## Supplementary material for "Transposon accumulation at xenobiotic gene family loci: a comparative genomic analysis in aphids": Sup_File_S2: ericerusPela_GCA_011428145.1.filteredRepeats.gff (part 1 of 86)

```
WOFM01000001.1	RepeatMasker	LTR/Pao	507672	509167	8690	+	.	ID="RND-1_FAMILY-611";Tend="5244";Tstart="3777";shortTE="F";uid="b648027e-1f09-49aa-9f8f-59e18a97ef4e"
WOFM01000001.1	RepeatMasker	DNA/CMC-Chapaev-3	274877	275112	1834	+	.	ID="RND-5_FAMILY-3365";Tend="761";Tstart="524";shortTE="F";uid="e8ef1b75-d4de-4c50-8613-b9c9c75ce6c6"
WOFM01000001.1	RepeatMasker	LTR/Gypsy	432011	438898	40436	+	.	ID="RND-6_FAMILY-2014";Tend="7710";Tstart="797";shortTE="F";uid="e71d6c0c-f9de-499f-a96b-42f0f946235e"
WOFM01000001.1	RepeatMasker	Unknown	197918	198510	747	+	.	ID="RND-1_FAMILY-34";Tend="1926";Tstart="1326";shortTE="F";uid="1a3d4b5c-d3f2-4f25-b0dd-03bbbab3759a"
WOFM01000001.1	RepeatMasker	LTR/Copia	245471	245600	868	+	.	ID="RND-4_FAMILY-712";Tend="848";Tstart="718";shortTE="F";uid="b15903cf-4ac9-4128-abf8-799ec17a5896"
WOFM01000001.1	RepeatMasker	LTR/Gypsy	118383	119534	2048	+	.	ID="RND-1_FAMILY-406";Tend="1978";Tstart="822";shortTE="F";uid="41addd55-c465-4362-99a4-f625586fbe21"
WOFM01000001.1	RepeatMasker	RC/Helitron	28382	28638	774	+	.	ID="RND-5_FAMILY-2749";Tend="1231";Tstart="985";shortTE="F";uid="c5e43c90-9b44-4a51-a804-1d66153a8549"
WOFM01000001.1	RepeatMasker	DNA/Academ-1	45841	46483	3338	+	.	ID="RND-1_FAMILY-314";Tend="1823";Tstart="1154";shortTE="F";uid="128a3d27-d2dd-43ed-b5a4-892c140cf87a"
WOFM01000001.1	RepeatMasker	DNA/MULE-MuDR	308947	309251	2023	+	.	ID="RND-5_FAMILY-133";Tend="1066";Tstart="745";shortTE="F";uid="5458a91a-6da3-41f5-92ed-34fbb02a42c7"
WOFM01000001.1	RepeatMasker	LTR/Copia	524810	529996	32664	+	.	ID="RND-6_FAMILY-1429";Tend="6975";Tstart="1794";shortTE="F";uid="dd251364-9ddb-4f4e-a8f4-4ff53d5de98e"
WOFM01000001.1	RepeatMasker	Unknown	518349	518541	773	+	.	ID="RND-5_FAMILY-123";Tend="3195";Tstart="2985";shortTE="F";uid="5405a43b-3614-4775-975d-6057d0747c99"
WOFM01000001.1	RepeatMasker	LTR/Pao	6767	6965	1085	+	.	ID="RND-1_FAMILY-917";Tend="5601";Tstart="5227";shortTE="F";uid="be314714-32ff-4d12-b990-f32fc1a46f2b"
WOFM01000001.1	RepeatMasker	LTR/Gypsy	440228	440715	2608	+	.	ID="RND-3_FAMILY-160";Tend="1391";Tstart="848";shortTE="F";uid="afd66878-a755-42e3-8f6a-3c02345c2202"
WOFM01000001.1	RepeatMasker	DNA/hAT	154370	154784	1364	+	.	ID="RND-5_FAMILY-1560";TEgroup="ctg_1%7CRND-5_FAMILY-1560%7C1";Tend="1512";Tstart="1272";shortTE="F";uid="f430f440-422b-4d8c-849d-eb284723250f"
WOFM01000001.1	RepeatMasker	Unknown	385506	385691	1186	+	.	ID="RND-1_FAMILY-2";Tend="2453";Tstart="2270";shortTE="F";uid="a2296a11-30ee-4430-8311-2762d6ac035a"
WOFM01000001.1	RepeatMasker	LTR/Copia	487763	489503	11107	+	.	ID="RND-4_FAMILY-542";Tend="2932";Tstart="1189";shortTE="F";uid="3a054815-3f12-4cf0-b8f4-5d60f6852ab2"
WOFM01000001.1	RepeatMasker	LTR/Gypsy	339950	340183	1015	+	.	ID="RND-5_FAMILY-1723";Tend="6996";Tstart="6768";shortTE="F";uid="b320172e-488c-412c-b304-8cb8a8ee0948"
WOFM01000001.1	RepeatMasker	Unknown	140491	140820	1274	+	.	ID="RND-1_FAMILY-456";Tend="1373";Tstart="973";shortTE="F";uid="b9857e07-af8f-4b43-8049-676fc8818417"
WOFM01000001.1	RepeatMasker	LTR/Copia	402421	402737	1219	+	.	ID="RND-5_FAMILY-3987";Tend="1679";Tstart="1363";shortTE="F";uid="1023f5dc-45a2-4ce3-81e4-ff1379d5aeeb"
WOFM01000001.1	RepeatMasker	Unknown	344779	345132	2347	+	.	ID="RND-6_FAMILY-962";Tend="1339";Tstart="964";shortTE="F";uid="71df944b-4b09-4660-b56d-6fc16f617912"
WOFM01000001.1	RepeatMasker	Unknown	439826	440140	453	+	.	ID="RND-6_FAMILY-1029";Tend="1869";Tstart="1573";shortTE="F";uid="b2499f43-bad2-4a17-9c96-768936f9be87"
WOFM01000001.1	RepeatMasker	Unknown	16942	17173	404	+	.	ID="RND-6_FAMILY-734";Tend="1152";Tstart="903";shortTE="F";uid="45d2b830-21c8-4647-ac03-0268e1776180"
WOFM01000001.1	RepeatMasker	DNA/Kolobok-T2	379957	382411	9610	+	.	ID="RND-1_FAMILY-16";Tend="6773";Tstart="4326";shortTE="F";uid="b5322a66-c173-431c-8f82-f0fa48e5b5fc"
WOFM01000001.1	RepeatMasker	Unknown	419010	419290	1926	+	.	ID="RND-1_FAMILY-276";Tend="1200";Tstart="920";shortTE="F";uid="c31c1ab8-7c46-4a37-a735-aafd90abe915"
WOFM01000001.1	RepeatMasker	Unknown	135620	135810	511	+	.	ID="RND-4_FAMILY-1083";Tend="1797";Tstart="1595";shortTE="F";uid="18a5d7b0-64a5-40b8-9ec8-3d020df048b8"
WOFM01000001.1	RepeatMasker	Unknown	405141	405319	1136	+	.	ID="RND-1_FAMILY-98";Tend="1426";Tstart="1248";shortTE="F";uid="7659e6e2-9605-4533-ab90-8f233a4f1dc3"
WOFM01000001.1	RepeatMasker	DNA/TcMar-Tc1	278687	279290	4108	+	.	ID="RND-5_FAMILY-576";Tend="1537";Tstart="941";shortTE="F";uid="85a026b2-e031-4088-8b32-235b893d3728"
WOFM01000001.1	RepeatMasker	DNA	21291	21425	884	+	.	ID="RND-5_FAMILY-4767";Tend="1053";Tstart="921";shortTE="F";uid="01d03433-a20d-4277-b370-5de427086135"
WOFM01000001.1	RepeatMasker	Unknown	347988	348253	1351	+	.	ID="RND-1_FAMILY-624";Tend="1327";Tstart="1065";shortTE="F";uid="7bab1632-88de-429a-8422-5f58031ec90d"
WOFM01000001.1	RepeatMasker	Unknown	264054	267333	19849	+	.	ID="RND-1_FAMILY-966";Tend="3979";Tstart="719";shortTE="F";uid="7bcab161-35f7-482b-83ad-4ac28148d34e"
WOFM01000001.1	RepeatMasker	Unknown	71706	71957	1608	+	.	ID="RND-1_FAMILY-251";Tend="1229";Tstart="950";shortTE="F";uid="2263e7b0-24d8-46a0-95f1-7b16bd48f84a"
WOFM01000001.1	RepeatMasker	Unknown	509593	509770	1377	+	.	ID="RND-1_FAMILY-70";Tend="1169";Tstart="992";shortTE="F";uid="58f39d67-baa7-4f21-ac9d-7f56f5cdb050"
WOFM01000001.1	RepeatMasker	Unknown	106671	106950	1670	+	.	ID="RND-1_FAMILY-1040";Tend="1161";Tstart="890";shortTE="F";uid="49feb18c-57bf-4ab0-baf8-109e5ae52580"
WOFM01000001.1	RepeatMasker	Unknown	319268	319644	2254	+	.	ID="RND-1_FAMILY-626";Tend="1325";Tstart="949";shortTE="F";uid="f41ea3a4-783f-492f-bf60-aad84cf9566a"
WOFM01000001.1	RepeatMasker	LTR/Gypsy	88797	88975	472	+	.	ID="RND-1_FAMILY-446";Tend="1937";Tstart="1764";shortTE="F";uid="ee60266d-6721-49a1-b095-f1bf1ac3f38d"
WOFM01000001.1	RepeatMasker	DNA/hAT-Pegasus	117863	118363	1017	+	.	ID="RND-1_FAMILY-316";Tend="1382";Tstart="845";shortTE="F";uid="e645a8b5-eb6e-4732-b5ad-79db5fc09591"
WOFM01000001.1	RepeatMasker	Unknown	56730	57203	1591	+	.	ID="RND-5_FAMILY-2342";Tend="1449";Tstart="972";shortTE="F";uid="278a9011-a8c1-4692-ae06-441f15f759f4"
WOFM01000001.1	RepeatMasker	Unknown	301047	301424	1623	+	.	ID="RND-5_FAMILY-3009";Tend="1454";Tstart="1086";shortTE="F";uid="89a17477-7630-4fd2-b962-51a72af5d4cd"
WOFM01000001.1	RepeatMasker	Unknown	423699	424625	5768	+	.	ID="RND-4_FAMILY-84";Tend="1877";Tstart="939";shortTE="F";uid="54b3dce8-ba0f-4d4d-bd86-5e3da7786660"
WOFM01000001.1	RepeatMasker	DNA/Crypton-I	137865	138359	2227	+	.	ID="RND-3_FAMILY-893";Tend="1445";Tstart="907";shortTE="F";uid="9292c5ad-d0c9-461b-9e8f-caaf15cb1ab9"
WOFM01000001.1	RepeatMasker	LTR/Copia	532312	536829	3620	+	.	ID="RND-1_FAMILY-201";TEgroup="ctg_1%7CRND-1_FAMILY-201%7C1";Tend="7082";Tstart="856";shortTE="F";uid="4e002573-ed2c-4f92-bda8-b271d03e5f20"
WOFM01000001.1	RepeatMasker	Unknown	465296	465544	1110	+	.	ID="RND-1_FAMILY-75";Tend="1134";Tstart="874";shortTE="F";uid="56f8c19c-241e-44bf-b7c6-5094de490ef9"
WOFM01000001.1	RepeatMasker	Unknown	347526	347639	582	+	.	ID="RND-6_FAMILY-5871";Tend="1179";Tstart="1077";shortTE="F";uid="7f98bf84-dfdd-48a4-9f1b-c448346383a3"
WOFM01000001.1	RepeatMasker	Unknown	300198	300594	2598	+	.	ID="RND-1_FAMILY-738";Tend="1679";Tstart="1281";shortTE="F";uid="1b0394b1-7101-4519-b350-40349e539332"
WOFM01000001.1	RepeatMasker	Unknown	211713	211938	1422	+	.	ID="RND-1_FAMILY-98";Tend="1476";Tstart="1251";shortTE="F";uid="72e5d808-6711-4916-b8f3-5484066a7152"
WOFM01000001.1	RepeatMasker	Unknown	354309	354531	618	+	.	ID="RND-1_FAMILY-1043";Tend="1343";Tstart="1151";shortTE="F";uid="37a8d838-3aa8-4be6-bf39-4e1b160b4be8"
WOFM01000001.1	RepeatMasker	DNA/TcMar-Tc1	295426	296479	9043	+	.	ID="RND-1_FAMILY-308";Tend="2888";Tstart="1835";shortTE="F";uid="4523371f-5d7e-4166-87a2-927d2c28d193"
WOFM01000001.1	RepeatMasker	Unknown	272220	272763	1309	+	.	ID="RND-5_FAMILY-3423";Tend="1429";Tstart="944";shortTE="F";uid="c668009c-a771-468f-84cd-2ebbd0b70005"
WOFM01000001.1	RepeatMasker	Unknown	168040	168695	5209	+	.	ID="RND-6_FAMILY-2287";Tend="1594";Tstart="933";shortTE="F";uid="e794d9e6-8251-4fe7-96ea-3f8b046d578b"
WOFM01000001.1	RepeatMasker	LTR/Copia	403408	403763	1354	+	.	ID="RND-5_FAMILY-1544";Tend="3509";Tstart="3151";shortTE="F";uid="7b1f8ece-4886-44fa-8458-4ebec3a795c8"
WOFM01000001.1	RepeatMasker	Unknown	351141	351371	1076	+	.	ID="RND-6_FAMILY-1816";Tend="1697";Tstart="1449";shortTE="F";uid="9f6aabb8-14e2-4b51-99c3-93adeaca3ff2"
WOFM01000001.1	RepeatMasker	DNA/CMC-EnSpm	314975	316000	7011	+	.	ID="RND-6_FAMILY-476";Tend="1888";Tstart="820";shortTE="F";uid="724fe482-61be-44df-9c22-4a12145adb2b"
WOFM01000001.1	RepeatMasker	Unknown	346756	347052	2016	+	.	ID="RND-1_FAMILY-657";Tend="1187";Tstart="886";shortTE="F";uid="c832df66-b474-4fb8-abd4-0dd183c70923"
WOFM01000001.1	RepeatMasker	DNA	114099	114208	676	+	.	ID="RND-5_FAMILY-4767";Tend="1055";Tstart="949";shortTE="F";uid="8d69d742-eb15-4bf0-97c1-e872ac43afcc"
WOFM01000001.1	RepeatMasker	Unknown	84452	84909	1694	+	.	ID="RND-1_FAMILY-1126";Tend="1397";Tstart="936";shortTE="F";uid="7010a19f-ebb1-4792-8397-7ef4a7368fdf"
WOFM01000001.1	RepeatMasker	LTR/Copia	402934	403255	649	+	.	ID="RND-1_FAMILY-1026";Tend="1558";Tstart="1215";shortTE="F";uid="3b376f0e-b39c-4c7f-9ec0-fd139079749b"
WOFM01000001.1	RepeatMasker	DNA/CMC-EnSpm	128900	129317	3207	+	.	ID="RND-1_FAMILY-350";Tend="1332";Tstart="897";shortTE="F";uid="17d2e30d-ca53-40ba-955b-eab512ca7050"
WOFM01000001.1	RepeatMasker	Unknown	327430	327597	728	+	.	ID="RND-1_FAMILY-778";Tend="1948";Tstart="1775";shortTE="F";uid="de74543f-00fd-44d9-8b92-c5beaf384b5b"
WOFM01000001.1	RepeatMasker	Unknown	139623	139820	874	+	.	ID="RND-5_FAMILY-1347";Tend="953";Tstart="753";shortTE="F";uid="9cbcd2b3-f743-4701-9fff-7c5b7d2ff807"
WOFM01000001.1	RepeatMasker	DNA/hAT-Blackjack	145405	145709	450	+	.	ID="HAT-12_LMI";Tend="1653";Tstart="1351";shortTE="F";uid="152ee555-1c7e-455a-83a6-cb97ebf7f0b1"
WOFM01000001.1	RepeatMasker	DNA/Crypton-I	34818	34930	454	+	.	ID="RND-1_FAMILY-254";Tend="1499";Tstart="1364";shortTE="F";uid="deae6beb-0f11-421f-aa21-9bf1c4dae95e"
WOFM01000001.1	RepeatMasker	Unknown	511395	511619	1071	+	.	ID="RND-5_FAMILY-2154";Tend="1193";Tstart="952";shortTE="F";uid="f3b6c56c-29b7-43cf-a15b-3375ee77bd71"
WOFM01000001.1	RepeatMasker	LTR/Copia	531262	532015	6419	+	.	ID="RND-1_FAMILY-202";Tend="1351";Tstart="599";shortTE="F";uid="f57033f6-c962-4ae3-b286-40b67f7e2d75"
WOFM01000001.1	RepeatMasker	DNA/Academ-1	332815	333458	3505	+	.	ID="RND-5_FAMILY-1790";Tend="1307";Tstart="634";shortTE="F";uid="46f229ae-8d93-498d-a2d6-a2fafa3a560a"
WOFM01000001.1	RepeatMasker	Unknown	92890	95603	10971	+	.	ID="RND-6_FAMILY-644";Tend="3017";Tstart="331";shortTE="F";uid="6ab1dec5-fab1-4efd-befb-b94e8d839c91"
WOFM01000001.1	RepeatMasker	LTR/Gypsy	269987	271476	6113	+	.	ID="RND-1_FAMILY-91";Tend="7293";Tstart="5776";shortTE="F";uid="32be5dee-d508-49b7-b2d4-5b14be367a3a"
WOFM01000001.1	RepeatMasker	Unknown	384510	384882	2261	+	.	ID="RND-1_FAMILY-2";Tend="2439";Tstart="2060";shortTE="F";uid="d37a9420-91c3-412f-b9ed-b78058ac02d0"
WOFM01000001.1	RepeatMasker	Unknown	138406	138643	966	+	.	ID="RND-1_FAMILY-75";Tend="1185";Tstart="946";shortTE="F";uid="f4c40dd8-d921-4b67-b1e4-c035771f876b"
WOFM01000001.1	RepeatMasker	Unknown	298348	298628	2144	+	.	ID="RND-1_FAMILY-738";Tend="1277";Tstart="997";shortTE="F";uid="2ef83572-2192-4d02-9114-14edd08f050b"
WOFM01000001.1	RepeatMasker	Unknown	307944	308122	1154	+	.	ID="RND-5_FAMILY-1606";Tend="2003";Tstart="1823";shortTE="F";uid="4cdfb17d-7091-4237-ad81-b0dfd7fd6790"
WOFM01000001.1	RepeatMasker	DNA/Merlin	154037	154149	518	+	.	ID="RND-5_FAMILY-944";Tend="1245";Tstart="1131";shortTE="F";uid="2ac2e1b7-72f9-48e0-bd36-1224fa1a7aff"
WOFM01000001.1	RepeatMasker	LTR/Gypsy	464734	465112	1474	+	.	ID="RND-1_FAMILY-1129";Tend="5178";Tstart="4800";shortTE="F";uid="d222e9a9-3e55-4d8c-ac57-717ea157c071"
WOFM01000001.1	RepeatMasker	Unknown	320056	320689	1162	+	.	ID="RND-6_FAMILY-1708";Tend="1471";Tstart="857";shortTE="F";uid="18fea2d9-1e30-4bb9-be98-1884f6c5d04c"
WOFM01000001.1	RepeatMasker	Unknown	334617	334882	1231	+	.	ID="RND-1_FAMILY-377";Tend="1300";Tstart="1031";shortTE="F";uid="523bcf5e-f19d-4faa-87c4-2ae90ff52a0a"
WOFM01000001.1	RepeatMasker	Unknown	344366	344572	1486	+	.	ID="RND-4_FAMILY-1523";Tend="1184";Tstart="978";shortTE="F";uid="3835dd86-f514-4a25-b31a-0bae017c0361"
WOFM01000001.1	RepeatMasker	DNA/Merlin	162108	162308	946	+	.	ID="RND-5_FAMILY-944";Tend="1721";Tstart="1521";shortTE="F";uid="bac5cb0a-62ed-4081-979c-78dbeced2d03"
WOFM01000001.1	RepeatMasker	Unknown	345827	346260	2883	+	.	ID="RND-1_FAMILY-679";Tend="1407";Tstart="959";shortTE="F";uid="4679ce3b-cdac-4991-b0cb-e588f8308801"
WOFM01000001.1	RepeatMasker	Unknown	107383	107490	686	+	.	ID="RND-5_FAMILY-1089";Tend="1300";Tstart="1193";shortTE="F";uid="f0625ec3-5922-4573-b65f-2e7649195a87"
WOFM01000001.1	RepeatMasker	DNA	422910	423016	693	+	.	ID="RND-5_FAMILY-4767";Tend="1000";Tstart="887";shortTE="F";uid="c92a905b-1cc7-4b9a-8256-cae500126f17"
WOFM01000001.1	RepeatMasker	Unknown	459956	460117	1088	+	.	ID="RND-6_FAMILY-3099";Tend="1231";Tstart="1062";shortTE="F";uid="2c7a21e9-60b8-4303-82e7-98b6ed546411"
WOFM01000001.1	RepeatMasker	Unknown	142142	142548	2825	+	.	ID="RND-5_FAMILY-1103";Tend="1361";Tstart="941";shortTE="F";uid="208e502a-7563-488a-83cc-c6afa26b6f19"
WOFM01000001.1	RepeatMasker	LTR/Copia	233411	237243	34114	+	.	ID="RND-1_FAMILY-222";Tend="4039";Tstart="216";shortTE="F";uid="e173caeb-ed6f-4a02-b2db-df1355eedf19"
WOFM01000001.1	RepeatMasker	LTR/ERV1	6330	6704	1696	+	.	ID="RND-6_FAMILY-3332";Tend="681";Tstart="308";shortTE="F";uid="10726e95-3846-4724-bca8-4d51363c1eed"
WOFM01000001.1	RepeatMasker	Unknown	352992	353321	2092	+	.	ID="RND-5_FAMILY-1913";Tend="1320";Tstart="979";shortTE="F";uid="177cca1b-e7ba-43e9-aa2b-2d9da899cb8f"
WOFM01000001.1	RepeatMasker	LINE/R2-NeSL	137195	137723	500	+	.	ID="RND-3_FAMILY-38";TEgroup="ctg_1%7CRND-3_FAMILY-38%7C1";Tend="1394";Tstart="938";shortTE="F";uid="49bb7301-1c01-4154-8104-7c115da5ef34"
WOFM01000001.1	RepeatMasker	Unknown	278297	278720	2720	+	.	ID="RND-6_FAMILY-1576";Tend="1410";Tstart="948";shortTE="F";uid="b7c86461-3739-4919-a7d5-88e35f03d6ca"
WOFM01000001.1	RepeatMasker	Unknown	7864	9351	10737	+	.	ID="RND-1_FAMILY-493";Tend="2198";Tstart="711";shortTE="F";uid="9ec50e4a-4608-4973-ada7-e9fe4e6a15e3"
WOFM01000001.1	RepeatMasker	DNA/PIF-ISL2EU	86303	87575	2519	+	.	ID="RND-5_FAMILY-2052";TEgroup="ctg_1%7CRND-5_FAMILY-2052%7C1";Tend="1404";Tstart="697";shortTE="F";uid="7f83195e-1a28-4705-9913-179a34b5e37f"
WOFM01000001.1	RepeatMasker	Unknown	152246	152486	683	+	.	ID="RND-6_FAMILY-7056";Tend="1195";Tstart="941";shortTE="F";uid="9cd4b6ee-def3-472c-9c7d-a8efd28d46a9"
WOFM01000001.1	RepeatMasker	LTR/Pao	168659	170074	2946	+	.	ID="RND-1_FAMILY-137";Tend="6406";Tstart="4971";shortTE="F";uid="79af705d-fc74-4836-a881-b9588e2b077b"
WOFM01000001.1	RepeatMasker	LINE/CR1	6966	7137	1089	+	.	ID="RND-6_FAMILY-3358";Tend="643";Tstart="452";shortTE="F";uid="e883d80c-f694-440c-9447-be2fe757c1be"
WOFM01000001.1	RepeatMasker	LTR/Pao	395858	396307	2598	+	.	ID="RND-1_FAMILY-28";Tend="1415";Tstart="970";shortTE="F";uid="328099d8-52fa-4aa3-9199-7989aabf9168"
WOFM01000001.1	RepeatMasker	Unknown	348867	349059	1055	+	.	ID="RND-4_FAMILY-1091";Tend="1141";Tstart="951";shortTE="F";uid="dc277c69-dccf-4ac7-9a22-0dd8378eb2ec"
WOFM01000001.1	RepeatMasker	DNA	71954	72097	749	+	.	ID="RND-5_FAMILY-3205";Tend="1231";Tstart="1086";shortTE="F";uid="2d7a7d51-8768-4877-b9be-a1d80365f67a"
WOFM01000001.1	RepeatMasker	LTR/Copia	481156	481442	1384	+	.	ID="RND-6_FAMILY-1429";Tend="1636";Tstart="1350";shortTE="F";uid="7b3735b1-ec88-4abc-b7d0-9cde2c006312"
WOFM01000001.1	RepeatMasker	Unknown	509766	509916	1211	+	.	ID="RND-5_FAMILY-677";Tend="1520";Tstart="1368";shortTE="F";uid="c4867f9f-5d1c-4121-91f3-a5521b6c50ff"
WOFM01000001.1	RepeatMasker	Unknown	421498	421775	1535	+	.	ID="RND-5_FAMILY-836";Tend="1198";Tstart="921";shortTE="F";uid="98eb1708-f797-46b3-b58d-c18a1ab548d3"
WOFM01000001.1	RepeatMasker	Unknown	156626	157856	7368	+	.	ID="RND-6_FAMILY-659";Tend="1909";Tstart="617";shortTE="F";uid="1d59ab3c-d343-42df-8cc1-abee999dc4f6"
WOFM01000001.1	RepeatMasker	LTR/Copia	385953	393163	40942	+	.	ID="RND-1_FAMILY-587";Tend="7709";Tstart="502";shortTE="F";uid="1c5f3830-5828-4120-8cdb-b359e86213a1"
WOFM01000001.1	RepeatMasker	Unknown	333456	333720	1520	+	.	ID="RND-1_FAMILY-328";Tend="1279";Tstart="993";shortTE="F";uid="449287a0-24df-4254-a231-58f8059e1ddc"
WOFM01000001.1	RepeatMasker	Unknown	42438	42655	550	+	.	ID="RND-5_FAMILY-1744";Tend="1691";Tstart="1480";shortTE="F";uid="8daa151f-7ad1-4a14-b7a3-d867bbf2d603"
WOFM01000001.1	RepeatMasker	Unknown	324428	324650	872	+	.	ID="RND-1_FAMILY-328";Tend="1221";Tstart="985";shortTE="F";uid="6fbaa8fc-2534-4f7f-a2fb-9f45b57e346e"
WOFM01000001.1	RepeatMasker	LTR/Gypsy	269100	269808	2888	+	.	ID="RND-1_FAMILY-91";Tend="5633";Tstart="4919";shortTE="F";uid="66394188-aba4-4533-94e8-365046afd7ba"
WOFM01000001.1	RepeatMasker	Unknown	199168	199376	1181	+	.	ID="RND-5_FAMILY-1103";Tend="1367";Tstart="1161";shortTE="F";uid="8122b8c3-888e-4e15-8ceb-e9f5dfd52ae5"
WOFM01000001.1	RepeatMasker	Unknown	173332	173574	798	+	.	ID="RND-5_FAMILY-1933";Tend="1273";Tstart="1034";shortTE="F";uid="c7778302-4560-4643-872d-582491de6e83"
WOFM01000001.1	RepeatMasker	LTR/Gypsy	363469	364014	4036	+	.	ID="RND-5_FAMILY-2318";Tend="1291";Tstart="749";shortTE="F";uid="96ab0c8b-a8df-48be-9e87-752905443474"
WOFM01000001.1	RepeatMasker	Unknown	105632	105954	2003	+	.	ID="RND-5_FAMILY-602";Tend="1247";Tstart="909";shortTE="F";uid="d00b9e6d-493e-410c-a2da-30b46a160ede"
WOFM01000001.1	RepeatMasker	Unknown	332040	332165	729	+	.	ID="RND-1_FAMILY-247";Tend="1320";Tstart="1195";shortTE="F";uid="bcf4c1b4-f455-4271-a0b0-532703f452f3"
WOFM01000001.1	RepeatMasker	Unknown	172257	172432	903	+	.	ID="RND-1_FAMILY-75";Tend="1124";Tstart="955";shortTE="F";uid="c982d33e-0624-49b5-b93c-d98943515395"
WOFM01000001.1	RepeatMasker	LINE/R2-NeSL	461010	461532	3667	+	.	ID="RND-3_FAMILY-38";Tend="1454";Tstart="940";shortTE="F";uid="6646e3a2-9c57-43df-9ac8-79030206bb1b"
WOFM01000001.1	RepeatMasker	LTR/Copia	467832	468466	2046	+	.	ID="RND-4_FAMILY-551";Tend="3866";Tstart="3233";shortTE="F";uid="4916420b-6119-4135-bfab-867b07b8754c"
WOFM01000001.1	RepeatMasker	LTR/Gypsy	179079	179258	575	+	.	ID="GYPSY-24_DEL-I";Tend="2821";Tstart="2630";shortTE="F";uid="3c9155c4-820d-4748-beb2-27b70f498aad"
WOFM01000001.1	RepeatMasker	LTR/Copia	482419	487719	44764	+	.	ID="RND-1_FAMILY-538";Tend="6091";Tstart="792";shortTE="F";uid="2c739d84-fc7c-42f4-91bb-ab5a8dbb3a61"
WOFM01000001.1	RepeatMasker	DNA/TcMar-m44	73193	73507	2481	+	.	ID="RND-1_FAMILY-929";Tend="1331";Tstart="1016";shortTE="F";uid="ded5cfcb-cfae-495d-98f8-a4338269bda3"
WOFM01000001.1	RepeatMasker	Unknown	213554	213705	965	+	.	ID="RND-1_FAMILY-75";Tend="1124";Tstart="970";shortTE="F";uid="ebc5744b-add9-4c9f-b71d-99b29a6b2d6c"
WOFM01000001.1	RepeatMasker	Unknown	291305	291469	1022	+	.	ID="RND-1_FAMILY-126";Tend="1765";Tstart="1603";shortTE="F";uid="d9573dc6-28ad-433c-b5b5-116950a0829b"
WOFM01000001.1	RepeatMasker	LTR/Gypsy	440712	441125	2939	+	.	ID="RND-1_FAMILY-446";Tend="1763";Tstart="1350";shortTE="F";uid="0fe25411-b12e-4da9-bac8-842fdaf3ebe4"
WOFM01000001.1	RepeatMasker	LTR/Copia	199722	200060	415	+	.	ID="RND-6_FAMILY-1431";Tend="1885";Tstart="1584";shortTE="F";uid="af67bf73-820d-44d0-bc6f-7bd4fd33196f"
WOFM01000001.1	RepeatMasker	Unknown	349158	349427	1725	+	.	ID="RND-1_FAMILY-562";Tend="1195";Tstart="898";shortTE="F";uid="521d0ff6-4b2e-4f91-831d-10521c94f0ac"
WOFM01000001.1	RepeatMasker	DNA/CMC-EnSpm	405876	405990	620	+	.	ID="RND-6_FAMILY-476";Tend="1488";Tstart="1374";shortTE="F";uid="0c4ce915-afdf-4222-9f7e-e0fc9bdc794d"
WOFM01000001.1	RepeatMasker	Unknown	522801	522965	1113	+	.	ID="RND-6_FAMILY-12739";Tend="1494";Tstart="1337";shortTE="F";uid="bd9586f6-e00e-4014-92b6-74c319ef4184"
WOFM01000001.1	RepeatMasker	Unknown	53631	54055	594	+	.	ID="RND-1_FAMILY-978";Tend="1515";Tstart="1085";shortTE="F";uid="224803d0-e7e2-4fe5-8815-9048e5e956f8"
WOFM01000001.1	RepeatMasker	DNA/hAT-Blackjack	17348	17556	614	+	.	ID="RND-5_FAMILY-3276";Tend="913";Tstart="691";shortTE="F";uid="8b8aefa2-e240-4087-87df-a41a1e1dc930"
WOFM01000001.1	RepeatMasker	DNA/Sola-2	418178	418526	452	+	.	ID="RND-6_FAMILY-1371";Tend="2602";Tstart="2203";shortTE="F";uid="fc562e1b-c02e-42f3-b6b5-1cb5efae5c9e"
WOFM01000001.1	RepeatMasker	Unknown	290293	291310	5135	+	.	ID="RND-5_FAMILY-190";Tend="2587";Tstart="1602";shortTE="F";uid="c390eda7-c0a0-465b-90b2-bc57fc6532e5"
WOFM01000001.1	RepeatMasker	Unknown	467044	467672	2436	+	.	ID="RND-1_FAMILY-880";TEgroup="ctg_1%7CRND-1_FAMILY-880%7C1";Tend="2023";Tstart="848";shortTE="F";uid="d63ee5bd-dff9-47bd-8ec0-8540789f7dc1"
WOFM01000001.1	RepeatMasker	LTR/Copia	242063	243580	13356	+	.	ID="RND-1_FAMILY-538";Tend="6093";Tstart="4576";shortTE="F";uid="5b56b1e0-d6f3-4cdf-ab97-9d1b0f4e25d2"
WOFM01000001.1	RepeatMasker	Unknown	395164	395488	1625	+	.	ID="RND-1_FAMILY-319";Tend="1379";Tstart="994";shortTE="F";uid="1c0d27eb-a417-4f4e-9d78-5950c9c6cd56"
WOFM01000001.1	RepeatMasker	Unknown	284710	284903	741	+	.	ID="RND-4_FAMILY-282";Tend="1176";Tstart="979";shortTE="F";uid="9af222f1-9210-46bb-a542-a1cc62ad2f67"
WOFM01000001.1	RepeatMasker	Unknown	214889	215394	1330	+	.	ID="RND-1_FAMILY-657";TEgroup="ctg_1%7CRND-1_FAMILY-657%7C1";Tend="1225";Tstart="890";shortTE="F";uid="a1e2d7ce-534d-4998-b4a9-fb957245fb41"
WOFM01000001.1	RepeatMasker	LTR/Gypsy	243756	245473	6763	+	.	ID="RND-4_FAMILY-463";Tend="2083";Tstart="382";shortTE="F";uid="0e7e130c-216f-4cd7-907d-50487a18dbf3"
WOFM01000001.1	RepeatMasker	DNA/Academ-1	27671	28062	1448	+	.	ID="RND-1_FAMILY-314";Tend="1814";Tstart="1424";shortTE="F";uid="8527acae-0ff3-4d2d-95dc-8b0f9f4ef849"
WOFM01000001.1	RepeatMasker	Unknown	441130	441694	2154	+	.	ID="RND-4_FAMILY-702";Tend="1712";Tstart="1171";shortTE="F";uid="30f98486-d553-48df-b9eb-6ae77c294cc2"
WOFM01000001.1	RepeatMasker	Unknown	200923	201527	4894	+	.	ID="RND-1_FAMILY-984";Tend="1540";Tstart="936";shortTE="F";uid="b6a5c0d0-3c8f-41c5-9ce8-6e444569e8ed"
WOFM01000001.1	RepeatMasker	LTR/Copia	420225	420806	734	+	.	ID="RND-1_FAMILY-1131";Tend="1642";Tstart="1012";shortTE="F";uid="7cdacad9-118c-46d1-b79f-50fd7fb34865"
WOFM01000001.1	RepeatMasker	Unknown	350519	350901	2037	+	.	ID="RND-6_FAMILY-1816";Tend="1271";Tstart="922";shortTE="F";uid="0ae2c07c-cc35-41d0-86b5-c73dbc1f1126"
WOFM01000001.1	RepeatMasker	Unknown	425310	425464	913	+	.	ID="RND-1_FAMILY-247";Tend="1349";Tstart="1197";shortTE="F";uid="e8821094-c38e-4fae-aafb-2290e8b42a87"
WOFM01000001.1	RepeatMasker	Unknown	276700	277173	1692	+	.	ID="RND-5_FAMILY-724";TEgroup="ctg_1%7CRND-5_FAMILY-724%7C1";Tend="1644";Tstart="859";shortTE="F";uid="3b851083-4690-4541-9cef-02cc269179b5"
WOFM01000001.1	RepeatMasker	Unknown	402096	402424	1802	+	.	ID="RND-6_FAMILY-6051";Tend="1269";Tstart="903";shortTE="F";uid="ef0dae0f-c882-41b8-833c-a5ea011bb3dd"
WOFM01000001.1	RepeatMasker	Unknown	421988	422146	923	+	.	ID="RND-5_FAMILY-1089";Tend="1310";Tstart="1152";shortTE="F";uid="70b2dd35-1b5c-4434-88d8-5cd09dee7952"
WOFM01000001.1	RepeatMasker	DNA/Crypton-I	24064	24525	1898	+	.	ID="RND-1_FAMILY-240";Tend="1444";Tstart="956";shortTE="F";uid="c2b030d8-187b-46f4-a213-3fb7fe605945"
WOFM01000001.1	RepeatMasker	Unknown	393307	393443	608	+	.	ID="RND-6_FAMILY-1576";Tend="1574";Tstart="1430";shortTE="F";uid="30137486-3f0a-47c6-a221-47a4893f4916"
WOFM01000001.1	RepeatMasker	Unknown	74631	74731	456	+	.	ID="RND-4_FAMILY-715";Tend="1672";Tstart="1584";shortTE="F";uid="56be1475-9bed-4043-a67d-e13572fc2d42"
WOFM01000001.1	RepeatMasker	Unknown	480446	480661	1247	+	.	ID="RND-6_FAMILY-7168";Tend="1247";Tstart="1031";shortTE="F";uid="a2581e95-04c0-4037-adea-c5a73a7f4adb"
WOFM01000001.1	RepeatMasker	LTR/Copia	489818	490890	7408	+	.	ID="RND-4_FAMILY-542";Tend="4008";Tstart="2930";shortTE="F";uid="da2e58f6-353e-4612-a948-d504db981cc9"
WOFM01000001.1	RepeatMasker	Unknown	335063	335206	466	+	.	ID="RND-6_FAMILY-6646";Tend="1778";Tstart="1627";shortTE="F";uid="38afbb56-85e6-4c55-89f9-a171f467b631"
WOFM01000001.1	RepeatMasker	Unknown	301589	301976	608	+	.	ID="RND-3_FAMILY-213";Tend="1209";Tstart="883";shortTE="F";uid="c8a6e0d5-08ef-4716-8c38-0943ae2dc416"
WOFM01000001.1	RepeatMasker	DNA/Crypton-I	518581	518995	1849	+	.	ID="RND-1_FAMILY-240";Tend="1449";Tstart="993";shortTE="F";uid="307f5719-eea8-4b22-8dde-df8bdd8d51a1"
WOFM01000001.1	RepeatMasker	LTR/Gypsy	33955	34355	1188	+	.	ID="RND-5_FAMILY-1723";Tend="7018";Tstart="6613";shortTE="F";uid="7aafdf2b-e1ea-429f-89cc-8eb555d195e2"
WOFM01000001.1	RepeatMasker	DNA/TcMar-Tigger	139815	140331	1618	+	.	ID="RND-4_FAMILY-740";Tend="1492";Tstart="965";shortTE="F";uid="57dc8a35-ceb8-430f-89f7-aeca9f78a62c"
WOFM01000001.1	RepeatMasker	LTR/Copia	489504	489817	2568	+	.	ID="RND-5_FAMILY-758";Tend="2035";Tstart="1722";shortTE="F";uid="1d325cdb-5d27-411a-b136-08546e456700"
WOFM01000001.1	RepeatMasker	Unknown	30884	31151	567	+	.	ID="RND-1_FAMILY-947";TEgroup="ctg_1%7CRND-1_FAMILY-947%7C1";Tend="1180";Tstart="945";shortTE="T";uid="a281d2cc-547f-44e3-8a85-e391bb581b70"
WOFM01000001.1	RepeatMasker	DNA	92309	92484	1025	+	.	ID="RND-5_FAMILY-4767";Tend="1050";Tstart="878";shortTE="F";uid="91a759c8-ba70-4e77-b181-237b7c23fe54"
WOFM01000001.1	RepeatMasker	Unknown	347084	347185	721	+	.	ID="RND-4_FAMILY-1523";Tend="1086";Tstart="985";shortTE="F";uid="ac9d31cb-19f9-48b5-ae6d-2a6e4c8aabbb"
WOFM01000001.1	RepeatMasker	Unknown	367302	368021	4857	+	.	ID="RND-1_FAMILY-103";Tend="1655";Tstart="934";shortTE="F";uid="870446aa-b52e-4c18-9317-98b53ffe3bfb"
WOFM01000001.1	RepeatMasker	Unknown	462170	462839	3221	+	.	ID="RND-1_FAMILY-39";Tend="1951";Tstart="1003";shortTE="F";uid="1dc9606d-4c03-4d63-b0c8-f867a4552afe"
WOFM01000001.1	RepeatMasker	Unknown	19954	20196	1063	+	.	ID="RND-1_FAMILY-338";Tend="1221";Tstart="979";shortTE="F";uid="0e6b8fa6-94b8-4e6c-aeda-94a4c4e372a1"
WOFM01000001.1	RepeatMasker	Unknown	460599	460758	1254	+	.	ID="RND-1_FAMILY-70";Tend="1164";Tstart="1000";shortTE="F";uid="937c6041-0be4-4470-9ed7-809e486a3034"
WOFM01000001.1	RepeatMasker	LTR/ERV1	7138	7761	2720	+	.	ID="RND-6_FAMILY-3332";Tend="1193";Tstart="522";shortTE="F";uid="de867227-a38d-479e-93a5-11724a6f8348"
WOFM01000001.1	RepeatMasker	Unknown	200656	200921	1905	+	.	ID="RND-1_FAMILY-673";Tend="1394";Tstart="1128";shortTE="F";uid="e09a4cb4-0795-4155-bbe7-674569b286b1"
WOFM01000001.1	RepeatMasker	Unknown	161974	162127	629	+	.	ID="RND-4_FAMILY-1083";TEgroup="ctg_1%7CRND-4_FAMILY-1083%7C1";Tend="1376";Tstart="1223";shortTE="T";uid="d13100ec-afc6-4b2b-a4b9-5ac0c3856473"
WOFM01000001.1	RepeatMasker	LTR/Gypsy	237225	242072	43174	+	.	ID="RND-1_FAMILY-723";Tend="5608";Tstart="761";shortTE="F";uid="b3184c83-5f59-46e8-a2d3-9f5beef7e808"
WOFM01000001.1	RepeatMasker	LTR/ERV1	10667	12062	5405	+	.	ID="RND-6_FAMILY-3332";Tend="1467";Tstart="2";shortTE="F";uid="13a5ab95-ecef-4233-94ec-d8e96297d591"
WOFM01000001.1	RepeatMasker	Unknown	347643	347987	2294	+	.	ID="RND-4_FAMILY-986";Tend="1374";Tstart="1027";shortTE="F";uid="02891481-3472-4277-8040-4851e00e96c6"
WOFM01000001.1	RepeatMasker	DNA	292143	292302	1162	+	.	ID="RND-5_FAMILY-4767";Tend="1047";Tstart="886";shortTE="F";uid="6e4cf72e-e7c8-457e-aef6-089ddbe70e1e"
WOFM01000001.1	RepeatMasker	Unknown	405690	405875	885	+	.	ID="RND-5_FAMILY-3331";Tend="1092";Tstart="899";shortTE="F";uid="8592f457-ddaf-404a-a0bf-5aeda208e2c9"
WOFM01000001.1	RepeatMasker	LTR/Gypsy	165443	165873	2231	+	.	ID="RND-4_FAMILY-559";Tend="7638";Tstart="7270";shortTE="F";uid="276bbe1c-8f05-4c84-b2f7-2ce99a5566e3"
WOFM01000001.1	RepeatMasker	Unknown	480862	480997	869	+	.	ID="RND-1_FAMILY-461";Tend="1274";Tstart="1138";shortTE="F";uid="ea3d7db3-6fd8-4a18-bee8-cf9f1be4828d"
WOFM01000001.1	RepeatMasker	Unknown	522261	522746	3838	+	.	ID="RND-1_FAMILY-1115";Tend="1393";Tstart="905";shortTE="F";uid="384cbf80-176c-4ae1-8457-d09622eecf9a"
WOFM01000001.1	RepeatMasker	Unknown	425454	425556	642	+	.	ID="RND-4_FAMILY-906";Tend="1539";Tstart="1431";shortTE="F";uid="56ecbb58-296f-44fa-b598-99c9fce56d0f"
WOFM01000001.1	RepeatMasker	LTR/Gypsy	2	3388	24765	+	.	ID="RND-1_FAMILY-378";Tend="4049";Tstart="624";shortTE="F";uid="318e7274-c50a-4d37-b7e0-8b546e26cc78"
WOFM01000001.1	RepeatMasker	DNA	368224	368399	883	+	.	ID="RND-6_FAMILY-3129";Tend="1138";Tstart="958";shortTE="F";uid="637dcc0a-f7d0-4256-b316-11c369bbd0a1"
WOFM01000001.1	RepeatMasker	LTR/Pao	167171	168044	3696	+	.	ID="RND-6_FAMILY-1230";Tend="8712";Tstart="7835";shortTE="F";uid="9ad7a86a-c384-410c-95ee-8943aaa364cf"
WOFM01000001.1	RepeatMasker	LINE/R2-NeSL	263523	263740	885	+	.	ID="RND-3_FAMILY-38";Tend="1283";Tstart="1072";shortTE="F";uid="9c2971fc-8b69-4836-9d10-853f8946457b"
WOFM01000001.1	RepeatMasker	Unknown	106538	106677	801	+	.	ID="RND-1_FAMILY-449";Tend="1689";Tstart="1544";shortTE="F";uid="9a57b3e3-4e01-4783-a955-685f8c5dd405"
WOFM01000001.1	RepeatMasker	Unknown	12310	13083	2410	+	.	ID="RND-1_FAMILY-853";Tend="1764";Tstart="976";shortTE="F";uid="caa34101-ef6a-426b-b726-b61d3c906d7f"
WOFM01000001.1	RepeatMasker	LTR/Copia	282466	283460	4967	+	.	ID="RND-4_FAMILY-551";Tend="1982";Tstart="968";shortTE="F";uid="d145625a-126f-4c62-870b-5027253717be"
WOFM01000001.1	RepeatMasker	Unknown	313536	313994	4010	+	.	ID="RND-1_FAMILY-295";Tend="1379";Tstart="921";shortTE="F";uid="88ca679d-351f-411c-b72a-71ad7cba5b29"
WOFM01000001.1	RepeatMasker	LTR/Copia	490889	492165	7533	+	.	ID="RND-1_FAMILY-1093";Tend="5263";Tstart="3976";shortTE="F";uid="e6a8fe16-1ff5-42ae-9185-0c1f70b9fb5b"
WOFM01000001.1	RepeatMasker	Unknown	447069	447866	1679	+	.	ID="RND-1_FAMILY-7";Tend="3039";Tstart="2359";shortTE="F";uid="95bbb388-3bf0-496d-b09e-7b375a3ae35a"
WOFM01000001.1	RepeatMasker	Unknown	302287	303717	7404	+	.	ID="RND-6_FAMILY-7889";Tend="1963";Tstart="505";shortTE="F";uid="6dca0bdc-dbbf-40b7-860d-cdd9b7e9f76c"
WOFM01000001.1	RepeatMasker	Unknown	298058	298270	909	+	.	ID="RND-1_FAMILY-175";Tend="1042";Tstart="867";shortTE="F";uid="b59e0977-bbc9-4fbb-aada-5841ee4a662b"
WOFM01000001.1	RepeatMasker	DNA/CMC-Chapaev-3	275567	276700	4858	+	.	ID="RND-5_FAMILY-3365";TEgroup="ctg_1%7CRND-5_FAMILY-3365%7C1";Tend="2026";Tstart="753";shortTE="F";uid="6933e8f7-d3ce-4b68-a5b0-5d279813ab19"
WOFM01000001.1	RepeatMasker	Unknown	324238	324399	418	+	.	ID="RND-5_FAMILY-2147";Tend="1542";Tstart="1390";shortTE="F";uid="e9dd6b81-51c9-422a-af64-b3c0e160a23c"
WOFM01000001.1	RepeatMasker	Unknown	509185	509596	3318	+	.	ID="RND-5_FAMILY-677";Tend="1370";Tstart="959";shortTE="F";uid="57145007-5aac-4725-9cb9-889c3e2070ad"
WOFM01000001.1	RepeatMasker	Unknown	208893	209108	1215	+	.	ID="RND-6_FAMILY-532";Tend="1265";Tstart="1036";shortTE="F";uid="2661e678-e95f-4858-8842-eb7545482cff"
WOFM01000001.1	RepeatMasker	LTR/Gypsy	448241	452738	15916	+	.	ID="RND-1_FAMILY-23";Tend="5501";Tstart="995";shortTE="F";uid="2b4306d5-cbad-414d-8c42-7f2cc113618f"
WOFM01000001.1	RepeatMasker	Unknown	379001	379524	2467	+	.	ID="RND-6_FAMILY-7889";Tend="1945";Tstart="1377";shortTE="F";uid="96c9a1ea-a200-4abe-8f3f-c9b9c0e9aab9"
WOFM01000001.1	RepeatMasker	Unknown	325803	326242	1767	+	.	ID="RND-6_FAMILY-1324";Tend="1257";Tstart="818";shortTE="F";uid="b0cbd2c0-ad8b-472c-a1ea-7806487ba960"
WOFM01000001.1	RepeatMasker	LTR/Copia	202068	204847	3072	+	.	ID="RND-6_FAMILY-10684";Tend="3791";Tstart="212";shortTE="F";uid="e75d322e-e8d8-4457-b56a-eb873b6f2e33"
WOFM01000001.1	RepeatMasker	LTR/Gypsy	427923	430475	3608	+	.	ID="RND-6_FAMILY-2140";TEgroup="ctg_1%7CRND-6_FAMILY-2140%7C1";Tend="4680";Tstart="1320";shortTE="F";uid="4de72da9-a481-490e-a37b-bedcaa63e7ed"
WOFM01000001.1	RepeatMasker	Unknown	479220	479528	1877	+	.	ID="RND-1_FAMILY-178";Tend="1276";Tstart="980";shortTE="F";uid="0b0b50e8-0f57-4db5-8d18-54cad96fc835"
WOFM01000001.1	RepeatMasker	Unknown	58035	59126	2933	+	.	ID="RND-6_FAMILY-517";Tend="2233";Tstart="1136";shortTE="F";uid="4aaea8e8-4644-48ca-9fb8-3bb0ffdd96d2"
WOFM01000001.1	RepeatMasker	Unknown	326731	327210	2633	+	.	ID="RND-1_FAMILY-778";Tend="1736";Tstart="1244";shortTE="F";uid="0962deb4-4df4-4086-9ad6-49113078822b"
WOFM01000001.1	RepeatMasker	Unknown	473689	474078	2769	+	.	ID="RND-1_FAMILY-494";Tend="1357";Tstart="950";shortTE="F";uid="991a9005-5fe6-4321-84a6-e44019b15367"
WOFM01000001.1	RepeatMasker	Unknown	213280	213549	1221	+	.	ID="RND-5_FAMILY-2694";Tend="1237";Tstart="930";shortTE="F";uid="81b29396-e30c-429c-a51f-0844db3ec5dc"
WOFM01000001.1	RepeatMasker	DNA/Crypton-I	191224	191591	1335	+	.	ID="RND-6_FAMILY-470";Tend="1599";Tstart="1227";shortTE="F";uid="e42e2000-6110-4470-b218-1588c8b91867"
WOFM01000001.1	RepeatMasker	LTR/Gypsy	246839	252503	33186	+	.	ID="RND-3_FAMILY-275";Tend="7454";Tstart="1761";shortTE="F";uid="ef51f23c-4391-4fa7-8d52-7c0d3ed7d3e2"
WOFM01000001.1	RepeatMasker	DNA/Crypton-I	397435	397640	711	+	.	ID="RND-1_FAMILY-30";Tend="986";Tstart="798";shortTE="F";uid="a410d66a-6262-4c3c-85d5-216146d50216"
WOFM01000001.1	RepeatMasker	Unknown	377443	378309	4804	+	.	ID="RND-1_FAMILY-778";Tend="1943";Tstart="962";shortTE="F";uid="fa297449-474c-40cf-a5ff-c7faeab1ff6c"
WOFM01000001.1	RepeatMasker	Unknown	447933	448121	839	+	.	ID="RND-1_FAMILY-27";Tend="2227";Tstart="2018";shortTE="F";uid="ee5151fd-ca66-4b07-a7c8-897e3ba62b6d"
WOFM01000001.1	RepeatMasker	Unknown	262549	263118	1016	+	.	ID="RND-1_FAMILY-6";Tend="1806";Tstart="1199";shortTE="F";uid="b5d78779-7d96-4177-9849-ae3bb04f369e"
WOFM01000001.1	RepeatMasker	LTR/Copia	499818	505141	47654	+	.	ID="RND-1_FAMILY-519";Tend="6090";Tstart="766";shortTE="F";uid="a6f61167-620c-4804-a2e0-12de7feb173b"
WOFM01000001.1	RepeatMasker	LTR/Gypsy	45145	45842	5448	+	.	ID="RND-1_FAMILY-91";Tend="7310";Tstart="6625";shortTE="F";uid="d93707f4-e938-46a2-8e99-662f851968ed"
WOFM01000001.1	RepeatMasker	LTR/Pao	306605	307237	4793	-	.	ID="RND-6_FAMILY-5473";Tend="1363";Tstart="722";shortTE="F";uid="58718411-0fa1-4227-b715-dde7bd2fb8a2"
WOFM01000001.1	RepeatMasker	Unknown	269772	269978	881	-	.	ID="RND-1_FAMILY-70";Tend="1193";Tstart="991";shortTE="F";uid="5e9db5c5-5f82-409b-882d-858bf41b4642"
WOFM01000001.1	RepeatMasker	Unknown	305986	306188	650	-	.	ID="RND-1_FAMILY-10";Tend="1414";Tstart="1213";shortTE="F";uid="2a3a1dee-9398-4718-8815-ad0f95e7bf1d"
WOFM01000001.1	RepeatMasker	Unknown	348245	348431	765	-	.	ID="RND-3_FAMILY-565";Tend="1305";Tstart="1125";shortTE="F";uid="0a50c906-95a0-48f8-abad-292ec1c40cd0"
WOFM01000001.1	RepeatMasker	Unknown	325133	325264	586	-	.	ID="RND-1_FAMILY-48";Tend="900";Tstart="714";shortTE="F";uid="679d341b-b322-4643-8a3d-3aa01e5489b0"
WOFM01000001.1	RepeatMasker	DNA/Crypton-I	100209	100317	461	-	.	ID="RND-4_FAMILY-334";Tend="1067";Tstart="962";shortTE="F";uid="888ccca3-8457-4022-8b11-adda3b48b2cc"
WOFM01000001.1	RepeatMasker	LTR/Gypsy	474298	477083	15656	-	.	ID="RND-1_FAMILY-503";Tend="5559";Tstart="2731";shortTE="F";uid="e21d4090-8a0a-4b90-9d8c-e8b8ea7110fa"
WOFM01000001.1	RepeatMasker	Unknown	57442	57661	827	-	.	ID="RND-5_FAMILY-2342";Tend="1221";Tstart="975";shortTE="F";uid="d5f83513-a8b3-49d3-b5b0-8e731516a665"
WOFM01000001.1	RepeatMasker	DNA/CMC-EnSpm	121081	124069	4092	-	.	ID="RND-5_FAMILY-1430";TEgroup="ctg_1%7CRND-5_FAMILY-1430%7C1";Tend="2595";Tstart="1125";shortTE="F";uid="8e580aa6-e8f9-434c-bc5e-ce9acdc05711"
WOFM01000001.1	RepeatMasker	Unknown	401794	401895	520	-	.	ID="RND-5_FAMILY-3417";Tend="933";Tstart="808";shortTE="F";uid="ade7a971-d69a-471f-9cae-8ac65119e44d"
WOFM01000001.1	RepeatMasker	DNA/Crypton-I	518980	519463	3187	-	.	ID="RND-1_FAMILY-337";Tend="1422";Tstart="920";shortTE="F";uid="4d12e47f-12c7-485a-a602-7a53ac99c9b3"
WOFM01000001.1	RepeatMasker	Unknown	156289	156558	1938	-	.	ID="RND-1_FAMILY-494";Tend="1358";Tstart="1089";shortTE="F";uid="8dd05fc5-7cfe-40c3-a413-68094f0aa72c"
WOFM01000001.1	RepeatMasker	Unknown	267332	269092	12693	-	.	ID="RND-6_FAMILY-1899";Tend="3012";Tstart="1269";shortTE="F";uid="2cd6040f-f053-4588-924e-ef4f217bf020"
WOFM01000001.1	RepeatMasker	Unknown	322855	323301	2777	-	.	ID="RND-1_FAMILY-521";Tend="1245";Tstart="788";shortTE="F";uid="92bde6ad-31b8-4f0e-87b0-719fa446a049"
WOFM01000001.1	RepeatMasker	Unknown	38071	38330	1264	-	.	ID="RND-1_FAMILY-53";Tend="1196";Tstart="947";shortTE="F";uid="89a2b116-808a-4e74-af72-b41d9c394edc"
WOFM01000001.1	RepeatMasker	Unknown	286198	286468	1747	-	.	ID="RND-5_FAMILY-212";Tend="1532";Tstart="1267";shortTE="F";uid="f2ff1f3d-bb5b-43f2-85fe-a347d878a479"
WOFM01000001.1	RepeatMasker	Unknown	275112	275567	3965	-	.	ID="RND-1_FAMILY-295";Tend="1377";Tstart="922";shortTE="F";uid="d35d8417-d869-4dc3-97b0-218b12d46809"
WOFM01000001.1	RepeatMasker	Unknown	423015	423346	1951	-	.	ID="RND-1_FAMILY-670";Tend="1280";Tstart="942";shortTE="F";uid="f875bc7d-a0a9-4c27-a2e2-ae6dfb54e787"
WOFM01000001.1	RepeatMasker	Unknown	141990	142139	997	-	.	ID="RND-4_FAMILY-1523";Tend="1182";Tstart="1034";shortTE="F";uid="89dd72dd-4602-47f9-9d61-3d2f465823a0"
WOFM01000001.1	RepeatMasker	DNA/Kolobok-T2?	335602	337022	3249	-	.	ID="RND-1_FAMILY-62";Tend="1442";Tstart="1";shortTE="F";uid="a0c0fce7-90b9-4976-b907-27b77c0480e5"
WOFM01000001.1	RepeatMasker	Unknown	211554	211691	429	-	.	ID="RND-1_FAMILY-58";Tend="1214";Tstart="1063";shortTE="F";uid="0f6ec033-9950-490a-bc49-f8c48936caef"
WOFM01000001.1	RepeatMasker	Unknown	32958	33668	4015	-	.	ID="RND-4_FAMILY-1083";Tend="1798";Tstart="1043";shortTE="F";uid="5b9ff579-eaeb-48d6-9652-798e806a603a"
WOFM01000001.1	RepeatMasker	Unknown	443149	443554	1832	-	.	ID="RND-5_FAMILY-5080";Tend="1293";Tstart="881";shortTE="F";uid="e72c237d-3e4b-4898-8a6d-8d4eb8be0b3a"
WOFM01000001.1	RepeatMasker	Unknown	88186	88521	2156	-	.	ID="RND-4_FAMILY-860";Tend="1315";Tstart="959";shortTE="F";uid="8b8c0997-2bf6-4150-90aa-a3fdcde94faa"
WOFM01000001.1	RepeatMasker	LTR/Gypsy	73507	73638	588	-	.	ID="RND-1_FAMILY-150";Tend="304";Tstart="173";shortTE="F";uid="52dea745-4c07-424f-b609-a3402ee7b13f"
WOFM01000001.1	RepeatMasker	Unknown	210898	211240	2031	-	.	ID="RND-6_FAMILY-9194";Tend="1338";Tstart="978";shortTE="F";uid="efc5c1f5-bdfb-4bfc-993f-e63cb3237da4"
WOFM01000001.1	RepeatMasker	LTR/Gypsy	286983	290160	7441	-	.	ID="RND-1_FAMILY-895";Tend="3937";Tstart="648";shortTE="F";uid="f3543cf0-ea9c-4284-8598-d2bc380dc440"
WOFM01000001.1	RepeatMasker	Unknown	161285	161441	1289	-	.	ID="RND-1_FAMILY-494";Tend="1093";Tstart="937";shortTE="F";uid="fff57de9-51ea-47ca-b524-3da32cb68075"
WOFM01000001.1	RepeatMasker	Unknown	79877	80407	1226	-	.	ID="RND-6_FAMILY-270";Tend="1444";Tstart="914";shortTE="F";uid="95a8ac30-06ff-4593-9a60-842bb91eddc6"
WOFM01000001.1	RepeatMasker	Unknown	110455	110621	693	-	.	ID="RND-1_FAMILY-721";Tend="1189";Tstart="1015";shortTE="F";uid="8afb9076-ed89-4240-be6e-bad59b7c6996"
WOFM01000001.1	RepeatMasker	Unknown	350181	350518	2488	-	.	ID="RND-1_FAMILY-377";Tend="1300";Tstart="963";shortTE="F";uid="0ea1ff25-99fd-447f-85a9-d13e6374983b"
WOFM01000001.1	RepeatMasker	Unknown	292644	292766	808	-	.	ID="RND-5_FAMILY-784";Tend="1632";Tstart="1509";shortTE="F";uid="227cdba7-421b-499e-90ec-d73c39d478aa"
WOFM01000001.1	RepeatMasker	Unknown	468467	468583	1437	-	.	ID="RND-6_FAMILY-14429";Tend="1199";Tstart="369";shortTE="F";uid="1330118c-a600-4903-9f84-8f88dab11a37"
WOFM01000001.1	RepeatMasker	LTR/Gypsy	408681	415487	52105	-	.	ID="RND-1_FAMILY-503";Tend="7605";Tstart="730";shortTE="F";uid="ef9fa5f1-3829-4b5e-97bb-1d26f12d8c5c"
WOFM01000001.1	RepeatMasker	Unknown	201520	201756	1728	-	.	ID="RND-1_FAMILY-724";Tend="1127";Tstart="877";shortTE="F";uid="998ed540-d813-48fb-944d-9ff94ee0e137"
WOFM01000001.1	RepeatMasker	Unknown	73819	74630	2302	-	.	ID="RND-1_FAMILY-638";Tend="1794";Tstart="970";shortTE="F";uid="1c8b826d-9292-47a7-a704-c0f4d600db2b"
WOFM01000001.1	RepeatMasker	DNA/Academ-1	91408	91643	564	-	.	ID="ACADEM-3_LMI";Tend="5100";Tstart="4860";shortTE="F";uid="69755eae-62cf-42ad-9a98-c015355436ca"
WOFM01000001.1	RepeatMasker	Unknown	3635	5438	11012	-	.	ID="RND-5_FAMILY-951";Tend="2478";Tstart="686";shortTE="F";uid="7b0e85aa-ac6d-4823-a57d-b0420cef81e5"
WOFM01000001.1	RepeatMasker	Unknown	333792	334331	3684	-	.	ID="RND-4_FAMILY-84";Tend="1879";Tstart="1329";shortTE="F";uid="28ecfe49-a925-4d0e-a55e-93ae075c44ce"
WOFM01000001.1	RepeatMasker	Unknown	48123	48256	621	-	.	ID="RND-3_FAMILY-379";Tend="1073";Tstart="946";shortTE="F";uid="e03f5c48-d2b3-44b8-babe-3661a7ef9437"
WOFM01000001.1	RepeatMasker	LTR/Pao	495490	499817	28122	-	.	ID="RND-1_FAMILY-932";Tend="8197";Tstart="3911";shortTE="F";uid="2e41968f-290a-4f6a-931c-b8da83f383b9"
WOFM01000001.1	RepeatMasker	Unknown	300680	301039	1734	-	.	ID="RND-5_FAMILY-1779";Tend="1331";Tstart="963";shortTE="F";uid="5ed7bc12-68ad-4c8b-b1a5-0cc3edfe2dc2"
WOFM01000001.1	RepeatMasker	Unknown	378308	378641	1469	-	.	ID="RND-3_FAMILY-565";Tend="1274";Tstart="935";shortTE="F";uid="e6cdec72-c00a-402f-b356-30019d17bd9a"
WOFM01000001.1	RepeatMasker	Unknown	209776	210895	699	-	.	ID="RND-6_FAMILY-10371";TEgroup="ctg_1%7CRND-6_FAMILY-10371%7C1";Tend="1951";Tstart="934";shortTE="F";uid="5b312187-63d7-4c86-9487-45d38d0ccb8c"
WOFM01000001.1	RepeatMasker	DNA/CMC-EnSpm	175667	178900	5410	-	.	ID="RND-5_FAMILY-1430";Tend="4342";Tstart="1125";shortTE="F";uid="ee253511-1efc-4e24-a7d2-5400a11d6a91"
WOFM01000001.1	RepeatMasker	Unknown	430997	431562	2050	-	.	ID="RND-1_FAMILY-299";Tend="785";Tstart="230";shortTE="F";uid="3a491c1f-8e25-452b-8997-4768351eb7e5"
WOFM01000001.1	RepeatMasker	LTR/Copia	542709	544170	12432	-	.	ID="RND-6_FAMILY-3006";Tend="5369";Tstart="3910";shortTE="F";uid="6931f1d2-9036-4338-a971-dddb0598bc2b"
WOFM01000001.1	RepeatMasker	RC/Helitron	16276	16675	1044	-	.	ID="RND-6_FAMILY-1517";Tend="1277";Tstart="875";shortTE="F";uid="f2633cde-81dd-4f58-879e-286b8b7b4599"
WOFM01000001.1	RepeatMasker	DNA/Sola-1	293865	294298	1056	-	.	ID="RND-6_FAMILY-2697";Tend="2728";Tstart="2280";shortTE="F";uid="3955beee-4984-4694-8c73-54c648c8d4fc"
WOFM01000001.1	RepeatMasker	DNA/hAT	347182	347543	775	-	.	ID="RND-5_FAMILY-1560";Tend="1517";Tstart="971";shortTE="F";uid="2a3af18e-ec1b-4c6b-955c-8be5823b33b8"
WOFM01000001.1	RepeatMasker	Unknown	281215	281908	4145	-	.	ID="RND-1_FAMILY-738";Tend="1689";Tstart="980";shortTE="F";uid="3c08d204-d86c-4226-a9f5-35e086feb60b"
WOFM01000001.1	RepeatMasker	Unknown	313218	313361	1114	-	.	ID="RND-1_FAMILY-2";Tend="888";Tstart="745";shortTE="F";uid="b50c8c0d-6a71-4127-a0b0-0b0c68d52e71"
WOFM01000001.1	RepeatMasker	Unknown	404785	405160	1491	-	.	ID="RND-6_FAMILY-3416";Tend="1038";Tstart="661";shortTE="F";uid="baf57671-746a-43a0-b16b-d5973750ce5d"
WOFM01000001.1	RepeatMasker	Unknown	398744	398891	572	-	.	ID="RND-4_FAMILY-1521";Tend="1267";Tstart="1125";shortTE="F";uid="73d2a070-440f-480b-a7da-83367045f893"
WOFM01000001.1	RepeatMasker	LTR/Gypsy	255505	255969	3587	-	.	ID="RND-6_FAMILY-2014";Tend="1267";Tstart="796";shortTE="F";uid="ba036b45-9151-4faa-8742-d3e62d1e11f0"
WOFM01000001.1	RepeatMasker	LTR/Pao	481475	482421	8349	-	.	ID="RND-6_FAMILY-791";Tend="1585";Tstart="640";shortTE="F";uid="3bd9e6ad-8b94-4aa9-a3e2-ed75442497ac"
WOFM01000001.1	RepeatMasker	Unknown	40303	40532	957	-	.	ID="RND-6_FAMILY-4842";Tend="1677";Tstart="1466";shortTE="F";uid="1357899f-a8ea-4ad8-b18b-20eb6f5908fb"
WOFM01000001.1	RepeatMasker	LTR/Gypsy	219053	221049	13488	-	.	ID="RND-3_FAMILY-275";Tend="7455";Tstart="5466";shortTE="F";uid="11ac3d7d-e02c-4644-91ef-e6fcb5c89da7"
WOFM01000001.1	RepeatMasker	DNA/P	87576	88193	887	-	.	ID="RND-6_FAMILY-4028";TEgroup="ctg_1%7CRND-6_FAMILY-4028%7C1";Tend="1524";Tstart="796";shortTE="F";uid="de041797-e610-4298-887e-4bcfc7a63c31"
WOFM01000001.1	RepeatMasker	Unknown	396344	396451	517	-	.	ID="RND-4_FAMILY-1091";Tend="1055";Tstart="949";shortTE="F";uid="aa44b46b-b5d9-4038-afc2-84eae67fff5e"
WOFM01000001.1	RepeatMasker	Unknown	446184	446752	3731	-	.	ID="RND-6_FAMILY-1576";Tend="1552";Tstart="975";shortTE="F";uid="b25c1862-9db3-42a3-8d65-2cc766b7bbce"
WOFM01000001.1	RepeatMasker	Unknown	116114	116301	1540	-	.	ID="RND-4_FAMILY-1438";Tend="1532";Tstart="1346";shortTE="F";uid="d8759c61-48fe-41b3-9b07-f664b9955a82"
WOFM01000001.1	RepeatMasker	Unknown	324656	324882	1286	-	.	ID="RND-4_FAMILY-2443";Tend="1193";Tstart="952";shortTE="F";uid="94ff5095-1060-44b1-a024-3838ffb67e08"
WOFM01000001.1	RepeatMasker	LTR/Gypsy	326237	326741	4142	-	.	ID="RND-1_FAMILY-23";Tend="6193";Tstart="5686";shortTE="F";uid="52656975-759a-4bbb-a1a7-edef1824809d"
WOFM01000001.1	RepeatMasker	LTR/Pao	529943	531263	8058	-	.	ID="RND-1_FAMILY-932";Tend="8119";Tstart="6682";shortTE="F";uid="99c7443a-dfbe-408a-85ea-c1b58eaed00e"
WOFM01000001.1	RepeatMasker	DNA/Sola-1	100647	101634	2243	-	.	ID="RND-5_FAMILY-2465";TEgroup="ctg_1%7CRND-5_FAMILY-2465%7C1";Tend="2677";Tstart="396";shortTE="F";uid="c886a967-eed0-49a2-acb8-ac0dba4a8532"
WOFM01000001.1	RepeatMasker	Unknown	42038	42269	994	-	.	ID="RND-6_FAMILY-4842";Tend="1422";Tstart="1200";shortTE="F";uid="5b4f3e6f-7a47-40b3-8fb6-cfabc097a408"
WOFM01000001.1	RepeatMasker	LTR/Copia	420101	420224	463	-	.	ID="RND-1_FAMILY-997";Tend="5284";Tstart="4528";shortTE="F";uid="51ca5a5d-0a59-494d-968b-bfe626ebfda4"
WOFM01000001.1	RepeatMasker	LTR/Pao	77905	78355	2250	-	.	ID="RND-1_FAMILY-28";Tend="1414";Tstart="967";shortTE="F";uid="1c561dd2-6b9c-484b-848e-440d43a96566"
WOFM01000001.1	RepeatMasker	Unknown	263103	263510	1256	-	.	ID="RND-4_FAMILY-1083";TEgroup="ctg_1%7CRND-4_FAMILY-1083%7C2";Tend="1583";Tstart="912";shortTE="F";uid="1aaacedd-b154-44c5-b0ba-9758a47fc4ef"
WOFM01000001.1	RepeatMasker	Unknown	129318	129470	591	-	.	ID="RND-1_FAMILY-1094";Tend="1847";Tstart="1692";shortTE="F";uid="bae92d8e-e458-4d19-bf9b-364252008c99"
WOFM01000001.1	RepeatMasker	Unknown	308104	308247	671	-	.	ID="RND-1_FAMILY-2";Tend="853";Tstart="745";shortTE="F";uid="914cceca-0597-45bd-b919-bd747d92d4a4"
WOFM01000001.1	RepeatMasker	DNA/Sola-1	368027	368151	466	-	.	ID="RND-5_FAMILY-2465";Tend="1843";Tstart="1713";shortTE="F";uid="3fbc19b7-7e73-4d51-90f2-6f6c342693d0"
WOFM01000001.1	RepeatMasker	LTR/Gypsy	263916	264069	579	-	.	ID="RND-6_FAMILY-5486";Tend="1018";Tstart="868";shortTE="F";uid="f7024260-90dc-42f7-b8e4-4ff4c9f2fe9c"
WOFM01000001.1	RepeatMasker	Unknown	349418	349678	1623	-	.	ID="RND-1_FAMILY-319";Tend="1242";Tstart="990";shortTE="F";uid="f0f2b7dc-6d0b-416e-8735-57c7b927163d"
WOFM01000001.1	RepeatMasker	Unknown	255106	255390	1449	-	.	ID="RND-1_FAMILY-251";Tend="1232";Tstart="960";shortTE="F";uid="60faa0d8-eb09-4b10-b352-b68062d18376"
WOFM01000001.1	RepeatMasker	Unknown	465492	465616	505	-	.	ID="RND-1_FAMILY-175";Tend="966";Tstart="865";shortTE="F";uid="8e786097-e657-44d9-970e-f9a6fccf2000"
WOFM01000001.1	RepeatMasker	DNA/CMC-EnSpm	509916	510016	828	-	.	ID="RND-1_FAMILY-350";Tend="995";Tstart="893";shortTE="F";uid="1d26abf3-a94c-4f23-9674-2ac4bda5eb11"
WOFM01000001.1	RepeatMasker	LTR/Copia	221043	228010	38245	-	.	ID="RND-3_FAMILY-470";Tend="7829";Tstart="773";shortTE="F";uid="52741e2d-2bc5-4d30-9ed3-0e1a15735339"
WOFM01000001.1	RepeatMasker	LTR/Pao	522949	523168	1605	-	.	ID="RND-1_FAMILY-932";Tend="8280";Tstart="8061";shortTE="F";uid="a26fd34e-66f4-4f2d-bc1b-78c364d7cd28"
WOFM01000001.1	RepeatMasker	Unknown	404438	404737	1990	-	.	ID="RND-1_FAMILY-58";Tend="1254";Tstart="954";shortTE="F";uid="03167914-c7fd-46cb-aa34-27d7da553c7a"
WOFM01000001.1	RepeatMasker	Unknown	117314	117607	1727	-	.	ID="RND-1_FAMILY-58";Tend="1257";Tstart="963";shortTE="F";uid="b2dd6456-0550-47c6-8d31-b96896cf2378"
WOFM01000001.1	RepeatMasker	LTR/Gypsy	523167	524821	9321	-	.	ID="RND-1_FAMILY-109";Tend="7934";Tstart="6283";shortTE="F";uid="5c959d3e-ecce-472b-ac0f-22db2a240bd4"
WOFM01000001.1	RepeatMasker	Unknown	292796	293132	1275	-	.	ID="RND-5_FAMILY-647";Tend="1205";Tstart="890";shortTE="F";uid="625d137f-1555-45b5-bc0a-8dea027bf382"
WOFM01000001.1	RepeatMasker	DNA/TcMar-Mariner	142607	142941	861	-	.	ID="RND-6_FAMILY-9025";Tend="1607";Tstart="1298";shortTE="F";uid="49050308-33fc-41c6-a3c0-400fd0bd9b32"
WOFM01000001.1	RepeatMasker	Unknown	331980	332163	723	-	.	ID="RND-5_FAMILY-123";Tend="3195";Tstart="3009";shortTE="F";uid="406c760b-8966-4d36-aa11-e7135697d9ec"
WOFM01000001.1	RepeatMasker	Unknown	218747	218918	1410	-	.	ID="RND-1_FAMILY-70";Tend="1166";Tstart="995";shortTE="F";uid="0a5d6808-b646-4801-ba90-e7f3e77052e4"
WOFM01000001.1	RepeatMasker	LTR/Copia	160260	161285	6306	-	.	ID="RND-1_FAMILY-672";Tend="1642";Tstart="571";shortTE="F";uid="92a5371f-718f-42f5-8794-9f44341dd2a5"
WOFM01000001.1	RepeatMasker	Unknown	212383	213279	4060	-	.	ID="RND-5_FAMILY-1347";Tend="1617";Tstart="716";shortTE="F";uid="4820f48d-2524-4c31-a2f7-6accddbd8794"
WOFM01000001.1	RepeatMasker	Unknown	108476	108730	1585	-	.	ID="RND-6_FAMILY-2831";Tend="1211";Tstart="956";shortTE="F";uid="dd2b4e11-7c89-4a40-8c44-14cdd982c65b"
WOFM01000001.1	RepeatMasker	Unknown	306465	306607	1026	-	.	ID="RND-1_FAMILY-247";Tend="1346";Tstart="1207";shortTE="F";uid="609b1eb0-e43e-4537-8d37-5c18e07ba472"
WOFM01000001.1	RepeatMasker	Unknown	75190	75677	2373	-	.	ID="RND-6_FAMILY-1076";Tend="1111";Tstart="603";shortTE="F";uid="6d7da5a2-5d1f-4b28-a2e3-ba249fafacc9"
WOFM01000001.1	RepeatMasker	Unknown	421794	421943	565	-	.	ID="RND-1_FAMILY-684";Tend="1067";Tstart="920";shortTE="F";uid="b7a68721-b42b-4000-b7c2-51fbce38123d"
WOFM01000001.1	RepeatMasker	Unknown	14072	14252	1306	-	.	ID="RND-1_FAMILY-70";Tend="1168";Tstart="989";shortTE="F";uid="ebbefb7d-a869-4ad3-b185-b1c0b5814281"
WOFM01000001.1	RepeatMasker	Unknown	446758	447068	3727	-	.	ID="RND-6_FAMILY-9161";Tend="1702";Tstart="955";shortTE="F";uid="2cfc1342-f5ae-46bb-89a3-00ab3aa78389"
WOFM01000001.1	RepeatMasker	Unknown	271620	272217	2210	-	.	ID="RND-1_FAMILY-307";Tend="1544";Tstart="939";shortTE="F";uid="fc778282-3912-4ede-9685-37b9cefb6df4"
WOFM01000001.1	RepeatMasker	Unknown	104562	104731	755	-	.	ID="RND-1_FAMILY-438";Tend="1144";Tstart="960";shortTE="F";uid="6752d272-fcf4-411c-a0bf-fc98f6769ca7"
WOFM01000001.1	RepeatMasker	Unknown	416009	416592	771	-	.	ID="RND-1_FAMILY-866";TEgroup="ctg_1%7CRND-1_FAMILY-866%7C1";Tend="1702";Tstart="958";shortTE="F";uid="5d4d77b1-bf80-41bd-ad30-e1095b89630b"
WOFM01000001.1	RepeatMasker	Unknown	322265	322684	695	-	.	ID="RND-6_FAMILY-517";Tend="2228";Tstart="1806";shortTE="F";uid="d7fe09af-00bc-4c80-bc7b-6e04389d3161"
WOFM01000001.1	RepeatMasker	LTR/Gypsy	452739	457582	35349	-	.	ID="RND-1_FAMILY-150";Tend="7185";Tstart="2317";shortTE="F";uid="8122d174-d436-4c8c-9257-1532a889beac"
WOFM01000001.1	RepeatMasker	LTR/Gypsy	256160	261969	32787	-	.	ID="RND-5_FAMILY-1723";TEgroup="ctg_1%7CRND-5_FAMILY-1723%7C1";Tend="6975";Tstart="4";shortTE="F";uid="09ad1bf2-1f06-4918-b69c-c95ad1926ae3"
WOFM01000001.1	RepeatMasker	Unknown	308634	309001	2021	-	.	ID="RND-1_FAMILY-570";Tend="1941";Tstart="1571";shortTE="F";uid="21c97a37-e374-4216-86f4-852a6e6e70ce"
WOFM01000001.1	RepeatMasker	Unknown	40527	41420	1899	-	.	ID="RND-6_FAMILY-441";TEgroup="ctg_1%7CRND-6_FAMILY-441%7C1";Tend="1584";Tstart="140";shortTE="F";uid="59c2c6ab-1022-49dd-b625-ddec24a33e74"
WOFM01000001.1	RepeatMasker	Unknown	465102	465244	985	-	.	ID="RND-1_FAMILY-523";Tend="1804";Tstart="1661";shortTE="F";uid="d907254f-bb27-43eb-b24b-a1d784083691"
WOFM01000001.1	RepeatMasker	LTR/Copia	281890	282466	3049	-	.	ID="RND-5_FAMILY-4028";Tend="1410";Tstart="821";shortTE="F";uid="c22b12f5-23e8-4025-a01e-bc5ad29be3c9"
WOFM01000001.1	RepeatMasker	Unknown	415642	415798	779	-	.	ID="RND-5_FAMILY-1089";Tend="1298";Tstart="1150";shortTE="F";uid="e1f06006-b215-4dad-99ba-bccc9822023a"
WOFM01000001.1	RepeatMasker	Unknown	438864	439371	1137	-	.	ID="RND-1_FAMILY-126";Tend="1661";Tstart="1130";shortTE="F";uid="86b8e82f-0043-47fb-8a26-2a9e3e978876"
WOFM01000001.1	RepeatMasker	Unknown	243585	243763	1422	-	.	ID="RND-1_FAMILY-70";Tend="1166";Tstart="988";shortTE="F";uid="fb5a1729-0c5d-4f66-9c22-d42ee0ee5372"
WOFM01000001.1	RepeatMasker	DNA/hAT	348409	348700	1291	-	.	ID="RND-5_FAMILY-1560";Tend="1280";Tstart="985";shortTE="F";uid="50deded3-7dfd-4773-a747-4dcd98a32f07"
WOFM01000001.1	RepeatMasker	LTR/Gypsy	457572	458949	2033	-	.	ID="RND-1_FAMILY-651";TEgroup="ctg_1%7CRND-1_FAMILY-651%7C1";Tend="2018";Tstart="271";shortTE="F";uid="6424edde-f07f-4eb4-9a8f-48ae8f63f6bb"
WOFM01000001.1	RepeatMasker	LTR/Copia	532013	532311	1933	-	.	ID="RND-4_FAMILY-542";Tend="4527";Tstart="4228";shortTE="F";uid="05bb1837-53e8-41b7-83d1-a64515eb63cf"
WOFM01000001.1	RepeatMasker	DNA/hAT-hAT19	181122	191198	68556	-	.	ID="RND-6_FAMILY-2501";Tend="10042";Tstart="56";shortTE="F";uid="456f6c3c-bd0f-408c-aff9-e9446ae23625"
WOFM01000001.1	RepeatMasker	Unknown	213796	214033	980	-	.	ID="RND-3_FAMILY-526";Tend="1179";Tstart="954";shortTE="F";uid="c7b4f365-42dc-426f-a447-dd52d10cbf7b"
WOFM01000001.1	RepeatMasker	Unknown	321671	322237	3567	-	.	ID="RND-1_FAMILY-924";Tend="2457";Tstart="1891";shortTE="F";uid="c3d5a9e5-0874-4797-86b0-e9e77e08a667"
WOFM01000001.1	RepeatMasker	LTR/Pao	505136	507839	18368	-	.	ID="RND-1_FAMILY-932";Tend="3918";Tstart="1222";shortTE="F";uid="fcec0ea9-fc38-4276-a5f3-413d019cfdc1"
WOFM01000001.1	RepeatMasker	Unknown	395673	395851	1252	-	.	ID="RND-1_FAMILY-264";Tend="1122";Tstart="943";shortTE="F";uid="36c9962a-b295-4e46-8778-659e440f8ad7"
WOFM01000001.1	RepeatMasker	Unknown	304238	304591	1704	-	.	ID="RND-1_FAMILY-58";Tend="1223";Tstart="778";shortTE="F";uid="23b8db35-8d96-4508-870b-0395c3b69d80"
WOFM01000001.1	RepeatMasker	Unknown	96762	97550	4671	-	.	ID="RND-6_FAMILY-768";Tend="1769";Tstart="959";shortTE="F";uid="11ef79b2-32b2-4c79-b369-a9e61896d2ad"
WOFM01000001.1	RepeatMasker	RC/Helitron	394173	394760	606	-	.	ID="RND-5_FAMILY-2192";TEgroup="ctg_1%7CRND-5_FAMILY-2192%7C1";Tend="1476";Tstart="656";shortTE="F";uid="a156a41e-3e9b-467b-a8a9-12ce3a3afd93"
WOFM01000001.1	RepeatMasker	Unknown	474076	474303	850	-	.	ID="RND-1_FAMILY-178";Tend="1264";Tstart="1025";shortTE="F";uid="63c9e114-1552-4916-b4aa-0071aa1d79e8"
WOFM01000001.1	RepeatMasker	DNA/hAT-Pegasus	298628	300199	1344	-	.	ID="RND-1_FAMILY-316";TEgroup="ctg_1%7CRND-1_FAMILY-316%7C1";Tend="2512";Tstart="836";shortTE="F";uid="60e8762d-cba5-4772-bb7e-01bbea70663d"
WOFM01000001.1	RepeatMasker	Unknown	329642	330076	2971	-	.	ID="RND-1_FAMILY-1043";Tend="1355";Tstart="937";shortTE="F";uid="5d3b2b0f-f03d-4b3c-84aa-a9b5c83cf6e8"
WOFM01000001.1	RepeatMasker	LTR/Gypsy	478982	479219	907	-	.	ID="RND-3_FAMILY-275";Tend="7465";Tstart="7213";shortTE="F";uid="ba1e0b05-cc57-4236-8029-fa42b9c6fe48"
WOFM01000001.1	RepeatMasker	DNA/hAT-Tip100	445233	445476	524	-	.	ID="RND-4_FAMILY-1429";TEgroup="ctg_1%7CRND-4_FAMILY-1429%7C1";Tend="1289";Tstart="940";shortTE="F";uid="4fcec150-49d7-4b31-ac88-4b41af13739b"
WOFM01000001.1	RepeatMasker	Unknown	286783	286981	1328	-	.	ID="RND-5_FAMILY-212";Tend="1267";Tstart="1069";shortTE="F";uid="66f7d4ea-8073-4075-8734-39d6299a39d5"
WOFM01000001.1	RepeatMasker	Unknown	148723	149181	1299	-	.	ID="RND-5_FAMILY-187";Tend="1255";Tstart="820";shortTE="F";uid="45d1bfe1-0c31-409b-a697-ff17a7615a10"
WOFM01000001.1	RepeatMasker	LTR/Gypsy	492208	492479	803	-	.	ID="GYPSY-24_DEL-I";Tend="2818";Tstart="2585";shortTE="F";uid="8afbfeea-2b24-4479-be95-c50ab0f1af30"
WOFM01000001.1	RepeatMasker	DNA/hAT-Tip100	191199	191386	570	-	.	ID="RND-5_FAMILY-1758";Tend="1732";Tstart="1530";shortTE="F";uid="70315327-ab71-4199-9b03-79ca04657d66"
WOFM01000001.1	RepeatMasker	Unknown	130496	133254	3312	-	.	ID="RND-6_FAMILY-659";Tend="2505";Tstart="51";shortTE="F";uid="e8b2fd2b-31d1-42ff-ac1b-54bf707f0486"
WOFM01000001.1	RepeatMasker	Unknown	111635	111994	1501	-	.	ID="RND-5_FAMILY-30";Tend="756";Tstart="396";shortTE="F";uid="1ae9a30e-87a2-4312-baaf-9c1dc8bed158"
WOFM01000001.1	RepeatMasker	DNA/Kolobok-T2	471721	473347	5329	-	.	ID="RND-1_FAMILY-16";Tend="6998";Tstart="5338";shortTE="F";uid="357aa36a-2756-4817-b993-ef8ce21eddca"
WOFM01000001.1	RepeatMasker	Unknown	424726	425209	3300	-	.	ID="RND-1_FAMILY-703";Tend="1582";Tstart="1072";shortTE="F";uid="dbb61d7c-b546-450f-904f-cfec0fa3d0e5"
WOFM01000001.1	RepeatMasker	Unknown	54140	54963	6709	-	.	ID="RND-1_FAMILY-380";Tend="1770";Tstart="947";shortTE="F";uid="060f5b2b-11f1-4fe8-86ff-188243e53023"
WOFM01000001.1	RepeatMasker	Unknown	460342	460597	1893	-	.	ID="RND-5_FAMILY-2154";Tend="1215";Tstart="959";shortTE="F";uid="0496d665-b3e7-43f0-86b6-30a417153033"
WOFM01000001.1	RepeatMasker	DNA/Academ-1	44918	45128	993	-	.	ID="RND-6_FAMILY-1298";Tend="1297";Tstart="1076";shortTE="F";uid="7c10b52d-88a1-47b7-888f-f1c12cf711ee"
WOFM01000001.1	RepeatMasker	DNA/Kolobok-T2	208290	208753	2254	-	.	ID="RND-1_FAMILY-16";Tend="515";Tstart="39";shortTE="F";uid="aedc5a9d-df03-4188-a1d8-e10267a70960"
WOFM01000001.1	RepeatMasker	Unknown	399106	399298	496	-	.	ID="RND-4_FAMILY-1521";Tend="1095";Tstart="900";shortTE="F";uid="acd689a5-e347-4e18-bde5-9c7d339371f6"
WOFM01000001.1	RepeatMasker	LTR/Gypsy	59158	68762	69272	-	.	ID="RND-6_FAMILY-1815";Tend="9707";Tstart="7";shortTE="F";uid="f64f7f59-40c1-4211-9e8e-72e2708658bb"
WOFM01000001.1	RepeatMasker	Unknown	71034	71672	2354	-	.	ID="RND-2_FAMILY-36";Tend="1754";Tstart="1138";shortTE="F";uid="f7459bbb-69b5-4407-84de-abfedec5f108"
WOFM01000001.1	RepeatMasker	DNA/CMC-EnSpm	126239	126441	552	-	.	ID="RND-5_FAMILY-1430";Tend="340";Tstart="180";shortTE="F";uid="25ec4387-5096-4fc8-bf3e-517268600dcf"
WOFM01000001.1	RepeatMasker	LTR/Gypsy	337023	339947	19774	-	.	ID="RND-1_FAMILY-503";Tend="6181";Tstart="3141";shortTE="F";uid="142e13e0-3a5b-406f-8a10-9aab95a2e438"
WOFM01000001.1	RepeatMasker	LTR/Copia	356270	363441	56110	-	.	ID="RND-6_FAMILY-1429";Tend="6971";Tstart="1";shortTE="F";uid="2badb36b-b97c-43d2-9e40-8fc44755bc91"
WOFM01000001.1	RepeatMasker	Unknown	218617	218749	641	-	.	ID="RND-1_FAMILY-175";Tend="1045";Tstart="926";shortTE="F";uid="14f25a1a-7732-49a8-8559-554879e6b27f"
WOFM01000001.1	RepeatMasker	LTR/Gypsy	20813	21290	3758	-	.	ID="RND-1_FAMILY-259";Tend="6302";Tstart="5828";shortTE="F";uid="db97b404-6acb-4cc6-b831-3b2a44e5c771"
WOFM01000001.1	RepeatMasker	Unknown	3389	3635	702	-	.	ID="RND-1_FAMILY-1139";Tend="1361";Tstart="1114";shortTE="F";uid="1587ec18-347e-4dcc-a2eb-a473e8383e20"
WOFM01000001.1	RepeatMasker	Unknown	349047	349198	701	-	.	ID="RND-1_FAMILY-319";Tend="1341";Tstart="1188";shortTE="F";uid="0bdab93d-b65d-4022-8655-4d8ccd4fdbe3"
WOFM01000001.1	RepeatMasker	Unknown	91636	92016	2296	-	.	ID="RND-6_FAMILY-1576";Tend="1572";Tstart="1191";shortTE="F";uid="f895382c-ceb6-4da7-8ff0-9b76afe163a7"
WOFM01000001.1	RepeatMasker	Unknown	28639	28835	691	-	.	ID="RND-6_FAMILY-3132";Tend="1751";Tstart="1284";shortTE="F";uid="cfbecfa2-b269-4f81-82a1-7112e38b12d4"
WOFM01000001.1	RepeatMasker	RC/Helitron	278085	278312	1171	-	.	ID="RND-4_FAMILY-590";Tend="1583";Tstart="1360";shortTE="F";uid="713dce18-028a-4af0-8033-846d243037ed"
WOFM01000001.1	RepeatMasker	Unknown	143173	143694	4299	-	.	ID="RND-1_FAMILY-198";Tend="1463";Tstart="939";shortTE="F";uid="dfd20f84-4b25-47a4-91fe-f5dce995382b"
WOFM01000001.1	RepeatMasker	Unknown	209161	209714	1599	-	.	ID="RND-1_FAMILY-10";Tend="1507";Tstart="972";shortTE="F";uid="d5e8b444-f256-4a04-b73a-ccd7c2832618"
WOFM01000001.1	RepeatMasker	Unknown	30896	31235	574	-	.	ID="RND-1_FAMILY-396";TEgroup="ctg_1%7CRND-1_FAMILY-396%7C1";Tend="1278";Tstart="1023";shortTE="T";uid="a8084ac5-919c-47c7-8c71-d3532b109690"
WOFM01000001.1	RepeatMasker	DNA/Sola-1	293128	293427	537	-	.	ID="RND-6_FAMILY-2697";Tend="3280";Tstart="2982";shortTE="F";uid="f91a28f4-4df6-4017-a505-d5609d94a3f6"
WOFM01000001.1	RepeatMasker	DNA/P	88519	88791	1583	-	.	ID="RND-6_FAMILY-4028";Tend="797";Tstart="526";shortTE="F";uid="ecc29e3b-a816-4e17-83c9-2fcb74a2400d"
WOFM01000001.1	RepeatMasker	Unknown	368272	368469	497	-	.	ID="RND-1_FAMILY-6";Tend="2679";Tstart="2479";shortTE="F";uid="ecbe7aa5-3e3f-4d6d-bbd0-31804c55df14"
WOFM01000001.1	RepeatMasker	Unknown	30101	30293	957	-	.	ID="RND-4_FAMILY-305";Tend="1144";Tstart="933";shortTE="F";uid="b2216e1c-7e32-4912-a949-f730739a9f47"
WOFM01000001.1	RepeatMasker	RC/Helitron	135498	135601	431	-	.	ID="RND-5_FAMILY-2749";Tend="1087";Tstart="987";shortTE="F";uid="4068beac-9d77-41be-a840-4f81dbabf9b4"
WOFM01000001.1	RepeatMasker	DNA/Kolobok-T2	379828	379955	980	-	.	ID="RND-1_FAMILY-269";Tend="4387";Tstart="4260";shortTE="F";uid="7d9cf829-2d6b-4c89-9729-951dd9553cb9"
WOFM01000001.1	RepeatMasker	Unknown	27267	27669	2234	-	.	ID="RND-4_FAMILY-958";Tend="1353";Tstart="909";shortTE="F";uid="82ceda33-9969-4333-8027-590e7211b35a"
WOFM01000001.1	RepeatMasker	LINE/RTE-BovB	161669	161931	1949	-	.	ID="RND-6_FAMILY-194";Tend="2055";Tstart="1779";shortTE="F";uid="bab0f1fc-efb1-4f70-9c5c-6f5931b79827"
WOFM01000001.1	RepeatMasker	RC/Helitron	110626	111454	4203	-	.	ID="RND-5_FAMILY-2749";Tend="1765";Tstart="913";shortTE="F";uid="3d11bbbf-9855-4311-a2f1-81672e469560"
WOFM01000001.1	RepeatMasker	LTR/Copia	330449	331676	742	-	.	ID="RND-6_FAMILY-3006";Tend="5700";Tstart="4473";shortTE="F";uid="92ffbe2b-d74d-49bc-8a97-f6d15620fa70"
WOFM01000001.1	RepeatMasker	LTR/Copia	537442	542710	44414	-	.	ID="RND-1_FAMILY-510";Tend="6101";Tstart="838";shortTE="F";uid="b76ac2c6-37f5-4920-bfba-1df49ba933f0"
WOFM01000001.1	RepeatMasker	Unknown	277172	278090	7318	-	.	ID="RND-1_FAMILY-139";Tend="1844";Tstart="900";shortTE="F";uid="3a80dc7c-43cb-4011-bf5e-cfadc9abad94"
WOFM01000001.1	RepeatMasker	LTR/Copia	477198	477888	980	-	.	ID="RND-6_FAMILY-617";Tend="1605";Tstart="426";shortTE="F";uid="33e9c0bf-8820-458a-b902-c27908195a9e"
WOFM01000001.1	RepeatMasker	LTR/Gypsy	124936	125550	4735	-	.	ID="RND-1_FAMILY-55";Tend="1601";Tstart="991";shortTE="F";uid="97bc9f35-b76a-4c52-a78f-fb558a0d3085"
WOFM01000001.1	RepeatMasker	Unknown	393675	394075	1008	-	.	ID="RND-1_FAMILY-1120";TEgroup="ctg_1%7CRND-1_FAMILY-1120%7C1";Tend="1280";Tstart="1025";shortTE="F";uid="7413f655-75b3-4335-91de-b5e1a1985da7"
WOFM01000001.1	RepeatMasker	LTR/Gypsy	417628	418140	923	-	.	ID="RND-6_FAMILY-2734";Tend="9237";Tstart="8690";shortTE="F";uid="8662755e-adb9-4a7e-93bf-96af30c47537"
WOFM01000001.1	RepeatMasker	Unknown	395512	395680	920	-	.	ID="RND-1_FAMILY-317";Tend="1088";Tstart="920";shortTE="F";uid="3779ccd2-03da-447b-8f1e-a941ba65ce9e"
WOFM01000001.1	RepeatMasker	Unknown	316121	316466	1652	-	.	ID="RND-6_FAMILY-9161";Tend="1180";Tstart="789";shortTE="F";uid="adba7960-fc50-48b2-ab82-fcefdb203447"
WOFM01000001.1	RepeatMasker	DNA/TcMar-Mariner	467717	467836	480	-	.	ID="RND-6_FAMILY-9025";Tend="1530";Tstart="1403";shortTE="F";uid="3862d725-192a-4a68-9a3a-5390dc954d9a"
WOFM01000001.1	RepeatMasker	LTR/Gypsy	370404	377443	55460	-	.	ID="RND-6_FAMILY-550";Tend="7776";Tstart="739";shortTE="F";uid="85b7a4cb-71ba-403f-9403-e2a7672cf84a"
WOFM01000001.1	RepeatMasker	Unknown	19054	19514	2322	-	.	ID="RND-5_FAMILY-784";Tend="1556";Tstart="1089";shortTE="F";uid="36865a81-8d8c-4c7d-991a-5974afc4b5c9"
WOFM01000001.1	RepeatMasker	Unknown	305461	305762	1572	-	.	ID="RND-6_FAMILY-9161";Tend="1725";Tstart="1400";shortTE="F";uid="a3ee0559-4e46-41c1-902f-4bfee66f4bb2"
WOFM01000001.1	RepeatMasker	Unknown	321351	321669	1705	-	.	ID="RND-1_FAMILY-814";Tend="1971";Tstart="1651";shortTE="F";uid="9bdf77b5-6aa4-43ba-9801-53c18a6f42f1"
WOFM01000001.1	RepeatMasker	Unknown	344607	344782	1503	-	.	ID="RND-1_FAMILY-70";Tend="1166";Tstart="991";shortTE="F";uid="bd216bc5-40ea-46a0-8c4f-b1730ba6fc1a"
WOFM01000001.1	RepeatMasker	Unknown	211240	211543	1620	-	.	ID="RND-6_FAMILY-10371";Tend="934";Tstart="588";shortTE="F";uid="56b6e155-6117-419a-9c29-f5bebec19bd9"
WOFM01000001.1	RepeatMasker	LINE/CR1	307655	307947	969	-	.	ID="RND-6_FAMILY-7492";Tend="1066";Tstart="777";shortTE="F";uid="c6780bee-36eb-47c1-bb1d-70b341a918b9"
WOFM01000001.1	RepeatMasker	Unknown	24538	24865	911	-	.	ID="RND-6_FAMILY-5387";Tend="1295";Tstart="977";shortTE="F";uid="26634df7-73d8-4f23-8d8a-0de2ead0972a"
WOFM01000001.1	RepeatMasker	LTR/Gypsy	255955	256159	605	-	.	ID="GYPSY-24_DEL-I";Tend="2832";Tstart="2609";shortTE="F";uid="0cd16984-cf4f-4a01-b922-b36760c7ce6c"
WOFM01000001.1	RepeatMasker	Unknown	445479	446175	2893	-	.	ID="RND-4_FAMILY-84";Tend="2780";Tstart="1429";shortTE="F";uid="bab00dd9-ddfd-40e9-89be-927d1543b875"
WOFM01000001.1	RepeatMasker	Unknown	345514	345831	2213	-	.	ID="RND-1_FAMILY-657";Tend="1204";Tstart="885";shortTE="F";uid="15df69e3-1c16-4ea2-a8dd-5e48baca299d"
WOFM01000001.1	RepeatMasker	DNA/CMC-EnSpm	124262	124937	1029	-	.	ID="RND-5_FAMILY-1430";Tend="1117";Tstart="423";shortTE="F";uid="4fedbeb2-ab30-4b2e-bd2f-eecf3f490563"
WOFM01000001.1	RepeatMasker	Unknown	286465	286785	1717	-	.	ID="RND-1_FAMILY-319";Tend="1366";Tstart="993";shortTE="F";uid="2c9a7898-3da8-4460-8fb5-9911f41b07fc"
WOFM01000001.1	RepeatMasker	LTR/Gypsy	397039	397177	500	-	.	ID="GYPSY-24_DEL-I";Tend="2751";Tstart="2607";shortTE="F";uid="bbac36cd-31b7-400b-9afe-d9d5a3ec7419"
WOFM01000001.1	RepeatMasker	Unknown	211937	212278	1248	-	.	ID="RND-5_FAMILY-714";Tend="1241";Tstart="929";shortTE="F";uid="43cb0aeb-ae24-4bd4-a73f-27c429c51d92"
WOFM01000001.1	RepeatMasker	DNA/Crypton-I	397460	397985	3235	-	.	ID="RND-1_FAMILY-57";Tend="1528";Tstart="984";shortTE="F";uid="00cf8050-1cfb-4090-b8f2-6495a69f992a"
WOFM01000001.1	RepeatMasker	Unknown	405322	405608	553	-	.	ID="RND-1_FAMILY-328";Tend="1276";Tstart="997";shortTE="F";uid="f88a7161-2f37-4c5f-a9c8-12d2107cfbc6"
WOFM01000001.1	RepeatMasker	Unknown	327201	327416	786	-	.	ID="RND-1_FAMILY-175";Tend="1057";Tstart="867";shortTE="F";uid="d21b7378-5991-4d1d-b311-49501fde4a58"
WOFM01000001.1	RepeatMasker	Unknown	174821	175485	2644	-	.	ID="RND-4_FAMILY-1083";Tend="1563";Tstart="949";shortTE="F";uid="4f3d9582-d622-4f75-a3e9-9f7cc8f9a1ec"
WOFM01000001.1	RepeatMasker	LTR/Gypsy	383015	384517	5618	-	.	ID="RND-4_FAMILY-559";Tend="2331";Tstart="858";shortTE="F";uid="4cb59496-759b-4032-90cb-659868ced5cd"
WOFM01000001.1	RepeatMasker	Unknown	297337	298055	2020	-	.	ID="RND-1_FAMILY-1107";Tend="1605";Tstart="820";shortTE="F";uid="3b2f8c3f-633d-46b7-a994-f1be8574737a"
WOFM01000001.1	RepeatMasker	Unknown	303726	304127	2589	-	.	ID="RND-1_FAMILY-98";Tend="1359";Tstart="942";shortTE="F";uid="f9183472-8d9e-472c-a782-3a571c8d5a2f"
WOFM01000001.1	RepeatMasker	Unknown	379663	379829	628	-	.	ID="RND-5_FAMILY-714";Tend="1255";Tstart="1096";shortTE="F";uid="8484604a-cbca-4aaa-915b-8ae37adbe7e4"
WOFM01000001.1	RepeatMasker	Unknown	444670	445215	3311	-	.	ID="RND-1_FAMILY-39";Tend="1590";Tstart="1004";shortTE="F";uid="a3fefb58-3c6b-4379-88aa-ad92db5a3042"
WOFM01000001.1	RepeatMasker	DNA/Academ-1	26737	27124	1033	-	.	ID="RND-6_FAMILY-1298";Tend="1419";Tstart="967";shortTE="F";uid="96c49c68-b4cd-4827-8c64-732e0ac0806c"
WOFM01000001.1	RepeatMasker	LTR/Gypsy	204845	207520	8827	-	.	ID="RND-1_FAMILY-184";Tend="3780";Tstart="1112";shortTE="F";uid="fae3415f-d4d3-4ef4-be38-c65be963c8e6"
WOFM01000001.1	RepeatMasker	Unknown	465613	466337	5011	-	.	ID="RND-1_FAMILY-523";Tend="1668";Tstart="952";shortTE="F";uid="0b1d719a-8ff1-4677-bee8-5edf0730aad8"
WOFM01000001.1	RepeatMasker	Unknown	106989	107328	1829	-	.	ID="RND-3_FAMILY-213";Tend="1223";Tstart="877";shortTE="F";uid="815a0cce-1507-438e-87d7-cae1e043a6a2"
WOFM01000001.1	RepeatMasker	Unknown	425249	425457	724	-	.	ID="RND-5_FAMILY-123";Tend="3195";Tstart="2984";shortTE="F";uid="3a30fcb2-b7d1-45f4-9e1d-c52f20e12de1"
WOFM01000001.1	RepeatMasker	DNA/Maverick	382412	383017	2450	-	.	ID="RND-6_FAMILY-3880";Tend="7067";Tstart="6391";shortTE="F";uid="0db8bce4-897f-4c79-877e-a3c6cfd1c929"
WOFM01000001.1	RepeatMasker	LTR/Gypsy	319064	319196	479	-	.	ID="RND-1_FAMILY-800";Tend="1222";Tstart="1090";shortTE="F";uid="71ca6c6c-b410-43a4-aad5-1a77722e116a"
WOFM01000001.1	RepeatMasker	Unknown	74726	74977	969	-	.	ID="RND-6_FAMILY-1076";Tend="1379";Tstart="1116";shortTE="F";uid="2823e0fd-fc77-438e-ac24-5a97161de5a5"
WOFM01000001.1	RepeatMasker	Unknown	398889	399060	1106	-	.	ID="RND-4_FAMILY-1523";Tend="1182";Tstart="988";shortTE="F";uid="40ced4b5-0c3e-4af5-a8db-791ec560d5b9"
WOFM01000001.1	RepeatMasker	DNA/Kolobok-T2	473348	473587	1270	-	.	ID="RND-1_FAMILY-15";Tend="1057";Tstart="817";shortTE="F";uid="77e46f14-d744-4621-9282-e6cad6436ed2"
WOFM01000001.1	RepeatMasker	LTR/ERVL	417385	417628	1346	-	.	ID="RND-6_FAMILY-2526";Tend="2229";Tstart="1979";shortTE="F";uid="2b374907-3053-4195-a0a8-931298ddb370"
WOFM01000001.1	RepeatMasker	Unknown	285790	286033	1754	-	.	ID="RND-5_FAMILY-2114";Tend="1137";Tstart="883";shortTE="F";uid="9aa172d7-55d5-4f93-b118-96750c484683"
WOFM01000001.1	RepeatMasker	Unknown	369947	370178	1014	-	.	ID="RND-6_FAMILY-7889";Tend="1969";Tstart="1726";shortTE="F";uid="02ca1e54-8737-4105-b931-f2c0d65c1aee"
WOFM01000001.1	RepeatMasker	Unknown	88782	88931	581	-	.	ID="RND-1_FAMILY-10";Tend="1116";Tstart="966";shortTE="F";uid="4eff7b54-b182-48dd-8091-3707a069f562"
WOFM01000001.1	RepeatMasker	DNA/hAT-Tip100	311331	311742	526	-	.	ID="RND-5_FAMILY-347";Tend="1189";Tstart="763";shortTE="F";uid="42dfa96c-8f71-48ca-a8d4-569684d7d21d"
WOFM01000001.1	RepeatMasker	Unknown	161990	162113	677	-	.	ID="RND-1_FAMILY-159";Tend="1111";Tstart="976";shortTE="F";uid="94a37a5f-5af0-47eb-a65b-1a43706f8e06"
WOFM01000001.1	RepeatMasker	DNA/hAT-Tip100	215150	215307	796	-	.	ID="RND-4_FAMILY-959";Tend="1278";Tstart="1106";shortTE="F";uid="57488fd9-097c-4b6b-82ea-34a1fdd73484"
WOFM01000001.1	RepeatMasker	Unknown	148152	148504	1415	-	.	ID="RND-4_FAMILY-1467";Tend="1181";Tstart="760";shortTE="F";uid="56fec143-3e1c-42ff-8c57-5fb316649a4e"
WOFM01000001.1	RepeatMasker	Unknown	320055	320600	2990	-	.	ID="RND-1_FAMILY-10";Tend="1865";Tstart="1307";shortTE="F";uid="e0dbad9f-4e57-4ac9-b596-f89064a35ad9"
WOFM01000001.1	RepeatMasker	DNA/Kolobok-T2?	33873	34312	1763	-	.	ID="RND-1_FAMILY-67";Tend="1183";Tstart="734";shortTE="F";uid="f8bb8e38-03f6-4dca-82ec-ed71e51b2c75"
WOFM01000001.1	RepeatMasker	Unknown	12062	12301	1141	-	.	ID="RND-1_FAMILY-933";Tend="1452";Tstart="1180";shortTE="F";uid="f3778234-4f68-450a-b104-26cb13c7984a"
WOFM01000001.1	RepeatMasker	Unknown	385699	386005	2498	-	.	ID="RND-1_FAMILY-500";Tend="1361";Tstart="1055";shortTE="F";uid="a669f2bb-eac3-4953-b250-41c0f2f87518"
WOFM01000001.1	RepeatMasker	RC/Helitron	393547	393665	485	-	.	ID="RND-5_FAMILY-2192";Tend="1764";Tstart="1646";shortTE="F";uid="8f074164-0c18-4738-841c-a9e1285d4db9"
WOFM01000001.1	RepeatMasker	Unknown	479774	480380	4683	-	.	ID="RND-1_FAMILY-811";Tend="1568";Tstart="943";shortTE="F";uid="1efea9cd-593f-4f31-9f1a-aea9ec36fa9f"
WOFM01000001.1	RepeatMasker	Unknown	115493	115631	472	-	.	ID="RND-1_FAMILY-402";Tend="1657";Tstart="1496";shortTE="F";uid="1aad0188-ea58-46e8-895b-efc267e09129"
WOFM01000001.1	RepeatMasker	Unknown	310978	311301	911	-	.	ID="RND-6_FAMILY-3674";Tend="745";Tstart="409";shortTE="F";uid="85e3c47c-d330-49cf-a18f-c27073e4d11e"
WOFM01000001.1	RepeatMasker	DNA/Crypton-I	24044	24226	698	-	.	ID="RND-1_FAMILY-254";Tend="1504";Tstart="1328";shortTE="F";uid="42f2dc8d-40c3-4b55-8180-ddbf463f78ab"
WOFM01000001.1	RepeatMasker	Unknown	479600	479773	1253	-	.	ID="RND-1_FAMILY-70";Tend="1169";Tstart="996";shortTE="F";uid="3ba6f8c8-0dfe-4db8-8fa2-82d6c26f7333"
WOFM01000001.1	RepeatMasker	LTR/Gypsy	228007	233121	35031	-	.	ID="RND-3_FAMILY-275";Tend="5471";Tstart="337";shortTE="F";uid="0f069fad-7fa3-4fa8-bb2f-5323b0775097"
WOFM01000001.1	RepeatMasker	Unknown	345131	345425	1909	-	.	ID="RND-6_FAMILY-44";Tend="1279";Tstart="980";shortTE="F";uid="040491e9-0a73-4ddb-9cfb-fa05216ffded"
WOFM01000001.1	RepeatMasker	LTR/Copia	536852	537465	5014	-	.	ID="RND-6_FAMILY-3006";Tend="5957";Tstart="5349";shortTE="F";uid="b6b6b44e-3882-47e2-9f56-4fa9f7403d9c"
WOFM01000109.1	RepeatMasker	LINE/R2-NeSL	486900	487445	3777	+	.	ID="RND-3_FAMILY-38";Tend="1458";Tstart="938";shortTE="F";uid="89d6f925-15a5-4271-8d32-17a54b8570c4"
WOFM01000109.1	RepeatMasker	Unknown	705201	705549	1451	+	.	ID="RND-4_FAMILY-1083";Tend="1479";Tstart="1119";shortTE="F";uid="fbb32400-87ba-4aa4-8a89-7cacd1f75d0f"
WOFM01000109.1	RepeatMasker	Unknown	775129	776046	5381	+	.	ID="RND-4_FAMILY-84";Tend="1838";Tstart="927";shortTE="F";uid="ed2aa773-685f-4a60-abab-cc703ce4ca43"
WOFM01000109.1	RepeatMasker	Unknown	792427	792908	3770	+	.	ID="RND-2_FAMILY-36";Tend="1141";Tstart="384";shortTE="F";uid="6d288fa1-d928-42ad-8093-dc956ca6eb49"
WOFM01000109.1	RepeatMasker	Unknown	506144	506575	2767	+	.	ID="RND-1_FAMILY-60";Tend="1396";Tstart="959";shortTE="F";uid="14ab3817-6cb3-4826-b0a7-2f641b88822c"
WOFM01000109.1	RepeatMasker	LTR/Gypsy	58926	65899	58551	+	.	ID="RND-5_FAMILY-1723";Tend="6984";Tstart="12";shortTE="F";uid="57ea3a56-76c1-444b-ad16-2694efa8b49f"
WOFM01000109.1	RepeatMasker	DNA/CMC-Chapaev-3	454522	455009	2688	+	.	ID="RND-5_FAMILY-3365";Tend="1810";Tstart="1325";shortTE="F";uid="e7897a8d-7aad-424b-a6ba-5d3053890396"
WOFM01000109.1	RepeatMasker	Unknown	84348	84520	1071	+	.	ID="RND-6_FAMILY-4842";Tend="978";Tstart="817";shortTE="F";uid="0147abbd-9644-4a23-bb07-fa4d4be314f7"
WOFM01000109.1	RepeatMasker	Unknown	541858	542177	1284	+	.	ID="RND-1_FAMILY-10";Tend="1382";Tstart="1074";shortTE="F";uid="1982b40f-92a6-4d85-80ce-a7b196ef8361"
WOFM01000109.1	RepeatMasker	LINE/R2-NeSL	645777	646165	2128	+	.	ID="RND-3_FAMILY-38";Tend="1322";Tstart="939";shortTE="F";uid="ebc6fb59-20d5-4d2a-89d2-cb5f321929fd"
WOFM01000109.1	RepeatMasker	Unknown	489573	490013	2578	+	.	ID="RND-5_FAMILY-2131";Tend="1299";Tstart="818";shortTE="F";uid="1a188864-f5c9-4e11-8da3-26c4542197e6"
WOFM01000109.1	RepeatMasker	DNA/Kolobok-T2	691501	691975	2357	+	.	ID="RND-1_FAMILY-16";Tend="515";Tstart="30";shortTE="F";uid="94d8a813-1381-4dfe-b854-d706d52bdb28"
WOFM01000109.1	RepeatMasker	Unknown	758841	759658	2170	+	.	ID="RND-1_FAMILY-595";Tend="1746";Tstart="907";shortTE="F";uid="d2fec8c1-09e2-4eed-98d2-b9ea0ac1bd6a"
WOFM01000109.1	RepeatMasker	Unknown	776510	777252	4415	+	.	ID="RND-5_FAMILY-129";Tend="1675";Tstart="917";shortTE="F";uid="37b5630d-2135-4f74-849b-088e3a407fda"
WOFM01000109.1	RepeatMasker	Unknown	39331	39485	1058	+	.	ID="RND-5_FAMILY-1247";Tend="1213";Tstart="1059";shortTE="F";uid="447ac7e1-8fa4-43fa-b4a7-4ec02761290e"
WOFM01000109.1	RepeatMasker	Unknown	700089	700395	1849	+	.	ID="RND-4_FAMILY-1509";Tend="1247";Tstart="930";shortTE="F";uid="ef29375e-19ea-4ca4-aba3-9b788deacf62"
WOFM01000109.1	RepeatMasker	Unknown	746550	746768	1282	+	.	ID="RND-1_FAMILY-197";Tend="1130";Tstart="879";shortTE="F";uid="69c022e2-fd6e-42e4-a79c-05223bf6d00d"
WOFM01000109.1	RepeatMasker	Unknown	348738	348844	486	+	.	ID="RND-5_FAMILY-7107";Tend="725";Tstart="610";shortTE="F";uid="02010aec-d621-4458-b1eb-bca7e9333ddd"
WOFM01000109.1	RepeatMasker	Unknown	375970	376206	1780	+	.	ID="RND-5_FAMILY-3740";Tend="1208";Tstart="953";shortTE="F";uid="eaf7639e-d9a4-4ef0-957f-26fb304d025c"
WOFM01000109.1	RepeatMasker	Unknown	407307	407974	3574	+	.	ID="RND-1_FAMILY-387";Tend="1698";Tstart="961";shortTE="F";uid="47bf90f0-251b-4658-9e3e-2625fd5ab7cf"
WOFM01000109.1	RepeatMasker	Unknown	760496	760683	1241	+	.	ID="RND-1_FAMILY-175";Tend="1043";Tstart="869";shortTE="F";uid="1f9dc4ae-1e37-4c37-806c-844937c242b6"
WOFM01000109.1	RepeatMasker	Unknown	814209	814386	1245	+	.	ID="RND-1_FAMILY-449";Tend="1160";Tstart="985";shortTE="F";uid="e8cf166e-2cb3-4620-a15d-4aee2da5ee85"
WOFM01000109.1	RepeatMasker	Unknown	656661	656878	1629	+	.	ID="RND-1_FAMILY-197";Tend="1128";Tstart="911";shortTE="F";uid="a3679f04-fede-4020-a3d2-fa4f49e6db0b"
WOFM01000109.1	RepeatMasker	LTR/Pao	249656	250123	3352	+	.	ID="RND-1_FAMILY-33";Tend="1402";Tstart="935";shortTE="F";uid="63711165-adce-4b0d-b84c-56b07b3dd86b"
WOFM01000109.1	RepeatMasker	Unknown	57302	57568	750	+	.	ID="RND-6_FAMILY-2382";Tend="1556";Tstart="1113";shortTE="F";uid="29946526-c7ce-44b5-a596-0fd7ba237284"
WOFM01000109.1	RepeatMasker	Unknown	399079	399185	602	+	.	ID="RND-5_FAMILY-3330";Tend="1148";Tstart="1039";shortTE="F";uid="3aef95a2-272b-46d6-9e39-fb5618110d08"
WOFM01000109.1	RepeatMasker	Unknown	453526	453693	729	+	.	ID="RND-5_FAMILY-129";Tend="1240";Tstart="1070";shortTE="F";uid="cb68c52c-977f-43ea-b633-b65fa9945947"
WOFM01000109.1	RepeatMasker	Unknown	653661	654463	5356	+	.	ID="RND-6_FAMILY-9161";Tend="1735";Tstart="927";shortTE="F";uid="360780ce-d293-4699-b3f5-e3422d6614f8"
WOFM01000109.1	RepeatMasker	Unknown	155917	156085	902	+	.	ID="RND-6_FAMILY-3416";Tend="701";Tstart="540";shortTE="F";uid="291cfd78-a052-42af-ad45-c82a26dfc79b"
WOFM01000109.1	RepeatMasker	LTR/Gypsy	594561	601434	58196	+	.	ID="RND-6_FAMILY-2014";Tend="7681";Tstart="796";shortTE="F";uid="018d0e28-640c-4dcf-96a1-2e7659e748be"
WOFM01000109.1	RepeatMasker	LTR/Gypsy	583281	583534	1030	+	.	ID="GYPSY-24_DEL-I";Tend="2821";Tstart="2574";shortTE="F";uid="cb8a9054-f751-4427-a28e-74b25351eaaf"
WOFM01000109.1	RepeatMasker	LINE/R2-NeSL	469506	470032	3409	+	.	ID="RND-3_FAMILY-38";Tend="1458";Tstart="899";shortTE="F";uid="5fec32cf-c391-409a-b57d-5cd19db79236"
WOFM01000109.1	RepeatMasker	LTR/Copia	114839	115104	2057	+	.	ID="RND-6_FAMILY-152";Tend="7876";Tstart="7612";shortTE="F";uid="86186359-3e66-4c1b-9b6b-ba13ff121cec"
WOFM01000109.1	RepeatMasker	Unknown	151102	151277	861	+	.	ID="RND-5_FAMILY-1089";Tend="1318";Tstart="1145";shortTE="F";uid="50d48b8c-dc0c-4dbb-9792-0b9ea5eed866"
WOFM01000109.1	RepeatMasker	Unknown	510537	510873	1767	+	.	ID="RND-1_FAMILY-402";Tend="1291";Tstart="922";shortTE="F";uid="58617572-0dfa-47cd-998c-93529146aba9"
WOFM01000109.1	RepeatMasker	Unknown	746242	746567	1400	+	.	ID="RND-5_FAMILY-784";Tend="1164";Tstart="868";shortTE="F";uid="32973e6e-08ed-4d76-ad92-11a0402f92b1"
WOFM01000109.1	RepeatMasker	RC/Helitron	700773	700969	1158	+	.	ID="RND-5_FAMILY-2792";Tend="1869";Tstart="1667";shortTE="F";uid="3f6263aa-a391-4393-8457-7bf8c1ed7eb3"
WOFM01000109.1	RepeatMasker	Unknown	537267	537818	3157	+	.	ID="RND-6_FAMILY-5097";Tend="1537";Tstart="1002";shortTE="F";uid="86ae6559-ff52-4722-a4c5-56b35a67e1dd"
WOFM01000109.1	RepeatMasker	Unknown	519965	520260	1927	+	.	ID="RND-5_FAMILY-129";Tend="1696";Tstart="1407";shortTE="F";uid="be586e46-10ed-4072-83c3-7b285a5008d9"
WOFM01000109.1	RepeatMasker	Unknown	485646	485923	431	+	.	ID="RND-5_FAMILY-634";TEgroup="ctg_10%7CRND-5_FAMILY-634%7C1";Tend="2917";Tstart="2787";shortTE="F";uid="c3128e19-633b-4a34-82d9-c470d3d9162a"
WOFM01000109.1	RepeatMasker	DNA/Kolobok-T2	545750	552569	46434	+	.	ID="RND-1_FAMILY-16";TEgroup="ctg_10%7CRND-1_FAMILY-16%7C1";Tend="6991";Tstart="39";shortTE="F";uid="4ceced07-e2aa-4e37-a0c5-d8d8ae701543"
WOFM01000109.1	RepeatMasker	Unknown	839947	840274	1141	+	.	ID="RND-6_FAMILY-1324";Tend="1238";Tstart="894";shortTE="F";uid="8b9d85ec-cc79-4e18-9888-a99f0b36faf8"
WOFM01000109.1	RepeatMasker	Unknown	179571	180431	6884	+	.	ID="RND-6_FAMILY-2413";Tend="1704";Tstart="853";shortTE="F";uid="984a4e57-ef5a-490f-9881-d22f7c890d11"
WOFM01000109.1	RepeatMasker	Unknown	806430	807439	7883	+	.	ID="RND-1_FAMILY-1118";Tend="1932";Tstart="921";shortTE="F";uid="5ae2cf86-db94-49f9-bee0-805907399a37"
WOFM01000109.1	RepeatMasker	Unknown	717364	717733	712	+	.	ID="RND-1_FAMILY-978";Tend="1380";Tstart="1017";shortTE="F";uid="6ef7c320-afa8-4163-9bd1-7dfc8d5def22"
WOFM01000109.1	RepeatMasker	DNA	743739	743889	921	+	.	ID="RND-5_FAMILY-3205";Tend="1227";Tstart="1072";shortTE="F";uid="bea131c7-7c88-4fce-9686-1303c53109a6"
WOFM01000109.1	RepeatMasker	Unknown	449515	451214	11404	+	.	ID="RND-1_FAMILY-924";Tend="2472";Tstart="769";shortTE="F";uid="47420791-4cc1-4fa7-87af-2ad31936b4a5"
WOFM01000109.1	RepeatMasker	Unknown	498785	499038	807	+	.	ID="RND-5_FAMILY-123";Tend="3241";Tstart="2989";shortTE="F";uid="b1993921-a086-49f8-9ce9-ce3e843557a3"
WOFM01000109.1	RepeatMasker	Unknown	39086	39315	907	+	.	ID="RND-1_FAMILY-70";TEgroup="ctg_10%7CRND-1_FAMILY-70%7C1";Tend="1175";Tstart="996";shortTE="F";uid="64b156b7-d38b-49df-a004-9a922809e3c2"
WOFM01000109.1	RepeatMasker	Unknown	491061	491750	4136	+	.	ID="RND-6_FAMILY-9161";Tend="1725";Tstart="1042";shortTE="F";uid="692d8ffd-638c-4617-adf5-c4e794b0b05e"
WOFM01000109.1	RepeatMasker	Unknown	467164	467379	1142	+	.	ID="RND-1_FAMILY-258";Tend="1265";Tstart="1048";shortTE="F";uid="0c041ea3-652c-4133-a45d-fffa61ff673c"
WOFM01000109.1	RepeatMasker	Unknown	225073	225407	1330	+	.	ID="RND-2_FAMILY-36";Tend="1498";Tstart="1138";shortTE="F";uid="a8746e98-7335-400d-a05a-de6525a9a5c7"
WOFM01000109.1	RepeatMasker	Unknown	348837	348961	565	+	.	ID="RND-4_FAMILY-1923";Tend="1276";Tstart="1164";shortTE="F";uid="2d52f468-08b6-4df2-be38-b5aa8a106958"
WOFM01000109.1	RepeatMasker	RC/Helitron	704395	704586	772	+	.	ID="RND-5_FAMILY-2749";Tend="1408";Tstart="1230";shortTE="F";uid="3fd89c97-de61-4cc9-a465-bfb3eea6b7df"
WOFM01000109.1	RepeatMasker	Unknown	613260	614503	2946	+	.	ID="RND-2_FAMILY-36";TEgroup="ctg_10%7CRND-2_FAMILY-36%7C2";Tend="1777";Tstart="617";shortTE="F";uid="5748af4b-bdb7-48e2-84d2-b5d1552f17f8"
WOFM01000109.1	RepeatMasker	Unknown	491907	492484	3425	+	.	ID="RND-1_FAMILY-53";Tend="1556";Tstart="910";shortTE="F";uid="dea6af7e-5f36-49a9-8e06-08178f9d0626"
WOFM01000109.1	RepeatMasker	DNA/Sola-1	137352	137613	1197	+	.	ID="RND-5_FAMILY-2465";Tend="673";Tstart="413";shortTE="F";uid="4e0160aa-1c29-4d51-ac0e-407cba7dc370"
WOFM01000109.1	RepeatMasker	LTR/Gypsy	537816	538133	1124	+	.	ID="RND-1_FAMILY-800";Tend="1264";Tstart="943";shortTE="F";uid="370b4923-e8d7-4c55-9c8f-abfd772f30d9"
WOFM01000109.1	RepeatMasker	Unknown	821121	821852	4276	+	.	ID="RND-6_FAMILY-1816";Tend="1627";Tstart="911";shortTE="F";uid="efd457ce-0837-4f51-a286-29db7d4220f5"
WOFM01000109.1	RepeatMasker	Unknown	823035	823489	809	+	.	ID="RND-6_FAMILY-3132";Tend="1801";Tstart="1313";shortTE="F";uid="21048ea3-d8b4-42e7-8d7e-f1962ce15939"
WOFM01000109.1	RepeatMasker	Unknown	606320	606475	531	+	.	ID="RND-4_FAMILY-454";Tend="2276";Tstart="2118";shortTE="F";uid="d18cf25a-20a3-4ce6-8cdc-5da6b9f12eaf"
WOFM01000109.1	RepeatMasker	Unknown	382940	383290	998	+	.	ID="RND-1_FAMILY-387";Tend="1731";Tstart="1370";shortTE="F";uid="40e69f6c-0a81-4005-b24c-9f65f4cc39b5"
WOFM01000109.1	RepeatMasker	RC/Helitron	176039	176221	656	+	.	ID="RND-5_FAMILY-2749";Tend="1092";Tstart="916";shortTE="F";uid="6227f1f5-e901-45b9-9c24-42809fd4d01c"
WOFM01000109.1	RepeatMasker	Unknown	41872	42160	1418	+	.	ID="RND-5_FAMILY-1933";Tend="1264";Tstart="977";shortTE="F";uid="3228d746-f5bc-4903-a0da-e1565a6c70f7"
WOFM01000109.1	RepeatMasker	DNA/hAT-hATm	191481	192045	3056	+	.	ID="RND-6_FAMILY-3513";Tend="1392";Tstart="817";shortTE="F";uid="923ec095-90cb-4f06-9f62-0c61d8cb3a55"
WOFM01000109.1	RepeatMasker	Unknown	834603	834805	1396	+	.	ID="RND-5_FAMILY-2694";Tend="1267";Tstart="1058";shortTE="F";uid="2be3ed5f-7ad4-46b2-8a20-26be3be7d30f"
WOFM01000109.1	RepeatMasker	Unknown	579203	580025	3342	+	.	ID="RND-1_FAMILY-34";Tend="1799";Tstart="945";shortTE="F";uid="6b2bdf87-b6df-4af4-8b8b-2c91aff96462"
WOFM01000109.1	RepeatMasker	LTR/Gypsy	37403	39096	6884	+	.	ID="RND-5_FAMILY-2701";Tend="3468";Tstart="1736";shortTE="F";uid="9bae3ede-64d6-4a3b-bbb2-856b567a7f5e"
WOFM01000109.1	RepeatMasker	Unknown	529504	533617	31979	+	.	ID="RND-1_FAMILY-465";Tend="4814";Tstart="710";shortTE="F";uid="965f553c-bf8e-4ab6-a30b-5faa914b4846"
WOFM01000109.1	RepeatMasker	RC/Helitron	841250	841716	2717	+	.	ID="RND-4_FAMILY-1280";Tend="1961";Tstart="1487";shortTE="F";uid="d8396436-6a86-4011-910d-61f8918cf673"
WOFM01000109.1	RepeatMasker	DNA/CMC-EnSpm	142859	143312	3458	+	.	ID="RND-1_FAMILY-350";Tend="1336";Tstart="897";shortTE="F";uid="ed0659b4-a960-49d8-b7a9-5733b921ef7e"
WOFM01000109.1	RepeatMasker	Unknown	746765	747102	1824	+	.	ID="RND-4_FAMILY-2362";Tend="1337";Tstart="998";shortTE="F";uid="b81dfa0f-78a7-4b7c-bcd0-0dce64653409"
WOFM01000109.1	RepeatMasker	Unknown	721371	721858	3542	+	.	ID="RND-1_FAMILY-901";Tend="1550";Tstart="1030";shortTE="F";uid="97c56c71-1f4f-449f-ab82-57b972d88857"
WOFM01000109.1	RepeatMasker	DNA/Sola-1	422460	422740	715	+	.	ID="RND-5_FAMILY-2465";Tend="1685";Tstart="1395";shortTE="F";uid="e758d6bc-1efc-4ef5-8849-f8c5441a5e05"
WOFM01000109.1	RepeatMasker	DNA/Maverick	301752	307151	39561	+	.	ID="RND-6_FAMILY-5770";TEgroup="ctg_10%7CRND-6_FAMILY-5770%7C1";Tend="6439";Tstart="16";shortTE="F";uid="dcb56522-a6f6-4f4f-8f83-10cf9c3ec787"
WOFM01000109.1	RepeatMasker	DNA/hAT-Ac	199281	199438	894	+	.	ID="RND-5_FAMILY-581";Tend="1047";Tstart="895";shortTE="F";uid="2566b2e7-b217-40d8-bd73-25ffec3b6b57"
WOFM01000109.1	RepeatMasker	Unknown	286903	287244	1515	+	.	ID="RND-5_FAMILY-647";Tend="1199";Tstart="897";shortTE="F";uid="b1475dc1-74c5-4adf-92fc-909a04ac50e9"
WOFM01000109.1	RepeatMasker	Unknown	429659	429827	1013	+	.	ID="RND-6_FAMILY-13204";Tend="1160";Tstart="993";shortTE="F";uid="d9065837-1738-4d2f-8c86-723a0b57abc0"
WOFM01000109.1	RepeatMasker	Unknown	334326	334445	711	+	.	ID="RND-1_FAMILY-264";Tend="1123";Tstart="1006";shortTE="F";uid="828af14a-1592-4829-a251-d994a8bcc96b"
WOFM01000109.1	RepeatMasker	DNA/TcMar-Mariner	794079	794230	472	+	.	ID="RND-6_FAMILY-9025";Tend="1620";Tstart="1483";shortTE="F";uid="af22aa96-33ee-4ca6-89ec-b4911e2b38a0"
WOFM01000109.1	RepeatMasker	Unknown	414362	414676	967	+	.	ID="RND-1_FAMILY-39";Tend="1590";Tstart="999";shortTE="F";uid="e50bc540-a0ec-451d-a395-0a6f592a7866"
WOFM01000109.1	RepeatMasker	DNA/Maverick	416704	416811	574	+	.	ID="POLINTON-1_ACE";Tend="6660";Tstart="6552";shortTE="F";uid="f1db19e4-ee33-44a2-ba39-96575bac81a3"
WOFM01000109.1	RepeatMasker	Unknown	150124	150443	1203	+	.	ID="RND-1_FAMILY-34";Tend="1798";Tstart="1486";shortTE="F";uid="71d5bbe0-5080-4f26-b7d7-dae00392abf9"
WOFM01000109.1	RepeatMasker	DNA/Kolobok-T2	800480	800958	2285	+	.	ID="RND-1_FAMILY-16";Tend="515";Tstart="40";shortTE="F";uid="ba913cd4-d99b-466a-81a0-c7bb6157174d"
WOFM01000109.1	RepeatMasker	LTR/Pao	246452	246664	1476	+	.	ID="RND-1_FAMILY-28";Tend="1149";Tstart="940";shortTE="F";uid="cdce05d2-2ed6-42e4-a6c7-3b72742adce9"
WOFM01000109.1	RepeatMasker	Unknown	137611	137839	840	+	.	ID="RND-5_FAMILY-954";Tend="1186";Tstart="963";shortTE="F";uid="183ad581-8ecf-4290-b494-22a9bb281f75"
WOFM01000109.1	RepeatMasker	LTR/Pao	368516	368986	3638	+	.	ID="RND-1_FAMILY-32";Tend="1388";Tstart="915";shortTE="F";uid="3c86b203-3898-472d-8b90-fdb4dd549d2f"
WOFM01000109.1	RepeatMasker	Unknown	761342	761511	963	+	.	ID="RND-1_FAMILY-75";Tend="1130";Tstart="958";shortTE="F";uid="cffb2519-f03f-47e7-af89-6bc67b1c5314"
WOFM01000109.1	RepeatMasker	Unknown	488327	488544	724	+	.	ID="RND-6_FAMILY-734";Tend="1158";Tstart="930";shortTE="F";uid="c0362147-1c05-45ba-91c8-0b5755dffc1d"
WOFM01000109.1	RepeatMasker	Unknown	381390	381549	770	+	.	ID="RND-1_FAMILY-387";Tend="1126";Tstart="963";shortTE="F";uid="e6552532-a48c-4edc-a228-7c5004c44f97"
WOFM01000109.1	RepeatMasker	Unknown	606030	606189	1128	+	.	ID="RND-1_FAMILY-75";Tend="1120";Tstart="962";shortTE="F";uid="bd187045-477a-4ac4-9d25-609fceb2a1cd"
WOFM01000109.1	RepeatMasker	LTR/Gypsy	73496	80626	49207	+	.	ID="RND-4_FAMILY-463";Tend="7443";Tstart="317";shortTE="F";uid="3380d204-94b0-4be7-9a2a-1978868c1037"
WOFM01000109.1	RepeatMasker	Unknown	229229	229531	2083	+	.	ID="RND-1_FAMILY-947";Tend="1408";Tstart="1110";shortTE="F";uid="26979f3d-e354-4c54-9b7c-701d00a7ecc8"
WOFM01000109.1	RepeatMasker	Unknown	809106	809285	595	+	.	ID="RND-5_FAMILY-487";Tend="1221";Tstart="1047";shortTE="F";uid="44c9c295-4470-4d57-a784-c240006974f5"
WOFM01000109.1	RepeatMasker	Unknown	177691	178059	1455	+	.	ID="RND-4_FAMILY-1083";Tend="1326";Tstart="938";shortTE="F";uid="7ead5469-32da-4c8f-9984-97bd6e7940cd"
WOFM01000109.1	RepeatMasker	LTR/Copia	143311	144955	5951	+	.	ID="RND-6_FAMILY-6352";Tend="3374";Tstart="1687";shortTE="F";uid="f7826115-13d8-4f10-a190-243b469c95d3"
WOFM01000109.1	RepeatMasker	LTR/Gypsy	116590	123786	61091	+	.	ID="RND-1_FAMILY-179";Tend="7887";Tstart="709";shortTE="F";uid="a9a87034-c4f3-42bc-924a-e2020eeee458"
WOFM01000109.1	RepeatMasker	LTR/Gypsy	205522	205834	2588	+	.	ID="RND-6_FAMILY-373";Tend="5902";Tstart="5590";shortTE="F";uid="22d28d69-4c9e-4a18-9a52-2afe1c85ed1b"
WOFM01000109.1	RepeatMasker	Unknown	381090	381263	740	+	.	ID="RND-4_FAMILY-2537";Tend="1588";Tstart="1390";shortTE="F";uid="d6f36bbe-c5f7-449d-98d2-c1ea586ac5da"
WOFM01000109.1	RepeatMasker	Unknown	199431	199584	1103	+	.	ID="RND-1_FAMILY-1040";Tend="1044";Tstart="887";shortTE="F";uid="5fa32134-ab48-49ed-a756-cfe6d32321fd"
WOFM01000109.1	RepeatMasker	DNA/Merlin	69809	69950	2201	+	.	ID="rnd-5_family-944";Tend="1245";Tstart="789";shortTE="F";uid="3df8db80-b28c-465a-998d-0f0625db92db"
WOFM01000109.1	RepeatMasker	LTR/Pao	233317	233803	2243	+	.	ID="RND-1_FAMILY-33";Tend="1419";Tstart="936";shortTE="F";uid="8b23fd1f-d2dc-49b2-ab9c-aa058de41883"
WOFM01000109.1	RepeatMasker	Unknown	563605	563808	914	+	.	ID="RND-5_FAMILY-4802";Tend="1218";Tstart="1029";shortTE="F";uid="8372a0be-a3ec-49f7-aada-17bbc994396a"
WOFM01000109.1	RepeatMasker	Unknown	708395	708854	4031	+	.	ID="RND-1_FAMILY-295";Tend="1379";Tstart="920";shortTE="F";uid="c4316670-9db4-4d8d-afff-ba682b245c57"
WOFM01000109.1	RepeatMasker	Unknown	149612	149792	730	+	.	ID="RND-6_FAMILY-407";Tend="341";Tstart="155";shortTE="F";uid="ed26a64d-8ecd-4cd6-889c-5211dc1eb50c"
WOFM01000109.1	RepeatMasker	DNA/Kolobok-Hydra	791245	791501	859	+	.	ID="RND-5_FAMILY-198";Tend="923";Tstart="653";shortTE="F";uid="87005f96-3a48-4b7d-86b0-7a3af5970769"
WOFM01000109.1	RepeatMasker	Unknown	748295	748434	920	+	.	ID="RND-6_FAMILY-15";Tend="1763";Tstart="1624";shortTE="F";uid="2e3acde0-fa52-40ee-bb45-cc72f9fc75e8"
WOFM01000109.1	RepeatMasker	Unknown	808314	808547	562	+	.	ID="RND-6_FAMILY-734";Tend="1152";Tstart="931";shortTE="F";uid="e9cd35b6-8d41-4842-a360-7bdc831dcfbe"
WOFM01000109.1	RepeatMasker	LTR/Copia	25053	30251	45492	+	.	ID="RND-5_FAMILY-930";Tend="5981";Tstart="734";shortTE="F";uid="d02d7739-69af-4b13-b79a-53483ac97efd"
WOFM01000109.1	RepeatMasker	Unknown	416788	417108	1493	+	.	ID="RND-3_FAMILY-526";Tend="1299";Tstart="981";shortTE="F";uid="a4760c4c-1cd0-4217-9554-6b8ba9f26a77"
WOFM01000109.1	RepeatMasker	DNA/hAT-hAT19	811627	811812	1048	+	.	ID="RND-6_FAMILY-4704";Tend="1573";Tstart="1389";shortTE="F";uid="e0f97dd0-e069-483b-947b-860bc734b72b"
WOFM01000109.1	RepeatMasker	DNA/Kolobok-T2	606643	607536	7706	+	.	ID="RND-6_FAMILY-1261";Tend="1551";Tstart="659";shortTE="F";uid="1c055f2e-ccf4-4b58-933d-7ffa30a8b923"
WOFM01000109.1	RepeatMasker	Unknown	226490	226701	1545	+	.	ID="RND-1_FAMILY-807";Tend="1182";Tstart="970";shortTE="F";uid="4a1de146-dc76-4176-9a4f-0ebe0da36569"
WOFM01000109.1	RepeatMasker	LTR/Gypsy	773609	774658	7661	+	.	ID="RND-5_FAMILY-2221";Tend="1893";Tstart="848";shortTE="F";uid="5f9360b0-61a5-47b6-82e3-aa2d053483d4"
WOFM01000109.1	RepeatMasker	Unknown	96248	96802	1069	+	.	ID="RND-6_FAMILY-4852";Tend="908";Tstart="386";shortTE="F";uid="a172e1fc-a72d-412b-b32c-b887b523ecb3"
WOFM01000109.1	RepeatMasker	Unknown	834864	835151	1996	+	.	ID="RND-5_FAMILY-647";Tend="1198";Tstart="895";shortTE="F";uid="ffd11d58-f94f-46fe-bb2a-4109e5800624"
WOFM01000109.1	RepeatMasker	Unknown	257146	257917	3865	+	.	ID="RND-1_FAMILY-258";Tend="1685";Tstart="923";shortTE="F";uid="c97f3f77-845d-42fe-8be5-a4b6d06a376c"
WOFM01000109.1	RepeatMasker	Unknown	236338	236685	1376	+	.	ID="RND-6_FAMILY-14885";TEgroup="ctg_10%7CRND-6_FAMILY-14885%7C1";Tend="1957";Tstart="837";shortTE="F";uid="a6719a1d-0777-44cd-9160-7f6bbf4abf2a"
WOFM01000109.1	RepeatMasker	Unknown	342924	343632	2184	+	.	ID="RND-6_FAMILY-1035";Tend="1418";Tstart="713";shortTE="F";uid="fa004512-e67a-4ad6-b5d4-d02b46053a26"
WOFM01000109.1	RepeatMasker	Unknown	681636	682095	1737	+	.	ID="RND-6_FAMILY-835";Tend="1325";Tstart="813";shortTE="F";uid="8d7299ff-7d0c-4732-85d4-b7d98b703951"
WOFM01000109.1	RepeatMasker	Unknown	749913	750229	1208	+	.	ID="RND-4_FAMILY-413";Tend="1523";Tstart="1216";shortTE="F";uid="69a932c3-57b3-484e-a97f-4c8ec3c2d0c4"
WOFM01000109.1	RepeatMasker	LTR/Gypsy	477667	478988	7341	+	.	ID="RND-1_FAMILY-118";Tend="2135";Tstart="816";shortTE="F";uid="d8cd3bb8-8a59-4110-9c38-3adb01cd904f"
WOFM01000109.1	RepeatMasker	Unknown	707642	707854	1245	+	.	ID="RND-5_FAMILY-951";Tend="2226";Tstart="2022";shortTE="F";uid="6fe74f2c-d78f-4479-a903-1e90cc73e4e5"
WOFM01000109.1	RepeatMasker	Unknown	824286	824437	1006	+	.	ID="RND-1_FAMILY-247";Tend="1344";Tstart="1193";shortTE="F";uid="6346d288-07e5-45f5-a564-666026c527c2"
WOFM01000109.1	RepeatMasker	Unknown	528933	529205	1132	+	.	ID="RND-5_FAMILY-4547";Tend="1299";Tstart="1013";shortTE="F";uid="d6f06338-b949-46a1-a8b6-3201a7b952c6"
WOFM01000109.1	RepeatMasker	DNA/Kolobok-Hydra	792270	792430	589	+	.	ID="RND-5_FAMILY-198";Tend="1096";Tstart="935";shortTE="F";uid="48c48a84-3a26-4e56-939c-925553981d48"
WOFM01000109.1	RepeatMasker	Unknown	538616	538963	2011	+	.	ID="RND-6_FAMILY-5097";Tend="1982";Tstart="1615";shortTE="F";uid="882f8ba4-2d3e-41c0-9ddf-c138f7db9114"
WOFM01000109.1	RepeatMasker	Unknown	814389	814869	1813	+	.	ID="RND-5_FAMILY-3502";Tend="1502";Tstart="999";shortTE="F";uid="0bfbaf7c-2395-4666-b11b-2f62e84c096f"
WOFM01000109.1	RepeatMasker	Unknown	698067	698234	512	+	.	ID="RND-3_FAMILY-379";Tend="1171";Tstart="994";shortTE="F";uid="f1cafa3c-4fff-441b-a481-5100a643e620"
WOFM01000109.1	RepeatMasker	Unknown	168157	168541	847	+	.	ID="RND-5_FAMILY-1913";Tend="1400";Tstart="966";shortTE="F";uid="b818b5e0-9906-43c8-8610-2780920f6f32"
WOFM01000109.1	RepeatMasker	DNA/Crypton-I	856984	857285	1824	+	.	ID="RND-6_FAMILY-4026";Tend="1240";Tstart="913";shortTE="F";uid="114db620-fb5f-4ab3-a5f5-9207b6d59b64"
WOFM01000109.1	RepeatMasker	Unknown	340638	340812	703	+	.	ID="RND-2_FAMILY-36";Tend="815";Tstart="619";shortTE="F";uid="4beca648-b30d-4f76-bfef-23d3f7536a3b"
WOFM01000109.1	RepeatMasker	Unknown	84575	85465	6942	+	.	ID="RND-6_FAMILY-12739";Tend="1669";Tstart="779";shortTE="F";uid="0cf4af5d-7b49-43f3-ab7a-fd57673c08e3"
WOFM01000109.1	RepeatMasker	DNA/hAT-Tip100	114386	114545	431	+	.	ID="RND-4_FAMILY-959";Tend="1280";Tstart="1100";shortTE="F";uid="3b6668f7-4b94-44ed-a0d0-cd69e6a36e53"
WOFM01000109.1	RepeatMasker	Unknown	611512	611672	842	+	.	ID="RND-1_FAMILY-578";Tend="1533";Tstart="1380";shortTE="F";uid="f7f0e840-0727-4c93-bd56-8ce3cbbc9033"
WOFM01000109.1	RepeatMasker	Unknown	704597	704863	1504	+	.	ID="RND-1_FAMILY-402";Tend="1210";Tstart="948";shortTE="F";uid="d1e9dc1a-463b-4e02-81e6-1373b9924581"
WOFM01000109.1	RepeatMasker	Unknown	68939	69069	512	+	.	ID="RND-6_FAMILY-4937";Tend="1322";Tstart="1177";shortTE="F";uid="8516d387-9a92-4497-8b13-076faf9defb5"
WOFM01000109.1	RepeatMasker	Unknown	154380	154824	3268	+	.	ID="RND-6_FAMILY-1071";Tend="2330";Tstart="1901";shortTE="F";uid="f4978186-b033-48b4-839c-66173b28cc8e"
WOFM01000109.1	RepeatMasker	Unknown	178912	179113	1103	+	.	ID="RND-1_FAMILY-197";Tend="1128";Tstart="905";shortTE="F";uid="6bf22ad6-cb8b-474a-bfe8-7cfe80f162b0"
WOFM01000109.1	RepeatMasker	LINE/R2-NeSL	374029	374441	2282	+	.	ID="RND-3_FAMILY-38";Tend="1456";Tstart="1059";shortTE="F";uid="87589f45-59db-480a-8662-2e6678ccddb0"
WOFM01000109.1	RepeatMasker	LTR/Gypsy	258454	265377	58491	+	.	ID="RND-2_FAMILY-41";Tend="6945";Tstart="32";shortTE="F";uid="b4fea1ca-46b5-4ef1-8be6-cef43b1c6ed1"
WOFM01000109.1	RepeatMasker	Unknown	419014	419346	1893	+	.	ID="RND-5_FAMILY-1289";Tend="1225";Tstart="885";shortTE="F";uid="f2bbaaab-b140-4ad8-9d24-c03b366c3d28"
WOFM01000109.1	RepeatMasker	Unknown	446359	446642	3560	+	.	ID="RND-1_FAMILY-27";Tend="2098";Tstart="1683";shortTE="F";uid="cdaf42e8-4bff-441e-b9ae-f3585203ddb1"
WOFM01000109.1	RepeatMasker	DNA/Kolobok-T2?	56046	56465	1330	+	.	ID="RND-1_FAMILY-67";Tend="1140";Tstart="726";shortTE="F";uid="9639ac12-7d92-4c08-8a37-6c8b6880f01c"
WOFM01000109.1	RepeatMasker	Unknown	376966	377212	690	+	.	ID="RND-3_FAMILY-1197";Tend="834";Tstart="559";shortTE="F";uid="58a0963a-11da-43a3-9858-0067860382c4"
WOFM01000109.1	RepeatMasker	Unknown	752397	752740	2189	+	.	ID="RND-1_FAMILY-903";Tend="1278";Tstart="936";shortTE="F";uid="cfa87b24-d836-4e75-950f-2cafbfdf196e"
WOFM01000109.1	RepeatMasker	Unknown	153539	153984	2312	+	.	ID="RND-6_FAMILY-1071";TEgroup="ctg_10%7CRND-6_FAMILY-1071%7C1";Tend="1910";Tstart="422";shortTE="F";uid="de07ac3e-c474-4f08-bace-c5978c88af85"
WOFM01000109.1	RepeatMasker	Unknown	803703	803921	899	+	.	ID="RND-2_FAMILY-36";Tend="1415";Tstart="1214";shortTE="F";uid="c41f5c25-067c-43ec-8c94-f19944196b97"
WOFM01000109.1	RepeatMasker	Unknown	685309	685719	1244	+	.	ID="RND-4_FAMILY-2537";Tend="1686";Tstart="1024";shortTE="F";uid="6b125fbd-a039-45e3-8bda-0f1ca9df79cd"
WOFM01000109.1	RepeatMasker	DNA/hAT-hATm	835153	835526	1976	+	.	ID="RND-6_FAMILY-3513";Tend="1257";Tstart="866";shortTE="F";uid="97e6232a-b4c0-4430-8d5e-a91f04eec099"
WOFM01000109.1	RepeatMasker	RC/Helitron	582649	582991	1273	+	.	ID="RND-6_FAMILY-4557";Tend="915";Tstart="574";shortTE="F";uid="b8633123-f5ee-4935-8fc9-9880f0b61712"
WOFM01000109.1	RepeatMasker	Unknown	669209	669628	1556	+	.	ID="RND-4_FAMILY-1370";Tend="1316";Tstart="917";shortTE="F";uid="b91724d3-56b2-4ed9-b2ca-6a4263ba9e9b"
WOFM01000109.1	RepeatMasker	Unknown	234161	234308	508	+	.	ID="RND-4_FAMILY-2415";Tend="1105";Tstart="962";shortTE="F";uid="9d01af0e-3c7e-4ad5-8699-aba8ffaadf65"
WOFM01000109.1	RepeatMasker	LTR/Copia	14666	16699	8277	+	.	ID="RND-5_FAMILY-1544";Tend="4339";Tstart="2313";shortTE="F";uid="6da3984a-92a0-4df6-bf0d-e0a6a48cbde7"
WOFM01000109.1	RepeatMasker	Unknown	330610	330737	450	+	.	ID="RND-5_FAMILY-3473";Tend="1090";Tstart="965";shortTE="F";uid="fcf06cea-71f8-4c30-ab25-15c07e90780d"
WOFM01000109.1	RepeatMasker	Unknown	728635	729018	1801	+	.	ID="RND-1_FAMILY-103";Tend="1323";Tstart="937";shortTE="F";uid="59e8fd57-5f55-48f5-a608-4d6eccbf0c3f"
WOFM01000109.1	RepeatMasker	Unknown	580725	580964	1774	+	.	ID="RND-5_FAMILY-622";Tend="1615";Tstart="1366";shortTE="F";uid="2514f98d-71a6-4cc3-869a-3e28646f79f7"
WOFM01000109.1	RepeatMasker	DNA/hAT-Tip100	755369	757180	14760	+	.	ID="RND-6_FAMILY-6611";Tend="2744";Tstart="917";shortTE="F";uid="1e97b97c-d74e-414d-9e82-d1ba380c7af2"
WOFM01000109.1	RepeatMasker	LTR/Gypsy	1	3812	27881	+	.	ID="RND-4_FAMILY-463";Tend="7443";Tstart="3566";shortTE="F";uid="d0a714d2-6607-4cf1-aac3-d9c1b139e4a5"
WOFM01000109.1	RepeatMasker	Unknown	382312	382628	2261	+	.	ID="RND-4_FAMILY-1509";Tend="1247";Tstart="929";shortTE="F";uid="e6edd7a7-58dd-4cc5-94ca-b31ed6dcb5f7"
WOFM01000109.1	RepeatMasker	Unknown	749747	749919	656	+	.	ID="RND-6_FAMILY-2165";Tend="1005";Tstart="829";shortTE="F";uid="4f149d49-cbac-4e6d-a36d-4a68e4b2e3b5"
WOFM01000109.1	RepeatMasker	Unknown	285181	285359	1207	+	.	ID="RND-1_FAMILY-175";Tend="1044";Tstart="865";shortTE="F";uid="be981fbc-3472-4a2f-b6fd-cba67bbe86fe"
WOFM01000109.1	RepeatMasker	Unknown	521112	521703	4077	+	.	ID="RND-6_FAMILY-2894";Tend="1584";Tstart="989";shortTE="F";uid="23f1ee5b-f8af-4058-984c-e1ede1023076"
WOFM01000109.1	RepeatMasker	Unknown	843169	843612	1818	+	.	ID="RND-6_FAMILY-2894";Tend="1971";Tstart="1478";shortTE="F";uid="da1d1a9b-2b9f-4b09-a6b3-0f5b99795063"
WOFM01000109.1	RepeatMasker	DNA/PIF-Harbinger	164783	166649	15347	+	.	ID="RND-1_FAMILY-228";Tend="6998";Tstart="5040";shortTE="F";uid="6cef2d4c-2c24-4c81-ab86-aebe974c7739"
WOFM01000109.1	RepeatMasker	Unknown	706037	706269	1044	+	.	ID="RND-4_FAMILY-1083";Tend="1697";Tstart="1477";shortTE="F";uid="1aa4248c-c117-4ad8-9f1b-e00b92648516"
WOFM01000109.1	RepeatMasker	Unknown	284160	284491	2232	+	.	ID="RND-5_FAMILY-1089";Tend="1195";Tstart="871";shortTE="F";uid="6a6a3ddb-1029-46f0-a549-6dcce35eaea8"
WOFM01000109.1	RepeatMasker	Unknown	729490	729788	2406	+	.	ID="RND-1_FAMILY-706";Tend="1204";Tstart="906";shortTE="F";uid="a10b9bb2-44d2-4990-a097-cb28d7bf4bcd"
WOFM01000109.1	RepeatMasker	Unknown	801965	802151	655	+	.	ID="RND-3_FAMILY-213";Tend="1052";Tstart="871";shortTE="F";uid="cc9d82c9-6838-4327-a45b-682d7f00e003"
WOFM01000109.1	RepeatMasker	RC/Helitron	700395	700554	1019	+	.	ID="RND-5_FAMILY-2792";Tend="1680";Tstart="1520";shortTE="F";uid="ed012ca5-6dff-4779-8e02-3190a35a4b76"
WOFM01000109.1	RepeatMasker	Unknown	834299	834419	790	+	.	ID="RND-5_FAMILY-2694";Tend="1065";Tstart="932";shortTE="F";uid="7a5adf17-e634-437c-903f-e8a83ae18238"
WOFM01000109.1	RepeatMasker	Unknown	69951	70503	1322	+	.	ID="RND-4_FAMILY-702";Tend="1838";Tstart="1251";shortTE="F";uid="a3a43dfd-004d-43b4-857c-6113c8ea9ffa"
WOFM01000109.1	RepeatMasker	Unknown	799759	800041	1591	+	.	ID="RND-5_FAMILY-1731";Tend="1146";Tstart="856";shortTE="F";uid="96af0829-7d1d-4999-91c5-89571769458f"
WOFM01000109.1	RepeatMasker	Unknown	834474	834605	1065	+	.	ID="RND-1_FAMILY-58";Tend="1257";Tstart="1126";shortTE="F";uid="407b9ed9-28cd-465c-9626-20c14681d1b4"
WOFM01000109.1	RepeatMasker	RC/Helitron	603749	603951	1147	+	.	ID="RND-6_FAMILY-1361";Tend="1159";Tstart="955";shortTE="F";uid="8332aa5b-283d-4045-9ab3-4ecea74300ce"
WOFM01000109.1	RepeatMasker	Unknown	614598	614852	1031	+	.	ID="RND-5_FAMILY-1913";Tend="1312";Tstart="1057";shortTE="F";uid="9addf956-beee-4a4d-8eca-9d860dc8a9f5"
WOFM01000109.1	RepeatMasker	LTR/Gypsy	386879	387354	3960	+	.	ID="RND-3_FAMILY-235";Tend="1264";Tstart="789";shortTE="F";uid="4c8d26ea-9d0e-43ce-b9f7-8d358761d395"
WOFM01000109.1	RepeatMasker	LINE/RTE-BovB	175828	175930	623	+	.	ID="RND-1_FAMILY-692";Tend="3551";Tstart="3449";shortTE="F";uid="fe0cba2b-2f94-4d15-b4de-0b2f5666d0e3"
WOFM01000109.1	RepeatMasker	Unknown	620628	620926	1696	+	.	ID="RND-5_FAMILY-1933";Tend="1308";Tstart="1014";shortTE="F";uid="6244cde3-847e-4012-8e76-b2d43fb6556a"
WOFM01000109.1	RepeatMasker	Unknown	390023	390190	696	+	.	ID="RND-6_FAMILY-9161";Tend="1101";Tstart="941";shortTE="F";uid="89a14efd-3ade-46ea-95a5-162e1e69069d"
WOFM01000109.1	RepeatMasker	Unknown	440884	441209	629	+	.	ID="RND-1_FAMILY-10";Tend="1243";Tstart="927";shortTE="F";uid="a861bcd7-b4b3-4950-b63e-f1be049ce605"
WOFM01000109.1	RepeatMasker	LTR/Copia	3813	10842	54533	+	.	ID="RND-1_FAMILY-761";Tend="8213";Tstart="1182";shortTE="F";uid="6066e412-94e7-4a9f-b775-d7f5bf464521"
WOFM01000109.1	RepeatMasker	Unknown	646530	646686	831	+	.	ID="RND-6_FAMILY-3860";Tend="1763";Tstart="1618";shortTE="F";uid="846dfcae-a79a-47d2-bc83-3a605a902c73"
WOFM01000109.1	RepeatMasker	LTR/Copia	112671	112943	2316	+	.	ID="RND-1_FAMILY-334";Tend="1017";Tstart="745";shortTE="F";uid="c37edefa-c911-45b4-9bfa-75e07ff64d82"
WOFM01000109.1	RepeatMasker	LINE/RTE-BovB	791579	791730	571	+	.	ID="RND-1_FAMILY-691";Tend="1586";Tstart="1431";shortTE="F";uid="abddc279-4a3f-4baf-a35b-4d5899ff3b6d"
WOFM01000109.1	RepeatMasker	LTR/Gypsy	750580	751249	5301	+	.	ID="RND-6_FAMILY-42";Tend="8907";Tstart="8240";shortTE="F";uid="e86f6ff1-00ed-45b0-a190-91149d513078"
WOFM01000109.1	RepeatMasker	Unknown	490014	490631	2947	+	.	ID="RND-1_FAMILY-258";Tend="1685";Tstart="1049";shortTE="F";uid="e53fcfaf-908b-4bc4-85fa-4fdffc891ff2"
WOFM01000109.1	RepeatMasker	RC/Helitron	747803	748249	2167	+	.	ID="RND-1_FAMILY-466";Tend="1566";Tstart="1055";shortTE="F";uid="a9e54dae-cfd5-45de-a750-76e6fb89513f"
WOFM01000109.1	RepeatMasker	Unknown	228929	229063	918	+	.	ID="RND-1_FAMILY-947";Tend="1079";Tstart="945";shortTE="F";uid="0908c2a1-4071-46c2-b4e8-451fffb8ee5b"
WOFM01000109.1	RepeatMasker	Unknown	58108	58926	5699	+	.	ID="RND-1_FAMILY-523";Tend="1777";Tstart="955";shortTE="F";uid="d43fc824-efb9-4618-ac31-729f585693ca"
WOFM01000109.1	RepeatMasker	Unknown	86737	87044	1757	+	.	ID="RND-6_FAMILY-4842";Tend="1680";Tstart="1389";shortTE="F";uid="ae49e225-060a-40ad-9448-17414d49fb96"
WOFM01000109.1	RepeatMasker	Unknown	523143	523537	1149	+	.	ID="RND-1_FAMILY-657";Tend="1223";Tstart="886";shortTE="F";uid="6dccecb0-aea0-4a74-81e0-20812c57d6ac"
WOFM01000109.1	RepeatMasker	Unknown	519254	519663	2540	+	.	ID="RND-5_FAMILY-129";Tend="1415";Tstart="948";shortTE="F";uid="51c07087-6f42-4c85-8a20-6fa2b3aafdf4"
WOFM01000109.1	RepeatMasker	Unknown	202842	203283	2520	+	.	ID="RND-4_FAMILY-9";Tend="1268";Tstart="818";shortTE="F";uid="743d4754-d424-4639-9177-de38a70d6317"
WOFM01000109.1	RepeatMasker	Unknown	561485	561809	1153	+	.	ID="RND-4_FAMILY-411";Tend="1293";Tstart="969";shortTE="F";uid="d67154f3-218a-4b02-8625-b0dfd5d3a9d1"
WOFM01000109.1	RepeatMasker	LTR/Gypsy	356392	365558	75828	+	.	ID="RND-6_FAMILY-2734";Tend="9236";Tstart="1";shortTE="F";uid="08dfc042-e128-4b3d-971f-0dd1381e8df1"
WOFM01000109.1	RepeatMasker	Unknown	603997	604250	506	+	.	ID="RND-1_FAMILY-10";Tend="1436";Tstart="1122";shortTE="F";uid="2f82e3e8-e508-47b2-a7ee-7c50fb8802f9"
WOFM01000109.1	RepeatMasker	Unknown	798089	798245	990	+	.	ID="RND-1_FAMILY-247";Tend="1349";Tstart="1193";shortTE="F";uid="00d0c245-079f-4734-9127-c0d656989cd2"
WOFM01000109.1	RepeatMasker	DNA/CMC-Transib	747098	747271	1052	+	.	ID="RND-4_FAMILY-1691";Tend="1073";Tstart="904";shortTE="F";uid="4b61d788-2456-4a36-bb38-b50e14c6b28c"
WOFM01000109.1	RepeatMasker	DNA/hAT-Ac	200279	200387	708	+	.	ID="RND-5_FAMILY-581";Tend="1163";Tstart="1046";shortTE="F";uid="14f4e041-5261-4b41-88cc-887c29879380"
WOFM01000109.1	RepeatMasker	DNA/Crypton-I	487941	488186	1337	+	.	ID="RND-6_FAMILY-4026";Tend="1178";Tstart="914";shortTE="F";uid="c5951ec5-2026-4207-8a59-6c77e51d0cef"
WOFM01000109.1	RepeatMasker	RC/Helitron	226165	226422	880	+	.	ID="RND-5_FAMILY-1749";Tend="1171";Tstart="914";shortTE="F";uid="8d76e64b-7823-437b-a31f-d5ab61ab02fa"
WOFM01000109.1	RepeatMasker	Unknown	223726	223997	1287	+	.	ID="RND-6_FAMILY-9120";Tend="1213";Tstart="945";shortTE="F";uid="1a691b55-3691-4c95-a8a6-47232182d9c7"
WOFM01000109.1	RepeatMasker	DNA/TcMar-Tc1	692996	693771	6051	+	.	ID="RND-5_FAMILY-682";Tend="1910";Tstart="1137";shortTE="F";uid="99ba36ea-8ad3-42bb-9396-d47310dc18b7"
WOFM01000109.1	RepeatMasker	Unknown	809527	809692	644	+	.	ID="RND-5_FAMILY-777";Tend="1450";Tstart="1287";shortTE="F";uid="2dca0fcf-7730-46eb-b14d-32aabe2a263a"
WOFM01000109.1	RepeatMasker	DNA/TcMar-Mariner	210619	210941	1216	+	.	ID="RND-1_FAMILY-953";Tend="1734";Tstart="1373";shortTE="F";uid="f1d83686-d650-41a0-abfe-1b890af6bbc7"
WOFM01000109.1	RepeatMasker	Unknown	657440	657749	2128	+	.	ID="RND-1_FAMILY-251";Tend="1234";Tstart="901";shortTE="F";uid="f22e27dd-b232-4e2e-b84c-eb22ad08d4bc"
WOFM01000109.1	RepeatMasker	Unknown	604864	605057	820	+	.	ID="RND-1_FAMILY-486";Tend="1089";Tstart="894";shortTE="F";uid="7111f30e-dbb4-4ab4-8589-84b65b1c2e8f"
WOFM01000109.1	RepeatMasker	LTR/Gypsy	241934	242211	490	+	.	ID="RND-5_FAMILY-2221";Tend="1915";Tstart="1614";shortTE="F";uid="ce4e1f70-95d9-4fc7-83a1-e04ac53c4f4b"
WOFM01000109.1	RepeatMasker	DNA/hAT-Tag1	281000	281125	519	+	.	ID="RND-5_FAMILY-1172";Tend="2381";Tstart="2254";shortTE="F";uid="549f67a0-210b-4205-91f2-7a47624dbcc6"
WOFM01000109.1	RepeatMasker	Unknown	696044	696804	5070	+	.	ID="RND-6_FAMILY-9161";Tend="1554";Tstart="791";shortTE="F";uid="ac97d204-f2a7-4ea1-b0aa-e6e1349a8084"
WOFM01000109.1	RepeatMasker	LTR/Gypsy	709373	716488	60086	+	.	ID="RND-1_FAMILY-239";Tend="7871";Tstart="752";shortTE="F";uid="bfae778b-5033-4f16-968d-0ff8ae4affa3"
WOFM01000109.1	RepeatMasker	DNA/Crypton-I	386388	386545	520	+	.	ID="RND-4_FAMILY-334";Tend="1253";Tstart="1076";shortTE="F";uid="55402eca-42cd-4753-8d9c-8c4c64555739"
WOFM01000109.1	RepeatMasker	Unknown	471628	472704	6856	+	.	ID="RND-1_FAMILY-31";Tend="1865";Tstart="763";shortTE="F";uid="aff13087-ab89-4d02-b741-61349f73669e"
WOFM01000109.1	RepeatMasker	Unknown	856842	856992	639	+	.	ID="RND-4_FAMILY-305";Tend="1091";Tstart="910";shortTE="F";uid="9609b891-eb98-4a16-a48f-94c49ed7cef9"
WOFM01000109.1	RepeatMasker	Unknown	652439	652569	904	+	.	ID="RND-1_FAMILY-27";Tend="898";Tstart="767";shortTE="F";uid="696a422f-3b4e-4246-86af-ec0a467bfd2a"
WOFM01000109.1	RepeatMasker	DNA/CMC-Transib	466859	467170	1600	+	.	ID="RND-5_FAMILY-7174";Tend="1561";Tstart="1227";shortTE="F";uid="bc5c3d09-34a9-451d-9b6b-910d691f2123"
WOFM01000109.1	RepeatMasker	DNA/Academ-1	136222	136533	1716	+	.	ID="RND-5_FAMILY-478";Tend="1195";Tstart="872";shortTE="F";uid="269251a3-5183-4154-a345-5b5cb315cb4a"
WOFM01000109.1	RepeatMasker	Unknown	281520	281848	1876	+	.	ID="RND-1_FAMILY-9";Tend="1272";Tstart="944";shortTE="F";uid="ac21ab27-2360-4d99-83c9-2e293ed7b133"
WOFM01000109.1	RepeatMasker	LTR/Gypsy	89174	89369	972	+	.	ID="RND-1_FAMILY-209";Tend="337";Tstart="142";shortTE="F";uid="57f4c001-f53d-4d64-b928-f97ebac0fa1e"
WOFM01000109.1	RepeatMasker	RC/Helitron	494893	495019	870	+	.	ID="RND-5_FAMILY-1045";Tend="1105";Tstart="979";shortTE="F";uid="808b23cc-a091-435e-8a99-e03c9b03b0b0"
WOFM01000109.1	RepeatMasker	Unknown	771069	773616	19758	+	.	ID="RND-1_FAMILY-5";Tend="3359";Tstart="821";shortTE="F";uid="75b64772-74e4-4fbb-aaea-ec92d341067e"
WOFM01000109.1	RepeatMasker	LTR/Gypsy	173970	174564	4321	+	.	ID="RND-5_FAMILY-1656";Tend="1542";Tstart="954";shortTE="F";uid="14336392-1ae7-413c-a75d-8ec33a3e5fc3"
WOFM01000109.1	RepeatMasker	LINE/CR1	691975	692332	1400	+	.	ID="RND-5_FAMILY-655";Tend="1144";Tstart="806";shortTE="F";uid="e3dac20e-6da6-4875-b324-fd05043433dc"
WOFM01000109.1	RepeatMasker	Unknown	798441	798882	2130	+	.	ID="RND-5_FAMILY-677";TEgroup="ctg_10%7CRND-5_FAMILY-677%7C1";Tend="1516";Tstart="951";shortTE="F";uid="b27305a8-a4ae-459f-9111-c8fdaf68188d"
WOFM01000109.1	RepeatMasker	Unknown	615340	615665	1217	+	.	ID="RND-4_FAMILY-1509";Tend="1263";Tstart="927";shortTE="F";uid="5c770727-e81a-4e07-beb2-9b70683f54e9"
WOFM01000109.1	RepeatMasker	RC/Helitron	486431	486642	1008	+	.	ID="RND-4_FAMILY-489";Tend="1282";Tstart="1051";shortTE="F";uid="ff63b446-c5e7-44d7-92fe-b466e091949f"
WOFM01000109.1	RepeatMasker	LTR/Gypsy	287841	288329	2807	+	.	ID="RND-3_FAMILY-160";Tend="1381";Tstart="861";shortTE="F";uid="d98e7ef7-2c14-4259-8ff7-a5cede24d382"
WOFM01000109.1	RepeatMasker	Unknown	275194	275411	1402	+	.	ID="RND-5_FAMILY-622";Tend="1583";Tstart="1370";shortTE="F";uid="a9b8a56a-44c9-4320-a552-f38f46ac1bcb"
WOFM01000109.1	RepeatMasker	DNA/hAT-Blackjack	440722	440937	841	+	.	ID="RND-5_FAMILY-3276";Tend="914";Tstart="692";shortTE="F";uid="a2acc664-60b2-4c63-86a4-592f0615886f"
WOFM01000109.1	RepeatMasker	Unknown	335118	335888	3667	+	.	ID="RND-1_FAMILY-1";Tend="2046";Tstart="795";shortTE="F";uid="db0fb9a1-acc8-4c5f-b3a6-18ab95fad96c"
WOFM01000109.1	RepeatMasker	Unknown	633992	634143	955	+	.	ID="RND-1_FAMILY-247";Tend="1344";Tstart="1193";shortTE="F";uid="a699b92b-e55c-4dfe-953c-92bb7ebe4d91"
WOFM01000109.1	RepeatMasker	DNA/PIF-Harbinger	777656	777898	622	+	.	ID="RND-1_FAMILY-831";Tend="735";Tstart="479";shortTE="F";uid="6fbfc855-1909-4b7a-9ac3-ecd9c9db49ae"
WOFM01000109.1	RepeatMasker	Unknown	290606	292208	12069	+	.	ID="RND-1_FAMILY-820";Tend="2854";Tstart="1258";shortTE="F";uid="47c67ac1-2eda-4586-9e1b-dbb1302d44a5"
WOFM01000109.1	RepeatMasker	Unknown	312741	313040	2348	+	.	ID="RND-1_FAMILY-959";Tend="1224";Tstart="923";shortTE="F";uid="1a7c0785-2370-4e1e-888a-836230d52477"
WOFM01000109.1	RepeatMasker	LTR/Gypsy	16687	24807	61884	+	.	ID="RND-6_FAMILY-66";Tend="8757";Tstart="577";shortTE="F";uid="e3c45fcf-5f54-4728-af8a-b4f3d5abda6b"
WOFM01000109.1	RepeatMasker	Unknown	102216	102433	814	+	.	ID="RND-1_FAMILY-338";Tend="1218";Tstart="979";shortTE="F";uid="689d5498-9719-463d-8bb8-30e6ca066197"
WOFM01000109.1	RepeatMasker	Unknown	200383	200637	830	+	.	ID="RND-5_FAMILY-123";Tend="3241";Tstart="2983";shortTE="F";uid="ba0a1738-18c9-4ae5-ae17-901c8676d410"
WOFM01000109.1	RepeatMasker	DNA/CMC-Transib	459625	460009	2078	+	.	ID="RND-5_FAMILY-7174";Tend="1238";Tstart="869";shortTE="F";uid="e7d66e46-6c66-40dc-ba01-683aaa79f30a"
WOFM01000109.1	RepeatMasker	Unknown	210978	211215	1270	+	.	ID="RND-6_FAMILY-9120";Tend="1187";Tstart="959";shortTE="F";uid="8fd41ed0-251c-4908-af40-481b39b43411"
WOFM01000109.1	RepeatMasker	Unknown	155197	155365	1279	+	.	ID="RND-1_FAMILY-70";Tend="1164";Tstart="996";shortTE="F";uid="79807cf0-032c-4a74-877f-a335b44f108c"
WOFM01000109.1	RepeatMasker	Unknown	274741	274882	1002	+	.	ID="RND-5_FAMILY-622";Tend="1071";Tstart="929";shortTE="F";uid="ae2a7aa1-db95-4ae4-bdff-c2468909f14b"
WOFM01000109.1	RepeatMasker	LTR/Gypsy	218294	218608	2604	+	.	ID="RND-6_FAMILY-373";Tend="5904";Tstart="5590";shortTE="F";uid="b9f58965-aced-45d9-8c99-0c854c266203"
WOFM01000109.1	RepeatMasker	Unknown	575353	575492	791	+	.	ID="RND-5_FAMILY-4056";Tend="1556";Tstart="1418";shortTE="F";uid="6f2104ae-db37-4d94-be6a-7ada84ab968e"
WOFM01000109.1	RepeatMasker	Unknown	290088	290617	443	+	.	ID="RND-6_FAMILY-108";TEgroup="ctg_10%7CRND-6_FAMILY-108%7C1";Tend="1713";Tstart="800";shortTE="F";uid="cf596541-0918-4fa9-ab6b-61f106155079"
WOFM01000109.1	RepeatMasker	Unknown	85951	86240	1824	+	.	ID="RND-6_FAMILY-12739";Tend="1953";Tstart="1645";shortTE="F";uid="1ae51a44-c2a9-436e-be97-fe9619ac9acc"
WOFM01000109.1	RepeatMasker	Unknown	538961	539166	1536	+	.	ID="RND-4_FAMILY-1523";Tend="1182";Tstart="977";shortTE="F";uid="fb6f6286-e4cb-44bc-8e2f-0da1375fb60e"
WOFM01000109.1	RepeatMasker	DNA/CMC-EnSpm	481313	481786	627	+	.	ID="RND-1_FAMILY-476";Tend="1245";Tstart="784";shortTE="F";uid="2abd196d-54b3-49e3-8054-52f4370a82e5"
WOFM01000109.1	RepeatMasker	Unknown	448847	449510	627	+	.	ID="RND-1_FAMILY-6";Tend="1825";Tstart="1248";shortTE="F";uid="823e02f5-83d4-4c0f-9f04-3d08f44f396d"
WOFM01000109.1	RepeatMasker	Unknown	574914	575123	855	+	.	ID="RND-6_FAMILY-5871";Tend="1177";Tstart="974";shortTE="F";uid="dca1881c-877a-4ba5-a02b-7ed2574c32a6"
WOFM01000109.1	RepeatMasker	LTR/Copia	194850	194975	446	+	.	ID="RND-4_FAMILY-542";Tend="1888";Tstart="1762";shortTE="F";uid="833f4f6b-d46c-4be9-a8c2-55fef52b96c5"
WOFM01000109.1	RepeatMasker	Unknown	87512	87658	947	+	.	ID="RND-1_FAMILY-208";Tend="1058";Tstart="911";shortTE="F";uid="ba8f46ae-c41c-4d2a-a4d4-c12bec33d290"
WOFM01000109.1	RepeatMasker	Unknown	817322	817789	2124	+	.	ID="RND-5_FAMILY-2538";Tend="1462";Tstart="989";shortTE="F";uid="1a17c42c-eb73-4293-b17c-ff07f70d9114"
WOFM01000109.1	RepeatMasker	DNA/hAT-Tip100	827998	829095	6488	+	.	ID="RND-6_FAMILY-4792";Tend="1605";Tstart="447";shortTE="F";uid="c59b7e0c-704f-412c-b0c9-90b50ae19429"
WOFM01000109.1	RepeatMasker	Unknown	785373	785794	2584	+	.	ID="RND-1_FAMILY-825";Tend="1381";Tstart="958";shortTE="F";uid="6c22bc57-d042-43e7-a25d-c5ba6fd5f417"
WOFM01000109.1	RepeatMasker	RC/Helitron	227199	227443	616	+	.	ID="RND-5_FAMILY-2792";Tend="1783";Tstart="1538";shortTE="F";uid="74ade6e4-9dc9-4791-881f-232814c44a65"
WOFM01000109.1	RepeatMasker	Unknown	798883	799687	3722	+	.	ID="RND-6_FAMILY-4333";Tend="1605";Tstart="809";shortTE="F";uid="f5fedb2b-778d-4777-b49a-41682f542def"
WOFM01000109.1	RepeatMasker	DNA/TcMar-Fot1	266139	266815	3772	+	.	ID="RND-5_FAMILY-1953";Tend="2093";Tstart="1353";shortTE="F";uid="1ff90dec-e966-48d3-9445-1871cbea496b"
WOFM01000109.1	RepeatMasker	Unknown	236119	236345	1750	+	.	ID="RND-6_FAMILY-1824";Tend="1205";Tstart="979";shortTE="F";uid="97878978-9ee3-453b-9e2e-581e56a50f9d"
WOFM01000109.1	RepeatMasker	Unknown	420131	420947	5225	+	.	ID="RND-4_FAMILY-84";Tend="1745";Tstart="932";shortTE="F";uid="812e2ba7-4951-44eb-b1ba-5a797e13cb9d"
WOFM01000109.1	RepeatMasker	Unknown	807774	808132	1981	+	.	ID="RND-6_FAMILY-9161";Tend="1740";Tstart="1369";shortTE="F";uid="dc9aa2d2-66b3-4ce4-b5af-950b47925beb"
WOFM01000109.1	RepeatMasker	Unknown	627834	628611	4553	+	.	ID="RND-5_FAMILY-784";Tend="1635";Tstart="877";shortTE="F";uid="bbb968bb-ac51-4460-adf1-653d1e5aefc8"
WOFM01000109.1	RepeatMasker	Unknown	250158	250278	686	+	.	ID="RND-4_FAMILY-2443";Tend="1161";Tstart="1038";shortTE="F";uid="8e2db478-98b9-4875-bf7f-b9f8a65074e1"
WOFM01000109.1	RepeatMasker	Unknown	379414	379671	1025	+	.	ID="RND-3_FAMILY-213";Tend="1237";Tstart="960";shortTE="F";uid="9aed90e3-7f12-42d7-9159-872f6cbb0b7d"
WOFM01000109.1	RepeatMasker	Unknown	793476	793746	3770	+	.	ID="RND-2_FAMILY-36";Tend="1570";Tstart="1142";shortTE="F";uid="5ef25f0f-020c-4131-887a-7b3bcd7d470d"
WOFM01000109.1	RepeatMasker	Unknown	292188	292363	1123	+	.	ID="RND-6_FAMILY-3860";Tend="1763";Tstart="1582";shortTE="F";uid="6292610f-d56d-4e17-8974-ed5a3f7fe984"
WOFM01000109.1	RepeatMasker	LINE/I	513277	513901	3022	+	.	ID="RND-5_FAMILY-6398";Tend="1630";Tstart="971";shortTE="F";uid="1b2c552a-711a-4264-bf1f-05a803501c6d"
WOFM01000109.1	RepeatMasker	RC/Helitron	698878	699461	2619	+	.	ID="RND-5_FAMILY-2792";Tend="1357";Tstart="820";shortTE="F";uid="45132587-e396-4194-84b3-c2581c12498a"
WOFM01000109.1	RepeatMasker	Unknown	745649	746098	2372	+	.	ID="RND-1_FAMILY-449";Tend="1863";Tstart="999";shortTE="F";uid="e10db08b-b11d-4b52-9418-161011dfe0b0"
WOFM01000109.1	RepeatMasker	DNA/TcMar-m44	719261	719613	1563	+	.	ID="RND-1_FAMILY-929";Tend="1334";Tstart="930";shortTE="F";uid="bdefad44-08cf-40fc-88d5-8b965a4c2f6b"
WOFM01000109.1	RepeatMasker	Unknown	44321	44480	819	+	.	ID="RND-1_FAMILY-53";Tend="1107";Tstart="951";shortTE="F";uid="ed1a0af9-5990-43f3-831f-339750a70fdb"
WOFM01000109.1	RepeatMasker	DNA/hAT-Ac	208733	208852	627	+	.	ID="RND-6_FAMILY-2260";Tend="1419";Tstart="1295";shortTE="F";uid="32bcedc7-505b-4a86-91b6-ef34ace6bc09"
WOFM01000109.1	RepeatMasker	LINE/R2-NeSL	747268	747802	2995	+	.	ID="RND-3_FAMILY-38";Tend="1439";Tstart="939";shortTE="F";uid="1b2ca910-7da6-40dc-8bd6-ba5abafce4c0"
WOFM01000109.1	RepeatMasker	Unknown	242239	242454	1220	+	.	ID="RND-1_FAMILY-56";Tend="1345";Tstart="1129";shortTE="F";uid="dd3fa501-2453-4029-b9d4-3ac2a1f9f103"
WOFM01000109.1	RepeatMasker	LTR/Gypsy	692416	692999	3175	+	.	ID="RND-5_FAMILY-1656";Tend="1537";Tstart="960";shortTE="F";uid="9d64eb66-f7ae-4e31-aa05-7d0f18dfd262"
WOFM01000109.1	RepeatMasker	Unknown	589223	589729	636	+	.	ID="RND-6_FAMILY-5225";TEgroup="ctg_10%7CRND-6_FAMILY-5225%7C1";Tend="1592";Tstart="1192";shortTE="F";uid="4e489333-b9a2-494c-aefb-5bd197fc6f10"
WOFM01000109.1	RepeatMasker	LTR/Gypsy	105444	107318	5320	+	.	ID="RND-1_FAMILY-458";Tend="8816";Tstart="6902";shortTE="F";uid="8c8f40aa-fe97-427a-830a-cdcc39d00224"
WOFM01000109.1	RepeatMasker	DNA/hAT-Ac	221508	221628	638	+	.	ID="RND-6_FAMILY-2260";Tend="1419";Tstart="1295";shortTE="F";uid="d0817be0-7a5b-43d6-862c-7c23a62b3efc"
WOFM01000109.1	RepeatMasker	Unknown	229508	229793	1780	+	.	ID="RND-4_FAMILY-1024";Tend="1316";Tstart="1049";shortTE="F";uid="5f7215b6-7273-49cf-b843-296115e7b63f"
WOFM01000109.1	RepeatMasker	Unknown	200165	200273	623	+	.	ID="RND-1_FAMILY-1040";Tend="1144";Tstart="1039";shortTE="F";uid="eae614f8-5f60-4a2c-af11-94fd728587b9"
WOFM01000109.1	RepeatMasker	Unknown	179183	179426	990	+	.	ID="RND-1_FAMILY-852";Tend="1193";Tstart="955";shortTE="F";uid="a3c5aa68-17a4-47d8-85c7-5191291cf1bb"
WOFM01000109.1	RepeatMasker	Unknown	650254	650394	692	+	.	ID="RND-4_FAMILY-1923";Tend="1194";Tstart="1049";shortTE="F";uid="da5b8326-5c78-41ba-8459-9cbec940e7ad"
WOFM01000109.1	RepeatMasker	Unknown	729048	729301	1683	+	.	ID="RND-1_FAMILY-684";Tend="1160";Tstart="910";shortTE="F";uid="23cde06f-01af-4fa2-b94a-7b147c3458ec"
WOFM01000109.1	RepeatMasker	RC/Helitron	699918	700100	1019	+	.	ID="RND-5_FAMILY-2792";Tend="1532";Tstart="1349";shortTE="F";uid="fef36d20-d489-4294-8077-08e49fa3425c"
WOFM01000109.1	RepeatMasker	Unknown	675173	675448	1721	+	.	ID="RND-1_FAMILY-117";Tend="1228";Tstart="942";shortTE="F";uid="c898faff-2446-4486-9842-5558b998bc4c"
WOFM01000109.1	RepeatMasker	LTR/Gypsy	199101	199251	653	+	.	ID="RND-6_FAMILY-5486";Tend="1022";Tstart="860";shortTE="F";uid="b3c541a7-9a2b-41ee-9d28-afdc68eed17f"
WOFM01000109.1	RepeatMasker	LTR/Copia	737379	742599	46120	+	.	ID="RND-6_FAMILY-3006";Tend="6046";Tstart="821";shortTE="F";uid="0a3f7de5-2237-4f50-bcb8-03abef2bd6c5"
WOFM01000109.1	RepeatMasker	Unknown	350464	350655	1323	+	.	ID="RND-1_FAMILY-58";Tend="1254";Tstart="1063";shortTE="F";uid="6e0edcbf-521b-4fc8-9a9f-fd47c6eb700c"
WOFM01000109.1	RepeatMasker	Unknown	151373	151748	2433	+	.	ID="RND-1_FAMILY-98";Tend="1475";Tstart="1092";shortTE="F";uid="27a626b8-9ebb-442f-975f-849cf16ecee4"
WOFM01000109.1	RepeatMasker	Unknown	56887	57084	1119	+	.	ID="RND-1_FAMILY-528";Tend="1253";Tstart="1037";shortTE="F";uid="e795f66d-0a59-403a-81da-5fe8692b4976"
WOFM01000109.1	RepeatMasker	LTR/Gypsy	576004	577767	14350	+	.	ID="RND-1_FAMILY-156";Tend="2007";Tstart="245";shortTE="F";uid="e8cb57a8-8755-4ae0-ac9f-cd9dd2668b25"
WOFM01000109.1	RepeatMasker	LTR/Gypsy	107387	110033	9740	+	.	ID="RND-6_FAMILY-42";Tend="8907";Tstart="6169";shortTE="F";uid="5d1ed2ca-c803-4e38-a4c2-9436b7966755"
WOFM01000109.1	RepeatMasker	Unknown	228735	228950	859	+	.	ID="RND-6_FAMILY-195";Tend="1106";Tstart="887";shortTE="F";uid="87fd0c94-bfb2-4eb1-ac6f-6f79c8f7a694"
WOFM01000109.1	RepeatMasker	LTR/Gypsy	848402	856267	67699	+	.	ID="RND-1_FAMILY-651";Tend="8147";Tstart="270";shortTE="F";uid="120307ce-eac9-4fa4-8d86-89573ea16238"
WOFM01000109.1	RepeatMasker	Unknown	816617	816920	546	+	.	ID="RND-5_FAMILY-90";Tend="978";Tstart="692";shortTE="F";uid="e1035a94-4d7f-4a9f-8698-83c5dd60fff2"
WOFM01000109.1	RepeatMasker	LINE/R2-NeSL	373035	373156	724	+	.	ID="RND-3_FAMILY-38";Tend="1060";Tstart="933";shortTE="F";uid="dbb6123c-b75e-41d9-8ae4-0de91aee9636"
WOFM01000109.1	RepeatMasker	Unknown	414912	415140	1120	+	.	ID="RND-6_FAMILY-9120";Tend="1155";Tstart="936";shortTE="F";uid="0ffddbb4-e46c-4079-8d6c-f00f4fb06d30"
WOFM01000109.1	RepeatMasker	Unknown	284720	285032	1692	+	.	ID="RND-5_FAMILY-1089";Tend="1513";Tstart="1191";shortTE="F";uid="c3c53e4d-6a7b-4d07-b579-8109b9a80079"
WOFM01000109.1	RepeatMasker	DNA/Maverick	307151	308406	9698	+	.	ID="RND-6_FAMILY-2539";Tend="6653";Tstart="5402";shortTE="F";uid="4c64177d-a7ff-4063-93f9-caa048c404ea"
WOFM01000109.1	RepeatMasker	Unknown	44492	45247	5181	+	.	ID="RND-1_FAMILY-27";Tend="1539";Tstart="744";shortTE="F";uid="e00b3a0b-4081-4516-b166-b49c2243c6c0"
WOFM01000109.1	RepeatMasker	Unknown	258169	258491	1804	+	.	ID="RND-4_FAMILY-1483";Tend="660";Tstart="349";shortTE="F";uid="13054a7a-0736-4c56-a3d0-fa831d370238"
WOFM01000109.1	RepeatMasker	DNA/TcMar-Tc1	700516	700778	1388	+	.	ID="RND-6_FAMILY-1200";Tend="1200";Tstart="940";shortTE="F";uid="87562a81-e569-4c5d-84c8-b32f6a100490"
WOFM01000109.1	RepeatMasker	Unknown	198935	199107	882	+	.	ID="RND-6_FAMILY-108";Tend="1399";Tstart="1211";shortTE="F";uid="026dc575-0c5b-4d9a-9994-a1b67aaee2cc"
WOFM01000109.1	RepeatMasker	LTR/Gypsy	696763	697036	1441	+	.	ID="RND-1_FAMILY-651";Tend="509";Tstart="228";shortTE="F";uid="b1e7f3b3-d78e-4439-b502-0bb1dc0e84f3"
WOFM01000109.1	RepeatMasker	LTR/Gypsy	670855	671113	2084	+	.	ID="RND-6_FAMILY-5486";Tend="1019";Tstart="758";shortTE="F";uid="0b661b28-64d9-47c9-8d33-a60922dbd490"
WOFM01000109.1	RepeatMasker	DNA/Crypton-I	68044	68675	1993	+	.	ID="RND-6_FAMILY-470";Tend="1629";Tstart="995";shortTE="F";uid="cf95944a-ba5b-424a-8afb-ce47bb404afd"
WOFM01000109.1	RepeatMasker	DNA/Crypton-I	827277	827945	3238	+	.	ID="RND-4_FAMILY-334";Tend="1703";Tstart="1011";shortTE="F";uid="c04ab9aa-ebd1-4b77-86a0-4071ef0627aa"
WOFM01000109.1	RepeatMasker	Unknown	716843	717298	1703	+	.	ID="RND-5_FAMILY-951";Tend="2674";Tstart="2225";shortTE="F";uid="9ecd25bf-ef9b-48a8-8716-44e74a388529"
WOFM01000109.1	RepeatMasker	Unknown	166990	167513	2610	+	.	ID="RND-3_FAMILY-565";Tend="1475";Tstart="946";shortTE="F";uid="3ea4fefa-0ce0-47e3-a214-731b0f0fed80"
WOFM01000109.1	RepeatMasker	DNA/TcMar-Mariner	485372	485639	926	+	.	ID="RND-5_FAMILY-138";Tend="920";Tstart="639";shortTE="F";uid="3c6c3e12-466f-4ba8-8131-d2388e4e8f23"
WOFM01000109.1	RepeatMasker	Unknown	309104	310007	1668	+	.	ID="RND-2_FAMILY-36";Tend="1492";Tstart="806";shortTE="F";uid="a6b36fb1-0bd9-4b9b-ae7a-81c85e23e863"
WOFM01000109.1	RepeatMasker	Unknown	588338	588816	2825	+	.	ID="RND-1_FAMILY-678";Tend="1129";Tstart="644";shortTE="F";uid="9a38ada0-6a9a-4643-91ce-780b5a9ff422"
WOFM01000109.1	RepeatMasker	Unknown	445133	445631	3560	+	.	ID="RND-1_FAMILY-27";Tend="1682";Tstart="958";shortTE="F";uid="93bc3bf1-32ca-466a-8e17-f31943e0b29c"
WOFM01000109.1	RepeatMasker	DNA/TcMar-Tc1	284482	284725	1336	+	.	ID="RND-6_FAMILY-1200";Tend="1201";Tstart="962";shortTE="F";uid="99ed8939-b327-4d21-9339-888b2b7beb9a"
WOFM01000109.1	RepeatMasker	DNA/Kolobok-Hydra	659998	660492	2795	+	.	ID="RND-5_FAMILY-198";Tend="1119";Tstart="631";shortTE="F";uid="614da67a-0dc1-4604-b2e7-c9074ce140cb"
WOFM01000109.1	RepeatMasker	Unknown	423708	424670	2794	+	.	ID="RND-2_FAMILY-36";Tend="1780";Tstart="665";shortTE="F";uid="95ed2647-cf69-40d5-9ec4-a3b4716749be"
WOFM01000109.1	RepeatMasker	Unknown	456834	457307	2279	+	.	ID="RND-4_FAMILY-84";Tend="1877";Tstart="1438";shortTE="F";uid="541f693f-3f96-4242-8315-ae4a60e6ad60"
WOFM01000109.1	RepeatMasker	Unknown	842595	842812	893	+	.	ID="RND-6_FAMILY-2894";Tend="1857";Tstart="1629";shortTE="F";uid="cbd4d32b-59e8-4aef-8087-b6d736b98809"
WOFM01000109.1	RepeatMasker	LINE/R2-NeSL	797420	797965	3453	+	.	ID="RND-3_FAMILY-38";Tend="1459";Tstart="930";shortTE="F";uid="5b3bcdb0-11b1-4993-8306-282a9918b9c3"
WOFM01000109.1	RepeatMasker	Unknown	176302	176790	1442	-	.	ID="RND-1_FAMILY-674";Tend="5024";Tstart="4525";shortTE="F";uid="205c79ad-4189-40ef-83df-eeccb6f11749"
WOFM01000109.1	RepeatMasker	Unknown	371412	372301	6522	-	.	ID="RND-5_FAMILY-3224";Tend="1844";Tstart="948";shortTE="F";uid="b3f4478d-eb30-4eca-8b3c-3f950970ed5e"
WOFM01000109.1	RepeatMasker	DNA/Academ-1	130004	130106	585	-	.	ID="RND-5_FAMILY-1536";Tend="1909";Tstart="1807";shortTE="F";uid="ad9ccb35-9dd3-4e18-8f14-7507eb2b5394"
WOFM01000109.1	RepeatMasker	Unknown	189187	190041	4684	-	.	ID="RND-6_FAMILY-3427";Tend="1690";Tstart="848";shortTE="F";uid="f932d2fd-8e60-4344-8200-73517a47ea31"
WOFM01000109.1	RepeatMasker	Unknown	783247	783906	3314	-	.	ID="RND-1_FAMILY-131";Tend="1636";Tstart="944";shortTE="F";uid="525c870c-1b02-4caa-ba3b-2fecc2968e3d"
WOFM01000109.1	RepeatMasker	DNA/TcMar-Tc4	97242	98105	5533	-	.	ID="RND-1_FAMILY-77";Tend="1701";Tstart="787";shortTE="F";uid="57b61d93-b510-4c46-aa35-19426fdca6be"
WOFM01000109.1	RepeatMasker	LINE/R2-NeSL	344481	345017	3162	-	.	ID="RND-3_FAMILY-38";Tend="1460";Tstart="939";shortTE="F";uid="24f4733f-bffa-4519-9fa5-0101f859d999"
WOFM01000109.1	RepeatMasker	Unknown	677586	677780	507	-	.	ID="RND-5_FAMILY-1089";Tend="1342";Tstart="1152";shortTE="F";uid="753c9b93-cc06-42b5-bc46-8c3c83a026c8"
WOFM01000109.1	RepeatMasker	LINE/I	73234	73497	974	-	.	ID="RND-1_FAMILY-1098";Tend="7885";Tstart="7600";shortTE="F";uid="1eba2451-ffbe-442f-9f06-e43d3d365b16"
WOFM01000109.1	RepeatMasker	Unknown	697379	697931	3714	-	.	ID="RND-6_FAMILY-1708";Tend="1451";Tstart="864";shortTE="F";uid="a76f88f8-1db3-4aeb-ab9e-3fdb97e11696"
WOFM01000109.1	RepeatMasker	Unknown	388851	389896	7532	-	.	ID="RND-1_FAMILY-822";Tend="1796";Tstart="757";shortTE="F";uid="f97fce3e-95ab-4d80-97d3-07279333a96a"
WOFM01000109.1	RepeatMasker	Unknown	668410	668676	1212	-	.	ID="RND-1_FAMILY-117";Tend="1226";Tstart="942";shortTE="F";uid="b389cd84-89f9-4b68-aa6a-dd60b3d61120"
WOFM01000109.1	RepeatMasker	DNA/TcMar-Tigger	812171	812704	1988	-	.	ID="RND-4_FAMILY-740";Tend="1492";Tstart="974";shortTE="F";uid="9c45ec37-a20f-445b-8a3b-23d588d2e4a8"
WOFM01000109.1	RepeatMasker	Unknown	580592	580866	1990	-	.	ID="RND-1_FAMILY-930";Tend="1655";Tstart="1377";shortTE="F";uid="dda8d424-8460-4330-8180-b9ce8a13afb3"
WOFM01000109.1	RepeatMasker	Unknown	443261	443550	824	-	.	ID="RND-4_FAMILY-2537";Tend="1645";Tstart="1400";shortTE="F";uid="573bb910-5e28-4934-b6c7-268ab419df07"
WOFM01000109.1	RepeatMasker	DNA/P	448813	448990	534	-	.	ID="RND-6_FAMILY-4028";Tend="4671";Tstart="4499";shortTE="F";uid="9db837cc-4029-4235-9943-1fb0b9a7080a"
WOFM01000109.1	RepeatMasker	Unknown	417225	418550	9509	-	.	ID="RND-6_FAMILY-19";Tend="1653";Tstart="328";shortTE="F";uid="a620a5ce-0795-43c5-b988-f3b45d839727"
WOFM01000109.1	RepeatMasker	DNA/TcMar-Tc1	786113	788146	17529	-	.	ID="RND-1_FAMILY-308";Tend="2884";Tstart="852";shortTE="F";uid="f9e028f9-17f1-4d91-8a01-4953bd679680"
WOFM01000109.1	RepeatMasker	LINE/R2-NeSL	86310	86538	1198	-	.	ID="RND-3_FAMILY-38";Tend="1460";Tstart="1228";shortTE="F";uid="8e61f1d0-f5ba-4868-8dee-abbb36ce1acf"
WOFM01000109.1	RepeatMasker	Unknown	199577	200169	3594	-	.	ID="RND-1_FAMILY-461";Tend="1517";Tstart="892";shortTE="F";uid="694ae83d-8acb-48b6-bcab-13c41b017486"
WOFM01000109.1	RepeatMasker	Unknown	196991	197302	1683	-	.	ID="RND-4_FAMILY-1462";Tend="1203";Tstart="901";shortTE="F";uid="97b71560-7336-4ed1-9273-403f10f2c6ad"
WOFM01000109.1	RepeatMasker	Unknown	197978	198765	6086	-	.	ID="RND-1_FAMILY-609";Tend="1699";Tstart="923";shortTE="F";uid="2d3d1d80-c8ab-458f-b033-c1984923a4fd"
WOFM01000109.1	RepeatMasker	Unknown	558191	558410	1395	-	.	ID="RND-5_FAMILY-117";Tend="1213";Tstart="983";shortTE="F";uid="c84bc0a3-f5e0-4c88-b95f-63e3ba78e588"
WOFM01000109.1	RepeatMasker	DNA/Academ-1	656197	656493	1747	-	.	ID="RND-1_FAMILY-579";Tend="1083";Tstart="793";shortTE="F";uid="2d665d25-643a-480e-8837-7dbed4479b00"
WOFM01000109.1	RepeatMasker	Unknown	704881	705195	1668	-	.	ID="RND-1_FAMILY-387";Tend="1282";Tstart="968";shortTE="F";uid="eb6c628a-ea35-453d-aee8-87fe3bc77279"
WOFM01000109.1	RepeatMasker	LTR/Copia	734403	737388	13135	-	.	ID="RND-4_FAMILY-712";TEgroup="ctg_10%7CRND-4_FAMILY-712%7C1";Tend="5035";Tstart="573";shortTE="F";uid="9cad3fe9-fac0-4033-a27d-a1ab81b55d81"
WOFM01000109.1	RepeatMasker	Unknown	224067	224210	711	-	.	ID="RND-4_FAMILY-1370";Tend="1103";Tstart="961";shortTE="F";uid="f887ea14-cec8-4a4e-8b1c-0cebe7b9a43b"
WOFM01000109.1	RepeatMasker	Unknown	742971	743282	1499	-	.	ID="RND-6_FAMILY-1098";Tend="1445";Tstart="1154";shortTE="F";uid="b29cc56b-e81f-479c-9c54-28714d123246"
WOFM01000109.1	RepeatMasker	Unknown	274885	275194	2279	-	.	ID="RND-6_FAMILY-1824";Tend="1263";Tstart="956";shortTE="F";uid="72c264f9-2cc5-49ae-8fcd-1c35b1283d9d"
WOFM01000109.1	RepeatMasker	LTR/Gypsy	354700	356391	689	-	.	ID="RND-1_FAMILY-91";TEgroup="ctg_10%7CRND-1_FAMILY-91%7C1";Tend="6806";Tstart="5341";shortTE="F";uid="66dd7c5f-ef24-47c5-b124-c8c22c2d0738"
WOFM01000109.1	RepeatMasker	LINE/RTE-BovB	175771	175917	807	-	.	ID="RND-6_FAMILY-2155";Tend="506";Tstart="344";shortTE="F";uid="88ee759a-38bd-4d0b-a41c-12f002c566b8"
WOFM01000109.1	RepeatMasker	Unknown	223144	223679	2511	-	.	ID="RND-1_FAMILY-514";Tend="1540";Tstart="977";shortTE="F";uid="4d1ee884-10ed-42af-9bbd-04130c08ea25"
WOFM01000109.1	RepeatMasker	Unknown	814863	815273	1960	-	.	ID="RND-1_FAMILY-34";Tend="1490";Tstart="1080";shortTE="F";uid="76455f72-340d-45f8-8e95-7bf205558219"
WOFM01000109.1	RepeatMasker	DNA/hAT	342901	343034	711	-	.	ID="RND-5_FAMILY-732";Tend="1391";Tstart="1262";shortTE="F";uid="33912130-8120-43b9-9fb2-bf7caeea2320"
WOFM01000109.1	RepeatMasker	LTR/Copia	89388	93064	10952	-	.	ID="RND-4_FAMILY-1323";Tend="4360";Tstart="554";shortTE="F";uid="c05dcdf6-7d74-471b-9068-aa75ff743957"
WOFM01000109.1	RepeatMasker	LTR/Copia	276273	281002	36107	-	.	ID="RND-1_FAMILY-1131";TEgroup="ctg_10%7CRND-1_FAMILY-1131%7C1";Tend="5877";Tstart="1305";shortTE="F";uid="4bc95ed7-18b7-4d06-b13f-d8690d1a99dd"
WOFM01000109.1	RepeatMasker	Unknown	571602	572272	3849	-	.	ID="RND-5_FAMILY-129";Tend="1695";Tstart="945";shortTE="F";uid="f16d937a-236c-4c40-b531-a842ddf14448"
WOFM01000109.1	RepeatMasker	Unknown	624244	624516	896	-	.	ID="RND-1_FAMILY-657";Tend="1197";Tstart="978";shortTE="F";uid="be285c36-f308-4c9c-b480-2401c4a37e86"
WOFM01000109.1	RepeatMasker	LINE/R2-NeSL	195071	195335	1435	-	.	ID="RND-3_FAMILY-38";Tend="1248";Tstart="979";shortTE="F";uid="aad3d86a-e9f0-4935-be7e-6dcfb19fdfd1"
WOFM01000109.1	RepeatMasker	Unknown	325520	325986	2258	-	.	ID="RND-1_FAMILY-60";Tend="1406";Tstart="845";shortTE="F";uid="70793c7d-f67e-4ded-8bf5-256a096ce603"
WOFM01000109.1	RepeatMasker	Unknown	663911	664055	869	-	.	ID="RND-1_FAMILY-435";Tend="1100";Tstart="938";shortTE="F";uid="ad0c2abc-38ac-4be0-a677-6230e60f8a82"
WOFM01000109.1	RepeatMasker	LTR/Gypsy	413160	413654	3842	-	.	ID="RND-1_FAMILY-23";Tend="6189";Tstart="5693";shortTE="F";uid="7b42c0bb-581f-482f-9179-7926139824d5"
WOFM01000109.1	RepeatMasker	Unknown	510042	510405	912	-	.	ID="RND-4_FAMILY-411";Tend="1297";Tstart="978";shortTE="F";uid="b9bdca40-fa6b-4c9c-b6fd-476a66808637"
WOFM01000109.1	RepeatMasker	LINE/CR1	693771	694009	1356	-	.	ID="RND-1_FAMILY-527";Tend="1197";Tstart="947";shortTE="F";uid="d7843000-96fd-4548-ae9d-5e1d9b92931d"
WOFM01000109.1	RepeatMasker	Unknown	685722	685878	401	-	.	ID="RND-4_FAMILY-900";Tend="1466";Tstart="1297";shortTE="F";uid="934ab457-3994-4799-abfd-6d65af8b9ac7"
WOFM01000109.1	RepeatMasker	Unknown	842056	842234	412	-	.	ID="RND-6_FAMILY-429";Tend="1419";Tstart="1251";shortTE="F";uid="0a3c1046-7131-4779-81fe-eda38fd71843"
WOFM01000109.1	RepeatMasker	Unknown	136529	136823	1756	-	.	ID="RND-5_FAMILY-4056";Tend="1396";Tstart="1095";shortTE="F";uid="fdcd2219-c867-4384-8163-a9e9c719a377"
WOFM01000109.1	RepeatMasker	Unknown	511445	511627	812	-	.	ID="RND-1_FAMILY-387";Tend="1152";Tstart="962";shortTE="F";uid="22bf477e-a12b-4de7-a532-ab382cfeb1e2"
WOFM01000109.1	RepeatMasker	Unknown	200378	200531	857	-	.	ID="RND-1_FAMILY-247";Tend="1349";Tstart="1193";shortTE="F";uid="b7a1df4e-3f12-4330-b489-683fce7767ba"
WOFM01000109.1	RepeatMasker	Unknown	288537	290069	10694	-	.	ID="RND-1_FAMILY-2";Tend="2325";Tstart="748";shortTE="F";uid="227f3c6e-1e96-4bb5-a27a-96fdcc048c5a"
WOFM01000109.1	RepeatMasker	Unknown	316257	317038	4175	-	.	ID="RND-1_FAMILY-258";Tend="1681";Tstart="921";shortTE="F";uid="22efe8e5-89ef-4dde-9fab-8b58b19efa02"
WOFM01000109.1	RepeatMasker	Unknown	695388	695612	1464	-	.	ID="RND-1_FAMILY-725";Tend="1321";Tstart="1075";shortTE="F";uid="3f738eb7-4a53-47f7-a829-f1fb061fad8d"
WOFM01000109.1	RepeatMasker	Unknown	180427	180621	915	-	.	ID="RND-6_FAMILY-756";Tend="1055";Tstart="858";shortTE="F";uid="dd259d8f-348e-4b09-bb21-d7c0361e1532"
WOFM01000109.1	RepeatMasker	Unknown	458431	458564	614	-	.	ID="RND-1_FAMILY-34";Tend="1162";Tstart="1026";shortTE="F";uid="a779166e-5a57-4d08-b9a2-6bd23fcb99de"
WOFM01000109.1	RepeatMasker	LINE/R2-NeSL	287247	287531	1484	-	.	ID="RND-3_FAMILY-38";Tend="1244";Tstart="964";shortTE="F";uid="0e2490b3-b7e1-47e1-8764-c0a010dbf146"
WOFM01000109.1	RepeatMasker	DNA/Kolobok-T2	655883	656196	1729	-	.	ID="RND-1_FAMILY-15";Tend="1143";Tstart="836";shortTE="F";uid="92e57b7e-1c55-4e73-838f-3ab483094809"
WOFM01000109.1	RepeatMasker	LTR/Gypsy	70568	71418	5963	-	.	ID="RND-3_FAMILY-160";Tend="2198";Tstart="1320";shortTE="F";uid="6ec4da43-3ddd-4973-9a4f-3ab342007a87"
WOFM01000109.1	RepeatMasker	Unknown	224650	224824	1397	-	.	ID="RND-1_FAMILY-70";Tend="1165";Tstart="988";shortTE="F";uid="4fe548ac-9251-446f-bcb0-e95c6c2427b7"
WOFM01000109.1	RepeatMasker	LTR/Gypsy	460007	466881	58394	-	.	ID="RND-5_FAMILY-2269";Tend="7668";Tstart="782";shortTE="F";uid="e0260118-c187-4526-bf98-f815141d090a"
WOFM01000109.1	RepeatMasker	Unknown	784842	785186	2433	-	.	ID="RND-1_FAMILY-884";Tend="1250";Tstart="921";shortTE="F";uid="5e724278-7f18-4c86-bd7c-e1d3276676ce"
WOFM01000109.1	RepeatMasker	Unknown	539164	539347	1063	-	.	ID="RND-6_FAMILY-2549";Tend="330";Tstart="137";shortTE="F";uid="dbcd1bd2-2871-4489-9c38-ea42df20dbc2"
WOFM01000109.1	RepeatMasker	Unknown	459483	459631	785	-	.	ID="RND-5_FAMILY-784";Tend="1634";Tstart="1491";shortTE="F";uid="510506a4-c702-4252-8080-9a182fa091a6"
WOFM01000109.1	RepeatMasker	LTR/Gypsy	705576	706050	2794	-	.	ID="RND-5_FAMILY-2269";Tend="1255";Tstart="790";shortTE="F";uid="0dfdf7e2-4ca2-481c-96a6-c9c34377beb8"
WOFM01000109.1	RepeatMasker	Unknown	653513	653624	719	-	.	ID="RND-1_FAMILY-197";Tend="1009";Tstart="897";shortTE="F";uid="c5abc63a-fa8e-4c12-96bf-b155d14ee213"
WOFM01000109.1	RepeatMasker	Unknown	281252	281422	1076	-	.	ID="RND-1_FAMILY-175";Tend="1038";Tstart="867";shortTE="F";uid="d3f5ab05-5b59-46a6-a51a-ec9026911f0c"
WOFM01000109.1	RepeatMasker	RC/Helitron	840286	840568	976	-	.	ID="RND-5_FAMILY-2792";Tend="1826";Tstart="1535";shortTE="F";uid="96218afd-b42f-4021-bf02-d0ea7cce9dc6"
WOFM01000109.1	RepeatMasker	Unknown	406815	407113	1801	-	.	ID="RND-1_FAMILY-306";Tend="1218";Tstart="912";shortTE="F";uid="054ac538-2163-438e-a8e3-6b813ae0cc73"
WOFM01000109.1	RepeatMasker	Unknown	458062	458455	709	-	.	ID="RND-1_FAMILY-34";TEgroup="ctg_10%7CRND-1_FAMILY-34%7C1";Tend="1802";Tstart="1068";shortTE="F";uid="cd2e6d83-8ab8-40b8-9ed1-005db6621d40"
WOFM01000109.1	RepeatMasker	DNA	308789	309555	799	-	.	ID="RND-5_FAMILY-3205";TEgroup="ctg_10%7CRND-5_FAMILY-3205%7C1";Tend="1227";Tstart="612";shortTE="F";uid="8467ba84-3a8e-4cbc-89c4-b49c662bc10f"
WOFM01000109.1	RepeatMasker	Unknown	234682	234811	752	-	.	ID="RND-2_FAMILY-36";Tend="919";Tstart="791";shortTE="F";uid="c0f731e4-d1d4-4230-adc0-e5aea0441570"
WOFM01000109.1	RepeatMasker	Unknown	193529	194037	1070	-	.	ID="RND-2_FAMILY-36";TEgroup="ctg_10%7CRND-2_FAMILY-36%7C1";Tend="1771";Tstart="641";shortTE="F";uid="7f0efb3d-b480-4619-a8e4-329bbcf88bdd"
WOFM01000109.1	RepeatMasker	Unknown	310290	310533	1089	-	.	ID="RND-6_FAMILY-15";Tend="1747";Tstart="1513";shortTE="F";uid="91fe5f34-37d1-4105-aae7-7d140cf03872"
WOFM01000109.1	RepeatMasker	DNA/PiggyBac	496237	496351	476	-	.	ID="RND-6_FAMILY-5128";Tend="3196";Tstart="3082";shortTE="F";uid="3a73b260-c3e0-47f7-9b77-1820eee462b6"
WOFM01000109.1	RepeatMasker	Unknown	675041	675190	890	-	.	ID="RND-5_FAMILY-784";Tend="1634";Tstart="1487";shortTE="F";uid="7de5f0d7-a00c-4569-81ea-cbc5c5d6d135"
WOFM01000109.1	RepeatMasker	Unknown	498764	498905	928	-	.	ID="RND-1_FAMILY-247";Tend="1355";Tstart="1218";shortTE="F";uid="ee9d3f8c-8c2e-4c70-982a-7c3a80162669"
WOFM01000109.1	RepeatMasker	Unknown	219103	219261	934	-	.	ID="RND-3_FAMILY-291";Tend="1136";Tstart="968";shortTE="F";uid="298ee3e3-1018-4ada-9571-dd4ae6c9cc74"
WOFM01000109.1	RepeatMasker	Unknown	409174	409441	1658	-	.	ID="RND-6_FAMILY-1037";Tend="1190";Tstart="920";shortTE="F";uid="99e16914-d7d3-4f94-ab00-dbaedfb2ed72"
WOFM01000109.1	RepeatMasker	Unknown	203293	203491	1326	-	.	ID="RND-1_FAMILY-901";Tend="1200";Tstart="959";shortTE="F";uid="1f891509-3ae4-49ad-ab71-d04b2487011f"
WOFM01000109.1	RepeatMasker	DNA/TcMar-Tigger	650454	650602	615	-	.	ID="RND-4_FAMILY-740";Tend="1094";Tstart="944";shortTE="F";uid="1c37d0e1-dec9-4e67-9760-83299b3aa5a0"
WOFM01000109.1	RepeatMasker	Unknown	434432	435097	3180	-	.	ID="RND-1_FAMILY-10";Tend="1850";Tstart="1118";shortTE="F";uid="4bbdef47-7070-4d00-adab-23c3976b0bfc"
WOFM01000109.1	RepeatMasker	Unknown	96460	97061	3231	-	.	ID="RND-1_FAMILY-27";Tend="1391";Tstart="763";shortTE="F";uid="cba39a5e-074d-4631-bad9-9cfca92c04aa"
WOFM01000109.1	RepeatMasker	Unknown	414057	414361	1513	-	.	ID="RND-1_FAMILY-10";Tend="1862";Tstart="1522";shortTE="F";uid="8872b390-b4d7-4477-8a0c-3bb47e220904"
WOFM01000109.1	RepeatMasker	LTR/Gypsy	577758	578061	2527	-	.	ID="RND-1_FAMILY-503";Tend="7456";Tstart="7153";shortTE="F";uid="6a444cd4-c4ae-4ae9-b22b-113afb6317df"
WOFM01000109.1	RepeatMasker	RC/Helitron	695910	696014	667	-	.	ID="RND-1_FAMILY-466";Tend="1250";Tstart="1146";shortTE="F";uid="45dd42e3-e11f-4546-95d5-f2b9f4a3149e"
WOFM01000109.1	RepeatMasker	DNA	613243	613919	2340	-	.	ID="RND-5_FAMILY-3205";Tend="1239";Tstart="556";shortTE="F";uid="8878adb5-f675-4044-aac7-74287145287a"
WOFM01000109.1	RepeatMasker	LTR/Copia	156824	160005	8168	-	.	ID="RND-6_FAMILY-5311";Tend="5204";Tstart="20";shortTE="F";uid="4e42c29c-5087-4afc-915f-f4cd22e0b4bf"
WOFM01000109.1	RepeatMasker	Unknown	506791	507342	2674	-	.	ID="RND-4_FAMILY-2362";Tend="1552";Tstart="1000";shortTE="F";uid="79346ab3-9643-46a2-ac4a-768fe5f7f87f"
WOFM01000109.1	RepeatMasker	Unknown	147070	147368	1223	-	.	ID="RND-1_FAMILY-449";Tend="1862";Tstart="1564";shortTE="F";uid="249eb95f-4dc6-48da-9196-d487e2a6de11"
WOFM01000109.1	RepeatMasker	Unknown	742842	742953	600	-	.	ID="RND-6_FAMILY-2349";Tend="1085";Tstart="973";shortTE="F";uid="e04ecb83-5467-4c0c-87d2-656ca917c26f"
WOFM01000109.1	RepeatMasker	Unknown	194307	194845	1211	-	.	ID="RND-5_FAMILY-536";Tend="664";Tstart="122";shortTE="F";uid="22e5517f-f071-44d9-901a-e2b1ecb1aea5"
WOFM01000109.1	RepeatMasker	Unknown	623237	623854	2985	-	.	ID="RND-5_FAMILY-1452";Tend="1374";Tstart="731";shortTE="F";uid="09cd913f-4883-47ea-babd-2f8cd6b1a1d5"
WOFM01000109.1	RepeatMasker	LTR/Pao	764621	767553	15472	-	.	ID="RND-1_FAMILY-506";TEgroup="ctg_10%7CRND-1_FAMILY-506%7C1";Tend="8303";Tstart="5091";shortTE="F";uid="b8e7314e-6179-4d75-9e89-cc6c9e07cf1b"
WOFM01000109.1	RepeatMasker	Unknown	539344	539776	1950	-	.	ID="RND-4_FAMILY-688";Tend="1349";Tstart="913";shortTE="F";uid="8388c6b0-b760-4ec0-b614-186020bbca3a"
WOFM01000109.1	RepeatMasker	LINE/I	80771	81183	1521	-	.	ID="RND-1_FAMILY-686";Tend="1668";Tstart="1250";shortTE="F";uid="e8d04c55-0bf2-4732-8fdf-6f85457e6cd5"
WOFM01000109.1	RepeatMasker	Unknown	227757	227945	543	-	.	ID="RND-1_FAMILY-52";Tend="1271";Tstart="1080";shortTE="F";uid="63236623-0497-4115-9851-c312b5738a1d"
WOFM01000109.1	RepeatMasker	DNA/CMC-EnSpm	751962	752400	3583	-	.	ID="RND-1_FAMILY-350";Tend="1333";Tstart="895";shortTE="F";uid="b96b5385-fbdd-4f28-b90c-6c93963a042a"
WOFM01000109.1	RepeatMasker	LINE/L2	396844	397468	5036	-	.	ID="RND-1_FAMILY-257";Tend="2810";Tstart="2185";shortTE="F";uid="284a3a43-de1c-43f9-bec6-122e93ad8f27"
WOFM01000109.1	RepeatMasker	Unknown	45248	45665	1307	-	.	ID="RND-5_FAMILY-4056";Tend="1506";Tstart="978";shortTE="F";uid="7d9489bb-6146-4a29-bbf0-b4c8e4bfef85"
WOFM01000109.1	RepeatMasker	Unknown	572424	572776	1254	-	.	ID="RND-4_FAMILY-1521";Tend="1277";Tstart="920";shortTE="F";uid="8af50547-f946-49e7-adb1-d171c25ad9cb"
WOFM01000109.1	RepeatMasker	Unknown	539773	540119	1488	-	.	ID="RND-5_FAMILY-528";Tend="1496";Tstart="1145";shortTE="F";uid="63d421f6-e9fb-4529-9814-4c1bb3f24a40"
WOFM01000109.1	RepeatMasker	Unknown	456470	457077	3394	-	.	ID="RND-6_FAMILY-9161";Tend="1729";Tstart="1120";shortTE="F";uid="2f0af164-dcc1-4ed6-8108-ef1ed5570150"
WOFM01000109.1	RepeatMasker	LINE/R2-NeSL	217243	217743	3252	-	.	ID="RND-3_FAMILY-38";Tend="1439";Tstart="941";shortTE="F";uid="33c6cf70-1fd7-4a98-bb88-9b2ee41b1fb3"
WOFM01000109.1	RepeatMasker	DNA/Academ-1	130394	130515	664	-	.	ID="RND-5_FAMILY-1536";Tend="791";Tstart="677";shortTE="F";uid="9c4750e9-f349-49d5-b354-23521cebd764"
WOFM01000109.1	RepeatMasker	RC/Helitron	218585	219117	4370	-	.	ID="RND-1_FAMILY-636";Tend="1488";Tstart="956";shortTE="F";uid="9591d6bf-5349-47d4-bc12-39097053a0e2"
WOFM01000109.1	RepeatMasker	LTR/Gypsy	93073	96250	8910	-	.	ID="RND-1_FAMILY-503";TEgroup="ctg_10%7CRND-1_FAMILY-503%7C1";Tend="4351";Tstart="724";shortTE="F";uid="36c6ed64-244e-42b3-8fc5-5bf13c9df653"
WOFM01000109.1	RepeatMasker	DNA/Crypton-I	479185	479371	803	-	.	ID="RND-4_FAMILY-334";Tend="1071";Tstart="886";shortTE="F";uid="91b0c0e6-7a1a-4459-a5e1-f760ac105c99"
WOFM01000109.1	RepeatMasker	Unknown	690562	690882	1535	-	.	ID="RND-5_FAMILY-602";Tend="1268";Tstart="908";shortTE="F";uid="824b82b2-52fb-43f9-b90f-8c503a83c2f6"
WOFM01000109.1	RepeatMasker	Unknown	675431	676040	3075	-	.	ID="RND-5_FAMILY-784";Tend="1509";Tstart="853";shortTE="F";uid="00613fb2-ad4a-40c6-b3b2-90e8c40091fd"
WOFM01000109.1	RepeatMasker	LTR/Gypsy	235750	235911	501	-	.	ID="RND-5_FAMILY-1723";Tend="7030";Tstart="6878";shortTE="F";uid="303d7baf-86b1-47f8-a93f-a8b7212d8f14"
WOFM01000109.1	RepeatMasker	RC/Helitron	837202	837989	6140	-	.	ID="RND-6_FAMILY-3452";Tend="1396";Tstart="609";shortTE="F";uid="526d1519-df88-4394-b5dd-7f7362e49b4c"
WOFM01000109.1	RepeatMasker	DNA	603625	603772	890	-	.	ID="RND-5_FAMILY-3205";Tend="1227";Tstart="1072";shortTE="F";uid="b3e17ea5-4c51-4653-b2a6-8a344f1ed2fc"
WOFM01000109.1	RepeatMasker	LINE/L2	414562	414699	535	-	.	ID="RND-5_FAMILY-2134";Tend="959";Tstart="820";shortTE="F";uid="0c55faea-40bb-4dcd-99a4-d26a5dfef0a0"
WOFM01000109.1	RepeatMasker	Unknown	671327	671669	1587	-	.	ID="RND-4_FAMILY-1467";Tend="1185";Tstart="823";shortTE="F";uid="ff9b7c3c-d774-48ef-a78f-e5ecc79f5b7f"
WOFM01000109.1	RepeatMasker	Unknown	195336	195574	884	-	.	ID="RND-6_FAMILY-10003";Tend="1264";Tstart="1038";shortTE="F";uid="7ecdeb3c-088d-4ee5-acb5-eb919a7fa7d1"
WOFM01000109.1	RepeatMasker	Unknown	673525	674277	1672	-	.	ID="RND-1_FAMILY-258";Tend="1675";Tstart="920";shortTE="F";uid="49b2bacc-86fd-4b3f-9196-ba898aa1ec41"
WOFM01000109.1	RepeatMasker	Unknown	227474	227678	1214	-	.	ID="RND-6_FAMILY-2894";Tend="1173";Tstart="972";shortTE="F";uid="6aa388f8-44fe-4445-aeb3-2d9f3c7482d9"
WOFM01000109.1	RepeatMasker	DNA/Academ-1	473015	473231	1339	-	.	ID="RND-5_FAMILY-1102";Tend="1457";Tstart="1242";shortTE="F";uid="1b7ce2be-f069-4f71-9812-cda9fa8fa496"
WOFM01000109.1	RepeatMasker	Unknown	695607	695751	1063	-	.	ID="RND-6_FAMILY-1708";Tend="1597";Tstart="1453";shortTE="F";uid="b5cde0ad-1d42-47f5-8958-5ac883702d9b"
WOFM01000109.1	RepeatMasker	Unknown	211285	211425	599	-	.	ID="RND-4_FAMILY-1370";Tend="1103";Tstart="961";shortTE="F";uid="e7ec6cb3-5bad-443f-880b-965977bc5988"
WOFM01000109.1	RepeatMasker	Unknown	202465	202804	2673	-	.	ID="RND-1_FAMILY-901";Tend="1550";Tstart="1209";shortTE="F";uid="6328790e-6386-4d0e-92c6-2399af5a8057"
WOFM01000109.1	RepeatMasker	Unknown	206327	206485	934	-	.	ID="RND-3_FAMILY-291";Tend="1136";Tstart="968";shortTE="F";uid="ee33ce90-bac0-4f52-9d5d-b599cabb95a0"
WOFM01000109.1	RepeatMasker	DNA/Kolobok-T2	607537	610625	23596	-	.	ID="RND-1_FAMILY-269";Tend="3282";Tstart="190";shortTE="F";uid="98182c1e-f495-45f5-97e7-f7a5948f8bea"
WOFM01000109.1	RepeatMasker	LTR/Copia	140394	142858	3324	-	.	ID="RND-6_FAMILY-3006";Tend="5936";Tstart="3443";shortTE="F";uid="593980a9-8642-4461-af17-c196e805e83b"
WOFM01000109.1	RepeatMasker	Unknown	509314	509504	1147	-	.	ID="RND-4_FAMILY-1091";Tend="1133";Tstart="951";shortTE="F";uid="d67d611c-2373-416e-909b-e2bd4871f2e5"
WOFM01000109.1	RepeatMasker	LINE/RTE-BovB	173668	173980	2311	-	.	ID="RND-6_FAMILY-2155";Tend="1689";Tstart="1376";shortTE="F";uid="89b907aa-46c9-4375-894f-f855b6a64d38"
WOFM01000109.1	RepeatMasker	Unknown	652590	652738	605	-	.	ID="RND-1_FAMILY-197";Tend="1127";Tstart="1001";shortTE="F";uid="58f37cfc-044b-4a2c-992d-4bb266b69684"
WOFM01000109.1	RepeatMasker	Unknown	245297	245476	1132	-	.	ID="RND-1_FAMILY-75";Tend="1129";Tstart="974";shortTE="F";uid="5c4c1534-75b8-45b5-93b4-72debcc837f4"
WOFM01000109.1	RepeatMasker	Unknown	844458	844673	1290	-	.	ID="RND-1_FAMILY-852";Tend="1195";Tstart="979";shortTE="F";uid="eb362116-abb3-4d15-8d45-05c42abefe8b"
WOFM01000109.1	RepeatMasker	Unknown	155393	155805	3036	-	.	ID="RND-1_FAMILY-706";Tend="1295";Tstart="904";shortTE="F";uid="6e8e48f1-7144-4341-acf8-f26c7b161ccc"
WOFM01000109.1	RepeatMasker	DNA/TcMar-Tigger	649996	650253	923	-	.	ID="RND-4_FAMILY-740";Tend="1485";Tstart="1238";shortTE="F";uid="1e08aed2-a6bb-4afb-aa76-1709d58937cc"
WOFM01000109.1	RepeatMasker	LTR/Gypsy	246668	249368	12719	-	.	ID="RND-1_FAMILY-503";TEgroup="ctg_10%7CRND-1_FAMILY-503%7C2";Tend="4972";Tstart="1984";shortTE="F";uid="3a0b7f46-6347-41a3-8c43-06611becbda7"
WOFM01000109.1	RepeatMasker	DNA/Crypton-I	536148	536345	1396	-	.	ID="RND-5_FAMILY-401";Tend="1179";Tstart="968";shortTE="F";uid="4990ebd1-8dce-475b-b5d3-697e7092cc01"
WOFM01000109.1	RepeatMasker	DNA/Sola-2	226678	226819	614	-	.	ID="RND-5_FAMILY-2736";Tend="1758";Tstart="1628";shortTE="F";uid="be6c5a6a-de9c-4d8e-83d4-07c66e278e5a"
WOFM01000109.1	RepeatMasker	Unknown	615710	616088	885	-	.	ID="RND-6_FAMILY-5309";Tend="2596";Tstart="2217";shortTE="F";uid="a8c1b3d2-5ec3-480f-a7c7-d6a11dfb39f8"
WOFM01000109.1	RepeatMasker	LTR/Pao	754073	754304	1161	-	.	ID="RND-1_FAMILY-917";Tend="5653";Tstart="5425";shortTE="F";uid="068accb5-7d6e-4cef-8df4-978bbc8cb5cb"
WOFM01000109.1	RepeatMasker	Unknown	792909	793475	2306	-	.	ID="RND-1_FAMILY-8";Tend="1652";Tstart="1088";shortTE="F";uid="d7771510-6afa-451a-b9e8-462037472ecd"
WOFM01000109.1	RepeatMasker	Unknown	11947	13641	8371	-	.	ID="RND-5_FAMILY-1425";Tend="1743";Tstart="36";shortTE="F";uid="df70bf6f-d513-4f8a-b9ec-171048f59700"
WOFM01000109.1	RepeatMasker	Unknown	485995	486204	1320	-	.	ID="RND-1_FAMILY-938";Tend="1159";Tstart="949";shortTE="F";uid="ccbd5c9b-1321-48dc-a535-8e669e9d67bb"
WOFM01000109.1	RepeatMasker	Unknown	666102	666446	1216	-	.	ID="RND-5_FAMILY-246";Tend="1259";Tstart="925";shortTE="F";uid="695b1d8f-2860-4c6b-acb7-7b0a88a80eb2"
WOFM01000109.1	RepeatMasker	LTR/Gypsy	30258	37402	61808	-	.	ID="RND-1_FAMILY-1069";Tend="7233";Tstart="101";shortTE="F";uid="588fc806-ffa6-4013-b38c-807f5cb9d2f5"
WOFM01000109.1	RepeatMasker	Unknown	441403	441622	615	-	.	ID="RND-5_FAMILY-1186";Tend="1194";Tstart="991";shortTE="F";uid="4f7fc412-3b11-42d3-b497-2ebf10e91751"
WOFM01000109.1	RepeatMasker	LINE/I	80617	80781	600	-	.	ID="RND-1_FAMILY-1098";Tend="7614";Tstart="7453";shortTE="F";uid="968a643e-a9c5-4e51-9bda-53c1a180c593"
WOFM01000109.1	RepeatMasker	Unknown	720018	720283	2271	-	.	ID="RND-1_FAMILY-562";Tend="1172";Tstart="907";shortTE="F";uid="723be2f0-7e7b-4439-86cf-d8b3a7c5afd5"
WOFM01000109.1	RepeatMasker	Unknown	566278	567233	5999	-	.	ID="RND-6_FAMILY-2894";Tend="1923";Tstart="976";shortTE="F";uid="df16a077-2004-4928-af72-a5d0ffeb0558"
WOFM01000109.1	RepeatMasker	Unknown	571284	571532	1241	-	.	ID="RND-5_FAMILY-4056";Tend="1235";Tstart="981";shortTE="F";uid="0d471bbd-dc06-4d0f-9ca0-1a5cfce8191e"
WOFM01000109.1	RepeatMasker	Unknown	421433	421614	1070	-	.	ID="RND-1_FAMILY-2";Tend="910";Tstart="737";shortTE="F";uid="cc96950b-d3fe-42f3-9449-29f54a579749"
WOFM01000109.1	RepeatMasker	DNA/CMC-EnSpm	225405	225845	3430	-	.	ID="RND-1_FAMILY-350";Tend="1333";Tstart="895";shortTE="F";uid="baf110ea-bd63-4b37-9563-1b514b63ce10"
WOFM01000109.1	RepeatMasker	RC/Helitron	572759	572985	740	-	.	ID="RND-4_FAMILY-590";Tend="1188";Tstart="959";shortTE="F";uid="c8bd212d-788f-4663-8825-1e86a8fce31c"
WOFM01000109.1	RepeatMasker	LTR/Gypsy	500814	501810	7757	-	.	ID="RND-5_FAMILY-85";Tend="1370";Tstart="375";shortTE="F";uid="a7c190ce-76a3-4216-b7bb-7621a84c57e8"
WOFM01000109.1	RepeatMasker	Unknown	201464	202433	5390	-	.	ID="RND-4_FAMILY-9";Tend="1836";Tstart="818";shortTE="F";uid="9995512d-27f1-4a50-9cd7-02ee54818ef5"
WOFM01000109.1	RepeatMasker	LTR/Pao	767549	769703	18356	-	.	ID="RND-1_FAMILY-487";Tend="2917";Tstart="763";shortTE="F";uid="44ddfca0-fdd0-48da-92d1-aa2c5a3274f5"
WOFM01000109.1	RepeatMasker	Unknown	379061	379422	2134	-	.	ID="RND-5_FAMILY-1913";Tend="1328";Tstart="970";shortTE="F";uid="1d5f14b0-ee93-4ea3-8040-e02a2565fcab"
WOFM01000109.1	RepeatMasker	Unknown	491011	491403	1611	-	.	ID="RND-1_FAMILY-832";Tend="2696";Tstart="2307";shortTE="F";uid="05496b46-4e79-4ab6-bc55-cdf360730db5"
WOFM01000109.1	RepeatMasker	Unknown	156086	156250	915	-	.	ID="RND-4_FAMILY-3825";Tend="1352";Tstart="1172";shortTE="F";uid="54d8e8b2-45f2-491e-85d6-8b4af5c825c1"
WOFM01000109.1	RepeatMasker	LINE/R2-NeSL	367984	368313	1773	-	.	ID="RND-3_FAMILY-38";Tend="1460";Tstart="1171";shortTE="F";uid="70d37553-5627-4277-a2cb-c7f554e3b789"
WOFM01000109.1	RepeatMasker	DNA/Crypton-I	235579	235799	815	-	.	ID="RND-6_FAMILY-470";Tend="1677";Tstart="1450";shortTE="F";uid="b4244d5d-f090-413a-9b36-4a820eef6434"
WOFM01000109.1	RepeatMasker	Unknown	348015	348439	2414	-	.	ID="RND-1_FAMILY-684";Tend="1367";Tstart="921";shortTE="F";uid="e6d3338f-ae5d-4d19-92d0-a0e9cd34b92c"
WOFM01000109.1	RepeatMasker	LTR/Gypsy	288328	288539	1447	-	.	ID="RND-1_FAMILY-11";Tend="1504";Tstart="1293";shortTE="F";uid="8951e0ef-f7c3-4042-b442-67e46629b97b"
WOFM01000109.1	RepeatMasker	Unknown	440922	441331	1801	-	.	ID="RND-6_FAMILY-15";Tend="1769";Tstart="1310";shortTE="F";uid="ec243f95-8dba-4c0e-b314-14386dd40cae"
WOFM01000109.1	RepeatMasker	Unknown	581050	581699	1844	-	.	ID="RND-6_FAMILY-16179";TEgroup="ctg_10%7CRND-6_FAMILY-16179%7C1";Tend="1394";Tstart="803";shortTE="F";uid="aef2f0b3-aff6-43d7-867f-f5f07f10cbab"
WOFM01000109.1	RepeatMasker	LINE/R2-NeSL	467607	468099	3100	-	.	ID="RND-3_FAMILY-38";Tend="1456";Tstart="921";shortTE="F";uid="59913a4e-af08-4c85-b21c-46bdfa3d6d2a"
WOFM01000109.1	RepeatMasker	Unknown	57086	57256	1188	-	.	ID="RND-5_FAMILY-212";Tend="1527";Tstart="1358";shortTE="F";uid="30e08cf3-c34f-486f-aa1c-61617422181d"
WOFM01000109.1	RepeatMasker	Unknown	228583	228747	858	-	.	ID="RND-1_FAMILY-117";Tend="1237";Tstart="1055";shortTE="F";uid="5318e2a1-e15e-4cfd-8049-bda722db0074"
WOFM01000109.1	RepeatMasker	LTR/Gypsy	147859	148172	713	-	.	ID="RND-1_FAMILY-446";Tend="1718";Tstart="1382";shortTE="F";uid="785f8105-6e74-4cdd-bc0c-54a8c51c62af"
WOFM01000109.1	RepeatMasker	Unknown	697927	698114	987	-	.	ID="RND-1_FAMILY-599";Tend="1088";Tstart="888";shortTE="F";uid="c68525ab-540e-4742-8f12-96a1e083e66c"
WOFM01000109.1	RepeatMasker	DNA/Academ-1	784276	784774	3078	-	.	ID="RND-1_FAMILY-243";Tend="1853";Tstart="1340";shortTE="F";uid="42785969-8f76-44f7-aa2d-35882c8e5f8e"
WOFM01000109.1	RepeatMasker	LINE/R2-NeSL	375327	375565	1343	-	.	ID="RND-3_FAMILY-38";Tend="1202";Tstart="940";shortTE="F";uid="11c7c95c-4c30-4cba-a445-e90246262147"
WOFM01000109.1	RepeatMasker	Unknown	274457	274655	1306	-	.	ID="RND-1_FAMILY-70";Tend="1198";Tstart="995";shortTE="F";uid="eb39cb19-00ce-4093-9337-9d07f9c0b69a"
WOFM01000109.1	RepeatMasker	Unknown	334445	334720	1234	-	.	ID="RND-1_FAMILY-58";Tend="1229";Tstart="960";shortTE="F";uid="05ec21f2-c540-4581-a68e-82964324d01e"
WOFM01000109.1	RepeatMasker	LINE/RTE-BovB	174545	175394	4683	-	.	ID="RND-6_FAMILY-2155";Tend="1374";Tstart="577";shortTE="F";uid="cbc25b55-7939-42ef-83c3-91d597d69b89"
WOFM01000109.1	RepeatMasker	Unknown	83647	83921	1703	-	.	ID="RND-5_FAMILY-1796";Tend="1404";Tstart="1139";shortTE="F";uid="7e50da5f-e3a1-4ed5-b028-d54e278efe96"
WOFM01000109.1	RepeatMasker	Unknown	506099	506309	792	-	.	ID="RND-4_FAMILY-128";Tend="1435";Tstart="1225";shortTE="F";uid="5c88791b-ded7-49fe-bdaa-1241c4ec59c7"
WOFM01000109.1	RepeatMasker	Unknown	497974	498213	1523	-	.	ID="RND-1_FAMILY-251";Tend="1230";Tstart="981";shortTE="F";uid="9aaa1933-9384-4f07-a514-71f7c319128a"
WOFM01000109.1	RepeatMasker	RC/Helitron	43724	44340	3706	-	.	ID="RND-1_FAMILY-716";Tend="1947";Tstart="1259";shortTE="F";uid="229667d1-a7c9-4d50-9a23-79ab36c4b791"
WOFM01000109.1	RepeatMasker	Unknown	508026	508242	1589	-	.	ID="RND-1_FAMILY-865";Tend="1222";Tstart="1004";shortTE="F";uid="e5b91fec-351a-4ee9-9eff-ae1909e0f868"
WOFM01000109.1	RepeatMasker	Unknown	485183	485532	1340	-	.	ID="RND-4_FAMILY-900";Tend="1634";Tstart="1285";shortTE="F";uid="140a0959-163f-4c0c-9a22-78356235d99b"
WOFM01000109.1	RepeatMasker	Unknown	686799	687655	1924	-	.	ID="RND-3_FAMILY-764";Tend="1812";Tstart="977";shortTE="F";uid="e0ad25a0-965a-4266-85dc-f3bda6bedbb4"
WOFM01000109.1	RepeatMasker	LINE/R2-NeSL	636918	637404	3511	-	.	ID="RND-3_FAMILY-38";Tend="1458";Tstart="964";shortTE="F";uid="9c6a0f18-c45c-4aaa-a212-1b5b7faaba25"
WOFM01000109.1	RepeatMasker	Unknown	495366	495818	2773	-	.	ID="RND-4_FAMILY-1467";Tend="1145";Tstart="696";shortTE="F";uid="cc8dc240-9239-473a-abf8-e80869f04db2"
WOFM01000109.1	RepeatMasker	LTR/Gypsy	249389	250120	3048	-	.	ID="RND-1_FAMILY-226";Tend="1550";Tstart="830";shortTE="F";uid="cfdbda3e-b472-43ea-9bed-4daad31630a4"
WOFM01000109.1	RepeatMasker	LTR/Pao	167585	168049	1749	-	.	ID="RND-1_FAMILY-54";Tend="1456";Tstart="980";shortTE="F";uid="37b4ba13-5ae6-4051-8cc6-65f5260d160b"
WOFM01000109.1	RepeatMasker	LTR/Pao	699461	699920	2619	-	.	ID="RND-1_FAMILY-28";Tend="1413";Tstart="950";shortTE="F";uid="a143594f-afed-4fca-9be1-f50c2dc77c2b"
WOFM01000109.1	RepeatMasker	Unknown	116209	116514	2093	-	.	ID="RND-1_FAMILY-178";Tend="1275";Tstart="968";shortTE="F";uid="28db8744-69f9-4552-ba34-d58812064014"
WOFM01000109.1	RepeatMasker	DNA/Maverick	292619	293199	4750	-	.	ID="RND-5_FAMILY-2782";Tend="7949";Tstart="7370";shortTE="F";uid="9e6312d6-271a-4796-977a-21d84815e3a1"
WOFM01000109.1	RepeatMasker	LINE/L2	399167	400330	8983	-	.	ID="RND-1_FAMILY-257";Tend="2050";Tstart="883";shortTE="F";uid="c93e6d4b-8776-447f-a519-e7ca625388cc"
WOFM01000109.1	RepeatMasker	Unknown	353347	353791	1225	-	.	ID="RND-6_FAMILY-1974";Tend="1310";Tstart="876";shortTE="F";uid="f0e0b5ee-01df-4bb0-83f1-46bbd3d17d68"
WOFM01000109.1	RepeatMasker	DNA	224491	224636	586	-	.	ID="RND-5_FAMILY-3205";Tend="1220";Tstart="1072";shortTE="F";uid="0073917f-3d5e-4aeb-b2e9-8bea084bf6b5"
WOFM01000109.1	RepeatMasker	Unknown	652736	653512	6325	-	.	ID="RND-1_FAMILY-609";Tend="1700";Tstart="923";shortTE="F";uid="0afcf821-ac17-4449-8435-88a6639ddf7f"
WOFM01000109.1	RepeatMasker	DNA/Academ-1	86535	86741	1546	-	.	ID="RND-1_FAMILY-73";Tend="1031";Tstart="824";shortTE="F";uid="d01c0bd5-9973-4493-8e5a-2860b802504e"
WOFM01000109.1	RepeatMasker	Unknown	842876	843564	2371	-	.	ID="RND-6_FAMILY-9161";Tend="1724";Tstart="795";shortTE="F";uid="81b0d218-c26c-4df0-a39b-9e2ac512382b"
WOFM01000109.1	RepeatMasker	Unknown	187168	187489	2217	-	.	ID="RND-1_FAMILY-169";Tend="1268";Tstart="949";shortTE="F";uid="2ba9f645-f85f-4782-ae1b-4d3c0974ac0a"
WOFM01000109.1	RepeatMasker	Unknown	192358	192759	932	-	.	ID="RND-5_FAMILY-536";Tend="416";Tstart="4";shortTE="F";uid="7ead98dd-622b-4522-b502-15817ae100cd"
WOFM01000109.1	RepeatMasker	DNA/Kolobok-E	790597	791185	1163	-	.	ID="RND-1_FAMILY-700";Tend="1497";Tstart="920";shortTE="F";uid="ca8975a3-8575-4a24-a7e3-dbd41157e9c2"
WOFM01000109.1	RepeatMasker	Unknown	723933	724359	2344	-	.	ID="RND-6_FAMILY-2349";Tend="1442";Tstart="1026";shortTE="F";uid="b6271d8b-0ca1-4074-9847-3cc4340d22e4"
WOFM01000109.1	RepeatMasker	DNA	717867	717973	773	-	.	ID="RND-5_FAMILY-4767";Tend="1048";Tstart="940";shortTE="F";uid="e26a4313-7a43-4608-8b41-3fcf3e79cf90"
WOFM01000109.1	RepeatMasker	Unknown	778061	780182	16229	-	.	ID="RND-1_FAMILY-5";Tend="2932";Tstart="821";shortTE="F";uid="1430d7ab-be66-4499-a917-d3b1862dee71"
WOFM01000109.1	RepeatMasker	LTR/Pao	702324	702802	2741	-	.	ID="RND-6_FAMILY-2687";Tend="723";Tstart="239";shortTE="F";uid="68a48f82-6c23-44bd-818a-c4e6e3375e66"
WOFM01000109.1	RepeatMasker	Unknown	821862	822320	2343	-	.	ID="RND-1_FAMILY-10";Tend="1847";Tstart="1388";shortTE="F";uid="e3562065-39aa-423a-9a59-4b8f27988005"
WOFM01000109.1	RepeatMasker	Unknown	558565	559350	3112	-	.	ID="RND-4_FAMILY-84";Tend="1877";Tstart="981";shortTE="F";uid="5253423d-2b56-41af-b82c-1e45c2616725"
WOFM01000109.1	RepeatMasker	Unknown	178477	178619	624	-	.	ID="RND-5_FAMILY-4093";Tend="1576";Tstart="1429";shortTE="F";uid="8d866a49-8e0d-4f6b-b401-fe792baf93d7"
WOFM01000109.1	RepeatMasker	Unknown	702851	704271	4070	-	.	ID="RND-2_FAMILY-36";Tend="1771";Tstart="617";shortTE="F";uid="7e5bb0be-7f16-44e4-95d1-a3fc19e68265"
WOFM01000109.1	RepeatMasker	Unknown	234793	235443	2412	-	.	ID="RND-1_FAMILY-616";TEgroup="ctg_10%7CRND-1_FAMILY-616%7C1";Tend="1545";Tstart="950";shortTE="F";uid="66d6258e-2814-4f0e-8124-fc6aaf1b7dad"
WOFM01000109.1	RepeatMasker	Unknown	622632	622905	1398	-	.	ID="RND-3_FAMILY-213";Tend="1186";Tstart="883";shortTE="F";uid="f94af88e-920f-49cd-8814-93f6d5e342e7"
WOFM01000109.1	RepeatMasker	Unknown	563484	563933	720	-	.	ID="RND-1_FAMILY-865";TEgroup="ctg_10%7CRND-1_FAMILY-865%7C1";Tend="1220";Tstart="957";shortTE="F";uid="8245e650-d64e-46ae-90f2-59ee4e64dd04"
WOFM01000109.1	RepeatMasker	LTR/Gypsy	147365	147885	1385	-	.	ID="RND-3_FAMILY-160";Tend="2197";Tstart="1698";shortTE="F";uid="8ef54f3b-213c-429e-b02e-8c9a66c31e9d"
WOFM01000109.1	RepeatMasker	Unknown	680736	681231	2538	-	.	ID="RND-1_FAMILY-387";Tend="1463";Tstart="972";shortTE="F";uid="cf1cb730-10b6-4104-86fb-0057a4b3b5a8"
WOFM01000109.1	RepeatMasker	Unknown	697038	697204	1023	-	.	ID="RND-4_FAMILY-84";Tend="1110";Tstart="922";shortTE="F";uid="87d6e05f-24af-42e8-8e33-d3f8447da640"
WOFM01000109.1	RepeatMasker	LINE/R2-NeSL	81197	81642	2743	-	.	ID="RND-3_FAMILY-38";Tend="1428";Tstart="939";shortTE="F";uid="24c27a59-0de2-4e03-88db-df1fb1ee0db8"
WOFM01000109.1	RepeatMasker	LTR/Pao	592088	594561	3700	-	.	ID="RND-1_FAMILY-408";TEgroup="ctg_10%7CRND-1_FAMILY-408%7C1";Tend="5991";Tstart="2405";shortTE="F";uid="5649f1b1-19db-42bc-aa24-44c1bac4f84e"
WOFM01000109.1	RepeatMasker	Unknown	669258	670184	4106	-	.	ID="RND-1_FAMILY-10";Tend="1860";Tstart="962";shortTE="F";uid="affe3d6a-af64-4869-8b50-82ebc196716e"
WOFM01000109.1	RepeatMasker	Unknown	807343	807657	2127	-	.	ID="RND-1_FAMILY-103";Tend="1610";Tstart="1291";shortTE="F";uid="d2c07068-f301-4a51-891f-9f9809826c9f"
WOFM01000109.1	RepeatMasker	Unknown	538843	538978	504	-	.	ID="RND-5_FAMILY-1041";Tend="1384";Tstart="1251";shortTE="F";uid="b31d0a2a-cb70-41bf-831c-0bf1ed32916c"
WOFM01000109.1	RepeatMasker	Unknown	811019	811503	3174	-	.	ID="RND-1_FAMILY-26";Tend="1395";Tstart="894";shortTE="F";uid="c12e147d-6cde-41d6-acb4-f52a2ad0018c"
WOFM01000109.1	RepeatMasker	Unknown	812734	812890	1134	-	.	ID="RND-1_FAMILY-197";Tend="1072";Tstart="907";shortTE="F";uid="0a06e097-913a-4e9b-bc7c-3be1a0ffa5e1"
WOFM01000109.1	RepeatMasker	Unknown	793752	794099	1346	-	.	ID="RND-1_FAMILY-141";Tend="1198";Tstart="853";shortTE="F";uid="8c94cd8b-ba17-4a5f-b484-757e99c251d3"
WOFM01000109.1	RepeatMasker	Unknown	129530	129657	439	-	.	ID="RND-4_FAMILY-454";Tend="1780";Tstart="1656";shortTE="F";uid="747f1874-dde1-445e-98bc-446f2b7457cf"
WOFM01000109.1	RepeatMasker	LINE/R2-NeSL	405585	406086	3395	-	.	ID="RND-3_FAMILY-38";Tend="1432";Tstart="938";shortTE="F";uid="b9d88f43-35d9-40bd-b090-b4fcd34b5bee"
WOFM01000109.1	RepeatMasker	RC/Helitron	85456	85978	517	-	.	ID="RND-1_FAMILY-636";Tend="1491";Tstart="968";shortTE="F";uid="6aff8ece-8e3f-46d4-b6e0-db56060fbb28"
WOFM01000109.1	RepeatMasker	Unknown	618261	618628	1552	-	.	ID="RND-5_FAMILY-2342";Tend="1509";Tstart="1131";shortTE="F";uid="bea7e011-5a61-40f8-be11-6afaa66177b7"
WOFM01000109.1	RepeatMasker	Unknown	588818	588962	750	-	.	ID="RND-4_FAMILY-1483";Tend="487";Tstart="346";shortTE="F";uid="68ba1aeb-867c-4f06-9040-2ae1ca7ef709"
WOFM01000109.1	RepeatMasker	Unknown	180664	181328	2246	-	.	ID="RND-6_FAMILY-7889";TEgroup="ctg_10%7CRND-6_FAMILY-7889%7C1";Tend="1964";Tstart="1351";shortTE="F";uid="184bd2cf-7e1e-4a14-aace-6bb20ea2d85b"
WOFM01000109.1	RepeatMasker	LINE/R2-NeSL	796021	796546	3762	-	.	ID="RND-3_FAMILY-38";Tend="1455";Tstart="930";shortTE="F";uid="8f9a9ee0-f885-4d1e-b7b6-fb015f2bece8"
WOFM01000109.1	RepeatMasker	Unknown	629879	630201	1810	-	.	ID="RND-6_FAMILY-1607";Tend="1314";Tstart="982";shortTE="F";uid="4b32abae-3ece-4980-8c9c-889830a66012"
WOFM01000109.1	RepeatMasker	Unknown	192044	192252	1141	-	.	ID="RND-1_FAMILY-58";Tend="1260";Tstart="1050";shortTE="F";uid="40d0b4ff-f958-4879-87e9-26ca503cf0f5"
WOFM01000109.1	RepeatMasker	Unknown	381550	381686	650	-	.	ID="RND-1_FAMILY-402";Tend="1409";Tstart="1273";shortTE="F";uid="79626b94-19ef-453d-bc12-47dbf3f73d35"
WOFM01000109.1	RepeatMasker	Unknown	504327	504486	521	-	.	ID="RND-6_FAMILY-5102";Tend="2301";Tstart="2130";shortTE="F";uid="49ec735c-255e-481f-bde2-96fcc160c6dd"
WOFM01000109.1	RepeatMasker	LTR/Gypsy	511089	511407	741	-	.	ID="RND-1_FAMILY-800";Tend="1258";Tstart="938";shortTE="F";uid="32035b7a-740c-43d2-b85c-bea2d0cc61f1"
WOFM01000109.1	RepeatMasker	Unknown	229792	229917	675	-	.	ID="RND-1_FAMILY-117";Tend="1073";Tstart="950";shortTE="F";uid="3defd6bd-51b1-41c7-8c76-f7aaefdad8a0"
WOFM01000109.1	RepeatMasker	Unknown	274113	274390	2087	-	.	ID="RND-6_FAMILY-1824";Tend="1265";Tstart="995";shortTE="F";uid="deb577f6-18aa-445f-b38a-6cea0f025364"
WOFM01000109.1	RepeatMasker	Unknown	153396	153500	471	-	.	ID="RND-5_FAMILY-1103";Tend="1367";Tstart="1284";shortTE="F";uid="f55e2b7a-da79-4fc5-b5a1-8de37d379a17"
WOFM01000109.1	RepeatMasker	LTR/Pao	601432	602007	2631	-	.	ID="RND-1_FAMILY-408";Tend="2412";Tstart="1831";shortTE="F";uid="ca096e5a-6149-4760-9a47-10f4322c7069"
WOFM01000109.1	RepeatMasker	Unknown	839174	839725	3445	-	.	ID="RND-1_FAMILY-933";Tend="1476";Tstart="925";shortTE="F";uid="a11d1b13-6e72-480f-be37-01cbe82d6be9"
WOFM01000109.1	RepeatMasker	Unknown	721062	721283	485	-	.	ID="RND-4_FAMILY-718";Tend="1461";Tstart="1209";shortTE="F";uid="37ca1299-9465-4119-987c-15172c94852d"
WOFM01000109.1	RepeatMasker	Unknown	441833	442215	760	-	.	ID="RND-1_FAMILY-383";Tend="1351";Tstart="973";shortTE="F";uid="2e6b5ff5-635d-4574-bc11-2d78a004de08"
WOFM01000109.1	RepeatMasker	Unknown	373163	374004	6922	-	.	ID="RND-1_FAMILY-1118";Tend="1835";Tstart="989";shortTE="F";uid="1e8c255b-fa3f-4af1-8eeb-bd54c34a8568"
WOFM01000109.1	RepeatMasker	DNA/hAT-Tip100	387171	387389	490	-	.	ID="RND-5_FAMILY-679";Tend="1164";Tstart="934";shortTE="F";uid="90ef6b50-7ff9-494d-a51c-2849830b092c"
WOFM01000109.1	RepeatMasker	DNA/Maverick	298484	305479	59770	-	.	ID="RND-5_FAMILY-2782";Tend="7374";Tstart="456";shortTE="F";uid="e6ab3c2e-0ab8-469c-93ec-074656dfd3aa"
WOFM01000109.1	RepeatMasker	Unknown	241961	242389	2262	-	.	ID="RND-6_FAMILY-1914";Tend="1224";Tstart="805";shortTE="F";uid="ad4e0916-fbdc-4f94-a7de-9b1879e7164f"
WOFM01000109.1	RepeatMasker	Unknown	751522	751786	1043	-	.	ID="RND-5_FAMILY-2154";Tend="1221";Tstart="943";shortTE="F";uid="fa7cbb5f-35c7-4e63-84f0-23679d35897e"
WOFM01000109.1	RepeatMasker	Unknown	445632	446358	4307	-	.	ID="RND-6_FAMILY-1708";Tend="1604";Tstart="853";shortTE="F";uid="77ae4dc8-0bcf-4531-9c65-ed219e813e88"
WOFM01000109.1	RepeatMasker	Unknown	791961	792223	2033	-	.	ID="RND-5_FAMILY-3740";Tend="1207";Tstart="952";shortTE="F";uid="397327d3-9fe3-4b62-ba44-303a6c5043ac"
WOFM01000109.1	RepeatMasker	RC/Helitron	43411	43528	631	-	.	ID="RND-5_FAMILY-1749";Tend="2105";Tstart="1987";shortTE="F";uid="f53c8ec4-ac1c-4ba2-9230-2cf3a5be694f"
WOFM01000109.1	RepeatMasker	Unknown	176789	177015	933	-	.	ID="RND-5_FAMILY-1606";Tend="895";Tstart="671";shortTE="F";uid="70fcea51-0055-482e-a872-3a38a45c4612"
WOFM01000109.1	RepeatMasker	Unknown	817951	818377	2856	-	.	ID="RND-1_FAMILY-825";Tend="1377";Tstart="958";shortTE="F";uid="558d105e-8e71-471b-8ce0-da5e183a1649"
WOFM01000109.1	RepeatMasker	Unknown	536342	536455	513	-	.	ID="RND-1_FAMILY-590";Tend="1377";Tstart="1262";shortTE="F";uid="815d2795-277c-4934-9f43-7b48271bc3cf"
WOFM01000109.1	RepeatMasker	Unknown	761971	763142	7690	-	.	ID="RND-1_FAMILY-871";Tend="2331";Tstart="1167";shortTE="F";uid="56edddd6-4901-4b1e-8439-70d1dc8bd769"
WOFM01000109.1	RepeatMasker	Unknown	753293	753566	561	-	.	ID="RND-1_FAMILY-679";TEgroup="ctg_10%7CRND-1_FAMILY-679%7C1";Tend="1398";Tstart="918";shortTE="F";uid="00d9b1ac-b004-4f59-b28d-9a196945df39"
WOFM01000109.1	RepeatMasker	Unknown	523882	524651	4641	-	.	ID="RND-1_FAMILY-755";Tend="1751";Tstart="956";shortTE="F";uid="e95609c3-3f96-4468-a11c-14fcac552690"
WOFM01000109.1	RepeatMasker	LINE/RTE-BovB	280998	281100	624	-	.	ID="RND-6_FAMILY-2155";Tend="426";Tstart="322";shortTE="F";uid="73d72247-63fc-47f2-8751-3a58d5cda532"
WOFM01000109.1	RepeatMasker	DNA/hAT-Tip100	105202	105346	755	-	.	ID="RND-5_FAMILY-530";Tend="1161";Tstart="953";shortTE="F";uid="9f304bbe-f7d2-45e6-a571-deb274247b16"
WOFM01000109.1	RepeatMasker	Unknown	375822	375972	1055	-	.	ID="RND-1_FAMILY-247";Tend="1344";Tstart="1194";shortTE="F";uid="3d1304cf-dcec-4a76-8032-f386c96e1472"
WOFM01000109.1	RepeatMasker	Unknown	250649	250945	2238	-	.	ID="RND-1_FAMILY-178";Tend="1277";Tstart="976";shortTE="F";uid="f7c39e94-6213-4f48-980a-1cf51e711e4b"
WOFM01000109.1	RepeatMasker	Unknown	265379	266138	3492	-	.	ID="RND-1_FAMILY-678";Tend="1907";Tstart="1027";shortTE="F";uid="e5f57a84-bc42-4c59-9119-8ee5afd799a3"
WOFM01000109.1	RepeatMasker	Unknown	811482	811624	585	-	.	ID="RND-6_FAMILY-9161";Tend="1162";Tstart="1033";shortTE="F";uid="3a529f41-6980-45d8-a2fb-e4f94c78f18f"
WOFM01000109.1	RepeatMasker	Unknown	687976	688293	1769	-	.	ID="RND-4_FAMILY-1923";Tend="1277";Tstart="970";shortTE="F";uid="96aab300-9c77-4ee1-ae9c-d08d5ba3af79"
WOFM01000109.1	RepeatMasker	Unknown	611151	611650	676	-	.	ID="RND-1_FAMILY-616";TEgroup="ctg_10%7CRND-1_FAMILY-616%7C2";Tend="1445";Tstart="951";shortTE="F";uid="f5403292-4c6c-4386-8acf-4b7bbab084a7"
WOFM01000109.1	RepeatMasker	Unknown	210367	210899	2426	-	.	ID="RND-1_FAMILY-514";Tend="1540";Tstart="977";shortTE="F";uid="425a23f9-2475-49ff-ae9a-5b202d20e8a1"
WOFM01000109.1	RepeatMasker	LTR/Copia	104300	105189	1657	-	.	ID="RND-6_FAMILY-6350";Tend="4842";Tstart="3933";shortTE="F";uid="26b031bb-4c7d-48a0-94c7-106c04e45d10"
WOFM01000109.1	RepeatMasker	Unknown	510892	511089	989	-	.	ID="RND-5_FAMILY-1913";Tend="1317";Tstart="1107";shortTE="F";uid="76794f4c-789b-4a29-8e0d-e853ae5ba52a"
WOFM01000109.1	RepeatMasker	Unknown	318894	319107	1056	-	.	ID="RND-4_FAMILY-580";Tend="1201";Tstart="996";shortTE="F";uid="7445fbb1-4b7e-47c2-b563-f68c2066cd57"
WOFM01000109.1	RepeatMasker	Unknown	397477	397608	673	-	.	ID="RND-5_FAMILY-3330";Tend="1146";Tstart="1014";shortTE="F";uid="9601cb3b-c6d8-409c-8508-9f2d94f40b29"
WOFM01000109.1	RepeatMasker	Unknown	785793	785939	537	-	.	ID="RND-5_FAMILY-1247";Tend="1071";Tstart="907";shortTE="F";uid="86233feb-2c98-4715-bfa0-279deec952e5"
WOFM01000109.1	RepeatMasker	Unknown	584652	586130	7347	-	.	ID="RND-5_FAMILY-1531";Tend="2476";Tstart="779";shortTE="F";uid="8e6d2d63-178d-4019-b836-f2301473a9e0"
WOFM01000109.1	RepeatMasker	Unknown	769702	770654	7732	-	.	ID="RND-1_FAMILY-212";Tend="1772";Tstart="810";shortTE="F";uid="7a25045a-a256-411a-8a6b-8e195b464e44"
WOFM01000109.1	RepeatMasker	Unknown	541083	541397	2311	-	.	ID="RND-1_FAMILY-251";Tend="1229";Tstart="903";shortTE="F";uid="46110ed7-4b62-49af-9796-9f71e9de093f"
WOFM01000109.1	RepeatMasker	RC/Helitron	235420	235584	879	-	.	ID="RND-1_FAMILY-466";Tend="1608";Tstart="1422";shortTE="F";uid="044d0d6e-f8fc-42ee-84dc-4570b2309a8c"
WOFM01000109.1	RepeatMasker	Unknown	630186	630607	2079	-	.	ID="RND-5_FAMILY-4056";Tend="1414";Tstart="981";shortTE="F";uid="c94b89d4-af70-4b07-8dec-82b61a401ed5"
WOFM01000109.1	RepeatMasker	LINE/R2-NeSL	204470	204968	3288	-	.	ID="RND-3_FAMILY-38";Tend="1439";Tstart="941";shortTE="F";uid="16fff243-5560-421b-a9cf-6c941446e13d"
WOFM01000109.1	RepeatMasker	LTR/Gypsy	680358	680660	1205	-	.	ID="RND-6_FAMILY-789";Tend="8729";Tstart="8469";shortTE="F";uid="f15c88d6-abcf-48fd-a110-ea0781b113f6"
WOFM01000109.1	RepeatMasker	DNA	225844	225964	470	-	.	ID="RND-5_FAMILY-3205";Tend="1003";Tstart="878";shortTE="F";uid="af3597a9-b20c-4d81-af04-a456c78ce3f0"
WOFM01000109.1	RepeatMasker	Unknown	580279	580450	1230	-	.	ID="RND-1_FAMILY-75";Tend="1124";Tstart="953";shortTE="F";uid="87f27c53-5cad-4a32-b7e2-4d9b9ce4e730"
WOFM01000109.1	RepeatMasker	LTR/Gypsy	24882	25052	1387	-	.	ID="RND-1_FAMILY-1136";Tend="6899";Tstart="6728";shortTE="F";uid="b1efc375-4b5a-47b6-b53b-9f93b092b6da"
WOFM01000109.1	RepeatMasker	Unknown	252651	252869	1172	-	.	ID="RND-1_FAMILY-504";Tend="1162";Tstart="946";shortTE="F";uid="e2fc4a56-0ed0-4ea6-bab1-9cf0c2bb4e8b"
WOFM01000109.1	RepeatMasker	Unknown	140123	140371	1709	-	.	ID="RND-3_FAMILY-391";Tend="1333";Tstart="1085";shortTE="F";uid="27b766fb-7c99-4da5-a8f7-1bc96f5c7ef6"
WOFM01000109.1	RepeatMasker	DNA/TcMar-Tigger	646189	646461	455	-	.	ID="RND-4_FAMILY-568";Tend="1344";Tstart="1120";shortTE="F";uid="2ce58f34-2c9e-4f2b-938c-bfcae3a8ee2c"
WOFM01000109.1	RepeatMasker	Unknown	235914	236094	1086	-	.	ID="RND-6_FAMILY-5582";Tend="1050";Tstart="867";shortTE="F";uid="2c10c349-eb57-4bbb-91ed-e61eef673d82"
WOFM01000109.1	RepeatMasker	Unknown	557147	557594	974	-	.	ID="RND-5_FAMILY-1089";TEgroup="ctg_10%7CRND-5_FAMILY-1089%7C1";Tend="1513";Tstart="897";shortTE="F";uid="26a1b542-1b7f-4cdb-91d0-fe00d4037334"
WOFM01000109.1	RepeatMasker	Unknown	519657	519971	1818	-	.	ID="RND-1_FAMILY-58";Tend="1260";Tstart="950";shortTE="F";uid="479aa1be-678a-4c40-b14c-1523511d181c"
WOFM01000109.1	RepeatMasker	RC/Helitron	655506	655884	1779	-	.	ID="RND-1_FAMILY-232";Tend="1373";Tstart="971";shortTE="F";uid="9308bb48-912b-477f-81ad-28cb4f23d3ee"
WOFM01000109.1	RepeatMasker	Unknown	745483	745823	1612	-	.	ID="RND-1_FAMILY-34";Tend="1801";Tstart="1471";shortTE="F";uid="82ff6646-9d21-4351-97cd-10a72e3fba4d"
WOFM01000109.1	RepeatMasker	Unknown	439063	439228	793	-	.	ID="RND-1_FAMILY-438";Tend="1170";Tstart="1000";shortTE="F";uid="e6bf2fd1-b4d3-4bae-9c35-dd8aff1f770a"
WOFM01000109.1	RepeatMasker	DNA	654640	654803	1212	-	.	ID="RND-5_FAMILY-4767";Tend="1050";Tstart="888";shortTE="F";uid="5bbe0490-6f13-44a4-9af7-0e7889bc41a2"
WOFM01000109.1	RepeatMasker	Unknown	702082	702327	1263	-	.	ID="RND-6_FAMILY-1291";Tend="701";Tstart="453";shortTE="F";uid="ad52cb9c-6304-4ff6-bb98-a8288e48f823"
WOFM01000109.1	RepeatMasker	Unknown	469377	469554	837	-	.	ID="RND-4_FAMILY-305";Tend="1145";Tstart="958";shortTE="F";uid="f9cf6bd5-b540-48de-a35d-3b69c0fc709c"
WOFM01000109.1	RepeatMasker	LTR/Copia	729825	734403	34276	-	.	ID="RND-6_FAMILY-1438";Tend="7850";Tstart="3228";shortTE="F";uid="60e14e1f-ed09-4fb4-8e4f-ef7268713337"
WOFM01000109.1	RepeatMasker	RC/Helitron	205813	206341	4340	-	.	ID="RND-1_FAMILY-636";Tend="1486";Tstart="958";shortTE="F";uid="de1a0142-ff90-4c27-b344-ccce664c7278"
WOFM01000109.1	RepeatMasker	DNA/TcMar-Tc1	397783	398838	1224	-	.	ID="RND-6_FAMILY-336";Tend="2245";Tstart="1181";shortTE="F";uid="c93cd81a-873b-4f9a-9402-bcc5e5493c88"
WOFM01000109.1	RepeatMasker	DNA/hAT-Tag1	377264	377694	985	-	.	ID="RND-1_FAMILY-875";TEgroup="ctg_10%7CRND-1_FAMILY-875%7C1";Tend="1205";Tstart="916";shortTE="F";uid="54f6f933-592f-4a4d-a72b-5ef4b8c4b032"
WOFM01000109.1	RepeatMasker	DNA/Crypton-I	719609	719897	1692	-	.	ID="RND-5_FAMILY-401";Tend="1272";Tstart="963";shortTE="F";uid="5ce801ce-794c-45c6-b638-b5afc1498bb2"
WOFM01000109.1	RepeatMasker	Unknown	619544	619696	894	-	.	ID="RND-5_FAMILY-2342";Tend="1132";Tstart="980";shortTE="F";uid="3b6f9a79-99e0-4cd1-8c08-f50f48e4aeb3"
WOFM01000109.1	RepeatMasker	Unknown	372411	372619	854	-	.	ID="RND-1_FAMILY-438";Tend="1165";Tstart="962";shortTE="F";uid="ebe39555-0a89-465a-81ef-263c645d92a6"
WOFM01000109.1	RepeatMasker	Unknown	417095	417229	891	-	.	ID="RND-1_FAMILY-670";Tend="1280";Tstart="1146";shortTE="F";uid="3d074c07-dcf1-40ca-a2b1-070762e5f6a3"
WOFM01000109.1	RepeatMasker	Unknown	844672	845954	9120	-	.	ID="RND-5_FAMILY-2113";Tend="2005";Tstart="722";shortTE="F";uid="64a925c7-7de6-4545-bd3e-9d74f1efb9f2"
WOFM01000109.1	RepeatMasker	LTR/Copia	110033	112350	15742	-	.	ID="RND-1_FAMILY-672";Tend="2916";Tstart="608";shortTE="F";uid="b929d56a-db08-437d-a9d5-07ea3d15e5de"
WOFM01000109.1	RepeatMasker	Unknown	831556	831759	420	-	.	ID="RND-6_FAMILY-429";Tend="1417";Tstart="1226";shortTE="F";uid="62859fd2-dee3-472a-a2e3-a18aec693e3f"
WOFM01000109.1	RepeatMasker	Unknown	319457	319756	2060	-	.	ID="RND-1_FAMILY-58";Tend="1255";Tstart="956";shortTE="F";uid="7050c725-f5f8-4ff3-97f5-5a49e2066f59"
WOFM01000109.1	RepeatMasker	Unknown	832203	833151	5884	-	.	ID="RND-1_FAMILY-892";Tend="1951";Tstart="969";shortTE="F";uid="dbfc0a45-8e8f-4650-bae2-f3e50bfc7b5e"
WOFM01000109.1	RepeatMasker	DNA	540306	540465	1131	-	.	ID="RND-5_FAMILY-4767";Tend="1047";Tstart="885";shortTE="F";uid="2c2e1463-c33a-462a-b6f4-27bc79580173"
WOFM01000109.1	RepeatMasker	Unknown	177099	177582	2874	-	.	ID="RND-1_FAMILY-383";Tend="1413";Tstart="932";shortTE="F";uid="40761a1f-b548-482c-a589-5565f0c9de35"
WOFM01000109.1	RepeatMasker	Unknown	10844	11040	1445	-	.	ID="RND-1_FAMILY-70";Tend="1166";Tstart="839";shortTE="F";uid="b318a3fb-0a34-4701-8f0a-807c062b2440"
WOFM01000109.1	RepeatMasker	Unknown	811827	812023	697	-	.	ID="RND-1_FAMILY-10";Tend="1170";Tstart="968";shortTE="F";uid="6ba79727-eb83-4b43-a07b-50bd615131b1"
WOFM01000109.1	RepeatMasker	LINE/R2-NeSL	436019	436529	3402	-	.	ID="RND-3_FAMILY-38";Tend="1430";Tstart="932";shortTE="F";uid="b882e9b9-a59c-4ab2-a361-b948775798df"
WOFM01000109.1	RepeatMasker	LTR/Copia	293183	298483	45644	-	.	ID="RND-4_FAMILY-712";Tend="5902";Tstart="600";shortTE="F";uid="295b5cc4-3310-4c1b-908e-6e0368df5ca2"
WOFM01000109.1	RepeatMasker	Unknown	729313	729496	1420	-	.	ID="RND-6_FAMILY-7056";Tend="1410";Tstart="1227";shortTE="F";uid="28eef493-7fe5-41d5-be0b-fe0a5c09bf05"
WOFM01000109.1	RepeatMasker	Unknown	196756	196999	1670	-	.	ID="RND-1_FAMILY-1111";Tend="1242";Tstart="980";shortTE="F";uid="4b26b975-7218-4566-9734-f1575b6617d0"
WOFM01000109.1	RepeatMasker	LTR/Gypsy	281838	283964	8114	-	.	ID="RND-1_FAMILY-845";Tend="2856";Tstart="760";shortTE="F";uid="4f71889d-2c96-4437-8599-a6f9ac16e8d8"
WOFM01000109.1	RepeatMasker	Unknown	659515	659960	1176	-	.	ID="RND-5_FAMILY-4056";Tend="1562";Tstart="977";shortTE="F";uid="ef0bd3d7-8a22-4ba1-a281-2ad0c6660c98"
WOFM01000109.1	RepeatMasker	Unknown	148173	148538	538	-	.	ID="RND-4_FAMILY-84";Tend="1691";Tstart="1353";shortTE="F";uid="65c58ad6-b51e-4b4b-be26-589fec70c2c4"
WOFM01000109.1	RepeatMasker	Unknown	470727	471184	475	-	.	ID="RND-6_FAMILY-7404";TEgroup="ctg_10%7CRND-6_FAMILY-7404%7C1";Tend="1364";Tstart="913";shortTE="T";uid="8167bdd4-c8fb-4619-a10f-d13570d927f0"
WOFM01000109.1	RepeatMasker	RC/Helitron	826327	826734	436	-	.	ID="RND-4_FAMILY-618";TEgroup="ctg_10%7CRND-4_FAMILY-618%7C1";Tend="1394";Tstart="1204";shortTE="F";uid="099f2200-7749-45ed-9089-0a13e1864faa"
WOFM01000109.1	RepeatMasker	DNA/Crypton-I	387580	387824	1041	-	.	ID="RND-6_FAMILY-4026";Tend="1177";Tstart="925";shortTE="F";uid="f172b790-c39c-48d3-aa90-2a1e94ca0127"
WOFM01000109.1	RepeatMasker	Unknown	626168	626359	1367	-	.	ID="RND-4_FAMILY-2415";Tend="1291";Tstart="1101";shortTE="F";uid="fdf3fa8a-9e9a-4db4-9e99-e2388ab34b0f"
WOFM01000109.1	RepeatMasker	LINE/R2-NeSL	83926	84347	2871	-	.	ID="RND-3_FAMILY-38";Tend="1364";Tstart="941";shortTE="F";uid="6441680c-1e4f-4a21-9817-98177bed2679"
WOFM01000109.1	RepeatMasker	Unknown	130156	130401	459	-	.	ID="RND-1_FAMILY-383";Tend="1337";Tstart="1092";shortTE="F";uid="7807cfe1-fd20-4018-8567-108fb20a2da8"
WOFM01000109.1	RepeatMasker	DNA/hAT-Tip100	815455	815938	3127	-	.	ID="RND-5_FAMILY-679";Tend="1469";Tstart="972";shortTE="F";uid="7352563e-60f7-4d41-9400-fdffacd010f7"
WOFM01000109.1	RepeatMasker	LINE/R2-NeSL	401400	401889	3152	-	.	ID="RND-3_FAMILY-38";Tend="1459";Tstart="935";shortTE="F";uid="d6cbdeeb-cdf1-49da-9600-7b052fcc29df"
WOFM01000191.1	RepeatMasker	Unknown	381675	381991	2291	+	.	ID="RND-1_FAMILY-251";Tend="1226";Tstart="904";shortTE="F";uid="3c8c75db-73af-45f0-9e22-1d54e08c7770"
WOFM01000191.1	RepeatMasker	Unknown	223216	224373	5565	+	.	ID="RND-6_FAMILY-3053";TEgroup="ctg_100%7CRND-6_FAMILY-3053%7C1";Tend="1765";Tstart="344";shortTE="F";uid="d8f09ce1-8d7c-41f9-8184-02bebfd4cb22"
WOFM01000191.1	RepeatMasker	DNA/Crypton-I	497555	498105	4026	+	.	ID="RND-1_FAMILY-1028";Tend="1546";Tstart="982";shortTE="F";uid="caa9a628-2fad-47b1-992e-12ffd26fbc32"
WOFM01000191.1	RepeatMasker	Unknown	191097	191631	4438	+	.	ID="RND-1_FAMILY-198";Tend="1465";Tstart="931";shortTE="F";uid="1043c7f1-670c-4f41-ab7d-26f33a1c5cd4"
WOFM01000191.1	RepeatMasker	DNA/CMC-EnSpm	186262	186489	1589	+	.	ID="RND-1_FAMILY-350";Tend="1251";Tstart="1024";shortTE="F";uid="c5306fab-46f4-40ee-82f7-faa3265babba"
WOFM01000191.1	RepeatMasker	Unknown	236816	237250	2463	+	.	ID="RND-3_FAMILY-526";Tend="1434";Tstart="990";shortTE="F";uid="67a73aff-9f80-4fcc-9eeb-be952532e60a"
WOFM01000191.1	RepeatMasker	Unknown	450576	450780	1181	+	.	ID="RND-4_FAMILY-829";Tend="1748";Tstart="1544";shortTE="F";uid="0daf1f0d-3904-40d2-8e2d-20b61e140430"
WOFM01000191.1	RepeatMasker	Unknown	122117	122292	853	+	.	ID="RND-1_FAMILY-247";Tend="1370";Tstart="1193";shortTE="F";uid="53fe1ada-27b5-4bfe-aeaa-6792ac90bfd4"
WOFM01000191.1	RepeatMasker	Unknown	122260	122817	3578	+	.	ID="RND-4_FAMILY-84";Tend="1840";Tstart="1277";shortTE="F";uid="ad2d4760-3036-42a0-9f3e-f7d03581302d"
WOFM01000191.1	RepeatMasker	Unknown	899283	899600	2131	+	.	ID="RND-1_FAMILY-251";Tend="1229";Tstart="903";shortTE="F";uid="35bd7579-59ee-41a7-ba10-c91eaa726189"
WOFM01000191.1	RepeatMasker	DNA/hAT-Pegasus	583898	585546	5041	+	.	ID="RND-1_FAMILY-316";Tend="2517";Tstart="841";shortTE="F";uid="d6ce603d-e5cd-45f2-a96a-d3ee3c661468"
WOFM01000191.1	RepeatMasker	LTR/Gypsy	831630	832329	817	+	.	ID="RND-5_FAMILY-1723";Tend="762";Tstart="59";shortTE="F";uid="d44dfecb-f0c8-488c-b033-c923de58cf1f"
WOFM01000191.1	RepeatMasker	Unknown	76208	76600	1027	+	.	ID="RND-4_FAMILY-1024";Tend="1273";Tstart="902";shortTE="F";uid="56ffbeb3-57c8-4351-bc71-90823cc52690"
WOFM01000191.1	RepeatMasker	Unknown	860536	861146	3801	+	.	ID="RND-6_FAMILY-1708";Tend="1596";Tstart="957";shortTE="F";uid="5efd1efb-05bf-4c68-b769-76972f5ea7a4"
WOFM01000191.1	RepeatMasker	Unknown	546297	546568	1521	+	.	ID="RND-1_FAMILY-117";Tend="1228";Tstart="946";shortTE="F";uid="478f9230-346b-46c5-892f-4130b78439cb"
WOFM01000191.1	RepeatMasker	Unknown	719325	719694	2473	+	.	ID="RND-6_FAMILY-9161";Tend="1158";Tstart="776";shortTE="F";uid="05581d29-b1f6-4543-b55b-ff84d43846c7"
WOFM01000191.1	RepeatMasker	LTR/Gypsy	326701	327290	4834	+	.	ID="RND-1_FAMILY-83";Tend="1524";Tstart="929";shortTE="F";uid="7faab5e1-eece-43f1-8e71-a5810967a401"
WOFM01000191.1	RepeatMasker	Unknown	691630	692419	4119	+	.	ID="RND-1_FAMILY-2";Tend="1492";Tstart="718";shortTE="F";uid="f085449d-c45d-4c37-b7b4-40a514697cb9"
WOFM01000191.1	RepeatMasker	DNA/TcMar-Mariner	225361	225582	517	+	.	ID="RND-6_FAMILY-9025";Tend="1621";Tstart="1424";shortTE="F";uid="4579eec6-21cf-4d2a-b00f-c9dce4def0e1"
WOFM01000191.1	RepeatMasker	RC/Helitron	753985	754666	3869	+	.	ID="RND-4_FAMILY-590";Tend="1643";Tstart="952";shortTE="F";uid="bf00db5d-3962-44f2-bae0-d2b1c6be10b2"
WOFM01000191.1	RepeatMasker	Unknown	838461	838799	807	+	.	ID="RND-1_FAMILY-258";Tend="1684";Tstart="1241";shortTE="F";uid="064af886-4614-40c2-9ccf-c449224ec330"
WOFM01000191.1	RepeatMasker	Unknown	800978	802162	6954	+	.	ID="RND-5_FAMILY-2131";Tend="2039";Tstart="857";shortTE="F";uid="65fb1fb2-4158-4921-a7cf-2f1a466940b7"
WOFM01000191.1	RepeatMasker	Unknown	735386	735531	1001	+	.	ID="RND-1_FAMILY-247";Tend="1366";Tstart="1218";shortTE="F";uid="2f9b4a8f-c0bb-4835-9432-71bcbf349a9a"
WOFM01000191.1	RepeatMasker	DNA/Crypton-I	435002	435880	5188	+	.	ID="RND-3_FAMILY-131";Tend="1691";Tstart="785";shortTE="F";uid="a25a5aec-e345-436a-9508-f26efea20d67"
WOFM01000191.1	RepeatMasker	DNA/P	785771	786104	806	+	.	ID="RND-6_FAMILY-4028";Tend="4653";Tstart="4348";shortTE="F";uid="600d5926-e3de-42e8-894a-2881bec5f7d9"
WOFM01000191.1	RepeatMasker	LINE/R2-NeSL	446578	446930	1967	+	.	ID="RND-3_FAMILY-38";Tend="1331";Tstart="938";shortTE="F";uid="036b8795-5bb2-4640-b1c3-7e30f6b75e4b"
WOFM01000191.1	RepeatMasker	RC/Helitron	846609	847076	2192	+	.	ID="RND-1_FAMILY-190";Tend="2047";Tstart="1552";shortTE="F";uid="60242786-efce-453f-b35c-b6d61a92bb97"
WOFM01000191.1	RepeatMasker	Unknown	278310	278680	1525	+	.	ID="RND-5_FAMILY-2558";Tend="1219";Tstart="854";shortTE="F";uid="4b333fc3-4441-4afb-96c6-60ffa0f206ce"
WOFM01000191.1	RepeatMasker	Unknown	88749	88988	1010	+	.	ID="RND-5_FAMILY-3446";Tend="1539";Tstart="1304";shortTE="F";uid="99df5c8a-dd03-4f71-99eb-0cfcf75497d3"
WOFM01000191.1	RepeatMasker	Unknown	802166	802653	1947	+	.	ID="RND-6_FAMILY-7056";Tend="1408";Tstart="911";shortTE="F";uid="9f158de3-5b04-4125-89b3-2b8aecb549d1"
WOFM01000191.1	RepeatMasker	DNA	552963	553393	1981	+	.	ID="RND-5_FAMILY-3205";Tend="1227";Tstart="852";shortTE="F";uid="653b0757-9726-4c3a-8a70-7e8dfcb1f4df"
WOFM01000191.1	RepeatMasker	Unknown	1002456	1002614	604	+	.	ID="RND-4_FAMILY-900";Tend="1634";Tstart="1468";shortTE="F";uid="de7715b7-4799-402c-9375-df11ef205291"
WOFM01000191.1	RepeatMasker	Unknown	242888	243197	1801	+	.	ID="RND-1_FAMILY-58";Tend="1254";Tstart="956";shortTE="F";uid="0d8c748e-5488-4e07-bec9-fdedde5b5e98"
WOFM01000191.1	RepeatMasker	Unknown	940325	941144	6581	+	.	ID="RND-1_FAMILY-1139";Tend="1933";Tstart="1115";shortTE="F";uid="a692d8c3-3454-4ebb-bd23-ad92df6aed8e"
WOFM01000191.1	RepeatMasker	Unknown	219641	219839	743	+	.	ID="RND-6_FAMILY-2350";Tend="1192";Tstart="1017";shortTE="F";uid="0cea97f6-4ec0-4afc-aef2-24cb485fd706"
WOFM01000191.1	RepeatMasker	RC/Helitron	928892	929029	767	+	.	ID="RND-4_FAMILY-1280";Tend="1641";Tstart="1496";shortTE="F";uid="5f5bed7f-424d-468d-8c68-7f518f4697c5"
WOFM01000191.1	RepeatMasker	Unknown	138699	139057	2260	+	.	ID="RND-4_FAMILY-672";Tend="1482";Tstart="1103";shortTE="F";uid="beee64f4-813d-4de5-b675-548d4fe31835"
WOFM01000191.1	RepeatMasker	LTR/Gypsy	813320	813727	2419	+	.	ID="RND-1_FAMILY-378";Tend="11387";Tstart="10976";shortTE="F";uid="166a9059-844a-4ecb-9310-62a749940376"
WOFM01000191.1	RepeatMasker	Unknown	39482	40471	5684	+	.	ID="RND-1_FAMILY-2";Tend="2076";Tstart="1054";shortTE="F";uid="f1968c63-d18c-4dff-ab13-613663d12bc2"
WOFM01000191.1	RepeatMasker	Unknown	860062	860456	2820	+	.	ID="RND-6_FAMILY-2413";Tend="1438";Tstart="988";shortTE="F";uid="b653c15c-1fc3-419f-8412-a6ec776c0af5"
WOFM01000191.1	RepeatMasker	RC/Helitron	798340	798913	2494	+	.	ID="RND-1_FAMILY-716";Tend="2154";Tstart="1563";shortTE="F";uid="dfebb95d-7a62-4cea-b0a8-23366516c8a9"
WOFM01000191.1	RepeatMasker	Unknown	786952	787366	1591	+	.	ID="RND-1_FAMILY-10";Tend="1817";Tstart="1410";shortTE="F";uid="55fc2af6-13ca-4342-9c63-a6ce8b234991"
WOFM01000191.1	RepeatMasker	Unknown	708842	709197	1924	+	.	ID="RND-1_FAMILY-626";Tend="1320";Tstart="948";shortTE="F";uid="3bd11dde-91f3-430f-89e1-5cfbfbbe0746"
WOFM01000191.1	RepeatMasker	Unknown	96862	96993	1085	+	.	ID="RND-1_FAMILY-247";Tend="1346";Tstart="1215";shortTE="F";uid="f1279227-4be6-4577-8453-16e8368227ad"
WOFM01000191.1	RepeatMasker	Unknown	357170	357553	3328	+	.	ID="RND-1_FAMILY-396";Tend="1276";Tstart="893";shortTE="F";uid="08a1ad92-1292-4396-b549-df53a22e2d98"
WOFM01000191.1	RepeatMasker	Unknown	710370	710508	729	+	.	ID="RND-1_FAMILY-402";Tend="1223";Tstart="1089";shortTE="F";uid="2a487028-56d2-4823-9635-793d66770248"
WOFM01000191.1	RepeatMasker	Unknown	657582	658028	2614	+	.	ID="RND-4_FAMILY-84";Tend="1874";Tstart="1439";shortTE="F";uid="307e0deb-f964-4b19-a922-177dc8b4adaf"
WOFM01000191.1	RepeatMasker	Unknown	17015	17170	1099	+	.	ID="RND-1_FAMILY-681";Tend="1314";Tstart="1159";shortTE="F";uid="45ab308f-cfea-4374-8fa4-405c8982bdba"
WOFM01000191.1	RepeatMasker	DNA/Maverick	10177	15528	30552	+	.	ID="RND-6_FAMILY-3885";Tend="6023";Tstart="761";shortTE="F";uid="9a9b92be-96be-4938-b403-9e8855ddd8cf"
WOFM01000191.1	RepeatMasker	Unknown	903370	903929	3453	+	.	ID="RND-1_FAMILY-1067";Tend="1520";Tstart="951";shortTE="F";uid="ce599743-a74e-4db8-9d99-9994d906937c"
WOFM01000191.1	RepeatMasker	Unknown	574088	574485	2506	+	.	ID="RND-5_FAMILY-3331";Tend="1315";Tstart="897";shortTE="F";uid="64c0ce98-1335-4214-869e-3a226542ca1a"
WOFM01000191.1	RepeatMasker	LTR/Gypsy	693264	697377	4319	+	.	ID="RND-6_FAMILY-1";Tend="4991";Tstart="908";shortTE="F";uid="1a6bb068-db82-4318-b816-b1f1cbf81442"
WOFM01000191.1	RepeatMasker	Unknown	738420	738686	1525	+	.	ID="RND-5_FAMILY-1933";Tend="1269";Tstart="997";shortTE="F";uid="1a5dea1c-4f0e-4cb9-b464-cc607475d454"
WOFM01000191.1	RepeatMasker	Unknown	252423	253195	2032	+	.	ID="RND-1_FAMILY-610";Tend="1426";Tstart="592";shortTE="F";uid="cb1ebb55-b6fd-437d-9bae-b56d29aa17c5"
WOFM01000191.1	RepeatMasker	Unknown	477918	478044	944	+	.	ID="RND-5_FAMILY-2131";Tend="2984";Tstart="2856";shortTE="F";uid="43ddbec1-404b-48d8-8831-1a0b941c8c5c"
WOFM01000191.1	RepeatMasker	Unknown	170754	170934	719	+	.	ID="RND-3_FAMILY-291";Tend="1203";Tstart="965";shortTE="F";uid="454d14b3-2172-401b-be84-fd0273d33452"
WOFM01000191.1	RepeatMasker	Unknown	762793	763226	2905	+	.	ID="RND-1_FAMILY-933";Tend="1481";Tstart="1029";shortTE="F";uid="36389e60-ff7d-4185-83e8-5d7310af97b5"
WOFM01000191.1	RepeatMasker	Unknown	507360	507550	1108	+	.	ID="RND-5_FAMILY-1913";Tend="1232";Tstart="973";shortTE="F";uid="3d2772f9-bf82-425c-86c9-2c9ff16a8c10"
WOFM01000191.1	RepeatMasker	Unknown	762273	762796	2005	+	.	ID="RND-1_FAMILY-1133";TEgroup="ctg_100%7CRND-1_FAMILY-1133%7C1";Tend="1634";Tstart="991";shortTE="F";uid="64393a83-c2e9-45d4-b5b3-dd6ebc9b931f"
WOFM01000191.1	RepeatMasker	Unknown	727488	727674	784	+	.	ID="RND-3_FAMILY-213";Tend="1064";Tstart="879";shortTE="F";uid="f9b973e0-5a4d-4a54-bfe8-e1d65ba33469"
WOFM01000191.1	RepeatMasker	RC/Helitron	813094	813323	1310	+	.	ID="RND-6_FAMILY-1361";Tend="1391";Tstart="1161";shortTE="F";uid="34e0152d-c0fc-4ac5-a25b-906e4cec1cd2"
WOFM01000191.1	RepeatMasker	LTR/Gypsy	327292	328405	4864	+	.	ID="RND-3_FAMILY-275";Tend="7452";Tstart="6340";shortTE="F";uid="f9f768cf-f3ba-4b7b-8bb0-6a7321ea7cfd"
WOFM01000191.1	RepeatMasker	Unknown	1066831	1067429	3871	+	.	ID="RND-6_FAMILY-1708";Tend="1474";Tstart="874";shortTE="F";uid="e1a068b8-feb9-40a9-b229-e6c106f82638"
WOFM01000191.1	RepeatMasker	LTR/Gypsy	190563	191101	2992	+	.	ID="RND-5_FAMILY-1656";Tend="1505";Tstart="960";shortTE="F";uid="31dae54c-1a20-4a33-b501-942d3e821953"
WOFM01000191.1	RepeatMasker	Unknown	210323	211376	5790	+	.	ID="RND-1_FAMILY-778";Tend="1864";Tstart="817";shortTE="F";uid="13fede5d-e722-4b03-82f2-5e4fa58b63f5"
WOFM01000191.1	RepeatMasker	DNA/CMC-Transib	300000	300386	2280	+	.	ID="RND-5_FAMILY-7174";Tend="1233";Tstart="849";shortTE="F";uid="99d27a8d-fd75-47bc-b7d9-e1c9c02861c0"
WOFM01000191.1	RepeatMasker	Unknown	501765	502865	7856	+	.	ID="RND-1_FAMILY-48";Tend="1930";Tstart="824";shortTE="F";uid="469dd67a-2f98-4726-a22f-93b36333263f"
WOFM01000191.1	RepeatMasker	Unknown	1027795	1028121	2004	+	.	ID="RND-1_FAMILY-383";Tend="1251";Tstart="921";shortTE="F";uid="8c5a5f77-8a24-4e7e-848f-862101fe3fb6"
WOFM01000191.1	RepeatMasker	Unknown	534185	534349	1104	+	.	ID="RND-1_FAMILY-725";Tend="1323";Tstart="1154";shortTE="F";uid="d29eaa6a-ca97-4bab-b2ce-6cc127a2b5e0"
WOFM01000191.1	RepeatMasker	DNA	218726	219021	1736	+	.	ID="RND-1_FAMILY-560";Tend="1278";Tstart="940";shortTE="F";uid="f1315a6f-9ae5-4780-b0e8-d5a40337ad39"
WOFM01000191.1	RepeatMasker	Unknown	1027029	1027536	838	+	.	ID="RND-4_FAMILY-1083";Tend="1699";Tstart="1009";shortTE="F";uid="e8d3a2a8-dcc6-439e-bdea-af97245aefaa"
WOFM01000191.1	RepeatMasker	LTR/Gypsy	617423	617975	4113	+	.	ID="RND-1_FAMILY-680";Tend="4421";Tstart="3879";shortTE="F";uid="55382f81-b7b6-4ca2-8233-5f387d75e449"
WOFM01000191.1	RepeatMasker	DNA/Crypton-I	853462	853715	1203	+	.	ID="RND-3_FAMILY-131";Tend="1834";Tstart="1591";shortTE="F";uid="793449bd-d1de-41e6-9a57-be6a33741d25"
WOFM01000191.1	RepeatMasker	Unknown	994453	994836	1054	+	.	ID="RND-1_FAMILY-737";Tend="1322";Tstart="939";shortTE="F";uid="1cb656cd-b9e8-45d4-85f0-dc23a866b65c"
WOFM01000191.1	RepeatMasker	LTR/Gypsy	961235	961848	740	+	.	ID="RND-5_FAMILY-85";Tend="1086";Tstart="434";shortTE="F";uid="8cc2f877-2a39-4106-8a01-42b9c3115d2b"
WOFM01000191.1	RepeatMasker	DNA/Merlin	402571	403054	2437	+	.	ID="RND-4_FAMILY-263";Tend="1984";Tstart="1505";shortTE="F";uid="28939172-77fd-46a9-9ec8-39783e9ac7c7"
WOFM01000191.1	RepeatMasker	Unknown	855619	856063	2410	+	.	ID="RND-3_FAMILY-391";Tend="1336";Tstart="896";shortTE="F";uid="4b18126c-6623-4a83-9607-28a421255fbe"
WOFM01000191.1	RepeatMasker	Unknown	702866	703678	3564	+	.	ID="RND-6_FAMILY-8427";Tend="1428";Tstart="715";shortTE="F";uid="e1b1ef63-97f1-46a5-bf26-50f40c2a4d0b"
WOFM01000191.1	RepeatMasker	LTR/Gypsy	755090	757841	14931	+	.	ID="RND-1_FAMILY-651";TEgroup="ctg_100%7CRND-1_FAMILY-651%7C1";Tend="3988";Tstart="798";shortTE="F";uid="78639106-62d9-4701-9579-8227365b4a7f"
WOFM01000191.1	RepeatMasker	LINE/R1-LOA	366909	368611	20355	+	.	ID="RND-1_FAMILY-362";Tend="6472";Tstart="4846";shortTE="F";uid="c49585d1-e6f0-4f32-ab1b-8a8831c74058"
WOFM01000191.1	RepeatMasker	LINE/R2-NeSL	1044278	1044680	935	+	.	ID="RND-3_FAMILY-38";TEgroup="ctg_100%7CRND-3_FAMILY-38%7C1";Tend="1437";Tstart="962";shortTE="F";uid="44f637a7-215b-4ed0-a67a-1e67c829dcf6"
WOFM01000191.1	RepeatMasker	Unknown	123160	123316	1013	+	.	ID="RND-1_FAMILY-247";Tend="1348";Tstart="1193";shortTE="F";uid="3b0d29df-f149-4959-a928-bdcb3f54f075"
WOFM01000191.1	RepeatMasker	LTR/Gypsy	621173	628058	49303	+	.	ID="RND-1_FAMILY-378";Tend="11448";Tstart="4584";shortTE="F";uid="2945cf84-05d7-4ead-8668-01539581eacd"
WOFM01000191.1	RepeatMasker	LTR/Gypsy	138046	138633	2283	+	.	ID="RND-5_FAMILY-1334";Tend="772";Tstart="197";shortTE="F";uid="bd8ecee1-0640-440e-a574-4c07b77e46c5"
WOFM01000191.1	RepeatMasker	Unknown	329482	330271	4399	+	.	ID="RND-1_FAMILY-482";Tend="3179";Tstart="2392";shortTE="F";uid="1b646285-4aeb-4870-a332-077c60488861"
WOFM01000191.1	RepeatMasker	Unknown	539454	541306	14201	+	.	ID="RND-1_FAMILY-313";Tend="2688";Tstart="841";shortTE="F";uid="81b2ec88-57b8-48d5-ac17-1b69b08b8815"
WOFM01000191.1	RepeatMasker	LTR/Gypsy	936515	937021	4446	+	.	ID="RND-1_FAMILY-22";Tend="5966";Tstart="5460";shortTE="F";uid="d70ead91-8228-40c0-9d7c-e5269e2b6e41"
WOFM01000191.1	RepeatMasker	LTR/Gypsy	1048463	1054383	50526	+	.	ID="RND-1_FAMILY-22";Tend="5947";Tstart="1";shortTE="F";uid="b1fb34b3-fa20-4855-8836-205784aae7ae"
WOFM01000191.1	RepeatMasker	LINE/RTE-BovB	680360	680779	2841	+	.	ID="RND-1_FAMILY-692";Tend="3538";Tstart="3044";shortTE="F";uid="37eb972e-fc00-4512-b99a-744a8963387e"
WOFM01000191.1	RepeatMasker	LTR/Gypsy	216987	217504	3552	+	.	ID="RND-1_FAMILY-378";Tend="11479";Tstart="10960";shortTE="F";uid="fd398078-0376-4831-b871-ddf3c01ab790"
WOFM01000191.1	RepeatMasker	Unknown	659649	659761	573	+	.	ID="RND-1_FAMILY-438";Tend="1180";Tstart="1068";shortTE="F";uid="015fe29b-7bfa-49fd-911b-879ed76d9375"
WOFM01000191.1	RepeatMasker	Unknown	1060783	1060996	1004	+	.	ID="RND-5_FAMILY-2131";Tend="2981";Tstart="2758";shortTE="F";uid="0f8e68fd-f7d7-4d93-b459-1f7930445fe9"
WOFM01000191.1	RepeatMasker	DNA/CMC-Transib	210048	210166	554	+	.	ID="RND-4_FAMILY-1691";Tend="1236";Tstart="1101";shortTE="F";uid="4c65bd0d-69e1-4ad2-8934-69de7d414778"
WOFM01000191.1	RepeatMasker	Unknown	216562	216766	559	+	.	ID="RND-1_FAMILY-26";Tend="1122";Tstart="919";shortTE="F";uid="b5b84f49-39f4-4d49-8159-f5fe860c0c5e"
WOFM01000191.1	RepeatMasker	Unknown	72152	72564	1470	+	.	ID="RND-5_FAMILY-4056";Tend="1546";Tstart="985";shortTE="F";uid="3505fb35-323e-4826-8d04-79bf50ccb6fe"
WOFM01000191.1	RepeatMasker	LTR/Gypsy	320674	326695	34487	+	.	ID="RND-3_FAMILY-275";Tend="6336";Tstart="341";shortTE="F";uid="61e88d45-bea7-4427-aafc-961563f16508"
WOFM01000191.1	RepeatMasker	Unknown	95202	95444	939	+	.	ID="RND-1_FAMILY-338";Tend="1226";Tstart="975";shortTE="F";uid="3ae9edf7-d23e-469a-b211-29cad7873658"
WOFM01000191.1	RepeatMasker	Unknown	214540	214747	1482	+	.	ID="RND-1_FAMILY-807";Tend="1175";Tstart="968";shortTE="F";uid="1888cb7d-e794-4093-812d-322c6547e12e"
WOFM01000191.1	RepeatMasker	Unknown	524138	526672	21673	+	.	ID="RND-6_FAMILY-6747";Tend="3315";Tstart="783";shortTE="F";uid="237bea04-ca46-411b-98df-807b47a5cb9f"
WOFM01000191.1	RepeatMasker	Unknown	411923	412352	2672	+	.	ID="RND-1_FAMILY-60";Tend="1407";Tstart="965";shortTE="F";uid="9a681a7e-6b60-4ebd-8eb4-357146da7e21"
WOFM01000191.1	RepeatMasker	LINE/CR1	115428	116033	936	+	.	ID="RND-6_FAMILY-7490";Tend="2713";Tstart="2084";shortTE="F";uid="23433414-3ce7-4bc9-bb1f-3216f1285338"
WOFM01000191.1	RepeatMasker	DNA/hAT-Tip100	353282	353513	1255	+	.	ID="RND-5_FAMILY-8";Tend="1857";Tstart="1625";shortTE="F";uid="22bd4b40-655c-4114-bb1b-3fce2d18473b"
WOFM01000191.1	RepeatMasker	Unknown	599919	600030	825	+	.	ID="RND-1_FAMILY-2";Tend="2433";Tstart="2322";shortTE="F";uid="9ae7ca93-bb94-4ff8-b03a-7f463756765f"
WOFM01000191.1	RepeatMasker	Unknown	778084	778626	690	+	.	ID="RND-1_FAMILY-495";Tend="1579";Tstart="944";shortTE="F";uid="5aa126b9-79fc-409f-8b3c-9d9836c03084"
WOFM01000191.1	RepeatMasker	DNA/TcMar-Tigger	90812	91308	2813	+	.	ID="RND-4_FAMILY-740";Tend="1493";Tstart="973";shortTE="F";uid="319ca30d-fc71-43a0-8251-7a2237ad1c51"
WOFM01000191.1	RepeatMasker	LINE/R2-NeSL	1064351	1064642	2099	+	.	ID="RND-3_FAMILY-38";Tend="1261";Tstart="976";shortTE="F";uid="4437f36f-5316-4d2c-a078-3381dad651e6"
WOFM01000191.1	RepeatMasker	Unknown	962135	962768	3579	+	.	ID="RND-6_FAMILY-1576";Tend="1577";Tstart="947";shortTE="F";uid="57a1f73c-9b01-4527-a231-c97704ae0a28"
WOFM01000191.1	RepeatMasker	Unknown	715667	715806	553	+	.	ID="RND-6_FAMILY-108";Tend="1488";Tstart="1347";shortTE="F";uid="dd14d41a-e876-4818-8a2c-f7b2c27a7b5d"
WOFM01000191.1	RepeatMasker	Unknown	714364	714518	713	+	.	ID="RND-1_FAMILY-197";Tend="1076";Tstart="910";shortTE="F";uid="cf890623-cd93-484f-8bd9-af7688515b95"
WOFM01000191.1	RepeatMasker	DNA/TcMar-Tigger	730149	730286	462	+	.	ID="RND-4_FAMILY-740";Tend="1308";Tstart="1167";shortTE="F";uid="17b6f347-aa4c-4f0e-b1e8-335d3a7d18e6"
WOFM01000191.1	RepeatMasker	LTR/Copia	773427	774023	1405	+	.	ID="RND-4_FAMILY-551";Tend="2583";Tstart="1968";shortTE="F";uid="1c8a2c4b-2143-4db4-9d32-886e731d32fc"
WOFM01000191.1	RepeatMasker	Unknown	209062	209162	498	+	.	ID="RND-6_FAMILY-1071";Tend="1799";Tstart="1696";shortTE="F";uid="89edbd3f-3869-41d0-9f10-42d7649e7467"
WOFM01000191.1	RepeatMasker	DNA/Merlin	318257	318367	4069	+	.	ID="rnd-5_family-944";Tend="1024";Tstart="778";shortTE="F";uid="d2ecc8ca-a6bd-47eb-9235-f83096bda640"
WOFM01000191.1	RepeatMasker	Unknown	579365	579941	1640	+	.	ID="RND-1_FAMILY-207";Tend="1609";Tstart="948";shortTE="F";uid="691a5e29-d4c5-4a90-ab7c-9ac034e8a437"
WOFM01000191.1	RepeatMasker	DNA	889588	889734	495	+	.	ID="RND-6_FAMILY-4595";Tend="1406";Tstart="1259";shortTE="F";uid="4f454223-de4a-4862-975a-e8fe65cc3822"
WOFM01000191.1	RepeatMasker	Unknown	91544	91857	548	+	.	ID="RND-6_FAMILY-3697";Tend="1183";Tstart="873";shortTE="F";uid="ceb44976-2254-458c-b59e-6d273ddbcb89"
WOFM01000191.1	RepeatMasker	Unknown	482229	482585	438	+	.	ID="RND-6_FAMILY-2705";Tend="1539";Tstart="1167";shortTE="F";uid="04f7a8e2-fa98-4575-8df1-8d7e731ca74c"
WOFM01000191.1	RepeatMasker	Unknown	62566	62862	2002	+	.	ID="RND-1_FAMILY-58";Tend="1253";Tstart="954";shortTE="F";uid="1180138f-629b-4628-a9da-c70a51ba1511"
WOFM01000191.1	RepeatMasker	LINE/I	36463	36907	735	+	.	ID="RND-5_FAMILY-5492";Tend="3774";Tstart="3326";shortTE="F";uid="445e27b6-0ef2-4339-ba6e-2b86aa31f191"
WOFM01000191.1	RepeatMasker	Unknown	282630	282802	637	+	.	ID="RND-5_FAMILY-4056";Tend="1569";Tstart="1396";shortTE="F";uid="80157860-b94f-451a-8e60-014a830f744f"
WOFM01000191.1	RepeatMasker	Unknown	607962	609097	3774	+	.	ID="RND-1_FAMILY-287";Tend="1849";Tstart="902";shortTE="F";uid="ccc7591c-9170-4dbc-9b83-aabaa15e810e"
WOFM01000191.1	RepeatMasker	LINE/CR1	393219	394426	9858	+	.	ID="RND-6_FAMILY-7490";Tend="2253";Tstart="1066";shortTE="F";uid="884987ba-e923-4d4a-8f68-e6b9f78be6b6"
WOFM01000191.1	RepeatMasker	Unknown	111846	112153	1902	+	.	ID="RND-5_FAMILY-377";Tend="1226";Tstart="916";shortTE="F";uid="ad0829e9-98ee-4bd3-830b-66b0c04f125e"
WOFM01000191.1	RepeatMasker	Unknown	915705	915906	1264	+	.	ID="RND-1_FAMILY-456";Tend="1220";Tstart="1022";shortTE="F";uid="3a4d1321-0c13-497a-9642-f86b0cbf09e8"
WOFM01000191.1	RepeatMasker	DNA/CMC-EnSpm	179012	179146	1103	+	.	ID="RND-1_FAMILY-350";Tend="1028";Tstart="894";shortTE="F";uid="62941019-e309-4bcc-8403-02d225ea9044"
WOFM01000191.1	RepeatMasker	LTR/Gypsy	841197	841456	2080	+	.	ID="RND-1_FAMILY-150";Tend="432";Tstart="172";shortTE="F";uid="9c2d6709-b359-4277-8151-afd8cffecca6"
WOFM01000191.1	RepeatMasker	Unknown	954605	954862	669	+	.	ID="RND-4_FAMILY-1521";Tend="1206";Tstart="935";shortTE="F";uid="f2d5aa96-9a41-4348-9146-463d0694eaa6"
WOFM01000191.1	RepeatMasker	RC/Helitron	812518	812695	1007	+	.	ID="RND-1_FAMILY-232";Tend="1099";Tstart="906";shortTE="F";uid="3e47bae3-d669-4b99-90ed-5fe6320c31ae"
WOFM01000191.1	RepeatMasker	LTR	370398	370854	603	+	.	ID="RND-5_FAMILY-828";Tend="1292";Tstart="849";shortTE="F";uid="3fa163ac-fb63-4c23-839a-38978e2326f9"
WOFM01000191.1	RepeatMasker	Unknown	979602	979758	1102	+	.	ID="RND-1_FAMILY-247";Tend="1349";Tstart="1194";shortTE="F";uid="2d51deeb-da72-498b-93d7-bada02e040e4"
WOFM01000191.1	RepeatMasker	Unknown	319435	319697	905	+	.	ID="RND-5_FAMILY-647";Tend="1200";Tstart="895";shortTE="F";uid="0f876653-6cc7-42c6-9b86-7a73b604257f"
WOFM01000191.1	RepeatMasker	Unknown	244676	244886	854	+	.	ID="RND-1_FAMILY-657";Tend="1117";Tstart="888";shortTE="F";uid="4c3e722e-1a7a-4154-b366-7143a891d0f5"
WOFM01000191.1	RepeatMasker	DNA/Crypton-I	700377	700745	1423	+	.	ID="RND-6_FAMILY-470";Tend="1602";Tstart="1210";shortTE="F";uid="965fbf96-fac1-4ed6-bb11-e11f61562d3f"
WOFM01000191.1	RepeatMasker	Unknown	307787	308013	942	+	.	ID="RND-5_FAMILY-172";Tend="1172";Tstart="960";shortTE="F";uid="48ef3a44-cc47-4f4c-a976-715f7f2ee42d"
WOFM01000191.1	RepeatMasker	LTR/Copia	841898	842295	1000	+	.	ID="RND-6_FAMILY-869";Tend="776";Tstart="390";shortTE="F";uid="c5ab9ce2-bb80-4591-bbeb-a25ecc5e4d58"
WOFM01000191.1	RepeatMasker	RC/Helitron	689973	690098	809	+	.	ID="RND-6_FAMILY-1361";Tend="1427";Tstart="1307";shortTE="F";uid="ca35932d-0da5-4b5f-a125-1e5027d7120a"
WOFM01000191.1	RepeatMasker	Unknown	122815	123044	1375	+	.	ID="RND-4_FAMILY-1036";Tend="1184";Tstart="953";shortTE="F";uid="7a904245-a8c9-44f3-8754-08d2d1b6879b"
WOFM01000191.1	RepeatMasker	DNA/Crypton-I	166554	166931	1691	+	.	ID="RND-1_FAMILY-254";Tend="1499";Tstart="1065";shortTE="F";uid="8646bf2b-3b42-4afd-b358-a67a5c6c078a"
WOFM01000191.1	RepeatMasker	Unknown	306809	307083	984	+	.	ID="RND-5_FAMILY-104";Tend="1609";Tstart="1349";shortTE="F";uid="aec8c96e-3c6f-4f34-9fa5-ec9c20764599"
WOFM01000191.1	RepeatMasker	LTR/Gypsy	565972	566125	475	+	.	ID="RND-4_FAMILY-559";Tend="1999";Tstart="1846";shortTE="F";uid="2ee33fed-27db-4e1f-aa14-af8eaa0c1a49"
WOFM01000191.1	RepeatMasker	RC/Helitron	659939	660173	1001	+	.	ID="RND-5_FAMILY-2792";Tend="1827";Tstart="1593";shortTE="F";uid="18bd53d1-9786-44f5-8a0d-0f4582cee5bc"
WOFM01000191.1	RepeatMasker	LTR/Gypsy	841429	841859	3330	+	.	ID="RND-1_FAMILY-83";Tend="1524";Tstart="1097";shortTE="F";uid="d46141bd-8b0b-4d65-aa90-702fbac200d5"
WOFM01000191.1	RepeatMasker	Unknown	350195	350346	698	+	.	ID="RND-5_FAMILY-246";Tend="795";Tstart="630";shortTE="F";uid="b4374532-2017-4ab5-8aa1-0fb479c64d2f"
WOFM01000191.1	RepeatMasker	Unknown	320041	320311	577	+	.	ID="RND-1_FAMILY-978";Tend="1289";Tstart="1024";shortTE="F";uid="2bb75f99-3ef7-4913-ba47-681fbc3ec0a8"
WOFM01000191.1	RepeatMasker	RC/Helitron	796223	796777	2181	+	.	ID="RND-1_FAMILY-716";Tend="1463";Tstart="933";shortTE="F";uid="752916d2-cbb3-47a8-bea1-8e1051f77af3"
WOFM01000191.1	RepeatMasker	Unknown	827892	828018	722	+	.	ID="RND-1_FAMILY-578";Tend="1143";Tstart="1010";shortTE="F";uid="f436d4ba-d328-4639-a9ac-53fceb3ac510"
WOFM01000191.1	RepeatMasker	Unknown	1046510	1047271	2822	+	.	ID="RND-1_FAMILY-10";Tend="1845";Tstart="1088";shortTE="F";uid="72c2a0eb-0763-4972-92a1-e1c52cce6464"
WOFM01000191.1	RepeatMasker	Unknown	836809	838265	6008	+	.	ID="RND-5_FAMILY-975";Tend="2174";Tstart="767";shortTE="F";uid="2d192671-a2e6-494e-a83b-f84fc72486c6"
WOFM01000191.1	RepeatMasker	DNA/TcMar-Mariner	1001467	1001738	449	+	.	ID="RND-6_FAMILY-9025";Tend="1949";Tstart="1676";shortTE="F";uid="b2564ac5-40c6-438e-961a-9ffa6cf34bfb"
WOFM01000191.1	RepeatMasker	Unknown	711351	712053	1562	+	.	ID="RND-5_FAMILY-852";Tend="2148";Tstart="1440";shortTE="F";uid="7e2ef767-99a7-47d6-bf4d-14d59652a3e7"
WOFM01000191.1	RepeatMasker	Unknown	237421	237549	502	+	.	ID="RND-5_FAMILY-487";Tend="1204";Tstart="1072";shortTE="F";uid="c7baf5b3-c796-455c-b08b-59a1db6c6606"
WOFM01000191.1	RepeatMasker	DNA/TcMar-Mariner	834678	834823	929	+	.	ID="RND-5_FAMILY-138";Tend="2797";Tstart="2654";shortTE="F";uid="d2769f83-0d8d-48d4-b747-faa2c0827023"
WOFM01000191.1	RepeatMasker	DNA/TcMar-Mariner	1101	1884	854	+	.	ID="mariner-1_dro";Tend="1308";Tstart="535";shortTE="F";uid="ac51cc9c-edf3-4547-a075-5565a47d852b"
WOFM01000191.1	RepeatMasker	LTR/Gypsy	572526	573256	730	+	.	ID="RND-1_FAMILY-23";Tend="5706";Tstart="4961";shortTE="F";uid="30b2768f-ece6-4f98-a845-9b0ed77effd9"
WOFM01000191.1	RepeatMasker	Unknown	40908	41689	4837	+	.	ID="RND-1_FAMILY-2";Tend="2434";Tstart="1632";shortTE="F";uid="ebe9e8da-6c92-4c48-aadd-91848dbb2508"
WOFM01000191.1	RepeatMasker	LTR/Gypsy	2719	5204	7867	+	.	ID="RND-4_FAMILY-463";Tend="3085";Tstart="554";shortTE="F";uid="ea0dff64-dd54-477d-a59e-64186e01345e"
WOFM01000191.1	RepeatMasker	LTR/Gypsy	483392	485499	15049	+	.	ID="RND-6_FAMILY-550";Tend="7776";Tstart="5656";shortTE="F";uid="5b1cfc42-b4c4-4be3-a217-b6ff688232c9"
WOFM01000191.1	RepeatMasker	Unknown	721788	722246	2753	+	.	ID="RND-1_FAMILY-461";Tend="1500";Tstart="891";shortTE="F";uid="88eb9250-ab70-4c6a-a204-5400a272c1a7"
WOFM01000191.1	RepeatMasker	LTR/Copia	577033	577254	626	+	.	ID="RND-4_FAMILY-344";Tend="6551";Tstart="6341";shortTE="F";uid="2422a2b0-8af1-49fa-8f28-bf8b84f40b6a"
WOFM01000191.1	RepeatMasker	Unknown	130908	131224	1744	+	.	ID="RND-1_FAMILY-251";Tend="1230";Tstart="890";shortTE="F";uid="39b5a5a3-c792-4a0a-9d88-328d51726a97"
WOFM01000191.1	RepeatMasker	Unknown	170967	171609	3015	+	.	ID="RND-1_FAMILY-387";Tend="1670";Tstart="987";shortTE="F";uid="bf5c960a-0e06-4892-9cb8-84a55fcd90cb"
WOFM01000191.1	RepeatMasker	DNA/Academ-1	318406	318955	2507	+	.	ID="RND-4_FAMILY-1498";Tend="2058";Tstart="1510";shortTE="F";uid="48366f62-ab59-419a-afa0-bb8bea176d09"
WOFM01000191.1	RepeatMasker	Unknown	990781	991490	1288	+	.	ID="RND-4_FAMILY-672";TEgroup="ctg_100%7CRND-4_FAMILY-672%7C1";Tend="1490";Tstart="1012";shortTE="F";uid="5a3d75f4-6408-4176-a972-8fb7bb96cc14"
WOFM01000191.1	RepeatMasker	DNA	414094	414264	978	+	.	ID="RND-5_FAMILY-4767";Tend="1044";Tstart="887";shortTE="F";uid="a84df70c-629f-47c8-8e81-bf59f2479d47"
WOFM01000191.1	RepeatMasker	Unknown	228444	229768	6566	+	.	ID="RND-6_FAMILY-8121";Tend="1757";Tstart="443";shortTE="F";uid="0680475d-1ac6-4771-b4f1-837fad76727b"
WOFM01000191.1	RepeatMasker	DNA/Academ-1	340836	341983	2525	+	.	ID="RND-1_FAMILY-73";TEgroup="ctg_100%7CRND-1_FAMILY-73%7C1";Tend="2525";Tstart="824";shortTE="F";uid="4a6d094c-b49b-440d-928d-5d826b7cfa6a"
WOFM01000191.1	RepeatMasker	Unknown	78583	78703	509	+	.	ID="RND-1_FAMILY-832";Tend="3634";Tstart="3511";shortTE="F";uid="d46bfbda-cf8e-4cff-ba73-face00ee3812"
WOFM01000191.1	RepeatMasker	Unknown	357905	359437	22086	+	.	ID="RND-6_FAMILY-644";Tend="1850";Tstart="325";shortTE="F";uid="245241d4-fd5d-43a5-a96c-b7b9175fee1d"
WOFM01000191.1	RepeatMasker	Unknown	68580	68719	595	+	.	ID="RND-5_FAMILY-246";Tend="1312";Tstart="1163";shortTE="F";uid="f499c16a-9203-4045-9926-0a97cc553233"
WOFM01000191.1	RepeatMasker	DNA	231263	231437	535	+	.	ID="RND-5_FAMILY-3205";Tend="1218";Tstart="1019";shortTE="F";uid="65811e77-94b2-4ffa-a78f-257050fecff5"
WOFM01000191.1	RepeatMasker	LTR/Gypsy	925844	926441	3106	+	.	ID="RND-5_FAMILY-1656";Tend="1533";Tstart="965";shortTE="F";uid="fd16a97e-bf1d-4aff-8cdd-919465ba0cf0"
WOFM01000191.1	RepeatMasker	DNA/Crypton-I	598208	598493	1946	+	.	ID="RND-5_FAMILY-401";Tend="1225";Tstart="960";shortTE="F";uid="f802112f-911a-4600-aa2a-bd5af20cbce8"
WOFM01000191.1	RepeatMasker	Unknown	41669	42019	1711	+	.	ID="RND-1_FAMILY-10";Tend="1635";Tstart="1306";shortTE="F";uid="8a5dd38f-1ea2-4e76-a04e-2e5b4c3f5765"
WOFM01000191.1	RepeatMasker	Unknown	126669	126955	1483	+	.	ID="RND-4_FAMILY-84";Tend="1745";Tstart="1427";shortTE="F";uid="cf2e0258-008a-404e-8a86-fa1b5b4b0443"
WOFM01000191.1	RepeatMasker	LINE/CR1	523310	523654	1150	+	.	ID="RND-6_FAMILY-7490";Tend="2703";Tstart="1705";shortTE="F";uid="49af4537-4689-45a5-9113-0014ad2dd54f"
WOFM01000191.1	RepeatMasker	Unknown	147269	147882	2946	+	.	ID="RND-1_FAMILY-468";Tend="5612";Tstart="5000";shortTE="F";uid="c87fafa1-4dc2-4c2f-b50c-a974f0369672"
WOFM01000191.1	RepeatMasker	DNA/PIF-ISL2EU	234505	234617	851	+	.	ID="RND-6_FAMILY-2548";Tend="2290";Tstart="2178";shortTE="F";uid="f4daaaeb-bf32-461c-b9cd-5dfd8120a50e"
WOFM01000191.1	RepeatMasker	DNA/Crypton-I	201155	201608	1385	+	.	ID="RND-4_FAMILY-246";Tend="1474";Tstart="1011";shortTE="F";uid="c5712188-df9e-48aa-883d-95624484b5f4"
WOFM01000191.1	RepeatMasker	Unknown	375245	376029	4051	+	.	ID="RND-5_FAMILY-296";Tend="1689";Tstart="913";shortTE="F";uid="99ad31c0-54ad-499d-b87a-cefdad2ecada"
WOFM01000191.1	RepeatMasker	Unknown	415210	415625	462	+	.	ID="RND-6_FAMILY-3132";Tend="1699";Tstart="1253";shortTE="F";uid="c7eafa26-cab2-4327-91b5-815724e28f1a"
WOFM01000191.1	RepeatMasker	Unknown	260159	262152	6939	+	.	ID="RND-1_FAMILY-674";TEgroup="ctg_100%7CRND-1_FAMILY-674%7C1";Tend="5244";Tstart="2811";shortTE="F";uid="15343deb-836b-47a8-b652-2dcb21edcce7"
WOFM01000191.1	RepeatMasker	Unknown	968141	968336	1140	+	.	ID="RND-6_FAMILY-5871";Tend="1173";Tstart="974";shortTE="F";uid="af26ba82-ccb8-4073-9810-140d3cc0562b"
WOFM01000191.1	RepeatMasker	LTR/Pao	20840	23504	20501	+	.	ID="RND-1_FAMILY-1032";Tend="3314";Tstart="601";shortTE="F";uid="2185f469-15a7-4d63-b6d8-5a6cb069cba4"
WOFM01000191.1	RepeatMasker	Unknown	1067781	1067899	970	+	.	ID="RND-5_FAMILY-123";Tend="3254";Tstart="3000";shortTE="F";uid="56a6fec8-3a61-4300-beed-8d0612473333"
WOFM01000191.1	RepeatMasker	Unknown	168952	169268	828	+	.	ID="RND-1_FAMILY-10";Tend="1416";Tstart="1099";shortTE="F";uid="a7698cbb-254d-4047-9059-e81e5d987f25"
WOFM01000191.1	RepeatMasker	Unknown	1013019	1013178	1019	+	.	ID="RND-1_FAMILY-247";Tend="1351";Tstart="1193";shortTE="F";uid="b0d8b372-55a7-4a31-bc29-c3f2ba4842f1"
WOFM01000191.1	RepeatMasker	Unknown	492524	493263	1336	+	.	ID="RND-6_FAMILY-6747";Tend="1860";Tstart="1185";shortTE="F";uid="fe1c4f9f-b808-48cf-a997-b37625567bdd"
WOFM01000191.1	RepeatMasker	Unknown	357544	357718	1077	+	.	ID="RND-3_FAMILY-379";Tend="1171";Tstart="995";shortTE="F";uid="96e6345d-d30d-4273-bc32-4ddb478f4f20"
WOFM01000191.1	RepeatMasker	Unknown	249439	249630	1365	+	.	ID="RND-1_FAMILY-807";Tend="1157";Tstart="969";shortTE="F";uid="93c8f714-5e61-48d9-807e-3c4a4cb43ed8"
WOFM01000191.1	RepeatMasker	Unknown	616983	617216	1074	+	.	ID="RND-3_FAMILY-291";Tend="1206";Tstart="973";shortTE="F";uid="0df028d8-8b57-41fe-bbee-3c692c41cc19"
WOFM01000191.1	RepeatMasker	Unknown	344875	345089	1153	+	.	ID="RND-5_FAMILY-733";Tend="1221";Tstart="1011";shortTE="F";uid="689dba5f-ddb7-4349-b4f8-7e7db9d8ad26"
WOFM01000191.1	RepeatMasker	Unknown	317998	318160	605	+	.	ID="RND-1_FAMILY-145";Tend="1779";Tstart="1621";shortTE="F";uid="19bc9ab4-2a1f-4902-ae45-23b6a50242c7"
WOFM01000191.1	RepeatMasker	Unknown	135381	135888	3948	+	.	ID="RND-1_FAMILY-56";Tend="1405";Tstart="897";shortTE="F";uid="f0ddf09d-0aaf-4fee-8185-a00b57686c45"
WOFM01000191.1	RepeatMasker	Unknown	65341	65507	967	+	.	ID="RND-1_FAMILY-657";Tend="1027";Tstart="862";shortTE="F";uid="d9614280-faaf-47b3-9ae1-76ff0980848c"
WOFM01000191.1	RepeatMasker	Unknown	949521	950527	5970	+	.	ID="RND-1_FAMILY-1";Tend="2058";Tstart="1117";shortTE="F";uid="2b180cc7-4d5c-435d-af49-d71b59f7dfdf"
WOFM01000191.1	RepeatMasker	Unknown	937498	937645	822	+	.	ID="RND-2_FAMILY-36";Tend="765";Tstart="619";shortTE="F";uid="d9ba36b9-16aa-4490-8c58-fdc714ded4f3"
WOFM01000191.1	RepeatMasker	DNA/TcMar-Tc1	966444	967004	1451	+	.	ID="RND-4_FAMILY-1317";Tend="1408";Tstart="851";shortTE="F";uid="c5360066-e2ac-4722-b72b-0131f71de6c3"
WOFM01000191.1	RepeatMasker	Unknown	101789	102003	1147	+	.	ID="RND-6_FAMILY-9120";Tend="1184";Tstart="942";shortTE="F";uid="b88149bc-6215-450a-a585-0dd3cf7eaf51"
WOFM01000191.1	RepeatMasker	Unknown	864249	864393	734	+	.	ID="RND-1_FAMILY-624";Tend="1436";Tstart="1288";shortTE="F";uid="ddf712c5-67c8-460b-837e-b71aa1904748"
WOFM01000191.1	RepeatMasker	RC/Helitron	710498	710944	2504	+	.	ID="RND-6_FAMILY-1361";Tend="1416";Tstart="971";shortTE="F";uid="62798766-cee9-401d-8aa3-dc993a4e6e99"
WOFM01000191.1	RepeatMasker	LTR/Gypsy	752498	753130	1759	+	.	ID="RND-6_FAMILY-2735";Tend="7987";Tstart="7333";shortTE="F";uid="dcb6ea97-4dba-4fae-b430-2e6f8602675d"
WOFM01000191.1	RepeatMasker	LTR/Pao	23756	24308	4343	+	.	ID="RND-1_FAMILY-1032";Tend="3892";Tstart="3350";shortTE="F";uid="bf5e7ee8-44fb-4fa8-9e75-08d6ad26fc20"
WOFM01000191.1	RepeatMasker	Unknown	1006628	1007325	934	+	.	ID="RND-1_FAMILY-877";Tend="1659";Tstart="995";shortTE="F";uid="ad1824d4-6ad3-4d0f-8587-a40ec8e0d4d8"
WOFM01000191.1	RepeatMasker	RC/Helitron	689190	689956	4783	+	.	ID="RND-4_FAMILY-590";Tend="1712";Tstart="949";shortTE="F";uid="91311470-49d4-4f9d-9a6a-d211510a0e3d"
WOFM01000191.1	RepeatMasker	DNA/Kolobok-T2	570876	571457	2398	+	.	ID="RND-1_FAMILY-16";Tend="4604";Tstart="4018";shortTE="F";uid="a83b8ec2-5590-4fc2-a444-b4ba1f26df6e"
WOFM01000191.1	RepeatMasker	Unknown	918898	919125	774	+	.	ID="RND-2_FAMILY-36";Tend="1677";Tstart="1443";shortTE="F";uid="993aa04b-f33d-407b-8850-950dd873be83"
WOFM01000191.1	RepeatMasker	Unknown	872783	872971	755	+	.	ID="RND-5_FAMILY-1392";Tend="1185";Tstart="1003";shortTE="F";uid="bd2230a9-163f-4148-ae7e-505cf7fa18d5"
WOFM01000191.1	RepeatMasker	Unknown	151329	151478	875	+	.	ID="RND-6_FAMILY-3860";Tend="1765";Tstart="1615";shortTE="F";uid="4cf754e2-fefa-445c-a179-c29edbf6417c"
WOFM01000191.1	RepeatMasker	Unknown	576405	576584	662	+	.	ID="RND-4_FAMILY-2415";Tend="1603";Tstart="1432";shortTE="F";uid="d6aae28f-0704-471a-9e7f-75bd9ec7cbe7"
WOFM01000191.1	RepeatMasker	Unknown	1015040	1015456	2538	+	.	ID="RND-1_FAMILY-233";Tend="1421";Tstart="989";shortTE="F";uid="34c722f8-0817-4782-a2db-5e134af921db"
WOFM01000191.1	RepeatMasker	RC/Helitron	827114	827779	3710	+	.	ID="RND-1_FAMILY-466";Tend="1561";Tstart="874";shortTE="F";uid="66a51b20-4026-45c7-8bd8-ac2d61b44eee"
WOFM01000191.1	RepeatMasker	RC/Helitron	555893	556376	2149	+	.	ID="RND-4_FAMILY-618";Tend="1496";Tstart="904";shortTE="F";uid="eedc933f-190b-4799-8ffc-80a2e62f3f87"
WOFM01000191.1	RepeatMasker	Unknown	139059	139422	785	+	.	ID="RND-6_FAMILY-756";TEgroup="ctg_100%7CRND-6_FAMILY-756%7C1";Tend="1229";Tstart="855";shortTE="F";uid="c3de4511-7646-409b-94b8-0c9fa4c69181"
WOFM01000191.1	RepeatMasker	DNA/Crypton-I	765866	766365	821	+	.	ID="RND-4_FAMILY-334";TEgroup="ctg_100%7CRND-4_FAMILY-334%7C1";Tend="1688";Tstart="888";shortTE="F";uid="54f80b11-1fa5-4632-bdcd-bd003db2801e"
WOFM01000191.1	RepeatMasker	Unknown	227498	228387	3786	+	.	ID="RND-1_FAMILY-718";Tend="1859";Tstart="915";shortTE="F";uid="932d6339-fd10-4c36-8531-598a6ee26698"
WOFM01000191.1	RepeatMasker	Unknown	667552	667719	481	+	.	ID="RND-6_FAMILY-3418";Tend="787";Tstart="591";shortTE="F";uid="7f354039-8533-46e5-9e5d-73eec831fe58"
WOFM01000191.1	RepeatMasker	Unknown	54988	55542	2262	+	.	ID="RND-1_FAMILY-449";Tend="1796";Tstart="1250";shortTE="F";uid="a8470dbb-bb8c-460b-add7-11515ddd3542"
WOFM01000191.1	RepeatMasker	LTR/Copia	840342	841198	1606	+	.	ID="RND-1_FAMILY-761";Tend="1487";Tstart="650";shortTE="F";uid="3229ca41-1050-407c-8bf2-ab84147454d0"
WOFM01000191.1	RepeatMasker	Unknown	645973	646577	2753	+	.	ID="RND-5_FAMILY-5935";Tend="1520";Tstart="927";shortTE="F";uid="b5c75708-ddc2-4385-b0e5-2664aaa578c2"
WOFM01000191.1	RepeatMasker	LINE/R2-NeSL	480594	480733	702	+	.	ID="RND-3_FAMILY-38";Tend="1082";Tstart="940";shortTE="F";uid="9473b20b-7969-4201-a389-7a4c6248a674"
WOFM01000191.1	RepeatMasker	DNA/Crypton-I	923147	923912	3991	+	.	ID="rnd-6_family-470";Tend="1843";Tstart="747";shortTE="F";uid="43664e07-d206-46db-a4a8-a925317d2d2e"
WOFM01000191.1	RepeatMasker	Unknown	117276	117402	1030	+	.	ID="RND-1_FAMILY-247";Tend="1344";Tstart="1218";shortTE="F";uid="ec3269e8-9379-4d07-8e68-0531a637cf53"
WOFM01000191.1	RepeatMasker	Unknown	516432	516888	2686	+	.	ID="RND-6_FAMILY-2894";Tend="1923";Tstart="1473";shortTE="F";uid="859e9167-d575-48c1-9d6a-a6e2b6901d2b"
WOFM01000191.1	RepeatMasker	DNA/Crypton-I	1035587	1036503	3935	+	.	ID="RND-6_FAMILY-470";Tend="1843";Tstart="885";shortTE="F";uid="5de62292-8c78-4d0b-b975-a11b58857883"
WOFM01000191.1	RepeatMasker	Unknown	1047279	1047486	997	+	.	ID="RND-5_FAMILY-123";Tend="3192";Tstart="2983";shortTE="F";uid="da32f232-5564-4997-965f-b3b611dc87f9"
WOFM01000191.1	RepeatMasker	Unknown	764730	765011	1697	+	.	ID="RND-1_FAMILY-34";Tend="1801";Tstart="1500";shortTE="F";uid="7a8ef5c5-7205-416b-9652-1121972bf9c8"
WOFM01000191.1	RepeatMasker	Unknown	541307	541432	566	+	.	ID="RND-6_FAMILY-1324";Tend="1956";Tstart="1831";shortTE="F";uid="07bd52d9-525d-424e-96ee-6078674f2aea"
WOFM01000191.1	RepeatMasker	DNA/hAT	219116	219644	1797	+	.	ID="RND-5_FAMILY-1560";Tend="1512";Tstart="988";shortTE="F";uid="56136fc5-6d87-4fa4-8d4e-7ac67f8ecb58"
WOFM01000191.1	RepeatMasker	DNA/Academ-1	514261	514831	3324	+	.	ID="RND-1_FAMILY-73";TEgroup="ctg_100%7CRND-1_FAMILY-73%7C2";Tend="1982";Tstart="809";shortTE="F";uid="cc81ef0c-f696-4cc5-92c1-98dbec2478b1"
WOFM01000191.1	RepeatMasker	Unknown	198412	198697	1666	+	.	ID="RND-5_FAMILY-2694";Tend="1242";Tstart="924";shortTE="F";uid="139575df-8f89-44fd-b032-91c88b848875"
WOFM01000191.1	RepeatMasker	Unknown	968453	968683	1708	+	.	ID="RND-1_FAMILY-251";Tend="1229";Tstart="1000";shortTE="F";uid="28e775f8-9607-4612-82b3-5b291de5da04"
WOFM01000191.1	RepeatMasker	Unknown	971609	971744	959	+	.	ID="RND-1_FAMILY-75";Tend="1125";Tstart="989";shortTE="F";uid="cf2f4f59-9412-4e0b-af3b-52a8f6941a68"
WOFM01000191.1	RepeatMasker	Unknown	667202	667327	722	+	.	ID="RND-1_FAMILY-251";Tend="1045";Tstart="899";shortTE="F";uid="1ffba515-de44-4497-933b-93fe778580d8"
WOFM01000191.1	RepeatMasker	LINE/CR1	196995	197106	1791	+	.	ID="RND-5_FAMILY-655";Tend="1192";Tstart="799";shortTE="F";uid="1cd3ec54-eb5a-4662-b93b-e53cbee02d84"
WOFM01000191.1	RepeatMasker	Unknown	281563	282378	3355	+	.	ID="RND-3_FAMILY-764";Tend="1816";Tstart="900";shortTE="F";uid="8e85a5be-8d40-4a60-b7ea-4f14cd64651e"
WOFM01000191.1	RepeatMasker	LINE/R2-NeSL	1043632	1044006	2481	+	.	ID="RND-3_FAMILY-38";Tend="1316";Tstart="935";shortTE="F";uid="eaec6401-cd75-42b6-94ec-ab9c4160a26d"
WOFM01000191.1	RepeatMasker	Unknown	84800	84959	571	+	.	ID="RND-6_FAMILY-638";Tend="1108";Tstart="944";shortTE="F";uid="4de8a2d4-58cf-4016-91a7-44cb4d54b88e"
WOFM01000191.1	RepeatMasker	LINE/R2-NeSL	701385	701904	3618	+	.	ID="RND-3_FAMILY-38";Tend="1468";Tstart="939";shortTE="F";uid="cf90b521-7ed6-417a-aaf8-7e1be4fb1e07"
WOFM01000191.1	RepeatMasker	Unknown	847351	847577	1335	+	.	ID="RND-1_FAMILY-306";Tend="1219";Tstart="990";shortTE="F";uid="5385e2c6-7428-483d-ac6c-b24d708144da"
WOFM01000191.1	RepeatMasker	LTR/Gypsy	304	550	866	+	.	ID="RND-1_FAMILY-109";Tend="1041";Tstart="789";shortTE="F";uid="32e4b3b8-5ba7-44a8-8d7f-a110910ae27e"
WOFM01000191.1	RepeatMasker	Unknown	926943	927432	2316	+	.	ID="RND-6_FAMILY-1182";Tend="1573";Tstart="1072";shortTE="F";uid="1704ef9c-2142-4e17-98e5-0c14d69709af"
WOFM01000191.1	RepeatMasker	LTR/Gypsy	470725	477733	56283	+	.	ID="RND-6_FAMILY-550";Tend="7776";Tstart="737";shortTE="F";uid="ee03fce4-73f0-44b2-827f-da407c7dd29c"
WOFM01000191.1	RepeatMasker	Unknown	478551	479191	4018	+	.	ID="RND-1_FAMILY-10";Tend="1863";Tstart="1235";shortTE="F";uid="f817ac4d-511a-4d07-8bea-61c56cfb9891"
WOFM01000191.1	RepeatMasker	DNA/Sola-1	297979	298129	455	+	.	ID="RND-5_FAMILY-2465";Tend="1701";Tstart="1561";shortTE="F";uid="76212b8e-b21e-4549-b800-ec577f883679"
WOFM01000191.1	RepeatMasker	DNA/Academ-1	90540	90810	595	+	.	ID="RND-5_FAMILY-1102";Tend="1741";Tstart="1513";shortTE="F";uid="ed966059-7ebd-4a4c-b6c5-423ef0b78d36"
WOFM01000191.1	RepeatMasker	Unknown	645675	645988	1887	+	.	ID="RND-1_FAMILY-58";Tend="1270";Tstart="954";shortTE="F";uid="aa80b66f-672c-4bfc-8fd1-0f31fe47e01e"
WOFM01000191.1	RepeatMasker	Unknown	195728	195902	945	+	.	ID="RND-1_FAMILY-34";Tend="1795";Tstart="1628";shortTE="F";uid="d1a32d60-1a95-4ff8-9f30-00c3893b9852"
WOFM01000191.1	RepeatMasker	DNA/Sola-1	970921	971059	462	+	.	ID="RND-5_FAMILY-2465";Tend="1694";Tstart="1562";shortTE="F";uid="a8c04ad5-fe2d-4138-81cb-80c4c478512a"
WOFM01000191.1	RepeatMasker	Unknown	600637	600839	1157	+	.	ID="RND-1_FAMILY-449";Tend="1182";Tstart="990";shortTE="F";uid="f1d54d0d-7150-41c3-a605-cbbc0259d51c"
WOFM01000191.1	RepeatMasker	Unknown	598531	598831	2171	+	.	ID="RND-1_FAMILY-58";Tend="1254";Tstart="957";shortTE="F";uid="7fe2e957-ce51-40a5-8c58-67ecd424c282"
WOFM01000191.1	RepeatMasker	Unknown	57496	59061	9144	+	.	ID="RND-1_FAMILY-799";Tend="2386";Tstart="785";shortTE="F";uid="8a6cad9b-0e72-4726-8103-8bf6e5effdf4"
WOFM01000191.1	RepeatMasker	DNA/hAT-Tip100	351442	351781	1805	+	.	ID="RND-4_FAMILY-1429";Tend="1288";Tstart="936";shortTE="F";uid="92951992-b2ec-4199-8d4e-138dc5394388"
WOFM01000191.1	RepeatMasker	Unknown	902263	902469	1212	+	.	ID="RND-1_FAMILY-590";Tend="1583";Tstart="1356";shortTE="F";uid="f959eda6-5def-4193-9fbe-9a580fef9f09"
WOFM01000191.1	RepeatMasker	LTR/Gypsy	1010910	1011137	901	+	.	ID="RND-1_FAMILY-87";Tend="2365";Tstart="2132";shortTE="F";uid="46f4b97a-a7f0-4d61-990f-82eac996be55"
WOFM01000191.1	RepeatMasker	LTR/Pao	650402	651029	633	+	.	ID="RND-1_FAMILY-54";Tend="1442";Tstart="834";shortTE="F";uid="f10324d0-e02a-4485-8d6a-53f48587605e"
WOFM01000191.1	RepeatMasker	Unknown	602378	602803	3087	+	.	ID="RND-1_FAMILY-1043";Tend="1357";Tstart="935";shortTE="F";uid="a8da5fd2-8a42-4921-a66a-45a610b2bea2"
WOFM01000191.1	RepeatMasker	LINE/RTE-BovB	670709	673005	18989	+	.	ID="RND-6_FAMILY-2882";Tend="3088";Tstart="785";shortTE="F";uid="462fa672-4fde-40b1-9fb4-2f96ed66b99f"
WOFM01000191.1	RepeatMasker	DNA	832364	832535	775	+	.	ID="RND-5_FAMILY-3205";Tend="1088";Tstart="919";shortTE="F";uid="4143f106-3925-47a1-8f02-9ca100d27e0e"
WOFM01000191.1	RepeatMasker	LTR/Gypsy	351785	353281	4883	+	.	ID="RND-1_FAMILY-22";Tend="5455";Tstart="3981";shortTE="F";uid="edbd904a-86bc-457b-9e22-2c5d88211a75"
WOFM01000191.1	RepeatMasker	LTR/Gypsy	687299	687663	1790	+	.	ID="RND-1_FAMILY-1129";Tend="5169";Tstart="4800";shortTE="F";uid="53b0d75f-bdd3-4580-902b-b23d1604ab65"
WOFM01000191.1	RepeatMasker	DNA	129352	129471	741	+	.	ID="RND-5_FAMILY-3205";Tend="1228";Tstart="1107";shortTE="F";uid="99ea8db7-7c78-4ba4-8703-08b3e620954b"
WOFM01000191.1	RepeatMasker	Unknown	390191	390822	1626	+	.	ID="RND-1_FAMILY-104";TEgroup="ctg_100%7CRND-1_FAMILY-104%7C1";Tend="1513";Tstart="953";shortTE="F";uid="f1590945-8b4b-49a5-ba5d-8d345501555f"
WOFM01000191.1	RepeatMasker	Unknown	993429	993642	1346	+	.	ID="RND-1_FAMILY-70";Tend="1196";Tstart="990";shortTE="F";uid="1f27ae17-1bcc-4424-a6c7-fcf3ec85ef68"
WOFM01000191.1	RepeatMasker	Unknown	119852	120522	3683	+	.	ID="RND-5_FAMILY-793";Tend="1476";Tstart="814";shortTE="F";uid="4848425f-95ba-4f15-89f4-3465e7cc77df"
WOFM01000191.1	RepeatMasker	Unknown	991713	991852	795	+	.	ID="RND-1_FAMILY-70";Tend="1162";Tstart="1023";shortTE="F";uid="b22485fa-2dec-4148-af19-6f549f9612d3"
WOFM01000191.1	RepeatMasker	DNA/Kolobok-E	275048	275635	3842	+	.	ID="RND-1_FAMILY-700";Tend="1496";Tstart="914";shortTE="F";uid="fc260350-f57e-4587-ada9-4672898cb4c9"
WOFM01000191.1	RepeatMasker	LTR/ERVL	816334	816458	482	+	.	ID="RND-6_FAMILY-2526";Tend="2580";Tstart="2442";shortTE="F";uid="5d20987c-191f-4f32-bebd-bbfddc76303e"
WOFM01000191.1	RepeatMasker	Unknown	595760	595932	1180	+	.	ID="RND-1_FAMILY-175";Tend="1044";Tstart="869";shortTE="F";uid="7cf8a610-4a81-49ce-9cc5-278a4fefb786"
WOFM01000191.1	RepeatMasker	DNA/hAT-Ac	233967	234508	4223	+	.	ID="RND-1_FAMILY-1119";Tend="1437";Tstart="883";shortTE="F";uid="aa1c655f-802b-495c-8801-1f628e55763f"
WOFM01000191.1	RepeatMasker	DNA/hAT-Tip100	244931	245123	705	+	.	ID="RND-5_FAMILY-530";Tend="1162";Tstart="950";shortTE="F";uid="7ae00a8b-af4f-4962-9e61-1e6843f596a8"
WOFM01000191.1	RepeatMasker	Unknown	387982	388955	4834	+	.	ID="RND-2_FAMILY-36";Tend="1709";Tstart="669";shortTE="F";uid="f6900518-e457-492c-b9bd-736db19bb4b1"
WOFM01000191.1	RepeatMasker	Unknown	116005	116499	2279	+	.	ID="RND-6_FAMILY-9161";Tend="1725";Tstart="1225";shortTE="F";uid="c2f2c08d-db39-47c1-905c-db6eab00ef18"
WOFM01000191.1	RepeatMasker	Unknown	828016	828359	2262	+	.	ID="RND-5_FAMILY-602";Tend="1250";Tstart="908";shortTE="F";uid="aab8ca02-b72f-4efd-a6c2-aa65da60d12f"
WOFM01000191.1	RepeatMasker	Unknown	685132	685471	1446	+	.	ID="RND-4_FAMILY-282";Tend="1262";Tstart="913";shortTE="F";uid="d50dd264-e69e-42bd-b38a-a973a3931e84"
WOFM01000191.1	RepeatMasker	DNA/Kolobok-T2	638292	644922	44885	+	.	ID="RND-1_FAMILY-15";TEgroup="ctg_100%7CRND-1_FAMILY-15%7C1";Tend="7783";Tstart="836";shortTE="F";uid="4504b151-f464-4dc3-acfb-ae4b06e65207"
WOFM01000191.1	RepeatMasker	Unknown	707428	707594	575	+	.	ID="RND-5_FAMILY-852";Tend="1690";Tstart="1537";shortTE="F";uid="e19d9f12-74b4-4917-8d00-d454b7a53278"
WOFM01000191.1	RepeatMasker	Unknown	601817	602087	1164	+	.	ID="RND-1_FAMILY-233";Tend="2865";Tstart="2583";shortTE="F";uid="a2122bd4-c139-4d93-8e1d-276ce06f6763"
WOFM01000191.1	RepeatMasker	Unknown	317151	317412	1190	+	.	ID="RND-5_FAMILY-4056";Tend="1301";Tstart="1035";shortTE="F";uid="bfb304d7-bfeb-450f-8325-4c61ac69f026"
WOFM01000191.1	RepeatMasker	LTR/Gypsy	970141	970901	5279	+	.	ID="RND-1_FAMILY-118";Tend="1567";Tstart="794";shortTE="F";uid="2550ce5c-3ceb-464c-b207-efc690ef53c7"
WOFM01000191.1	RepeatMasker	Unknown	707282	707428	698	+	.	ID="RND-5_FAMILY-1933";Tend="1121";Tstart="978";shortTE="F";uid="e39310b7-f48a-4421-a95c-943c2e5f9dc9"
WOFM01000191.1	RepeatMasker	LTR/Copia	793175	793980	1523	+	.	ID="RND-4_FAMILY-551";Tend="3905";Tstart="3204";shortTE="F";uid="7a040f39-afca-4d5c-b9bb-4c83289e2ec0"
WOFM01000191.1	RepeatMasker	Unknown	189434	190113	2358	+	.	ID="RND-1_FAMILY-207";Tend="1607";Tstart="939";shortTE="F";uid="4c5a155d-686b-4172-887e-23048153aaf0"
WOFM01000191.1	RepeatMasker	Unknown	593332	593811	2283	+	.	ID="RND-5_FAMILY-134";Tend="1373";Tstart="897";shortTE="F";uid="271d96b4-c3c6-45c5-977a-bec162536ce7"
WOFM01000191.1	RepeatMasker	Unknown	1040953	1041254	2055	+	.	ID="RND-1_FAMILY-58";Tend="1253";Tstart="954";shortTE="F";uid="61ec1570-673b-4c32-8a9d-f59d20edac4c"
WOFM01000191.1	RepeatMasker	Unknown	516909	517271	1997	+	.	ID="RND-4_FAMILY-413";Tend="1524";Tstart="1139";shortTE="F";uid="9ffd4a06-e117-4c9d-897f-5e272b0eebb7"
WOFM01000191.1	RepeatMasker	Unknown	1062015	1062274	1107	+	.	ID="RND-4_FAMILY-1083";Tend="1810";Tstart="1521";shortTE="F";uid="eaedaf46-935a-4cd9-8e00-8a218a05bc31"
WOFM01000191.1	RepeatMasker	LTR/Gypsy	821005	821309	43746	+	.	ID="RND-1_FAMILY-845";Tend="2550";Tstart="2249";shortTE="F";uid="7a71a942-653c-401c-8749-a434e77cb908"
WOFM01000191.1	RepeatMasker	Unknown	706120	706977	3281	+	.	ID="RND-4_FAMILY-84";TEgroup="ctg_100%7CRND-4_FAMILY-84%7C1";Tend="1431";Tstart="933";shortTE="F";uid="66547368-8ce3-4e41-80a5-d01357d33571"
WOFM01000191.1	RepeatMasker	Unknown	493390	493718	1858	+	.	ID="RND-5_FAMILY-647";Tend="1230";Tstart="889";shortTE="F";uid="70d4c977-be77-4e04-ab6e-d89af8b23769"
WOFM01000191.1	RepeatMasker	Unknown	9110	9238	500	+	.	ID="RND-6_FAMILY-7056";Tend="1377";Tstart="1231";shortTE="F";uid="51a1cb2f-3d9f-417a-9def-1de45ef69c72"
WOFM01000191.1	RepeatMasker	LINE/R2-NeSL	338700	338839	964	+	.	ID="RND-3_FAMILY-38";Tend="1338";Tstart="1198";shortTE="F";uid="004ad418-e916-4ffa-8c4d-55a196e1fd17"
WOFM01000191.1	RepeatMasker	LTR/Gypsy	757837	758345	4020	+	.	ID="RND-1_FAMILY-150";Tend="4727";Tstart="4218";shortTE="F";uid="3d36e432-f7ba-4470-a6ca-b6b7f3a0efb3"
WOFM01000191.1	RepeatMasker	DNA	862700	862879	936	+	.	ID="RND-5_FAMILY-4767";Tend="1050";Tstart="888";shortTE="F";uid="a265e44a-7b5b-420e-a3c2-e1213b74c591"
WOFM01000191.1	RepeatMasker	Unknown	1021267	1022704	10270	+	.	ID="RND-5_FAMILY-2131";Tend="2977";Tstart="1535";shortTE="F";uid="b57c0f11-5371-41b8-a97f-3133bf1a93ab"
WOFM01000191.1	RepeatMasker	Unknown	128630	128911	1025	+	.	ID="RND-1_FAMILY-328";Tend="1282";Tstart="990";shortTE="F";uid="f626ac67-7e35-46fa-89be-1f14fdd02c7a"
WOFM01000191.1	RepeatMasker	DNA/Academ-1	158811	159694	5286	+	.	ID="RND-5_FAMILY-478";Tend="1748";Tstart="872";shortTE="F";uid="701a8f43-3fd5-4355-995c-e2336fb63c52"
WOFM01000191.1	RepeatMasker	Unknown	665242	665395	901	+	.	ID="RND-1_FAMILY-525";Tend="1104";Tstart="957";shortTE="F";uid="a7832252-11f7-4951-a15f-905816d146b4"
WOFM01000191.1	RepeatMasker	Unknown	429731	430520	4394	+	.	ID="RND-6_FAMILY-1182";Tend="1769";Tstart="1007";shortTE="F";uid="c5996525-cfc2-4b8f-b7ba-dbbb4daebbf0"
WOFM01000191.1	RepeatMasker	Unknown	587819	588006	898	+	.	ID="RND-4_FAMILY-1370";Tend="1433";Tstart="1229";shortTE="F";uid="089c7060-3328-44d4-a0b0-394798402016"
WOFM01000191.1	RepeatMasker	LTR/Gypsy	538984	539370	1335	+	.	ID="RND-6_FAMILY-2735";Tend="5746";Tstart="5344";shortTE="F";uid="052eed79-39bc-45d5-a10d-280a199025ae"
WOFM01000191.1	RepeatMasker	Unknown	355110	355698	3339	+	.	ID="RND-1_FAMILY-52";Tend="1548";Tstart="940";shortTE="F";uid="59d1d0a9-92d3-486b-9113-e635c2aa620d"
WOFM01000191.1	RepeatMasker	Unknown	1063813	1064203	1037	+	.	ID="RND-1_FAMILY-126";Tend="1552";Tstart="1146";shortTE="F";uid="5199f629-0eb0-4a60-8a7e-0c0d647e8d89"
WOFM01000191.1	RepeatMasker	Unknown	316217	316656	2145	+	.	ID="RND-1_FAMILY-402";Tend="1657";Tstart="1248";shortTE="F";uid="fa441800-ff87-4e0e-9c3c-4fa0df880380"
WOFM01000191.1	RepeatMasker	LTR/Pao	107351	108689	9589	+	.	ID="RND-6_FAMILY-582";Tend="1904";Tstart="496";shortTE="F";uid="372ce014-97f4-48c0-ba7f-3b9e071bded1"
WOFM01000191.1	RepeatMasker	Unknown	607154	607693	2976	+	.	ID="RND-6_FAMILY-2894";Tend="1592";Tstart="998";shortTE="F";uid="f8b748ac-9437-4932-9f85-dfadd40e01d0"
WOFM01000191.1	RepeatMasker	DNA/CMC-EnSpm	139503	139922	3462	+	.	ID="RND-1_FAMILY-350";Tend="1332";Tstart="897";shortTE="F";uid="331b4bb7-5134-4160-b21a-e87e46b10751"
WOFM01000191.1	RepeatMasker	Unknown	876276	876714	2136	+	.	ID="RND-6_FAMILY-1708";Tend="1338";Tstart="854";shortTE="F";uid="3aa26d6e-a843-4808-a13f-3456dc5caa85"
WOFM01000191.1	RepeatMasker	Unknown	619207	619513	1905	+	.	ID="RND-1_FAMILY-251";Tend="1202";Tstart="896";shortTE="F";uid="24aaeb19-0fc5-48d2-9a4e-657944758498"
WOFM01000191.1	RepeatMasker	Unknown	862504	862695	698	+	.	ID="RND-1_FAMILY-624";Tend="1157";Tstart="964";shortTE="F";uid="87ae61c4-b007-41a6-888f-3937d904d6cf"
WOFM01000191.1	RepeatMasker	Unknown	454169	454305	590	+	.	ID="RND-4_FAMILY-754";Tend="1874";Tstart="1724";shortTE="F";uid="b8bee722-ac12-4768-b134-d093591c1dde"
WOFM01000191.1	RepeatMasker	DNA/TcMar-Tigger	68718	69052	2059	+	.	ID="RND-4_FAMILY-740";Tend="1494";Tstart="1170";shortTE="F";uid="14c230ff-4d40-4d91-b622-39a85fb8d48f"
WOFM01000191.1	RepeatMasker	Unknown	647404	648331	6098	+	.	ID="RND-6_FAMILY-9161";Tend="1728";Tstart="798";shortTE="F";uid="4451f37c-278c-42c7-af15-c51d64533489"
WOFM01000191.1	RepeatMasker	Unknown	337115	338251	7546	+	.	ID="RND-5_FAMILY-4385";Tend="1858";Tstart="280";shortTE="F";uid="b989ea7e-8e71-4b54-ba79-b3f5061d7c35"
WOFM01000191.1	RepeatMasker	Unknown	869744	870115	1527	+	.	ID="RND-1_FAMILY-70";TEgroup="ctg_100%7CRND-1_FAMILY-70%7C1";Tend="1166";Tstart="991";shortTE="F";uid="ca559cee-4110-40b0-91d4-dc1a2cae47c0"
WOFM01000191.1	RepeatMasker	Unknown	319839	320027	1259	+	.	ID="RND-1_FAMILY-175";Tend="1050";Tstart="864";shortTE="F";uid="b1613655-6508-48ba-b18a-1cc73eedac47"
WOFM01000191.1	RepeatMasker	Unknown	962750	963108	1717	+	.	ID="RND-1_FAMILY-456";Tend="1383";Tstart="974";shortTE="F";uid="afd5c9dd-9659-410c-a36e-c5023371e601"
WOFM01000191.1	RepeatMasker	Unknown	549825	549929	613	+	.	ID="RND-1_FAMILY-626";Tend="1329";Tstart="1224";shortTE="F";uid="56d2fac4-14cb-4e21-bbcf-b64ed2f3e378"
WOFM01000191.1	RepeatMasker	Unknown	154563	154679	561	+	.	ID="RND-4_FAMILY-305";Tend="1019";Tstart="907";shortTE="F";uid="1ec811f2-0813-42f4-b3f2-511b659260f7"
WOFM01000191.1	RepeatMasker	DNA/Academ-1	729135	729296	670	+	.	ID="RND-1_FAMILY-579";Tend="1799";Tstart="1643";shortTE="F";uid="1c4f591d-fdfe-4615-a461-13aaf823f374"
WOFM01000191.1	RepeatMasker	Unknown	783738	784772	6873	+	.	ID="RND-6_FAMILY-357";Tend="1890";Tstart="843";shortTE="F";uid="13ca6809-2788-4ac9-af05-a644579fef2e"
WOFM01000191.1	RepeatMasker	Unknown	221103	221966	3031	+	.	ID="RND-1_FAMILY-380";Tend="1775";Tstart="926";shortTE="F";uid="a6279d75-ed72-4276-829a-1c796e7f3db5"
WOFM01000191.1	RepeatMasker	Unknown	38207	38987	4902	+	.	ID="RND-1_FAMILY-27";Tend="1566";Tstart="762";shortTE="F";uid="85c7dd50-fc24-4afc-82b2-f17519ee2490"
WOFM01000191.1	RepeatMasker	Unknown	874903	875235	2149	+	.	ID="RND-1_FAMILY-251";Tend="1229";Tstart="893";shortTE="F";uid="5356acdc-7171-4733-9f22-cb71e15df0ef"
WOFM01000191.1	RepeatMasker	Unknown	26916	27073	722	+	.	ID="RND-5_FAMILY-1089";Tend="1306";Tstart="1151";shortTE="F";uid="89226d62-3868-4ce3-9941-d875ea7ccde7"
WOFM01000191.1	RepeatMasker	DNA	954850	955022	1034	+	.	ID="RND-5_FAMILY-4767";Tend="1058";Tstart="889";shortTE="F";uid="d1bf1109-dbba-4b63-85fd-9ef2188c3282"
WOFM01000191.1	RepeatMasker	Unknown	392073	392225	481	+	.	ID="RND-6_FAMILY-5102";Tend="2294";Tstart="2135";shortTE="F";uid="087a67d9-803d-41e6-9736-12c4af28bae8"
WOFM01000191.1	RepeatMasker	Unknown	1065437	1065623	1083	+	.	ID="RND-6_FAMILY-3860";Tend="1744";Tstart="1535";shortTE="F";uid="26b10f35-fd76-491d-a88c-2ee14024be45"
WOFM01000191.1	RepeatMasker	DNA/Merlin	318990	319299	4069	+	.	ID="rnd-5_family-944";Tend="1722";Tstart="1025";shortTE="F";uid="cb94f16e-b44a-49dc-88dd-d681ff86966a"
WOFM01000191.1	RepeatMasker	Unknown	66063	66254	1285	+	.	ID="RND-1_FAMILY-657";Tend="1211";Tstart="1020";shortTE="F";uid="f3cb896b-c1d5-465a-af27-14973000beab"
WOFM01000191.1	RepeatMasker	Unknown	60899	61087	748	+	.	ID="RND-1_FAMILY-824";Tend="1352";Tstart="1160";shortTE="F";uid="eecfd66e-06a8-4538-863d-cb895a11ea41"
WOFM01000191.1	RepeatMasker	LTR/Gypsy	6381	9109	6860	+	.	ID="RND-4_FAMILY-463";TEgroup="ctg_100%7CRND-4_FAMILY-463%7C1";Tend="7934";Tstart="3300";shortTE="F";uid="f43f10af-24c9-4a66-a32f-efc41e11b14e"
WOFM01000191.1	RepeatMasker	Unknown	784772	785027	788	+	.	ID="RND-5_FAMILY-123";Tend="3231";Tstart="2982";shortTE="F";uid="9601396c-a46a-4b0a-8533-4d91772aff45"
WOFM01000191.1	RepeatMasker	Unknown	204299	204424	668	+	.	ID="RND-6_FAMILY-7056";Tend="1039";Tstart="913";shortTE="F";uid="abda8136-5bb7-4291-bb45-52b274c5dc13"
WOFM01000191.1	RepeatMasker	LINE/R2-NeSL	960458	960975	3194	+	.	ID="RND-3_FAMILY-38";Tend="1439";Tstart="928";shortTE="F";uid="fdb9c9e0-ab99-487f-abbd-72feebc1baaf"
WOFM01000191.1	RepeatMasker	Unknown	938136	938628	2113	+	.	ID="RND-2_FAMILY-36";Tend="1778";Tstart="1279";shortTE="F";uid="aefcb06e-f590-4812-9a5b-84db1ce35b9e"
WOFM01000191.1	RepeatMasker	LTR/Pao	359438	366908	64487	+	.	ID="RND-6_FAMILY-2773";Tend="7435";Tstart="1";shortTE="F";uid="e234fabd-a7f3-4d53-aedd-df3448a17e9b"
WOFM01000191.1	RepeatMasker	DNA/CMC-EnSpm	842307	842803	3638	+	.	ID="RND-6_FAMILY-476";Tend="1887";Tstart="1384";shortTE="F";uid="769e1eab-5154-439d-b7e4-93c0266f2ad7"
WOFM01000191.1	RepeatMasker	Unknown	371154	371818	4314	+	.	ID="RND-1_FAMILY-738";Tend="1692";Tstart="998";shortTE="F";uid="62f5309b-0f9d-417a-85ad-bcbfc5830535"
WOFM01000191.1	RepeatMasker	Unknown	828402	828728	1380	+	.	ID="RND-4_FAMILY-9";Tend="2349";Tstart="2024";shortTE="F";uid="26b46ce0-4c3d-45df-827c-5a4d8213de92"
WOFM01000191.1	RepeatMasker	Unknown	803164	803351	1254	+	.	ID="RND-5_FAMILY-2131";Tend="2471";Tstart="2284";shortTE="F";uid="a4846840-63c2-47c1-b335-984783c26f71"
WOFM01000191.1	RepeatMasker	Unknown	70449	70573	477	+	.	ID="RND-5_FAMILY-487";Tend="1182";Tstart="1047";shortTE="F";uid="cf9850e9-4582-4843-84b0-898e64faf66c"
WOFM01000191.1	RepeatMasker	LINE/L2	666435	666562	475	+	.	ID="KIRI-7_HMM";Tend="1670";Tstart="1547";shortTE="F";uid="c2549c04-9712-47f6-84d8-d886ce191365"
WOFM01000191.1	RepeatMasker	LINE/R2-NeSL	609094	609594	3033	+	.	ID="RND-3_FAMILY-38";Tend="1430";Tstart="939";shortTE="F";uid="c4d7e02b-bd6a-41f2-8ef3-17dbc156ffe9"
WOFM01000191.1	RepeatMasker	Unknown	709904	710076	927	+	.	ID="RND-1_FAMILY-402";Tend="1088";Tstart="916";shortTE="F";uid="c969d729-33c6-460d-b196-2e38d3e1ff28"
WOFM01000191.1	RepeatMasker	DNA/TcMar-Tigger	196669	196996	2068	+	.	ID="RND-4_FAMILY-568";Tend="1185";Tstart="862";shortTE="F";uid="3e7382f7-5413-4fad-933b-cc2a40eabbcd"
WOFM01000191.1	RepeatMasker	LTR/Gypsy	758343	760875	16096	+	.	ID="RND-6_FAMILY-3881";Tend="8485";Tstart="5943";shortTE="F";uid="6b6d54f1-2afc-43ab-8c28-c519ecf0303c"
WOFM01000191.1	RepeatMasker	Unknown	926452	926759	558	+	.	ID="RND-4_FAMILY-1521";Tend="1185";Tstart="923";shortTE="F";uid="814d22ea-4e21-4f67-8ef3-5e936f9d45a7"
WOFM01000191.1	RepeatMasker	DNA	385286	385492	861	+	.	ID="RND-6_FAMILY-3129";Tend="1174";Tstart="968";shortTE="F";uid="406d5fa1-cbdc-403e-90e3-f04a359bc542"
WOFM01000191.1	RepeatMasker	RC/Helitron	232573	232845	890	+	.	ID="RND-5_FAMILY-2792";Tend="1812";Tstart="1549";shortTE="F";uid="fa99eac8-e0d0-4b4c-90db-f6c994e67872"
WOFM01000191.1	RepeatMasker	Unknown	297361	297984	3694	+	.	ID="RND-6_FAMILY-1576";Tend="1574";Tstart="939";shortTE="F";uid="cf42616a-89aa-4a11-b648-0c3cf8b7d659"
WOFM01000191.1	RepeatMasker	RC/Helitron	688971	689175	1242	+	.	ID="RND-6_FAMILY-1361";Tend="1388";Tstart="1187";shortTE="F";uid="d51ac0f5-1f24-49fe-95dd-ebbd178fac66"
WOFM01000191.1	RepeatMasker	Unknown	52455	52602	1438	+	.	ID="RND-1_FAMILY-9";Tend="1511";Tstart="862";shortTE="F";uid="b223e9cf-ec17-4983-aa3f-bbfcdaf4b9ab"
WOFM01000191.1	RepeatMasker	Unknown	43376	43771	2557	+	.	ID="RND-4_FAMILY-804";Tend="1322";Tstart="916";shortTE="F";uid="481c5f9c-904b-494f-94e6-d4c752fa8499"
WOFM01000191.1	RepeatMasker	LTR/Copia	5549	5812	1004	+	.	ID="RND-5_FAMILY-675";Tend="3762";Tstart="3494";shortTE="F";uid="2af64865-036d-4fe5-8dd7-b9a9377fa999"
WOFM01000191.1	RepeatMasker	DNA/Academ-1	728150	728379	1072	+	.	ID="RND-1_FAMILY-579";Tend="1603";Tstart="1379";shortTE="F";uid="df887c5e-3f39-47be-a3db-b7863b532411"
WOFM01000191.1	RepeatMasker	Unknown	520604	520776	872	+	.	ID="RND-6_FAMILY-3416";Tend="670";Tstart="506";shortTE="F";uid="eb52237b-361a-4ede-bbd1-5d6a3ee51bff"
WOFM01000191.1	RepeatMasker	Unknown	592476	593339	1789	+	.	ID="RND-6_FAMILY-517";Tend="2227";Tstart="1357";shortTE="F";uid="9b9d8c6d-941c-4b22-82d3-87475e9f75d1"
WOFM01000191.1	RepeatMasker	LTR/Gypsy	603918	604759	5129	+	.	ID="RND-4_FAMILY-1433";Tend="1758";Tstart="866";shortTE="F";uid="5a7569cd-9d3f-411e-a9c5-b4cdc940c925"
WOFM01000191.1	RepeatMasker	DNA/CMC-EnSpm	929029	930070	6669	+	.	ID="RND-5_FAMILY-5417";Tend="1884";Tstart="817";shortTE="F";uid="f267bead-dc2b-491d-9fa0-7d169cc11e87"
WOFM01000191.1	RepeatMasker	Unknown	892434	893042	1784	+	.	ID="RND-3_FAMILY-391";Tend="1799";Tstart="878";shortTE="F";uid="0faef296-595e-4ecd-bad2-44816738a874"
WOFM01000191.1	RepeatMasker	DNA/Academ-1	776393	777317	3263	+	.	ID="RND-1_FAMILY-579";TEgroup="ctg_100%7CRND-1_FAMILY-579%7C1";Tend="1784";Tstart="955";shortTE="F";uid="4c5099da-b823-452c-8270-b3182b981254"
WOFM01000191.1	RepeatMasker	Unknown	648714	649012	1871	+	.	ID="RND-1_FAMILY-58";Tend="1256";Tstart="957";shortTE="F";uid="c5a53e59-06d0-41f4-b374-b63d1ed8f2cc"
WOFM01000191.1	RepeatMasker	Unknown	52197	52368	666	+	.	ID="RND-3_FAMILY-526";Tend="1144";Tstart="949";shortTE="F";uid="303e8b90-b78f-4ac0-9238-a66244c6a006"
WOFM01000191.1	RepeatMasker	Unknown	894693	894805	505	+	.	ID="RND-4_FAMILY-488";Tend="1228";Tstart="1116";shortTE="F";uid="5aa3e442-9dbc-495b-9071-1dc3b796bf86"
WOFM01000191.1	RepeatMasker	LTR/Gypsy	1034897	1035505	3838	+	.	ID="RND-5_FAMILY-1656";Tend="1569";Tstart="960";shortTE="F";uid="9011af2e-7a01-48db-9389-42baf92db8fc"
WOFM01000191.1	RepeatMasker	Unknown	967002	967147	986	+	.	ID="RND-6_FAMILY-1708";Tend="1593";Tstart="1447";shortTE="F";uid="2a79ec45-2f8c-4fd5-94a4-bc9bf1481dd0"
WOFM01000191.1	RepeatMasker	LTR/Copia	673008	676168	21791	+	.	ID="RND-1_FAMILY-393";TEgroup="ctg_100%7CRND-1_FAMILY-393%7C1";Tend="3800";Tstart="756";shortTE="F";uid="0a73a9ec-529b-4019-a33a-907dd62d5647"
WOFM01000191.1	RepeatMasker	Unknown	218380	218730	2387	+	.	ID="RND-1_FAMILY-1043";Tend="1292";Tstart="936";shortTE="F";uid="386d92e4-7dda-47f1-a0b0-0df768e13505"
WOFM01000191.1	RepeatMasker	DNA/Kolobok-T2	432236	432712	2574	+	.	ID="RND-1_FAMILY-16";Tend="518";Tstart="40";shortTE="F";uid="76400088-bb4d-4131-aadd-062aeebf28c2"
WOFM01000191.1	RepeatMasker	Unknown	788589	788755	477	+	.	ID="RND-6_FAMILY-6646";Tend="2278";Tstart="2107";shortTE="F";uid="faeec75d-b09d-4fac-ba53-eff1e949f7ad"
WOFM01000191.1	RepeatMasker	Unknown	559763	560111	616	+	.	ID="RND-5_FAMILY-1452";Tend="1476";Tstart="1157";shortTE="F";uid="d3637629-3fb4-4974-94ce-844d4b682919"
WOFM01000191.1	RepeatMasker	Unknown	532867	533083	953	+	.	ID="RND-5_FAMILY-1076";Tend="1086";Tstart="874";shortTE="F";uid="c2eab05a-b521-4f56-bc79-e6c0346a0219"
WOFM01000191.1	RepeatMasker	Unknown	194208	194744	1262	+	.	ID="RND-1_FAMILY-34";TEgroup="ctg_100%7CRND-1_FAMILY-34%7C1";Tend="1627";Tstart="894";shortTE="F";uid="73735262-9500-4ecf-ae40-cd795fd19a0e"
WOFM01000191.1	RepeatMasker	Unknown	79185	79395	1150	+	.	ID="RND-1_FAMILY-1099";Tend="1196";Tstart="854";shortTE="F";uid="d5c7e6fa-0d98-4fae-8000-8686eaa86bdb"
WOFM01000191.1	RepeatMasker	Unknown	296809	297003	549	+	.	ID="RND-1_FAMILY-10";Tend="1365";Tstart="1179";shortTE="F";uid="d407b232-c56f-4476-a811-2952b3d3d714"
WOFM01000191.1	RepeatMasker	Unknown	519269	520374	7610	+	.	ID="RND-1_FAMILY-639";Tend="1881";Tstart="780";shortTE="F";uid="dfc426a2-52fe-42b7-968c-c1d0e2d54314"
WOFM01000191.1	RepeatMasker	RC/Helitron	54543	54824	747	+	.	ID="RND-6_FAMILY-4557";Tend="903";Tstart="590";shortTE="F";uid="18920c7a-28b2-402e-b36a-21088d2cccd0"
WOFM01000191.1	RepeatMasker	Unknown	30453	30841	2795	+	.	ID="RND-1_FAMILY-456";Tend="1365";Tstart="973";shortTE="F";uid="7cca0cb9-3308-45c0-af4e-be9a043d9c9b"
WOFM01000191.1	RepeatMasker	Unknown	713623	714376	4389	+	.	ID="RND-6_FAMILY-2894";Tend="1775";Tstart="983";shortTE="F";uid="e2c28754-3d93-4611-993a-50141f085f19"
WOFM01000191.1	RepeatMasker	Unknown	1059805	1060783	2250	+	.	ID="RND-6_FAMILY-4165";TEgroup="ctg_100%7CRND-6_FAMILY-4165%7C1";Tend="1550";Tstart="702";shortTE="F";uid="a47a7bb3-6437-42eb-a22c-ac7b6081f9e4"
WOFM01000191.1	RepeatMasker	Unknown	762157	762277	704	+	.	ID="RND-1_FAMILY-933";Tend="1033";Tstart="914";shortTE="F";uid="6744e187-3ebc-4334-9ca3-0bf08a17bec9"
WOFM01000191.1	RepeatMasker	Unknown	976520	976905	1920	+	.	ID="RND-1_FAMILY-377";Tend="1336";Tstart="963";shortTE="F";uid="47c5d45c-ded0-4296-82ca-d039dfe4725d"
WOFM01000191.1	RepeatMasker	Unknown	575690	576182	2857	+	.	ID="RND-1_FAMILY-978";Tend="1514";Tstart="1016";shortTE="F";uid="2ed2ef38-d517-4929-9c31-a75b7c9d0bf9"
WOFM01000191.1	RepeatMasker	DNA/hAT-hAT19	314132	314289	582	+	.	ID="RND-6_FAMILY-4704";Tend="1571";Tstart="1403";shortTE="F";uid="d01f1976-beb1-492e-b63f-4bc8309615c5"
WOFM01000191.1	RepeatMasker	Unknown	239382	239694	572	+	.	ID="RND-5_FAMILY-140";Tend="1267";Tstart="972";shortTE="F";uid="271ae79a-7424-4740-b5a1-22d29a1ed369"
WOFM01000191.1	RepeatMasker	Unknown	869028	869469	3761	+	.	ID="RND-1_FAMILY-295";Tend="1376";Tstart="922";shortTE="F";uid="37b50bc2-ec7c-4aa7-8ed2-912e19def453"
WOFM01000191.1	RepeatMasker	Unknown	660668	661051	1663	+	.	ID="RND-6_FAMILY-14";Tend="2015";Tstart="1644";shortTE="F";uid="6a3b41a2-9685-4a96-afd5-da6088a7ff2f"
WOFM01000191.1	RepeatMasker	LTR/Gypsy	516068	516291	734	+	.	ID="RND-1_FAMILY-87";Tend="2363";Tstart="2111";shortTE="F";uid="5dbe617c-d74c-469b-9cc8-d30f94501753"
WOFM01000191.1	RepeatMasker	Unknown	157747	157975	433	+	.	ID="RND-6_FAMILY-1056";Tend="1057";Tstart="841";shortTE="F";uid="84586d3d-08ba-4bd9-813b-a236cb9e2647"
WOFM01000191.1	RepeatMasker	Unknown	137401	137510	813	+	.	ID="RND-4_FAMILY-672";Tend="1115";Tstart="1007";shortTE="F";uid="ecd76020-da56-4d6a-b076-8852c4665e16"
WOFM01000191.1	RepeatMasker	RC/Helitron	67903	68005	481	+	.	ID="RND-5_FAMILY-2792";Tend="1788";Tstart="1686";shortTE="F";uid="30c63089-0818-4cf9-9e5e-c8562c257deb"
WOFM01000191.1	RepeatMasker	Unknown	786521	786770	493	+	.	ID="RND-5_FAMILY-2775";Tend="1154";Tstart="895";shortTE="F";uid="462951c7-bfb1-4401-98e0-5e8aefb60b0e"
WOFM01000191.1	RepeatMasker	DNA/Academ-1	726072	726480	1772	+	.	ID="RND-1_FAMILY-579";Tend="1193";Tstart="795";shortTE="F";uid="d21b1b5a-c263-4e6c-8152-c34931bc2fa7"
WOFM01000191.1	RepeatMasker	DNA/hAT	65508	66064	2773	+	.	ID="RND-5_FAMILY-1560";Tend="1514";Tstart="989";shortTE="F";uid="6f3f6f95-7847-42dc-afa2-632b0ce914fb"
WOFM01000191.1	RepeatMasker	Unknown	239809	240073	1812	+	.	ID="RND-1_FAMILY-562";Tend="1192";Tstart="904";shortTE="F";uid="3468cfe9-2397-451f-8d66-e632295bf204"
WOFM01000191.1	RepeatMasker	Unknown	543291	543462	725	+	.	ID="RND-5_FAMILY-852";Tend="2174";Tstart="2001";shortTE="F";uid="5c9b53eb-1b5c-4f53-8f33-1e8a4e6a1850"
WOFM01000191.1	RepeatMasker	Unknown	1028523	1028624	439	+	.	ID="RND-6_FAMILY-3860";Tend="1900";Tstart="1788";shortTE="F";uid="5be85fd5-615d-4cc6-aab3-1a2a07fa6b92"
WOFM01000191.1	RepeatMasker	DNA/Crypton-I	852442	852639	1172	+	.	ID="RND-6_FAMILY-470";Tend="1425";Tstart="1227";shortTE="F";uid="934a439a-2a96-40e5-9e8d-baac84b24410"
WOFM01000191.1	RepeatMasker	Unknown	549292	549533	1568	+	.	ID="RND-1_FAMILY-626";Tend="1231";Tstart="994";shortTE="F";uid="afd64c2e-68a9-466d-bd9b-e5aa87bff1d5"
WOFM01000191.1	RepeatMasker	Unknown	541793	542244	1036	+	.	ID="RND-5_FAMILY-852";Tend="1998";Tstart="1521";shortTE="F";uid="5ea8ec76-f3ea-4fa0-9a8c-96111e4b16a3"
WOFM01000191.1	RepeatMasker	Unknown	668637	668853	621	+	.	ID="RND-1_FAMILY-247";Tend="1073";Tstart="860";shortTE="F";uid="9ec71768-1655-4a24-8c04-2cc83edb6437"
WOFM01000191.1	RepeatMasker	LTR/Gypsy	605110	605549	3034	+	.	ID="RND-3_FAMILY-160";Tend="2168";Tstart="1729";shortTE="F";uid="c10b1308-20da-47d5-a83d-59e5bc1a3b0b"
WOFM01000191.1	RepeatMasker	LTR/Gypsy	485625	486104	2425	+	.	ID="RND-1_FAMILY-209";Tend="565";Tstart="92";shortTE="F";uid="90d7cefa-5e79-449b-9a3e-e7b96e4ad91e"
WOFM01000191.1	RepeatMasker	LTR/Gypsy	656505	657539	54340	+	.	ID="RND-1_FAMILY-23";Tend="6977";Tstart="108";shortTE="F";uid="3931ccd2-f63d-4242-beab-6572ae57422f"
WOFM01000191.1	RepeatMasker	LINE/CR1	394427	398242	31233	+	.	ID="RND-6_FAMILY-7492";Tend="6797";Tstart="3050";shortTE="F";uid="46890f5c-fd24-466c-a588-1c890049a488"
WOFM01000191.1	RepeatMasker	LINE/CR1	697942	698558	1061	+	.	ID="RND-6_FAMILY-7490";Tend="2706";Tstart="2102";shortTE="F";uid="3356e7cc-54b3-4964-bff7-cc3d76ed5ff9"
WOFM01000191.1	RepeatMasker	DNA/hAT-Ac	211379	211584	862	+	.	ID="RND-6_FAMILY-3861";Tend="1036";Tstart="830";shortTE="F";uid="6ef8c09d-6f97-4555-8088-24239396898f"
WOFM01000191.1	RepeatMasker	Unknown	429425	429612	1236	+	.	ID="RND-6_FAMILY-638";Tend="1135";Tstart="948";shortTE="F";uid="bce53e01-ba97-4bd4-bd5c-46ea67089319"
WOFM01000191.1	RepeatMasker	Unknown	714535	715347	4593	+	.	ID="RND-6_FAMILY-5096";Tend="1782";Tstart="906";shortTE="F";uid="b46237a5-3f3d-4d82-a643-d1330226673d"
WOFM01000191.1	RepeatMasker	Unknown	415689	415844	936	+	.	ID="RND-1_FAMILY-75";Tend="1128";Tstart="974";shortTE="F";uid="78770608-9c22-468a-b853-c9a28dd7beef"
WOFM01000191.1	RepeatMasker	Unknown	59096	59220	666	+	.	ID="RND-5_FAMILY-473";Tend="1307";Tstart="1168";shortTE="F";uid="290a71e9-0487-4331-a0d0-5e7f8a16d3f0"
WOFM01000191.1	RepeatMasker	Unknown	710939	711341	1872	+	.	ID="RND-1_FAMILY-402";Tend="1625";Tstart="1221";shortTE="F";uid="919a67e3-2a65-475a-aad4-cff112f449d4"
WOFM01000191.1	RepeatMasker	Unknown	966219	966465	1461	+	.	ID="RND-1_FAMILY-39";Tend="1460";Tstart="1196";shortTE="F";uid="80098ed8-026e-4a6a-a09f-ef5a875a0f5e"
WOFM01000191.1	RepeatMasker	DNA/Academ-1	716318	716636	585	+	.	ID="RND-4_FAMILY-1498";Tend="1963";Tstart="1645";shortTE="F";uid="4934d626-e3d4-42f5-b9d6-7c8c4a235380"
WOFM01000191.1	RepeatMasker	Unknown	403509	403990	1411	+	.	ID="RND-5_FAMILY-784";Tend="1504";Tstart="1072";shortTE="F";uid="dae52f20-aa4a-4b3c-866d-96a8f2c5965a"
WOFM01000191.1	RepeatMasker	Unknown	251460	251848	983	+	.	ID="RND-1_FAMILY-126";Tend="1018";Tstart="641";shortTE="F";uid="f65f604c-179f-428d-9679-c7459ccb59c1"
WOFM01000191.1	RepeatMasker	Unknown	1001743	1001971	579	+	.	ID="RND-4_FAMILY-900";Tend="1515";Tstart="1286";shortTE="F";uid="3aa8adf5-f647-47d1-9e33-a09809ccbe6b"
WOFM01000191.1	RepeatMasker	Unknown	236320	236806	2912	+	.	ID="RND-6_FAMILY-7056";Tend="1404";Tstart="911";shortTE="F";uid="eafad6b5-ca02-4763-91a8-46ce1fefdb05"
WOFM01000191.1	RepeatMasker	DNA/TcMar-Tigger	937634	938098	2507	+	.	ID="RND-1_FAMILY-654";Tend="1511";Tstart="973";shortTE="F";uid="4265f4db-3250-4749-b728-ab8f240147ad"
WOFM01000191.1	RepeatMasker	Unknown	192076	192538	2597	+	.	ID="RND-1_FAMILY-133";Tend="1342";Tstart="890";shortTE="F";uid="9dfd7220-48cf-446b-beaa-f2c50e732abf"
WOFM01000191.1	RepeatMasker	DNA/hAT-Tip100	132533	132975	1277	+	.	ID="RND-6_FAMILY-5005";TEgroup="ctg_100%7CRND-6_FAMILY-5005%7C1";Tend="2480";Tstart="640";shortTE="F";uid="3c0fe95f-44d2-4bc9-8250-776fd760b640"
WOFM01000191.1	RepeatMasker	LTR/Gypsy	201810	202068	1539	+	.	ID="RND-4_FAMILY-1540";Tend="740";Tstart="483";shortTE="F";uid="791002e6-098d-4dc3-86ed-844a1cee3775"
WOFM01000191.1	RepeatMasker	Unknown	72898	73462	3450	+	.	ID="RND-1_FAMILY-1";Tend="2079";Tstart="1511";shortTE="F";uid="01328c22-fcb2-4b0b-a1b9-1cea0c5d0b0f"
WOFM01000191.1	RepeatMasker	Unknown	238870	239217	2733	+	.	ID="RND-1_FAMILY-370";Tend="1346";Tstart="982";shortTE="F";uid="88a70605-8c8b-4cb3-879e-e9447ded0725"
WOFM01000191.1	RepeatMasker	LTR/Gypsy	285640	285796	464	+	.	ID="RND-5_FAMILY-1656";Tend="1531";Tstart="1378";shortTE="F";uid="9f17bd7e-a673-4c2d-943f-1be833a25573"
WOFM01000191.1	RepeatMasker	Unknown	555041	555245	2213	+	.	ID="RND-6_FAMILY-1708";Tend="1597";Tstart="864";shortTE="F";uid="1e249dc8-3c9e-45bc-8cd1-bc5e038712d5"
WOFM01000191.1	RepeatMasker	Unknown	243723	243830	680	+	.	ID="RND-4_FAMILY-986";Tend="1133";Tstart="1026";shortTE="F";uid="bd0c312c-0f28-4e07-a4de-0096baf84b89"
WOFM01000191.1	RepeatMasker	Unknown	224824	225388	1451	+	.	ID="RND-4_FAMILY-1438";Tend="1542";Tstart="936";shortTE="F";uid="e1d1578f-6f2c-469c-b068-93ed73e81ace"
WOFM01000191.1	RepeatMasker	RC/Helitron	798018	798244	784	+	.	ID="RND-5_FAMILY-2792";Tend="1784";Tstart="1544";shortTE="F";uid="a367a58e-7f90-4a90-8429-eb187f42abd5"
WOFM01000191.1	RepeatMasker	DNA/Academ-1	688672	688933	1472	+	.	ID="RND-1_FAMILY-579";Tend="1053";Tstart="792";shortTE="F";uid="c9b5bef3-41cc-48e9-96ae-16ab747c1204"
WOFM01000191.1	RepeatMasker	Unknown	281369	281565	562	+	.	ID="RND-5_FAMILY-4056";Tend="1217";Tstart="984";shortTE="F";uid="b1f4f8ad-7741-4eb0-8aee-f98739ad240a"
WOFM01000191.1	RepeatMasker	Unknown	891762	892053	1860	+	.	ID="RND-1_FAMILY-60";Tend="1259";Tstart="958";shortTE="F";uid="63ae8c81-a164-4ba9-9f41-db7f7e7ff49c"
WOFM01000191.1	RepeatMasker	Unknown	356144	356378	1036	+	.	ID="RND-1_FAMILY-117";Tend="1231";Tstart="954";shortTE="F";uid="f2fac6bd-5969-40a9-9837-2d1e6a76f154"
WOFM01000191.1	RepeatMasker	Unknown	230373	231270	7708	+	.	ID="RND-6_FAMILY-440";Tend="1826";Tstart="923";shortTE="F";uid="e160596c-38c0-447c-a295-6c801a312fd3"
WOFM01000191.1	RepeatMasker	Unknown	1064637	1065444	6368	+	.	ID="RND-1_FAMILY-380";Tend="1769";Tstart="946";shortTE="F";uid="b554f6b1-c487-4535-9b52-dacf58e95f0a"
WOFM01000191.1	RepeatMasker	Unknown	156685	157028	2196	+	.	ID="RND-1_FAMILY-456";Tend="1374";Tstart="977";shortTE="F";uid="a6c51e23-73ac-4e7f-8a7e-f40ed14029bf"
WOFM01000191.1	RepeatMasker	DNA/Crypton-I	1062356	1062985	4165	+	.	ID="RND-1_FAMILY-1028";Tend="1563";Tstart="925";shortTE="F";uid="36e01edd-cfa6-4033-83c5-57bd6aa80aa0"
WOFM01000191.1	RepeatMasker	Unknown	934578	934740	651	+	.	ID="RND-5_FAMILY-2154";Tend="1215";Tstart="1032";shortTE="F";uid="b9feef53-8f8c-4091-97eb-0f6e8fcbaa22"
WOFM01000191.1	RepeatMasker	Unknown	207539	207643	421	+	.	ID="RND-5_FAMILY-4056";Tend="1093";Tstart="981";shortTE="F";uid="460f08c0-8211-4c95-9dc6-a1203403d23e"
WOFM01000191.1	RepeatMasker	DNA/Academ-1	906211	906727	1463	+	.	ID="RND-5_FAMILY-1790";Tend="1199";Tstart="691";shortTE="F";uid="29728031-f4fb-4f90-8949-8723d42864d0"
WOFM01000191.1	RepeatMasker	Unknown	441945	442195	1208	+	.	ID="RND-1_FAMILY-449";Tend="1866";Tstart="1623";shortTE="F";uid="44e8bf1d-9868-4572-b454-5fd6e01797a3"
WOFM01000191.1	RepeatMasker	Unknown	188972	189189	1150	+	.	ID="RND-1_FAMILY-377";Tend="1280";Tstart="1060";shortTE="F";uid="7ebfb67a-bfa3-4596-92eb-f48f6064a6bb"
WOFM01000191.1	RepeatMasker	Unknown	300414	300985	3455	+	.	ID="RND-1_FAMILY-616";Tend="1525";Tstart="951";shortTE="F";uid="7fa14cf0-8092-4235-a031-f08976742001"
WOFM01000191.1	RepeatMasker	Unknown	51373	51557	774	+	.	ID="RND-6_FAMILY-1324";Tend="1957";Tstart="1762";shortTE="F";uid="5d531b45-54b1-4d27-a862-d53162898871"
WOFM01000191.1	RepeatMasker	DNA/Kolobok-Hydra	302848	304535	3813	+	.	ID="RND-5_FAMILY-198";TEgroup="ctg_100%7CRND-5_FAMILY-198%7C1";Tend="2101";Tstart="609";shortTE="F";uid="771271ab-631f-4fed-9629-41ecfe1b542d"
WOFM01000191.1	RepeatMasker	Unknown	722349	723591	6623	+	.	ID="RND-6_FAMILY-357";TEgroup="ctg_100%7CRND-6_FAMILY-357%7C1";Tend="3237";Tstart="840";shortTE="F";uid="af5fddba-5ce1-420c-8477-cae6089608f6"
WOFM01000191.1	RepeatMasker	Unknown	866166	866401	1605	+	.	ID="RND-6_FAMILY-5582";Tend="1111";Tstart="875";shortTE="F";uid="53a085dc-d91c-4f39-b4f9-74dec2216e2a"
WOFM01000191.1	RepeatMasker	Unknown	111578	111845	1826	+	.	ID="RND-1_FAMILY-276";Tend="1169";Tstart="913";shortTE="F";uid="0d95fbe2-7f48-42c9-b44c-973232994298"
WOFM01000191.1	RepeatMasker	Unknown	446917	447047	850	+	.	ID="RND-1_FAMILY-578";Tend="1031";Tstart="899";shortTE="F";uid="e02c3cd8-2378-44e8-b0db-65d281df141c"
WOFM01000191.1	RepeatMasker	DNA/Academ-1	579994	580875	4208	+	.	ID="RND-1_FAMILY-243";Tend="1861";Tstart="949";shortTE="F";uid="8e16acde-4173-4997-a794-8e64bb57a56b"
WOFM01000191.1	RepeatMasker	Unknown	106889	107133	1810	-	.	ID="RND-1_FAMILY-338";Tend="1224";Tstart="979";shortTE="F";uid="4e5f8ef8-6b64-478f-b012-4b68b39e941a"
WOFM01000191.1	RepeatMasker	Unknown	217737	217920	1143	-	.	ID="RND-4_FAMILY-2443";Tend="1195";Tstart="1014";shortTE="F";uid="c392281f-1b03-4ffb-9b78-631871f30dee"
WOFM01000191.1	RepeatMasker	Unknown	228390	228582	423	-	.	ID="RND-6_FAMILY-6646";Tend="715";Tstart="501";shortTE="F";uid="ef352e6a-7296-47e5-ad95-8679217ccaa8"
WOFM01000191.1	RepeatMasker	Unknown	616011	616340	517	-	.	ID="RND-6_FAMILY-7439";Tend="962";Tstart="619";shortTE="F";uid="4cf6e1df-b135-4e82-b31f-b3ee5f2724e6"
WOFM01000191.1	RepeatMasker	Unknown	818194	818425	1810	-	.	ID="RND-1_FAMILY-852";Tend="1181";Tstart="950";shortTE="F";uid="8df284f7-0e73-4d96-ba29-35ea1ccf23e5"
WOFM01000191.1	RepeatMasker	Unknown	909131	909632	2999	-	.	ID="RND-1_FAMILY-10";Tend="1862";Tstart="1335";shortTE="F";uid="afb2e434-e3aa-4d5a-b4a1-6a49a04addd4"
WOFM01000191.1	RepeatMasker	DNA/TcMar-Tigger	441217	441705	2822	-	.	ID="RND-4_FAMILY-568";Tend="1349";Tstart="860";shortTE="F";uid="b9aba975-ccbd-4f96-8998-f27e4f524105"
WOFM01000191.1	RepeatMasker	DNA/Academ-1	775674	775862	829	-	.	ID="RND-1_FAMILY-579";Tend="1786";Tstart="1625";shortTE="F";uid="4bb4ebd7-bdd3-41be-bb32-2402e2409a98"
WOFM01000191.1	RepeatMasker	Unknown	77775	77985	877	-	.	ID="RND-1_FAMILY-175";Tend="1044";Tstart="869";shortTE="F";uid="179c74c2-d6b0-49cc-830c-0d9b5aa9675b"
WOFM01000191.1	RepeatMasker	Unknown	545857	546155	1852	-	.	ID="RND-1_FAMILY-58";Tend="1265";Tstart="950";shortTE="F";uid="e4cbc040-3a85-4640-850d-270932c4524e"
WOFM01000191.1	RepeatMasker	Unknown	350360	350560	1385	-	.	ID="RND-1_FAMILY-251";Tend="1226";Tstart="1032";shortTE="F";uid="1be86d95-2cac-406e-9410-c32d160e072e"
WOFM01000191.1	RepeatMasker	Unknown	520374	520558	827	-	.	ID="RND-5_FAMILY-1796";Tend="1380";Tstart="1207";shortTE="F";uid="27bca6f5-8bde-470b-96bd-e7aa91426297"
WOFM01000191.1	RepeatMasker	Unknown	561418	561575	535	-	.	ID="RND-2_FAMILY-36";Tend="910";Tstart="752";shortTE="F";uid="ee22f387-8945-40ba-8f4d-50dee0d32af0"
WOFM01000191.1	RepeatMasker	Unknown	831461	831632	644	-	.	ID="RND-2_FAMILY-36";Tend="1769";Tstart="1593";shortTE="F";uid="a6dfb316-65c2-4b3f-a20e-2837811a56fd"
WOFM01000191.1	RepeatMasker	Unknown	910006	910379	2082	-	.	ID="RND-1_FAMILY-10";Tend="1346";Tstart="979";shortTE="F";uid="feb8458d-d53f-473d-bf4b-131302b6c16d"
WOFM01000191.1	RepeatMasker	Unknown	507641	508012	1342	-	.	ID="RND-4_FAMILY-859";Tend="1315";Tstart="948";shortTE="F";uid="c640126d-be50-44af-879a-314ccbc9cb4c"
WOFM01000191.1	RepeatMasker	Unknown	515942	516119	1004	-	.	ID="RND-4_FAMILY-413";Tend="1524";Tstart="1351";shortTE="F";uid="d917f712-2781-42d0-96d4-0d85f316dd44"
WOFM01000191.1	RepeatMasker	DNA/Crypton-I	267504	267990	2500	-	.	ID="RND-4_FAMILY-334";Tend="1382";Tstart="907";shortTE="F";uid="0e4c7371-5134-4968-ac8a-26cecfffc1a2"
WOFM01000191.1	RepeatMasker	DNA/TcMar-Tc1	971739	971950	1201	-	.	ID="RND-6_FAMILY-1200";Tend="1200";Tstart="968";shortTE="F";uid="342af92c-4690-4435-9b5e-83310825d444"
WOFM01000191.1	RepeatMasker	Unknown	909629	910037	2370	-	.	ID="RND-1_FAMILY-456";Tend="1364";Tstart="953";shortTE="F";uid="63b3d740-70d6-44ab-a302-49cdd23f07b6"
WOFM01000191.1	RepeatMasker	Unknown	449136	450258	6152	-	.	ID="RND-6_FAMILY-4333";Tend="1767";Tstart="678";shortTE="F";uid="4375ec51-0eb3-4147-a397-72336a025dbb"
WOFM01000191.1	RepeatMasker	Unknown	646444	647405	3397	-	.	ID="RND-5_FAMILY-192";Tend="2026";Tstart="1049";shortTE="F";uid="8879f496-99f4-45bb-ae5a-dfa7bcb16a6a"
WOFM01000191.1	RepeatMasker	Unknown	242125	242808	2392	-	.	ID="RND-2_FAMILY-36";Tend="1895";Tstart="813";shortTE="F";uid="bb450e76-0a8e-454e-bca0-5b9778406a70"
WOFM01000191.1	RepeatMasker	Unknown	990194	990431	1407	-	.	ID="RND-6_FAMILY-9120";Tend="1179";Tstart="941";shortTE="F";uid="775b6dde-69d3-4f0d-b5ac-14dc69ce18df"
WOFM01000191.1	RepeatMasker	Unknown	318016	318173	756	-	.	ID="RND-5_FAMILY-4056";Tend="1550";Tstart="1402";shortTE="F";uid="162a3209-b19e-4404-b649-8237ab6ad3b5"
WOFM01000191.1	RepeatMasker	LTR/Gypsy	754629	755265	3154	-	.	ID="RND-1_FAMILY-809";Tend="7566";Tstart="6974";shortTE="F";uid="a211021c-eac1-45cf-a95d-b67f549091fd"
WOFM01000191.1	RepeatMasker	Unknown	918315	918470	1063	-	.	ID="RND-1_FAMILY-75";Tend="1121";Tstart="961";shortTE="F";uid="a6d08f88-506f-4749-9f6e-e47a204c5d10"
WOFM01000191.1	RepeatMasker	Unknown	330273	330531	1109	-	.	ID="RND-6_FAMILY-3446";Tend="1067";Tstart="803";shortTE="F";uid="b85333fe-b66f-4fa9-bd16-cee7e52c9e42"
WOFM01000191.1	RepeatMasker	Unknown	443429	444264	2347	-	.	ID="RND-1_FAMILY-1139";Tend="1933";Tstart="1115";shortTE="F";uid="b195a199-cf0b-4c6f-b1d0-db3fb357861e"
WOFM01000191.1	RepeatMasker	LINE/CR1	637693	637884	523	-	.	ID="RND-6_FAMILY-7492";Tend="1208";Tstart="1019";shortTE="F";uid="303bfd77-cff3-4489-bb6d-f89393ec8407"
WOFM01000191.1	RepeatMasker	Unknown	1003749	1004637	5325	-	.	ID="RND-5_FAMILY-3774";Tend="1678";Tstart="741";shortTE="F";uid="085cdf33-afd4-4f47-92c2-c597aa73c37d"
WOFM01000191.1	RepeatMasker	Unknown	530615	531578	5037	-	.	ID="RND-5_FAMILY-1431";TEgroup="ctg_100%7CRND-5_FAMILY-1431%7C1";Tend="2733";Tstart="820";shortTE="F";uid="46da01bc-2e36-4add-8693-64afd98116a7"
WOFM01000191.1	RepeatMasker	LTR/Gypsy	650540	656504	52333	-	.	ID="RND-1_FAMILY-22";Tend="5947";Tstart="1";shortTE="F";uid="eae9e464-5f4a-4df1-84f7-1d5dfcc7a252"
WOFM01000191.1	RepeatMasker	DNA	113146	113334	1116	-	.	ID="RND-5_FAMILY-4767";Tend="1067";Tstart="887";shortTE="F";uid="bf6149c4-9829-416d-9abf-c584f37655b4"
WOFM01000191.1	RepeatMasker	Unknown	248823	249437	3785	-	.	ID="RND-5_FAMILY-1606";Tend="2002";Tstart="1355";shortTE="F";uid="a90f5a70-7beb-4693-9136-09ca49bb2832"
WOFM01000191.1	RepeatMasker	LTR/Gypsy	459881	466767	60071	-	.	ID="RND-5_FAMILY-1715";Tend="6892";Tstart="10";shortTE="F";uid="ed02661c-dddd-49ef-927c-a4f2fac8f4dc"
WOFM01000191.1	RepeatMasker	DNA/Crypton-I	240507	241070	4080	-	.	ID="RND-1_FAMILY-1028";Tend="1531";Tstart="970";shortTE="F";uid="87fb01fa-78c8-4151-91a5-cb6b77aef93d"
WOFM01000191.1	RepeatMasker	DNA/PIF-Harbinger	994257	994448	1077	-	.	ID="RND-6_FAMILY-7754";Tend="1265";Tstart="1082";shortTE="F";uid="67d57dfb-3851-48e3-b4b6-357c8394d392"
WOFM01000191.1	RepeatMasker	RC/Helitron	865755	865970	489	-	.	ID="RND-5_FAMILY-2192";Tend="1044";Tstart="823";shortTE="F";uid="77dbee94-4ff7-48a9-af5c-3bfed3c00236"
WOFM01000191.1	RepeatMasker	LTR/Gypsy	803652	810774	60476	-	.	ID="RND-6_FAMILY-1313";Tend="7915";Tstart="791";shortTE="F";uid="1ca64c52-f9f8-4ee7-8ccd-2133d6f699fa"
WOFM01000191.1	RepeatMasker	DNA/hAT-Tip100	848748	848989	1284	-	.	ID="RND-5_FAMILY-1758";Tend="1940";Tstart="1689";shortTE="F";uid="ca363e31-3ac2-4c13-9b9c-3e01d8a2f0d8"
WOFM01000191.1	RepeatMasker	DNA/Kolobok-T2?	819541	821004	8239	-	.	ID="RND-1_FAMILY-62";Tend="1456";Tstart="1";shortTE="F";uid="335e2f38-f790-4213-a023-3e668e508ff3"
WOFM01000191.1	RepeatMasker	Unknown	204444	204690	991	-	.	ID="RND-3_FAMILY-565";Tend="1259";Tstart="1004";shortTE="F";uid="9b039acd-2eb8-4285-93cc-33fb9b6908b1"
WOFM01000191.1	RepeatMasker	Unknown	892057	892437	2435	-	.	ID="RND-5_FAMILY-3423";Tend="1333";Tstart="939";shortTE="F";uid="1d10a71b-045d-4e02-a60d-91d359cef44e"
WOFM01000191.1	RepeatMasker	Unknown	501650	501769	487	-	.	ID="RND-5_FAMILY-212";Tend="1283";Tstart="1166";shortTE="F";uid="6a58f6bb-70d0-4a45-9ec5-0c5c29533bed"
WOFM01000191.1	RepeatMasker	DNA/hAT-hAT19	243599	243719	800	-	.	ID="RND-6_FAMILY-4664";Tend="992";Tstart="870";shortTE="F";uid="c25870ef-abdc-4cbb-b610-10e08a267d3f"
WOFM01000191.1	RepeatMasker	Unknown	607451	607868	2566	-	.	ID="RND-6_FAMILY-9161";Tend="1223";Tstart="795";shortTE="F";uid="e4c4d74b-d48f-4a85-9e38-8d63d9479a91"
WOFM01000191.1	RepeatMasker	Unknown	542238	543231	2139	-	.	ID="RND-5_FAMILY-489";Tend="1695";Tstart="965";shortTE="F";uid="0c003080-8e51-494e-a97a-2c719a16076e"
WOFM01000191.1	RepeatMasker	DNA/CMC-Chapaev-3	547561	547860	1288	-	.	ID="RND-5_FAMILY-3365";Tend="758";Tstart="516";shortTE="F";uid="8a1a2dd7-b26b-4612-85e1-6f39d0c227c4"
WOFM01000191.1	RepeatMasker	Unknown	529372	529670	744	-	.	ID="RND-1_FAMILY-258";Tend="1351";Tstart="1035";shortTE="F";uid="122fd8f1-8ecb-495a-807d-045de2376a3e"
WOFM01000191.1	RepeatMasker	Unknown	720268	720849	3619	-	.	ID="RND-6_FAMILY-2894";Tend="1554";Tstart="982";shortTE="F";uid="550ccb73-cc36-45b3-b621-535b07ce15ce"
WOFM01000191.1	RepeatMasker	LINE/L2	341829	342014	611	-	.	ID="RND-1_FAMILY-257";Tend="959";Tstart="782";shortTE="F";uid="c487bdb3-8c9d-4bbb-9aed-d374193c5cc7"
WOFM01000191.1	RepeatMasker	Unknown	355950	356146	727	-	.	ID="RND-1_FAMILY-624";Tend="1435";Tstart="1255";shortTE="F";uid="5b5e7daf-d300-4825-9a93-f7a72389335c"
WOFM01000191.1	RepeatMasker	Unknown	1067423	1067636	739	-	.	ID="RND-4_FAMILY-958";Tend="1240";Tstart="1022";shortTE="F";uid="823a94d1-49c6-4a42-956c-518df323aa7c"
WOFM01000191.1	RepeatMasker	Unknown	299251	299788	3025	-	.	ID="RND-5_FAMILY-246";Tend="1306";Tstart="772";shortTE="F";uid="1a997812-b325-49c4-8f2e-135dbd1fe2e3"
WOFM01000191.1	RepeatMasker	Unknown	876847	877257	1242	-	.	ID="RND-1_FAMILY-638";TEgroup="ctg_100%7CRND-1_FAMILY-638%7C1";Tend="1959";Tstart="1144";shortTE="F";uid="7055b551-4dfc-489d-b12c-16a760602c02"
WOFM01000191.1	RepeatMasker	Unknown	194743	195728	7404	-	.	ID="RND-1_FAMILY-607";Tend="1818";Tstart="790";shortTE="F";uid="8eac1592-e4e2-42a7-93ef-e3e6523c7e0b"
WOFM01000191.1	RepeatMasker	LTR/Gypsy	693140	696319	5068	-	.	ID="RND-1_FAMILY-1071";Tend="5419";Tstart="2301";shortTE="F";uid="467ffbd7-a7eb-4485-8641-2d5abd7c6385"
WOFM01000191.1	RepeatMasker	DNA/Kolobok-T2	1015453	1021265	7079	-	.	ID="RND-1_FAMILY-16";TEgroup="ctg_100%7CRND-1_FAMILY-16%7C1";Tend="6994";Tstart="43";shortTE="F";uid="3fcb7790-46c7-4bc1-b749-4a8274ce1d0d"
WOFM01000191.1	RepeatMasker	Unknown	243182	243607	1805	-	.	ID="RND-4_FAMILY-2537";Tend="1667";Tstart="1271";shortTE="F";uid="619a4e6f-7d3d-4143-baf2-46f5012d2716"
WOFM01000191.1	RepeatMasker	Unknown	389256	389592	1135	-	.	ID="RND-5_FAMILY-2147";TEgroup="ctg_100%7CRND-5_FAMILY-2147%7C1";Tend="1770";Tstart="961";shortTE="F";uid="2e1cb242-a587-4686-9be0-3957b9e6565c"
WOFM01000191.1	RepeatMasker	Unknown	567445	567654	754	-	.	ID="RND-6_FAMILY-89";Tend="1716";Tstart="1511";shortTE="F";uid="4f52a241-2f73-4a61-8c13-f3bb061d0c37"
WOFM01000191.1	RepeatMasker	LTR/Pao	23891	25381	8131	-	.	ID="RND-5_FAMILY-2450";Tend="2231";Tstart="706";shortTE="F";uid="5c613029-5272-4da8-9be1-e0a21bd58e28"
WOFM01000191.1	RepeatMasker	Unknown	40783	40922	592	-	.	ID="RND-1_FAMILY-832";TEgroup="ctg_100%7CRND-1_FAMILY-832%7C1";Tend="914";Tstart="843";shortTE="T";uid="26bc17c5-014f-407a-9ddb-3b12bc1377e9"
WOFM01000191.1	RepeatMasker	Unknown	591319	592112	1765	-	.	ID="RND-1_FAMILY-1139";Tend="1963";Tstart="1115";shortTE="F";uid="451d8efb-dc5a-4c84-9443-9c251e8122cd"
WOFM01000191.1	RepeatMasker	LTR/Gypsy	619563	621170	12458	-	.	ID="RND-1_FAMILY-503";Tend="7605";Tstart="6006";shortTE="F";uid="a919fe57-4969-4aa2-9b7e-91eb6d3ff55e"
WOFM01000191.1	RepeatMasker	LTR/Gypsy	1044814	1045164	1325	-	.	ID="RND-1_FAMILY-192";Tend="1213";Tstart="862";shortTE="F";uid="51065adb-eaa7-47da-8835-b4ec26883a0a"
WOFM01000191.1	RepeatMasker	DNA/Crypton-I	649010	649402	1542	-	.	ID="RND-4_FAMILY-334";Tend="1366";Tstart="886";shortTE="F";uid="23d391c1-6d0a-4571-b1d7-733a4a11ed83"
WOFM01000191.1	RepeatMasker	Unknown	250297	250780	2427	-	.	ID="RND-5_FAMILY-1606";Tend="1166";Tstart="656";shortTE="F";uid="bc8ab80f-8815-4fb3-8e74-68384bbf9bd9"
WOFM01000191.1	RepeatMasker	Unknown	1001154	1001306	1118	-	.	ID="RND-1_FAMILY-871";Tend="965";Tstart="813";shortTE="F";uid="7195f80f-2545-435e-a68c-90667e6612c7"
WOFM01000191.1	RepeatMasker	DNA/TcMar-Fot1	486104	486488	2431	-	.	ID="RND-1_FAMILY-655";Tend="1410";Tstart="1027";shortTE="F";uid="bd6633d2-e9b9-4e9d-b4e4-c12429da6cb9"
WOFM01000191.1	RepeatMasker	DNA	235985	236248	1038	-	.	ID="RND-1_FAMILY-134";Tend="1245";Tstart="1009";shortTE="F";uid="f045e9f2-6e60-4237-b614-c17c0cf583a3"
WOFM01000191.1	RepeatMasker	Unknown	906912	907525	402	-	.	ID="RND-5_FAMILY-2627";TEgroup="ctg_100%7CRND-5_FAMILY-2627%7C1";Tend="2088";Tstart="913";shortTE="T";uid="000dca28-9d0b-4423-8053-3b4c897b836b"
WOFM01000191.1	RepeatMasker	RC/Helitron	726563	727314	4758	-	.	ID="RND-4_FAMILY-590";Tend="1700";Tstart="947";shortTE="F";uid="eb7994f8-a9dd-445a-8acc-d893f6789157"
WOFM01000191.1	RepeatMasker	LTR/Gypsy	288120	295095	60189	-	.	ID="RND-5_FAMILY-950";Tend="7725";Tstart="746";shortTE="F";uid="80f3de22-6a92-4da0-94de-edce61aec9fa"
WOFM01000191.1	RepeatMasker	LTR/Gypsy	399155	399453	1171	-	.	ID="GYPSY-24_DEL-I";Tend="2817";Tstart="2589";shortTE="F";uid="45335b7b-7f73-4a17-8f38-102049da3b81"
WOFM01000191.1	RepeatMasker	Unknown	551744	552068	1782	-	.	ID="RND-5_FAMILY-733";Tend="1221";Tstart="896";shortTE="F";uid="ca099aa9-90c5-42ec-bcfb-82e6bb719c0c"
WOFM01000191.1	RepeatMasker	RC/Helitron	722244	722347	536	-	.	ID="RND-4_FAMILY-618";Tend="1264";Tstart="1163";shortTE="F";uid="1e5d4cd7-c379-42c5-8276-d0510244a8a9"
WOFM01000191.1	RepeatMasker	Unknown	235542	236011	1229	-	.	ID="RND-6_FAMILY-14666";TEgroup="ctg_100%7CRND-6_FAMILY-14666%7C1";Tend="1416";Tstart="1194";shortTE="F";uid="06fb8a19-5d09-42c3-a2de-d3d8684675c4"
WOFM01000191.1	RepeatMasker	Unknown	832772	833378	1204	-	.	ID="RND-1_FAMILY-595";Tend="1492";Tstart="889";shortTE="F";uid="4049bcc3-7317-47aa-9530-219840d5ab5b"
WOFM01000191.1	RepeatMasker	Unknown	60434	60619	845	-	.	ID="RND-1_FAMILY-1072";Tend="1290";Tstart="1117";shortTE="F";uid="450937a3-765a-4d68-a679-a1766c626827"
WOFM01000191.1	RepeatMasker	Unknown	205636	205787	1013	-	.	ID="RND-4_FAMILY-2443";Tend="1109";Tstart="950";shortTE="F";uid="4b3798f9-c201-4d81-8c74-5bc5f6e8c30e"
WOFM01000191.1	RepeatMasker	Unknown	709236	709609	1930	-	.	ID="RND-1_FAMILY-159";Tend="1408";Tstart="976";shortTE="F";uid="d5a9f33a-4a08-486a-a43c-b98ce06667f4"
WOFM01000191.1	RepeatMasker	Satellite	666249	666548	796	-	.	ID="MSAT-2_RPR";Tend="308";Tstart="1";shortTE="F";uid="015db4c9-77df-4065-8e87-a0263fd421f5"
WOFM01000191.1	RepeatMasker	Unknown	126312	126904	3327	-	.	ID="RND-6_FAMILY-9161";Tend="1726";Tstart="1127";shortTE="F";uid="99505564-9024-4246-9fa7-0d6d256cdee1"
WOFM01000191.1	RepeatMasker	Unknown	1067890	1068003	686	-	.	ID="RND-4_FAMILY-958";Tend="1019";Tstart="906";shortTE="F";uid="2cc340c3-9a16-495e-9231-f5c7a0b36ad3"
WOFM01000191.1	RepeatMasker	LTR/Copia	15539	15797	2190	-	.	ID="RND-4_FAMILY-344";Tend="7803";Tstart="7546";shortTE="F";uid="f5ed4409-309f-454e-a51c-5736111807ae"
WOFM01000191.1	RepeatMasker	DNA/Academ-1	767261	767956	3541	-	.	ID="RND-1_FAMILY-579";Tend="1803";Tstart="1102";shortTE="F";uid="f3b5e1a0-6247-4c8e-b55c-0d4c55c871dc"
WOFM01000191.1	RepeatMasker	Unknown	790166	790376	894	-	.	ID="RND-5_FAMILY-852";Tend="1754";Tstart="1531";shortTE="F";uid="9e98c44d-415c-4a6f-9bd3-6145fc7c9c3d"
WOFM01000191.1	RepeatMasker	DNA/hAT-Tip100	928745	928887	638	-	.	ID="RND-4_FAMILY-959";Tend="1535";Tstart="1389";shortTE="F";uid="c07e0a00-d677-4dbd-a50a-199ffed3c95b"
WOFM01000191.1	RepeatMasker	Unknown	1058970	1059581	1038	-	.	ID="RND-5_FAMILY-2131";TEgroup="ctg_100%7CRND-5_FAMILY-2131%7C2";Tend="1999";Tstart="863";shortTE="F";uid="7a321143-64ac-4b5c-a73c-3507c30187ba"
WOFM01000191.1	RepeatMasker	Unknown	788241	788545	2094	-	.	ID="RND-1_FAMILY-461";Tend="1515";Tstart="1204";shortTE="F";uid="3e71c356-8006-4fe7-927c-33d664213c21"
WOFM01000191.1	RepeatMasker	Unknown	761803	761948	478	-	.	ID="RND-2_FAMILY-36";Tend="891";Tstart="753";shortTE="F";uid="18a148a9-6cf0-43f7-922e-2f0ccbce0f70"
WOFM01000191.1	RepeatMasker	Unknown	159678	160053	951	-	.	ID="RND-1_FAMILY-521";TEgroup="ctg_100%7CRND-1_FAMILY-521%7C1";Tend="2000";Tstart="784";shortTE="F";uid="b4815b22-fb4d-41f3-9b72-16076d1f23ba"
WOFM01000191.1	RepeatMasker	Unknown	38986	40371	4399	-	.	ID="RND-1_FAMILY-871";Tend="3507";Tstart="1292";shortTE="F";uid="01ef0f58-78fb-42fb-8d1d-c90924eed8b0"
WOFM01000191.1	RepeatMasker	DNA/hAT-Charlie	142343	142606	902	-	.	ID="RND-4_FAMILY-4173";Tend="1238";Tstart="975";shortTE="F";uid="48bf3581-b13f-4134-92bd-0fd5bd0be321"
WOFM01000191.1	RepeatMasker	DNA/Merlin	149395	149604	1235	-	.	ID="RND-4_FAMILY-263";Tend="1289";Tstart="1064";shortTE="F";uid="a041f83a-e336-40f9-a78d-f04e48fc8152"
WOFM01000191.1	RepeatMasker	LTR/Gypsy	1047487	1048462	50650	-	.	ID="RND-1_FAMILY-23";Tend="6987";Tstart="1";shortTE="F";uid="3d31c0dc-ba6c-4f1e-a005-c13ccefbebb3"
WOFM01000191.1	RepeatMasker	Unknown	1059583	1059824	1062	-	.	ID="RND-5_FAMILY-2131";Tend="1357";Tstart="1097";shortTE="F";uid="49a96917-08e5-4a8e-a308-84625dd87c7a"
WOFM01000191.1	RepeatMasker	Unknown	30040	30297	896	-	.	ID="RND-5_FAMILY-2558";Tend="1569";Tstart="1326";shortTE="F";uid="d634862b-fabc-4272-8042-278a7db806ec"
WOFM01000191.1	RepeatMasker	Unknown	224542	224822	1223	-	.	ID="RND-1_FAMILY-126";Tend="1359";Tstart="1076";shortTE="F";uid="6d58e5fc-6547-4cf4-b58a-c3bbdbf695f6"
WOFM01000191.1	RepeatMasker	DNA	727775	728020	911	-	.	ID="RND-6_FAMILY-3129";Tend="1201";Tstart="947";shortTE="F";uid="2d0073c9-3d80-450b-ba4e-7cab39ffaa92"
WOFM01000191.1	RepeatMasker	Unknown	554539	555040	2424	-	.	ID="RND-1_FAMILY-10";Tend="1869";Tstart="1373";shortTE="F";uid="f64f2d73-7d5e-4552-8eea-f06e71644c0d"
WOFM01000191.1	RepeatMasker	Unknown	137510	138044	3202	-	.	ID="RND-5_FAMILY-1089";Tend="1513";Tstart="985";shortTE="F";uid="b794cea4-8e33-4df8-9134-07199587044c"
WOFM01000191.1	RepeatMasker	Unknown	650242	650546	1941	-	.	ID="RND-6_FAMILY-9161";Tend="1725";Tstart="1424";shortTE="F";uid="f94d995b-db1a-4a08-b296-6c2130754003"
WOFM01000191.1	RepeatMasker	Unknown	435883	436309	1629	-	.	ID="RND-3_FAMILY-526";TEgroup="ctg_100%7CRND-3_FAMILY-526%7C1";Tend="1431";Tstart="954";shortTE="F";uid="953ad18d-7d8d-4749-8ec8-2b89021e76cb"
WOFM01000191.1	RepeatMasker	Unknown	598861	599031	708	-	.	ID="RND-1_FAMILY-793";Tend="1652";Tstart="1339";shortTE="F";uid="af1e395f-5b2d-419b-857f-e7c4f51edb23"
WOFM01000191.1	RepeatMasker	Unknown	601440	601817	2175	-	.	ID="RND-1_FAMILY-34";Tend="1517";Tstart="1118";shortTE="F";uid="4870d3f2-d52e-4468-8cc2-e5b1e35e5fd1"
WOFM01000191.1	RepeatMasker	LTR/Gypsy	802729	803162	2817	-	.	ID="RND-1_FAMILY-1061";Tend="7196";Tstart="6756";shortTE="F";uid="af425ecf-de93-49f6-bcbc-3dcaf2e63d73"
WOFM01000191.1	RepeatMasker	LTR/Pao	549540	549865	1516	-	.	ID="RND-1_FAMILY-33";Tend="1222";Tstart="896";shortTE="F";uid="ba90fe9c-ef1d-48b8-9661-6385fa28cdc9"
WOFM01000191.1	RepeatMasker	Unknown	319697	319844	671	-	.	ID="RND-5_FAMILY-4056";Tend="1337";Tstart="1177";shortTE="F";uid="2038e661-cb45-4365-b037-67a7efc4bf05"
WOFM01000191.1	RepeatMasker	Unknown	552713	553159	705	-	.	ID="RND-4_FAMILY-9";Tend="2351";Tstart="1970";shortTE="F";uid="25e2661e-fccd-4ee8-9177-3b1c4a190a0b"
WOFM01000191.1	RepeatMasker	Unknown	53474	54325	3781	-	.	ID="RND-1_FAMILY-10";Tend="1870";Tstart="972";shortTE="F";uid="e7da7fe5-1bf3-42cd-90c7-eb9e3ae72767"
WOFM01000191.1	RepeatMasker	Unknown	609804	610184	1069	-	.	ID="RND-4_FAMILY-829";Tend="1544";Tstart="1173";shortTE="F";uid="258d388f-34e0-4e60-b5c1-4b6bd4813214"
WOFM01000191.1	RepeatMasker	Unknown	844683	844909	918	-	.	ID="RND-1_FAMILY-34";Tend="1622";Tstart="1395";shortTE="F";uid="8c949979-c5c9-41fe-8846-0e4631318d35"
WOFM01000191.1	RepeatMasker	DNA/Kolobok-T2	606604	607088	3026	-	.	ID="RND-1_FAMILY-16";Tend="520";Tstart="40";shortTE="F";uid="85956add-5005-4599-b2cc-85845d56fd69"
WOFM01000191.1	RepeatMasker	DNA/Kolobok-T2?	950887	951357	3968	-	.	ID="RND-1_FAMILY-67";Tend="1192";Tstart="721";shortTE="F";uid="2e16b0f2-616b-44a3-a3d5-a8e15f219c77"
WOFM01000191.1	RepeatMasker	DNA/hAT-hAT19	503933	504110	820	-	.	ID="RND-6_FAMILY-4704";Tend="1571";Tstart="1393";shortTE="F";uid="0d695c69-4a36-4ba3-8b7f-33196729fb19"
WOFM01000191.1	RepeatMasker	RC/Helitron	420100	420214	454	-	.	ID="RND-5_FAMILY-2792";Tend="1818";Tstart="1685";shortTE="F";uid="c0e15291-51e8-4b0d-b477-fdd10b977f28"
WOFM01000191.1	RepeatMasker	LTR/Gypsy	742951	748122	42526	-	.	ID="RND-4_FAMILY-559";Tend="6030";Tstart="858";shortTE="F";uid="a38ec57d-a205-4d11-b1e9-f2c24d0131c2"
WOFM01000191.1	RepeatMasker	Unknown	993106	993228	412	-	.	ID="RND-1_FAMILY-693";Tend="1191";Tstart="1066";shortTE="F";uid="ec2ef370-1ea9-4089-8c43-6bef1e09e959"
WOFM01000191.1	RepeatMasker	Unknown	74772	75054	1714	-	.	ID="RND-1_FAMILY-58";Tend="1257";Tstart="957";shortTE="F";uid="b888110f-9205-47aa-9f3a-7b1ce69f79bc"
WOFM01000191.1	RepeatMasker	Unknown	1010947	1011637	4676	-	.	ID="RND-1_FAMILY-1";Tend="2046";Tstart="1330";shortTE="F";uid="b66f13ac-b567-4416-b83e-9fb2702dbe2e"
WOFM01000191.1	RepeatMasker	Unknown	536382	536905	932	-	.	ID="RND-1_FAMILY-10";Tend="1482";Tstart="972";shortTE="F";uid="505dfee3-7e9b-442e-b6b1-6c9c5456788a"
WOFM01000191.1	RepeatMasker	Unknown	40472	40784	2231	-	.	ID="RND-1_FAMILY-7";Tend="1212";Tstart="897";shortTE="F";uid="cc98cb23-9301-40d0-a0e0-eb6eeefdb26b"
WOFM01000191.1	RepeatMasker	Unknown	231435	231589	1075	-	.	ID="RND-1_FAMILY-1041";Tend="1907";Tstart="1743";shortTE="F";uid="c35d8aef-593d-42da-a700-40a4e2523212"
WOFM01000191.1	RepeatMasker	LTR/Copia	847824	848455	418	-	.	ID="RND-6_FAMILY-1766";TEgroup="ctg_100%7CRND-6_FAMILY-1766%7C1";Tend="5611";Tstart="4893";shortTE="F";uid="ccc7d4f8-182e-4b41-b527-8cacf1309d7f"
WOFM01000191.1	RepeatMasker	DNA/Maverick	741038	741589	1109	-	.	ID="RND-6_FAMILY-785";Tend="6921";Tstart="6363";shortTE="F";uid="6166e0dc-d923-4c9c-b12b-fc95cf5ac951"
WOFM01000191.1	RepeatMasker	Unknown	739591	739934	1327	-	.	ID="RND-5_FAMILY-647";Tend="1200";Tstart="896";shortTE="F";uid="1bb782a5-8b94-4281-a8fd-81aebcdaffaf"
WOFM01000191.1	RepeatMasker	DNA/hAT-Tip100	343736	344886	9114	-	.	ID="RND-6_FAMILY-1730";Tend="1949";Tstart="799";shortTE="F";uid="da27f5b2-bc28-4609-a1d1-ffd48ec78de6"
WOFM01000191.1	RepeatMasker	Unknown	716252	716608	582	-	.	ID="RND-1_FAMILY-34";Tend="1617";Tstart="1261";shortTE="F";uid="f6466790-0a6b-4699-9328-4aea549e1932"
WOFM01000191.1	RepeatMasker	Unknown	209765	210041	1492	-	.	ID="RND-1_FAMILY-58";Tend="1242";Tstart="963";shortTE="F";uid="135897ea-3e4c-4831-86be-093d6220891d"
WOFM01000191.1	RepeatMasker	Unknown	715657	715788	699	-	.	ID="RND-6_FAMILY-4599";Tend="772";Tstart="649";shortTE="F";uid="a703706a-867e-4e95-96d9-c14228198019"
WOFM01000191.1	RepeatMasker	LINE/L2	403676	404182	499	-	.	ID="RND-1_FAMILY-65";Tend="1299";Tstart="830";shortTE="F";uid="72a8685d-5c41-4ee2-b1cc-49702fd21eca"
WOFM01000191.1	RepeatMasker	Unknown	870187	870450	990	-	.	ID="RND-6_FAMILY-2894";Tend="1922";Tstart="1654";shortTE="F";uid="604cd3c0-784f-4ca1-a92a-ff94693dbdae"
WOFM01000191.1	RepeatMasker	Unknown	700555	700781	444	-	.	ID="RND-6_FAMILY-1576";Tend="1216";Tstart="975";shortTE="F";uid="4d698b64-958a-4713-96fe-5feb786897e9"
WOFM01000191.1	RepeatMasker	LTR/Copia	676175	680359	36088	-	.	ID="RND-1_FAMILY-393";Tend="4931";Tstart="756";shortTE="F";uid="320a9e59-1298-4594-9832-76e1c101bee0"
WOFM01000191.1	RepeatMasker	Unknown	330522	331346	6424	-	.	ID="RND-1_FAMILY-820";Tend="1561";Tstart="734";shortTE="F";uid="15f4c607-3083-415a-8c60-37ccad1d99db"
WOFM01000191.1	RepeatMasker	Unknown	262397	262598	428	-	.	ID="RND-1_FAMILY-504";Tend="1150";Tstart="957";shortTE="F";uid="a7cd0250-da97-47e6-b0e7-264b57dc4cfc"
WOFM01000191.1	RepeatMasker	Unknown	136623	136757	498	-	.	ID="RND-1_FAMILY-328";Tend="1126";Tstart="996";shortTE="F";uid="7303b4eb-f5bf-44fa-b37f-77408f29a722"
WOFM01000191.1	RepeatMasker	Unknown	691866	692831	4610	-	.	ID="RND-1_FAMILY-7";Tend="3039";Tstart="2060";shortTE="F";uid="298a7b6f-ea06-43ac-ad96-3f0803695129"
WOFM01000191.1	RepeatMasker	Unknown	560352	560539	905	-	.	ID="RND-1_FAMILY-75";Tend="1121";Tstart="962";shortTE="F";uid="22b73d9d-9a82-44f5-b7b6-c03e3cfb8a19"
WOFM01000191.1	RepeatMasker	DNA/TcMar-Mariner	833519	834339	5039	-	.	ID="RND-6_FAMILY-9025";Tend="2165";Tstart="1339";shortTE="F";uid="611afbc8-b994-4385-872c-1903eee06b1d"
WOFM01000191.1	RepeatMasker	LINE/R2-NeSL	952458	952995	2523	-	.	ID="RND-3_FAMILY-38";Tend="1456";Tstart="935";shortTE="F";uid="813e0332-565f-4173-97c6-45797769af0b"
WOFM01000191.1	RepeatMasker	Unknown	115262	116023	2979	-	.	ID="RND-6_FAMILY-2894";Tend="1874";Tstart="984";shortTE="F";uid="5b056d2b-b576-4cff-928e-97f482d0d79e"
WOFM01000191.1	RepeatMasker	Unknown	1033431	1033693	1634	-	.	ID="RND-1_FAMILY-387";Tend="1236";Tstart="968";shortTE="F";uid="d729e324-dd3d-4d23-8c0c-122e774c0e20"
WOFM01000191.1	RepeatMasker	Unknown	538283	538460	920	-	.	ID="RND-1_FAMILY-461";TEgroup="ctg_100%7CRND-1_FAMILY-461%7C1";Tend="1328";Tstart="892";shortTE="F";uid="a8bf1a42-6b44-46c0-8433-c53de3ca22bc"
WOFM01000191.1	RepeatMasker	Unknown	511484	511616	755	-	.	ID="RND-1_FAMILY-233";Tend="1901";Tstart="1766";shortTE="F";uid="407ae7c9-f198-478f-a0cd-d32250facfc5"
WOFM01000191.1	RepeatMasker	Unknown	1046208	1046357	839	-	.	ID="RND-1_FAMILY-39";Tend="1588";Tstart="1442";shortTE="F";uid="7965afd8-6bb3-49a5-a77b-e70ef64ca7ae"
WOFM01000191.1	RepeatMasker	Unknown	42038	42243	694	-	.	ID="RND-4_FAMILY-1923";Tend="1277";Tstart="970";shortTE="F";uid="dc4400d4-8d27-4db3-898d-ee845a296da9"
WOFM01000191.1	RepeatMasker	Unknown	870746	871018	652	-	.	ID="RND-5_FAMILY-222";Tend="1476";Tstart="1132";shortTE="F";uid="511b892c-4fbc-484f-9dd9-3dfc729f9ebd"
WOFM01000191.1	RepeatMasker	Unknown	316644	317105	1833	-	.	ID="RND-5_FAMILY-1447";Tend="1486";Tstart="960";shortTE="F";uid="b8c49396-b65d-49f1-b6c8-8cd5e60fcfec"
WOFM01000191.1	RepeatMasker	Unknown	495223	495609	1628	-	.	ID="RND-5_FAMILY-1103";Tend="1334";Tstart="941";shortTE="F";uid="f8449bef-2943-40f7-896b-e704832a09eb"
WOFM01000191.1	RepeatMasker	Unknown	18554	20170	5525	-	.	ID="RND-5_FAMILY-2131";TEgroup="ctg_100%7CRND-5_FAMILY-2131%7C1";Tend="2981";Tstart="857";shortTE="F";uid="8414a400-6b52-444f-b2e8-463da6afcca2"
WOFM01000191.1	RepeatMasker	DNA/Kolobok-T2?	821310	826011	40325	-	.	ID="RND-1_FAMILY-67";Tend="5423";Tstart="732";shortTE="F";uid="897d6ae2-42d3-4b1e-91ec-7bfc1ed441d6"
WOFM01000191.1	RepeatMasker	Unknown	214736	216040	6941	-	.	ID="RND-1_FAMILY-814";Tend="2200";Tstart="821";shortTE="F";uid="9a50bf11-d297-48c6-b5c9-ceb9d197cec9"
WOFM01000191.1	RepeatMasker	Unknown	715326	715438	584	-	.	ID="RND-6_FAMILY-9161";Tend="946";Tstart="830";shortTE="F";uid="8848c887-1a01-424f-8862-42b4c2aa043c"
WOFM01000191.1	RepeatMasker	LTR/Gypsy	131254	131557	809	-	.	ID="RND-6_FAMILY-789";Tend="1100";Tstart="845";shortTE="F";uid="f329ac02-8f15-4b33-b52b-217b29106044"
WOFM01000191.1	RepeatMasker	Unknown	10061	10176	759	-	.	ID="RND-1_FAMILY-938";Tend="1152";Tstart="1037";shortTE="F";uid="1ed20256-533c-4b91-a7f2-2bf5ca5a1486"
WOFM01000191.1	RepeatMasker	LTR/Gypsy	253195	260158	59610	-	.	ID="RND-5_FAMILY-1723";Tend="6975";Tstart="18";shortTE="F";uid="9d0e471a-1c27-471d-81c7-bc722ac2faff"
WOFM01000191.1	RepeatMasker	Unknown	176221	177408	6234	-	.	ID="RND-3_FAMILY-1197";Tend="1829";Tstart="598";shortTE="F";uid="b543b101-d890-480d-973b-a0216fdd35fc"
WOFM01000191.1	RepeatMasker	LTR/Gypsy	565231	565540	716	-	.	ID="RND-1_FAMILY-22";Tend="5678";Tstart="5363";shortTE="F";uid="4266c35b-454a-4c77-90c6-2d45516a9a7f"
WOFM01000191.1	RepeatMasker	Unknown	122015	122265	751	-	.	ID="RND-5_FAMILY-123";Tend="3233";Tstart="2982";shortTE="F";uid="afb784e8-7d6d-4c85-8dec-542168efeec1"
WOFM01000191.1	RepeatMasker	Unknown	979539	979754	997	-	.	ID="RND-5_FAMILY-123";Tend="3195";Tstart="2982";shortTE="F";uid="bd657bc6-fdd5-42e1-b46a-28e41d508c55"
WOFM01000191.1	RepeatMasker	Unknown	72611	73070	2434	-	.	ID="RND-4_FAMILY-84";Tend="1874";Tstart="1441";shortTE="F";uid="45a6af9a-4cdf-4b5d-b6f3-2829ac56fd11"
WOFM01000191.1	RepeatMasker	Unknown	553769	554360	2881	-	.	ID="RND-4_FAMILY-1370";Tend="1328";Tstart="737";shortTE="F";uid="3f717c3c-ffa1-4b8e-a219-b0815fbe1fa4"
WOFM01000191.1	RepeatMasker	Unknown	739943	740451	979	-	.	ID="RND-6_FAMILY-4281";Tend="1163";Tstart="702";shortTE="F";uid="8897731b-f7c3-4011-81c2-6e1c7d202a4b"
WOFM01000191.1	RepeatMasker	LTR/Gypsy	285945	286326	944	-	.	ID="RND-1_FAMILY-22";Tend="5470";Tstart="5041";shortTE="F";uid="321469d0-879e-4a7e-bdd1-b7345bfa8322"
WOFM01000191.1	RepeatMasker	Unknown	1012918	1013172	967	-	.	ID="RND-5_FAMILY-123";Tend="3232";Tstart="2981";shortTE="F";uid="851c2636-4778-44ab-89db-9bb228236f7a"
WOFM01000191.1	RepeatMasker	Unknown	834330	834699	1178	-	.	ID="RND-4_FAMILY-1467";TEgroup="ctg_100%7CRND-4_FAMILY-1467%7C1";Tend="1366";Tstart="566";shortTE="F";uid="b61fea88-f46e-4b7e-8cd0-b2720341aadc"
WOFM01000191.1	RepeatMasker	Unknown	594769	594947	945	-	.	ID="RND-4_FAMILY-1091";Tend="1131";Tstart="952";shortTE="F";uid="906d5cb6-d24d-4654-aff7-14e65d5f30f7"
WOFM01000191.1	RepeatMasker	DNA/hAT-Tip100	662169	662496	1693	-	.	ID="RND-4_FAMILY-959";Tend="1263";Tstart="908";shortTE="F";uid="e0a5c622-fcae-46e9-a4c0-7e057f4cfcdc"
WOFM01000191.1	RepeatMasker	Unknown	114165	114322	663	-	.	ID="RND-4_FAMILY-411";Tend="1194";Tstart="1049";shortTE="F";uid="4000fb9e-c3bf-41da-9f67-af5d72dcade0"
WOFM01000191.1	RepeatMasker	RC/Helitron	1001923	1002481	4514	-	.	ID="RND-4_FAMILY-8";Tend="1777";Tstart="1219";shortTE="F";uid="d0001c84-61b6-47bd-97fd-2ccf413d53eb"
WOFM01000191.1	RepeatMasker	RC/Helitron	723669	723923	594	-	.	ID="RND-4_FAMILY-618";Tend="1145";Tstart="904";shortTE="F";uid="795926b1-1d95-424b-9a70-996caac0f524"
WOFM01000191.1	RepeatMasker	Unknown	776996	777140	926	-	.	ID="RND-1_FAMILY-75";Tend="1123";Tstart="979";shortTE="F";uid="96bd4177-1201-4b6c-8de3-bf01bd7e106f"
WOFM01000191.1	RepeatMasker	Unknown	139245	139482	1623	-	.	ID="RND-1_FAMILY-852";Tend="1180";Tstart="948";shortTE="F";uid="3417a530-3482-47ba-96d2-988f2844f319"
WOFM01000191.1	RepeatMasker	Unknown	787375	787854	3170	-	.	ID="RND-6_FAMILY-3407";Tend="1449";Tstart="970";shortTE="F";uid="50e2c04c-5124-4bbe-ba9f-f94b06ee281d"
WOFM01000191.1	RepeatMasker	LTR/Gypsy	286331	286551	639	-	.	ID="RND-1_FAMILY-226";Tend="6484";Tstart="6225";shortTE="F";uid="54ea9055-b920-44c0-af55-9becc2b7a2f5"
WOFM01000191.1	RepeatMasker	DNA/TcMar-Tc1	239774	240025	460	-	.	ID="RND-1_FAMILY-318";Tend="5085";Tstart="4831";shortTE="F";uid="9909025b-8ec8-4420-ad6e-684b88fd4fda"
WOFM01000191.1	RepeatMasker	RC/Helitron	719691	720268	431	-	.	ID="RND-4_FAMILY-1280";TEgroup="ctg_100%7CRND-4_FAMILY-1280%7C1";Tend="1990";Tstart="1496";shortTE="T";uid="03c0892a-f8aa-45e5-9296-813d55f9b2f4"
WOFM01000191.1	RepeatMasker	Unknown	574813	574997	600	-	.	ID="RND-5_FAMILY-4056";Tend="1421";Tstart="1088";shortTE="F";uid="d82ab5e9-31eb-4b4a-8a22-ccc80d653142"
WOFM01000191.1	RepeatMasker	Unknown	262603	262790	726	-	.	ID="RND-5_FAMILY-129";Tend="1227";Tstart="1040";shortTE="F";uid="f3ec3744-c847-4f0f-aee8-154773efa602"
WOFM01000191.1	RepeatMasker	Unknown	316004	316207	1006	-	.	ID="RND-5_FAMILY-1447";Tend="1690";Tstart="1491";shortTE="F";uid="95d13799-a13b-4cae-a8c9-57d06ee69787"
WOFM01000191.1	RepeatMasker	Unknown	69	274	446	-	.	ID="RND-1_FAMILY-645";TEgroup="ctg_100%7CRND-1_FAMILY-645%7C1";Tend="1277";Tstart="944";shortTE="T";uid="083375ff-aceb-41dd-9a20-bd8d08c4f38a"
WOFM01000191.1	RepeatMasker	Unknown	761121	761562	2106	-	.	ID="RND-2_FAMILY-36";Tend="1639";Tstart="1205";shortTE="F";uid="e03ae486-520e-4d15-aab2-b337ee48e375"
WOFM01000191.1	RepeatMasker	Unknown	789322	789514	591	-	.	ID="RND-5_FAMILY-852";Tend="2170";Tstart="1969";shortTE="F";uid="3fb4d659-b202-4adf-b9a3-508319cc2085"
WOFM01000191.1	RepeatMasker	Unknown	516101	516689	3373	-	.	ID="RND-6_FAMILY-9161";Tend="1735";Tstart="1118";shortTE="F";uid="d4f44b49-ae60-4b3b-9470-5979f7303d5e"
WOFM01000191.1	RepeatMasker	Unknown	717655	717761	451	-	.	ID="RND-1_FAMILY-383";Tend="1350";Tstart="1230";shortTE="F";uid="5dbf8d13-74ee-45ef-91f1-a5fc8f7a9a69"
WOFM01000191.1	RepeatMasker	Unknown	450795	450928	546	-	.	ID="RND-1_FAMILY-1";Tend="1250";Tstart="1119";shortTE="F";uid="4771a5d9-5887-4a4f-9ad1-13d587dfaee6"
WOFM01000191.1	RepeatMasker	Unknown	968336	968452	716	-	.	ID="RND-5_FAMILY-466";Tend="1151";Tstart="1015";shortTE="F";uid="e3e32701-e125-4e0a-8706-fdf9a22d5196"
WOFM01000191.1	RepeatMasker	DNA/Crypton-I	166925	167983	7338	-	.	ID="RND-1_FAMILY-30";Tend="1859";Tstart="797";shortTE="F";uid="034481b0-63fd-447b-b64a-eca225ccef63"
WOFM01000191.1	RepeatMasker	LTR/Copia	849232	852376	7983	-	.	ID="RND-6_FAMILY-3467";Tend="7634";Tstart="4462";shortTE="F";uid="4dd5f5b6-6e15-47c6-9ce3-9ebd1287b6e9"
WOFM01000191.1	RepeatMasker	Unknown	1845	2724	6902	-	.	ID="RND-1_FAMILY-120";Tend="2265";Tstart="945";shortTE="F";uid="b703370b-a085-434c-bc44-c6fcf06d3ead"
WOFM01000191.1	RepeatMasker	DNA/hAT-Tag1	810743	811032	2283	-	.	ID="RND-1_FAMILY-875";Tend="1225";Tstart="936";shortTE="F";uid="cb1c00e9-9b12-4364-8110-f416d4c27896"
WOFM01000191.1	RepeatMasker	Unknown	507509	507667	991	-	.	ID="RND-6_FAMILY-1708";Tend="1597";Tstart="1435";shortTE="F";uid="38b24d27-5100-4996-92da-b4bea9d429a6"
WOFM01000191.1	RepeatMasker	DNA/Kolobok-T2	566530	567000	2168	-	.	ID="RND-1_FAMILY-16";Tend="515";Tstart="40";shortTE="F";uid="067a03c1-707c-4e8f-8251-b6301bb8531b"
WOFM01000191.1	RepeatMasker	DNA	76598	77294	4595	-	.	ID="RND-6_FAMILY-4595";Tend="1794";Tstart="1086";shortTE="F";uid="e2a52271-142a-4944-bbc7-74359d70bb21"
WOFM01000191.1	RepeatMasker	Unknown	103787	103922	874	-	.	ID="RND-5_FAMILY-1089";Tend="1300";Tstart="1166";shortTE="F";uid="e6fa31fc-3927-4739-9766-a896c6939e4a"
WOFM01000191.1	RepeatMasker	Unknown	520780	520978	1302	-	.	ID="RND-1_FAMILY-629";Tend="1257";Tstart="1059";shortTE="F";uid="8105a32a-52c4-4fec-ab78-013b710bafed"
WOFM01000191.1	RepeatMasker	Unknown	515800	515944	833	-	.	ID="RND-5_FAMILY-4056";Tend="1548";Tstart="1406";shortTE="F";uid="8515fdc4-c5a3-4b35-aaf1-09257c5f6751"
WOFM01000191.1	RepeatMasker	Unknown	607961	608662	3233	-	.	ID="RND-6_FAMILY-1708";Tend="1597";Tstart="947";shortTE="F";uid="10afd496-6e2c-4151-b7c4-60493dee1b4a"
WOFM01000191.1	RepeatMasker	Unknown	947185	948188	5482	-	.	ID="RND-1_FAMILY-638";Tend="2012";Tstart="970";shortTE="F";uid="321230d8-efcb-4ca4-a89d-30e78349b3ff"
WOFM01000191.1	RepeatMasker	Unknown	123101	123311	923	-	.	ID="RND-5_FAMILY-123";Tend="3195";Tstart="2983";shortTE="F";uid="a01f8861-0ea8-4cca-bf8c-781e11271d42"
WOFM01000191.1	RepeatMasker	DNA/TcMar-Mariner	1001303	1001894	616	-	.	ID="RND-5_FAMILY-138";TEgroup="ctg_100%7CRND-5_FAMILY-138%7C1";Tend="958";Tstart="645";shortTE="F";uid="93a528a8-559b-4f10-9260-6cc5203c4084"
WOFM01000191.1	RepeatMasker	Unknown	735259	735516	865	-	.	ID="RND-5_FAMILY-123";Tend="3233";Tstart="2978";shortTE="F";uid="966a9c20-6a0a-4af2-86f4-c903ad0e70cc"
WOFM01000191.1	RepeatMasker	Unknown	194244	194725	1389	-	.	ID="RND-1_FAMILY-449";Tend="1861";Tstart="1313";shortTE="F";uid="0d44b009-d876-4202-958e-b3b5ac83245e"
WOFM01000191.1	RepeatMasker	Unknown	490857	491462	1910	-	.	ID="RND-1_FAMILY-468";Tend="5601";Tstart="5000";shortTE="F";uid="8fdade86-4bee-49a1-b2a5-15401c894b7d"
WOFM01000191.1	RepeatMasker	Unknown	1060185	1060336	1098	-	.	ID="RND-1_FAMILY-75";Tend="1124";Tstart="970";shortTE="F";uid="c539b4c3-7655-41cc-add8-0ebd657a4da6"
WOFM01000191.1	RepeatMasker	DNA/hAT-hAT19	988903	989003	545	-	.	ID="RND-6_FAMILY-4704";Tend="1525";Tstart="1424";shortTE="F";uid="85858ef8-c570-44f3-a949-42703ceffb0d"
WOFM01000191.1	RepeatMasker	DNA/Crypton-I	265505	265804	1228	-	.	ID="RND-4_FAMILY-334";Tend="1696";Tstart="1427";shortTE="F";uid="c7729455-d2cc-473c-a99f-139b46a2f3dd"
WOFM01000191.1	RepeatMasker	DNA/TcMar-Tigger	277209	277342	436	-	.	ID="RND-4_FAMILY-568";Tend="992";Tstart="865";shortTE="F";uid="c61c592e-85f0-472f-b3e1-af49822fc2e4"
WOFM01000191.1	RepeatMasker	LTR/Pao	216767	216991	444	-	.	ID="RND-1_FAMILY-54";Tend="1439";Tstart="980";shortTE="F";uid="bcfa1a49-74a3-4e39-a715-aaf94fc578bf"
WOFM01000191.1	RepeatMasker	Unknown	795518	796010	872	-	.	ID="RND-4_FAMILY-2415";TEgroup="ctg_100%7CRND-4_FAMILY-2415%7C1";Tend="1278";Tstart="922";shortTE="F";uid="89cd9b3a-acc3-4d56-9302-e262a45f57e5"
WOFM01000191.1	RepeatMasker	DNA	83198	83433	1163	-	.	ID="RND-1_FAMILY-134";Tend="1489";Tstart="1256";shortTE="F";uid="4d749dd7-7ea1-49d7-a7cd-4fb228d0d303"
WOFM01000191.1	RepeatMasker	Unknown	16346	16540	1373	-	.	ID="RND-1_FAMILY-629";Tend="1361";Tstart="1164";shortTE="F";uid="9d469710-03cd-42c9-9a62-dc184229844e"
WOFM01000191.1	RepeatMasker	Unknown	816486	816688	843	-	.	ID="RND-4_FAMILY-1036";Tend="1157";Tstart="951";shortTE="F";uid="91849f83-2b22-40d6-89f7-afa1cb97a624"
WOFM01000191.1	RepeatMasker	Unknown	665580	666252	3067	-	.	ID="RND-1_FAMILY-131";Tend="1648";Tstart="946";shortTE="F";uid="1a1dea5a-d71d-4ae4-9793-24603c4a2f5e"
WOFM01000191.1	RepeatMasker	DNA/Kolobok-T2	571455	571996	1296	-	.	ID="RND-4_FAMILY-21";Tend="3098";Tstart="2521";shortTE="F";uid="0599e362-cdc1-4ad2-acfd-8a40822e787e"
WOFM01000191.1	RepeatMasker	LINE/RTE-BovB	198689	199605	7033	-	.	ID="RND-1_FAMILY-691";Tend="1843";Tstart="884";shortTE="F";uid="cffdeff6-4e26-475a-902e-ae64cf6fb200"
WOFM01000191.1	RepeatMasker	DNA/CMC-Transib	826003	826501	2784	-	.	ID="RND-5_FAMILY-7174";Tend="1460";Tstart="918";shortTE="F";uid="70737a8d-fdb2-45e0-b83f-975b9f416e8b"
WOFM01000191.1	RepeatMasker	DNA	390043	390190	996	-	.	ID="RND-5_FAMILY-4767";Tend="1050";Tstart="903";shortTE="F";uid="802711f6-8156-4030-a3b8-6dcbe2e60de9"
WOFM01000191.1	RepeatMasker	Unknown	147101	147234	860	-	.	ID="RND-1_FAMILY-807";Tend="1091";Tstart="971";shortTE="F";uid="c926247d-024f-4cd6-ba1c-40c329fd5ab9"
WOFM01000191.1	RepeatMasker	DNA/Crypton-I	576614	576875	892	-	.	ID="RND-1_FAMILY-240";Tend="1326";Tstart="1038";shortTE="F";uid="0f24ee27-303e-4029-8437-961c4da7c52f"
WOFM01000191.1	RepeatMasker	Unknown	315438	316037	1963	-	.	ID="RND-1_FAMILY-258";Tend="1670";Tstart="1050";shortTE="F";uid="8d8dfa52-d145-4c31-ae9b-ac2f0a0964f3"
WOFM01000191.1	RepeatMasker	Unknown	723338	723483	909	-	.	ID="RND-1_FAMILY-247";Tend="1344";Tstart="1195";shortTE="F";uid="9256bd3d-89e9-4ded-8f1a-702f256b4160"
WOFM01000191.1	RepeatMasker	Unknown	960976	961124	503	-	.	ID="RND-5_FAMILY-172";Tend="1105";Tstart="967";shortTE="F";uid="b5426f32-7575-4f68-84ee-4b2263768d70"
WOFM01000191.1	RepeatMasker	Unknown	1011639	1012045	2665	-	.	ID="RND-1_FAMILY-871";Tend="2322";Tstart="1927";shortTE="F";uid="76a409d0-204c-4486-ad26-bc0152655223"
WOFM01000191.1	RepeatMasker	Unknown	884866	885216	1035	-	.	ID="RND-1_FAMILY-370";Tend="1352";Tstart="982";shortTE="F";uid="c6afe574-6b19-47fb-9a7c-03f185238f1e"
WOFM01000191.1	RepeatMasker	Unknown	862974	863289	657	-	.	ID="RND-1_FAMILY-75";Tend="1209";Tstart="963";shortTE="F";uid="20d9b009-0e71-475b-8b09-a69789fa31cd"
WOFM01000191.1	RepeatMasker	DNA/Kolobok-T2	572676	573260	750	-	.	ID="RND-1_FAMILY-269";Tend="1248";Tstart="666";shortTE="F";uid="cce55795-02c9-4b2f-9517-6c309a7b6f56"
WOFM01000191.1	RepeatMasker	Unknown	660361	660508	641	-	.	ID="RND-1_FAMILY-798";Tend="1055";Tstart="907";shortTE="F";uid="522e82ce-04e0-4104-a864-4cd0e2dce312"
WOFM01000191.1	RepeatMasker	Unknown	974454	976431	8097	-	.	ID="RND-1_FAMILY-233";Tend="2861";Tstart="740";shortTE="F";uid="103f97e6-aaa0-4757-ba73-dbc253e626f1"
WOFM01000191.1	RepeatMasker	Unknown	727574	727793	405	-	.	ID="RND-1_FAMILY-247";Tend="1073";Tstart="866";shortTE="F";uid="afe7236a-d9b9-4f60-90bc-03e2be501fc9"
WOFM01000191.1	RepeatMasker	Unknown	521183	521399	1009	-	.	ID="RND-1_FAMILY-629";Tend="1065";Tstart="821";shortTE="F";uid="f01b4a9f-eda5-49a8-adc8-c9c6af4f33d3"
WOFM01000191.1	RepeatMasker	LINE/CR1	63044	63549	2435	-	.	ID="RND-1_FAMILY-527";Tend="1509";Tstart="940";shortTE="F";uid="38d4cbbd-a1bd-41d8-a0da-4caa2af6265b"
WOFM01000191.1	RepeatMasker	Unknown	529874	530138	1480	-	.	ID="RND-5_FAMILY-4547";Tend="1282";Tstart="1016";shortTE="F";uid="cdf719c0-c028-443c-9925-516c506fc94f"
WOFM01000191.1	RepeatMasker	Unknown	487414	488117	3563	-	.	ID="RND-4_FAMILY-2362";Tend="1552";Tstart="855";shortTE="F";uid="c3978fac-c492-4759-a117-4c136de8baf9"
WOFM01000191.1	RepeatMasker	DNA/Academ-1	308432	309177	2275	-	.	ID="RND-6_FAMILY-1298";Tend="1428";Tstart="577";shortTE="F";uid="870ec0d1-b6a8-4182-8e2e-dc12c475dcf4"
WOFM01000191.1	RepeatMasker	LTR/Copia	252123	252423	1253	-	.	ID="RND-1_FAMILY-111";Tend="5713";Tstart="5412";shortTE="F";uid="d8d4246c-abc1-4227-b53b-f9ee253d776e"
WOFM01000191.1	RepeatMasker	LTR/Gypsy	565569	565749	439	-	.	ID="RND-1_FAMILY-156";Tend="1012";Tstart="822";shortTE="F";uid="1f92356a-4396-4e7a-8236-7b6d5d8fc374"
WOFM01000191.1	RepeatMasker	DNA/Merlin	393092	393219	508	-	.	ID="RND-1_FAMILY-1110";Tend="1752";Tstart="1603";shortTE="F";uid="5bfcd688-2fd8-4d84-a28e-faaf67722e89"
WOFM01000191.1	RepeatMasker	Unknown	568111	568316	846	-	.	ID="RND-6_FAMILY-89";Tend="1319";Tstart="1099";shortTE="F";uid="9812ccfc-e17c-44e5-8628-5efb2a634665"
WOFM01000191.1	RepeatMasker	Unknown	873454	873620	924	-	.	ID="RND-1_FAMILY-317";Tend="1077";Tstart="912";shortTE="F";uid="3ecdd0b7-f1e5-474a-812b-348bc18f6e0a"
WOFM01000191.1	RepeatMasker	Unknown	33194	34491	5453	-	.	ID="RND-5_FAMILY-852";Tend="1934";Tstart="712";shortTE="F";uid="3758cf1a-2b1f-4014-9a30-f27afa3b9ba7"
WOFM01000191.1	RepeatMasker	DNA/Crypton-I	921872	922348	3403	-	.	ID="RND-1_FAMILY-337";Tend="1414";Tstart="920";shortTE="F";uid="bd1f3609-2e2e-4b97-bcc8-df0dba8cefca"
WOFM01000191.1	RepeatMasker	Unknown	517280	517711	2423	-	.	ID="RND-5_FAMILY-129";TEgroup="ctg_100%7CRND-5_FAMILY-129%7C1";Tend="1664";Tstart="951";shortTE="F";uid="8ab99bb0-4723-47c4-91d6-aaa03d9b18d2"
WOFM01000191.1	RepeatMasker	Unknown	595932	596218	1951	-	.	ID="RND-1_FAMILY-58";Tend="1231";Tstart="945";shortTE="F";uid="b0cecc7b-c28c-4515-8a0e-42d16e536be5"
WOFM01000191.1	RepeatMasker	Unknown	870482	870637	1006	-	.	ID="RND-6_FAMILY-3860";Tend="1734";Tstart="1580";shortTE="F";uid="4ef17d19-51b2-452c-aae3-6b78222d1b51"
WOFM01000191.1	RepeatMasker	Unknown	535847	536062	638	-	.	ID="RND-1_FAMILY-438";Tend="1163";Tstart="956";shortTE="F";uid="11f07c5e-8e86-43d9-b8d7-aca563fd9332"
WOFM01000191.1	RepeatMasker	LINE/CR1	197107	197709	1890	-	.	ID="RND-1_FAMILY-527";TEgroup="ctg_100%7CRND-1_FAMILY-527%7C1";Tend="1503";Tstart="1079";shortTE="F";uid="1b2fd5e7-a62a-4e49-914a-5396b96aebcf"
WOFM01000191.1	RepeatMasker	Unknown	284202	284974	3921	-	.	ID="RND-6_FAMILY-9161";Tend="1721";Tstart="795";shortTE="F";uid="35726f84-021c-470a-9ac2-525641f87721"
WOFM01000191.1	RepeatMasker	Unknown	765534	765684	945	-	.	ID="RND-1_FAMILY-247";Tend="1344";Tstart="1193";shortTE="F";uid="bfafcda2-6db1-48cc-9814-e082e8205ef2"
WOFM01000191.1	RepeatMasker	Unknown	512079	513095	7081	-	.	ID="RND-1_FAMILY-233";Tend="1779";Tstart="745";shortTE="F";uid="6ffe5cdc-4803-43d6-8e2e-fa86c6149bf7"
WOFM01000191.1	RepeatMasker	Unknown	658710	659644	668	-	.	ID="RND-5_FAMILY-1452";TEgroup="ctg_100%7CRND-5_FAMILY-1452%7C1";Tend="2355";Tstart="1457";shortTE="T";uid="a5adeb1c-08f6-4d39-ae11-68f6ceb83ac7"
WOFM01000191.1	RepeatMasker	Unknown	313515	313743	733	-	.	ID="RND-6_FAMILY-756";Tend="738";Tstart="516";shortTE="F";uid="6cc88abe-ae96-4c59-a347-3313fb52276e"
WOFM01000191.1	RepeatMasker	Unknown	9494	10007	3572	-	.	ID="RND-1_FAMILY-901";Tend="1515";Tstart="961";shortTE="F";uid="001968ba-6272-461d-a445-a8e25256e170"
WOFM01000191.1	RepeatMasker	DNA/hAT-Tip100	704567	705166	3642	-	.	ID="RND-4_FAMILY-1527";Tend="1937";Tstart="1311";shortTE="F";uid="c7d5949e-dcf1-4569-bd8e-2c64f60aca16"
WOFM01000191.1	RepeatMasker	Unknown	986996	987159	1178	-	.	ID="RND-6_FAMILY-307";Tend="1303";Tstart="1139";shortTE="F";uid="60086c1f-164e-48ca-a709-29a38f27cea8"
WOFM01000191.1	RepeatMasker	LTR/Pao	688068	688362	2340	-	.	ID="RND-6_FAMILY-791";Tend="924";Tstart="631";shortTE="F";uid="aa641258-0961-4c63-b87d-c3b622301ac8"
WOFM01000191.1	RepeatMasker	Unknown	785061	785768	2930	-	.	ID="RND-4_FAMILY-1722";Tend="1310";Tstart="542";shortTE="F";uid="a4305672-bbb3-4bda-9896-f35256f079f3"
WOFM01000191.1	RepeatMasker	Unknown	439785	440168	2173	-	.	ID="RND-5_FAMILY-2456";Tend="1387";Tstart="1006";shortTE="F";uid="6fbf74b5-bac3-4e35-a9d4-8f2e676d0eb3"
WOFM01000191.1	RepeatMasker	LTR/Gypsy	632137	634027	6260	-	.	ID="RND-4_FAMILY-1540";Tend="2769";Tstart="872";shortTE="F";uid="ef1f65e2-c5a1-488a-aebd-afd751eb819e"
WOFM01000191.1	RepeatMasker	Unknown	1037824	1038711	4426	-	.	ID="RND-5_FAMILY-3801";TEgroup="ctg_100%7CRND-5_FAMILY-3801%7C1";Tend="1760";Tstart="198";shortTE="F";uid="450a81ed-3a09-4162-8996-5a6049e59c71"
WOFM01000191.1	RepeatMasker	Unknown	987322	987558	1792	-	.	ID="RND-6_FAMILY-307";Tend="1149";Tstart="914";shortTE="F";uid="2199a5a3-9ed9-4ae2-93b1-376963977334"
WOFM01000191.1	RepeatMasker	Unknown	842804	843027	1409	-	.	ID="RND-4_FAMILY-84";Tend="1150";Tstart="924";shortTE="F";uid="4ee1c6fe-5f5f-4646-8908-92b0e2dcd3ae"
WOFM01000191.1	RepeatMasker	Unknown	768644	768953	1308	-	.	ID="RND-4_FAMILY-859";Tend="1374";Tstart="1034";shortTE="F";uid="3ff5fc1b-317e-4204-a53d-512b29874308"
WOFM01000191.1	RepeatMasker	Unknown	728576	728957	986	-	.	ID="RND-5_FAMILY-383";Tend="1373";Tstart="925";shortTE="F";uid="fced760c-5898-49d9-8ba1-d9343199f00e"
WOFM01000191.1	RepeatMasker	DNA/Maverick	742180	742940	1429	-	.	ID="RND-6_FAMILY-785";Tend="6354";Tstart="5592";shortTE="F";uid="4a47dad6-186e-4245-a3f1-17aedb75093d"
WOFM01000191.1	RepeatMasker	Unknown	732620	733208	3383	-	.	ID="RND-5_FAMILY-2840";Tend="1554";Tstart="942";shortTE="F";uid="50956bdd-e02b-482a-840d-14570aaa9775"
WOFM01000191.1	RepeatMasker	RC/Helitron	1024953	1025359	1357	-	.	ID="RND-6_FAMILY-1517";Tend="1386";Tstart="945";shortTE="F";uid="7c991aa6-db63-4bb0-8efc-34e67eb5b963"
WOFM01000191.1	RepeatMasker	DNA	941325	941488	916	-	.	ID="RND-5_FAMILY-4767";Tend="1053";Tstart="884";shortTE="F";uid="3e698641-95f7-481d-9d1e-e23cdae28677"
WOFM01000191.1	RepeatMasker	DNA/Academ-1	616895	617004	560	-	.	ID="RND-5_FAMILY-1536";Tend="1902";Tstart="1799";shortTE="F";uid="0f9a6cea-8594-4d81-b3d5-11a8ed45077f"
WOFM01000191.1	RepeatMasker	DNA/PiggyBac	791419	792786	2961	-	.	ID="RND-6_FAMILY-5128";Tend="2902";Tstart="1524";shortTE="F";uid="8e0971c4-6503-43d4-934c-cd9616f5c7b4"
WOFM01000191.1	RepeatMasker	LTR/Gypsy	179145	186261	36038	-	.	ID="RND-3_FAMILY-275";Tend="7452";Tstart="341";shortTE="F";uid="1ce6870a-49da-4f32-aadd-eb09d9b725bf"
WOFM01000191.1	RepeatMasker	DNA/hAT-Tip100	77419	77691	1088	-	.	ID="RND-5_FAMILY-1758";Tend="1555";Tstart="1262";shortTE="F";uid="39d6915b-ac30-412e-80dd-6e1f94f21cac"
WOFM01000191.1	RepeatMasker	LTR/Pao	661023	661271	1282	-	.	ID="RND-1_FAMILY-284";Tend="1108";Tstart="865";shortTE="F";uid="5ba3b8b4-0b69-4808-9aab-52ce33749a37"
WOFM01000191.1	RepeatMasker	DNA/TcMar-Fot1	485496	485680	885	-	.	ID="RND-1_FAMILY-489";Tend="1478";Tstart="1294";shortTE="F";uid="6935de83-7949-4189-a666-0ebe0edc38a5"
WOFM01000191.1	RepeatMasker	Unknown	469431	470729	9114	-	.	ID="RND-1_FAMILY-233";Tend="2791";Tstart="1473";shortTE="F";uid="97c701d3-5362-446e-beb1-31f38ef54c34"
WOFM01000191.1	RepeatMasker	Unknown	530170	530276	435	-	.	ID="RND-1_FAMILY-10";Tend="1701";Tstart="1601";shortTE="F";uid="cb3045e2-297f-4943-bcd4-428c7b29387b"
WOFM01000191.1	RepeatMasker	RC/Helitron	786231	786523	856	-	.	ID="RND-4_FAMILY-590";Tend="1285";Tstart="973";shortTE="F";uid="228f67d8-63e7-44fc-a9fc-999b55f039e4"
WOFM01000191.1	RepeatMasker	LTR/Copia	251593	252126	987	-	.	ID="RND-4_FAMILY-551";TEgroup="ctg_100%7CRND-4_FAMILY-551%7C1";Tend="3460";Tstart="2196";shortTE="F";uid="942faac5-5bde-4dfe-a81b-6a05e18a08b6"
WOFM01000191.1	RepeatMasker	Unknown	479379	479836	2823	-	.	ID="RND-1_FAMILY-825";Tend="1379";Tstart="912";shortTE="F";uid="66c8b19d-1e05-488e-a206-e672014b80e7"
WOFM01000191.1	RepeatMasker	Unknown	369290	369428	532	-	.	ID="RND-6_FAMILY-1576";Tend="1086";Tstart="953";shortTE="F";uid="f44df43b-bfe1-45e1-9247-f1ea853e7276"
WOFM01000191.1	RepeatMasker	Unknown	718580	718718	590	-	.	ID="RND-1_FAMILY-328";Tend="1132";Tstart="996";shortTE="F";uid="a21637da-29b0-4b9c-a1d9-085206a9de75"
WOFM01000191.1	RepeatMasker	Unknown	865093	865313	762	-	.	ID="RND-3_FAMILY-291";Tend="1209";Tstart="968";shortTE="F";uid="5130663b-4559-41aa-bbf1-cb470f0139c6"
WOFM01000191.1	RepeatMasker	Unknown	573271	573829	3210	-	.	ID="RND-5_FAMILY-129";Tend="1497";Tstart="948";shortTE="F";uid="fada84c7-31ac-4346-90e2-c7a610125519"
WOFM01000191.1	RepeatMasker	DNA/Kolobok-T2	734774	735259	3383	-	.	ID="RND-4_FAMILY-21";Tend="7773";Tstart="7286";shortTE="F";uid="1270ac2a-5ef6-48a8-8e9b-f3c7cc7ea626"
WOFM01000191.1	RepeatMasker	Unknown	657509	657824	1706	-	.	ID="RND-6_FAMILY-9161";Tend="1435";Tstart="1120";shortTE="F";uid="dff0e77e-5563-42ce-b680-39ee02d1afb3"
WOFM01000191.1	RepeatMasker	Unknown	665072	665232	710	-	.	ID="RND-4_FAMILY-1521";Tend="1278";Tstart="1113";shortTE="F";uid="62047627-38ed-4191-a926-1388a3b7f55f"
WOFM01000191.1	RepeatMasker	Unknown	45435	47419	12192	-	.	ID="RND-1_FAMILY-1016";Tend="2990";Tstart="772";shortTE="F";uid="f586e477-0bec-4569-b081-c095b417a772"
WOFM01000191.1	RepeatMasker	Unknown	71435	72156	3371	-	.	ID="RND-6_FAMILY-9161";Tend="1714";Tstart="795";shortTE="F";uid="0685b56a-7b67-4c7c-bbcc-e09293b5e721"
WOFM01000191.1	RepeatMasker	Unknown	1046659	1047285	3005	-	.	ID="RND-1_FAMILY-871";Tend="1776";Tstart="1197";shortTE="F";uid="8befcac0-84f9-4db3-a33c-7a7203a35e85"
WOFM01000191.1	RepeatMasker	Unknown	667029	667166	427	-	.	ID="RND-4_FAMILY-1521";Tend="1101";Tstart="969";shortTE="F";uid="78b321b4-d823-4f58-9a51-5d06ef07dd96"
WOFM01000191.1	RepeatMasker	Unknown	610248	610867	3132	-	.	ID="RND-1_FAMILY-387";Tend="1612";Tstart="964";shortTE="F";uid="582d9fcf-f799-4921-9f2b-e964d0d9eac1"
WOFM01000191.1	RepeatMasker	Unknown	818926	819436	966	-	.	ID="RND-5_FAMILY-190";Tend="2283";Tstart="1854";shortTE="F";uid="7460d422-3b53-4ab4-a995-0d3b481cfa3a"
WOFM01000191.1	RepeatMasker	Unknown	15877	16356	3029	-	.	ID="RND-6_FAMILY-2349";Tend="1512";Tstart="1035";shortTE="F";uid="4968e3ca-df8b-48c3-ba77-5085baac903a"
WOFM01000191.1	RepeatMasker	DNA/TcMar-Tigger	197708	197992	1398	-	.	ID="RND-4_FAMILY-568";Tend="1185";Tstart="885";shortTE="F";uid="44b77c12-0ad8-489d-a58a-e76ddc4fd950"
WOFM01000191.1	RepeatMasker	Unknown	778473	778658	542	-	.	ID="RND-1_FAMILY-131";Tend="1149";Tstart="953";shortTE="F";uid="275b1a02-b2d4-4c12-974c-3bf755da6330"
WOFM01000191.1	RepeatMasker	DNA/Sola-1	707013	707291	1114	-	.	ID="RND-4_FAMILY-2904";Tend="1241";Tstart="962";shortTE="F";uid="7bbeaa42-50cb-4c84-9e14-16b1d24b3623"
WOFM01000191.1	RepeatMasker	RC/Helitron	418337	419163	1494	-	.	ID="RND-5_FAMILY-2192";TEgroup="ctg_100%7CRND-5_FAMILY-2192%7C1";Tend="1820";Tstart="752";shortTE="F";uid="86f78870-16f0-4597-94b3-df04a39e2652"
WOFM01000191.1	RepeatMasker	Unknown	731258	731986	3416	-	.	ID="RND-4_FAMILY-1083";Tend="1798";Tstart="1085";shortTE="F";uid="3300ba5c-bf3e-4c0f-b023-e0361eadce3e"
WOFM01000191.1	RepeatMasker	LTR/Gypsy	82124	82542	489	-	.	ID="RND-6_FAMILY-158";Tend="2732";Tstart="2317";shortTE="F";uid="123107f1-3cf8-439c-8329-6e6aeb1e2ddf"
WOFM01000191.1	RepeatMasker	DNA/CMC-Chapaev-3	546564	547561	2914	-	.	ID="rnd-1_family-472";Tend="2009";Tstart="1033";shortTE="F";uid="73564a1c-aff5-48c1-92d5-6c61c465f5b0"
WOFM01000191.1	RepeatMasker	DNA/TcMar-Tc1	611600	612425	5863	-	.	ID="RND-5_FAMILY-576";Tend="1767";Tstart="949";shortTE="F";uid="78d07fb3-55e8-42d9-a867-2fdb48f49a36"
WOFM01000191.1	RepeatMasker	Unknown	871032	871283	997	-	.	ID="RND-1_FAMILY-328";Tend="1282";Tstart="1040";shortTE="F";uid="010bb895-d6ed-4dbf-a210-6bd39802240d"
WOFM01000191.1	RepeatMasker	DNA/hAT-Tag1	328793	329456	3262	-	.	ID="RND-5_FAMILY-1172";Tend="2331";Tstart="1726";shortTE="F";uid="4c371361-655f-44a8-b53d-3beb88a83bce"
WOFM01000191.1	RepeatMasker	DNA	727317	727478	672	-	.	ID="RND-6_FAMILY-3129";Tend="1344";Tstart="1187";shortTE="F";uid="c02be1d3-c8c1-450d-b035-8c18f0dc4c41"
WOFM01000191.1	RepeatMasker	Unknown	812684	813097	2448	-	.	ID="RND-1_FAMILY-60";Tend="1408";Tstart="959";shortTE="F";uid="ffdce3a6-b1de-4cb8-866f-03f65d4d947b"
WOFM01000191.1	RepeatMasker	Unknown	599092	599425	1654	-	.	ID="RND-3_FAMILY-213";Tend="1225";Tstart="866";shortTE="F";uid="5ced389d-8ede-4281-9feb-99d9628f5b29"
WOFM01000191.1	RepeatMasker	Unknown	376413	376900	2041	-	.	ID="RND-2_FAMILY-36";Tend="1646";Tstart="1131";shortTE="F";uid="0a8a5fd6-0a81-4c02-bc33-73c504bb5e0d"
WOFM01000191.1	RepeatMasker	Unknown	491764	492051	1325	-	.	ID="RND-1_FAMILY-251";Tend="1242";Tstart="956";shortTE="F";uid="7306ecdb-4856-4da9-8ee3-8dd55259d96e"
WOFM01000191.1	RepeatMasker	Unknown	930174	930556	1872	-	.	ID="RND-6_FAMILY-2720";Tend="1371";Tstart="958";shortTE="F";uid="2a41a373-90a5-4605-8b05-94bcb375c99e"
WOFM01000191.1	RepeatMasker	DNA/hAT-Tip100	112374	112530	833	-	.	ID="RND-4_FAMILY-959";Tend="1275";Tstart="1106";shortTE="F";uid="d9e77ece-bc57-45ca-a46a-9406ea8d5b3e"
WOFM01000191.1	RepeatMasker	Unknown	61544	61946	2125	-	.	ID="RND-3_FAMILY-391";Tend="1342";Tstart="892";shortTE="F";uid="5e8e0408-a839-4586-9444-92b927e413f0"
WOFM01000191.1	RepeatMasker	Unknown	629288	630079	4608	-	.	ID="RND-1_FAMILY-10";Tend="1855";Tstart="999";shortTE="F";uid="799d0f55-4fba-41e5-b8a3-541ba92a2399"
WOFM01000191.1	RepeatMasker	Unknown	586716	586920	1235	-	.	ID="RND-6_FAMILY-6715";Tend="1174";Tstart="965";shortTE="F";uid="511f8412-bb84-4248-982e-1e7ff340b434"
WOFM01000191.1	RepeatMasker	Unknown	392746	393097	2041	-	.	ID="RND-6_FAMILY-2894";Tend="1949";Tstart="1617";shortTE="F";uid="75b9b25c-49c3-404c-99dc-16d43b6f4d4e"
WOFM01000191.1	RepeatMasker	LTR/Gypsy	557337	557787	3453	-	.	ID="RND-1_FAMILY-1061";Tend="7200";Tstart="6754";shortTE="F";uid="4c254b0b-3a84-4698-9588-b2b114c66df8"
WOFM01000191.1	RepeatMasker	DNA/TcMar-Mariner	876516	876739	586	-	.	ID="RND-6_FAMILY-9025";Tend="824";Tstart="603";shortTE="F";uid="581082a0-b077-42ed-b86e-4a13663f1f9f"
WOFM01000191.1	RepeatMasker	DNA/CMC-Chapaev-3	760869	761088	1441	-	.	ID="RND-1_FAMILY-472";Tend="1158";Tstart="936";shortTE="F";uid="e95de4db-ce1e-41b7-a481-62e61fd188a0"
WOFM01000191.1	RepeatMasker	DNA	200315	200699	1617	-	.	ID="RND-6_FAMILY-3129";Tend="1342";Tstart="968";shortTE="F";uid="c47c800c-9322-49fd-8921-9a93749ebe1c"
WOFM01000191.1	RepeatMasker	Unknown	967403	967752	1713	-	.	ID="RND-1_FAMILY-903";Tend="1278";Tstart="914";shortTE="F";uid="3ea2ff11-41c5-4f2b-9f89-8234d057cd43"
WOFM01000191.1	RepeatMasker	Unknown	451889	452207	1990	-	.	ID="RND-1_FAMILY-377";Tend="1280";Tstart="962";shortTE="F";uid="63ca1092-a7f6-4a6a-9bdc-d8146444fb53"
WOFM01000191.1	RepeatMasker	Unknown	278833	279193	1014	-	.	ID="RND-5_FAMILY-2558";Tend="1218";Tstart="863";shortTE="F";uid="c16c0a29-b89d-479e-b3f5-640608e5a5e4"
WOFM01000191.1	RepeatMasker	DNA/Maverick	748260	749281	1124	-	.	ID="RND-6_FAMILY-785";Tend="5036";Tstart="4005";shortTE="F";uid="42888755-6725-41fd-9e40-61a334e085a8"
WOFM01000191.1	RepeatMasker	Unknown	249631	249834	1320	-	.	ID="RND-5_FAMILY-1606";Tend="1358";Tstart="1157";shortTE="F";uid="b6409fdb-28f6-4d49-b7a6-cac0dfbd900e"
WOFM01000191.1	RepeatMasker	Unknown	188753	188975	1408	-	.	ID="RND-1_FAMILY-276";Tend="1153";Tstart="923";shortTE="F";uid="921b4362-90c6-4561-af32-ac9180436339"
WOFM01000191.1	RepeatMasker	LTR/Gypsy	420216	426999	2270	-	.	ID="RND-1_FAMILY-226";TEgroup="ctg_100%7CRND-1_FAMILY-226%7C1";Tend="7324";Tstart="830";shortTE="F";uid="86459009-aa07-47a5-90e5-5cb7785a6ccd"
WOFM01000191.1	RepeatMasker	Unknown	109754	110165	2712	-	.	ID="RND-1_FAMILY-695";Tend="1415";Tstart="995";shortTE="F";uid="63a335e9-c462-4b68-8574-9737b7f49f6f"
WOFM01000191.1	RepeatMasker	Unknown	229760	230374	2041	-	.	ID="RND-2_FAMILY-36";Tend="1688";Tstart="728";shortTE="F";uid="37cacbd4-49f6-460d-9c98-60c122ef3ad8"
WOFM01000191.1	RepeatMasker	DNA	235254	235544	1546	-	.	ID="RND-1_FAMILY-134";Tend="1573";Tstart="1303";shortTE="F";uid="e9245121-50b6-40b6-a2ea-b1a7fd226d0b"
WOFM01000191.1	RepeatMasker	Unknown	419198	419778	2422	-	.	ID="RND-1_FAMILY-387";Tend="1609";Tstart="1007";shortTE="F";uid="0bbe1c66-5db8-42cf-a75f-bca2cb12b1ee"
WOFM01000191.1	RepeatMasker	Unknown	398239	398622	2568	-	.	ID="RND-6_FAMILY-2894";Tend="1359";Tstart="976";shortTE="F";uid="6d1e2531-2544-431a-ba18-32551490c1cf"
WOFM01000191.1	RepeatMasker	Unknown	275981	276219	536	-	.	ID="RND-5_FAMILY-1388";Tend="1492";Tstart="1266";shortTE="F";uid="0fd3b1f4-20ed-48dc-a913-db240543c9d4"
WOFM01000191.1	RepeatMasker	Unknown	895206	895830	1816	-	.	ID="RND-1_FAMILY-10";Tend="1529";Tstart="972";shortTE="F";uid="f4682bed-d44e-49ab-ba8e-8b2324dc0526"
WOFM01000191.1	RepeatMasker	Unknown	467277	467850	1405	-	.	ID="RND-1_FAMILY-468";Tend="5600";Tstart="5000";shortTE="F";uid="0d3fb951-d89a-42ce-992a-9e5f531b3bf8"
WOFM01000191.1	RepeatMasker	Unknown	982219	982407	1106	-	.	ID="RND-1_FAMILY-377";Tend="1300";Tstart="1117";shortTE="F";uid="6cd8cc2f-5365-4050-bf25-bea039cf5f30"
WOFM01000191.1	RepeatMasker	Unknown	915492	915712	1373	-	.	ID="RND-5_FAMILY-777";Tend="1588";Tstart="1365";shortTE="F";uid="05a6d6dd-544b-4f51-b15f-4b61e4cb19fc"
WOFM01000191.1	RepeatMasker	DNA/Merlin	148637	149219	2831	-	.	ID="RND-4_FAMILY-263";Tend="1964";Tstart="1288";shortTE="F";uid="4af53633-4ae7-4044-8226-8217b84b3860"
WOFM01000191.1	RepeatMasker	DNA/Crypton-I	576205	576355	490	-	.	ID="RND-1_FAMILY-240";Tend="1475";Tstart="1299";shortTE="F";uid="919d0ea6-765f-42f4-8410-f6cfcd808a3e"
WOFM01000191.1	RepeatMasker	Unknown	501404	501587	1111	-	.	ID="RND-1_FAMILY-75";Tend="1229";Tstart="961";shortTE="F";uid="02530df7-79ee-4844-b198-eae613520d51"
WOFM01000191.1	RepeatMasker	RC/Helitron	427001	427430	831	-	.	ID="RND-5_FAMILY-2792";TEgroup="ctg_100%7CRND-5_FAMILY-2792%7C1";Tend="1821";Tstart="1509";shortTE="F";uid="083c318c-c99d-4c36-b139-09995407359f"
WOFM01000191.1	RepeatMasker	Unknown	1067627	1067780	1000	-	.	ID="RND-1_FAMILY-247";Tend="1346";Tstart="1193";shortTE="F";uid="17c295c2-e50e-4486-9688-b64fee121c08"
WOFM01000191.1	RepeatMasker	DNA/TcMar-m44	873901	874090	1213	-	.	ID="RND-1_FAMILY-929";Tend="1137";Tstart="931";shortTE="F";uid="ffd39f42-4d8c-43ed-aa9f-6aae35ebf08b"
WOFM01000191.1	RepeatMasker	DNA/hAT-Tip100	682024	682269	649	-	.	ID="RND-4_FAMILY-1429";TEgroup="ctg_100%7CRND-4_FAMILY-1429%7C1";Tend="1290";Tstart="938";shortTE="F";uid="6f267c82-4241-44ce-9dec-8eeeec0c267a"
WOFM01000191.1	RepeatMasker	Unknown	784768	784923	911	-	.	ID="RND-1_FAMILY-247";Tend="1349";Tstart="1194";shortTE="F";uid="4eaacf1b-5624-4b2d-98bb-d7b9daa58a7d"
WOFM01000191.1	RepeatMasker	Unknown	356368	356636	1144	-	.	ID="RND-5_FAMILY-1796";Tend="1223";Tstart="939";shortTE="F";uid="f6380d3e-50c2-45a0-aa30-3028fb2ccc79"
WOFM01000191.1	RepeatMasker	Unknown	803391	803653	1930	-	.	ID="RND-5_FAMILY-3178";Tend="2280";Tstart="2012";shortTE="F";uid="2856c0d7-4d95-4fc6-b3f2-dcecd4f259ac"
WOFM01000191.1	RepeatMasker	Unknown	30936	31200	1204	-	.	ID="RND-5_FAMILY-2558";Tend="1223";Tstart="960";shortTE="F";uid="4d1c6fe8-cf54-4943-a6eb-f790119d88c4"
WOFM01000191.1	RepeatMasker	LTR/Gypsy	648131	648358	977	-	.	ID="RND-1_FAMILY-87";Tend="2363";Tstart="2136";shortTE="F";uid="43b9280b-547b-41ba-bd63-2e0a15f084dd"
WOFM01000191.1	RepeatMasker	Unknown	783346	783744	1934	-	.	ID="RND-4_FAMILY-1722";Tend="1720";Tstart="1306";shortTE="F";uid="5dc759d9-7e81-4e89-a00a-d2be8ed19417"
WOFM01000191.1	RepeatMasker	LTR/Gypsy	665390	665517	682	-	.	ID="RND-5_FAMILY-1994";Tend="1907";Tstart="1780";shortTE="F";uid="fccf016e-c603-4395-beac-524988716c0c"
WOFM01000191.1	RepeatMasker	Unknown	121690	122009	1966	-	.	ID="RND-6_FAMILY-9161";Tend="1730";Tstart="1421";shortTE="F";uid="43c3341c-cdb3-4cf7-88b5-36aa055f3228"
WOFM01000191.1	RepeatMasker	DNA	999243	999400	989	-	.	ID="RND-5_FAMILY-4767";Tend="1050";Tstart="888";shortTE="F";uid="607e4a14-43e8-4194-87fa-8fa4799bc9ed"
WOFM01000191.1	RepeatMasker	Unknown	16618	17034	2798	-	.	ID="RND-6_FAMILY-89";Tend="1338";Tstart="902";shortTE="F";uid="49e4f1fd-5b4a-4ba8-9fb3-e14f5bd457ac"
WOFM01000191.1	RepeatMasker	Unknown	96780	96992	885	-	.	ID="RND-5_FAMILY-123";Tend="3195";Tstart="2982";shortTE="F";uid="708eed61-1999-4c6b-9e7f-2c976f0eb78d"
WOFM01000191.1	RepeatMasker	Unknown	499252	499878	2934	-	.	ID="RND-5_FAMILY-2840";Tend="1554";Tstart="921";shortTE="F";uid="9b3e898d-92ce-4fd2-9fc8-d446d897c57b"
WOFM01000191.1	RepeatMasker	Unknown	847050	847373	1146	-	.	ID="RND-1_FAMILY-2";Tend="1866";Tstart="1493";shortTE="F";uid="78db3772-a90a-4560-9871-7aab78b54dd3"
WOFM01000191.1	RepeatMasker	Unknown	1024508	1024662	729	-	.	ID="RND-6_FAMILY-15";Tend="1763";Tstart="1614";shortTE="F";uid="e907e1f9-997b-4766-962f-4bbd783cda5b"
WOFM01000191.1	RepeatMasker	Unknown	113329	113791	2630	-	.	ID="RND-6_FAMILY-2349";Tend="1436";Tstart="976";shortTE="F";uid="c75b7050-7f7b-4e03-92ca-e71e249659ba"
WOFM01000191.1	RepeatMasker	DNA/Sola-1	971389	971597	457	-	.	ID="RND-5_FAMILY-2465";Tend="1706";Tstart="1493";shortTE="F";uid="06496774-b140-43ce-8895-948262cb7616"
WOFM01000191.1	RepeatMasker	Unknown	44934	45298	1450	-	.	ID="RND-1_FAMILY-146";Tend="1234";Tstart="880";shortTE="F";uid="de24006a-624e-4a30-a93d-b1f94b82edb8"
WOFM01000191.1	RepeatMasker	DNA/hAT-Tip100	338248	338695	3529	-	.	ID="RND-6_FAMILY-1730";Tend="2401";Tstart="1955";shortTE="F";uid="06b710c0-c886-4c0a-840b-8463ed9770e7"
WOFM01000191.1	RepeatMasker	Unknown	835037	835754	3035	-	.	ID="RND-1_FAMILY-10";Tend="1761";Tstart="999";shortTE="F";uid="3465ee4e-5487-4695-b935-428dc4b87100"
WOFM01000191.1	RepeatMasker	Unknown	204715	204977	1675	-	.	ID="RND-1_FAMILY-141";Tend="1200";Tstart="940";shortTE="F";uid="3f94f31b-313a-4d5c-a443-2c8bf172c5e0"
WOFM01000191.1	RepeatMasker	Unknown	668699	668944	800	-	.	ID="RND-3_FAMILY-213";Tend="1117";Tstart="872";shortTE="F";uid="95e4ea6d-0787-4212-8510-b6e0cb2a5dfe"
WOFM01000191.1	RepeatMasker	Unknown	115091	115264	1235	-	.	ID="RND-1_FAMILY-534";Tend="1083";Tstart="908";shortTE="F";uid="ab3c05d0-5bf9-4e7f-a310-d33c3f86cfee"
WOFM01000191.1	RepeatMasker	RC/Helitron	537045	537170	753	-	.	ID="RND-6_FAMILY-1517";Tend="1767";Tstart="1627";shortTE="F";uid="aef4dfc6-7a97-48b3-91cf-562826612141"
WOFM01000191.1	RepeatMasker	Unknown	959164	960307	6599	-	.	ID="RND-4_FAMILY-1722";Tend="1720";Tstart="547";shortTE="F";uid="f8ee8af5-1867-4f61-bb2d-e50010db61a5"
WOFM01000191.1	RepeatMasker	Unknown	510781	511476	4942	-	.	ID="RND-5_FAMILY-2131";Tend="2974";Tstart="2269";shortTE="F";uid="ead47078-e7bd-4772-8d31-484410740f96"
WOFM01000191.1	RepeatMasker	Unknown	868056	868846	6426	-	.	ID="RND-1_FAMILY-733";Tend="1735";Tstart="945";shortTE="F";uid="f11b616b-4df6-431f-8945-33d230b74a30"
WOFM01000191.1	RepeatMasker	Unknown	523650	523906	1116	-	.	ID="RND-6_FAMILY-108";Tend="1465";Tstart="1212";shortTE="F";uid="58d746fb-e62a-44bf-ac1f-ca2cc71d1b2b"
WOFM01000191.1	RepeatMasker	Unknown	401655	402514	1291	-	.	ID="RND-1_FAMILY-380";Tend="1776";Tstart="948";shortTE="F";uid="bb4f5bd1-1998-46b0-aaa0-c8bf8bf06859"
WOFM01000191.1	RepeatMasker	Unknown	83121	83269	874	-	.	ID="RND-1_FAMILY-60";Tend="1105";Tstart="943";shortTE="F";uid="e9cc3579-b64b-4ce4-babb-15d3d5f0d8d7"
WOFM01000191.1	RepeatMasker	Unknown	195904	196075	967	-	.	ID="RND-4_FAMILY-1523";Tend="1180";Tstart="980";shortTE="F";uid="c93d29e0-fba6-47d1-9c41-3fdf04be6c6b"
WOFM01000191.1	RepeatMasker	DNA/CMC-EnSpm	854246	855205	4811	-	.	ID="RND-6_FAMILY-476";Tend="1889";Tstart="920";shortTE="F";uid="55189462-584e-4124-9c64-43cf93790188"
WOFM01000191.1	RepeatMasker	Unknown	951751	952399	3408	-	.	ID="RND-1_FAMILY-387";Tend="1667";Tstart="982";shortTE="F";uid="e8a8ebf9-e8b5-403f-8949-b0073c6fdccd"
WOFM01000191.1	RepeatMasker	Unknown	52453	52797	991	-	.	ID="RND-1_FAMILY-39";TEgroup="ctg_100%7CRND-1_FAMILY-39%7C1";Tend="1592";Tstart="1022";shortTE="F";uid="92428f93-eb6d-4c43-b64d-7c9fd3a33bf3"
WOFM01000191.1	RepeatMasker	DNA	938093	938444	1280	-	.	ID="RND-5_FAMILY-3205";Tend="1094";Tstart="754";shortTE="F";uid="d12cf0b1-0676-4f28-8aec-37ce7e9f760f"
WOFM01000191.1	RepeatMasker	LTR/Copia	790741	790957	718	-	.	ID="RND-4_FAMILY-551";Tend="3460";Tstart="3235";shortTE="F";uid="97ab79ed-3289-4b7f-bd44-e72ecf5d7bcc"
WOFM01000191.1	RepeatMasker	Unknown	664231	664411	592	-	.	ID="RND-6_FAMILY-5871";Tend="1143";Tstart="973";shortTE="F";uid="8065e86d-b2df-447a-a485-eb63021b308a"
WOFM01000191.1	RepeatMasker	Unknown	477734	477918	1289	-	.	ID="RND-1_FAMILY-233";Tend="1481";Tstart="1297";shortTE="F";uid="59fb3ef2-b130-4fed-809e-d08b3810a607"
WOFM01000191.1	RepeatMasker	Unknown	785878	786172	404	-	.	ID="RND-1_FAMILY-34";Tend="1572";Tstart="1255";shortTE="F";uid="872a5fa8-47ef-4bc4-9cdd-552c0e300fd0"
WOFM01000191.1	RepeatMasker	LINE/R2-NeSL	350039	350205	682	-	.	ID="RND-3_FAMILY-38";Tend="1475";Tstart="1323";shortTE="F";uid="b4e4ca28-fdc0-4524-b6cf-443098efc4d8"
WOFM01000191.1	RepeatMasker	Unknown	1029253	1029558	1906	-	.	ID="RND-1_FAMILY-58";Tend="1256";Tstart="956";shortTE="F";uid="831bf071-9e73-4579-9b4a-3f739b2cf55f"
WOFM01000191.1	RepeatMasker	Unknown	778027	778347	638	-	.	ID="RND-1_FAMILY-95";Tend="1698";Tstart="1386";shortTE="F";uid="efe68cfe-376b-4c94-b2f8-a1666dabfcef"
WOFM01000191.1	RepeatMasker	Unknown	70575	70734	713	-	.	ID="RND-4_FAMILY-454";Tend="838";Tstart="674";shortTE="F";uid="1c0bd8f5-47a7-428a-b827-0447b9c63124"
WOFM01000191.1	RepeatMasker	Unknown	1043994	1044303	2429	-	.	ID="RND-1_FAMILY-562";Tend="1194";Tstart="883";shortTE="F";uid="df016c8a-ada3-4094-a2e1-5e0bfdeeec0c"
WOFM01000191.1	RepeatMasker	Unknown	127250	128107	3959	-	.	ID="RND-2_FAMILY-36";Tend="1640";Tstart="777";shortTE="F";uid="24ab969c-4e56-417a-a336-12ed3bcfbb8f"
WOFM01000191.1	RepeatMasker	Unknown	138583	138705	924	-	.	ID="RND-5_FAMILY-1089";Tend="988";Tstart="866";shortTE="F";uid="e8bccae6-66c6-475b-b0ee-af4c51f39617"
WOFM01000191.1	RepeatMasker	LTR/Gypsy	741593	742169	4582	-	.	ID="RND-6_FAMILY-1390";Tend="9348";Tstart="8767";shortTE="F";uid="6994a01f-630c-43d4-a84d-5d34897fba58"
WOFM01000191.1	RepeatMasker	LTR/Gypsy	600841	601408	940	-	.	ID="RND-5_FAMILY-1656";Tend="1535";Tstart="958";shortTE="F";uid="1b0300bc-703f-47c2-9dff-c5ba04d137b3"
WOFM01000191.1	RepeatMasker	Unknown	508353	509141	4799	-	.	ID="RND-6_FAMILY-768";Tend="1767";Tstart="976";shortTE="F";uid="5c4648d8-e93b-43d3-89a7-ff18bd8ec0ea"
WOFM01000191.1	RepeatMasker	DNA/TcMar-Tigger	85693	86119	1703	-	.	ID="RND-4_FAMILY-568";Tend="1322";Tstart="863";shortTE="F";uid="42b7c755-c32c-49b5-836c-5df80f6b664c"
WOFM01000191.1	RepeatMasker	Unknown	667497	667700	778	-	.	ID="RND-1_FAMILY-139";Tend="1770";Tstart="1540";shortTE="F";uid="4275b07e-26fd-4a1e-96bd-01d4bfb6cc84"
WOFM01000191.1	RepeatMasker	Unknown	245125	245603	2933	-	.	ID="RND-1_FAMILY-1126";Tend="1436";Tstart="936";shortTE="F";uid="b5561a17-1941-4391-ab37-e5c7a5404f2e"
WOFM01000191.1	RepeatMasker	Unknown	436301	436450	864	-	.	ID="RND-1_FAMILY-48";Tend="982";Tstart="831";shortTE="F";uid="81a47b24-0cf4-4509-86bf-5870b1f0e534"
WOFM01000191.1	RepeatMasker	Unknown	446624	446916	1347	-	.	ID="RND-1_FAMILY-139";Tend="1547";Tstart="995";shortTE="F";uid="28527e6f-9036-4ca9-b5f2-e79a05a3ceb1"
WOFM01000191.1	RepeatMasker	Unknown	717762	718472	4910	-	.	ID="RND-5_FAMILY-1023";Tend="2039";Tstart="1346";shortTE="F";uid="14a6f2bd-9670-403f-8510-fff25f43a0ae"
WOFM01000191.1	RepeatMasker	Unknown	904031	904195	491	-	.	ID="RND-6_FAMILY-5102";Tend="2289";Tstart="2135";shortTE="F";uid="e7fa0c3b-6b89-44cd-8ae9-434311806900"
WOFM01000191.1	RepeatMasker	Unknown	192638	192956	1038	-	.	ID="RND-6_FAMILY-3480";Tend="1304";Tstart="989";shortTE="F";uid="887a0ff6-f64e-4040-abe5-df78064f93f6"
WOFM01000191.1	RepeatMasker	Unknown	169954	170366	2841	-	.	ID="RND-6_FAMILY-3357";Tend="1420";Tstart="976";shortTE="F";uid="2d5e961a-fbb6-47b2-99bf-a7b686a5600d"
WOFM01000191.1	RepeatMasker	DNA/Crypton-I	648381	648713	1407	-	.	ID="RND-4_FAMILY-334";Tend="1688";Tstart="1358";shortTE="F";uid="e054aaab-918c-44fd-9984-d1649840c8db"
WOFM01000191.1	RepeatMasker	Unknown	616408	616625	1476	-	.	ID="RND-5_FAMILY-2694";Tend="1146";Tstart="929";shortTE="F";uid="7915ac17-2065-48b5-9085-1fc3c9ca512c"
WOFM01000191.1	RepeatMasker	Unknown	299785	299971	1097	-	.	ID="RND-1_FAMILY-175";Tend="1044";Tstart="866";shortTE="F";uid="caadf0dd-3101-400c-9754-af3a6010dbcc"
WOFM01000191.1	RepeatMasker	DNA/Academ-1	492447	492918	661	-	.	ID="RND-4_FAMILY-1498";Tend="2000";Tstart="1541";shortTE="F";uid="8f9b6ed1-a649-432f-8dbc-8f6f8073b443"
WOFM01000191.1	RepeatMasker	DNA/hAT-Ac	723963	724593	578	-	.	ID="RND-6_FAMILY-7182";Tend="1534";Tstart="921";shortTE="F";uid="f11d11a6-16ab-487b-be1b-33dd70413432"
WOFM01000191.1	RepeatMasker	RC/Helitron	721586	721793	932	-	.	ID="RND-4_FAMILY-618";Tend="1470";Tstart="1263";shortTE="F";uid="c7e3d5aa-84a4-45be-9e64-7399164e7c30"
WOFM01000191.1	RepeatMasker	Unknown	593028	593404	601	-	.	ID="RND-1_FAMILY-455";Tend="1130";Tstart="752";shortTE="F";uid="fb122496-d66a-4f98-981a-6f94504e1ade"
WOFM01000191.1	RepeatMasker	DNA/Academ-1	91310	91466	648	-	.	ID="RND-5_FAMILY-1102";Tend="1454";Tstart="1277";shortTE="F";uid="809d0b44-0d82-4cef-9639-25c49119a011"
WOFM01000191.1	RepeatMasker	LINE/R2-NeSL	1045941	1046210	1901	-	.	ID="RND-3_FAMILY-38";Tend="1215";Tstart="940";shortTE="F";uid="bf287dde-ef01-4177-962d-6ff2bb9a46b9"
WOFM01000191.1	RepeatMasker	Unknown	666509	666995	3162	-	.	ID="RND-6_FAMILY-1576";Tend="1428";Tstart="946";shortTE="F";uid="38310b2d-eb9f-4f5a-a59f-7a8d68a5666e"
WOFM01000191.1	RepeatMasker	Unknown	931040	931326	1531	-	.	ID="RND-4_FAMILY-411";Tend="1297";Tstart="1010";shortTE="F";uid="fc1a39ee-f40a-41a0-8a8a-c9a6e90ac042"
WOFM01000191.1	RepeatMasker	Unknown	243862	244096	933	-	.	ID="RND-4_FAMILY-859";Tend="1170";Tstart="951";shortTE="F";uid="0390a4fa-0d84-4a78-bcdd-0b1ffc3759df"
WOFM01000191.1	RepeatMasker	Unknown	142657	143460	5142	-	.	ID="RND-1_FAMILY-1";Tend="2059";Tstart="1208";shortTE="F";uid="cbdfe804-efec-4859-abfc-fba63b85bf30"
WOFM01000191.1	RepeatMasker	LTR/Gypsy	350560	351433	4489	-	.	ID="RND-1_FAMILY-115";Tend="1322";Tstart="445";shortTE="F";uid="f4fb7def-40d1-49a4-ae2f-9c2eb2c874f5"
WOFM01000191.1	RepeatMasker	Unknown	854124	854248	697	-	.	ID="RND-6_FAMILY-642";Tend="1173";Tstart="1038";shortTE="F";uid="4216f6e6-d70a-4de9-8aa1-6f2d6a3e8098"
WOFM01000191.1	RepeatMasker	Unknown	775085	775602	1706	-	.	ID="RND-4_FAMILY-2537";Tend="1689";Tstart="1296";shortTE="F";uid="223c2a77-7516-4163-9597-f0bba0551956"
WOFM01000191.1	RepeatMasker	LTR/Gypsy	331830	332495	5119	-	.	ID="RND-6_FAMILY-42";Tend="8906";Tstart="8241";shortTE="F";uid="c277db14-83c3-485e-b5ad-df1dada7c8a8"
WOFM01000191.1	RepeatMasker	Unknown	846177	846606	2526	-	.	ID="RND-6_FAMILY-9161";Tend="1744";Tstart="1326";shortTE="F";uid="c97a39f2-0718-480d-b421-e285ec841d9c"
WOFM01000191.1	RepeatMasker	DNA/Academ-1	579092	579226	486	-	.	ID="RND-1_FAMILY-243";Tend="1831";Tstart="1698";shortTE="F";uid="260f2ad4-8e09-421d-aca7-bbc3e85e9b88"
WOFM01000191.1	RepeatMasker	Unknown	907527	907688	1085	-	.	ID="RND-1_FAMILY-175";Tend="1046";Tstart="886";shortTE="F";uid="c6427d70-8398-4950-b0da-645b459db271"
WOFM01000191.1	RepeatMasker	Unknown	204972	205217	2011	-	.	ID="RND-1_FAMILY-396";Tend="1140";Tstart="896";shortTE="F";uid="9ea1369c-a95f-4871-b953-317c3ec0c599"
WOFM01000191.1	RepeatMasker	Unknown	864640	864838	826	-	.	ID="RND-1_FAMILY-435";Tend="1138";Tstart="960";shortTE="F";uid="60fe01c5-edb1-43c2-8e8b-0d8e8ec5ede3"
WOFM01000191.1	RepeatMasker	Unknown	32838	33096	915	-	.	ID="RND-6_FAMILY-6909";Tend="1241";Tstart="936";shortTE="F";uid="7c10f4ce-0a8a-475b-9594-de13ed79270b"
WOFM01000191.1	RepeatMasker	Unknown	915906	916066	1177	-	.	ID="RND-1_FAMILY-679";Tend="1078";Tstart="917";shortTE="F";uid="1c5aef17-ca18-4d7a-9bb9-63ff5ee47276"
WOFM01000191.1	RepeatMasker	Unknown	248142	248310	971	-	.	ID="RND-5_FAMILY-1007";Tend="890";Tstart="722";shortTE="F";uid="28960c79-8829-4098-9504-cfda79f3a3a4"
WOFM01000191.1	RepeatMasker	Unknown	707734	708846	710	-	.	ID="RND-5_FAMILY-190";TEgroup="ctg_100%7CRND-5_FAMILY-190%7C1";Tend="2568";Tstart="1024";shortTE="F";uid="e21a2e1f-e41b-4937-9b65-39273b56d3e1"
WOFM01000191.1	RepeatMasker	Unknown	774276	774802	2381	-	.	ID="RND-3_FAMILY-526";Tend="1464";Tstart="957";shortTE="F";uid="4f54e561-7025-4cd0-9061-4cd6772e6112"
WOFM01000191.1	RepeatMasker	Unknown	494671	495026	2102	-	.	ID="RND-6_FAMILY-7056";Tend="1288";Tstart="912";shortTE="F";uid="6b515da1-7e03-454c-8ab7-1d577659a7a2"
WOFM01000191.1	RepeatMasker	Unknown	262239	262389	474	-	.	ID="RND-5_FAMILY-129";Tend="1318";Tstart="1150";shortTE="F";uid="13c47012-ca41-4ccb-80ca-9f98be2b37cc"
WOFM01000191.1	RepeatMasker	Unknown	532136	532864	4361	-	.	ID="RND-6_FAMILY-1182";Tend="1771";Tstart="1001";shortTE="F";uid="1bc0f723-6182-4523-89d7-9e4c7abaaacc"
WOFM01000191.1	RepeatMasker	Unknown	5211	5585	3059	-	.	ID="RND-1_FAMILY-396";Tend="1271";Tstart="897";shortTE="F";uid="c6ac73b7-2bad-4f35-9ba4-f23c9e305c61"
WOFM01000191.1	RepeatMasker	Unknown	1028437	1028594	1052	-	.	ID="RND-1_FAMILY-884";Tend="1251";Tstart="1076";shortTE="F";uid="570520fb-b934-4afe-88ec-3a640013d5ff"
WOFM01000191.1	RepeatMasker	LTR/Gypsy	511618	512085	3349	-	.	ID="RND-1_FAMILY-378";Tend="11447";Tstart="10978";shortTE="F";uid="2205fea3-ff07-4d68-b19d-16805a9bf34d"
WOFM01000191.1	RepeatMasker	Unknown	478453	478942	1901	-	.	ID="RND-6_FAMILY-4852";Tend="1001";Tstart="528";shortTE="F";uid="b3525871-a94c-4a3e-8272-8b48231ffa15"
WOFM01000191.1	RepeatMasker	DNA/Ginger-2	419967	420099	423	-	.	ID="RND-4_FAMILY-572";Tend="950";Tstart="843";shortTE="F";uid="2ba6766d-7876-441e-ba66-406caf71a124"
WOFM01000191.1	RepeatMasker	Unknown	282403	282627	1762	-	.	ID="RND-1_FAMILY-1111";Tend="1242";Tstart="982";shortTE="F";uid="9c6f8a1b-e2a0-4757-81ae-c15fd09d9dcb"
WOFM01000191.1	RepeatMasker	Unknown	733267	733702	2008	-	.	ID="RND-1_FAMILY-146";Tend="1316";Tstart="880";shortTE="F";uid="d97dd3cc-6f65-41e8-b74a-b44eec7462c9"
WOFM01000191.1	RepeatMasker	Unknown	530267	530616	1175	-	.	ID="RND-1_FAMILY-208";Tend="1379";Tstart="1027";shortTE="F";uid="1d6d896c-a774-4d53-a863-8ef413efdd49"
WOFM01000191.1	RepeatMasker	Unknown	614407	614923	2351	-	.	ID="RND-6_FAMILY-3407";Tend="1494";Tstart="980";shortTE="F";uid="d82fd17f-376f-413c-90d4-f70d9308cc30"
WOFM01000191.1	RepeatMasker	Unknown	209188	209693	3038	-	.	ID="RND-1_FAMILY-258";Tend="1679";Tstart="1180";shortTE="F";uid="4ed813c2-ba2d-40f0-8046-160c4c78d8a1"
WOFM01000191.1	RepeatMasker	DNA/TcMar-Fot1	483009	483395	2501	-	.	ID="RND-1_FAMILY-574";Tend="1886";Tstart="1502";shortTE="F";uid="7d44263e-4ed6-4e6b-8ed5-7b8dd1aa3367"
WOFM01000191.1	RepeatMasker	Unknown	835929	836475	3133	-	.	ID="RND-1_FAMILY-933";Tend="1483";Tstart="934";shortTE="F";uid="daab926e-c351-4196-b343-67831b829784"
WOFM01000191.1	RepeatMasker	RC/Helitron	226807	227133	778	-	.	ID="RND-5_FAMILY-2792";Tend="1854";Tstart="1535";shortTE="F";uid="47573432-fc97-452d-9c96-18f4652ac95c"
WOFM01000191.1	RepeatMasker	RC/Helitron	796859	797105	823	-	.	ID="RND-5_FAMILY-2792";Tend="1788";Tstart="1538";shortTE="F";uid="9c1d45cc-c7ad-4a54-977a-884fadeb79ca"
WOFM01000191.1	RepeatMasker	Unknown	54850	55282	2307	-	.	ID="RND-1_FAMILY-34";Tend="1800";Tstart="1378";shortTE="F";uid="c8a07dce-b969-462c-bad8-8e0393e299ea"
WOFM01000191.1	RepeatMasker	Unknown	839051	839365	1183	-	.	ID="RND-4_FAMILY-1923";Tend="1289";Tstart="967";shortTE="F";uid="7393f132-68b7-42a3-8cff-d74da325c8b3"
WOFM01000191.1	RepeatMasker	Unknown	436681	436962	1792	-	.	ID="RND-5_FAMILY-4056";Tend="1395";Tstart="1115";shortTE="F";uid="7d8092f7-7175-492e-932e-295405434257"
WOFM01000191.1	RepeatMasker	Unknown	186550	188343	5694	-	.	ID="RND-1_FAMILY-1107";TEgroup="ctg_100%7CRND-1_FAMILY-1107%7C1";Tend="3210";Tstart="779";shortTE="F";uid="a9c6c0d8-5c8a-4104-a560-0eb14416fecc"
WOFM01000191.1	RepeatMasker	Unknown	522654	523309	2355	-	.	ID="RND-1_FAMILY-7";Tend="2899";Tstart="2262";shortTE="F";uid="20824e67-535e-4c60-af07-041c58c7f069"
WOFM01000191.1	RepeatMasker	Unknown	681741	681880	402	-	.	ID="RND-3_FAMILY-213";Tend="1239";Tstart="1105";shortTE="F";uid="f4995cf7-cda0-48d4-a16d-0e2f80921584"
WOFM01000191.1	RepeatMasker	Unknown	836489	836812	1515	-	.	ID="RND-5_FAMILY-2147";Tend="1556";Tstart="1221";shortTE="F";uid="d689fff2-579f-4f2f-9c19-b5467584392e"
WOFM01000191.1	RepeatMasker	Unknown	28427	28718	1176	-	.	ID="RND-1_FAMILY-468";Tend="5609";Tstart="5325";shortTE="F";uid="565fedb6-f3ad-4b21-b743-fb33eff22384"
WOFM01000191.1	RepeatMasker	Unknown	151605	151972	2276	-	.	ID="RND-6_FAMILY-4558";Tend="1493";Tstart="1109";shortTE="F";uid="5585a780-def8-4e18-b8bb-674ec7b079cb"
WOFM01000191.1	RepeatMasker	Unknown	152138	152321	973	-	.	ID="RND-6_FAMILY-4558";Tend="933";Tstart="751";shortTE="F";uid="fe877049-50b4-41d2-9970-1b5597ec94ee"
WOFM01000191.1	RepeatMasker	DNA/TcMar-Tigger	168592	168936	1363	-	.	ID="RND-1_FAMILY-654";Tend="1374";Tstart="1010";shortTE="F";uid="a45adefc-6722-4ea8-ae53-4bf8450d323b"
WOFM01000191.1	RepeatMasker	Unknown	60633	60905	1607	-	.	ID="RND-1_FAMILY-306";Tend="1221";Tstart="920";shortTE="F";uid="949a6e36-514c-4666-a7e9-651cabd9107d"
WOFM01000191.1	RepeatMasker	DNA/Crypton-I	1055643	1056092	2295	-	.	ID="RND-1_FAMILY-30";Tend="1863";Tstart="1411";shortTE="F";uid="3dffa296-1d05-4631-bb60-5013ed97844f"
WOFM01000191.1	RepeatMasker	RC/Helitron	212190	212887	2671	-	.	ID="RND-1_FAMILY-466";Tend="1543";Tstart="823";shortTE="F";uid="fb6ea542-7f44-4269-8e2f-f82065bcd0de"
WOFM01000191.1	RepeatMasker	Unknown	414713	415059	764	-	.	ID="RND-4_FAMILY-411";Tend="1194";Tstart="842";shortTE="F";uid="2da479a0-cea3-442c-bb4c-80eeba0ab2a8"
WOFM01001407.1	RepeatMasker	Unknown	11344	11729	520	+	.	ID="RND-1_FAMILY-6";Tend="1560";Tstart="1185";shortTE="F";uid="fa872ec8-7950-4197-87f8-6f3527d1605d"
WOFM01001407.1	RepeatMasker	Unknown	15693	15805	537	+	.	ID="RND-6_FAMILY-9161";Tend="1013";Tstart="925";shortTE="F";uid="e4326b41-1b1a-4b6d-b8ac-9ee4b464baf8"
WOFM01001407.1	RepeatMasker	Unknown	19408	19622	659	+	.	ID="RND-5_FAMILY-1186";Tend="1208";Tstart="991";shortTE="F";uid="445cfc13-0200-4210-abc2-d84384ed316d"
WOFM01001407.1	RepeatMasker	RC/Helitron	3950	4121	508	+	.	ID="RND-1_FAMILY-1113";Tend="1626";Tstart="1451";shortTE="F";uid="a956c5cf-1320-4f97-88a3-ebb2a4d7f777"
WOFM01001407.1	RepeatMasker	RC/Helitron	19523	19677	481	+	.	ID="RND-5_FAMILY-2749";Tend="1242";Tstart="1089";shortTE="F";uid="57c74bf8-af58-4431-9969-64aa7cc064cc"
WOFM01001407.1	RepeatMasker	LTR/Gypsy	7430	7685	518	+	.	ID="RND-6_FAMILY-7355";Tend="542";Tstart="288";shortTE="F";uid="34660526-77d9-420e-a7f1-74ff73880254"
WOFM01001407.1	RepeatMasker	Unknown	5280	5625	1669	+	.	ID="RND-1_FAMILY-306";Tend="1227";Tstart="921";shortTE="F";uid="e3d29b41-73b8-41a4-81f3-e5ace76afb07"
WOFM01001407.1	RepeatMasker	Unknown	6665	6814	1072	+	.	ID="RND-6_FAMILY-9161";Tend="930";Tstart="782";shortTE="F";uid="a8fccf3e-5803-4c17-8331-b73212256b4c"
WOFM01001407.1	RepeatMasker	Unknown	8194	8649	1316	+	.	ID="RND-2_FAMILY-36";Tend="1646";Tstart="1195";shortTE="F";uid="2d4aed62-332f-46b8-aa4f-8390e7d4b56d"
WOFM01001407.1	RepeatMasker	Unknown	4917	5158	1229	+	.	ID="RND-6_FAMILY-2831";Tend="1233";Tstart="1013";shortTE="F";uid="67189cc2-cd56-4cbf-9dcc-0453a32190ca"
WOFM01001407.1	RepeatMasker	Unknown	19454	19649	515	-	.	ID="RND-1_FAMILY-1067";Tend="952";Tstart="752";shortTE="F";uid="fc498e4d-0f5a-4330-8b8c-63f71e42baf3"
WOFM01001407.1	RepeatMasker	Unknown	19262	19412	804	-	.	ID="RND-5_FAMILY-2840";Tend="1493";Tstart="1344";shortTE="F";uid="d8a45666-0cbb-43ea-9fc3-10d797f61110"
WOFM01001407.1	RepeatMasker	Unknown	774	994	1246	-	.	ID="RND-1_FAMILY-1054";Tend="842";Tstart="612";shortTE="F";uid="c95a5d49-0657-4f9e-87eb-f3831239caf5"
WOFM01001407.1	RepeatMasker	Unknown	1100	2491	5293	-	.	ID="RND-1_FAMILY-738";Tend="1888";Tstart="492";shortTE="F";uid="acaa8d14-6742-4c8d-a6d1-f02b29c86409"
WOFM01001407.1	RepeatMasker	Unknown	15805	15992	1116	-	.	ID="RND-6_FAMILY-2894";Tend="1170";Tstart="974";shortTE="F";uid="5f007a89-fc25-4ff5-ae3b-a2b4b1f3bdcf"
WOFM01001407.1	RepeatMasker	DNA/P	10826	15763	649	-	.	ID="RND-6_FAMILY-4028";TEgroup="ctg_1000%7CRND-6_FAMILY-4028%7C1";Tend="4938";Tstart="444";shortTE="F";uid="255af285-ed9b-4f8f-b89b-d6d2d3293ad0"
WOFM01001407.1	RepeatMasker	Unknown	4112	4832	3984	-	.	ID="RND-4_FAMILY-84";Tend="1878";Tstart="1205";shortTE="F";uid="90a789ed-db4e-40f3-ae23-07874825bf41"
WOFM01001407.1	RepeatMasker	RC/Helitron	18700	19264	3058	-	.	ID="RND-4_FAMILY-618";Tend="1496";Tstart="901";shortTE="F";uid="192e570c-22e4-47f2-8e40-324931c11331"
WOFM01001408.1	RepeatMasker	Unknown	1	8757	71510	+	.	ID="RND-5_FAMILY-536";Tend="7725";Tstart="1";shortTE="F";uid="ec2b3cfb-e21e-4dc7-bd57-9d0e542960d7"
WOFM01001410.1	RepeatMasker	Unknown	3141	3397	817	+	.	ID="RND-6_FAMILY-2391";Tend="852";Tstart="602";shortTE="F";uid="3bffbef4-7b7e-4ef4-b997-90d67c434aab"
WOFM01001410.1	RepeatMasker	LTR/Gypsy	2032	2518	2189	+	.	ID="RND-5_FAMILY-1723";Tend="6984";Tstart="6500";shortTE="F";uid="76c5420b-1cac-4380-950b-3b95e3939854"
WOFM01001410.1	RepeatMasker	Unknown	12249	12457	1022	+	.	ID="RND-5_FAMILY-647";Tend="1197";Tstart="1010";shortTE="F";uid="8c421440-1f3f-424e-82a2-9b9ab101f6f7"
WOFM01001410.1	RepeatMasker	Unknown	9211	9394	1014	+	.	ID="RND-5_FAMILY-816";Tend="1361";Tstart="1179";shortTE="F";uid="7122cded-dbec-4c0e-8442-64f1241214e4"
WOFM01001410.1	RepeatMasker	Unknown	21963	22432	1943	+	.	ID="RND-1_FAMILY-755";Tend="1452";Tstart="957";shortTE="F";uid="c9daa432-ec1c-4176-9428-1b05f535ad3f"
WOFM01001410.1	RepeatMasker	LTR/Gypsy	3872	4140	475	+	.	ID="RND-6_FAMILY-1330";Tend="4369";Tstart="4074";shortTE="F";uid="de27be16-0a9f-4e6f-89e8-def358b0f8e6"
WOFM01001410.1	RepeatMasker	LTR/Pao	25405	25554	674	+	.	ID="RND-1_FAMILY-33";Tend="1065";Tstart="921";shortTE="F";uid="6204a6b6-08a3-47a7-9a18-58105634763a"
WOFM01001410.1	RepeatMasker	Unknown	3388	3501	534	+	.	ID="RND-6_FAMILY-990";Tend="1256";Tstart="1141";shortTE="F";uid="b215da6d-c411-4de8-a272-a19194ee1aae"
WOFM01001410.1	RepeatMasker	Unknown	27756	28374	1388	+	.	ID="RND-6_FAMILY-341";Tend="1235";Tstart="550";shortTE="F";uid="ccc392c1-a12e-46da-a2fe-d7247a7cde83"
WOFM01001410.1	RepeatMasker	Unknown	22435	22679	1365	+	.	ID="RND-4_FAMILY-2443";Tend="1197";Tstart="953";shortTE="F";uid="667b1ade-e0b3-4abc-9169-b4dd7fc06c91"
WOFM01001410.1	RepeatMasker	LTR/Gypsy	43	452	1241	+	.	ID="RND-1_FAMILY-954";Tend="6561";Tstart="6141";shortTE="F";uid="0d1c092c-59ca-4d10-911f-548fe7c3ebae"
WOFM01001410.1	RepeatMasker	Unknown	26512	26615	646	+	.	ID="RND-1_FAMILY-126";Tend="1774";Tstart="1671";shortTE="F";uid="6120f1d2-e15a-4bab-bb57-60e54e43bccf"
WOFM01001410.1	RepeatMasker	Unknown	26052	26235	803	-	.	ID="RND-2_FAMILY-36";Tend="967";Tstart="784";shortTE="F";uid="cd552624-5fdc-4334-aaf6-66dca44c450f"
WOFM01001410.1	RepeatMasker	Unknown	9622	10602	5897	-	.	ID="RND-6_FAMILY-4083";Tend="1927";Tstart="957";shortTE="F";uid="11df10f6-4ae0-4143-b291-3f5f505207a3"
WOFM01001410.1	RepeatMasker	Unknown	2503	2651	937	-	.	ID="RND-5_FAMILY-1775";Tend="1549";Tstart="1398";shortTE="F";uid="35bca8c1-44bb-4ef6-911d-bcb15155cb67"
WOFM01001410.1	RepeatMasker	DNA/TcMar-Mariner	26038	26139	479	-	.	ID="RND-6_FAMILY-9025";Tend="1394";Tstart="1291";shortTE="F";uid="68b5784f-7eed-4c41-bf50-d344f3295116"
WOFM01001410.1	RepeatMasker	Unknown	5766	7903	10270	-	.	ID="RND-6_FAMILY-9152";Tend="2934";Tstart="844";shortTE="F";uid="ba7d0db3-f292-4ab5-ab4c-180876828300"
WOFM01001410.1	RepeatMasker	Unknown	22703	23000	1552	-	.	ID="RND-1_FAMILY-768";Tend="1252";Tstart="957";shortTE="F";uid="93a88085-19dc-4333-b96f-2d0930c35641"
WOFM01001410.1	RepeatMasker	Unknown	41	291	1429	-	.	ID="RND-1_FAMILY-728";Tend="5295";Tstart="5044";shortTE="F";uid="e25fb67c-8656-4788-bc37-1366bc7c15f5"
WOFM01001410.1	RepeatMasker	Unknown	14744	15124	1215	-	.	ID="RND-1_FAMILY-566";Tend="1560";Tstart="1177";shortTE="F";uid="3693d1ce-ad8f-4683-ac85-242205a430b5"
WOFM01001410.1	RepeatMasker	LTR/Gypsy	25578	26038	3859	-	.	ID="RND-6_FAMILY-2014";Tend="1260";Tstart="797";shortTE="F";uid="bb930e69-44ea-4bf1-a825-30686a6e814d"
WOFM01001410.1	RepeatMasker	DNA	26345	26516	914	-	.	ID="RND-5_FAMILY-4767";Tend="1052";Tstart="884";shortTE="F";uid="448ee6b8-abbe-4cee-afcc-ffe065f1cfad"
WOFM01001410.1	RepeatMasker	LTR/Gypsy	19027	21471	19407	-	.	ID="RND-1_FAMILY-184";Tend="2632";Tstart="199";shortTE="F";uid="3e6d7d14-b966-44ea-aee8-457406f855e3"
WOFM01001410.1	RepeatMasker	Unknown	7904	9246	8456	-	.	ID="RND-6_FAMILY-2471";Tend="1801";Tstart="432";shortTE="F";uid="ebae1b32-e3ef-4f24-b0cb-ccee09ed22f1"
WOFM01001410.1	RepeatMasker	Unknown	1682	2025	1631	-	.	ID="RND-5_FAMILY-1775";Tend="1922";Tstart="1540";shortTE="F";uid="575480ad-40c0-47ad-9f68-be0d70e4bd43"
WOFM01001410.1	RepeatMasker	LTR/Gypsy	15261	19029	29560	-	.	ID="RND-6_FAMILY-550";Tend="7776";Tstart="3990";shortTE="F";uid="95a10bfa-75ad-4d6d-a0e9-573e36c7a8ff"
WOFM01001411.1	RepeatMasker	LTR/Gypsy	6756	7238	2914	+	.	ID="RND-6_FAMILY-1552";Tend="6377";Tstart="6004";shortTE="F";uid="fa324e5e-25c3-48ac-afbc-dca31e6af3b7"
WOFM01001411.1	RepeatMasker	DNA/P	4683	4792	457	+	.	ID="P-1_LHU";Tend="894";Tstart="786";shortTE="F";uid="05d0fd6e-13e8-4840-9c52-e9dc5fad39bc"
WOFM01001411.1	RepeatMasker	Unknown	5673	6292	434	-	.	ID="RND-5_FAMILY-963";Tend="2641";Tstart="2053";shortTE="F";uid="0613b008-7c73-4cc2-b352-674e9d223a49"
WOFM01001411.1	RepeatMasker	LTR/Gypsy	1	947	7641	-	.	ID="RND-1_FAMILY-451";Tend="1709";Tstart="772";shortTE="F";uid="63b41c0b-065d-423d-a9d7-18621346a823"
WOFM01001411.1	RepeatMasker	DNA/hAT-Pegasus	4974	5612	1468	-	.	ID="RND-1_FAMILY-316";TEgroup="ctg_1004%7CRND-1_FAMILY-316%7C1";Tend="1923";Tstart="844";shortTE="F";uid="f263e9fb-dfca-49c3-b455-88efc3676e7c"
WOFM01001411.1	RepeatMasker	Unknown	1066	2364	1720	-	.	ID="RND-4_FAMILY-527";Tend="1643";Tstart="339";shortTE="F";uid="0196fcc0-b674-42de-aa03-5ca65b302d8d"
WOFM01001413.1	RepeatMasker	Unknown	2483	2691	1178	+	.	ID="RND-1_FAMILY-504";Tend="1151";Tstart="946";shortTE="F";uid="79c10929-7782-4fa0-bb89-d7f706858fcc"
WOFM01001413.1	RepeatMasker	Unknown	48	155	580	+	.	ID="RND-1_FAMILY-1099";Tend="1059";Tstart="950";shortTE="F";uid="81a93e94-2337-4b71-b71c-9fbbd1039bd4"
WOFM01001413.1	RepeatMasker	RC/Helitron	1819	2259	1639	+	.	ID="RND-5_FAMILY-2749";Tend="1379";Tstart="922";shortTE="F";uid="bdc34a1f-5d0f-448f-8e23-030fa11c035d"
WOFM01001413.1	RepeatMasker	Unknown	3086	3222	483	-	.	ID="RND-1_FAMILY-133";Tend="1325";Tstart="1191";shortTE="F";uid="de9c7530-ecd1-4d61-882a-065d4087d291"
WOFM01001414.1	RepeatMasker	Unknown	43724	44117	1730	+	.	ID="RND-1_FAMILY-449";Tend="1831";Tstart="1415";shortTE="F";uid="b8a1c8ec-def5-4aa3-8c69-d3def70fac86"
WOFM01001414.1	RepeatMasker	Unknown	86630	87036	997	+	.	ID="RND-2_FAMILY-36";Tend="1118";Tstart="757";shortTE="F";uid="8a800629-52cb-4595-a5f3-88b23fae720c"
WOFM01001414.1	RepeatMasker	Unknown	59525	60265	3740	+	.	ID="RND-1_FAMILY-7";Tend="2837";Tstart="2067";shortTE="F";uid="61e269a0-e343-4417-b9bb-dc78f50fbace"
WOFM01001414.1	RepeatMasker	Unknown	84308	84493	1185	+	.	ID="RND-1_FAMILY-34";Tend="1110";Tstart="920";shortTE="F";uid="c6af429b-49d1-4380-8473-8af79bdfc2bb"
WOFM01001414.1	RepeatMasker	DNA/hAT-Charlie	72347	72618	1048	+	.	ID="RND-4_FAMILY-4173";Tend="1249";Tstart="936";shortTE="F";uid="4ce53bd1-5c88-4a41-91ad-550c16d275d2"
WOFM01001414.1	RepeatMasker	DNA/Crypton-I	75717	75909	961	+	.	ID="RND-4_FAMILY-246";Tend="978";Tstart="790";shortTE="F";uid="620af327-55af-4b9b-bef2-fcefef855ac4"
WOFM01001414.1	RepeatMasker	Unknown	15504	15860	2257	+	.	ID="RND-6_FAMILY-9161";Tend="1736";Tstart="1382";shortTE="F";uid="4e943d58-e239-4adb-b17e-0d970364f0ea"
WOFM01001414.1	RepeatMasker	DNA/PiggyBac	65722	66027	960	+	.	ID="RND-6_FAMILY-5128";Tend="3216";Tstart="2905";shortTE="F";uid="684fd19e-6e32-47af-ac31-4186530c2f07"
WOFM01001414.1	RepeatMasker	Unknown	41716	41998	1927	+	.	ID="RND-1_FAMILY-39";Tend="1276";Tstart="1000";shortTE="F";uid="c9d195d3-9e5e-44d4-9419-5596a78539e2"
WOFM01001414.1	RepeatMasker	Unknown	73961	74521	3721	+	.	ID="RND-5_FAMILY-994";Tend="1476";Tstart="905";shortTE="F";uid="fce7b615-654a-4887-ac4e-d170c036e9e3"
WOFM01001414.1	RepeatMasker	Unknown	9586	10124	1790	+	.	ID="RND-5_FAMILY-246";Tend="1652";Tstart="930";shortTE="F";uid="2ef80d55-c321-4a10-b484-a80bd3d1b450"
WOFM01001414.1	RepeatMasker	Unknown	24542	24700	465	+	.	ID="RND-3_FAMILY-391";Tend="1330";Tstart="1164";shortTE="F";uid="79fbcf95-f2f1-44cc-97ba-67054706f0eb"
WOFM01001414.1	RepeatMasker	Unknown	3682	3823	559	+	.	ID="RND-1_FAMILY-8";Tend="1680";Tstart="1576";shortTE="F";uid="1ffd7e23-22a7-4a8b-a678-8087fe0d450f"
WOFM01001414.1	RepeatMasker	Unknown	33334	33454	885	+	.	ID="RND-1_FAMILY-796";Tend="1936";Tstart="1816";shortTE="F";uid="45d8b2b1-0e8e-4aa9-8d28-51e0151d5ecf"
WOFM01001414.1	RepeatMasker	LTR/Copia	65172	65457	1788	+	.	ID="RND-1_FAMILY-68";Tend="6191";Tstart="5902";shortTE="F";uid="044bdc0a-4774-47d9-b800-6b4571b33185"
WOFM01001414.1	RepeatMasker	Unknown	73427	73656	918	+	.	ID="RND-3_FAMILY-379";Tend="1169";Tstart="949";shortTE="F";uid="e2192ad6-39d0-4d88-84a2-66932341178b"
WOFM01001414.1	RepeatMasker	Unknown	48602	49691	3524	+	.	ID="RND-1_FAMILY-590";Tend="1660";Tstart="917";shortTE="F";uid="5e3835be-3c1f-48a0-8099-1d1922bc1741"
WOFM01001414.1	RepeatMasker	Unknown	15843	15948	476	+	.	ID="RND-5_FAMILY-90";Tend="1339";Tstart="1237";shortTE="F";uid="ecbdbc5f-ec11-4799-932d-9f71beeba950"
WOFM01001414.1	RepeatMasker	Unknown	90302	90430	785	+	.	ID="RND-4_FAMILY-455";Tend="1273";Tstart="1139";shortTE="F";uid="4ee829bd-d289-46f8-8505-e35217fca89c"
WOFM01001414.1	RepeatMasker	LTR/Gypsy	87949	88179	646	+	.	ID="RND-1_FAMILY-651";Tend="509";Tstart="276";shortTE="F";uid="4bc2fc85-efaa-4b25-9628-67865cf48537"
WOFM01001414.1	RepeatMasker	Unknown	70548	70794	1617	+	.	ID="RND-1_FAMILY-117";Tend="1225";Tstart="952";shortTE="F";uid="fdc441ac-45bf-4c4b-8699-31dd772569dd"
WOFM01001414.1	RepeatMasker	Unknown	49682	49800	415	+	.	ID="RND-6_FAMILY-15";Tend="1765";Tstart="1626";shortTE="F";uid="f8ae556c-efc1-4b31-a055-ecc6ef4287f1"
WOFM01001414.1	RepeatMasker	DNA/Kolobok-T2	7464	7947	3232	+	.	ID="RND-1_FAMILY-16";Tend="521";Tstart="40";shortTE="F";uid="ba2dc4bd-b842-4316-88f3-0eaa5653b094"
WOFM01001414.1	RepeatMasker	Unknown	74726	75282	2763	+	.	ID="RND-4_FAMILY-1370";Tend="1287";Tstart="740";shortTE="F";uid="47fbc8df-cb62-4e90-a05b-b9396998d08b"
WOFM01001414.1	RepeatMasker	Unknown	32744	32846	495	+	.	ID="RND-1_FAMILY-796";Tend="1816";Tstart="1719";shortTE="F";uid="8a8f73a7-c44c-45c1-95fb-a3472752ce01"
WOFM01001414.1	RepeatMasker	Unknown	8772	9353	969	+	.	ID="RND-5_FAMILY-6275";TEgroup="ctg_1007%7CRND-5_FAMILY-6275%7C1";Tend="2071";Tstart="592";shortTE="F";uid="3ba3debd-685f-4a55-b1e4-a09c4c8043cf"
WOFM01001414.1	RepeatMasker	LTR/Gypsy	59293	59527	1043	+	.	ID="RND-1_FAMILY-150";Tend="8012";Tstart="7777";shortTE="F";uid="2b2494f8-301f-4c65-9554-ca5ddb0d8e5a"
WOFM01001414.1	RepeatMasker	Unknown	26754	27057	2016	+	.	ID="RND-1_FAMILY-251";Tend="1229";Tstart="926";shortTE="F";uid="7937eeea-4f41-433f-b23d-467f89c61999"
WOFM01001414.1	RepeatMasker	DNA/hAT-hAT19	12906	13088	852	+	.	ID="RND-6_FAMILY-4704";Tend="1572";Tstart="1392";shortTE="F";uid="66c8451f-018d-4635-9d3f-0c160c6f6167"
WOFM01001414.1	RepeatMasker	Unknown	24138	24494	2098	+	.	ID="RND-4_FAMILY-1509";Tend="1252";Tstart="894";shortTE="F";uid="538955fb-80fe-4078-89d0-3b6661055518"
WOFM01001414.1	RepeatMasker	Unknown	89511	89809	1519	+	.	ID="RND-6_FAMILY-5729";Tend="1148";Tstart="871";shortTE="F";uid="e7fc9d92-01bd-4cb2-964c-cf44688e5cd6"
WOFM01001414.1	RepeatMasker	Unknown	80167	80803	3303	+	.	ID="RND-1_FAMILY-95";Tend="1627";Tstart="960";shortTE="F";uid="2caf0f23-a048-466e-9e21-a467de351648"
WOFM01001414.1	RepeatMasker	Satellite	20945	21118	440	+	.	ID="RND-4_FAMILY-54";Tend="1148";Tstart="958";shortTE="F";uid="5de49bf4-3626-4bb8-b7f7-6655a01340e1"
WOFM01001414.1	RepeatMasker	Unknown	38934	39071	724	+	.	ID="RND-3_FAMILY-379";Tend="1171";Tstart="1035";shortTE="F";uid="284ed2dc-7858-4b61-9572-7c17a7b89e49"
WOFM01001414.1	RepeatMasker	Unknown	66046	66149	477	+	.	ID="RND-2_FAMILY-36";Tend="1776";Tstart="1668";shortTE="F";uid="97682f24-6521-4ed2-b620-f9d764f05a7a"
WOFM01001414.1	RepeatMasker	Unknown	10216	10589	1224	+	.	ID="RND-1_FAMILY-258";Tend="1643";Tstart="1285";shortTE="F";uid="d8ed9c94-18b2-48bc-97e4-7ff1087159f9"
WOFM01001414.1	RepeatMasker	Unknown	8198	8719	2620	+	.	ID="RND-5_FAMILY-784";Tend="1632";Tstart="770";shortTE="F";uid="d13815fb-c9cc-4e06-b893-d1b501ed76d6"
WOFM01001414.1	RepeatMasker	Unknown	19440	19718	808	+	.	ID="RND-1_FAMILY-126";Tend="1286";Tstart="1009";shortTE="F";uid="713832b4-d6f9-484f-b4a7-1b41881b1ae5"
WOFM01001414.1	RepeatMasker	Unknown	6915	7465	2849	+	.	ID="RND-4_FAMILY-84";Tend="1763";Tstart="1209";shortTE="F";uid="4d21592b-b27d-44ad-9c6a-6cb7b908f5ba"
WOFM01001414.1	RepeatMasker	Unknown	64697	64846	503	+	.	ID="RND-4_FAMILY-1083";Tend="1686";Tstart="1534";shortTE="F";uid="8289b2e9-59bc-4821-ac77-d44af640c8fa"
WOFM01001414.1	RepeatMasker	Unknown	45	421	535	+	.	ID="RND-5_FAMILY-2840";Tend="1684";Tstart="1150";shortTE="F";uid="bf8acfc7-7bad-4518-8c79-4c06d820e613"
WOFM01001414.1	RepeatMasker	Unknown	65489	65719	779	+	.	ID="RND-5_FAMILY-647";TEgroup="ctg_1007%7CRND-5_FAMILY-647%7C1";Tend="1200";Tstart="896";shortTE="T";uid="24cf25cb-b7fd-4c9b-a840-41ee7ab9d9ab"
WOFM01001414.1	RepeatMasker	Unknown	64109	64574	1175	+	.	ID="RND-6_FAMILY-5387";Tend="1385";Tstart="976";shortTE="F";uid="3d62331d-0285-4c00-9c47-a3f52bdeef4e"
WOFM01001414.1	RepeatMasker	Unknown	47098	47231	418	+	.	ID="RND-6_FAMILY-4686";Tend="1566";Tstart="1428";shortTE="F";uid="aa57a40c-8b03-4bbd-ade5-4f5754bf7124"
WOFM01001414.1	RepeatMasker	DNA/TcMar-Tc1	46604	46750	522	+	.	ID="RND-5_FAMILY-682";Tend="1120";Tstart="980";shortTE="F";uid="d2ba994c-5ed8-4db4-b3b9-0e7098e73f9e"
WOFM01001414.1	RepeatMasker	Unknown	48458	48602	932	+	.	ID="RND-5_FAMILY-377";Tend="1076";Tstart="913";shortTE="F";uid="8dc58001-c269-4837-a23a-b7a14152b6de"
WOFM01001414.1	RepeatMasker	Unknown	4160	4384	429	+	.	ID="RND-5_FAMILY-6275";Tend="1498";Tstart="1283";shortTE="F";uid="e029c285-90cf-4c6e-b831-5abce4a98510"
WOFM01001414.1	RepeatMasker	Unknown	9383	9601	459	+	.	ID="RND-1_FAMILY-10";Tend="1351";Tstart="1136";shortTE="F";uid="871cea6f-7153-4870-9a7c-56f5295c4bbe"
WOFM01001414.1	RepeatMasker	Unknown	88399	89068	1673	+	.	ID="RND-1_FAMILY-738";Tend="1692";Tstart="998";shortTE="F";uid="27fb27cb-d74a-41dd-990c-67908ec6bdf0"
WOFM01001414.1	RepeatMasker	Unknown	84718	85393	3487	+	.	ID="RND-1_FAMILY-34";Tend="1799";Tstart="1107";shortTE="F";uid="e9d58b51-7325-4894-aabc-31b0043988f6"
WOFM01001414.1	RepeatMasker	LTR/Pao	83878	84117	505	+	.	ID="RND-6_FAMILY-726";Tend="1869";Tstart="1633";shortTE="F";uid="ea1b5f5d-dbbd-4a0f-aa24-b2750ed1a9c6"
WOFM01001414.1	RepeatMasker	Unknown	6716	6929	1019	+	.	ID="RND-1_FAMILY-534";Tend="1083";Tstart="902";shortTE="F";uid="fd6fb721-1ee3-4ab1-a21b-57b5f48d78ce"
WOFM01001414.1	RepeatMasker	Unknown	77709	78871	9097	+	.	ID="RND-1_FAMILY-880";Tend="2014";Tstart="846";shortTE="F";uid="931c1fb7-ed9c-470c-a280-773bb753dc4f"
WOFM01001414.1	RepeatMasker	LINE/CR1	14719	15156	1550	+	.	ID="RND-6_FAMILY-7490";Tend="2439";Tstart="1463";shortTE="F";uid="0a4f3500-b749-4070-8724-9e532425fc70"
WOFM01001414.1	RepeatMasker	DNA/TcMar-Tc1	62570	62820	1375	-	.	ID="RND-6_FAMILY-1200";Tend="1222";Tstart="967";shortTE="F";uid="8fa9c2c7-2000-409a-8296-f04d5872286c"
WOFM01001414.1	RepeatMasker	Unknown	70942	71699	2331	-	.	ID="RND-1_FAMILY-853";Tend="1766";Tstart="977";shortTE="F";uid="f886243e-e010-4f73-997d-f643a552fa60"
WOFM01001414.1	RepeatMasker	Unknown	9358	9573	1109	-	.	ID="RND-5_FAMILY-784";Tend="1502";Tstart="1274";shortTE="F";uid="06a908f8-b3a4-4f67-b274-609add2c8d21"
WOFM01001414.1	RepeatMasker	DNA	23685	24093	1708	-	.	ID="RND-1_FAMILY-134";Tend="1567";Tstart="1155";shortTE="F";uid="5816e55a-f689-4972-b8c0-33903ebf1458"
WOFM01001414.1	RepeatMasker	DNA/PIF-ISL2EU	56116	56312	984	-	.	ID="RND-6_FAMILY-2548";Tend="2137";Tstart="1938";shortTE="F";uid="1a1284cd-6206-4365-9072-74158f3e5bb1"
WOFM01001414.1	RepeatMasker	LTR/Gypsy	89814	90134	1552	-	.	ID="RND-5_FAMILY-1334";Tend="1227";Tstart="870";shortTE="F";uid="03ebd7d1-640b-4c52-96f4-a9e8dea6678c"
WOFM01001414.1	RepeatMasker	DNA/Crypton-I	21190	21442	1021	-	.	ID="RND-1_FAMILY-240";Tend="1475";Tstart="1195";shortTE="F";uid="aca25f4f-73a8-4aff-b82c-0cc234f375d1"
WOFM01001414.1	RepeatMasker	LTR/Gypsy	11079	11309	793	-	.	ID="RND-1_FAMILY-651";Tend="8106";Tstart="7875";shortTE="F";uid="3b4da538-e5b0-41e3-be00-dc187840b2ee"
WOFM01001414.1	RepeatMasker	LTR/Gypsy	1645	2111	3276	-	.	ID="RND-3_FAMILY-235";Tend="1264";Tstart="801";shortTE="F";uid="29edd3bf-f0c1-42f8-be2f-9bb643c971b4"
WOFM01001414.1	RepeatMasker	DNA/Merlin	86116	86369	521	-	.	ID="RND-5_FAMILY-944";Tend="1223";Tstart="968";shortTE="F";uid="6d13b181-93e9-48ca-bfad-bbe353509c37"
WOFM01001414.1	RepeatMasker	Unknown	31464	32742	6433	-	.	ID="RND-1_FAMILY-796";TEgroup="ctg_1007%7CRND-1_FAMILY-796%7C1";Tend="1938";Tstart="812";shortTE="F";uid="a3ef0f2f-530c-425d-9831-6920be4d19db"
WOFM01001414.1	RepeatMasker	LTR/Gypsy	50429	51049	4740	-	.	ID="RND-6_FAMILY-5542";Tend="6321";Tstart="5706";shortTE="F";uid="bc528de0-fea2-45ec-b945-bee99858b84c"
WOFM01001414.1	RepeatMasker	Unknown	44892	45754	3507	-	.	ID="RND-1_FAMILY-371";Tend="1748";Tstart="894";shortTE="F";uid="324dea4d-743c-43d8-8b0e-99d2fdf4bea7"
WOFM01001414.1	RepeatMasker	Unknown	4339	4931	3617	-	.	ID="RND-1_FAMILY-159";Tend="1576";Tstart="964";shortTE="F";uid="1dd3841d-6f85-4587-a720-ff2389ea16cf"
WOFM01001414.1	RepeatMasker	Unknown	62841	62993	991	-	.	ID="RND-1_FAMILY-755";Tend="1190";Tstart="1042";shortTE="F";uid="244157ba-22d7-449e-9b5e-649d3a316d24"
WOFM01001414.1	RepeatMasker	Unknown	58685	59057	2346	-	.	ID="RND-5_FAMILY-752";Tend="1390";Tstart="1015";shortTE="F";uid="955c580a-e5e1-48b9-8312-225fe8d43956"
WOFM01001414.1	RepeatMasker	Unknown	21343	21530	869	-	.	ID="RND-6_FAMILY-902";Tend="1122";Tstart="935";shortTE="F";uid="7b615447-5d2b-4d15-aa65-aa693d95d283"
WOFM01001414.1	RepeatMasker	Unknown	41419	41646	1458	-	.	ID="RND-6_FAMILY-803";Tend="4412";Tstart="4186";shortTE="F";uid="3a86bbe2-b052-4be8-9849-a02325171972"
WOFM01001414.1	RepeatMasker	Unknown	84126	84286	437	-	.	ID="RND-4_FAMILY-900";Tend="1438";Tstart="1296";shortTE="F";uid="4248cfb6-0e1e-4672-bf1a-7c0b0998eabf"
WOFM01001414.1	RepeatMasker	Unknown	64963	65171	1759	-	.	ID="RND-1_FAMILY-126";Tend="1246";Tstart="769";shortTE="F";uid="affacb26-2b52-4c6d-a56e-6e6d4204f11a"
WOFM01001414.1	RepeatMasker	RC/Helitron	4	257	887	-	.	ID="RND-5_FAMILY-2749";Tend="1641";Tstart="1367";shortTE="F";uid="6f610dde-c8c6-4187-9a50-d1de9a3caf08"
WOFM01001414.1	RepeatMasker	Unknown	3177	3403	806	-	.	ID="RND-3_FAMILY-291";Tend="1225";Tstart="969";shortTE="F";uid="e1491539-b973-449e-a4bd-c289a6125389"
WOFM01001414.1	RepeatMasker	Unknown	8052	8197	700	-	.	ID="RND-1_FAMILY-258";Tend="1671";Tstart="1539";shortTE="F";uid="71571d41-4ccc-4493-8ac4-f18ea6888672"
WOFM01001414.1	RepeatMasker	DNA	24581	24704	518	-	.	ID="RND-1_FAMILY-134";Tend="1069";Tstart="929";shortTE="F";uid="f574804d-a4af-4cdc-a088-3f78efb25193"
WOFM01001414.1	RepeatMasker	Unknown	7941	8056	735	-	.	ID="RND-6_FAMILY-9161";Tend="912";Tstart="795";shortTE="F";uid="92f7e63c-a6d2-4fd6-bdd5-11a5a7ea1840"
WOFM01001414.1	RepeatMasker	LTR/Gypsy	87248	87923	5347	-	.	ID="RND-6_FAMILY-42";Tend="8908";Tstart="8235";shortTE="F";uid="5468c5d4-ee23-4052-8aab-02e3e8641fd6"
WOFM01001414.1	RepeatMasker	Unknown	75289	75670	2072	-	.	ID="RND-4_FAMILY-1114";Tend="1058";Tstart="683";shortTE="F";uid="e1ce369a-84ef-4109-85c3-6296712ea812"
WOFM01001414.1	RepeatMasker	Unknown	6444	6724	1746	-	.	ID="RND-6_FAMILY-9161";Tend="1723";Tstart="1446";shortTE="F";uid="302f9240-7bee-431f-8ae6-68137724f861"
WOFM01001414.1	RepeatMasker	Unknown	59795	60540	4742	-	.	ID="RND-1_FAMILY-2";Tend="1456";Tstart="732";shortTE="F";uid="6ed3a8c6-6bbe-495c-984e-2e0e72edff5b"
WOFM01001414.1	RepeatMasker	Unknown	3838	4344	2168	-	.	ID="RND-6_FAMILY-1182";Tend="1632";Tstart="1098";shortTE="F";uid="fef303d9-1160-47a3-8d07-0bf90e9914e5"
WOFM01001414.1	RepeatMasker	Unknown	71883	72190	1283	-	.	ID="RND-1_FAMILY-58";Tend="1258";Tstart="957";shortTE="F";uid="ed483e59-7a59-48eb-bfc6-dde1898f085c"
WOFM01001414.1	RepeatMasker	DNA	2946	3084	859	-	.	ID="RND-5_FAMILY-3205";Tend="1226";Tstart="1089";shortTE="F";uid="99ccd2ad-d9c6-4e33-9889-56ce84976275"
WOFM01001414.1	RepeatMasker	Unknown	46637	46769	495	-	.	ID="RND-6_FAMILY-4686";Tend="1563";Tstart="1427";shortTE="F";uid="01199122-7d1c-4977-af0c-363f66105a88"
WOFM01001414.1	RepeatMasker	Unknown	43218	43526	1455	-	.	ID="RND-1_FAMILY-34";Tend="1804";Tstart="1502";shortTE="F";uid="35ca60b2-bbbd-419a-830a-fb2f6e5f9b2f"
WOFM01001414.1	RepeatMasker	DNA/PIF-ISL2EU	56713	57619	6489	-	.	ID="RND-6_FAMILY-2548";Tend="1984";Tstart="1071";shortTE="F";uid="c59fb931-ab44-40be-a10c-c12f0cabde69"
WOFM01001414.1	RepeatMasker	DNA/Crypton-I	75751	76229	2900	-	.	ID="RND-1_FAMILY-57";Tend="1527";Tstart="1047";shortTE="F";uid="9386493c-3b67-4945-821f-c69d6d0bb775"
WOFM01001414.1	RepeatMasker	Unknown	28726	28911	929	-	.	ID="RND-1_FAMILY-264";Tend="1123";Tstart="936";shortTE="F";uid="adf9221d-c191-4ed4-ac85-94399a4fc0fa"
WOFM01001414.1	RepeatMasker	Unknown	57970	58435	2808	-	.	ID="RND-6_FAMILY-5097";Tend="2156";Tstart="1700";shortTE="F";uid="4e2c5e3c-b20a-4f8e-bce5-0d1f56845e4c"
WOFM01001414.1	RepeatMasker	Unknown	32962	33335	2783	-	.	ID="RND-1_FAMILY-1041";Tend="1400";Tstart="1026";shortTE="F";uid="118cf526-9e58-4a55-bccf-2daf21f77c31"
WOFM01001414.1	RepeatMasker	Unknown	66739	66921	497	-	.	ID="RND-6_FAMILY-3674";Tend="948";Tstart="772";shortTE="F";uid="ff6619ec-025f-4a89-a52b-124299b5f64e"
WOFM01001414.1	RepeatMasker	Unknown	14771	15535	4599	-	.	ID="RND-6_FAMILY-2894";Tend="1784";Tstart="967";shortTE="F";uid="8d368f5f-9bf9-4074-bcc5-306a47d225e9"
WOFM01001414.1	RepeatMasker	Unknown	27761	28328	939	-	.	ID="RND-1_FAMILY-207";Tend="1610";Tstart="1008";shortTE="F";uid="ea3032f1-d724-423c-a544-22be102f8123"
WOFM01001414.1	RepeatMasker	Unknown	59509	59657	434	-	.	ID="RND-4_FAMILY-454";Tend="822";Tstart="670";shortTE="F";uid="66ca660c-3b3c-4769-848a-810c6a766444"
WOFM01001414.1	RepeatMasker	Unknown	44124	44922	4996	-	.	ID="RND-6_FAMILY-429";Tend="1696";Tstart="861";shortTE="F";uid="fd5c3354-bbee-4108-afe3-573c45b38c24"
WOFM01001414.1	RepeatMasker	Unknown	22114	22851	3423	-	.	ID="RND-4_FAMILY-1098";Tend="1727";Tstart="907";shortTE="F";uid="354d249f-dcc6-4cc6-a362-9224a3fc8393"
WOFM01001414.1	RepeatMasker	Unknown	36638	37558	3034	-	.	ID="RND-5_FAMILY-7107";TEgroup="ctg_1007%7CRND-5_FAMILY-7107%7C1";Tend="1883";Tstart="600";shortTE="F";uid="b8216d5c-243d-4ce4-ae7c-077b1a52d162"
WOFM01001414.1	RepeatMasker	Unknown	14265	14718	2850	-	.	ID="RND-4_FAMILY-84";Tend="1874";Tstart="1421";shortTE="F";uid="2fd4840b-b6d3-49e3-aa3a-137af4bdcb03"
WOFM01001414.1	RepeatMasker	Unknown	61984	62598	3618	-	.	ID="RND-5_FAMILY-17";Tend="1772";Tstart="1150";shortTE="F";uid="4c52305d-04bc-48eb-b985-0728653a32b4"
WOFM01001414.1	RepeatMasker	Unknown	45739	45873	775	-	.	ID="RND-6_FAMILY-429";Tend="882";Tstart="748";shortTE="F";uid="f7c6488c-7f69-4171-92cd-85906a2d761c"
WOFM01001414.1	RepeatMasker	Unknown	84487	84722	1283	-	.	ID="RND-3_FAMILY-291";Tend="1206";Tstart="969";shortTE="F";uid="77f99624-f457-4d76-a2ca-783627dbc973"
WOFM01001414.1	RepeatMasker	Unknown	78929	79970	5869	-	.	ID="RND-1_FAMILY-778";Tend="1891";Tstart="803";shortTE="F";uid="1504c1eb-4b89-4e5d-a9ed-75e9a57854af"
WOFM01001414.1	RepeatMasker	LTR	69617	70083	2043	-	.	ID="RND-5_FAMILY-828";Tend="1287";Tstart="822";shortTE="F";uid="136ec0dc-9ed7-42da-ba43-025792c525dd"
WOFM01001414.1	RepeatMasker	Unknown	43619	43723	516	-	.	ID="RND-5_FAMILY-5080";Tend="979";Tstart="876";shortTE="F";uid="c4849736-5198-4762-a4b1-9f161449615e"
WOFM01001414.1	RepeatMasker	Unknown	4927	5320	1166	-	.	ID="RND-6_FAMILY-14429";Tend="1246";Tstart="871";shortTE="F";uid="221c1c2c-a1fa-4b1c-840a-d4f4d6789d12"
WOFM01001416.1	RepeatMasker	LTR/Gypsy	6040	8550	20217	+	.	ID="RND-4_FAMILY-463";Tend="7253";Tstart="4746";shortTE="F";uid="c6a43fc2-e576-46cd-a0da-60c0cff30b20"
WOFM01001416.1	RepeatMasker	LTR/Copia	1	6053	46322	-	.	ID="RND-6_FAMILY-152";Tend="6871";Tstart="792";shortTE="F";uid="96fb84e1-0364-4915-9543-0e10876f31f4"
WOFM01000019.1	RepeatMasker	Unknown	93695	94361	4746	+	.	ID="RND-6_FAMILY-2037";Tend="1547";Tstart="835";shortTE="F";uid="8c2ee3d8-e1a8-4b09-9991-4758499f7514"
WOFM01000019.1	RepeatMasker	Unknown	90906	91131	739	+	.	ID="RND-1_FAMILY-338";Tend="1224";Tstart="970";shortTE="F";uid="12c5cf80-8786-4680-ba20-1618b7fbc27a"
WOFM01000019.1	RepeatMasker	LTR/Copia	110143	110285	820	+	.	ID="RND-6_FAMILY-354";Tend="5738";Tstart="5597";shortTE="F";uid="0e0d3b70-7122-4dda-a50d-49d35c8786b4"
WOFM01000019.1	RepeatMasker	Unknown	86797	87053	2064	+	.	ID="RND-5_FAMILY-3740";Tend="1206";Tstart="950";shortTE="F";uid="4e5b6469-590f-409d-b81d-544999043ca1"
WOFM01000019.1	RepeatMasker	Unknown	63458	63786	2047	+	.	ID="RND-1_FAMILY-178";Tend="1280";Tstart="965";shortTE="F";uid="9a788ab0-7d32-471e-a839-42e0d1d17717"
WOFM01000019.1	RepeatMasker	LTR/Gypsy	79247	79496	1482	+	.	ID="RND-1_FAMILY-844";Tend="981";Tstart="732";shortTE="F";uid="92f7ed0a-ae3c-4f7d-a45c-0468fb518e63"
WOFM01000019.1	RepeatMasker	Unknown	27447	27968	3357	+	.	ID="RND-5_FAMILY-4559";Tend="1829";Tstart="1342";shortTE="F";uid="89714b52-3802-4825-9026-58179faf3078"
WOFM01000019.1	RepeatMasker	Unknown	18348	18688	1451	+	.	ID="RND-1_FAMILY-1043";Tend="1285";Tstart="936";shortTE="F";uid="11f33e96-30b6-4b35-9ae5-fc6fce49717a"
WOFM01000019.1	RepeatMasker	LTR/Gypsy	90041	90469	2927	+	.	ID="RND-5_FAMILY-1656";Tend="1533";Tstart="1105";shortTE="F";uid="7d808da2-6e20-42b2-9502-563a262ce320"
WOFM01000019.1	RepeatMasker	LTR/Copia	54716	54919	1566	+	.	ID="RND-6_FAMILY-10684";Tend="3093";Tstart="2890";shortTE="F";uid="fe12fcc0-a0ac-45dc-a7d8-46c4d9c54f0a"
WOFM01000019.1	RepeatMasker	LTR/Copia	58114	58383	879	+	.	ID="RND-6_FAMILY-1766";Tend="3648";Tstart="3379";shortTE="F";uid="05a7e17f-26bc-43e7-ac39-499e53d5e427"
WOFM01000019.1	RepeatMasker	DNA/hAT-hAT19	5994	6172	682	+	.	ID="RND-6_FAMILY-4704";Tend="1564";Tstart="1390";shortTE="F";uid="8d472374-dbcc-457a-b3a6-22df956784ae"
WOFM01000019.1	RepeatMasker	DNA/TcMar-Fot1	19000	19922	5783	+	.	ID="RND-1_FAMILY-574";Tend="1883";Tstart="924";shortTE="F";uid="fa6ea0b9-b159-42af-9371-9488ead886bd"
WOFM01000019.1	RepeatMasker	Unknown	56743	57043	2008	+	.	ID="RND-5_FAMILY-1247";Tend="1213";Tstart="900";shortTE="F";uid="42287ef5-9f6f-41e6-9e30-f795cb8b21bf"
WOFM01000019.1	RepeatMasker	LTR/Copia	80844	84809	29488	+	.	ID="RND-6_FAMILY-152";Tend="7876";Tstart="3972";shortTE="F";uid="cd02cabf-0c2f-43be-a28e-f5e9e990931c"
WOFM01000019.1	RepeatMasker	DNA/Merlin	99571	100164	3143	+	.	ID="RND-5_FAMILY-944";Tend="1573";Tstart="973";shortTE="F";uid="8e471d87-5ecc-45ab-98fc-0c4ccdb54224"
WOFM01000019.1	RepeatMasker	DNA/Academ-1	85507	85729	531	+	.	ID="RND-6_FAMILY-4387";Tend="582";Tstart="368";shortTE="F";uid="054db76e-a3e7-42b2-bcd3-46508e866582"
WOFM01000019.1	RepeatMasker	Unknown	79494	80843	10333	+	.	ID="RND-1_FAMILY-481";Tend="3847";Tstart="2514";shortTE="F";uid="7422831a-1dc2-45aa-bbe0-63a8207311b9"
WOFM01000019.1	RepeatMasker	Unknown	63110	63430	2652	+	.	ID="RND-6_FAMILY-14885";Tend="1955";Tstart="1635";shortTE="F";uid="91f8346b-5107-4ca4-a3d7-14b489590188"
WOFM01000019.1	RepeatMasker	RC/Helitron	14815	15011	1594	+	.	ID="RND-4_FAMILY-8";Tend="1745";Tstart="1549";shortTE="F";uid="14956d47-e90a-4c94-9e0f-07d0eb50f22a"
WOFM01000019.1	RepeatMasker	Unknown	142218	142602	1532	+	.	ID="RND-1_FAMILY-34";Tend="1295";Tstart="922";shortTE="F";uid="d6385c89-e6f8-48fc-acbb-f7d4ece9d322"
WOFM01000019.1	RepeatMasker	LTR/Gypsy	115379	117383	15605	+	.	ID="RND-1_FAMILY-1078";Tend="6108";Tstart="4097";shortTE="F";uid="a8553be6-d02c-4d26-b47e-f36d99b947af"
WOFM01000019.1	RepeatMasker	Unknown	18806	19005	916	+	.	ID="RND-5_FAMILY-2627";Tend="1413";Tstart="1197";shortTE="F";uid="b13b5e65-6109-429c-a510-5608f2ef3812"
WOFM01000019.1	RepeatMasker	Unknown	26491	27039	3637	+	.	ID="RND-5_FAMILY-4559";Tend="1438";Tstart="898";shortTE="F";uid="57fde67a-a51a-476f-b417-9b30cb84a322"
WOFM01000019.1	RepeatMasker	Unknown	57831	57949	729	+	.	ID="RND-6_FAMILY-1067";Tend="1243";Tstart="1126";shortTE="F";uid="92d4740d-74c3-4c8a-ae5f-454773ab91e9"
WOFM01000019.1	RepeatMasker	DNA/Maverick	42695	48057	29569	+	.	ID="RND-6_FAMILY-3885";Tend="6026";Tstart="756";shortTE="F";uid="fdd473e1-18fc-4919-b42f-eab4e5223191"
WOFM01000019.1	RepeatMasker	LTR/Gypsy	140122	140681	2251	+	.	ID="RND-6_FAMILY-2473";Tend="2438";Tstart="1869";shortTE="F";uid="cef8f3dc-1b66-466d-a705-e6671241b692"
WOFM01000019.1	RepeatMasker	Unknown	2467	2658	1355	+	.	ID="RND-1_FAMILY-534";Tend="1086";Tstart="899";shortTE="F";uid="403bc4b8-bcff-4f87-8f98-e00e073c90dc"
WOFM01000019.1	RepeatMasker	LTR/Copia	40117	42696	19523	+	.	ID="RND-6_FAMILY-10684";Tend="2881";Tstart="415";shortTE="F";uid="e342ebf7-d567-49f0-a0bc-49d9ee8cd7da"
WOFM01000019.1	RepeatMasker	Unknown	57459	57687	1711	+	.	ID="RND-6_FAMILY-5582";Tend="1105";Tstart="877";shortTE="F";uid="0b348ade-a955-4489-ad10-972c98ee0264"
WOFM01000019.1	RepeatMasker	DNA/hAT	98550	98676	713	+	.	ID="RND-5_FAMILY-1560";Tend="1514";Tstart="1388";shortTE="F";uid="a6662c81-95fb-4f0a-a50c-38ad479dd9f1"
WOFM01000019.1	RepeatMasker	Unknown	136051	136158	907	+	.	ID="RND-1_FAMILY-105";Tend="2012";Tstart="1903";shortTE="F";uid="1825ec81-6f79-4c0f-badb-80137899af0a"
WOFM01000019.1	RepeatMasker	LTR/Gypsy	68592	77995	77871	+	.	ID="RND-5_FAMILY-1334";Tend="9609";Tstart="185";shortTE="F";uid="57c6e6c8-26c7-4b8f-9ccc-3f9cce6e811e"
WOFM01000019.1	RepeatMasker	LTR/Copia	65442	68612	22489	+	.	ID="RND-6_FAMILY-152";Tend="3985";Tstart="792";shortTE="F";uid="3c422cda-806f-4986-9ac9-05c089c341fe"
WOFM01000019.1	RepeatMasker	LTR/Copia	28217	28503	1306	+	.	ID="RND-5_FAMILY-233";Tend="5519";Tstart="5232";shortTE="F";uid="5099678e-a3b2-4a63-8d33-c66ceee30d84"
WOFM01000019.1	RepeatMasker	Unknown	23705	24007	1667	+	.	ID="RND-5_FAMILY-1933";Tend="1290";Tstart="979";shortTE="F";uid="c237256e-f1ba-47f0-97aa-d4deedfe6706"
WOFM01000019.1	RepeatMasker	DNA	94454	94955	1268	+	.	ID="RND-6_FAMILY-4595";Tend="1465";Tstart="917";shortTE="F";uid="f6d98665-2f0d-4390-8415-df6b78ca8c76"
WOFM01000019.1	RepeatMasker	LTR/Gypsy	129394	132257	22138	+	.	ID="RND-1_FAMILY-150";Tend="4784";Tstart="1835";shortTE="F";uid="2411f3f1-139f-4c4d-9a55-2920a22b755b"
WOFM01000019.1	RepeatMasker	Unknown	142604	142768	831	+	.	ID="RND-1_FAMILY-39";Tend="1591";Tstart="1449";shortTE="F";uid="976c9b34-0381-431c-9bff-65d2f1e220e2"
WOFM01000019.1	RepeatMasker	Unknown	93456	93600	805	+	.	ID="RND-1_FAMILY-159";Tend="1116";Tstart="964";shortTE="F";uid="e240d62a-4475-4930-8257-25350058697a"
WOFM01000019.1	RepeatMasker	LTR/Copia	122388	127936	36749	+	.	ID="RND-1_FAMILY-113";Tend="7022";Tstart="1451";shortTE="F";uid="689244b5-05d0-4612-9541-8ab93a33fa82"
WOFM01000019.1	RepeatMasker	RC/Helitron	366	812	1212	+	.	ID="RND-6_FAMILY-1361";Tend="1408";Tstart="1021";shortTE="F";uid="052c8f13-d895-404c-b6f9-1b3beca8f1cf"
WOFM01000019.1	RepeatMasker	Unknown	57087	57296	972	+	.	ID="RND-6_FAMILY-1067";Tend="1131";Tstart="905";shortTE="F";uid="3a7b3eeb-8e85-40df-b34e-d5f7801aea71"
WOFM01000019.1	RepeatMasker	Unknown	24403	24853	862	+	.	ID="RND-2_FAMILY-36";Tend="1670";Tstart="1263";shortTE="F";uid="91ebb75d-6324-4dbd-869e-ffccb9eed682"
WOFM01000019.1	RepeatMasker	Unknown	64439	64645	778	+	.	ID="RND-6_FAMILY-3418";Tend="1092";Tstart="881";shortTE="F";uid="00eef32a-d120-4b65-ae24-c636c38b1cf6"
WOFM01000019.1	RepeatMasker	Unknown	16675	17017	1756	+	.	ID="RND-5_FAMILY-2627";Tend="1196";Tstart="858";shortTE="F";uid="5c4e1712-fb7f-4868-96ed-a31886a4d395"
WOFM01000019.1	RepeatMasker	LTR/Gypsy	127936	129402	9144	+	.	ID="RND-1_FAMILY-651";Tend="1696";Tstart="277";shortTE="F";uid="00f4651c-a1e8-4561-a1b3-1c6da9b28234"
WOFM01000019.1	RepeatMasker	LTR/Gypsy	62724	63046	1309	+	.	ID="RND-6_FAMILY-4763";Tend="265";Tstart="24";shortTE="F";uid="2c7556a9-65b4-431d-bf38-0b0758300fae"
WOFM01000019.1	RepeatMasker	Unknown	95957	96179	652	+	.	ID="RND-6_FAMILY-2831";Tend="1227";Tstart="948";shortTE="F";uid="85e5c339-6dd2-4bcc-a8aa-95ce08ec71ee"
WOFM01000019.1	RepeatMasker	Unknown	12132	12540	3047	+	.	ID="RND-1_FAMILY-684";Tend="1337";Tstart="931";shortTE="F";uid="c69b4731-3f3b-4dd1-bd34-ed99ffedf26a"
WOFM01000019.1	RepeatMasker	Unknown	15900	16121	537	+	.	ID="RND-6_FAMILY-108";Tend="1538";Tstart="1331";shortTE="F";uid="1d8699d6-02af-455d-8074-c88a8a7f0522"
WOFM01000019.1	RepeatMasker	RC/Helitron	10228	10721	2004	+	.	ID="RND-5_FAMILY-4613";Tend="1586";Tstart="1039";shortTE="F";uid="22fddc89-15db-4588-8aa8-71032bbb4686"
WOFM01000019.1	RepeatMasker	Unknown	92095	92264	578	+	.	ID="RND-5_FAMILY-123";Tend="3192";Tstart="2983";shortTE="F";uid="290922d8-de68-4d70-a9e1-5762c3b0a689"
WOFM01000019.1	RepeatMasker	Unknown	95322	95560	817	+	.	ID="RND-4_FAMILY-2537";Tend="1697";Tstart="1346";shortTE="F";uid="d99308e8-8504-4424-89ff-2f484227366d"
WOFM01000019.1	RepeatMasker	Unknown	9458	10219	5060	+	.	ID="RND-1_FAMILY-668";Tend="1751";Tstart="960";shortTE="F";uid="bba0ce6b-18b2-4f87-8330-33a2ae932263"
WOFM01000019.1	RepeatMasker	DNA/Sola-2	93320	93432	691	+	.	ID="RND-5_FAMILY-2736";Tend="2041";Tstart="1928";shortTE="F";uid="6d1a1b7e-e420-4dce-a85a-6729ad0be4a3"
WOFM01000019.1	RepeatMasker	DNA/TcMar-Mariner	96898	97313	897	+	.	ID="rnd-5_family-138";Tend="958";Tstart="647";shortTE="F";uid="a42ae2fc-124d-4c25-a3af-48e6e127bbbb"
WOFM01000019.1	RepeatMasker	LTR/Gypsy	39457	40121	5434	+	.	ID="RND-1_FAMILY-91";Tend="7293";Tstart="6629";shortTE="F";uid="c193c655-b018-4778-88f2-e1c1ab1db519"
WOFM01000019.1	RepeatMasker	Unknown	10711	10911	956	+	.	ID="RND-1_FAMILY-75";Tend="1148";Tstart="956";shortTE="F";uid="c978e72e-e2c3-430e-8528-3e9299209ce1"
WOFM01000019.1	RepeatMasker	LTR/Copia	100214	100318	599	+	.	ID="RND-1_FAMILY-136";Tend="6377";Tstart="6273";shortTE="F";uid="e87ae6e2-fd12-40f5-94f2-6e9a5da069ea"
WOFM01000019.1	RepeatMasker	Unknown	122256	122389	1079	+	.	ID="RND-1_FAMILY-105";Tend="977";Tstart="844";shortTE="F";uid="6e895f31-67c6-4124-aedc-c6f953d1d785"
WOFM01000019.1	RepeatMasker	Unknown	17001	17485	2675	+	.	ID="RND-1_FAMILY-98";Tend="1425";Tstart="925";shortTE="F";uid="2506b340-b695-4e3e-a48c-52d1242a5985"
WOFM01000019.1	RepeatMasker	Unknown	100319	100463	873	+	.	ID="RND-4_FAMILY-492";Tend="1263";Tstart="1119";shortTE="F";uid="db15b132-bd52-4b8e-b455-31e7a2343db2"
WOFM01000019.1	RepeatMasker	Unknown	136647	136805	1141	+	.	ID="RND-6_FAMILY-1824";Tend="1266";Tstart="1108";shortTE="F";uid="ce4515d6-fe21-4bdf-9aae-20c9b5c3a08d"
WOFM01000019.1	RepeatMasker	DNA/TcMar-Mariner	98746	98892	560	+	.	ID="RND-5_FAMILY-138";Tend="960";Tstart="810";shortTE="F";uid="f21b13bc-dfa7-492a-a737-961ac2782824"
WOFM01000019.1	RepeatMasker	Unknown	9286	9420	671	+	.	ID="RND-2_FAMILY-36";Tend="776";Tstart="620";shortTE="F";uid="b3d033af-7282-479a-b625-b194163f7320"
WOFM01000019.1	RepeatMasker	Unknown	19923	20598	3364	-	.	ID="RND-5_FAMILY-4398";Tend="1420";Tstart="742";shortTE="F";uid="0f458c71-7182-492f-8aef-6febe88ded64"
WOFM01000019.1	RepeatMasker	Unknown	98197	98555	2315	-	.	ID="RND-1_FAMILY-554";Tend="1327";Tstart="967";shortTE="F";uid="3487035a-35f6-492b-9ee1-45dfc26863c9"
WOFM01000019.1	RepeatMasker	LTR/Copia	120979	121225	1615	-	.	ID="RND-5_FAMILY-5017";Tend="678";Tstart="431";shortTE="F";uid="15420891-dde5-4861-bdca-bc5ff42b744c"
WOFM01000019.1	RepeatMasker	Unknown	23259	23713	1757	-	.	ID="RND-4_FAMILY-958";Tend="1347";Tstart="899";shortTE="F";uid="6f7fc9ce-8c4a-42ac-b29a-eedaa0f44461"
WOFM01000019.1	RepeatMasker	Unknown	89836	90071	1646	-	.	ID="RND-1_FAMILY-299";Tend="2544";Tstart="2311";shortTE="F";uid="ae4e1db8-f511-45f3-b835-a9b98c68fbab"
WOFM01000019.1	RepeatMasker	Unknown	1292	1430	916	-	.	ID="RND-6_FAMILY-5582";Tend="1016";Tstart="878";shortTE="F";uid="8b465c07-9158-4e1b-9418-7be86d7163b7"
WOFM01000019.1	RepeatMasker	Unknown	65196	65316	1035	-	.	ID="RND-1_FAMILY-198";Tend="1463";Tstart="1342";shortTE="F";uid="fb9c29db-6e36-46a6-b16d-7db373927b4b"
WOFM01000019.1	RepeatMasker	LTR/Gypsy	28899	36731	62590	-	.	ID="RND-1_FAMILY-150";Tend="8018";Tstart="173";shortTE="F";uid="d2f5568d-2bf3-4f0b-a6a8-fcff71c834c8"
WOFM01000019.1	RepeatMasker	LTR/Copia	56104	56580	606	-	.	ID="RND-6_FAMILY-1431";Tend="1695";Tstart="1216";shortTE="F";uid="88bd26e2-addc-49a6-addf-a35d1f841071"
WOFM01000019.1	RepeatMasker	Unknown	93035	93229	1077	-	.	ID="RND-1_FAMILY-207";Tend="1150";Tstart="950";shortTE="F";uid="85a108d5-3dad-42f6-be83-877df3dd9f93"
WOFM01000019.1	RepeatMasker	Unknown	136676	136850	406	-	.	ID="RND-5_FAMILY-1247";Tend="1034";Tstart="851";shortTE="F";uid="2b353b11-85cb-40cc-b9f1-a3f34b14dee5"
WOFM01000019.1	RepeatMasker	Unknown	96724	97038	1057	-	.	ID="RND-4_FAMILY-900";Tend="1638";Tstart="1286";shortTE="F";uid="2a9349ed-e651-42df-a6e6-1f20174daed7"
WOFM01000019.1	RepeatMasker	Unknown	136261	136557	1009	-	.	ID="RND-6_FAMILY-14885";TEgroup="ctg_101%7CRND-6_FAMILY-14885%7C1";Tend="1940";Tstart="844";shortTE="F";uid="52166c29-84b1-4fe3-ab21-7994f3b70b2c"
WOFM01000019.1	RepeatMasker	RC/Helitron	112632	115427	19518	-	.	ID="RND-5_FAMILY-1275";Tend="6118";Tstart="3306";shortTE="F";uid="6464fefc-fce2-4e8d-b1dc-5bc539caee33"
WOFM01000019.1	RepeatMasker	LTR/Copia	54921	55300	635	-	.	ID="RND-6_FAMILY-1766";Tend="2688";Tstart="2372";shortTE="F";uid="e9f03117-c47f-4b85-94b8-95472c373fb8"
WOFM01000019.1	RepeatMasker	LTR/Copia	28540	28905	855	-	.	ID="RND-1_FAMILY-519";Tend="6090";Tstart="5725";shortTE="F";uid="5e542917-76a7-46d8-bcef-3efc2f75f87d"
WOFM01000019.1	RepeatMasker	Unknown	4122	4763	3957	-	.	ID="RND-5_FAMILY-782";Tend="1919";Tstart="1272";shortTE="F";uid="538c19a8-5ef4-43fa-b711-12ac62eccb09"
WOFM01000019.1	RepeatMasker	LTR/Copia	101860	110087	50850	-	.	ID="RND-1_FAMILY-1020";Tend="9100";Tstart="763";shortTE="F";uid="4511d26c-8f60-4231-b340-a8e548d897b9"
WOFM01000019.1	RepeatMasker	Unknown	12814	13512	5348	-	.	ID="RND-5_FAMILY-5862";Tend="2759";Tstart="2074";shortTE="F";uid="8f5208ff-6b28-49c8-b2cb-da28284384fd"
WOFM01000019.1	RepeatMasker	Unknown	13611	14816	10677	-	.	ID="RND-1_FAMILY-313";Tend="2047";Tstart="842";shortTE="F";uid="5e3cac12-3002-40b9-a1be-28d0af48845c"
WOFM01000019.1	RepeatMasker	Unknown	4959	5275	1991	-	.	ID="RND-5_FAMILY-782";Tend="1267";Tstart="946";shortTE="F";uid="80abcae1-f4e1-4bd1-bcbf-368ece1e314d"
WOFM01000019.1	RepeatMasker	Unknown	1806	2010	935	-	.	ID="RND-5_FAMILY-1933";Tend="1228";Tstart="1037";shortTE="F";uid="3e11fda4-5b60-43e3-9ffb-fb800c929911"
WOFM01000019.1	RepeatMasker	DNA/hAT	97309	98200	1953	-	.	ID="RND-5_FAMILY-1560";TEgroup="ctg_101%7CRND-5_FAMILY-1560%7C1";Tend="1514";Tstart="981";shortTE="F";uid="b280f285-8d0d-4398-9274-ba83d8fdf84d"
WOFM01000019.1	RepeatMasker	DNA/hAT-Tag1	27415	27652	940	-	.	ID="RND-5_FAMILY-1172";Tend="2052";Tstart="1806";shortTE="F";uid="9f54657b-9499-4503-9756-f848a100ad84"
WOFM01000019.1	RepeatMasker	RC/Helitron	93586	93702	675	-	.	ID="RND-5_FAMILY-2749";Tend="1090";Tstart="977";shortTE="F";uid="420bc76b-1a48-4797-a397-7b736e265491"
WOFM01000019.1	RepeatMasker	LTR/Copia	111946	112637	3023	-	.	ID="RND-1_FAMILY-113";Tend="6126";Tstart="5438";shortTE="F";uid="118240f9-32b5-4db0-b15c-37ab42a9e272"
WOFM01000019.1	RepeatMasker	Unknown	12613	12840	950	-	.	ID="RND-4_FAMILY-829";Tend="1781";Tstart="1542";shortTE="F";uid="b5684bcd-bafa-48f5-b6b7-ba405a4a6eeb"
WOFM01000019.1	RepeatMasker	LTR/Copia	48063	54722	47372	-	.	ID="RND-1_FAMILY-127";Tend="7034";Tstart="824";shortTE="F";uid="e6628ddc-094a-408f-adab-a7d5ad1ea2eb"
WOFM01000019.1	RepeatMasker	Unknown	20951	21155	749	-	.	ID="RND-1_FAMILY-10";Tend="1340";Tstart="1128";shortTE="F";uid="fd467474-bc42-4b00-8f1c-c2cded998f56"
WOFM01000019.1	RepeatMasker	DNA/Kolobok-E	15309	15885	3114	-	.	ID="RND-1_FAMILY-700";Tend="1498";Tstart="922";shortTE="F";uid="1c7d894c-de74-408d-b8b9-1412fce686b6"
WOFM01000019.1	RepeatMasker	LTR/Copia	36710	39436	12391	-	.	ID="RND-4_FAMILY-712";Tend="5545";Tstart="2762";shortTE="F";uid="7e4a311f-1016-4ada-88aa-d26b9e09dcc9"
WOFM01000019.1	RepeatMasker	Unknown	17486	18311	5575	-	.	ID="RND-1_FAMILY-380";Tend="1768";Tstart="951";shortTE="F";uid="7286aea6-51d8-453b-b821-81c9b75d5ca4"
WOFM01000019.1	RepeatMasker	LTR/Copia	117467	120732	11718	-	.	ID="RND-4_FAMILY-344";Tend="5225";Tstart="2013";shortTE="F";uid="2000dc2c-a03f-478c-ae4c-ac1175398084"
WOFM01000019.1	RepeatMasker	Unknown	122212	122376	944	-	.	ID="RND-1_FAMILY-110";Tend="1910";Tstart="1746";shortTE="F";uid="2cd4716f-71e6-47ef-8a13-13f233a1970b"
WOFM01000019.1	RepeatMasker	Unknown	93430	93578	819	-	.	ID="RND-1_FAMILY-52";Tend="1322";Tstart="1153";shortTE="F";uid="c0dcd078-d1a9-40bb-8d56-d7468f2e96c3"
WOFM01000019.1	RepeatMasker	Unknown	14999	15174	660	-	.	ID="RND-4_FAMILY-829";Tend="1551";Tstart="1377";shortTE="F";uid="b5f706fe-b3bf-47b2-bd2b-3817100755b9"
WOFM01000019.1	RepeatMasker	Unknown	20638	20979	1462	-	.	ID="RND-1_FAMILY-58";Tend="1279";Tstart="930";shortTE="F";uid="05396421-f332-4ceb-98fd-fc7c2438b3af"
WOFM01000019.1	RepeatMasker	Unknown	64883	65189	1908	-	.	ID="RND-3_FAMILY-526";Tend="1448";Tstart="1144";shortTE="F";uid="97b8161e-ef49-4e62-8c90-8dfcaf006753"
WOFM01000019.1	RepeatMasker	Unknown	832	1108	1291	-	.	ID="RND-5_FAMILY-1933";Tend="1263";Tstart="977";shortTE="F";uid="d0b812f9-c84a-403a-b75f-a1ea64a42fe5"
WOFM01000019.1	RepeatMasker	Unknown	91224	91805	1832	-	.	ID="RND-5_FAMILY-4056";Tend="1530";Tstart="948";shortTE="F";uid="ee72df57-e74d-4396-bc17-05d9637f6125"
WOFM01000019.1	RepeatMasker	Unknown	92573	92774	824	-	.	ID="RND-5_FAMILY-3801";Tend="444";Tstart="318";shortTE="F";uid="e7fb8609-f4bf-4c86-ae25-e27dfef27020"
WOFM01000019.1	RepeatMasker	LTR/Gypsy	72302	79267	59071	-	.	ID="RND-6_FAMILY-2424";Tend="8911";Tstart="1930";shortTE="F";uid="a7019dcf-ba58-4751-9ac8-b84562444037"
WOFM01000019.1	RepeatMasker	Unknown	85243	85430	1199	-	.	ID="RND-3_FAMILY-526";Tend="1149";Tstart="953";shortTE="F";uid="6918ce2d-238d-4063-8df9-630bc0d69097"
WOFM01000019.1	RepeatMasker	Unknown	16273	16735	2276	-	.	ID="RND-1_FAMILY-10";Tend="1864";Tstart="1398";shortTE="F";uid="7ab8bb01-ae87-4030-ac8e-b86c796b8d3d"
WOFM01000019.1	RepeatMasker	Unknown	92850	93037	869	-	.	ID="RND-6_FAMILY-821";Tend="1657";Tstart="1459";shortTE="F";uid="e8d1ee23-f48e-4dbf-85c0-957b14f5ccdf"
WOFM01000019.1	RepeatMasker	Unknown	92089	92209	787	-	.	ID="RND-1_FAMILY-247";Tend="1349";Tstart="1218";shortTE="F";uid="545e4b17-da01-4f1d-9631-1ca0d651f7b9"
WOFM01000019.1	RepeatMasker	Unknown	24107	24269	554	-	.	ID="RND-5_FAMILY-1089";Tend="1302";Tstart="1159";shortTE="F";uid="571fddae-8a51-4019-8295-b3c16dcef19e"
WOFM01000019.1	RepeatMasker	Unknown	84850	85243	3296	-	.	ID="RND-1_FAMILY-198";Tend="1331";Tstart="938";shortTE="F";uid="b3b8f020-4fa6-4627-94d0-e40026b51612"
WOFM01000019.1	RepeatMasker	LTR/Copia	110322	111953	5864	-	.	ID="RND-1_FAMILY-201";Tend="7022";Tstart="5369";shortTE="F";uid="62b4d964-992a-4a11-9bec-55d65b859d8a"
WOFM01000019.1	RepeatMasker	LTR/Copia	121576	122257	1346	-	.	ID="RND-4_FAMILY-344";Tend="1436";Tstart="745";shortTE="F";uid="91ca62c5-16e2-4b6d-ad43-f625f8469650"
WOFM01001417.1	RepeatMasker	LTR/Copia	2187	2441	1853	+	.	ID="RND-1_FAMILY-1131";Tend="1070";Tstart="813";shortTE="F";uid="19e7b085-f078-41cc-af2a-4864ea185376"
WOFM01001419.1	RepeatMasker	RC/Helitron	17322	17927	3278	+	.	ID="RND-4_FAMILY-618";Tend="1517";Tstart="904";shortTE="F";uid="c6da479c-cfe3-4664-a793-57ef1d165c1c"
WOFM01001419.1	RepeatMasker	LINE/RTE-BovB	161073	161364	1347	+	.	ID="RND-3_FAMILY-11";Tend="1470";Tstart="1197";shortTE="F";uid="7ea0e7ef-93c1-4aa0-9bd4-4617d0bb69d3"
WOFM01001419.1	RepeatMasker	Unknown	136325	136522	1092	+	.	ID="RND-1_FAMILY-435";Tend="1136";Tstart="929";shortTE="F";uid="d1c11025-0f4b-4cd4-a73e-3cb64743e705"
WOFM01001419.1	RepeatMasker	Unknown	140578	140887	2204	+	.	ID="RND-1_FAMILY-58";Tend="1259";Tstart="956";shortTE="F";uid="95d4b8eb-f11f-4aea-9366-3c3c85ceb269"
WOFM01001419.1	RepeatMasker	DNA	211585	211744	606	+	.	ID="RND-6_FAMILY-3129";Tend="1125";Tstart="958";shortTE="F";uid="8e9ecba7-0352-45c2-b586-fb3056cd10cc"
WOFM01001419.1	RepeatMasker	Unknown	176963	177358	594	+	.	ID="RND-1_FAMILY-26";Tend="1393";Tstart="992";shortTE="F";uid="4428e683-04e9-48bc-924d-4c7123ae5ee3"
WOFM01001419.1	RepeatMasker	Unknown	17084	17278	796	+	.	ID="RND-5_FAMILY-4056";Tend="1214";Tstart="1020";shortTE="F";uid="89c45aa4-e87e-4b5e-8c71-d4dd7bea1d4e"
WOFM01001419.1	RepeatMasker	DNA/Merlin	23691	24116	1936	+	.	ID="RND-5_FAMILY-944";Tend="1265";Tstart="785";shortTE="F";uid="6c48eb08-285b-4fc7-a4bb-3de44cd3ae0c"
WOFM01001419.1	RepeatMasker	Unknown	34042	34514	1018	+	.	ID="RND-5_FAMILY-3502";Tend="1493";Tstart="968";shortTE="F";uid="0c46f081-4562-4872-b948-7ede4d940ba0"
WOFM01001419.1	RepeatMasker	DNA	254427	255002	1485	+	.	ID="RND-5_FAMILY-3205";Tend="1228";Tstart="600";shortTE="F";uid="465fcc81-2df0-473f-88d2-feeb7b4a7fc3"
WOFM01001419.1	RepeatMasker	LTR/Gypsy	85228	86367	6697	+	.	ID="RND-6_FAMILY-3881";Tend="8480";Tstart="7340";shortTE="F";uid="fda138e7-4cdb-48af-b6d6-d379c694121b"
WOFM01001419.1	RepeatMasker	Unknown	14455	14819	1872	+	.	ID="RND-5_FAMILY-715";Tend="1257";Tstart="917";shortTE="F";uid="768c35ef-fb76-45d0-95b6-553410cd789a"
WOFM01001419.1	RepeatMasker	Unknown	165087	165484	1520	+	.	ID="RND-6_FAMILY-4056";Tend="1342";Tstart="850";shortTE="F";uid="47a26636-781a-48d2-b90b-a06e28369b41"
WOFM01001419.1	RepeatMasker	LTR/Pao	219206	224801	46255	+	.	ID="RND-6_FAMILY-1230";Tend="10214";Tstart="4656";shortTE="F";uid="c72b4126-972a-41b9-8c08-836d03c8be5b"
WOFM01001419.1	RepeatMasker	Unknown	29075	29249	682	+	.	ID="RND-4_FAMILY-1083";Tend="1734";Tstart="1558";shortTE="F";uid="17a7bb20-54db-4495-8dfc-33925b4e06cf"
WOFM01001419.1	RepeatMasker	Unknown	226660	226776	511	+	.	ID="RND-3_FAMILY-379";Tend="1171";Tstart="1042";shortTE="F";uid="63b0a3d4-a749-45b6-96d0-b842e087ea82"
WOFM01001419.1	RepeatMasker	Unknown	99595	99841	1591	+	.	ID="RND-5_FAMILY-1913";Tend="1213";Tstart="966";shortTE="F";uid="519dac2e-447b-4023-97e1-cc8b3e74cd9c"
WOFM01001419.1	RepeatMasker	Unknown	226177	226436	1317	+	.	ID="RND-2_FAMILY-36";Tend="862";Tstart="617";shortTE="F";uid="38049e8e-c9cd-4818-a833-27f5cfacce25"
WOFM01001419.1	RepeatMasker	Unknown	18534	18852	2472	+	.	ID="RND-6_FAMILY-176";Tend="1296";Tstart="978";shortTE="F";uid="3a6c0878-9b1c-4d31-af4a-e0fa4833b27e"
WOFM01001419.1	RepeatMasker	LTR/Gypsy	288911	289374	2127	+	.	ID="RND-5_FAMILY-1723";Tend="6978";Tstart="6493";shortTE="F";uid="b2799df6-b932-4f9b-8928-5cf52e862112"
WOFM01001419.1	RepeatMasker	DNA/Kolobok-T2	237767	238232	2224	+	.	ID="RND-4_FAMILY-21";Tend="7759";Tstart="7284";shortTE="F";uid="4938f01c-04da-4ba8-a90c-920330ed6dff"
WOFM01001419.1	RepeatMasker	Unknown	168080	168921	4913	+	.	ID="RND-6_FAMILY-2248";Tend="1485";Tstart="654";shortTE="F";uid="c8f35485-5a82-414c-abac-621708529768"
WOFM01001419.1	RepeatMasker	LTR/Gypsy	72011	77446	38023	+	.	ID="RND-1_FAMILY-651";Tend="5748";Tstart="278";shortTE="F";uid="7c807af7-d2cd-4805-a700-28c9b936ef3d"
WOFM01001419.1	RepeatMasker	DNA/TcMar-Mariner	18989	19328	898	+	.	ID="RND-6_FAMILY-9025";Tend="1602";Tstart="1288";shortTE="F";uid="5436401a-58b7-49f1-8f89-0b82f6d40b9b"
WOFM01001419.1	RepeatMasker	Unknown	163004	163486	3216	+	.	ID="RND-1_FAMILY-947";Tend="1420";Tstart="949";shortTE="F";uid="c171c49b-43e5-4aa5-8621-b0237cc1c9cd"
WOFM01001419.1	RepeatMasker	Unknown	99845	100341	2878	+	.	ID="RND-5_FAMILY-782";Tend="1913";Tstart="1391";shortTE="F";uid="5359e363-787d-44b1-95c4-ed6e6701207e"
WOFM01001419.1	RepeatMasker	Unknown	67814	67993	1405	+	.	ID="RND-1_FAMILY-70";Tend="1170";Tstart="991";shortTE="F";uid="c5c9ad4a-7711-4b39-9210-a4bd96b78a37"
WOFM01001419.1	RepeatMasker	Unknown	37308	38019	2185	+	.	ID="RND-6_FAMILY-297";Tend="1630";Tstart="933";shortTE="F";uid="1c9031a2-6c0a-4ab7-9d43-a504eb1e789d"
WOFM01001419.1	RepeatMasker	Unknown	128604	128893	1127	+	.	ID="RND-3_FAMILY-291";Tend="1205";Tstart="968";shortTE="F";uid="8aa63bee-c9b5-4708-9123-907ba9b1fcae"
WOFM01001419.1	RepeatMasker	Unknown	316357	316690	2082	+	.	ID="RND-1_FAMILY-27";Tend="1149";Tstart="762";shortTE="F";uid="ce0e35ec-ba1c-4b76-9780-1cb876bd250f"
WOFM01001419.1	RepeatMasker	Unknown	316685	316863	1460	+	.	ID="RND-1_FAMILY-850";Tend="5400";Tstart="5222";shortTE="F";uid="99f94964-8a7b-4fa3-b9b0-6211b9cd6b6c"
WOFM01001419.1	RepeatMasker	Unknown	301470	301598	612	+	.	ID="RND-4_FAMILY-411";Tend="1106";Tstart="988";shortTE="F";uid="4b58e072-6db2-4f40-b0f1-a75a1cd766a7"
WOFM01001419.1	RepeatMasker	Unknown	169556	170595	6391	+	.	ID="RND-1_FAMILY-31";Tend="1862";Tstart="818";shortTE="F";uid="f6456706-7cbb-45f0-9faa-9e3e8feed0ce"
WOFM01001419.1	RepeatMasker	DNA/hAT-Tip100	315319	315519	484	+	.	ID="RND-5_FAMILY-679";Tend="1179";Tstart="973";shortTE="F";uid="db2dd90c-208c-41ff-b13f-91a572e95a7d"
WOFM01001419.1	RepeatMasker	Unknown	33608	33783	842	+	.	ID="RND-4_FAMILY-454";Tend="1844";Tstart="1672";shortTE="F";uid="3a7ee549-86b1-4975-a180-97d9d297b284"
WOFM01001419.1	RepeatMasker	Unknown	215909	216103	705	+	.	ID="RND-3_FAMILY-526";Tend="1182";Tstart="981";shortTE="F";uid="53b9c5df-2a12-441f-81f0-a165e57d0c25"
WOFM01001419.1	RepeatMasker	Unknown	171063	171844	4523	+	.	ID="RND-6_FAMILY-9161";Tend="1726";Tstart="873";shortTE="F";uid="0791d1a1-f874-433d-b4e2-261520453aeb"
WOFM01001419.1	RepeatMasker	LTR/Pao	218671	219184	2708	+	.	ID="RND-1_FAMILY-196";Tend="499";Tstart="3";shortTE="F";uid="c29ee5d2-399a-4968-b504-44b7f91262e5"
WOFM01001419.1	RepeatMasker	Unknown	32880	33069	917	+	.	ID="RND-1_FAMILY-264";Tend="1122";Tstart="945";shortTE="F";uid="b8e70cbe-ec55-46f1-abcb-1ca0308b1c1b"
WOFM01001419.1	RepeatMasker	DNA/TcMar-Fot1	305616	306384	4489	+	.	ID="RND-1_FAMILY-655";Tend="1959";Tstart="1179";shortTE="F";uid="cf5b383a-7e30-4446-a8ab-3ce62d057c29"
WOFM01001419.1	RepeatMasker	Unknown	25997	26146	998	+	.	ID="RND-1_FAMILY-247";Tend="1344";Tstart="1195";shortTE="F";uid="4866baea-82fd-4ac8-a299-3e8001cf6e2a"
WOFM01001419.1	RepeatMasker	LTR/Gypsy	64922	65198	842	+	.	ID="RND-5_FAMILY-939";Tend="10107";Tstart="9844";shortTE="F";uid="eb3eed0a-91e6-48ca-a12b-643fe1b20891"
WOFM01001419.1	RepeatMasker	Unknown	88349	88743	3027	+	.	ID="RND-1_FAMILY-978";Tend="1395";Tstart="1000";shortTE="F";uid="60b39ac8-9e57-4cd1-95c9-e8511cfc250b"
WOFM01001419.1	RepeatMasker	RC/Helitron	216104	216213	686	+	.	ID="RND-6_FAMILY-4557";Tend="922";Tstart="608";shortTE="F";uid="c97a1c6f-cd20-4500-95f5-3dfd160a2d29"
WOFM01001419.1	RepeatMasker	DNA/hAT-Tip100	124568	124775	445	+	.	ID="RND-5_FAMILY-679";Tend="1179";Tstart="972";shortTE="F";uid="2e6694f6-6d0d-4693-9e9b-8a06adb258de"
WOFM01001419.1	RepeatMasker	Unknown	133579	134134	3000	+	.	ID="RND-1_FAMILY-978";Tend="1544";Tstart="1000";shortTE="F";uid="bf0656a8-16e5-4a14-8e02-fb90489e9974"
WOFM01001419.1	RepeatMasker	DNA/MULE-MuDR	56034	56634	3408	+	.	ID="RND-6_FAMILY-6114";Tend="1570";Tstart="940";shortTE="F";uid="f6923aa5-22a1-4878-83d5-bc0de36028d0"
WOFM01001419.1	RepeatMasker	LTR/Pao	275955	284727	71073	+	.	ID="RND-1_FAMILY-532";Tend="8732";Tstart="45";shortTE="F";uid="a3cfb3f1-6faf-4943-94f7-88fdc77282dc"
WOFM01001419.1	RepeatMasker	Unknown	88970	89112	1086	+	.	ID="RND-1_FAMILY-978";Tend="1532";Tstart="1389";shortTE="F";uid="1e7e3416-d326-4755-8c3c-1b3d696ecd6d"
WOFM01001419.1	RepeatMasker	Unknown	157787	158859	3817	+	.	ID="RND-1_FAMILY-639";Tend="1870";Tstart="783";shortTE="F";uid="5fb7874d-f6ff-40dd-b138-1beddbdc9be1"
WOFM01001419.1	RepeatMasker	DNA/TcMar-Fot1	56631	57246	4263	+	.	ID="RND-1_FAMILY-574";Tend="1554";Tstart="926";shortTE="F";uid="493fe644-59aa-4f1c-9bfe-0ee46875cf7f"
WOFM01001419.1	RepeatMasker	Unknown	117669	118027	1867	+	.	ID="RND-4_FAMILY-986";Tend="1375";Tstart="1036";shortTE="F";uid="33827de4-c7fe-4fba-ba02-bc0f63cc1157"
WOFM01001419.1	RepeatMasker	Unknown	136634	137399	4010	+	.	ID="RND-1_FAMILY-1114";Tend="1611";Tstart="844";shortTE="F";uid="a5cc5f92-fbeb-42fa-8c7d-190aced01dbc"
WOFM01001419.1	RepeatMasker	DNA/Crypton-I	156914	157087	569	+	.	ID="RND-1_FAMILY-254";Tend="1514";Tstart="1326";shortTE="F";uid="882418ec-4583-4ca5-9190-fb314ab1549e"
WOFM01001419.1	RepeatMasker	LTR/Gypsy	215796	215932	452	+	.	ID="GYPSY68-I_AG";Tend="2249";Tstart="2114";shortTE="F";uid="b5c25ad3-775c-441e-a2a8-fe7e06282e33"
WOFM01001419.1	RepeatMasker	DNA/TcMar-Fot1	304560	304715	946	+	.	ID="RND-1_FAMILY-655";Tend="1159";Tstart="999";shortTE="F";uid="13ec6a72-d228-4d32-8909-82af3c67dd88"
WOFM01001419.1	RepeatMasker	Unknown	274532	275222	2790	+	.	ID="RND-6_FAMILY-1182";Tend="1769";Tstart="1054";shortTE="F";uid="ed2eea4b-c8af-4783-a83c-aeb62793aeac"
WOFM01001419.1	RepeatMasker	LINE/RTE-BovB	183903	184841	7062	+	.	ID="RND-1_FAMILY-691";Tend="1848";Tstart="884";shortTE="F";uid="485f4bcf-6183-4b5c-82f0-220a1b2ea2c1"
WOFM01001419.1	RepeatMasker	DNA/CMC-Transib	249271	249432	480	+	.	ID="RND-4_FAMILY-1691";Tend="1648";Tstart="1478";shortTE="F";uid="0d3c50ed-8fa9-41b8-bf12-0b17e265b2ad"
WOFM01001419.1	RepeatMasker	Unknown	157217	157758	1484	+	.	ID="RND-2_FAMILY-36";Tend="1776";Tstart="1426";shortTE="F";uid="b6979a00-04d4-46b1-a40e-d42a0c297a3d"
WOFM01001419.1	RepeatMasker	Unknown	266003	266301	530	+	.	ID="RND-6_FAMILY-3132";Tend="1755";Tstart="1498";shortTE="F";uid="c3efe7e0-1601-4cf4-b913-06a80fa7674d"
WOFM01001419.1	RepeatMasker	LTR/Copia	267358	274536	57972	+	.	ID="RND-1_FAMILY-111";Tend="7914";Tstart="750";shortTE="F";uid="3564ee8c-1af5-45e8-9887-1416a00e2b6c"
WOFM01001419.1	RepeatMasker	Unknown	7826	7959	851	+	.	ID="RND-1_FAMILY-75";Tend="1124";Tstart="994";shortTE="F";uid="22b81384-011d-4bd7-a50c-62a4033af3f8"
WOFM01001419.1	RepeatMasker	LTR/Gypsy	292871	293347	4271	+	.	ID="RND-1_FAMILY-25";Tend="1494";Tstart="1018";shortTE="F";uid="c7cdf83c-ee78-4ffd-b684-885a8fecda8e"
WOFM01001419.1	RepeatMasker	DNA/TcMar-Mariner	267214	267392	547	+	.	ID="RND-5_FAMILY-138";Tend="1137";Tstart="993";shortTE="F";uid="ec62e06d-0a94-4637-af39-faa866158fd6"
WOFM01001419.1	RepeatMasker	DNA/Kolobok-T2?	51450	51921	1489	+	.	ID="RND-1_FAMILY-67";Tend="1183";Tstart="734";shortTE="F";uid="f6b149b3-056e-43ca-8c89-d29e9e4d909c"
WOFM01001419.1	RepeatMasker	LINE/RTE-BovB	160433	160602	792	+	.	ID="RND-3_FAMILY-11";Tend="1099";Tstart="933";shortTE="F";uid="a2682142-3322-4dec-9cf2-55dbd52bd227"
WOFM01001419.1	RepeatMasker	Unknown	160590	160828	1415	+	.	ID="RND-4_FAMILY-305";Tend="1144";Tstart="910";shortTE="F";uid="87f2edd6-d65e-4eed-a014-bebf7f7ebb4c"
WOFM01001419.1	RepeatMasker	Unknown	177429	177888	2764	+	.	ID="RND-5_FAMILY-1796";Tend="1411";Tstart="939";shortTE="F";uid="25a30a51-6b9e-4ccf-b1a9-f901ff79500a"
WOFM01001419.1	RepeatMasker	Unknown	29375	30196	3857	+	.	ID="RND-6_FAMILY-1182";Tend="1773";Tstart="998";shortTE="F";uid="d9db1c46-bdf9-402d-a65c-b87a14009b00"
WOFM01001419.1	RepeatMasker	Unknown	292253	292887	2445	+	.	ID="RND-6_FAMILY-9161";Tend="1581";Tstart="795";shortTE="F";uid="245a3915-8275-4263-836d-4215b8760c5f"
WOFM01001419.1	RepeatMasker	Satellite	173386	173633	1130	+	.	ID="RND-4_FAMILY-54";Tend="1480";Tstart="1213";shortTE="F";uid="63ed8748-cc2f-4b7a-bee2-88bb7251d99c"
WOFM01001419.1	RepeatMasker	LTR/Pao	92880	93006	511	+	.	ID="RND-5_FAMILY-336";Tend="1031";Tstart="909";shortTE="F";uid="4952219d-a16a-4fcf-b326-c9c8c3c1751d"
WOFM01001419.1	RepeatMasker	Unknown	62087	62484	1886	+	.	ID="RND-1_FAMILY-383";Tend="1350";Tstart="932";shortTE="F";uid="1b4aa0b0-4e73-4ef1-8ffa-755966298c82"
WOFM01001419.1	RepeatMasker	LTR/Gypsy	150590	156568	47947	+	.	ID="RND-1_FAMILY-22";Tend="5948";Tstart="1";shortTE="F";uid="52c14e31-cd64-46ca-bb07-f34b49f4798f"
WOFM01001419.1	RepeatMasker	Unknown	27384	29071	3349	+	.	ID="RND-4_FAMILY-454";TEgroup="ctg_1012%7CRND-4_FAMILY-454%7C1";Tend="2314";Tstart="659";shortTE="F";uid="14c34e8a-63fe-48f0-8abd-75b35df8a41f"
WOFM01001419.1	RepeatMasker	LINE/I-Jockey	243522	245186	5711	+	.	ID="RND-5_FAMILY-1653";Tend="2461";Tstart="774";shortTE="F";uid="22ba303a-b4fc-46a7-9288-c746f1c6de96"
WOFM01001419.1	RepeatMasker	Unknown	158867	159120	1777	+	.	ID="RND-1_FAMILY-728";Tend="5296";Tstart="5043";shortTE="F";uid="d022a84a-7f43-48ca-b2ae-daa9ed4c2d8f"
WOFM01001419.1	RepeatMasker	DNA	147832	147995	1036	+	.	ID="RND-5_FAMILY-4767";Tend="1053";Tstart="901";shortTE="F";uid="322cad52-0fec-4082-ba4a-22de138bafc0"
WOFM01001419.1	RepeatMasker	Unknown	303285	303659	1464	+	.	ID="RND-3_FAMILY-764";TEgroup="ctg_1012%7CRND-3_FAMILY-764%7C1";Tend="1820";Tstart="1037";shortTE="F";uid="9f78a99d-e3cd-44c2-b091-5ca4dc512ab0"
WOFM01001419.1	RepeatMasker	Unknown	128950	129570	881	+	.	ID="RND-1_FAMILY-131";Tend="1654";Tstart="949";shortTE="F";uid="86de4962-0712-468d-af20-9690db43922b"
WOFM01001419.1	RepeatMasker	Unknown	293348	293500	1116	+	.	ID="RND-1_FAMILY-1";Tend="2037";Tstart="1885";shortTE="F";uid="12efd1db-a974-488d-8b03-8a23968fe9c5"
WOFM01001419.1	RepeatMasker	Unknown	21648	22309	4424	+	.	ID="RND-1_FAMILY-339";Tend="1616";Tstart="964";shortTE="F";uid="08f71b96-2a52-4b0d-973f-8822a857286b"
WOFM01001419.1	RepeatMasker	LTR/Copia	59729	59991	1565	+	.	ID="RND-6_FAMILY-3428";Tend="993";Tstart="728";shortTE="F";uid="6f2eb8b7-fde1-4405-8fab-8c1a23b3fa96"
WOFM01001419.1	RepeatMasker	Unknown	24269	24660	2812	+	.	ID="RND-6_FAMILY-3357";Tend="1413";Tstart="1023";shortTE="F";uid="14fa6982-8aa9-4cd2-8632-6950296ab28e"
WOFM01001419.1	RepeatMasker	DNA/Sola-1	210748	211291	820	+	.	ID="RND-5_FAMILY-2465";TEgroup="ctg_1012%7CRND-5_FAMILY-2465%7C1";Tend="2671";Tstart="825";shortTE="F";uid="19ea3c59-5e6b-4b94-8c4c-65c38982a9e3"
WOFM01001419.1	RepeatMasker	Unknown	286621	286854	486	+	.	ID="RND-4_FAMILY-688";Tend="1195";Tstart="994";shortTE="F";uid="bc185d2b-00e1-49f8-b6b5-182647e670ba"
WOFM01001419.1	RepeatMasker	Unknown	98384	98531	456	+	.	ID="RND-6_FAMILY-4096";Tend="1174";Tstart="1027";shortTE="F";uid="fb144aab-1e01-4dee-884e-7dea53fe3c67"
WOFM01001419.1	RepeatMasker	Unknown	205518	206613	7279	+	.	ID="RND-1_FAMILY-941";Tend="1923";Tstart="794";shortTE="F";uid="1a53b1ca-eb63-4d29-88dd-b26c808fd166"
WOFM01001419.1	RepeatMasker	Unknown	164190	165005	5438	+	.	ID="RND-1_FAMILY-693";Tend="1759";Tstart="927";shortTE="F";uid="193b3af4-30c6-4585-9813-9efd5ab361d0"
WOFM01001419.1	RepeatMasker	RC/Helitron	91550	91653	633	+	.	ID="RND-5_FAMILY-2749";Tend="1050";Tstart="943";shortTE="F";uid="eb942d54-531e-4edd-b269-81049ca07468"
WOFM01001419.1	RepeatMasker	DNA/MULE-MuDR	47589	47793	403	-	.	ID="RND-5_FAMILY-133";Tend="1280";Tstart="1075";shortTE="F";uid="02873880-45cc-4f2a-afa7-340de8fe3165"
WOFM01001419.1	RepeatMasker	Unknown	230784	231111	1582	-	.	ID="RND-5_FAMILY-2648";Tend="1178";Tstart="866";shortTE="F";uid="16a48dfc-1464-4a93-9a31-a45f23f78afb"
WOFM01001419.1	RepeatMasker	Unknown	195290	196219	2819	-	.	ID="RND-1_FAMILY-586";Tend="1729";Tstart="861";shortTE="F";uid="60fd7125-cbdb-4c55-9e52-2da94bcc68b6"
WOFM01001419.1	RepeatMasker	DNA/hAT-Tip100	125000	125713	2596	-	.	ID="RND-5_FAMILY-2448";TEgroup="ctg_1012%7CRND-5_FAMILY-2448%7C1";Tend="2320";Tstart="816";shortTE="F";uid="b0bc0a5b-5a52-4a84-b785-1fc83059bb4f"
WOFM01001419.1	RepeatMasker	RC/Helitron	24661	25105	2786	-	.	ID="RND-1_FAMILY-100";Tend="1301";Tstart="867";shortTE="F";uid="96989dd7-0c85-4003-a001-013b906566cf"
WOFM01001419.1	RepeatMasker	Unknown	194163	195040	3619	-	.	ID="RND-4_FAMILY-1083";Tend="1798";Tstart="941";shortTE="F";uid="8d33a913-b91d-4b8b-9f9a-4b117d9ece44"
WOFM01001419.1	RepeatMasker	LTR/Gypsy	91012	91456	1226	-	.	ID="RND-5_FAMILY-1334";Tend="728";Tstart="294";shortTE="F";uid="ff377498-e6a9-4d60-87ce-29cee7ce6262"
WOFM01001419.1	RepeatMasker	Unknown	129051	129573	1237	-	.	ID="RND-1_FAMILY-495";Tend="1492";Tstart="921";shortTE="F";uid="4b1ce69c-ec23-432b-9151-9e3def7eeb44"
WOFM01001419.1	RepeatMasker	Unknown	218364	218670	5514	-	.	ID="RND-6_FAMILY-1899";Tend="6612";Tstart="6305";shortTE="F";uid="a69f4083-c2b2-49f2-b0bd-a703cae6a908"
WOFM01001419.1	RepeatMasker	Unknown	95957	96222	1037	-	.	ID="RND-6_FAMILY-6909";Tend="1211";Tstart="907";shortTE="F";uid="8599b508-c509-447c-88a9-c2b7b97c8952"
WOFM01001419.1	RepeatMasker	DNA/hAT-Tip100	300415	300672	1897	-	.	ID="RND-6_FAMILY-5112";Tend="1634";Tstart="1379";shortTE="F";uid="7a2bb445-b09a-43ce-8dcc-43049f847bbc"
WOFM01001419.1	RepeatMasker	Unknown	198624	198820	806	-	.	ID="RND-4_FAMILY-3345";Tend="1486";Tstart="1300";shortTE="F";uid="e0d4c174-cc2f-43ac-9366-59a10bce0a74"
WOFM01001419.1	RepeatMasker	DNA/Maverick	87433	87883	842	-	.	ID="polinton-1_tc";Tend="893";Tstart="502";shortTE="F";uid="f3f3d891-00c4-4029-8ed0-d9a45421dbc7"
WOFM01001419.1	RepeatMasker	Unknown	217139	217465	1859	-	.	ID="RND-4_FAMILY-1470";Tend="1675";Tstart="1364";shortTE="F";uid="f377a850-f4e2-42d7-b61a-2b9dd78ddb92"
WOFM01001419.1	RepeatMasker	Unknown	167476	167882	739	-	.	ID="RND-1_FAMILY-9";Tend="1412";Tstart="949";shortTE="F";uid="e57258d3-0b0e-4c1a-b2ee-35b79bed1ab1"
WOFM01001419.1	RepeatMasker	RC/Helitron	266114	266363	463	-	.	ID="RND-5_FAMILY-2749";Tend="1152";Tstart="937";shortTE="F";uid="20347184-4bd4-4ce3-9bf3-cc5320f63b0e"
WOFM01001419.1	RepeatMasker	LTR/Gypsy	1	6131	48582	-	.	ID="RND-6_FAMILY-550";Tend="6882";Tstart="739";shortTE="F";uid="232295df-37dc-412d-8947-2a49167338f4"
WOFM01001419.1	RepeatMasker	RC/Helitron	23968	24141	513	-	.	ID="RND-4_FAMILY-590";Tend="1641";Tstart="1470";shortTE="F";uid="bb65c3cd-1988-4516-88d0-7e1ddd3c8243"
WOFM01001419.1	RepeatMasker	Unknown	251184	251459	1975	-	.	ID="RND-1_FAMILY-58";Tend="1254";Tstart="954";shortTE="F";uid="b70c523f-dfce-4bd7-8dde-aa636b6037a9"
WOFM01001419.1	RepeatMasker	Unknown	202198	202441	1633	-	.	ID="RND-1_FAMILY-117";Tend="1227";Tstart="963";shortTE="F";uid="cacf412e-8b6b-4970-bcc6-5c4863117d0f"
WOFM01001419.1	RepeatMasker	DNA/hAT-Blackjack	137893	138191	1142	-	.	ID="RND-5_FAMILY-3276";Tend="977";Tstart="692";shortTE="F";uid="d5262ef8-62d4-4777-b796-8766845b4c94"
WOFM01001419.1	RepeatMasker	Unknown	146903	147373	2451	-	.	ID="RND-5_FAMILY-762";Tend="866";Tstart="396";shortTE="F";uid="5d4a9b50-f61c-45bd-b24a-14c621aff8b3"
WOFM01001419.1	RepeatMasker	LTR/Gypsy	149557	155786	49487	-	.	ID="RND-1_FAMILY-23";Tend="6219";Tstart="1";shortTE="F";uid="1e489c63-2d05-48eb-b223-4a94a0c61595"
WOFM01001419.1	RepeatMasker	Unknown	132679	133492	4932	-	.	ID="RND-1_FAMILY-693";Tend="1761";Tstart="927";shortTE="F";uid="6fdd42bc-a952-4b81-94dd-6b37bc2dda56"
WOFM01001419.1	RepeatMasker	LTR	119202	119583	1506	-	.	ID="RND-5_FAMILY-828";Tend="1233";Tstart="849";shortTE="F";uid="f0a5cad9-a058-4590-9035-c5da73e20f64"
WOFM01001419.1	RepeatMasker	Unknown	263634	264343	1022	-	.	ID="RND-1_FAMILY-705";Tend="1616";Tstart="933";shortTE="F";uid="38a56412-6a88-4717-8ff8-a2fcfcaf4d4d"
WOFM01001419.1	RepeatMasker	Unknown	245858	246071	526	-	.	ID="RND-6_FAMILY-734";Tend="1165";Tstart="930";shortTE="F";uid="5e1e80c4-2b16-4f59-bedc-ee6b367d8233"
WOFM01001419.1	RepeatMasker	Unknown	309813	310394	4033	-	.	ID="RND-1_FAMILY-307";Tend="1544";Tstart="928";shortTE="F";uid="324d558e-97d7-4884-8e76-ab097e9fc10e"
WOFM01001419.1	RepeatMasker	DNA/Crypton-I	156895	157069	483	-	.	ID="RND-4_FAMILY-246";Tend="1006";Tstart="824";shortTE="F";uid="02c19637-69e4-4a69-8139-73a0a3a6b97f"
WOFM01001419.1	RepeatMasker	LTR/Pao	50461	50925	3259	-	.	ID="RND-1_FAMILY-33";Tend="1400";Tstart="936";shortTE="F";uid="ec2c298e-e34e-4e0b-b4fc-b05082e91109"
WOFM01001419.1	RepeatMasker	DNA/Crypton-I	248394	248553	592	-	.	ID="RND-1_FAMILY-240";Tend="1466";Tstart="1308";shortTE="F";uid="c331c637-629a-4ce9-9497-45773f309812"
WOFM01001419.1	RepeatMasker	Unknown	202669	202963	2027	-	.	ID="RND-1_FAMILY-58";Tend="1259";Tstart="956";shortTE="F";uid="a76c8f6d-cec4-4b9d-b7a6-1d04643980c5"
WOFM01001419.1	RepeatMasker	Unknown	226440	226671	1653	-	.	ID="RND-1_FAMILY-131";Tend="1171";Tstart="944";shortTE="F";uid="9541915d-a63f-430c-91df-a22bbbbdb777"
WOFM01001419.1	RepeatMasker	Unknown	94190	95921	9186	-	.	ID="RND-1_FAMILY-313";Tend="2620";Tstart="841";shortTE="F";uid="28df1684-3880-4ebf-950e-2c91a772bc70"
WOFM01001419.1	RepeatMasker	Unknown	51033	51347	1032	-	.	ID="RND-5_FAMILY-749";Tend="1152";Tstart="851";shortTE="F";uid="1f54f6dc-6884-4de3-8527-e7ecd6f13af6"
WOFM01001419.1	RepeatMasker	DNA/Crypton-I	249845	250024	412	-	.	ID="RND-1_FAMILY-240";Tend="1205";Tstart="1034";shortTE="F";uid="9c13acbd-6389-4294-8201-e7b575a9dd6d"
WOFM01001419.1	RepeatMasker	DNA/hAT-hAT19	165504	165611	481	-	.	ID="RND-6_FAMILY-4704";Tend="1495";Tstart="1392";shortTE="F";uid="d2ca64b7-0ce6-4ed5-a6a9-63bdeb85b988"
WOFM01001419.1	RepeatMasker	Unknown	143459	143739	1703	-	.	ID="RND-6_FAMILY-642";Tend="1219";Tstart="939";shortTE="F";uid="ca079fcd-1f8a-46ca-a43e-fa6303b123d6"
WOFM01001419.1	RepeatMasker	LTR/Gypsy	307366	308591	7247	-	.	ID="RND-1_FAMILY-11";Tend="2178";Tstart="863";shortTE="F";uid="d7e618bd-c7ae-4ea2-b0ca-8630acaa3457"
WOFM01001419.1	RepeatMasker	DNA/Kolobok-E	111580	112130	3437	-	.	ID="RND-1_FAMILY-700";Tend="1495";Tstart="919";shortTE="F";uid="eb1cec0e-3052-41bb-a64d-a110ff68b247"
WOFM01001419.1	RepeatMasker	LTR/Gypsy	118265	119197	1207	-	.	ID="RND-1_FAMILY-11";TEgroup="ctg_1012%7CRND-1_FAMILY-11%7C1";Tend="2120";Tstart="856";shortTE="F";uid="8c93e6bb-8bab-4189-a681-53f5cd6957db"
WOFM01001419.1	RepeatMasker	LTR/Gypsy	230083	230570	2837	-	.	ID="RND-5_FAMILY-2269";Tend="1266";Tstart="801";shortTE="F";uid="71ed4ec5-6baf-4fb8-9f59-bcf7652f69be"
WOFM01001419.1	RepeatMasker	Unknown	65223	66301	3934	-	.	ID="RND-1_FAMILY-639";Tend="1870";Tstart="787";shortTE="F";uid="a4ca654b-7abb-498f-badb-01bd829f326c"
WOFM01001419.1	RepeatMasker	Unknown	185078	185365	1823	-	.	ID="RND-4_FAMILY-1509";Tend="1248";Tstart="968";shortTE="F";uid="5815d42d-9c72-4a24-8be3-db79fa2677fe"
WOFM01001419.1	RepeatMasker	DNA/Academ-1	250368	250667	578	-	.	ID="ACADEM-3_LMI";Tend="309";Tstart="22";shortTE="F";uid="d8849a20-d300-46d1-81a1-d713b49595b7"
WOFM01001419.1	RepeatMasker	DNA	18071	18214	944	-	.	ID="RND-5_FAMILY-3205";Tend="1227";Tstart="1085";shortTE="F";uid="7066938c-d1bf-4d76-9187-f3002416a88a"
WOFM01001419.1	RepeatMasker	DNA/hAT-Tip100	300668	301146	2237	-	.	ID="rnd-6_family-5112";Tend="1463";Tstart="683";shortTE="F";uid="7c4605cd-6f8c-4dc1-9e56-a4dda3a4aea5"
WOFM01001419.1	RepeatMasker	Unknown	25711	25909	704	-	.	ID="RND-2_FAMILY-36";Tend="806";Tstart="604";shortTE="F";uid="002f8467-622c-4e66-82a7-3952c6d77668"
WOFM01001419.1	RepeatMasker	Unknown	66769	67349	3924	-	.	ID="RND-5_FAMILY-3588";Tend="1525";Tstart="951";shortTE="F";uid="70a68cbe-fa78-44ff-aafb-938c332927ba"
WOFM01001419.1	RepeatMasker	Unknown	22320	23546	1612	-	.	ID="RND-1_FAMILY-924";TEgroup="ctg_1012%7CRND-1_FAMILY-924%7C1";Tend="2250";Tstart="776";shortTE="F";uid="249ebd16-226c-4099-bd40-307e4b03cf6c"
WOFM01001419.1	RepeatMasker	Unknown	88742	88969	1694	-	.	ID="RND-6_FAMILY-803";Tend="4412";Tstart="4186";shortTE="F";uid="ba820f7e-e51a-4c59-9502-4706cd38c25d"
WOFM01001419.1	RepeatMasker	LINE/L2	310391	311337	6948	-	.	ID="RND-1_FAMILY-65";Tend="1763";Tstart="814";shortTE="F";uid="dcaa8b7d-aefa-41cc-8a9e-3021b1886ca8"
WOFM01001419.1	RepeatMasker	Unknown	299781	300037	697	-	.	ID="RND-6_FAMILY-532";Tend="1227";Tstart="828";shortTE="F";uid="09b16fe8-0ab4-4892-b035-9ea3398d493c"
WOFM01001419.1	RepeatMasker	LTR/Gypsy	77447	85230	61143	-	.	ID="RND-6_FAMILY-6392";Tend="10261";Tstart="2506";shortTE="F";uid="e735a79c-8e2c-44ec-9347-20a9f8c0779e"
WOFM01001419.1	RepeatMasker	RC/Helitron	226863	227175	1359	-	.	ID="RND-4_FAMILY-489";Tend="1282";Tstart="943";shortTE="F";uid="edbf3706-c93b-4b1e-89ca-722f535a04ef"
WOFM01001419.1	RepeatMasker	Unknown	24122	24223	635	-	.	ID="RND-2_FAMILY-36";Tend="973";Tstart="871";shortTE="F";uid="d2b82bca-d789-400a-a615-9543d3519196"
WOFM01001419.1	RepeatMasker	Unknown	238648	238811	655	-	.	ID="RND-4_FAMILY-754";Tend="1884";Tstart="1724";shortTE="F";uid="30dfb5c4-7cd0-4470-9f12-e454781dd4c7"
WOFM01001419.1	RepeatMasker	LTR/Gypsy	18210	18524	1450	-	.	ID="RND-1_FAMILY-192";Tend="1212";Tstart="916";shortTE="F";uid="7377baaf-1010-4576-b0e1-e8079134a913"
WOFM01001419.1	RepeatMasker	Unknown	259073	259256	1050	-	.	ID="RND-1_FAMILY-27";Tend="1004";Tstart="762";shortTE="F";uid="7fab41bc-5f6b-4978-ae03-b23099664e58"
WOFM01001419.1	RepeatMasker	Unknown	258367	259075	5220	-	.	ID="RND-1_FAMILY-95";Tend="1654";Tstart="958";shortTE="F";uid="2428000e-32a3-4937-86b2-e452caf7c353"
WOFM01001419.1	RepeatMasker	Unknown	255034	255266	1412	-	.	ID="RND-4_FAMILY-2537";Tend="1153";Tstart="923";shortTE="F";uid="094ab050-37d4-4406-9dfd-7bcaf8265302"
WOFM01001419.1	RepeatMasker	Unknown	229585	230099	3399	-	.	ID="RND-1_FAMILY-339";Tend="1631";Tstart="1119";shortTE="F";uid="c8959e4f-6195-49fc-9391-07500ef8d3fd"
WOFM01001419.1	RepeatMasker	DNA/TcMar-Fot1	208580	208683	594	-	.	ID="RND-1_FAMILY-489";Tend="1832";Tstart="1729";shortTE="F";uid="7c5a7db6-2fc3-4bef-aaf7-5090241cde65"
WOFM01001419.1	RepeatMasker	Unknown	287849	288439	1428	-	.	ID="RND-5_FAMILY-784";Tend="1497";Tstart="886";shortTE="F";uid="86d2cd0f-2d7c-49dc-9ecb-2de9b6fb1808"
WOFM01001419.1	RepeatMasker	Unknown	256821	258380	9853	-	.	ID="RND-1_FAMILY-1";Tend="2055";Tstart="496";shortTE="F";uid="94266e1e-8ee4-493b-bd39-edf7ad1d5f29"
WOFM01001419.1	RepeatMasker	Unknown	259584	259952	1753	-	.	ID="RND-1_FAMILY-578";Tend="1523";Tstart="1054";shortTE="F";uid="673afc20-00aa-4ec6-bc58-6a18df5703cf"
WOFM01001419.1	RepeatMasker	LTR/Pao	148627	148858	953	-	.	ID="RND-6_FAMILY-2787";Tend="881";Tstart="663";shortTE="F";uid="ffb92d88-654c-42dd-99ff-b7b7ebc30564"
WOFM01001419.1	RepeatMasker	DNA/hAT-Tip100	262047	263523	11572	-	.	ID="RND-5_FAMILY-2448";Tend="2318";Tstart="819";shortTE="F";uid="498a9c31-142e-4bca-8255-53e3d3a86642"
WOFM01001419.1	RepeatMasker	Unknown	207576	207873	448	-	.	ID="RND-1_FAMILY-58";Tend="1255";Tstart="946";shortTE="F";uid="28758384-64ce-4f13-aeff-ff8472025ec8"
WOFM01001419.1	RepeatMasker	Unknown	207848	208191	1984	-	.	ID="RND-6_FAMILY-2885";Tend="1239";Tstart="896";shortTE="F";uid="fd1ec4cb-3c0b-4a36-b8b4-901661d2dfcb"
WOFM01001419.1	RepeatMasker	LTR/Gypsy	100516	109753	40209	-	.	ID="RND-1_FAMILY-723";Tend="5608";Tstart="764";shortTE="F";uid="de019b52-279c-4041-a0f4-5ca5bc307ab5"
WOFM01001419.1	RepeatMasker	Unknown	25203	25683	1705	-	.	ID="RND-5_FAMILY-4";TEgroup="ctg_1012%7CRND-5_FAMILY-4%7C1";Tend="1800";Tstart="989";shortTE="F";uid="f149b64e-cce8-4ed6-b19d-b39a472f12c4"
WOFM01001419.1	RepeatMasker	Unknown	137441	137625	594	-	.	ID="RND-6_FAMILY-1324";Tend="1954";Tstart="1767";shortTE="F";uid="83046755-fba5-498c-ba6c-e433fa5efe00"
WOFM01001419.1	RepeatMasker	Unknown	265808	266021	956	-	.	ID="RND-5_FAMILY-784";Tend="1096";Tstart="873";shortTE="F";uid="4c66dac3-1976-4333-9371-cca3c57dd3b0"
WOFM01001419.1	RepeatMasker	LTR/Pao	124776	125002	400	-	.	ID="RND-1_FAMILY-28";Tend="1415";Tstart="972";shortTE="F";uid="a7abcf43-38bc-44ab-a81b-c677386c21d5"
WOFM01001419.1	RepeatMasker	Unknown	129869	130026	732	-	.	ID="RND-1_FAMILY-328";Tend="1282";Tstart="1141";shortTE="F";uid="2fbd80d9-4ec8-4b00-b84f-28b2736a3c92"
WOFM01001419.1	RepeatMasker	Unknown	199574	199882	1280	-	.	ID="RND-1_FAMILY-58";Tend="1236";Tstart="953";shortTE="F";uid="1439cc5a-f0a2-4a10-90b8-b53ed61a5cbe"
WOFM01001419.1	RepeatMasker	Unknown	252756	252985	611	-	.	ID="RND-4_FAMILY-2537";Tend="1621";Tstart="1396";shortTE="F";uid="31f411aa-3c6c-4252-822c-17df825551b3"
WOFM01001419.1	RepeatMasker	LTR/Copia	247954	248218	605	-	.	ID="RND-6_FAMILY-3428";Tend="993";Tstart="726";shortTE="F";uid="2813ebfb-9da4-431c-85f8-6c1a5d7fafae"
WOFM01001419.1	RepeatMasker	Unknown	93564	93974	2086	-	.	ID="RND-5_FAMILY-1005";Tend="1401";Tstart="985";shortTE="F";uid="ae6c19de-3ac9-4942-8bba-9bd69177a89c"
WOFM01001419.1	RepeatMasker	LTR/Copia	316650	316850	1304	-	.	ID="RND-6_FAMILY-3432";Tend="9081";Tstart="8885";shortTE="F";uid="8206701b-5152-4bf7-8cfa-91706f77956f"
WOFM01001419.1	RepeatMasker	Unknown	21435	21661	1218	-	.	ID="RND-1_FAMILY-924";Tend="2466";Tstart="2246";shortTE="F";uid="62cd1349-4dee-477f-b7a2-bcd2e0252e3d"
WOFM01001419.1	RepeatMasker	Unknown	14876	15159	1866	-	.	ID="RND-1_FAMILY-287";Tend="1722";Tstart="1444";shortTE="F";uid="70f2d620-a96b-4252-a269-391c2461f07e"
WOFM01001419.1	RepeatMasker	Unknown	287651	287859	851	-	.	ID="RND-4_FAMILY-2415";Tend="1112";Tstart="912";shortTE="F";uid="3659ed25-d8fd-45f9-9651-5af09e1947de"
WOFM01001419.1	RepeatMasker	LTR/Copia	328039	328900	6384	-	.	ID="RND-6_FAMILY-3432";Tend="8884";Tstart="8034";shortTE="F";uid="47e45a10-2daf-48a6-82a1-68f43765beb3"
WOFM01001419.1	RepeatMasker	LTR	173635	173862	797	-	.	ID="RND-5_FAMILY-828";Tend="1101";Tstart="849";shortTE="F";uid="67524ab7-ccff-4628-9446-39b4a285e77b"
WOFM01001419.1	RepeatMasker	LINE/L2	91962	92274	1201	-	.	ID="RND-5_FAMILY-2134";Tend="1563";Tstart="1228";shortTE="F";uid="33bfbb91-8a59-42c7-8148-35dce5563343"
WOFM01001419.1	RepeatMasker	DNA/TcMar-Fot1	208684	209130	1556	-	.	ID="RND-1_FAMILY-655";Tend="1526";Tstart="1032";shortTE="F";uid="9c90ecff-2d44-4a38-b13d-39cc5ffb805f"
WOFM01001419.1	RepeatMasker	Unknown	274273	275219	1504	-	.	ID="RND-6_FAMILY-14429";Tend="1199";Tstart="221";shortTE="F";uid="4e5b8efc-0fea-42a0-a6b4-aeb1252f4728"
WOFM01001419.1	RepeatMasker	Unknown	131297	131520	1344	-	.	ID="RND-6_FAMILY-2705";Tend="1000";Tstart="770";shortTE="F";uid="71bef437-436f-4d8b-b788-d6abb16eb7aa"
WOFM01001419.1	RepeatMasker	Unknown	298397	298662	2030	-	.	ID="RND-5_FAMILY-2114";Tend="1168";Tstart="887";shortTE="F";uid="d262355e-12dd-436b-9c6f-c65cbe60222f"
WOFM01001419.1	RepeatMasker	Unknown	43561	43806	1302	-	.	ID="RND-6_FAMILY-3764";Tend="1176";Tstart="941";shortTE="F";uid="ac230efc-f6a7-461c-90ee-fff46af5ee3d"
WOFM01001419.1	RepeatMasker	Unknown	191206	191418	1137	-	.	ID="RND-1_FAMILY-75";Tend="1125";Tstart="949";shortTE="F";uid="9c2bd6ea-86b9-41d3-990c-6e92029ac830"
WOFM01001419.1	RepeatMasker	Unknown	174342	175055	4804	-	.	ID="RND-6_FAMILY-1708";Tend="1596";Tstart="865";shortTE="F";uid="66415190-7c34-40eb-9db2-8cc8b7f318d8"
WOFM01001419.1	RepeatMasker	Unknown	168922	169100	853	-	.	ID="RND-4_FAMILY-305";Tend="1078";Tstart="910";shortTE="F";uid="e85fe8ca-904f-4388-ac82-019de565bab8"
WOFM01001419.1	RepeatMasker	Unknown	146204	146637	2472	-	.	ID="RND-5_FAMILY-762";Tend="1294";Tstart="860";shortTE="F";uid="a70bed9a-b443-4eb9-a201-cf6cd057d45b"
WOFM01001419.1	RepeatMasker	LTR/Gypsy	241117	241947	6656	-	.	ID="RND-1_FAMILY-417";Tend="2803";Tstart="1973";shortTE="F";uid="b3c3f047-b158-4c4d-a8c6-8a8ab024f3b9"
WOFM01001419.1	RepeatMasker	Unknown	135698	136014	2015	-	.	ID="RND-5_FAMILY-647";Tend="1199";Tstart="893";shortTE="F";uid="d6b521f5-a22c-4022-97b4-ae2632be81aa"
WOFM01001419.1	RepeatMasker	Unknown	98545	99461	733	-	.	ID="RND-4_FAMILY-454";TEgroup="ctg_1012%7CRND-4_FAMILY-454%7C2";Tend="2278";Tstart="816";shortTE="F";uid="28107e53-71e4-4a99-b93d-61a6e9e6da0e"
WOFM01001419.1	RepeatMasker	Unknown	301154	301372	1029	-	.	ID="RND-3_FAMILY-291";Tend="1206";Tstart="965";shortTE="F";uid="cd745885-75ef-4695-8ce8-868877f5eea0"
WOFM01001419.1	RepeatMasker	Unknown	253298	253671	1155	-	.	ID="RND-4_FAMILY-2537";Tend="1654";Tstart="1302";shortTE="F";uid="d49e6b8c-f933-406b-8dbe-86da693f2fd0"
WOFM01001419.1	RepeatMasker	DNA/Maverick	70485	71961	7318	-	.	ID="RND-6_FAMILY-1293";Tend="2276";Tstart="761";shortTE="F";uid="6c2a1fc0-9cf3-499a-b043-417346c4069b"
WOFM01001419.1	RepeatMasker	Unknown	253781	254916	3831	-	.	ID="RND-2_FAMILY-36";Tend="1776";Tstart="803";shortTE="F";uid="08819333-6971-4abc-97f9-1fde8539bc60"
WOFM01001419.1	RepeatMasker	Unknown	217683	217801	785	-	.	ID="RND-1_FAMILY-513";Tend="1245";Tstart="1127";shortTE="F";uid="cad9765c-9a32-4e7c-85a1-b9e3568c8a8c"
WOFM01001419.1	RepeatMasker	LTR/Pao	8330	8783	2446	-	.	ID="RND-1_FAMILY-33";Tend="1399";Tstart="937";shortTE="F";uid="8c83ab51-b067-4b62-b741-4920eab946d1"
WOFM01001419.1	RepeatMasker	Unknown	312934	313823	4985	-	.	ID="RND-6_FAMILY-2894";Tend="1923";Tstart="984";shortTE="F";uid="27ca83bf-1999-4d86-9491-79fd8cc9a1c5"
WOFM01001419.1	RepeatMasker	LTR/Copia	248825	249145	717	-	.	ID="RND-1_FAMILY-111";Tend="7979";Tstart="7651";shortTE="F";uid="13d1b2f0-7c79-49bb-9674-b36a0ef3e4f1"
WOFM01001419.1	RepeatMasker	DNA/TcMar-Mariner	44384	44533	647	-	.	ID="RND-4_FAMILY-286";Tend="1022";Tstart="874";shortTE="F";uid="67c06ce9-9204-4f8f-a2a8-1730f0bb6624"
WOFM01001419.1	RepeatMasker	Unknown	290534	291491	3373	-	.	ID="RND-2_FAMILY-36";Tend="1832";Tstart="636";shortTE="F";uid="7fbd2c3e-732c-4380-8cee-61a13cae7ddc"
WOFM01001419.1	RepeatMasker	Unknown	43285	43516	431	-	.	ID="RND-1_FAMILY-126";Tend="1034";Tstart="809";shortTE="F";uid="b8646370-59cb-4c73-b5eb-f13b1a06ee12"
WOFM01001419.1	RepeatMasker	Unknown	191498	192126	1680	-	.	ID="RND-5_FAMILY-784";Tend="1513";Tstart="878";shortTE="F";uid="f0f7a19c-d0e0-49f2-8a3a-69526514eb7b"
WOFM01001419.1	RepeatMasker	DNA/Maverick	86371	87226	3321	-	.	ID="RND-6_FAMILY-1293";Tend="743";Tstart="1";shortTE="F";uid="91bf3a30-9a95-408b-a1c0-66fc81bcc7a5"
WOFM01001419.1	RepeatMasker	Unknown	196704	197398	2962	-	.	ID="RND-1_FAMILY-387";Tend="1696";Tstart="966";shortTE="F";uid="3632d7ab-30e7-4acd-8180-2a5cb50df2f3"
WOFM01001419.1	RepeatMasker	Unknown	146623	146920	888	-	.	ID="RND-6_FAMILY-3099";Tend="1246";Tstart="931";shortTE="F";uid="c816646f-77e1-4289-8b59-92d77ed0b260"
WOFM01001419.1	RepeatMasker	LTR/Copia	109751	109927	663	-	.	ID="RND-1_FAMILY-1092";Tend="7097";Tstart="6926";shortTE="F";uid="a9b1181d-0008-4570-97bf-31365a6841af"
WOFM01001419.1	RepeatMasker	LTR/Gypsy	316838	328047	64823	-	.	ID="RND-1_FAMILY-451";Tend="10977";Tstart="818";shortTE="F";uid="10599cf9-979c-401c-8c23-036c6524159c"
WOFM01001419.1	RepeatMasker	Unknown	18912	19191	1353	-	.	ID="RND-6_FAMILY-1182";Tend="1294";Tstart="1018";shortTE="F";uid="5b9b908f-e2ad-42e3-ab61-ce09a65eb689"
WOFM01001419.1	RepeatMasker	LTR/Gypsy	277859	286549	73220	-	.	ID="RND-1_FAMILY-421";Tend="8692";Tstart="1";shortTE="F";uid="f6c962df-85cc-4c6e-93d7-a791200b3b82"
WOFM01001419.1	RepeatMasker	Unknown	6504	7068	2490	-	.	ID="RND-1_FAMILY-195";Tend="1509";Tstart="937";shortTE="F";uid="2314b340-4afe-4f86-950a-34d863b93d3f"
WOFM01001419.1	RepeatMasker	DNA/hAT-Blackjack	259296	259439	607	-	.	ID="RND-5_FAMILY-3276";Tend="866";Tstart="722";shortTE="F";uid="16fd2f50-4ade-45e5-aee4-e5e5a126c223"
WOFM01001419.1	RepeatMasker	Unknown	230552	230721	1094	-	.	ID="RND-1_FAMILY-339";Tend="1146";Tstart="971";shortTE="F";uid="8d01ddbf-af4c-4b04-a9e7-170612c8ca35"
WOFM01001419.1	RepeatMasker	RC/Helitron	92439	92586	588	-	.	ID="RND-1_FAMILY-232";Tend="1040";Tstart="893";shortTE="F";uid="9661bdfe-0f91-46d6-a963-fa125f774d78"
WOFM01001419.1	RepeatMasker	Unknown	19469	19689	1082	-	.	ID="RND-6_FAMILY-3099";Tend="1226";Tstart="954";shortTE="F";uid="d61de63b-dc28-41df-b226-390aacd0967f"
WOFM01001419.1	RepeatMasker	Unknown	206732	207553	2529	-	.	ID="RND-1_FAMILY-60";Tend="1784";Tstart="863";shortTE="F";uid="319cec4e-89f5-49be-96da-2e2df533bb39"
WOFM01001419.1	RepeatMasker	Unknown	129588	129736	773	-	.	ID="RND-5_FAMILY-222";Tend="1455";Tstart="1306";shortTE="F";uid="de106979-29ca-45c2-ae3c-9e77f91516d1"
WOFM01001420.1	RepeatMasker	Unknown	1	9720	71348	-	.	ID="RND-5_FAMILY-536";Tend="7725";Tstart="1";shortTE="F";uid="b0078004-a55b-4b27-961e-4338e1448d76"
WOFM01001421.1	RepeatMasker	DNA/Crypton-I	3946	4492	1669	+	.	ID="RND-4_FAMILY-334";Tend="1446";Tstart="887";shortTE="F";uid="ee71130e-a093-4aa8-93e0-2c43998e1b38"
WOFM01001421.1	RepeatMasker	Unknown	4574	5318	2827	+	.	ID="RND-5_FAMILY-296";Tend="1690";Tstart="913";shortTE="F";uid="84bcff4f-9aad-4bfa-bae9-d6cae5309de0"
WOFM01001421.1	RepeatMasker	Unknown	2655	3382	3836	-	.	ID="RND-6_FAMILY-1182";Tend="1768";Tstart="982";shortTE="F";uid="163e0538-f0ba-45ca-a4c1-aae1b780ee78"
WOFM01001422.1	RepeatMasker	LINE/I	1	622	1581	-	.	ID="RND-1_FAMILY-686";TEgroup="ctg_1015%7CRND-1_FAMILY-686%7C1";Tend="5827";Tstart="3455";shortTE="F";uid="087bc9b6-a367-4630-9060-938f09601d90"
WOFM01001423.1	RepeatMasker	LTR/Pao	1	2774	21178	+	.	ID="RND-5_FAMILY-2502";Tend="3589";Tstart="807";shortTE="F";uid="d688ff1c-a7c7-4fec-8b6c-4dee5eabdfc3"
WOFM01001424.1	RepeatMasker	LTR/Gypsy	1	343	1446	-	.	ID="RND-1_FAMILY-239";Tend="7786";Tstart="7210";shortTE="F";uid="4e4574c9-d929-4167-961c-1102d89fb800"
WOFM01001425.1	RepeatMasker	LTR/Gypsy	5	854	4776	-	.	ID="RND-4_FAMILY-463";Tend="3305";Tstart="2445";shortTE="F";uid="240c0ed0-5bae-4a71-9b7a-a3f6cb8c38c0"
WOFM01001425.1	RepeatMasker	LTR/Gypsy	12045	13538	8730	-	.	ID="RND-4_FAMILY-463";Tend="1805";Tstart="319";shortTE="F";uid="0fa52e8a-a993-4934-8847-dc63a27afc4a"
WOFM01001425.1	RepeatMasker	LTR/Copia	13735	13845	908	-	.	ID="RND-5_FAMILY-675";Tend="993";Tstart="883";shortTE="F";uid="32838f91-6ef5-47fc-a3cc-3eba9dbd124e"
WOFM01001425.1	RepeatMasker	LTR/Gypsy	13589	13735	746	-	.	ID="RND-1_FAMILY-109";Tend="1030";Tstart="885";shortTE="F";uid="506ad731-f380-4ff7-8e4f-7515657d55ed"
WOFM01001425.1	RepeatMasker	LTR/Gypsy	899	12044	91985	-	.	ID="RND-1_FAMILY-346";Tend="10964";Tstart="1";shortTE="F";uid="fcbcb879-9203-45bc-b6a9-0b7f3d34c4e5"
WOFM01001426.1	RepeatMasker	Unknown	4041	4541	4369	+	.	ID="RND-1_FAMILY-120";Tend="1443";Tstart="941";shortTE="F";uid="1c4ce7f6-99e8-470a-9467-c96c55cd86a1"
WOFM01001426.1	RepeatMasker	Unknown	22056	22371	807	+	.	ID="RND-6_FAMILY-3099";Tend="1228";Tstart="954";shortTE="F";uid="c9297c89-d304-4085-8f68-d6878210497d"
WOFM01001426.1	RepeatMasker	Unknown	25428	26150	1382	+	.	ID="RND-5_FAMILY-1347";Tend="1554";Tstart="887";shortTE="F";uid="4d91a2a0-1089-4a4d-9c84-cdfed0992edf"
WOFM01001426.1	RepeatMasker	DNA/Kolobok-T2	19225	20562	5356	+	.	ID="RND-1_FAMILY-15";Tend="7782";Tstart="6414";shortTE="F";uid="59f3561b-d338-4ae3-b604-69ba37682531"
WOFM01001426.1	RepeatMasker	Unknown	15353	15917	3456	+	.	ID="RND-1_FAMILY-339";Tend="1619";Tstart="1038";shortTE="F";uid="56153d56-23b3-4c94-b0f2-b3092f61c50e"
WOFM01001426.1	RepeatMasker	Unknown	34600	35331	3342	+	.	ID="RND-1_FAMILY-738";Tend="1708";Tstart="974";shortTE="F";uid="62bb7415-5390-42c4-b30a-56eebfef041b"
WOFM01001426.1	RepeatMasker	Unknown	11572	11941	2995	+	.	ID="RND-1_FAMILY-120";Tend="1799";Tstart="1434";shortTE="F";uid="1c2f01ff-27e4-4db5-9c91-c5c473138c52"
WOFM01001426.1	RepeatMasker	Unknown	2830	3129	565	+	.	ID="RND-6_FAMILY-3132";Tend="1658";Tstart="1354";shortTE="F";uid="c0f68420-2682-4752-a8fd-85f3f5f5f57f"
WOFM01001426.1	RepeatMasker	Unknown	33556	33782	1024	+	.	ID="RND-1_FAMILY-233";Tend="2554";Tstart="2305";shortTE="F";uid="7ac52384-c6d1-4f82-b2ac-ea321065683e"
WOFM01001426.1	RepeatMasker	Unknown	33754	33951	1051	+	.	ID="RND-1_FAMILY-75";Tend="1130";Tstart="964";shortTE="F";uid="5dcc4806-3d8b-429b-a099-2111bb37d64e"
WOFM01001426.1	RepeatMasker	Unknown	31521	32304	4323	-	.	ID="RND-1_FAMILY-258";Tend="1695";Tstart="921";shortTE="F";uid="e9e8ba3c-08db-462a-86f2-f071ad259f00"
WOFM01001426.1	RepeatMasker	Unknown	33901	34167	1242	-	.	ID="RND-5_FAMILY-2131";Tend="1197";Tstart="896";shortTE="F";uid="70973fcb-af34-4e03-94bf-2eb3b4463b07"
WOFM01001426.1	RepeatMasker	DNA/CMC-EnSpm	3576	4025	3565	-	.	ID="RND-1_FAMILY-350";Tend="1333";Tstart="894";shortTE="F";uid="ab9fafc0-f06d-4b97-a2e0-4fa510a25b40"
WOFM01001426.1	RepeatMasker	DNA	16955	17246	920	-	.	ID="RND-5_FAMILY-3205";Tend="1228";Tstart="928";shortTE="F";uid="db5b027c-7e27-4d85-920a-51e38853f485"
WOFM01001426.1	RepeatMasker	Unknown	23705	25163	3308	-	.	ID="RND-1_FAMILY-233";Tend="2403";Tstart="863";shortTE="F";uid="64f35ab2-d7c4-4850-8c24-79ae3216e6e5"
WOFM01001426.1	RepeatMasker	DNA/TcMar-Tc1	23181	23700	3855	-	.	ID="RND-4_FAMILY-1317";Tend="1440";Tstart="922";shortTE="F";uid="ea8e25b3-65eb-449d-ba76-f33183167570"
WOFM01001426.1	RepeatMasker	Unknown	22385	23186	3576	-	.	ID="RND-1_FAMILY-233";Tend="2861";Tstart="2040";shortTE="F";uid="e17ed29f-2ece-49d3-abd2-be2989d0638c"
WOFM01001426.1	RepeatMasker	LTR/Copia	4536	11600	47175	-	.	ID="RND-3_FAMILY-470";Tend="7823";Tstart="741";shortTE="F";uid="5828e2b3-fe1c-435e-83df-09974b054a4a"
WOFM01001426.1	RepeatMasker	Unknown	3338	3545	820	-	.	ID="RND-1_FAMILY-328";Tend="1284";Tstart="1076";shortTE="F";uid="72188ff7-82cb-4458-80b2-c2e512bd752b"
WOFM01001426.1	RepeatMasker	Unknown	26090	28268	6547	-	.	ID="RND-6_FAMILY-13204";Tend="2163";Tstart="1";shortTE="F";uid="4b755fc6-c854-4ee8-a898-8951e107b1bd"
WOFM01001426.1	RepeatMasker	Unknown	390	1119	4587	-	.	ID="RND-1_FAMILY-674";Tend="5249";Tstart="4527";shortTE="F";uid="da6e93f4-0313-4c9b-8acb-878c12df3c14"
WOFM01000192.1	RepeatMasker	LTR/Copia	425980	428427	3817	+	.	ID="RND-6_FAMILY-5311";Tend="3676";Tstart="1156";shortTE="F";uid="2c6d4bb9-5785-4ee9-a345-a5711d40915f"
WOFM01000192.1	RepeatMasker	Unknown	951654	952686	4117	+	.	ID="RND-4_FAMILY-702";Tend="2017";Tstart="920";shortTE="F";uid="29035224-76bc-41b9-af68-5a860a6bde67"
WOFM01000192.1	RepeatMasker	Unknown	896720	897160	2081	+	.	ID="RND-1_FAMILY-629";Tend="1288";Tstart="858";shortTE="F";uid="5c660dad-4bab-4b41-bb1b-1cb8f7d5147b"
WOFM01000192.1	RepeatMasker	Unknown	1735644	1735957	2258	+	.	ID="RND-1_FAMILY-251";Tend="1229";Tstart="906";shortTE="F";uid="ee2d1bb9-05e1-4a86-ac62-525cc7124f5e"
WOFM01000192.1	RepeatMasker	Unknown	511944	512096	454	+	.	ID="RND-5_FAMILY-1089";Tend="1514";Tstart="1371";shortTE="F";uid="8a4255b6-92b8-467d-81ea-aad5ffb11202"
WOFM01000192.1	RepeatMasker	Unknown	1538636	1538782	787	+	.	ID="RND-5_FAMILY-784";Tend="1640";Tstart="1494";shortTE="F";uid="397f90bf-8bad-4a65-a186-8fb4b85fcc44"
WOFM01000192.1	RepeatMasker	LTR/Gypsy	1686848	1687173	2342	+	.	ID="RND-1_FAMILY-800";Tend="1258";Tstart="943";shortTE="F";uid="1aa08c1c-4f6b-4ee6-a9e3-242b23b9f39a"
WOFM01000192.1	RepeatMasker	Unknown	947817	948035	695	+	.	ID="RND-3_FAMILY-291";Tend="1205";Tstart="967";shortTE="F";uid="012c2dee-732a-4e6f-9d8f-fec8b038650a"
WOFM01000192.1	RepeatMasker	Unknown	1057703	1058351	15346	+	.	ID="RND-1_FAMILY-5";Tend="1716";Tstart="857";shortTE="F";uid="89d7d736-edc5-4736-8b7a-aa45148d2e68"
WOFM01000192.1	RepeatMasker	Unknown	1391135	1391273	473	+	.	ID="RND-6_FAMILY-2885";Tend="1031";Tstart="896";shortTE="F";uid="03037ac0-f6b6-4042-a856-85a34b8e6d30"
WOFM01000192.1	RepeatMasker	Unknown	1339731	1339920	1078	+	.	ID="RND-1_FAMILY-264";Tend="1125";Tstart="936";shortTE="F";uid="f915a8c0-b1a7-4e9f-bfd0-3d7958500031"
WOFM01000192.1	RepeatMasker	DNA	1152260	1152415	563	+	.	ID="RND-1_FAMILY-134";Tend="1077";Tstart="924";shortTE="F";uid="e6e17ded-35b9-4d52-9472-98edb6d759fd"
WOFM01000192.1	RepeatMasker	LINE/R2-NeSL	1520772	1521064	1925	+	.	ID="RND-3_FAMILY-38";Tend="1456";Tstart="1181";shortTE="F";uid="57cec345-7f96-478b-a6f0-8b07424b066e"
WOFM01000192.1	RepeatMasker	DNA	1153342	1153626	1455	+	.	ID="RND-1_FAMILY-134";Tend="1555";Tstart="1272";shortTE="F";uid="e078ba19-7a29-4e86-bc06-159624bce32b"
WOFM01000192.1	RepeatMasker	LTR/Gypsy	612893	613110	1119	+	.	ID="RND-1_FAMILY-781";Tend="2965";Tstart="2449";shortTE="F";uid="91cfb562-4273-4f16-b89e-83e44ee5cd5e"
WOFM01000192.1	RepeatMasker	Unknown	1394977	1395616	3821	+	.	ID="RND-4_FAMILY-84";Tend="1877";Tstart="1246";shortTE="F";uid="7a96d033-c288-41e1-8cfa-44cb30cf5665"
WOFM01000192.1	RepeatMasker	DNA/Academ-1	1453642	1455174	1109	+	.	ID="RND-1_FAMILY-73";TEgroup="ctg_102%7CRND-1_FAMILY-73%7C2";Tend="2525";Tstart="825";shortTE="F";uid="f2ebd0ba-9662-4ef7-9639-bd1076b1eb77"
WOFM01000192.1	RepeatMasker	DNA/Kolobok-E	179852	180459	1203	+	.	ID="RND-1_FAMILY-700";Tend="1564";Tstart="922";shortTE="F";uid="0edeb2f9-824b-438d-bfcd-30db59b970bc"
WOFM01000192.1	RepeatMasker	Unknown	643088	643291	818	+	.	ID="RND-1_FAMILY-58";Tend="1257";Tstart="1063";shortTE="F";uid="ed2d184b-50e5-453b-9b5a-e90e574b6a1c"
WOFM01000192.1	RepeatMasker	Unknown	1708670	1709070	2312	+	.	ID="RND-1_FAMILY-1027";Tend="1507";Tstart="1123";shortTE="F";uid="f5478759-9b90-4048-9f52-3ba9e625f841"
WOFM01000192.1	RepeatMasker	Unknown	1722683	1723151	2320	+	.	ID="RND-5_FAMILY-3331";Tend="1317";Tstart="900";shortTE="F";uid="73882856-dfc9-41b5-962c-e9b35bb04212"
WOFM01000192.1	RepeatMasker	DNA/hAT	866592	866736	993	+	.	ID="RND-5_FAMILY-1560";Tend="1477";Tstart="1333";shortTE="F";uid="7278d8c9-34f7-491e-973f-d727f653ada2"
WOFM01000192.1	RepeatMasker	RC/Helitron	174362	175818	11808	+	.	ID="RND-6_FAMILY-4557";Tend="2042";Tstart="573";shortTE="F";uid="b60afbbb-842c-4b13-b97a-ba47718a948d"
WOFM01000192.1	RepeatMasker	Unknown	1239811	1240581	3314	+	.	ID="RND-1_FAMILY-258";Tend="1672";Tstart="918";shortTE="F";uid="411e2517-fa82-488c-8fed-a094ca022c22"
WOFM01000192.1	RepeatMasker	Unknown	213202	213331	610	+	.	ID="RND-5_FAMILY-1089";Tend="1300";Tstart="1171";shortTE="F";uid="804cab9a-37eb-4d0e-a9bd-b1fda99fe5d1"
WOFM01000192.1	RepeatMasker	Unknown	702111	702259	540	+	.	ID="RND-1_FAMILY-175";Tend="990";Tstart="867";shortTE="F";uid="5efc2a75-fcb2-4955-96f9-d1b70d5369f6"
WOFM01000192.1	RepeatMasker	Unknown	1302689	1303544	3153	+	.	ID="RND-1_FAMILY-126";Tend="1627";Tstart="737";shortTE="F";uid="1150d6f4-a8e2-46ba-b0bc-acf1ddd4b1ad"
WOFM01000192.1	RepeatMasker	Unknown	484568	485095	2220	+	.	ID="RND-3_FAMILY-565";Tend="1473";Tstart="951";shortTE="F";uid="5eb1c933-faa7-44e2-a49d-3bde4904875f"
WOFM01000192.1	RepeatMasker	LTR/Copia	612117	612892	3965	+	.	ID="RND-6_FAMILY-52";Tend="3066";Tstart="2277";shortTE="F";uid="9e0bc844-20a3-4073-8b84-100f4dffdfc1"
WOFM01000192.1	RepeatMasker	Unknown	1773477	1773615	1114	+	.	ID="RND-1_FAMILY-70";Tend="1172";Tstart="1034";shortTE="F";uid="75fbce3b-25a2-4425-8690-bcac9ef3077b"
WOFM01000192.1	RepeatMasker	LTR/Gypsy	1237745	1237959	1270	+	.	ID="RND-4_FAMILY-1540";Tend="2785";Tstart="2573";shortTE="F";uid="b33bab87-1505-4537-bc22-f450a2429f26"
WOFM01000192.1	RepeatMasker	Unknown	772612	772811	966	+	.	ID="RND-1_FAMILY-416";Tend="1157";Tstart="975";shortTE="F";uid="90ef7f01-73da-4f3b-a928-9debd6e210c9"
WOFM01000192.1	RepeatMasker	Unknown	1526588	1526744	1087	+	.	ID="RND-1_FAMILY-75";Tend="1121";Tstart="962";shortTE="F";uid="5c2907e0-0f2c-48fc-a505-ff76c9cc3045"
WOFM01000192.1	RepeatMasker	Unknown	1723249	1723383	486	+	.	ID="RND-1_FAMILY-679";Tend="1404";Tstart="1268";shortTE="F";uid="94091a81-e437-4eb7-a6ba-0966cf6f4215"
WOFM01000192.1	RepeatMasker	Unknown	1059119	1060351	15346	+	.	ID="RND-1_FAMILY-5";Tend="3355";Tstart="1717";shortTE="F";uid="79584afb-9eb5-415f-91fa-339290214482"
WOFM01000192.1	RepeatMasker	Unknown	915221	915571	521	+	.	ID="RND-5_FAMILY-1390";Tend="2044";Tstart="1803";shortTE="F";uid="6e2a52fa-48c9-46b2-8d12-27cae4f9f26b"
WOFM01000192.1	RepeatMasker	Unknown	522024	522202	1461	+	.	ID="RND-1_FAMILY-70";Tend="1169";Tstart="991";shortTE="F";uid="011709b7-6fbe-42d7-b763-ce28f15ac796"
WOFM01000192.1	RepeatMasker	DNA/hAT-Tip100	1251775	1251892	553	+	.	ID="RND-5_FAMILY-8";Tend="1874";Tstart="1758";shortTE="F";uid="14c2d4a8-da70-4c5f-91a7-c3f6f344a057"
WOFM01000192.1	RepeatMasker	LTR/Pao	678650	678761	850	+	.	ID="RND-6_FAMILY-2687";Tend="490";Tstart="289";shortTE="F";uid="df271d4d-d86c-40a7-bd23-26ea40ecc12e"
WOFM01000192.1	RepeatMasker	Unknown	1239486	1239595	991	+	.	ID="RND-4_FAMILY-2362";Tend="1017";Tstart="863";shortTE="F";uid="8862e6ab-3623-475a-be6a-2f29031da408"
WOFM01000192.1	RepeatMasker	Unknown	685119	685794	3714	+	.	ID="RND-1_FAMILY-590";Tend="1587";Tstart="930";shortTE="F";uid="7e9bde03-3265-46c9-b054-2a3c6f63fb88"
WOFM01000192.1	RepeatMasker	Unknown	485721	486219	2649	+	.	ID="RND-6_FAMILY-681";Tend="1450";Tstart="823";shortTE="F";uid="1b2bb628-8c60-4096-9d1c-7ac5e837c94f"
WOFM01000192.1	RepeatMasker	Unknown	1535998	1536346	1868	+	.	ID="RND-5_FAMILY-784";Tend="1434";Tstart="1084";shortTE="F";uid="c6090bf7-f6c9-4ea9-bb66-1e1eee2f4eb3"
WOFM01000192.1	RepeatMasker	LTR/Copia	1064525	1065437	2888	+	.	ID="RND-5_FAMILY-684";Tend="2837";Tstart="1926";shortTE="F";uid="a08347de-3b67-4280-8aad-a62c5479e12a"
WOFM01000192.1	RepeatMasker	Unknown	884190	885059	4946	+	.	ID="RND-6_FAMILY-2894";Tend="1923";Tstart="1035";shortTE="F";uid="ee7ab961-ce36-43e8-91a4-02f86626362a"
WOFM01000192.1	RepeatMasker	Unknown	1079891	1080034	979	+	.	ID="RND-1_FAMILY-58";Tend="1180";Tstart="1037";shortTE="F";uid="7d105769-ef17-4719-bb45-153cf59552bd"
WOFM01000192.1	RepeatMasker	LTR/Gypsy	985384	992418	42344	+	.	ID="RND-2_FAMILY-73";Tend="7818";Tstart="767";shortTE="F";uid="93446ae5-5644-4294-b8b9-e70fc026ba2f"
WOFM01000192.1	RepeatMasker	DNA/TcMar-Tc1	1262924	1263454	1231	+	.	ID="RND-4_FAMILY-659";TEgroup="ctg_102%7CRND-4_FAMILY-659%7C1";Tend="1272";Tstart="679";shortTE="F";uid="82fe1bc2-feb5-4c77-a360-01f5ef502c29"
WOFM01000192.1	RepeatMasker	DNA/Sola-1	1617800	1618144	727	+	.	ID="RND-5_FAMILY-2465";Tend="1712";Tstart="1388";shortTE="F";uid="dcb635b6-9a84-4163-a748-22b39af43308"
WOFM01000192.1	RepeatMasker	Unknown	660575	661021	2609	+	.	ID="RND-5_FAMILY-3224";Tend="1426";Tstart="940";shortTE="F";uid="6afbd886-609a-44e8-aeb8-5703ffa6e2bd"
WOFM01000192.1	RepeatMasker	Unknown	107006	111993	42285	+	.	ID="RND-5_FAMILY-123";Tend="5801";Tstart="809";shortTE="F";uid="87a92107-3655-4493-84f2-e6f8ac97f03a"
WOFM01000192.1	RepeatMasker	LTR/Gypsy	629943	636062	43006	+	.	ID="RND-1_FAMILY-226";Tend="6988";Tstart="830";shortTE="F";uid="8a908c84-7950-4adc-9561-4c06c7e368f1"
WOFM01000192.1	RepeatMasker	RC/Helitron	1336408	1336827	2361	+	.	ID="RND-5_FAMILY-2749";Tend="1736";Tstart="1310";shortTE="F";uid="30223633-e1fb-47a1-87b4-89e3426aef56"
WOFM01000192.1	RepeatMasker	Unknown	564867	564984	790	+	.	ID="RND-1_FAMILY-328";Tend="1112";Tstart="995";shortTE="F";uid="8f6d3fcf-bc84-4791-ab7c-a0f6a98e88b4"
WOFM01000192.1	RepeatMasker	Unknown	1690611	1690820	804	+	.	ID="RND-5_FAMILY-3446";Tend="1511";Tstart="1304";shortTE="F";uid="e9026be2-f0d9-486c-bd58-79d655e93e96"
WOFM01000192.1	RepeatMasker	Unknown	1619558	1619662	514	+	.	ID="RND-5_FAMILY-1289";Tend="1008";Tstart="904";shortTE="F";uid="51a12828-73d8-4371-bd2a-aedefe65bad8"
WOFM01000192.1	RepeatMasker	Unknown	1536362	1537721	6380	+	.	ID="RND-6_FAMILY-517";Tend="2227";Tstart="863";shortTE="F";uid="03744d37-31ad-4c88-b78c-5da0f8676376"
WOFM01000192.1	RepeatMasker	RC/Helitron	1440040	1440404	1094	+	.	ID="RND-6_FAMILY-4557";Tend="914";Tstart="573";shortTE="F";uid="d0859888-ad25-4746-b91c-6badd2219a4f"
WOFM01000192.1	RepeatMasker	Unknown	545592	546456	5009	+	.	ID="RND-1_FAMILY-8";TEgroup="ctg_102%7CRND-1_FAMILY-8%7C1";Tend="1820";Tstart="1055";shortTE="F";uid="8738724a-d907-4481-b154-b7c57afe04a5"
WOFM01000192.1	RepeatMasker	Unknown	895294	895508	400	+	.	ID="RND-6_FAMILY-734";Tend="1153";Tstart="930";shortTE="F";uid="8f48fa0e-3b46-4da0-9eef-7c98b1389dc2"
WOFM01000192.1	RepeatMasker	Unknown	979501	980010	4306	+	.	ID="RND-1_FAMILY-105";Tend="1353";Tstart="844";shortTE="F";uid="053be76d-e681-4514-bb1a-02fa290f48d8"
WOFM01000192.1	RepeatMasker	Unknown	1566938	1567060	516	+	.	ID="RND-6_FAMILY-1512";Tend="995";Tstart="887";shortTE="F";uid="92bf5f2a-e9e3-424f-b511-6cf28416a96a"
WOFM01000192.1	RepeatMasker	Unknown	1233330	1233561	1201	+	.	ID="RND-1_FAMILY-75";Tend="1130";Tstart="904";shortTE="F";uid="a34f7e65-26ea-48e9-bb0f-96a999cf4fb4"
WOFM01000192.1	RepeatMasker	DNA/hAT-Ac	570141	570480	2034	+	.	ID="RND-5_FAMILY-581";Tend="1223";Tstart="867";shortTE="F";uid="dd9aae6d-8e7b-49cd-87a3-92a9dba0e5c7"
WOFM01000192.1	RepeatMasker	LTR/Gypsy	1642707	1643767	768	+	.	ID="RND-1_FAMILY-118";TEgroup="ctg_102%7CRND-1_FAMILY-118%7C2";Tend="2135";Tstart="795";shortTE="F";uid="fff9b630-6429-45cd-9ce1-203dd1f23e19"
WOFM01000192.1	RepeatMasker	LTR/Gypsy	264224	264461	413	+	.	ID="RND-1_FAMILY-346";Tend="3142";Tstart="2905";shortTE="F";uid="f89542c3-d96e-420e-b51d-7e265415aa74"
WOFM01000192.1	RepeatMasker	DNA/TcMar-Tc4	613202	613613	2307	+	.	ID="RND-5_FAMILY-3844";Tend="1411";Tstart="1001";shortTE="F";uid="72003570-8d36-4059-a4fc-4fb494cb190c"
WOFM01000192.1	RepeatMasker	Unknown	993488	993743	1699	+	.	ID="RND-5_FAMILY-1247";Tend="1158";Tstart="907";shortTE="F";uid="809a52c0-309f-4038-8e4b-f78bbc21eae1"
WOFM01000192.1	RepeatMasker	Unknown	881220	881456	1277	+	.	ID="RND-6_FAMILY-6715";Tend="1235";Tstart="965";shortTE="F";uid="c31bbfa3-c74a-4fa6-ab01-42fa22c5a612"
WOFM01000192.1	RepeatMasker	Unknown	1086639	1087556	3163	+	.	ID="RND-1_FAMILY-10";Tend="1863";Tstart="980";shortTE="F";uid="d6c9abdb-7d5d-43b7-a515-44a69e8b9b84"
WOFM01000192.1	RepeatMasker	Unknown	853244	854023	4721	+	.	ID="RND-1_FAMILY-693";Tend="1759";Tstart="927";shortTE="F";uid="61c5a2c6-44c3-4e25-a384-90013a829fa1"
WOFM01000192.1	RepeatMasker	Unknown	1191248	1191473	974	+	.	ID="RND-1_FAMILY-26";Tend="1396";Tstart="1169";shortTE="F";uid="574eabe8-e78d-4f06-9402-71bc487d4837"
WOFM01000192.1	RepeatMasker	DNA	892588	892767	1077	+	.	ID="RND-5_FAMILY-4767";Tend="1064";Tstart="887";shortTE="F";uid="27803466-d69d-455f-9385-32027d50852a"
WOFM01000192.1	RepeatMasker	Unknown	1145623	1145919	1035	+	.	ID="RND-6_FAMILY-9161";Tend="1108";Tstart="781";shortTE="F";uid="fe7579f8-7f0a-4e79-93c3-e3cd5873b945"
WOFM01000192.1	RepeatMasker	LINE/R1-LOA	1392276	1392410	964	+	.	ID="RND-6_FAMILY-10295";Tend="1122";Tstart="988";shortTE="F";uid="d15a4a77-fd1c-4267-8895-d235a950f77a"
WOFM01000192.1	RepeatMasker	Unknown	280364	280833	4007	+	.	ID="RND-6_FAMILY-361";Tend="1457";Tstart="988";shortTE="F";uid="f7cc419e-6105-439b-a087-86670a68ddc0"
WOFM01000192.1	RepeatMasker	LINE/R2-NeSL	670018	670417	2356	+	.	ID="RND-3_FAMILY-38";Tend="1340";Tstart="940";shortTE="F";uid="635ed13c-918f-4564-a431-57c562e3ee3f"
WOFM01000192.1	RepeatMasker	Unknown	1391424	1391598	867	+	.	ID="RND-1_FAMILY-75";Tend="1121";Tstart="941";shortTE="F";uid="3c800b85-f89f-46bc-ab7c-876185e99880"
WOFM01000192.1	RepeatMasker	Unknown	383611	383784	444	+	.	ID="RND-5_FAMILY-6275";Tend="1256";Tstart="1080";shortTE="F";uid="0f467bab-17b0-43e8-9179-a5800568963c"
WOFM01000192.1	RepeatMasker	Unknown	1392628	1392878	1252	+	.	ID="RND-1_FAMILY-377";Tend="1231";Tstart="981";shortTE="F";uid="972c1f52-a17b-4f8a-b6b3-c1ab01e91332"
WOFM01000192.1	RepeatMasker	Unknown	1266530	1266733	783	+	.	ID="RND-4_FAMILY-2229";Tend="1131";Tstart="937";shortTE="F";uid="c0f166b4-6630-4285-8b2c-4f0f3d96de9d"
WOFM01000192.1	RepeatMasker	DNA	1152644	1152828	663	+	.	ID="RND-1_FAMILY-134";Tend="1243";Tstart="1093";shortTE="F";uid="28c546bc-e2f3-4307-8126-b86027ce5c35"
WOFM01000192.1	RepeatMasker	Unknown	594203	594382	1303	+	.	ID="RND-1_FAMILY-70";Tend="1172";Tstart="993";shortTE="F";uid="5935c2f6-7d54-4db3-961e-152f7fb1c1c3"
WOFM01000192.1	RepeatMasker	Unknown	896143	896456	1425	+	.	ID="RND-5_FAMILY-647";Tend="1198";Tstart="885";shortTE="F";uid="c24d61b7-a589-4c1a-94c1-82113679346d"
WOFM01000192.1	RepeatMasker	Unknown	1316825	1317082	1519	+	.	ID="RND-1_FAMILY-117";Tend="1232";Tstart="953";shortTE="F";uid="f4de8f3f-0b9d-4345-afc2-2a7ea02e8738"
WOFM01000192.1	RepeatMasker	LTR/Copia	1047263	1047956	1650	+	.	ID="RND-5_FAMILY-684";Tend="1817";Tstart="1095";shortTE="F";uid="90c70396-2647-43c7-a6d4-e917f35076bf"
WOFM01000192.1	RepeatMasker	Unknown	199290	199488	1199	+	.	ID="RND-5_FAMILY-4339";Tend="1096";Tstart="879";shortTE="F";uid="7ec38acf-2ee4-4775-ba90-977048db5d5e"
WOFM01000192.1	RepeatMasker	Unknown	896555	896724	561	+	.	ID="RND-1_FAMILY-34";Tend="1087";Tstart="934";shortTE="F";uid="e32ebc74-5b82-4610-a7e8-e780ded08545"
WOFM01000192.1	RepeatMasker	Unknown	1363327	1364641	10283	+	.	ID="RND-4_FAMILY-7";Tend="2974";Tstart="1601";shortTE="F";uid="e0a75559-b726-48bf-bf09-12e3b684e233"
WOFM01000192.1	RepeatMasker	Unknown	351143	351309	1051	+	.	ID="RND-5_FAMILY-177";Tend="1516";Tstart="1332";shortTE="F";uid="46695fad-cec6-49e9-91c6-71821ec0fb99"
WOFM01000192.1	RepeatMasker	DNA/Sola-2	652732	653061	1624	+	.	ID="RND-6_FAMILY-150";Tend="1282";Tstart="991";shortTE="F";uid="7b5386a8-56a6-439d-b13b-9a57c85b3379"
WOFM01000192.1	RepeatMasker	Unknown	1215905	1216049	749	+	.	ID="RND-5_FAMILY-784";Tend="1635";Tstart="1500";shortTE="F";uid="8ef87f9f-0a17-4098-98ed-b21520cdeeaf"
WOFM01000192.1	RepeatMasker	Unknown	1197203	1198128	5467	+	.	ID="RND-4_FAMILY-84";Tend="1874";Tstart="938";shortTE="F";uid="4d3f9dbb-6ba3-4138-8482-00fba88fefd3"
WOFM01000192.1	RepeatMasker	LTR/Copia	731407	734340	25779	+	.	ID="RND-1_FAMILY-234";Tend="6146";Tstart="3214";shortTE="F";uid="bce4d1bc-7a31-428f-b796-0f196a0715f1"
WOFM01000192.1	RepeatMasker	LTR/Gypsy	393569	395712	16085	+	.	ID="RND-1_FAMILY-226";TEgroup="ctg_102%7CRND-1_FAMILY-226%7C1";Tend="7705";Tstart="2129";shortTE="F";uid="78d12039-f376-4aeb-bb42-a8f37d5f1741"
WOFM01000192.1	RepeatMasker	Unknown	803185	804191	3586	+	.	ID="RND-6_FAMILY-10468";Tend="1787";Tstart="677";shortTE="F";uid="ef11f289-37bc-4d02-87ae-466edcfe9349"
WOFM01000192.1	RepeatMasker	Unknown	1049777	1050662	6864	+	.	ID="RND-6_FAMILY-10513";Tend="1828";Tstart="954";shortTE="F";uid="3c893f82-d633-4ca5-a3e2-508eb7a34ba8"
WOFM01000192.1	RepeatMasker	Unknown	611510	611924	1660	+	.	ID="RND-5_FAMILY-3774";Tend="2056";Tstart="1641";shortTE="F";uid="d00d2d25-06bb-4707-8b16-249993a3e28a"
WOFM01000192.1	RepeatMasker	DNA/Kolobok-T2	1245203	1248670	28862	+	.	ID="RND-4_FAMILY-21";Tend="4275";Tstart="804";shortTE="F";uid="2edd802e-8b99-459f-9c0d-3fb17a93488a"
WOFM01000192.1	RepeatMasker	Unknown	663809	663988	803	+	.	ID="RND-5_FAMILY-5573";Tend="1114";Tstart="941";shortTE="F";uid="23dc8098-e5b1-41fe-93e2-6f141a28cc93"
WOFM01000192.1	RepeatMasker	Unknown	367426	367582	533	+	.	ID="RND-6_FAMILY-5102";Tend="2290";Tstart="2133";shortTE="F";uid="4e1840ca-edab-4b4b-b179-103bca51e7cb"
WOFM01000192.1	RepeatMasker	DNA/hAT-Tip100	879127	879466	1715	+	.	ID="RND-4_FAMILY-959";Tend="1248";Tstart="908";shortTE="F";uid="fd66773e-76d4-487f-a905-be5dab84f7e6"
WOFM01000192.1	RepeatMasker	DNA/hAT-Blackjack	1717156	1720061	14929	+	.	ID="rnd-6_family-6985";Tend="4715";Tstart="2380";shortTE="F";uid="a52aff1a-8b49-4aaa-97fb-d8955bb302a2"
WOFM01000192.1	RepeatMasker	LTR/Gypsy	964473	964942	2610	+	.	ID="RND-1_FAMILY-378";Tend="11448";Tstart="10976";shortTE="F";uid="62ca1f62-b54f-4c87-a10a-a7530a5fefce"
WOFM01000192.1	RepeatMasker	DNA/hAT-Blackjack	520122	520361	587	+	.	ID="RND-5_FAMILY-3276";Tend="977";Tstart="686";shortTE="F";uid="080db98d-8f9f-46a4-ab20-55ac583f2b2d"
WOFM01000192.1	RepeatMasker	DNA/Ginger-2	1457768	1458134	1295	+	.	ID="RND-4_FAMILY-572";Tend="1413";Tstart="1023";shortTE="F";uid="1be400ce-190b-4b97-98a9-ea72a768ee00"
WOFM01000192.1	RepeatMasker	LINE/RTE-BovB	1449692	1450242	2989	+	.	ID="RND-3_FAMILY-11";Tend="1469";Tstart="932";shortTE="F";uid="76b10edf-0855-4241-b5d5-31f398323f65"
WOFM01000192.1	RepeatMasker	Unknown	963431	963601	985	+	.	ID="RND-1_FAMILY-70";Tend="1173";Tstart="995";shortTE="F";uid="aa0b08e3-7ed9-4b33-814a-90362d28c868"
WOFM01000192.1	RepeatMasker	Unknown	44848	45622	2415	+	.	ID="RND-1_FAMILY-307";Tend="1677";Tstart="936";shortTE="F";uid="8d56c535-fa44-4a4c-94ac-c2a7e06ad9ba"
WOFM01000192.1	RepeatMasker	Unknown	480831	480990	511	+	.	ID="RND-1_FAMILY-317";Tend="1089";Tstart="919";shortTE="F";uid="8d4e9d5c-f6e5-47ef-b668-18d64a6c419b"
WOFM01000192.1	RepeatMasker	DNA/Sola-1	937224	937552	637	+	.	ID="RND-5_FAMILY-2465";Tend="1697";Tstart="1353";shortTE="F";uid="87ea8f30-33f2-43e5-89d3-a583321b9dba"
WOFM01000192.1	RepeatMasker	LTR/Copia	291270	298295	40834	+	.	ID="RND-5_FAMILY-675";Tend="7710";Tstart="756";shortTE="F";uid="58d178ec-c929-452a-884e-9d410faffc41"
WOFM01000192.1	RepeatMasker	Unknown	1386324	1386495	1153	+	.	ID="RND-1_FAMILY-561";Tend="1358";Tstart="1188";shortTE="F";uid="c1a45828-452a-483f-8c9d-764e658cc243"
WOFM01000192.1	RepeatMasker	LINE/I	1237206	1237719	2424	+	.	ID="RND-5_FAMILY-6398";Tend="1368";Tstart="881";shortTE="F";uid="63d7dc3b-f63e-438c-aa0f-3d7ef90b3331"
WOFM01000192.1	RepeatMasker	Unknown	533375	534052	4066	+	.	ID="RND-4_FAMILY-84";Tend="1887";Tstart="1215";shortTE="F";uid="fa84d798-7422-4556-83a7-12774b1f6cae"
WOFM01000192.1	RepeatMasker	Unknown	1171506	1171993	1730	+	.	ID="RND-5_FAMILY-4307";Tend="1426";Tstart="905";shortTE="F";uid="6db0e7b3-13e2-4e74-bf5c-c80ea33829c5"
WOFM01000192.1	RepeatMasker	Unknown	592559	594203	9179	+	.	ID="RND-1_FAMILY-674";TEgroup="ctg_102%7CRND-1_FAMILY-674%7C1";Tend="4416";Tstart="2471";shortTE="F";uid="41f40525-4482-4324-a06c-72af4bafbb71"
WOFM01000192.1	RepeatMasker	DNA/hAT-Tip100	1157079	1157230	619	+	.	ID="RND-4_FAMILY-959";Tend="1275";Tstart="1100";shortTE="F";uid="26351720-f382-46af-977a-864f741daa0e"
WOFM01000192.1	RepeatMasker	Unknown	960723	961046	1669	+	.	ID="RND-1_FAMILY-590";Tend="1580";Tstart="1262";shortTE="F";uid="06ac1eef-b07e-49ee-9a3b-3272d77a85b9"
WOFM01000192.1	RepeatMasker	Unknown	1046497	1046697	571	+	.	ID="RND-1_FAMILY-435";Tend="1123";Tstart="920";shortTE="F";uid="c34fed2b-8c72-48bb-b3ad-c61081976002"
WOFM01000192.1	RepeatMasker	LINE/R2-NeSL	205175	205282	405	+	.	ID="RND-3_FAMILY-38";Tend="1112";Tstart="1004";shortTE="F";uid="0760ff77-2f7c-41f4-907d-5e5847546be0"
WOFM01000192.1	RepeatMasker	Unknown	1302215	1302710	2177	+	.	ID="RND-1_FAMILY-141";Tend="1238";Tstart="717";shortTE="F";uid="041e8efc-2b8a-4159-8dc4-a482c7f91730"
WOFM01000192.1	RepeatMasker	Unknown	1749739	1751739	6418	+	.	ID="RND-6_FAMILY-4106";TEgroup="ctg_102%7CRND-6_FAMILY-4106%7C1";Tend="2906";Tstart="121";shortTE="F";uid="67ddfd4f-6aff-4bf3-8393-48e0e1db3359"
WOFM01000192.1	RepeatMasker	DNA/PiggyBac	1232290	1232633	1177	+	.	ID="RND-5_FAMILY-407";Tend="1300";Tstart="939";shortTE="F";uid="ec589694-44f7-4c0c-8095-37fc3cffb7d8"
WOFM01000192.1	RepeatMasker	Unknown	1409811	1409975	881	+	.	ID="RND-5_FAMILY-212";Tend="1087";Tstart="940";shortTE="F";uid="afbc0922-6f6e-443f-bcb4-6f4365d51151"
WOFM01000192.1	RepeatMasker	LTR/Gypsy	965188	976603	72372	+	.	ID="RND-1_FAMILY-378";Tend="11448";Tstart="1";shortTE="F";uid="8ddbd244-de35-4339-9657-0d1443dcd9da"
WOFM01000192.1	RepeatMasker	Unknown	782663	782807	667	+	.	ID="RND-5_FAMILY-1103";Tend="1087";Tstart="939";shortTE="F";uid="23423c88-adfb-4986-93a8-f3b1a7e48317"
WOFM01000192.1	RepeatMasker	Unknown	258473	258775	1985	+	.	ID="RND-1_FAMILY-396";Tend="1274";Tstart="892";shortTE="F";uid="f515a1dd-d93c-42fd-8973-f8ef7781e5e9"
WOFM01000192.1	RepeatMasker	Unknown	384058	384264	1172	+	.	ID="RND-6_FAMILY-1473";Tend="821";Tstart="607";shortTE="F";uid="cd82e471-0456-4678-a12a-19cf3d667c2a"
WOFM01000192.1	RepeatMasker	Unknown	371737	371953	1462	+	.	ID="RND-6_FAMILY-13769";Tend="1643";Tstart="1429";shortTE="F";uid="a313995d-b10f-4921-802e-3656a2dad98a"
WOFM01000192.1	RepeatMasker	Unknown	642691	643048	1328	+	.	ID="RND-4_FAMILY-168";Tend="1309";Tstart="952";shortTE="F";uid="4ef86621-6069-4745-90be-a0646c5ca36e"
WOFM01000192.1	RepeatMasker	LTR/Copia	252589	252890	2075	+	.	ID="RND-1_FAMILY-123";Tend="8108";Tstart="7803";shortTE="F";uid="5f188286-acd4-4b0f-9337-c1899b4c84dc"
WOFM01000192.1	RepeatMasker	Unknown	1575587	1575734	443	+	.	ID="RND-4_FAMILY-688";Tend="1348";Tstart="1220";shortTE="F";uid="f9e6be5f-e3e5-4ceb-bf16-501d65a625a2"
WOFM01000192.1	RepeatMasker	Unknown	1670269	1670506	736	+	.	ID="RND-6_FAMILY-756";Tend="731";Tstart="519";shortTE="F";uid="3e211b94-c703-46f3-8325-d13c9b6e019f"
WOFM01000192.1	RepeatMasker	RC/Helitron	780228	780340	402	+	.	ID="RND-4_FAMILY-590";Tend="1191";Tstart="1085";shortTE="F";uid="4ad1705b-9681-4857-b015-9d32ba2ba125"
WOFM01000192.1	RepeatMasker	Unknown	1707347	1707454	496	+	.	ID="RND-1_FAMILY-10";Tend="1079";Tstart="969";shortTE="F";uid="6aa380a8-1edb-4d17-a1ab-d45f619ff0f4"
WOFM01000192.1	RepeatMasker	Unknown	735158	735617	3443	+	.	ID="RND-6_FAMILY-7056";Tend="1377";Tstart="913";shortTE="F";uid="86eb969e-4afe-4ec1-807f-ee53905ee729"
WOFM01000192.1	RepeatMasker	Unknown	953539	955954	15870	+	.	ID="RND-1_FAMILY-5";Tend="3423";Tstart="819";shortTE="F";uid="768dd889-1c10-473a-8ec1-c01fe755ce25"
WOFM01000192.1	RepeatMasker	Unknown	366935	367073	1042	+	.	ID="RND-5_FAMILY-1392";Tend="1183";Tstart="1045";shortTE="F";uid="9fc6e642-bb99-4fcc-a6f2-1db492ce9942"
WOFM01000192.1	RepeatMasker	RC/Helitron	528596	528877	475	+	.	ID="RND-6_FAMILY-4557";Tend="905";Tstart="620";shortTE="F";uid="1a6ea113-b634-4470-9dac-0766147ba344"
WOFM01000192.1	RepeatMasker	Unknown	385496	385665	840	+	.	ID="RND-1_FAMILY-58";Tend="1108";Tstart="942";shortTE="F";uid="78085ecc-0cf7-47c1-899b-774f8459c8bb"
WOFM01000192.1	RepeatMasker	Unknown	591888	592072	1102	+	.	ID="RND-4_FAMILY-2933";Tend="1360";Tstart="1174";shortTE="F";uid="cf96a509-e45a-46a7-a9ac-fa307faba441"
WOFM01000192.1	RepeatMasker	Unknown	1168716	1169171	2925	+	.	ID="RND-6_FAMILY-1182";Tend="1773";Tstart="1307";shortTE="F";uid="6abde094-3ae0-4fb9-811c-b0587eb7f11f"
WOFM01000192.1	RepeatMasker	Unknown	170749	171234	3158	+	.	ID="RND-1_FAMILY-679";Tend="1406";Tstart="904";shortTE="F";uid="f13be466-d6d2-4b5f-9fab-f660030a0ac6"
WOFM01000192.1	RepeatMasker	RC/Helitron	835710	835851	555	+	.	ID="RND-5_FAMILY-2792";Tend="1675";Tstart="1526";shortTE="F";uid="46685c73-e168-4419-8b1c-037a7a967d9a"
WOFM01000192.1	RepeatMasker	Unknown	646064	646613	912	+	.	ID="RND-6_FAMILY-5309";Tend="2721";Tstart="2217";shortTE="F";uid="758b5612-3fd4-4ec4-8648-3b4d56dfca26"
WOFM01000192.1	RepeatMasker	LTR/Copia	854627	856122	1406	+	.	ID="RND-6_FAMILY-617";Tend="1528";Tstart="344";shortTE="F";uid="995ef3c0-5621-4e57-863a-3661174d6879"
WOFM01000192.1	RepeatMasker	Unknown	688068	688565	3605	+	.	ID="RND-1_FAMILY-1115";Tend="1392";Tstart="905";shortTE="F";uid="630c5d40-147d-45d5-9a2f-41cde5e57b07"
WOFM01000192.1	RepeatMasker	Unknown	1348545	1348991	2529	+	.	ID="RND-1_FAMILY-725";Tend="1321";Tstart="923";shortTE="F";uid="de45795c-e0ab-4077-b28a-2c59a2fec84c"
WOFM01000192.1	RepeatMasker	DNA/hAT-Blackjack	59162	59437	985	+	.	ID="RND-5_FAMILY-3276";Tend="974";Tstart="687";shortTE="F";uid="0f2d98eb-4585-4f7a-a922-796b270e95d8"
WOFM01000192.1	RepeatMasker	Unknown	20821	21347	2242	+	.	ID="RND-6_FAMILY-1182";Tend="1769";Tstart="1073";shortTE="F";uid="3b6e9595-ddc7-49b3-bd6c-83f8c65067d3"
WOFM01000192.1	RepeatMasker	Unknown	544902	545320	2930	+	.	ID="RND-5_FAMILY-3331";Tend="1319";Tstart="899";shortTE="F";uid="4f38ec7d-bd21-4a57-b14c-c34a167e198d"
WOFM01000192.1	RepeatMasker	Unknown	1439812	1439989	649	+	.	ID="RND-1_FAMILY-146";Tend="1046";Tstart="867";shortTE="F";uid="dadfeb8a-988d-4c7f-8989-341352787435"
WOFM01000192.1	RepeatMasker	Unknown	872011	872198	1261	+	.	ID="RND-6_FAMILY-307";Tend="1303";Tstart="1104";shortTE="F";uid="095a8596-46c4-4811-86d2-11a982898a17"
WOFM01000192.1	RepeatMasker	LTR/Gypsy	266144	267203	6551	+	.	ID="RND-1_FAMILY-503";Tend="4435";Tstart="3340";shortTE="F";uid="1fe5e2ee-fcc4-4773-b3de-42d5c60336cd"
WOFM01000192.1	RepeatMasker	LTR/Gypsy	1774408	1779600	18281	+	.	ID="RND-4_FAMILY-463";Tend="5490";Tstart="319";shortTE="F";uid="eba1aa80-9570-4a38-bf93-5f3ec36badde"
WOFM01000192.1	RepeatMasker	Unknown	1568004	1568108	517	+	.	ID="RND-6_FAMILY-1512";Tend="1388";Tstart="1291";shortTE="F";uid="ea468b49-88e9-48e5-889f-797f09d54ca7"
WOFM01000192.1	RepeatMasker	Unknown	1073029	1073541	2692	+	.	ID="RND-1_FAMILY-198";Tend="1463";Tstart="939";shortTE="F";uid="7a646673-8b5b-49b5-95f5-619f7bcfbbde"
WOFM01000192.1	RepeatMasker	Unknown	1150024	1150480	2941	+	.	ID="RND-6_FAMILY-1182";Tend="1773";Tstart="1307";shortTE="F";uid="13f08bb9-a19c-4e56-90c6-070fb723d139"
WOFM01000192.1	RepeatMasker	Unknown	1774308	1774427	751	+	.	ID="RND-6_FAMILY-1824";Tend="1076";Tstart="956";shortTE="F";uid="2d18cc9f-c84a-4053-ac99-cdb75a487120"
WOFM01000192.1	RepeatMasker	LINE/R2-NeSL	676503	677032	3304	+	.	ID="RND-3_FAMILY-38";Tend="1460";Tstart="940";shortTE="F";uid="48b8d5a9-cd43-47aa-8524-e6490db3b373"
WOFM01000192.1	RepeatMasker	LTR/Copia	15073	15613	2422	+	.	ID="RND-1_FAMILY-202";Tend="7655";Tstart="7113";shortTE="F";uid="ebbe1c68-8898-43ce-8bdf-64ab51dbe166"
WOFM01000192.1	RepeatMasker	LTR/Gypsy	719398	719912	3285	+	.	ID="RND-1_FAMILY-794";Tend="7564";Tstart="7041";shortTE="F";uid="f0a4e7fc-aa31-41b9-a58f-73d74b157a45"
WOFM01000192.1	RepeatMasker	Unknown	300732	301038	1801	+	.	ID="RND-1_FAMILY-58";Tend="1257";Tstart="957";shortTE="F";uid="ef1d5146-9e4f-484a-a1e9-4f503cbd0187"
WOFM01000192.1	RepeatMasker	Unknown	1721651	1721990	1661	+	.	ID="RND-1_FAMILY-679";Tend="1276";Tstart="908";shortTE="F";uid="11062191-8a6f-4eb0-a159-4eb24cd8971e"
WOFM01000192.1	RepeatMasker	Unknown	1691861	1692995	4739	+	.	ID="RND-1_FAMILY-126";Tend="1764";Tstart="644";shortTE="F";uid="a98ce734-f2bc-4e3d-9e00-f16b18a30cd7"
WOFM01000192.1	RepeatMasker	Unknown	457110	457609	2619	+	.	ID="RND-6_FAMILY-681";Tend="1450";Tstart="823";shortTE="F";uid="06d62983-2942-478d-84e8-c27e565a2a1b"
WOFM01000192.1	RepeatMasker	Unknown	764417	764546	1023	+	.	ID="RND-6_FAMILY-2287";Tend="1058";Tstart="929";shortTE="F";uid="6ee3efc4-21d6-40d6-9721-902c89856326"
WOFM01000192.1	RepeatMasker	LTR/Gypsy	1708209	1708335	630	+	.	ID="RND-1_FAMILY-800";Tend="1188";Tstart="1072";shortTE="F";uid="afd556ad-7ff2-4809-8a3f-28e915c1f893"
WOFM01000192.1	RepeatMasker	Unknown	976998	977111	630	+	.	ID="RND-1_FAMILY-599";Tend="1357";Tstart="1244";shortTE="F";uid="b8ad48b3-f795-451a-9a89-5897ed70d931"
WOFM01000192.1	RepeatMasker	DNA/Crypton-I	159258	159425	478	+	.	ID="rnd-1_family-30";Tend="1279";Tstart="993";shortTE="F";uid="69db62e3-e918-45cc-9479-153e08605e74"
WOFM01000192.1	RepeatMasker	DNA/PiggyBac	1233071	1233325	1136	+	.	ID="RND-5_FAMILY-407";Tend="1541";Tstart="1296";shortTE="F";uid="a438ec20-680f-435d-b926-1e72f8a4f0d6"
WOFM01000192.1	RepeatMasker	DNA/hAT-Tip100	848925	849191	2081	+	.	ID="RND-5_FAMILY-530";Tend="1219";Tstart="953";shortTE="F";uid="0d9eb0ee-c729-4d41-a4d8-8236968b5722"
WOFM01000192.1	RepeatMasker	LTR/Pao	1439301	1439742	2560	+	.	ID="RND-1_FAMILY-33";Tend="1379";Tstart="936";shortTE="F";uid="9a39cff4-1a17-4c4b-b15e-c5dc9fcd87d0"
WOFM01000192.1	RepeatMasker	DNA/Crypton-I	1464769	1465117	1255	+	.	ID="RND-6_FAMILY-470";Tend="1620";Tstart="1246";shortTE="F";uid="2c79d8bb-7307-4c45-9660-a869468ae268"
WOFM01000192.1	RepeatMasker	DNA/CMC-Transib	780929	781065	557	+	.	ID="RND-5_FAMILY-7174";Tend="1533";Tstart="1371";shortTE="F";uid="d6963e07-10a8-4d46-b934-817627c3aafe"
WOFM01000192.1	RepeatMasker	Unknown	1331769	1332315	655	+	.	ID="RND-6_FAMILY-3525";TEgroup="ctg_102%7CRND-6_FAMILY-3525%7C1";Tend="1248";Tstart="874";shortTE="F";uid="2561e015-83b4-4693-992b-4852db954bcf"
WOFM01000192.1	RepeatMasker	LTR/Copia	96839	103325	55156	+	.	ID="RND-1_FAMILY-162";Tend="6500";Tstart="1";shortTE="F";uid="0a9e6e11-e405-4b40-a7a1-2e89cc6727c6"
WOFM01000192.1	RepeatMasker	Unknown	1631110	1631242	713	+	.	ID="RND-1_FAMILY-251";Tend="1041";Tstart="905";shortTE="F";uid="e2db9a45-ec3e-4aca-a890-269733ba0316"
WOFM01000192.1	RepeatMasker	DNA/Academ-1	160751	161534	5067	+	.	ID="RND-1_FAMILY-73";Tend="2559";Tstart="1740";shortTE="F";uid="5be18da2-1375-4e79-b04a-ef9d22712f0d"
WOFM01000192.1	RepeatMasker	Unknown	1387555	1387783	1329	+	.	ID="RND-1_FAMILY-435";Tend="1138";Tstart="908";shortTE="F";uid="41fe805c-528f-4275-95e0-5feb513aa866"
WOFM01000192.1	RepeatMasker	Unknown	637846	638379	3900	+	.	ID="RND-6_FAMILY-2349";Tend="1511";Tstart="976";shortTE="F";uid="641bbd33-0728-41ce-9014-bca0c7aa4b73"
WOFM01000192.1	RepeatMasker	DNA/Crypton-I	1268192	1268719	2507	+	.	ID="RND-1_FAMILY-240";Tend="1498";Tstart="954";shortTE="F";uid="2810f77b-0847-4ae9-ace5-455572f1eee8"
WOFM01000192.1	RepeatMasker	Unknown	515887	516316	713	+	.	ID="RND-6_FAMILY-5826";Tend="1392";Tstart="912";shortTE="F";uid="04ea34a0-987c-46f5-a73e-59193dbb0319"
WOFM01000192.1	RepeatMasker	LINE/R2-NeSL	713139	713532	2725	+	.	ID="RND-3_FAMILY-38";Tend="1326";Tstart="929";shortTE="F";uid="2541fb19-c769-4cc9-a219-431c20666624"
WOFM01000192.1	RepeatMasker	Unknown	195709	195852	948	+	.	ID="RND-6_FAMILY-108";Tend="947";Tstart="804";shortTE="F";uid="70ad821f-9f15-434b-b00f-98eda0045aea"
WOFM01000192.1	RepeatMasker	LTR/Gypsy	10683	11396	5015	+	.	ID="RND-6_FAMILY-5486";Tend="1496";Tstart="787";shortTE="F";uid="6df15b02-421b-4d7c-ae81-4da44b50e7a5"
WOFM01000192.1	RepeatMasker	DNA/TcMar-Tigger	1725016	1725168	586	+	.	ID="RND-4_FAMILY-568";Tend="1218";Tstart="1013";shortTE="F";uid="03eb499e-c1c0-4a8c-91bc-1a2c1984be10"
WOFM01000192.1	RepeatMasker	DNA/Maverick	745758	751090	26902	+	.	ID="rnd-6_family-3885";Tend="6021";Tstart="761";shortTE="F";uid="6c62f095-854b-4303-a7e4-d4d25babd35f"
WOFM01000192.1	RepeatMasker	Unknown	886735	887201	3443	+	.	ID="RND-1_FAMILY-1057";Tend="1442";Tstart="967";shortTE="F";uid="15cf6341-d16c-4123-b274-122ac91e7962"
WOFM01000192.1	RepeatMasker	LTR/Pao	1075172	1076011	2568	+	.	ID="RND-1_FAMILY-1046";Tend="1784";Tstart="893";shortTE="F";uid="7cbb666c-0fee-4508-9458-27e50103a21e"
WOFM01000192.1	RepeatMasker	Unknown	1311095	1311400	754	+	.	ID="RND-1_FAMILY-27";Tend="1183";Tstart="889";shortTE="F";uid="31df9522-83f9-4aa9-b7c2-4607dce94313"
WOFM01000192.1	RepeatMasker	Unknown	671124	671484	1754	+	.	ID="RND-4_FAMILY-986";Tend="1372";Tstart="930";shortTE="F";uid="54537034-689e-4475-89aa-d0d7b81db0bc"
WOFM01000192.1	RepeatMasker	Unknown	1724227	1724435	1016	+	.	ID="RND-6_FAMILY-5871";Tend="1183";Tstart="969";shortTE="F";uid="2fc2ade3-5c13-48d6-95f0-2c1da361a369"
WOFM01000192.1	RepeatMasker	LTR/Copia	1099915	1101340	9761	+	.	ID="RND-1_FAMILY-1131";Tend="2250";Tstart="813";shortTE="F";uid="655e5104-4407-4466-822b-ff5aec0e0f4d"
WOFM01000192.1	RepeatMasker	Unknown	868608	868740	557	+	.	ID="RND-1_FAMILY-175";Tend="975";Tstart="867";shortTE="F";uid="1e5a1d44-5db8-489f-b273-2458ce75a1d4"
WOFM01000192.1	RepeatMasker	Unknown	569718	570103	1219	+	.	ID="RND-6_FAMILY-19";Tend="1882";Tstart="1452";shortTE="F";uid="738deb25-bf84-43c7-98e2-8ad28ce27bd0"
WOFM01000192.1	RepeatMasker	Unknown	722669	723941	1770	+	.	ID="RND-5_FAMILY-563";Tend="2053";Tstart="767";shortTE="F";uid="6b22fe4b-d048-4d2f-b5b9-ef62ff73d267"
WOFM01000192.1	RepeatMasker	Unknown	1371505	1372459	6161	+	.	ID="RND-5_FAMILY-782";Tend="1913";Tstart="949";shortTE="F";uid="66e069d6-ae87-4b94-ad20-495a83dc629b"
WOFM01000192.1	RepeatMasker	RC/Helitron	1487848	1488100	486	+	.	ID="RND-5_FAMILY-2192";Tend="1037";Tstart="768";shortTE="F";uid="bf451732-c7d1-4f60-bb72-b1a4669ed4dd"
WOFM01000192.1	RepeatMasker	Unknown	670431	670536	597	+	.	ID="RND-4_FAMILY-2415";Tend="1022";Tstart="920";shortTE="F";uid="5bf70c63-1df2-4210-8783-f022f215d27c"
WOFM01000192.1	RepeatMasker	LINE/R2-NeSL	405584	406104	3476	+	.	ID="RND-3_FAMILY-38";Tend="1456";Tstart="958";shortTE="F";uid="edc5c423-a3db-4ca7-889c-7ca297445f05"
WOFM01000192.1	RepeatMasker	Unknown	208969	209302	1942	+	.	ID="RND-6_FAMILY-108";Tend="1667";Tstart="1332";shortTE="F";uid="94a97dc9-fc25-4843-a16d-5f5695f27833"
WOFM01000192.1	RepeatMasker	DNA	1288296	1288443	495	+	.	ID="RND-5_FAMILY-3205";Tend="1039";Tstart="879";shortTE="F";uid="16ff7e45-f80f-40c5-9663-6481ca75fcc0"
WOFM01000192.1	RepeatMasker	LTR/Gypsy	265216	266104	1334	+	.	ID="RND-1_FAMILY-458";Tend="5673";Tstart="4029";shortTE="F";uid="ac88c6b9-e92e-4571-8709-4ae8b13fdb60"
WOFM01000192.1	RepeatMasker	Unknown	21673	22307	3276	+	.	ID="RND-1_FAMILY-8";Tend="1723";Tstart="1046";shortTE="F";uid="b506a90b-20f6-416c-9060-b10d0855828c"
WOFM01000192.1	RepeatMasker	Unknown	768950	769251	1312	+	.	ID="RND-5_FAMILY-784";Tend="1276";Tstart="976";shortTE="F";uid="cc580cab-e94b-443f-9113-d90fd5fb3675"
WOFM01000192.1	RepeatMasker	DNA/Sola-2	847502	847887	2233	+	.	ID="RND-5_FAMILY-2736";Tend="1232";Tstart="831";shortTE="F";uid="a641b2ab-c06d-430f-9adf-8c2df21e270a"
WOFM01000192.1	RepeatMasker	DNA/Kolobok-Hydra	931405	931743	1630	+	.	ID="RND-5_FAMILY-198";Tend="2096";Tstart="1764";shortTE="F";uid="af95f48d-8291-438b-9fe4-36298021dc99"
WOFM01000192.1	RepeatMasker	LTR/Copia	332571	333257	711	+	.	ID="COPIA-22_NVI-I";Tend="2357";Tstart="1969";shortTE="F";uid="8c48b246-92bf-480d-8258-28327aee88c5"
WOFM01000192.1	RepeatMasker	Unknown	155486	155776	1628	+	.	ID="RND-1_FAMILY-377";Tend="1303";Tstart="963";shortTE="F";uid="54ff9189-f6e8-4b7e-ac90-77fc29b64baf"
WOFM01000192.1	RepeatMasker	Unknown	1572118	1572374	1871	+	.	ID="RND-1_FAMILY-128";Tend="1264";Tstart="1006";shortTE="F";uid="bfc708c9-124c-44df-8f4a-37a204e9de35"
WOFM01000192.1	RepeatMasker	Unknown	166725	167051	1958	+	.	ID="RND-1_FAMILY-58";Tend="1269";Tstart="945";shortTE="F";uid="bd2b97e4-d24c-4823-b698-e53e2cecea7c"
WOFM01000192.1	RepeatMasker	Unknown	465405	465694	2453	+	.	ID="RND-5_FAMILY-2494";Tend="1040";Tstart="751";shortTE="F";uid="062e1a6d-90c2-4a74-9c5b-7ba3e9cc1a72"
WOFM01000192.1	RepeatMasker	Unknown	1383729	1383881	1122	+	.	ID="RND-1_FAMILY-561";Tend="1095";Tstart="943";shortTE="F";uid="acd1c1d6-3c35-4ada-b58a-b75880e6aa8e"
WOFM01000192.1	RepeatMasker	DNA/Sola-1	1436823	1436968	409	+	.	ID="RND-5_FAMILY-2465";Tend="2273";Tstart="2133";shortTE="F";uid="3ed88ea0-d616-44fc-8692-96128d0079e7"
WOFM01000192.1	RepeatMasker	Unknown	893598	894004	2652	+	.	ID="RND-1_FAMILY-776";Tend="1377";Tstart="974";shortTE="F";uid="168fdf83-2f38-4d18-828b-25d39873fbcf"
WOFM01000192.1	RepeatMasker	Unknown	1707613	1708109	1115	+	.	ID="RND-1_FAMILY-10";Tend="1535";Tstart="1076";shortTE="F";uid="e1ea630b-dc99-4ad7-b6c3-7c3fdfbf61bf"
WOFM01000192.1	RepeatMasker	LTR/Gypsy	904078	904499	3621	+	.	ID="RND-5_FAMILY-1994";Tend="1249";Tstart="827";shortTE="F";uid="385748ad-2386-4ff8-8254-e004a037c586"
WOFM01000192.1	RepeatMasker	LINE/I	1421815	1422638	6792	+	.	ID="RND-5_FAMILY-5492";Tend="4109";Tstart="3286";shortTE="F";uid="4438bff9-bd3c-4209-9c8c-479299a8dd55"
WOFM01000192.1	RepeatMasker	Unknown	275643	275979	1107	+	.	ID="RND-1_FAMILY-247";Tend="1345";Tstart="962";shortTE="F";uid="f947c699-2dcf-4738-9678-f825c4be212d"
WOFM01000192.1	RepeatMasker	Unknown	1018496	1018738	1868	+	.	ID="RND-6_FAMILY-2281";Tend="1046";Tstart="801";shortTE="F";uid="343c5e14-7c21-460c-873c-88a09badb792"
WOFM01000192.1	RepeatMasker	Unknown	130830	130960	831	+	.	ID="RND-5_FAMILY-1089";Tend="1280";Tstart="1153";shortTE="F";uid="b36ee5bf-393e-4463-bd4e-5408058996bc"
WOFM01000192.1	RepeatMasker	LINE/CR1	875883	876196	1856	+	.	ID="RND-1_FAMILY-527";Tend="1242";Tstart="944";shortTE="F";uid="b11d0108-182e-43eb-8777-516b28bd24c5"
WOFM01000192.1	RepeatMasker	Unknown	661952	662170	1253	+	.	ID="RND-5_FAMILY-3224";Tend="1809";Tstart="1560";shortTE="F";uid="4ce3f31b-1d5d-4cfa-ab53-b5081152f0c2"
WOFM01000192.1	RepeatMasker	Unknown	820911	822451	7042	+	.	ID="RND-6_FAMILY-729";Tend="3156";Tstart="1652";shortTE="F";uid="09f1bae8-6728-4ae4-bfd5-86fb19e0ccb2"
WOFM01000192.1	RepeatMasker	Unknown	1622522	1622757	1734	+	.	ID="RND-5_FAMILY-2131";Tend="1093";Tstart="859";shortTE="F";uid="5662c892-e4b0-4337-b0a6-6581a384ebd3"
WOFM01000192.1	RepeatMasker	LTR/Gypsy	1307020	1308335	8886	+	.	ID="RND-1_FAMILY-118";Tend="2132";Tstart="797";shortTE="F";uid="3ede0351-ecf7-4621-85d6-90a420c01195"
WOFM01000192.1	RepeatMasker	Unknown	1541199	1542991	11182	+	.	ID="RND-1_FAMILY-2";Tend="2445";Tstart="690";shortTE="F";uid="e40ee9b0-ac42-4a2d-8cc6-b7f430e0aa04"
WOFM01000192.1	RepeatMasker	RC/Helitron	415118	415574	2399	+	.	ID="RND-5_FAMILY-1045";Tend="1487";Tstart="1013";shortTE="F";uid="04669ad5-1632-43ce-92f6-cbca8c0b3dc3"
WOFM01000192.1	RepeatMasker	Unknown	1357415	1358329	5542	+	.	ID="RND-6_FAMILY-2894";Tend="1932";Tstart="980";shortTE="F";uid="161be5a3-2f09-4945-9d48-f2fe84849c4b"
WOFM01000192.1	RepeatMasker	DNA/CMC-Chapaev-3	1170460	1170579	621	+	.	ID="RND-1_FAMILY-472";Tend="1061";Tstart="946";shortTE="F";uid="e54c4d9e-eb9a-4196-ad07-00443444d46c"
WOFM01000192.1	RepeatMasker	DNA/Academ-1	24653	24929	4687	+	.	ID="rnd-1_family-73";Tend="1823";Tstart="1175";shortTE="F";uid="2ec0250e-b9a5-480a-a5a3-8e4124121fc0"
WOFM01000192.1	RepeatMasker	LTR/Copia	14685	14903	1120	+	.	ID="RND-1_FAMILY-202";Tend="7115";Tstart="6890";shortTE="F";uid="60095f30-d881-4eea-a59c-6179014b9d46"
WOFM01000192.1	RepeatMasker	Unknown	931181	931413	1009	+	.	ID="RND-5_FAMILY-784";Tend="1125";Tstart="900";shortTE="F";uid="6459674f-3853-47ad-995c-439712bec19d"
WOFM01000192.1	RepeatMasker	Unknown	879999	880480	1825	+	.	ID="RND-1_FAMILY-60";Tend="1609";Tstart="921";shortTE="F";uid="91db03ca-7b24-47f1-a879-9bf1c020ac81"
WOFM01000192.1	RepeatMasker	LTR/Gypsy	658485	658853	3205	+	.	ID="RND-1_FAMILY-324";Tend="8663";Tstart="8294";shortTE="F";uid="eb3f880a-307d-4113-b19e-256d0a580cd3"
WOFM01000192.1	RepeatMasker	LTR/Copia	66496	69634	7119	+	.	ID="RND-6_FAMILY-1429";TEgroup="ctg_102%7CRND-6_FAMILY-1429%7C1";Tend="6886";Tstart="555";shortTE="F";uid="4d727612-23ba-41b7-adcb-e7ea886e511d"
WOFM01000192.1	RepeatMasker	Unknown	563899	564203	2406	+	.	ID="RND-1_FAMILY-562";Tend="1198";Tstart="901";shortTE="F";uid="46f2611e-8615-4e49-9438-c0f6c815393b"
WOFM01000192.1	RepeatMasker	LTR/Gypsy	19297	19497	811	+	.	ID="RND-1_FAMILY-503";Tend="7637";Tstart="7434";shortTE="F";uid="d8fb51c3-c4cb-42df-8673-70fcd2723f5a"
WOFM01000192.1	RepeatMasker	DNA	1395899	1396238	1008	+	.	ID="RND-5_FAMILY-3205";TEgroup="ctg_102%7CRND-5_FAMILY-3205%7C1";Tend="1231";Tstart="1035";shortTE="F";uid="91121257-c2d7-48b5-aee4-22b8decdfab0"
WOFM01000192.1	RepeatMasker	LTR/Copia	1028889	1030310	1778	+	.	ID="RND-6_FAMILY-1767";Tend="2873";Tstart="1414";shortTE="F";uid="a66850e0-59b4-461a-a2e8-364e95ec14d4"
WOFM01000192.1	RepeatMasker	LTR/Copia	112533	112849	2538	+	.	ID="RND-1_FAMILY-770";Tend="1096";Tstart="780";shortTE="F";uid="2acc03f4-a638-41b4-9185-6bad94782b22"
WOFM01000192.1	RepeatMasker	Unknown	1581238	1581388	578	+	.	ID="RND-6_FAMILY-532";Tend="1265";Tstart="1107";shortTE="F";uid="cd01c6ee-1b92-4c28-b35c-a486539d30cf"
WOFM01000192.1	RepeatMasker	LTR/Copia	128033	128476	862	+	.	ID="RND-4_FAMILY-712";Tend="5838";Tstart="5383";shortTE="F";uid="6486de67-ed96-4e8f-8c2a-21bad0a0476e"
WOFM01000192.1	RepeatMasker	Unknown	764947	765061	868	+	.	ID="RND-6_FAMILY-2287";Tend="1596";Tstart="1482";shortTE="F";uid="1c8cf685-277d-49dc-83ac-ab406ab900a4"
WOFM01000192.1	RepeatMasker	LTR/Copia	1598929	1599111	1446	+	.	ID="RND-1_FAMILY-335";Tend="8165";Tstart="7979";shortTE="F";uid="f53ab844-f412-4e35-bed4-dc2711db4e08"
WOFM01000192.1	RepeatMasker	LTR/Pao	1089588	1093973	35206	+	.	ID="RND-1_FAMILY-260";Tend="10680";Tstart="6259";shortTE="F";uid="92c26690-c358-4687-9e38-7a43318aff19"
WOFM01000192.1	RepeatMasker	DNA	1523203	1524005	2510	+	.	ID="RND-5_FAMILY-3205";Tend="1224";Tstart="483";shortTE="F";uid="20f2b948-d109-4aa7-8c3d-fe97b0b57a7b"
WOFM01000192.1	RepeatMasker	DNA/Kolobok-Hydra	39342	39993	831	+	.	ID="RND-5_FAMILY-198";TEgroup="ctg_102%7CRND-5_FAMILY-198%7C1";Tend="2084";Tstart="865";shortTE="F";uid="9408a973-704e-44c9-bb74-ab9e971a7c34"
WOFM01000192.1	RepeatMasker	Unknown	903544	903912	2041	+	.	ID="RND-5_FAMILY-177";Tend="1277";Tstart="869";shortTE="F";uid="f7e1071f-6d0a-4d6a-b02d-1dc8d4462477"
WOFM01000192.1	RepeatMasker	Unknown	398577	398862	1624	+	.	ID="RND-6_FAMILY-1576";Tend="1248";Tstart="947";shortTE="F";uid="df0cb6b5-0c59-4960-9e8e-0fa2fdc32192"
WOFM01000192.1	RepeatMasker	RC/Helitron	886178	886400	1040	+	.	ID="RND-6_FAMILY-4557";Tend="770";Tstart="573";shortTE="F";uid="2ae97e4c-4c94-4c73-aa6f-fdca5440a485"
WOFM01000192.1	RepeatMasker	DNA/Academ-1	1139345	1139522	1360	+	.	ID="RND-1_FAMILY-73";Tend="2035";Tstart="1859";shortTE="F";uid="d50a745c-2df7-49d8-8770-6c4754cbb6e8"
WOFM01000192.1	RepeatMasker	Unknown	528470	528607	664	+	.	ID="RND-6_FAMILY-3099";Tend="1231";Tstart="1093";shortTE="F";uid="59f9e387-6287-4bbc-b0e1-2e59a365ac75"
WOFM01000192.1	RepeatMasker	Unknown	1466875	1467008	936	+	.	ID="RND-1_FAMILY-197";Tend="1051";Tstart="905";shortTE="F";uid="131276f1-ef5e-49b6-b950-7023bd0bd9a3"
WOFM01000192.1	RepeatMasker	RC/Helitron	1666028	1666924	5647	+	.	ID="RND-6_FAMILY-3452";Tend="1403";Tstart="604";shortTE="F";uid="edaf27eb-3020-4843-9647-5d48cf848c78"
WOFM01000192.1	RepeatMasker	Unknown	706233	706677	2475	+	.	ID="RND-1_FAMILY-26";Tend="1371";Tstart="920";shortTE="F";uid="f7561be5-6157-4949-acdd-4ccef8208c68"
WOFM01000192.1	RepeatMasker	Unknown	1347206	1347514	959	+	.	ID="RND-5_FAMILY-1390";Tend="2043";Tstart="1806";shortTE="F";uid="d28b9e93-574a-4e54-99ce-eb425c1dbb0c"
WOFM01000192.1	RepeatMasker	Unknown	1724073	1724203	783	+	.	ID="RND-1_FAMILY-338";Tend="1220";Tstart="1090";shortTE="F";uid="7b56b5aa-00a3-4ef4-bcab-a0af5bd2302c"
WOFM01000192.1	RepeatMasker	DNA/MULE-NOF	1384870	1386183	10949	+	.	ID="rnd-1_family-293";Tend="2716";Tstart="960";shortTE="F";uid="c440cd5e-a27a-4ae5-a308-506fc558e53e"
WOFM01000192.1	RepeatMasker	DNA	1170936	1171088	493	+	.	ID="RND-1_FAMILY-134";Tend="1077";Tstart="924";shortTE="F";uid="e52f3577-30e6-4fb7-9eff-ac531bad0cd8"
WOFM01000192.1	RepeatMasker	LTR/Copia	726146	726420	1092	+	.	ID="RND-5_FAMILY-717";Tend="1097";Tstart="829";shortTE="F";uid="53896cdd-01b4-4b27-afed-0cbbeaed7856"
WOFM01000192.1	RepeatMasker	DNA/hAT-Tip100	879777	879912	707	+	.	ID="RND-4_FAMILY-959";Tend="1428";Tstart="1292";shortTE="F";uid="8b237f43-2a1b-48ae-95e4-ef8eab898e50"
WOFM01000192.1	RepeatMasker	Unknown	1089432	1089584	913	+	.	ID="RND-5_FAMILY-5935";Tend="1079";Tstart="921";shortTE="F";uid="8614cbd0-8346-4370-ada2-ab6411fbdad6"
WOFM01000192.1	RepeatMasker	Unknown	1687807	1688397	3915	+	.	ID="RND-6_FAMILY-1708";Tend="1461";Tstart="866";shortTE="F";uid="4874be96-d7c1-4fec-8946-c1a7b446f581"
WOFM01000192.1	RepeatMasker	Unknown	1674569	1674782	459	+	.	ID="RND-6_FAMILY-5309";Tend="2445";Tstart="2219";shortTE="F";uid="78ecaa3b-d608-4d32-ac06-560f3cae3b8f"
WOFM01000192.1	RepeatMasker	Unknown	190145	190376	707	+	.	ID="RND-5_FAMILY-4549";Tend="1240";Tstart="930";shortTE="F";uid="c38ae3ab-ab40-44b2-ab21-54499c9bdc8b"
WOFM01000192.1	RepeatMasker	Unknown	1129784	1130482	2485	+	.	ID="RND-3_FAMILY-565";TEgroup="ctg_102%7CRND-3_FAMILY-565%7C1";Tend="1473";Tstart="950";shortTE="F";uid="e47c4946-9329-4d78-a897-20d0e10a109c"
WOFM01000192.1	RepeatMasker	DNA/Kolobok-T2?	1033881	1034137	1205	+	.	ID="RND-1_FAMILY-62";Tend="1446";Tstart="1193";shortTE="F";uid="6b565d35-1d5b-4093-8b1b-eac4703a779b"
WOFM01000192.1	RepeatMasker	DNA/Academ-1	1202370	1202628	464	+	.	ID="ACADEM-3_LMI";Tend="258";Tstart="1";shortTE="F";uid="8c9456d2-690d-4a30-b06b-59a365b2f628"
WOFM01000192.1	RepeatMasker	LTR/Gypsy	1367669	1367998	1879	+	.	ID="RND-5_FAMILY-85";Tend="1440";Tstart="1111";shortTE="F";uid="336c2211-8b4f-4e69-9388-5a37778300a5"
WOFM01000192.1	RepeatMasker	RC/Helitron	301503	301802	1431	+	.	ID="RND-6_FAMILY-469";Tend="1348";Tstart="981";shortTE="F";uid="3d32ac6c-6a0d-45e8-8184-3332f6c5b5f6"
WOFM01000192.1	RepeatMasker	DNA/hAT-Tip100	140877	141029	461	+	.	ID="RND-5_FAMILY-8";Tend="1877";Tstart="1715";shortTE="F";uid="89a08477-5820-410f-9c64-e1e7c9a912cb"
WOFM01000192.1	RepeatMasker	LTR/Pao	388408	389066	5693	+	.	ID="RND-5_FAMILY-4697";Tend="885";Tstart="228";shortTE="F";uid="b53bafd3-d5e4-47e9-bed0-f0b018efda38"
WOFM01000192.1	RepeatMasker	DNA	505904	506077	569	+	.	ID="RND-1_FAMILY-134";Tend="1064";Tstart="890";shortTE="F";uid="054102d1-fa6d-477a-8651-a33306405dc7"
WOFM01000192.1	RepeatMasker	Unknown	14906	15073	1437	+	.	ID="RND-1_FAMILY-70";Tend="1165";Tstart="998";shortTE="F";uid="2a3fdc6f-048a-40ab-9294-439757651e35"
WOFM01000192.1	RepeatMasker	LTR/Copia	1604372	1611388	58984	+	.	ID="RND-1_FAMILY-64";Tend="7835";Tstart="777";shortTE="F";uid="28b19930-2248-44a6-be52-e44f44c60b49"
WOFM01000192.1	RepeatMasker	Unknown	770197	770408	1429	+	.	ID="RND-3_FAMILY-291";Tend="1204";Tstart="993";shortTE="F";uid="685d2263-ee61-4fe4-acb9-c28a0eb096b4"
WOFM01000192.1	RepeatMasker	Unknown	416289	416574	2018	+	.	ID="RND-1_FAMILY-276";Tend="1196";Tstart="911";shortTE="F";uid="dc2998c3-ba6e-4b71-8464-c6bcda807471"
WOFM01000192.1	RepeatMasker	Unknown	1096634	1097005	2384	+	.	ID="RND-5_FAMILY-4577";Tend="1330";Tstart="949";shortTE="F";uid="5a77e3f1-3b8c-460e-a23f-175152d67e5e"
WOFM01000192.1	RepeatMasker	Unknown	1731104	1731511	1500	+	.	ID="RND-5_FAMILY-1735";Tend="1415";Tstart="979";shortTE="F";uid="d5dd1c92-5d8e-412b-94b5-0b9fd3f078c0"
WOFM01000192.1	RepeatMasker	Unknown	537608	537922	864	+	.	ID="RND-1_FAMILY-328";TEgroup="ctg_102%7CRND-1_FAMILY-328%7C1";Tend="1303";Tstart="996";shortTE="F";uid="73eee8d3-67e5-4b09-8662-f87d1df13e9e"
WOFM01000192.1	RepeatMasker	DNA/Crypton-I	1695094	1695324	728	+	.	ID="RND-6_FAMILY-4026";Tend="1163";Tstart="915";shortTE="F";uid="9254c0ba-3f6f-479a-8938-0c5c74f30b0e"
WOFM01000192.1	RepeatMasker	Unknown	483088	483281	1170	+	.	ID="RND-6_FAMILY-644";Tend="525";Tstart="331";shortTE="F";uid="83f1dc7e-79f7-4971-8da4-b5cfa4e0af5f"
WOFM01000192.1	RepeatMasker	Unknown	932557	932700	778	+	.	ID="RND-1_FAMILY-110";Tend="1064";Tstart="916";shortTE="F";uid="5d425da4-50cb-4c83-b370-ee33caf7aab5"
WOFM01000192.1	RepeatMasker	Unknown	1361732	1362410	4322	+	.	ID="RND-5_FAMILY-5773";Tend="1700";Tstart="1016";shortTE="F";uid="cb35ac7e-283c-4548-95a3-6aedb4c5bb32"
WOFM01000192.1	RepeatMasker	Unknown	909516	909697	1106	+	.	ID="RND-1_FAMILY-58";Tend="1239";Tstart="1062";shortTE="F";uid="d932af00-3c02-4709-a517-fc7642ade4fb"
WOFM01000192.1	RepeatMasker	Unknown	1410412	1410651	1654	+	.	ID="RND-5_FAMILY-212";Tend="1317";Tstart="1079";shortTE="F";uid="d37f692f-0d6a-4b1d-b229-fe8d7ed94435"
WOFM01000192.1	RepeatMasker	Unknown	783557	783834	1333	+	.	ID="RND-3_FAMILY-565";Tend="1395";Tstart="1094";shortTE="F";uid="afc0988e-4066-4c95-8070-bb3bc8fc0375"
WOFM01000192.1	RepeatMasker	Unknown	931078	931184	746	+	.	ID="RND-1_FAMILY-938";Tend="1158";Tstart="1055";shortTE="F";uid="53d4318f-3c0e-45b7-bda2-27e138ef4a75"
WOFM01000192.1	RepeatMasker	Unknown	1575747	1577642	12521	+	.	ID="RND-6_FAMILY-348";Tend="2066";Tstart="219";shortTE="F";uid="5f6edb73-0ee2-48b8-b230-fdae2698f326"
WOFM01000192.1	RepeatMasker	DNA/TcMar-Tigger	1155723	1156097	1728	+	.	ID="RND-4_FAMILY-568";Tend="1260";Tstart="855";shortTE="F";uid="df362589-0e52-4295-85e3-7ff930b57d3f"
WOFM01000192.1	RepeatMasker	Unknown	1642436	1642670	1748	+	.	ID="RND-5_FAMILY-2131";Tend="1093";Tstart="859";shortTE="F";uid="54974182-845a-449a-8a41-fafdec32cea8"
WOFM01000192.1	RepeatMasker	Unknown	670727	670919	1179	+	.	ID="RND-4_FAMILY-2415";Tend="1281";Tstart="1085";shortTE="F";uid="335cbea9-2147-4c4c-9375-3a4daba7baa2"
WOFM01000192.1	RepeatMasker	RC/Helitron	415923	416270	1717	+	.	ID="RND-5_FAMILY-1045";Tend="1840";Tstart="1486";shortTE="F";uid="fb931f5e-ee41-4559-affe-78eddf9c15e5"
WOFM01000192.1	RepeatMasker	LTR/Copia	1783168	1786115	17453	+	.	ID="RND-1_FAMILY-165";Tend="7161";Tstart="4183";shortTE="F";uid="e5c7ecfd-7dc3-425d-95e1-e1c504c53692"
WOFM01000192.1	RepeatMasker	Unknown	526649	526772	530	+	.	ID="RND-6_FAMILY-9706";Tend="1048";Tstart="925";shortTE="F";uid="8ffbdbb4-fe23-4661-9cc5-658a00127a05"
WOFM01000192.1	RepeatMasker	RC/Helitron	835041	835169	491	+	.	ID="RND-5_FAMILY-2792";Tend="963";Tstart="829";shortTE="F";uid="a8584039-bbe6-403b-8a0c-cfe85068d67c"
WOFM01000192.1	RepeatMasker	Unknown	1599528	1600961	11605	+	.	ID="RND-1_FAMILY-135";Tend="2230";Tstart="784";shortTE="F";uid="0d0c650c-e344-4afe-a484-a37fd752a317"
WOFM01000192.1	RepeatMasker	Unknown	1499807	1500514	3111	+	.	ID="RND-1_FAMILY-402";Tend="1649";Tstart="917";shortTE="F";uid="833643cd-4d55-4b6d-9050-ab06c395eb6e"
WOFM01000192.1	RepeatMasker	Unknown	868434	868609	824	+	.	ID="RND-4_FAMILY-1370";Tend="1114";Tstart="958";shortTE="F";uid="0de92c20-2088-4dbd-8358-26421f7eaca9"
WOFM01000192.1	RepeatMasker	Unknown	1398283	1399992	8006	+	.	ID="RND-6_FAMILY-8766";Tend="2691";Tstart="972";shortTE="F";uid="cd405c52-072e-4ff4-9d4d-3f24c4a7ad64"
WOFM01000192.1	RepeatMasker	DNA/TcMar-Mariner	1330383	1330545	1016	+	.	ID="RND-4_FAMILY-286";Tend="1020";Tstart="864";shortTE="F";uid="8ea4b997-b363-4ee4-a14f-1e74a255a0e4"
WOFM01000192.1	RepeatMasker	LTR/Copia	1065433	1072739	53330	+	.	ID="RND-6_FAMILY-1438";Tend="7849";Tstart="569";shortTE="F";uid="ec3177e5-3d41-4bf7-8a32-47ab52a85b77"
WOFM01000192.1	RepeatMasker	RC/Helitron	464557	465087	2865	+	.	ID="RND-6_FAMILY-1517";Tend="1779";Tstart="1211";shortTE="F";uid="4298c8d1-d37b-4b05-8d8a-8073fda0ac8e"
WOFM01000192.1	RepeatMasker	LTR/Gypsy	11394	12108	5630	+	.	ID="RND-1_FAMILY-150";Tend="3302";Tstart="2588";shortTE="F";uid="a4743025-0ba5-47f6-a8be-c5fa668d27db"
WOFM01000192.1	RepeatMasker	Unknown	560097	560285	1119	+	.	ID="RND-3_FAMILY-565";Tend="1475";Tstart="1287";shortTE="F";uid="50f86089-30fb-4d4a-809b-d09af6fa8fa4"
WOFM01000192.1	RepeatMasker	Unknown	768526	768963	2352	+	.	ID="RND-6_FAMILY-962";Tend="1332";Tstart="900";shortTE="F";uid="0b908d1c-d8fd-464b-9cba-366c89b34ab6"
WOFM01000192.1	RepeatMasker	Unknown	374824	375154	2217	+	.	ID="RND-1_FAMILY-251";Tend="1230";Tstart="902";shortTE="F";uid="0ec08f1b-b8c7-44d8-9467-99eac6e4b653"
WOFM01000192.1	RepeatMasker	Unknown	992660	993239	4652	+	.	ID="RND-1_FAMILY-105";Tend="1994";Tstart="1408";shortTE="F";uid="e5dee5d3-505d-49b3-a388-66b92041a996"
WOFM01000192.1	RepeatMasker	Unknown	136281	136495	412	+	.	ID="RND-4_FAMILY-231";Tend="1386";Tstart="1162";shortTE="F";uid="1c917a6d-d037-4a23-915d-ffd76eec04c3"
WOFM01000192.1	RepeatMasker	Unknown	1294589	1294749	558	+	.	ID="RND-1_FAMILY-133";Tend="1115";Tstart="963";shortTE="F";uid="af4b773f-cade-4968-b55b-88857794b394"
WOFM01000192.1	RepeatMasker	Unknown	1324673	1324837	600	+	.	ID="RND-6_FAMILY-4576";Tend="1349";Tstart="1185";shortTE="F";uid="643cc7c3-2300-42c4-9d13-974eaf4f3c0d"
WOFM01000192.1	RepeatMasker	Unknown	94292	94452	767	+	.	ID="RND-6_FAMILY-2382";Tend="1993";Tstart="1852";shortTE="F";uid="41ecab49-20b0-4bc9-861a-5864a9685e1c"
WOFM01000192.1	RepeatMasker	LTR/Copia	118870	122760	14229	+	.	ID="RND-4_FAMILY-712";Tend="5386";Tstart="1288";shortTE="F";uid="38d6fae9-6792-49ff-aff4-788b0c1e345c"
WOFM01000192.1	RepeatMasker	Unknown	1355303	1355754	1444	+	.	ID="RND-5_FAMILY-1248";Tend="1499";Tstart="995";shortTE="F";uid="62f82a8a-29f6-459d-83f9-c6f1dc2a2be1"
WOFM01000192.1	RepeatMasker	Unknown	1261087	1261481	2689	+	.	ID="RND-1_FAMILY-776";Tend="1375";Tstart="961";shortTE="F";uid="85c29655-039b-4238-95a2-fe2899da9bed"
WOFM01000192.1	RepeatMasker	Unknown	268632	269389	4087	+	.	ID="RND-1_FAMILY-10";Tend="1779";Tstart="1050";shortTE="F";uid="81f6e7f5-1ec8-47c7-ab5c-334d34e00961"
WOFM01000192.1	RepeatMasker	Unknown	43210	43470	809	+	.	ID="RND-5_FAMILY-123";Tend="3242";Tstart="2982";shortTE="F";uid="9fc983a7-c6a4-44a2-88c5-04ebd7ff9016"
WOFM01000192.1	RepeatMasker	Unknown	1512297	1512688	407	+	.	ID="RND-5_FAMILY-4";TEgroup="ctg_102%7CRND-5_FAMILY-4%7C1";Tend="1707";Tstart="978";shortTE="T";uid="632d669d-9872-45a0-b7ad-e20df3edb2cb"
WOFM01000192.1	RepeatMasker	Unknown	454501	454694	1170	+	.	ID="RND-6_FAMILY-644";Tend="525";Tstart="331";shortTE="F";uid="cea12550-3a00-4686-801e-e70bc5b446be"
WOFM01000192.1	RepeatMasker	LTR/Copia	726713	731409	9436	+	.	ID="RND-1_FAMILY-234";TEgroup="ctg_102%7CRND-1_FAMILY-234%7C1";Tend="6149";Tstart="832";shortTE="F";uid="9d45f947-5700-4b3b-a2f7-f0789ac94103"
WOFM01000192.1	RepeatMasker	DNA/CMC-EnSpm	1064333	1064525	1494	+	.	ID="RND-1_FAMILY-350";Tend="1340";Tstart="1151";shortTE="F";uid="2f58f7ca-44be-4da8-be00-f867fd340e5e"
WOFM01000192.1	RepeatMasker	LTR/Gypsy	1054552	1057710	24898	+	.	ID="RND-4_FAMILY-463";Tend="3479";Tstart="319";shortTE="F";uid="62d92f7c-eb72-4ad2-b013-0fe4b04f2c10"
WOFM01000192.1	RepeatMasker	LTR/Copia	980073	985383	44839	+	.	ID="RND-1_FAMILY-393";Tend="6063";Tstart="756";shortTE="F";uid="10dab0ea-6953-4d4b-92b0-7257afd885ef"
WOFM01000192.1	RepeatMasker	Unknown	643583	643970	1024	+	.	ID="RND-6_FAMILY-2349";Tend="1416";Tstart="836";shortTE="F";uid="c46654bd-8c67-4b68-9979-4c727b38e75a"
WOFM01000192.1	RepeatMasker	Unknown	558842	559192	1512	+	.	ID="RND-3_FAMILY-565";Tend="1305";Tstart="962";shortTE="F";uid="38e84983-14b4-4a66-845c-d3435912d56e"
WOFM01000192.1	RepeatMasker	DNA	1172001	1172283	1383	+	.	ID="RND-1_FAMILY-134";Tend="1555";Tstart="1272";shortTE="F";uid="a4d0fcce-df3c-47cd-a6d1-f362558e5504"
WOFM01000192.1	RepeatMasker	Unknown	1570485	1570714	449	+	.	ID="RND-1_FAMILY-247";Tend="1076";Tstart="868";shortTE="F";uid="775154e9-a836-4deb-882d-04178b4cdb71"
WOFM01000192.1	RepeatMasker	Unknown	1581014	1581147	597	+	.	ID="RND-6_FAMILY-9120";Tend="1081";Tstart="946";shortTE="F";uid="258baea4-9cf1-437c-aa63-33985c2924ae"
WOFM01000192.1	RepeatMasker	Unknown	1295328	1295456	440	+	.	ID="RND-4_FAMILY-1083";Tend="1572";Tstart="1421";shortTE="F";uid="4eebe0d0-3f4c-4cac-bf63-486acb8394cf"
WOFM01000192.1	RepeatMasker	Unknown	206859	206974	679	+	.	ID="RND-1_FAMILY-377";Tend="1303";Tstart="1195";shortTE="F";uid="f5cdd93a-7195-469a-92eb-e6fddcc92c38"
WOFM01000192.1	RepeatMasker	LINE/R2-NeSL	173977	174364	2934	+	.	ID="RND-3_FAMILY-38";Tend="1322";Tstart="935";shortTE="F";uid="48ddd3bf-2db0-446b-9fe9-49b5d5029514"
WOFM01000192.1	RepeatMasker	Unknown	1272337	1272492	615	+	.	ID="RND-6_FAMILY-9120";Tend="1169";Tstart="971";shortTE="F";uid="11b30c3c-2d03-4037-bfcc-11e1c4aa0304"
WOFM01000192.1	RepeatMasker	DNA/Crypton-I	1465321	1465627	1250	+	.	ID="RND-4_FAMILY-246";Tend="1119";Tstart="827";shortTE="F";uid="6c65ff50-afc0-4803-afbe-f44ba576ce0c"
WOFM01000192.1	RepeatMasker	Unknown	1269348	1269774	2760	+	.	ID="RND-4_FAMILY-688";Tend="1349";Tstart="933";shortTE="F";uid="4b264c9a-349a-4aa3-89c3-0d314fdea83a"
WOFM01000192.1	RepeatMasker	DNA/hAT-Tip100	957433	957951	1600	+	.	ID="RND-5_FAMILY-8";Tend="692";Tstart="180";shortTE="F";uid="7f071c10-4ee7-420d-b277-1914eb42fd81"
WOFM01000192.1	RepeatMasker	Unknown	1464524	1464772	1092	+	.	ID="RND-6_FAMILY-5309";Tend="2456";Tstart="2215";shortTE="F";uid="13db9be6-eb1d-4b28-bb35-4c2d9677eeb4"
WOFM01000192.1	RepeatMasker	Unknown	1210714	1210963	1326	+	.	ID="RND-4_FAMILY-305";Tend="1144";Tstart="893";shortTE="F";uid="20bebb03-b63f-4ad4-aeed-a65626acf717"
WOFM01000192.1	RepeatMasker	Unknown	1618364	1619165	4974	+	.	ID="RND-1_FAMILY-682";Tend="1654";Tstart="866";shortTE="F";uid="77b33d24-41f0-4218-8cd2-3726a9be596a"
WOFM01000192.1	RepeatMasker	Unknown	1722045	1722518	2160	+	.	ID="RND-4_FAMILY-1024";Tend="1382";Tstart="911";shortTE="F";uid="33338aa2-c2f8-4058-af1b-ba61e67586bb"
WOFM01000192.1	RepeatMasker	LTR/Copia	726421	726713	1842	+	.	ID="RND-6_FAMILY-8229";Tend="1810";Tstart="1518";shortTE="F";uid="16c2c964-3475-4f60-a151-1d54389f2009"
WOFM01000192.1	RepeatMasker	Unknown	1509106	1510288	3921	+	.	ID="RND-6_FAMILY-990";Tend="1286";Tstart="113";shortTE="F";uid="7e765526-2887-4c3c-93f4-e722a1af9c9c"
WOFM01000192.1	RepeatMasker	Unknown	678667	678833	949	+	.	ID="RND-6_FAMILY-1182";Tend="1769";Tstart="1616";shortTE="F";uid="2d3f7a69-3e4e-429d-9dc0-bc24b1580a16"
WOFM01000192.1	RepeatMasker	LTR/Copia	96223	96481	2242	+	.	ID="RND-1_FAMILY-162";Tend="6429";Tstart="6172";shortTE="F";uid="c3593a22-ac54-4089-beab-7c57693aedf6"
WOFM01000192.1	RepeatMasker	LTR/Gypsy	1031383	1033881	13531	+	.	ID="RND-1_FAMILY-503";Tend="4620";Tstart="2124";shortTE="F";uid="5079ccaf-6bf3-4a44-9d17-f2625aa3a37f"
WOFM01000192.1	RepeatMasker	Unknown	1103480	1103703	1747	+	.	ID="RND-1_FAMILY-198";Tend="1474";Tstart="1250";shortTE="F";uid="55c740e3-ca1c-4b5e-9d68-1f0b60f1a31b"
WOFM01000192.1	RepeatMasker	Unknown	385664	386648	3229	+	.	ID="RND-2_FAMILY-36";Tend="1642";Tstart="376";shortTE="F";uid="a97891dc-073d-4df4-ba98-1644623f5558"
WOFM01000192.1	RepeatMasker	DNA/TcMar-Mariner	1058352	1059118	1277	+	.	ID="RND-1_FAMILY-36";Tend="2611";Tstart="1829";shortTE="F";uid="7643b23c-1d98-4e74-8d9e-2caa1b2aa840"
WOFM01000192.1	RepeatMasker	Unknown	594394	595115	2507	+	.	ID="RND-1_FAMILY-674";Tend="5196";Tstart="4445";shortTE="F";uid="b9e88672-ef0f-4c0f-a515-e6a1dd67cf31"
WOFM01000192.1	RepeatMasker	LINE/R2-NeSL	1563676	1564190	3255	+	.	ID="RND-3_FAMILY-38";Tend="1458";Tstart="940";shortTE="F";uid="13d95632-5f07-4920-81ee-4277ff64e903"
WOFM01000192.1	RepeatMasker	Unknown	1373331	1373462	660	+	.	ID="RND-5_FAMILY-1089";Tend="1294";Tstart="1156";shortTE="F";uid="3b89ec2d-b090-4b54-a951-f0471bff18f0"
WOFM01000192.1	RepeatMasker	LTR/Copia	413101	413698	3353	+	.	ID="RND-4_FAMILY-551";Tend="1078";Tstart="439";shortTE="F";uid="1eab9a37-03f8-4815-bcdc-4ea17de7345a"
WOFM01000192.1	RepeatMasker	LTR/Copia	112901	113590	2248	+	.	ID="RND-4_FAMILY-712";Tend="1285";Tstart="598";shortTE="F";uid="65ff53b7-3bc2-4d40-86a3-b34fba46614f"
WOFM01000192.1	RepeatMasker	Unknown	600861	601060	574	+	.	ID="RND-5_FAMILY-3774";Tend="960";Tstart="741";shortTE="F";uid="9ba445db-fbba-4420-a9e7-9aba3377d974"
WOFM01000192.1	RepeatMasker	Unknown	173155	173617	2991	+	.	ID="RND-5_FAMILY-141";Tend="1520";Tstart="989";shortTE="F";uid="868708f9-60cf-4bca-bfd3-97123419281d"
WOFM01000192.1	RepeatMasker	LTR/Copia	734312	735143	3301	+	.	ID="RND-6_FAMILY-8229";Tend="2601";Tstart="1768";shortTE="F";uid="0f90327c-b07a-447d-9387-90016126f36e"
WOFM01000192.1	RepeatMasker	LTR/Copia	113597	118872	30269	+	.	ID="RND-1_FAMILY-510";Tend="6102";Tstart="840";shortTE="F";uid="89cdad4f-0417-43b7-a651-bbe3b0868513"
WOFM01000192.1	RepeatMasker	Unknown	1152841	1153336	1910	+	.	ID="RND-5_FAMILY-4307";Tend="1429";Tstart="905";shortTE="F";uid="e4893c60-b24d-450e-8c96-cf520c103323"
WOFM01000192.1	RepeatMasker	Unknown	500415	500683	1204	+	.	ID="RND-1_FAMILY-128";Tend="1259";Tstart="974";shortTE="F";uid="0e1f1f0e-9f31-48d0-b4d4-b47dc55c1d0d"
WOFM01000192.1	RepeatMasker	LTR/Pao	942408	942917	2950	+	.	ID="RND-1_FAMILY-54";Tend="1447";Tstart="942";shortTE="F";uid="62ec6874-fda4-4330-89f0-33c9b9e2b1db"
WOFM01000192.1	RepeatMasker	LTR/Pao	1335049	1335473	896	+	.	ID="RND-1_FAMILY-33";Tend="1461";Tstart="1060";shortTE="F";uid="f3f6bb91-c199-4c62-8157-3d3cc5e15630"
WOFM01000192.1	RepeatMasker	Unknown	1419798	1420153	2018	+	.	ID="RND-6_FAMILY-2885";Tend="1250";Tstart="894";shortTE="F";uid="2edabf4a-61a7-48f9-b9b7-f2db91d524b5"
WOFM01000192.1	RepeatMasker	DNA	1539116	1539264	970	+	.	ID="RND-5_FAMILY-4767";Tend="1046";Tstart="900";shortTE="F";uid="9212ac42-6e17-4530-a8f0-d17884d5a061"
WOFM01000192.1	RepeatMasker	Unknown	677068	677911	4368	+	.	ID="RND-1_FAMILY-126";Tend="1611";Tstart="719";shortTE="F";uid="c9ea692b-5d32-4e42-b852-1e3ec43b9ad1"
WOFM01000192.1	RepeatMasker	Unknown	781078	781193	560	+	.	ID="RND-1_FAMILY-197";Tend="1038";Tstart="911";shortTE="F";uid="fcee396d-ba41-4be7-91bf-478e2e1636b2"
WOFM01000192.1	RepeatMasker	LTR/Copia	1030327	1030714	1389	+	.	ID="RND-6_FAMILY-10684";Tend="1760";Tstart="1374";shortTE="F";uid="a4988e03-9871-4acd-be27-3c4a739d3236"
WOFM01000192.1	RepeatMasker	Unknown	170175	170518	2345	+	.	ID="RND-1_FAMILY-903";Tend="1272";Tstart="917";shortTE="F";uid="e187af22-7758-4db9-afa3-92c567e6f508"
WOFM01000192.1	RepeatMasker	LTR/Gypsy	7888	8018	1093	+	.	ID="RND-1_FAMILY-261";Tend="7146";Tstart="7016";shortTE="F";uid="a491fac3-50ff-423b-8f6c-f630f19eff64"
WOFM01000192.1	RepeatMasker	Unknown	472406	472702	615	+	.	ID="RND-6_FAMILY-2705";Tend="1319";Tstart="1043";shortTE="F";uid="acc66c40-2058-4532-83d4-56e03f6a0ac5"
WOFM01000192.1	RepeatMasker	Unknown	139607	139733	816	+	.	ID="RND-1_FAMILY-865";Tend="1220";Tstart="1092";shortTE="F";uid="72e7e892-2e56-4397-8d21-39e410b3a2d7"
WOFM01000192.1	RepeatMasker	DNA/Crypton-I	1466085	1466720	2990	+	.	ID="RND-4_FAMILY-246";Tend="1742";Tstart="1107";shortTE="F";uid="f9342f98-1ec6-442f-9009-cca17430a81f"
WOFM01000192.1	RepeatMasker	LTR/Gypsy	629525	629910	986	+	.	ID="RND-1_FAMILY-83";Tend="1727";Tstart="1346";shortTE="F";uid="02b4dcdb-fcd0-4c3a-afe3-8b029c08af5a"
WOFM01000192.1	RepeatMasker	DNA/TcMar-Tigger	1174375	1174749	1742	+	.	ID="RND-4_FAMILY-568";Tend="1260";Tstart="855";shortTE="F";uid="076fc935-ab06-4075-91ea-9902c1064319"
WOFM01000192.1	RepeatMasker	DNA/hAT-Tip100	1175729	1175880	619	+	.	ID="RND-4_FAMILY-959";Tend="1275";Tstart="1100";shortTE="F";uid="1383cc9f-b2d9-444e-8907-b16abd435f3f"
WOFM01000192.1	RepeatMasker	Unknown	1448303	1448541	1790	+	.	ID="RND-6_FAMILY-5582";Tend="1101";Tstart="863";shortTE="F";uid="ca2e3497-1bb4-4dbf-aa93-8e4afed91f93"
WOFM01000192.1	RepeatMasker	LTR/Gypsy	1009736	1009928	844	+	.	ID="RND-1_FAMILY-1012";Tend="6622";Tstart="6421";shortTE="F";uid="22266adf-abfc-4562-a36e-202d0198e262"
WOFM01000192.1	RepeatMasker	LTR/Copia	413869	414247	2412	+	.	ID="RND-4_FAMILY-551";Tend="1451";Tstart="1077";shortTE="F";uid="f515acc9-5562-47d4-b2a0-a1cfd485b8c4"
WOFM01000192.1	RepeatMasker	Unknown	1392409	1392557	911	+	.	ID="RND-5_FAMILY-1089";Tend="1300";Tstart="1153";shortTE="F";uid="cb40a2f5-a6ce-40c8-98d6-727eb6dec290"
WOFM01000192.1	RepeatMasker	Unknown	1533382	1533524	779	+	.	ID="RND-1_FAMILY-328";Tend="1299";Tstart="1156";shortTE="F";uid="47f745f6-a70e-454b-9f44-77a044b52806"
WOFM01000192.1	RepeatMasker	Unknown	1494171	1494598	1537	+	.	ID="RND-5_FAMILY-192";Tend="1355";Tstart="922";shortTE="F";uid="51f5ade9-027c-4fbb-818e-afbd8d4d4b9c"
WOFM01000192.1	RepeatMasker	Unknown	1333267	1333511	784	+	.	ID="RND-3_FAMILY-379";Tend="1181";Tstart="948";shortTE="F";uid="3d76de3f-7a3e-402c-bc51-e6408632acae"
WOFM01000192.1	RepeatMasker	Unknown	1440559	1440764	667	+	.	ID="RND-1_FAMILY-146";Tend="1235";Tstart="1047";shortTE="F";uid="82cf623f-6d7c-41ac-a5e6-6229da74eb41"
WOFM01000192.1	RepeatMasker	LTR/Gypsy	811754	812757	1189	+	.	ID="RND-5_FAMILY-2701";Tend="4397";Tstart="3393";shortTE="F";uid="03e3aa17-bc61-4837-898a-dafa7a004071"
WOFM01000192.1	RepeatMasker	Unknown	158573	159121	561	+	.	ID="RND-5_FAMILY-1819";Tend="1631";Tstart="1094";shortTE="F";uid="a682fe47-256b-468b-bc5b-2b1bde2aee2f"
WOFM01000192.1	RepeatMasker	Unknown	686197	686306	577	+	.	ID="RND-5_FAMILY-5080";Tend="974";Tstart="864";shortTE="F";uid="1b1dde17-f66d-44fc-a215-d6ff46dcd026"
WOFM01000192.1	RepeatMasker	DNA/TcMar-Tigger	1174977	1175096	697	+	.	ID="RND-4_FAMILY-568";Tend="1371";Tstart="1252";shortTE="F";uid="82d5e129-a8d4-4a7d-b154-341695767195"
WOFM01000192.1	RepeatMasker	Unknown	1656433	1656675	1473	+	.	ID="RND-6_FAMILY-9120";Tend="1183";Tstart="947";shortTE="F";uid="5fcff05a-a1bd-4a15-9934-6a2553f3c96d"
WOFM01000192.1	RepeatMasker	DNA	1373773	1374049	514	+	.	ID="RND-3_FAMILY-127";TEgroup="ctg_102%7CRND-3_FAMILY-127%7C1";Tend="1805";Tstart="905";shortTE="T";uid="84a8a96d-3be7-46a4-9685-a54cb68cc169"
WOFM01000192.1	RepeatMasker	Unknown	670929	671079	734	+	.	ID="RND-6_FAMILY-3860";Tend="1744";Tstart="1608";shortTE="F";uid="dd2acca6-c3f1-4bb4-827d-0efd9aad2ad4"
WOFM01000192.1	RepeatMasker	Unknown	701698	701804	637	+	.	ID="RND-6_FAMILY-44";Tend="1046";Tstart="940";shortTE="F";uid="02d344c9-81cb-4fb1-878b-cbb473c63bf0"
WOFM01000192.1	RepeatMasker	Unknown	1471417	1471650	896	+	.	ID="RND-4_FAMILY-128";Tend="1402";Tstart="1233";shortTE="F";uid="b6e0664a-5c4c-4799-8a94-4bfaa667fb8a"
WOFM01000192.1	RepeatMasker	DNA/TcMar-Tc1	1142253	1142533	412	+	.	ID="RND-1_FAMILY-308";Tend="1147";Tstart="863";shortTE="F";uid="f062b0d1-54cf-49f3-8ea4-a7a2154cf335"
WOFM01000192.1	RepeatMasker	Unknown	850979	851191	925	+	.	ID="RND-5_FAMILY-2316";Tend="1233";Tstart="1022";shortTE="F";uid="15c171ed-1da0-44e3-946e-c22a7f0d2741"
WOFM01000192.1	RepeatMasker	Unknown	1674952	1675072	588	+	.	ID="RND-1_FAMILY-117";Tend="1078";Tstart="964";shortTE="F";uid="0ec676db-7ee5-4c4f-8c24-d7aa2784c17d"
WOFM01000192.1	RepeatMasker	Unknown	1675105	1675303	1407	+	.	ID="RND-5_FAMILY-466";Tend="1154";Tstart="951";shortTE="F";uid="6086149c-0f15-4608-b084-2b582f3c1e22"
WOFM01000192.1	RepeatMasker	DNA/Academ-1	23788	23942	4687	+	.	ID="rnd-1_family-73";Tend="1174";Tstart="816";shortTE="F";uid="85d78974-3468-4d81-8a7a-f08ea8c41a8f"
WOFM01000192.1	RepeatMasker	Unknown	879904	880015	433	+	.	ID="RND-4_FAMILY-128";Tend="1037";Tstart="924";shortTE="F";uid="f50be219-d1b5-4cb2-9f21-923c910fc422"
WOFM01000192.1	RepeatMasker	Unknown	201127	201427	1349	+	.	ID="RND-1_FAMILY-872";Tend="1252";Tstart="958";shortTE="F";uid="dda53ed7-cf82-4c9a-a6b4-e31bca67b7a5"
WOFM01000192.1	RepeatMasker	LINE/R2-NeSL	532850	533378	3774	+	.	ID="RND-3_FAMILY-38";Tend="1458";Tstart="928";shortTE="F";uid="30a0e77d-aa1d-4155-bc58-0d1b0c2142ca"
WOFM01000192.1	RepeatMasker	Unknown	473855	474277	2874	+	.	ID="RND-6_FAMILY-5387";Tend="1430";Tstart="976";shortTE="F";uid="c396a3f0-5fd8-4d5c-8cb3-b1fe68d07d86"
WOFM01000192.1	RepeatMasker	LTR/Gypsy	310567	313287	14185	+	.	ID="RND-3_FAMILY-275";Tend="3026";Tstart="341";shortTE="F";uid="4e0df1a9-14ae-4c39-a0aa-51d6d29d2ef2"
WOFM01000192.1	RepeatMasker	Unknown	687369	687493	597	+	.	ID="RND-6_FAMILY-7056";Tend="1281";Tstart="1162";shortTE="F";uid="56bff22b-ed21-4fc4-b5af-585a5dbf040f"
WOFM01000192.1	RepeatMasker	LTR/Gypsy	80953	87838	60919	+	.	ID="RND-4_FAMILY-209";Tend="7728";Tstart="844";shortTE="F";uid="49021195-b63d-4ed8-bb42-4b5344b22d16"
WOFM01000192.1	RepeatMasker	Unknown	152599	154674	13849	+	.	ID="RND-1_FAMILY-233";Tend="2864";Tstart="744";shortTE="F";uid="426a5a33-d77c-417d-8c85-b4533417790c"
WOFM01000192.1	RepeatMasker	Unknown	1644251	1644540	1681	+	.	ID="RND-4_FAMILY-860";Tend="1310";Tstart="973";shortTE="F";uid="149008b3-dd76-409e-a729-9863cbbcaeeb"
WOFM01000192.1	RepeatMasker	Unknown	1315554	1316323	5139	+	.	ID="RND-6_FAMILY-596";Tend="1754";Tstart="964";shortTE="F";uid="7aaa7571-a405-4605-892a-088d1f2b679a"
WOFM01000192.1	RepeatMasker	Unknown	641437	641945	3067	+	.	ID="RND-5_FAMILY-622";Tend="1614";Tstart="1052";shortTE="F";uid="ae7aba68-68f5-4e8a-a526-637149e3896c"
WOFM01000192.1	RepeatMasker	DNA/Crypton-I	536407	536959	2456	+	.	ID="RND-6_FAMILY-470";Tend="1584";Tstart="1026";shortTE="F";uid="e779bad4-2c8e-4a7a-b20f-af298f9f79fe"
WOFM01000192.1	RepeatMasker	Unknown	1044948	1045232	1444	+	.	ID="RND-1_FAMILY-117";Tend="1243";Tstart="957";shortTE="F";uid="033b95c1-97c4-4a9e-8dba-31a25ba44cb3"
WOFM01000192.1	RepeatMasker	Unknown	133898	134391	2980	+	.	ID="RND-1_FAMILY-629";Tend="1361";Tstart="860";shortTE="F";uid="8bead68b-fd93-4782-8d8d-2a7696408893"
WOFM01000192.1	RepeatMasker	LTR/Gypsy	507646	508916	7544	+	.	ID="RND-1_FAMILY-118";Tend="2131";Tstart="790";shortTE="F";uid="3e687119-3e97-42e2-853b-96ecb7797822"
WOFM01000192.1	RepeatMasker	Unknown	205282	205991	5001	+	.	ID="RND-1_FAMILY-523";Tend="1834";Tstart="1094";shortTE="F";uid="234d24d1-2d14-412c-b72a-2cd878375c5f"
WOFM01000192.1	RepeatMasker	Unknown	395679	396824	7531	+	.	ID="RND-1_FAMILY-1";Tend="2047";Tstart="847";shortTE="F";uid="45c633f8-31d0-4be4-9e90-31e6ec500b8d"
WOFM01000192.1	RepeatMasker	LTR/Gypsy	817511	818178	5487	+	.	ID="RND-6_FAMILY-42";Tend="8906";Tstart="8240";shortTE="F";uid="22f3d766-0e84-4af7-a113-5eeb91f6d9c3"
WOFM01000192.1	RepeatMasker	DNA/Crypton-I	159815	159993	478	+	.	ID="rnd-1_family-30";Tend="1590";Tstart="1280";shortTE="F";uid="360c8e21-2493-4847-b789-16ac582023b7"
WOFM01000192.1	RepeatMasker	Unknown	355529	355706	850	+	.	ID="RND-4_FAMILY-488";Tend="1253";Tstart="1089";shortTE="F";uid="b61a70ce-8dcd-4ca5-b833-302438168aac"
WOFM01000192.1	RepeatMasker	Unknown	1095368	1095778	1421	+	.	ID="RND-5_FAMILY-4093";Tend="1447";Tstart="1038";shortTE="F";uid="d8a072c8-bc2f-4a63-aee6-cb22bdd48baf"
WOFM01000192.1	RepeatMasker	DNA/hAT-Tip100	775814	775964	687	+	.	ID="RND-4_FAMILY-959";Tend="1339";Tstart="1185";shortTE="F";uid="1cf0bb60-1b58-4318-ba35-57d02e022c52"
WOFM01000192.1	RepeatMasker	Unknown	1395630	1395782	1003	+	.	ID="RND-1_FAMILY-725";Tend="1321";Tstart="1169";shortTE="F";uid="ffde0a9d-9dc5-433d-a008-05aeeff765ed"
WOFM01000192.1	RepeatMasker	LTR/Copia	8285	8531	1584	+	.	ID="RND-1_FAMILY-334";Tend="1016";Tstart="743";shortTE="F";uid="66f33b4c-ac30-4daf-af4f-7ca3b9867418"
WOFM01000192.1	RepeatMasker	LTR/Gypsy	536959	537396	974	+	.	ID="RND-1_FAMILY-96";Tend="798";Tstart="369";shortTE="F";uid="828fb118-9902-4daf-8bc2-4c257aa058dc"
WOFM01000192.1	RepeatMasker	DNA	559518	560083	3243	+	.	ID="RND-1_FAMILY-134";Tend="1569";Tstart="936";shortTE="F";uid="92d3a5ef-0e01-4fa5-b4b0-648180b24857"
WOFM01000192.1	RepeatMasker	Unknown	871396	871692	1057	+	.	ID="RND-6_FAMILY-5387";Tend="1384";Tstart="1081";shortTE="F";uid="b1c7bce1-c591-410b-845f-7d6a2d421e35"
WOFM01000192.1	RepeatMasker	LTR/Gypsy	1060351	1064336	31938	+	.	ID="RND-4_FAMILY-463";Tend="7447";Tstart="3479";shortTE="F";uid="0459625c-48a4-4636-998d-d44c31abcf7d"
WOFM01000192.1	RepeatMasker	Unknown	1698788	1699581	464	+	.	ID="RND-1_FAMILY-482";Tend="3180";Tstart="2387";shortTE="F";uid="e585240e-652c-4375-94e2-0f20fb5b0de7"
WOFM01000192.1	RepeatMasker	Unknown	1354413	1355092	3003	+	.	ID="RND-6_FAMILY-2705";Tend="1669";Tstart="790";shortTE="F";uid="55eba06e-fb46-417c-95f0-2954e2c26949"
WOFM01000192.1	RepeatMasker	Unknown	558516	558819	1862	+	.	ID="RND-1_FAMILY-58";Tend="1254";Tstart="958";shortTE="F";uid="88d089b2-011a-4704-af01-b29521b72c34"
WOFM01000192.1	RepeatMasker	LTR/Copia	829554	829852	1981	+	.	ID="RND-1_FAMILY-201";Tend="7084";Tstart="6786";shortTE="F";uid="65e59441-455e-4b3b-be11-82dc1bcfab10"
WOFM01000192.1	RepeatMasker	Unknown	418016	418815	4507	+	.	ID="RND-1_FAMILY-1";Tend="1939";Tstart="1114";shortTE="F";uid="54792dbe-7238-4e27-b8db-ce65c6bcb2fe"
WOFM01000192.1	RepeatMasker	Unknown	807079	807683	4269	+	.	ID="RND-1_FAMILY-675";Tend="1570";Tstart="933";shortTE="F";uid="b465ea5c-3329-45f1-9bcc-897b4857b8fd"
WOFM01000192.1	RepeatMasker	Unknown	1416826	1418179	458	+	.	ID="RND-6_FAMILY-226";TEgroup="ctg_102%7CRND-6_FAMILY-226%7C1";Tend="1234";Tstart="229";shortTE="F";uid="2d74a067-f30b-4af1-b46f-b594d2e54ed6"
WOFM01000192.1	RepeatMasker	Unknown	430308	430882	973	+	.	ID="RND-6_FAMILY-3132";Tend="1779";Tstart="1224";shortTE="F";uid="ba79f224-6a75-4236-8d46-7dbad45b2df4"
WOFM01000192.1	RepeatMasker	Unknown	938227	938531	1752	+	.	ID="RND-4_FAMILY-1923";Tend="1276";Tstart="969";shortTE="F";uid="2f588c62-8a66-40ba-9d58-30c30b810e1c"
WOFM01000192.1	RepeatMasker	Unknown	172743	172985	700	+	.	ID="RND-5_FAMILY-129";Tend="1327";Tstart="1040";shortTE="F";uid="c75ee6e7-68a8-47b1-a73b-b41836799c96"
WOFM01000192.1	RepeatMasker	Unknown	858772	859230	1788	+	.	ID="RND-6_FAMILY-9161";Tend="1380";Tstart="926";shortTE="F";uid="de4f57ba-6858-430f-bfc6-b4f4b39471a1"
WOFM01000192.1	RepeatMasker	Unknown	684339	685144	4861	+	.	ID="RND-4_FAMILY-84";Tend="1735";Tstart="935";shortTE="F";uid="3e915919-59dc-4875-8a44-cdd7224e876d"
WOFM01000192.1	RepeatMasker	LTR/Gypsy	69653	76488	55968	+	.	ID="RND-1_FAMILY-226";Tend="7705";Tstart="830";shortTE="F";uid="50f6b3ae-5ce9-4079-9156-854805286f2a"
WOFM01000192.1	RepeatMasker	Unknown	150242	150545	1272	+	.	ID="RND-3_FAMILY-764";Tend="1807";Tstart="1460";shortTE="F";uid="49fac60d-0683-42a3-ab70-9e7d23177514"
WOFM01000192.1	RepeatMasker	Unknown	529784	530042	1145	+	.	ID="RND-1_FAMILY-1013";Tend="344";Tstart="98";shortTE="F";uid="ec61f629-9e41-4a68-8bf4-3f2b5ea46b52"
WOFM01000192.1	RepeatMasker	DNA/TcMar-Mariner	1331303	1331459	649	+	.	ID="RND-4_FAMILY-286";Tend="1170";Tstart="1019";shortTE="F";uid="551ef548-e988-4f88-921d-cbccf5f47f14"
WOFM01000192.1	RepeatMasker	LTR/Copia	103750	104553	3232	+	.	ID="RND-1_FAMILY-334";Tend="3862";Tstart="3065";shortTE="F";uid="70147e47-9e6d-4162-8c3d-2c7e90852936"
WOFM01000192.1	RepeatMasker	Unknown	1366288	1366877	3593	+	.	ID="RND-1_FAMILY-924";Tend="2485";Tstart="1871";shortTE="F";uid="326b6f92-05e4-42c0-8e64-89081f868be2"
WOFM01000192.1	RepeatMasker	Unknown	162555	162719	697	+	.	ID="RND-5_FAMILY-954";Tend="1216";Tstart="1027";shortTE="F";uid="b455c015-05ac-401b-b150-b0c2da279c30"
WOFM01000192.1	RepeatMasker	Unknown	1481545	1481672	511	+	.	ID="RND-1_FAMILY-52";Tend="1556";Tstart="1438";shortTE="F";uid="df7e691a-a10b-4a74-88bb-c511a4694808"
WOFM01000192.1	RepeatMasker	LINE/R2-NeSL	180652	180792	825	+	.	ID="RND-3_FAMILY-38";Tend="1459";Tstart="1323";shortTE="F";uid="7995ecba-bb37-48b1-9b14-855e027ede74"
WOFM01000192.1	RepeatMasker	LTR/Copia	1601095	1601337	1334	+	.	ID="RND-5_FAMILY-1654";Tend="5003";Tstart="4777";shortTE="F";uid="393eac8a-6d5b-4951-b009-293fd39a742e"
WOFM01000192.1	RepeatMasker	DNA/PIF-ISL2EU	1723937	1724084	901	+	.	ID="RND-6_FAMILY-2548";Tend="2298";Tstart="2141";shortTE="F";uid="cc7954db-22e1-41ef-b850-1100e0021353"
WOFM01000192.1	RepeatMasker	Unknown	1232630	1233089	3050	+	.	ID="RND-1_FAMILY-416";Tend="1428";Tstart="976";shortTE="F";uid="dd6e9dd2-c8b8-416f-bd9f-38a82dc430a7"
WOFM01000192.1	RepeatMasker	DNA/Kolobok-Hydra	38934	39074	762	+	.	ID="RND-5_FAMILY-198";Tend="1608";Tstart="1468";shortTE="F";uid="d1e8697d-c4b0-4cdc-b491-225ed8f89510"
WOFM01000192.1	RepeatMasker	Unknown	1702800	1703089	619	+	.	ID="RND-5_FAMILY-195";Tend="1554";Tstart="1253";shortTE="F";uid="b772390c-eade-434a-a081-7dd74b9a5285"
WOFM01000192.1	RepeatMasker	Unknown	425305	425414	662	+	.	ID="RND-1_FAMILY-1";Tend="2047";Tstart="1936";shortTE="F";uid="80331274-c6db-4d7f-9a2f-cf477382ff51"
WOFM01000192.1	RepeatMasker	Unknown	1212155	1212298	1120	+	.	ID="RND-1_FAMILY-1";Tend="1261";Tstart="1116";shortTE="F";uid="da8288fe-adb4-4daa-9125-a81abd18e8a2"
WOFM01000192.1	RepeatMasker	Unknown	208433	208558	569	+	.	ID="RND-4_FAMILY-1467";Tend="1211";Tstart="1092";shortTE="F";uid="6dd5bb96-45fd-4c4c-8fc0-2f12a9b349cc"
WOFM01000192.1	RepeatMasker	LTR/Gypsy	318806	322712	20889	+	.	ID="RND-3_FAMILY-275";Tend="7450";Tstart="3536";shortTE="F";uid="6c2b14b6-0e64-4e91-a63e-4373b571c3f6"
WOFM01000192.1	RepeatMasker	Unknown	1544013	1544243	1287	+	.	ID="RND-6_FAMILY-9120";Tend="1179";Tstart="956";shortTE="F";uid="2fbe2473-483e-48fe-893d-3aeb01ecb3f4"
WOFM01000192.1	RepeatMasker	DNA/TcMar-Mariner	366812	366923	406	+	.	ID="RND-1_FAMILY-372";Tend="1885";Tstart="1775";shortTE="F";uid="8312a6d2-c7f8-40ef-8abd-d3f29a09ae09"
WOFM01000192.1	RepeatMasker	DNA/Academ-1	695901	696118	1207	+	.	ID="RND-6_FAMILY-8364";Tend="980";Tstart="768";shortTE="F";uid="d35cc4ad-4dd8-4e16-8709-220c09159ea6"
WOFM01000192.1	RepeatMasker	Unknown	190376	190500	691	+	.	ID="RND-1_FAMILY-175";Tend="1040";Tstart="925";shortTE="F";uid="7aebe7b2-0eea-46cb-bb52-cfe8a29d7888"
WOFM01000192.1	RepeatMasker	Unknown	836279	836742	2706	+	.	ID="RND-4_FAMILY-128";Tend="1393";Tstart="925";shortTE="F";uid="8633b747-aa6a-473d-801b-490349bf969f"
WOFM01000192.1	RepeatMasker	Unknown	1631964	1632174	1262	+	.	ID="RND-1_FAMILY-251";Tend="1229";Tstart="1019";shortTE="F";uid="6b7d7c1b-3899-4fce-b65f-b12b76efc475"
WOFM01000192.1	RepeatMasker	LTR/Gypsy	298296	298458	1484	+	.	ID="RND-3_FAMILY-275";Tend="578";Tstart="420";shortTE="F";uid="9863c7be-4093-452f-adfe-d8689a3426c2"
WOFM01000192.1	RepeatMasker	Unknown	801507	801923	1884	+	.	ID="RND-1_FAMILY-679";Tend="1400";Tstart="915";shortTE="F";uid="4bc7f414-ea4e-44d8-8c31-ac8bbac1e375"
WOFM01000192.1	RepeatMasker	LTR/Copia	122759	128032	45850	+	.	ID="RND-1_FAMILY-510";Tend="6098";Tstart="837";shortTE="F";uid="1de86dd8-6b3a-4a8f-b638-f3143cf27348"
WOFM01000192.1	RepeatMasker	Unknown	1747051	1747413	1990	+	.	ID="RND-6_FAMILY-9161";Tend="1177";Tstart="795";shortTE="F";uid="f3956c15-93f3-477e-b6f6-dc5ad5acc492"
WOFM01000192.1	RepeatMasker	Unknown	762927	763379	2758	+	.	ID="RND-5_FAMILY-1796";Tend="1412";Tstart="966";shortTE="F";uid="bfb7510a-b3a1-45cf-8e73-947c449f728d"
WOFM01000192.1	RepeatMasker	Unknown	1722518	1722681	999	+	.	ID="RND-1_FAMILY-58";Tend="1167";Tstart="1003";shortTE="F";uid="6dc2d71f-df17-4d5c-86df-30b355ea85ef"
WOFM01000192.1	RepeatMasker	RC/Helitron	1773787	1773907	792	+	.	ID="RND-6_FAMILY-3452";Tend="901";Tstart="783";shortTE="F";uid="6236c958-1278-4a50-88ae-c67e80034777"
WOFM01000192.1	RepeatMasker	Unknown	1102259	1103273	8177	+	.	ID="RND-1_FAMILY-135";Tend="2234";Tstart="1222";shortTE="F";uid="8bf1a39c-529b-4975-a69f-b668136f0e2c"
WOFM01000192.1	RepeatMasker	LTR/Copia	1414924	1415213	522	+	.	ID="RND-5_FAMILY-446";Tend="8145";Tstart="7842";shortTE="F";uid="b72fb6e2-1874-4319-9256-a3ccd7928b91"
WOFM01000192.1	RepeatMasker	Unknown	177857	178062	1070	+	.	ID="RND-3_FAMILY-379";Tend="1171";Tstart="949";shortTE="F";uid="34b28568-f213-4b90-a666-d729a3814850"
WOFM01000192.1	RepeatMasker	DNA/Academ-1	1518769	1519132	1648	+	.	ID="RND-5_FAMILY-3332";Tend="1309";Tstart="942";shortTE="F";uid="1bc094af-72e4-4065-bbac-ba64cf66cc87"
WOFM01000192.1	RepeatMasker	DNA/TcMar-Tc1	1156092	1156350	1347	+	.	ID="RND-6_FAMILY-1200";Tend="1221";Tstart="967";shortTE="F";uid="6e468813-55bd-43da-8787-cb21164ac0f3"
WOFM01000192.1	RepeatMasker	Unknown	337535	340154	19162	+	.	ID="RND-6_FAMILY-1504";Tend="2404";Tstart="1";shortTE="F";uid="1031a4ba-583d-4046-ab79-920fcd1ed26f"
WOFM01000192.1	RepeatMasker	Unknown	895680	895848	857	+	.	ID="RND-1_FAMILY-438";Tend="1174";Tstart="1006";shortTE="F";uid="53c49d33-69ee-4717-bfe1-31e4ed68301e"
WOFM01000192.1	RepeatMasker	DNA/TcMar-Tigger	1156325	1156444	694	+	.	ID="RND-4_FAMILY-568";Tend="1371";Tstart="1252";shortTE="F";uid="0f6866d7-3779-400a-8cdf-fa9a8fd676fd"
WOFM01000192.1	RepeatMasker	DNA	1195483	1195620	834	+	.	ID="RND-5_FAMILY-3205";Tend="1227";Tstart="1090";shortTE="F";uid="11ed13d0-572a-42ce-b070-1c412b30266c"
WOFM01000192.1	RepeatMasker	Unknown	39036	39375	1710	+	.	ID="RND-5_FAMILY-4547";Tend="1302";Tstart="945";shortTE="F";uid="f61501ae-65ea-4e10-a474-42e0fe00b008"
WOFM01000192.1	RepeatMasker	LTR/Copia	286758	289805	23022	+	.	ID="RND-1_FAMILY-123";Tend="6905";Tstart="3819";shortTE="F";uid="9a0faf43-d450-4fc2-9e3a-c83c43e43ceb"
WOFM01000192.1	RepeatMasker	Unknown	963028	963300	1785	+	.	ID="RND-6_FAMILY-1481";Tend="1153";Tstart="885";shortTE="F";uid="d76da68e-1044-4e7a-bdb7-46214b4f6403"
WOFM01000192.1	RepeatMasker	Unknown	677903	678422	2804	+	.	ID="RND-1_FAMILY-703";Tend="1515";Tstart="975";shortTE="F";uid="9e7ab7be-7ba7-41e7-a409-4213c9df2af0"
WOFM01000192.1	RepeatMasker	DNA/TcMar-Fot1	1257381	1258306	6022	+	.	ID="RND-1_FAMILY-655";Tend="1968";Tstart="999";shortTE="F";uid="9a0bdefa-943f-45f0-9579-46fbe152d95b"
WOFM01000192.1	RepeatMasker	DNA/Merlin	929755	930608	4025	+	.	ID="RND-5_FAMILY-944";Tend="1723";Tstart="791";shortTE="F";uid="d2846111-ebdf-4851-ac0d-7ddf5db6ba94"
WOFM01000192.1	RepeatMasker	DNA/Academ-1	506200	506428	979	+	.	ID="RND-1_FAMILY-73";TEgroup="ctg_102%7CRND-1_FAMILY-73%7C1";Tend="1421";Tstart="815";shortTE="F";uid="5f2a7e28-7937-4c89-9e6d-c249dabce385"
WOFM01000192.1	RepeatMasker	Unknown	802984	803178	466	+	.	ID="RND-5_FAMILY-1103";Tend="1168";Tstart="965";shortTE="F";uid="ac2941e9-5bfb-4294-a44d-c9bc863e930a"
WOFM01000192.1	RepeatMasker	Unknown	497557	497693	802	+	.	ID="RND-1_FAMILY-258";Tend="1059";Tstart="920";shortTE="F";uid="89aa856a-b493-4d85-a96c-278f162af3d4"
WOFM01000192.1	RepeatMasker	Unknown	867209	867400	737	+	.	ID="RND-1_FAMILY-208";Tend="1382";Tstart="1202";shortTE="F";uid="9e0ee7b3-24e1-4ee3-af3f-bac1cc26c9d0"
WOFM01000192.1	RepeatMasker	DNA/Crypton-I	1295474	1295579	586	+	.	ID="RND-6_FAMILY-1565";Tend="3344";Tstart="3238";shortTE="F";uid="1da1b55f-bf16-467e-9f61-5385cd513f99"
WOFM01000192.1	RepeatMasker	Unknown	1556455	1556745	1743	+	.	ID="RND-6_FAMILY-6584";Tend="1211";Tstart="934";shortTE="F";uid="6367dfe5-7e1e-4d3b-a5ea-6748296832b6"
WOFM01000192.1	RepeatMasker	RC/Helitron	1711919	1717180	38663	+	.	ID="RND-5_FAMILY-1275";Tend="6119";Tstart="840";shortTE="F";uid="0d16a97e-cb66-4fc9-862f-d6d5b3da646e"
WOFM01000192.1	RepeatMasker	Unknown	1365804	1366127	941	+	.	ID="RND-5_FAMILY-4056";TEgroup="ctg_102%7CRND-5_FAMILY-4056%7C1";Tend="1547";Tstart="980";shortTE="F";uid="cd9907d3-6f15-4dc4-bff3-b1ef8905b9d0"
WOFM01000192.1	RepeatMasker	Unknown	498984	499155	961	+	.	ID="RND-2_FAMILY-36";Tend="1646";Tstart="1476";shortTE="F";uid="40eb3f13-df7a-4a86-be5d-0610a8746dd0"
WOFM01000192.1	RepeatMasker	DNA/hAT	58216	58811	2740	+	.	ID="RND-5_FAMILY-1560";Tend="1514";Tstart="989";shortTE="F";uid="9f612d54-9677-4ff4-bd94-65b824553479"
WOFM01000192.1	RepeatMasker	LINE/L2	1076471	1078462	15620	+	.	ID="RND-1_FAMILY-257";Tend="2810";Tstart="801";shortTE="F";uid="8ef04b18-403b-4fbd-afed-bcd7e36ee9f1"
WOFM01000192.1	RepeatMasker	Unknown	1687195	1687721	2133	+	.	ID="RND-4_FAMILY-84";Tend="1523";Tstart="917";shortTE="F";uid="5b3f4c17-24db-4956-8d2a-279154f77e9c"
WOFM01000192.1	RepeatMasker	Unknown	445245	445667	2874	+	.	ID="RND-6_FAMILY-5387";Tend="1430";Tstart="976";shortTE="F";uid="b82bebf8-e040-44c3-a3d4-c55c0e32882e"
WOFM01000192.1	RepeatMasker	Unknown	541579	542192	3441	+	.	ID="RND-6_FAMILY-15";Tend="1758";Tstart="766";shortTE="F";uid="74b5e8f6-d175-4877-9c64-65dfe7967f9b"
WOFM01000192.1	RepeatMasker	Unknown	1460298	1460437	600	+	.	ID="RND-4_FAMILY-1923";Tend="1193";Tstart="1049";shortTE="F";uid="4dd03668-ebb0-480d-914e-da745a21a67d"
WOFM01000192.1	RepeatMasker	DNA/hAT-Tip100	958152	959287	2417	+	.	ID="RND-5_FAMILY-8";Tend="1910";Tstart="706";shortTE="F";uid="4fb8e0f3-8fbe-4db9-9cea-965e49828161"
WOFM01000192.1	RepeatMasker	Unknown	604028	604414	1161	+	.	ID="RND-5_FAMILY-3774";Tend="1648";Tstart="1261";shortTE="F";uid="76ab8da9-abeb-43f2-8136-274d6868b986"
WOFM01000192.1	RepeatMasker	Unknown	375335	375438	619	+	.	ID="RND-4_FAMILY-1467";Tend="1221";Tstart="1118";shortTE="F";uid="93c15afb-f027-42f3-ac7f-a26efdfe447d"
WOFM01000192.1	RepeatMasker	Unknown	554791	555222	1194	+	.	ID="RND-1_FAMILY-10";Tend="1858";Tstart="1420";shortTE="F";uid="82036e61-1483-4cef-b64c-b249bbc80395"
WOFM01000192.1	RepeatMasker	Unknown	897525	898100	1850	+	.	ID="RND-1_FAMILY-34";Tend="1801";Tstart="1085";shortTE="F";uid="cc607f7d-14af-4aae-a782-7a4071313688"
WOFM01000192.1	RepeatMasker	Unknown	1418381	1419470	7126	+	.	ID="RND-5_FAMILY-4385";Tend="1856";Tstart="786";shortTE="F";uid="3597d5fb-d92e-4ff1-bca9-b17d08dcea13"
WOFM01000192.1	RepeatMasker	Unknown	1026975	1027378	1788	+	.	ID="RND-5_FAMILY-2775";Tend="1507";Tstart="1078";shortTE="F";uid="f32ab629-17b8-43cc-b990-5957563e9663"
WOFM01000192.1	RepeatMasker	Unknown	1263508	1263722	1533	+	.	ID="RND-1_FAMILY-938";Tend="1158";Tstart="945";shortTE="F";uid="63f69a04-6e11-4189-9459-5bbf9e4976f3"
WOFM01000192.1	RepeatMasker	LTR/Copia	1611473	1611707	607	+	.	ID="RND-4_FAMILY-1323";Tend="690";Tstart="439";shortTE="F";uid="8e8bab72-a874-4cdc-b6f3-d865576225a8"
WOFM01000192.1	RepeatMasker	LTR/Copia	724456	725064	2734	+	.	ID="RND-6_FAMILY-8229";Tend="887";Tstart="359";shortTE="F";uid="dbae96db-96e2-42d4-a887-7d6473da617f"
WOFM01000192.1	RepeatMasker	Unknown	383757	383934	515	+	.	ID="RND-1_FAMILY-197";Tend="1051";Tstart="895";shortTE="F";uid="d34fc8a6-ed8e-4877-a122-4d1f5edfa57b"
WOFM01000192.1	RepeatMasker	Unknown	1400995	1401428	1330	+	.	ID="RND-2_FAMILY-36";Tend="1180";Tstart="670";shortTE="F";uid="24d937f6-a8d5-4aac-a3a5-44dd4a3277c9"
WOFM01000192.1	RepeatMasker	LTR/Copia	364450	364805	1344	+	.	ID="RND-5_FAMILY-1544";Tend="1459";Tstart="1132";shortTE="F";uid="27cbf5aa-7e0d-4ead-b91b-1210bf2fbeab"
WOFM01000192.1	RepeatMasker	Unknown	570565	570766	703	+	.	ID="RND-5_FAMILY-7107";Tend="1436";Tstart="1230";shortTE="F";uid="c3891071-3142-4d71-a9b5-f57af1f57646"
WOFM01000192.1	RepeatMasker	Unknown	143367	143535	640	+	.	ID="RND-5_FAMILY-141";Tend="1156";Tstart="957";shortTE="F";uid="d3a3c5e3-a84a-4caa-b62c-89c8bb4250ba"
WOFM01000192.1	RepeatMasker	LTR/Gypsy	1150652	1151166	2981	+	.	ID="RND-5_FAMILY-1334";Tend="719";Tstart="195";shortTE="F";uid="861d3a57-2834-4bdf-9d0e-fb5d238f2f54"
WOFM01000192.1	RepeatMasker	LTR/Copia	725979	726159	925	+	.	ID="RND-6_FAMILY-8229";Tend="1523";Tstart="1341";shortTE="F";uid="772c47c2-9c95-491a-8f9a-69286149e9de"
WOFM01000192.1	RepeatMasker	Unknown	1275171	1275346	603	+	.	ID="RND-4_FAMILY-2415";Tend="1602";Tstart="1431";shortTE="F";uid="61115612-db43-4d3d-9b90-e70c423eb4c1"
WOFM01000192.1	RepeatMasker	Unknown	1620938	1621839	4858	+	.	ID="RND-1_FAMILY-10";Tend="1863";Tstart="966";shortTE="F";uid="36927e4d-0561-41f5-9553-385b27475ddb"
WOFM01000192.1	RepeatMasker	Unknown	907079	907437	1013	+	.	ID="RND-4_FAMILY-829";Tend="1251";Tstart="801";shortTE="F";uid="03cd6678-184f-4ab3-947e-3e2d5e92f298"
WOFM01000192.1	RepeatMasker	DNA/CMC-EnSpm	1054289	1054551	2110	+	.	ID="RND-1_FAMILY-350";Tend="1155";Tstart="893";shortTE="F";uid="fc3a0ec8-2b54-4064-8610-d7485215ab24"
WOFM01000192.1	RepeatMasker	Unknown	275117	275406	1411	+	.	ID="RND-1_FAMILY-251";Tend="1239";Tstart="956";shortTE="F";uid="1aeaa1ce-b2f9-494c-95c2-6a496dddb0e1"
WOFM01000192.1	RepeatMasker	Unknown	363106	364079	4455	+	.	ID="RND-6_FAMILY-3671";Tend="1871";Tstart="913";shortTE="F";uid="40efca0b-103a-4092-a625-c3479f89100a"
WOFM01000192.1	RepeatMasker	Unknown	1519298	1519660	1383	+	.	ID="RND-2_FAMILY-36";Tend="1385";Tstart="996";shortTE="F";uid="d372e03a-cfd0-4c8d-923e-5eab3528759f"
WOFM01000192.1	RepeatMasker	LTR/Gypsy	26779	35569	70292	+	.	ID="RND-1_FAMILY-631";Tend="9931";Tstart="1123";shortTE="F";uid="1dbfbf6f-206a-49a0-95ce-e142e116deac"
WOFM01000192.1	RepeatMasker	Unknown	455981	456509	2207	+	.	ID="RND-3_FAMILY-565";Tend="1473";Tstart="951";shortTE="F";uid="a436e05a-3ff4-4384-9354-40b4a2c3b389"
WOFM01000192.1	RepeatMasker	DNA/Crypton-I	550231	551028	4215	+	.	ID="RND-4_FAMILY-334";Tend="1687";Tstart="885";shortTE="F";uid="0ccd91e1-dc0b-45bf-8e66-1e9a2b9fbf9a"
WOFM01000192.1	RepeatMasker	Unknown	539575	539866	1079	+	.	ID="RND-5_FAMILY-129";Tend="1328";Tstart="1033";shortTE="F";uid="c9be46c4-d283-4eb8-83c3-adb0cdc2e23a"
WOFM01000192.1	RepeatMasker	Unknown	850377	850769	2099	+	.	ID="RND-1_FAMILY-78";Tend="1874";Tstart="1488";shortTE="F";uid="7812f6eb-50b8-47e0-9a29-982de4bc99f4"
WOFM01000192.1	RepeatMasker	LTR/Gypsy	1622794	1623863	757	+	.	ID="RND-1_FAMILY-118";TEgroup="ctg_102%7CRND-1_FAMILY-118%7C1";Tend="2125";Tstart="795";shortTE="F";uid="144afccc-c6de-4dac-a70a-701ed26b4297"
WOFM01000192.1	RepeatMasker	Unknown	1726587	1726711	762	+	.	ID="RND-5_FAMILY-2627";Tend="1852";Tstart="990";shortTE="F";uid="540faabe-ec32-477b-af3a-991345b5446c"
WOFM01000192.1	RepeatMasker	Unknown	1723455	1723744	1574	+	.	ID="RND-1_FAMILY-721";Tend="1183";Tstart="895";shortTE="F";uid="53cb3d3a-3e1d-4029-b3ad-ebf2257cc370"
WOFM01000192.1	RepeatMasker	RC/Helitron	528957	529366	1989	+	.	ID="RND-6_FAMILY-1361";Tend="1380";Tstart="964";shortTE="F";uid="36048cba-38f7-4a81-a641-482693ddc49b"
WOFM01000192.1	RepeatMasker	LTR/Pao	1386794	1387023	1742	+	.	ID="RND-1_FAMILY-137";Tend="6404";Tstart="6172";shortTE="F";uid="efdf050c-98b5-4c04-a67c-d87f051039a2"
WOFM01000192.1	RepeatMasker	Unknown	1411327	1411552	540	+	.	ID="RND-6_FAMILY-3674";Tend="1160";Tstart="961";shortTE="F";uid="5b3ceac5-34ff-46cd-a873-30ab71ea4bee"
WOFM01000192.1	RepeatMasker	LINE/R2-NeSL	131412	131786	1909	+	.	ID="RND-3_FAMILY-38";Tend="1322";Tstart="943";shortTE="F";uid="74d9667d-bb61-4dd0-99d3-4024a3d7f4b5"
WOFM01000192.1	RepeatMasker	DNA/PIF-Harbinger	792293	796007	31151	+	.	ID="RND-1_FAMILY-831";Tend="6699";Tstart="3005";shortTE="F";uid="b1fa3c47-0230-4f3a-bbf0-913d9c4fedbb"
WOFM01000192.1	RepeatMasker	Unknown	452241	452400	511	+	.	ID="RND-1_FAMILY-317";Tend="1089";Tstart="919";shortTE="F";uid="712f40ea-8b22-4ddf-86d5-45eb4e92eada"
WOFM01000192.1	RepeatMasker	Unknown	1691206	1691383	969	+	.	ID="RND-1_FAMILY-626";Tend="1129";Tstart="948";shortTE="F";uid="930bde6f-f8ea-493c-ab93-0e7186162159"
WOFM01000192.1	RepeatMasker	LTR/Copia	1589463	1596722	57462	+	.	ID="RND-1_FAMILY-335";Tend="7983";Tstart="663";shortTE="F";uid="53df1349-5429-4883-86a7-ac77e60c3401"
WOFM01000192.1	RepeatMasker	LTR/Pao	772010	772476	3335	+	.	ID="RND-1_FAMILY-54";Tend="1439";Tstart="974";shortTE="F";uid="ce5aee84-50ed-4e39-b4f9-62c0257f55d7"
WOFM01000192.1	RepeatMasker	Unknown	1088874	1089051	908	+	.	ID="RND-5_FAMILY-5935";Tend="1384";Tstart="1206";shortTE="F";uid="7e4e47a1-8cdd-400c-b94f-653d26635cab"
WOFM01000192.1	RepeatMasker	Unknown	1348393	1348550	1077	+	.	ID="RND-1_FAMILY-75";Tend="1125";Tstart="965";shortTE="F";uid="6fe853e6-848a-46aa-817c-0e14234d3033"
WOFM01000192.1	RepeatMasker	DNA/Academ-1	919157	920148	1006	+	.	ID="RND-5_FAMILY-1790";TEgroup="ctg_102%7CRND-5_FAMILY-1790%7C1";Tend="1803";Tstart="641";shortTE="F";uid="523d559d-ebf5-44e4-88ad-c4c150193f70"
WOFM01000192.1	RepeatMasker	Unknown	1085509	1086372	5463	+	.	ID="RND-1_FAMILY-1118";Tend="1836";Tstart="921";shortTE="F";uid="89daa4af-d357-4082-b006-052ecb31375b"
WOFM01000192.1	RepeatMasker	RC/Helitron	1485520	1485957	2607	+	.	ID="RND-1_FAMILY-621";Tend="1719";Tstart="1230";shortTE="F";uid="0e4ce3a7-fe48-4662-b0ad-7ac37a1bc9da"
WOFM01000192.1	RepeatMasker	Unknown	1026343	1026535	1107	+	.	ID="RND-5_FAMILY-2775";Tend="1082";Tstart="888";shortTE="F";uid="505422ec-b514-480b-b008-37750495e468"
WOFM01000192.1	RepeatMasker	Unknown	1080035	1080660	4446	+	.	ID="RND-1_FAMILY-675";Tend="1567";Tstart="944";shortTE="F";uid="6db4cdaa-7883-4910-a0db-8efb4eef58a8"
WOFM01000192.1	RepeatMasker	Unknown	930619	930734	854	+	.	ID="RND-1_FAMILY-938";Tend="1064";Tstart="951";shortTE="F";uid="d4462fe5-267c-44c5-a9a4-b0e28c805042"
WOFM01000192.1	RepeatMasker	LTR/Copia	1634114	1641520	42002	+	.	ID="RND-1_FAMILY-587";Tend="7680";Tstart="309";shortTE="F";uid="3949e44f-7c81-4a92-8d35-323388094f74"
WOFM01000192.1	RepeatMasker	Unknown	1414739	1414890	506	+	.	ID="RND-5_FAMILY-3423";Tend="1254";Tstart="1114";shortTE="F";uid="ee3e5395-7f7d-4b8f-b8f5-4553fb13d438"
WOFM01000192.1	RepeatMasker	Unknown	60070	60211	732	+	.	ID="RND-4_FAMILY-305";Tend="1050";Tstart="911";shortTE="F";uid="d19c0564-090f-43e2-8341-7ac1045b8d74"
WOFM01000192.1	RepeatMasker	DNA/Crypton-I	1450247	1450663	2762	+	.	ID="RND-4_FAMILY-531";Tend="1360";Tstart="941";shortTE="F";uid="e3811b28-a9ab-4afa-a075-e1becd2698cb"
WOFM01000192.1	RepeatMasker	Unknown	1190830	1191247	2939	+	.	ID="RND-1_FAMILY-1043";Tend="1355";Tstart="938";shortTE="F";uid="09a5d5fe-bfcc-45bf-a4b1-05fc9e1e5704"
WOFM01000192.1	RepeatMasker	Unknown	1283679	1283974	1085	+	.	ID="RND-4_FAMILY-754";Tend="1209";Tstart="913";shortTE="F";uid="ba25fe33-77e4-468c-97d8-ad0fee6c5c9c"
WOFM01000192.1	RepeatMasker	Unknown	1145918	1146093	1134	+	.	ID="RND-1_FAMILY-139";Tend="1068";Tstart="893";shortTE="F";uid="c733d842-23ac-4818-8d5b-0ee7071d1311"
WOFM01000192.1	RepeatMasker	LTR/Gypsy	1212294	1212805	3772	+	.	ID="RND-1_FAMILY-1078";Tend="6129";Tstart="5605";shortTE="F";uid="5025a4bd-0271-44ec-ac06-7c7daee6571e"
WOFM01000192.1	RepeatMasker	DNA/Ginger-2	858269	858793	1789	+	.	ID="RND-4_FAMILY-572";Tend="1634";Tstart="1146";shortTE="F";uid="4e7ad449-5fe1-40e0-af03-1e5dd4fbccd1"
WOFM01000192.1	RepeatMasker	Unknown	930736	931079	2714	+	.	ID="RND-1_FAMILY-706";Tend="1290";Tstart="914";shortTE="F";uid="68624be7-5373-4077-b3ef-95beba51837d"
WOFM01000192.1	RepeatMasker	Unknown	365240	365444	1596	+	.	ID="RND-1_FAMILY-517";Tend="1249";Tstart="1050";shortTE="F";uid="e231ef8e-be6f-4f7e-a4c3-b355edbe2cb4"
WOFM01000192.1	RepeatMasker	Unknown	371064	371364	1137	+	.	ID="RND-3_FAMILY-565";Tend="1265";Tstart="951";shortTE="F";uid="11e67ab7-6b8a-41d9-9484-e17f7cb0ba73"
WOFM01000192.1	RepeatMasker	Unknown	207320	207447	695	+	.	ID="RND-6_FAMILY-9120";Tend="1073";Tstart="945";shortTE="F";uid="a3e97eec-0da6-47b6-8804-fa7aa72621a2"
WOFM01000192.1	RepeatMasker	Unknown	143118	143327	1137	+	.	ID="RND-6_FAMILY-1576";Tend="1164";Tstart="955";shortTE="F";uid="55b5d237-f411-4d42-9510-ba889414df27"
WOFM01000192.1	RepeatMasker	Unknown	1272611	1272717	441	+	.	ID="RND-6_FAMILY-1324";Tend="1780";Tstart="1681";shortTE="F";uid="ccc1f135-68d8-41c8-95b6-6d2ff63cab6c"
WOFM01000192.1	RepeatMasker	DNA	548182	548349	1145	+	.	ID="RND-5_FAMILY-4767";Tend="1050";Tstart="887";shortTE="F";uid="73cd4947-a305-45bc-b6c8-e7f982fa4768"
WOFM01000192.1	RepeatMasker	Unknown	644503	644994	3657	+	.	ID="RND-1_FAMILY-901";Tend="1554";Tstart="1030";shortTE="F";uid="b4ae1cfa-6fb5-467a-ae00-a1cd78854db0"
WOFM01000192.1	RepeatMasker	Unknown	206359	206524	1164	+	.	ID="RND-1_FAMILY-70";Tend="1163";Tstart="996";shortTE="F";uid="7319e437-44b6-4f39-80cf-179be7ab0d29"
WOFM01000192.1	RepeatMasker	LTR/Copia	1101340	1102274	6611	+	.	ID="RND-5_FAMILY-1808";Tend="5335";Tstart="4396";shortTE="F";uid="ab03af8f-8c96-4aeb-a96a-7c6b4c53c81f"
WOFM01000192.1	RepeatMasker	DNA/Crypton-I	150548	151086	2791	+	.	ID="RND-1_FAMILY-337";Tend="1422";Tstart="922";shortTE="F";uid="37ed55a2-ae29-4954-a46a-ae840b27daa7"
WOFM01000192.1	RepeatMasker	Unknown	613600	614069	1903	+	.	ID="RND-4_FAMILY-9";Tend="2356";Tstart="1883";shortTE="F";uid="ba0d0f30-2b83-4ea9-8701-fef03ebb2af8"
WOFM01000192.1	RepeatMasker	LTR/Copia	1780240	1783169	16306	+	.	ID="RND-3_FAMILY-470";Tend="3720";Tstart="775";shortTE="F";uid="610c3994-dc4b-4d9d-beb3-3e911ee6a8d0"
WOFM01000192.1	RepeatMasker	DNA/Sola-2	848223	848924	4001	+	.	ID="RND-5_FAMILY-2736";Tend="1939";Tstart="1225";shortTE="F";uid="de4c8c1f-d921-40d5-bae1-7faa45babc91"
WOFM01000192.1	RepeatMasker	Unknown	1688633	1688799	1120	+	.	ID="RND-6_FAMILY-1708";Tend="1602";Tstart="1441";shortTE="F";uid="0d2693f4-ee39-4a15-8142-14914f994b43"
WOFM01000192.1	RepeatMasker	LTR/Pao	1	2799	16693	+	.	ID="RND-1_FAMILY-701";TEgroup="ctg_102%7CRND-1_FAMILY-701%7C1";Tend="5424";Tstart="1954";shortTE="F";uid="1c69bb4a-1fbc-46d6-ae2f-e773633b63c7"
WOFM01000192.1	RepeatMasker	DNA/Ginger-2	857794	858015	1146	+	.	ID="RND-4_FAMILY-572";Tend="1146";Tstart="933";shortTE="F";uid="78e81f21-ebce-45a0-9383-883f9f8e5c35"
WOFM01000192.1	RepeatMasker	Unknown	540950	541368	2562	+	.	ID="RND-6_FAMILY-430";Tend="1453";Tstart="997";shortTE="F";uid="8ab1802a-5e31-434e-b29c-af03ab463b9b"
WOFM01000192.1	RepeatMasker	Unknown	410683	410836	790	+	.	ID="RND-6_FAMILY-13769";Tend="1629";Tstart="1476";shortTE="F";uid="841ea1de-3790-4fa4-af38-8a7b758b2e35"
WOFM01000192.1	RepeatMasker	Unknown	1726954	1727257	1716	+	.	ID="RND-5_FAMILY-4093";Tend="1695";Tstart="1391";shortTE="F";uid="f0f72b60-6549-4842-a3be-da31692f0de3"
WOFM01000192.1	RepeatMasker	Unknown	1773918	1774186	1897	+	.	ID="RND-6_FAMILY-1504";Tend="2362";Tstart="2093";shortTE="F";uid="aee46f54-778f-4b13-869b-4515f73c30bd"
WOFM01000192.1	RepeatMasker	Unknown	905305	905526	528	+	.	ID="RND-5_FAMILY-1248";Tend="1293";Tstart="1082";shortTE="F";uid="f0e7d7d0-3862-42a0-a585-ded8b8f085e0"
WOFM01000192.1	RepeatMasker	Unknown	1391850	1392278	2154	+	.	ID="RND-1_FAMILY-383";Tend="1354";Tstart="928";shortTE="F";uid="c67e9e88-c22e-4a17-aafb-c42260a49efc"
WOFM01000192.1	RepeatMasker	Unknown	409032	410229	4501	+	.	ID="RND-6_FAMILY-1373";Tend="2910";Tstart="1735";shortTE="F";uid="cdfd20d0-fa2e-4f1c-a4fc-eae79656103a"
WOFM01000192.1	RepeatMasker	LTR/Gypsy	1169341	1169852	2868	+	.	ID="RND-5_FAMILY-1334";Tend="719";Tstart="195";shortTE="F";uid="a2b8ba49-8d30-4eb2-abe1-48fc80213f3e"
WOFM01000192.1	RepeatMasker	Unknown	1691533	1691705	857	+	.	ID="RND-1_FAMILY-319";Tend="1371";Tstart="1173";shortTE="F";uid="97ddcc38-3eec-458a-8bc3-cb11a459f8d3"
WOFM01000192.1	RepeatMasker	LTR/Copia	595116	600413	44034	+	.	ID="RND-4_FAMILY-712";Tend="5886";Tstart="600";shortTE="F";uid="9ec5f4b4-fa06-4aee-826d-d3fbed6d2528"
WOFM01000192.1	RepeatMasker	RC/Helitron	1013508	1013783	1364	+	.	ID="RND-5_FAMILY-2749";Tend="1201";Tstart="916";shortTE="F";uid="e55c9c4e-55f2-4605-a651-48ccdffe12d5"
WOFM01000192.1	RepeatMasker	Unknown	802378	802940	2633	+	.	ID="RND-5_FAMILY-3009";Tend="1480";Tstart="926";shortTE="F";uid="78e2e373-c2af-4909-90f2-3586aa561342"
WOFM01000192.1	RepeatMasker	Unknown	283450	285020	6433	+	.	ID="RND-1_FAMILY-566";Tend="1560";Tstart="3";shortTE="F";uid="ceb7335d-439b-4525-9654-2d4a8c89af02"
WOFM01000192.1	RepeatMasker	Unknown	773068	773339	1413	+	.	ID="RND-1_FAMILY-416";Tend="1416";Tstart="1151";shortTE="F";uid="1a4cf08a-7c76-49fb-a2f4-5528a535e09c"
WOFM01000192.1	RepeatMasker	LTR/Copia	1072768	1073030	746	+	.	ID="RND-5_FAMILY-684";Tend="3118";Tstart="2860";shortTE="F";uid="6e5c48c5-0018-4afa-a4bc-524d7690628d"
WOFM01000192.1	RepeatMasker	Unknown	1080653	1080765	689	+	.	ID="RND-5_FAMILY-749";Tend="1175";Tstart="1064";shortTE="F";uid="44fc3d75-38d9-4d16-a3d8-e082839cf867"
WOFM01000192.1	RepeatMasker	Unknown	903935	904088	999	+	.	ID="RND-1_FAMILY-197";Tend="1051";Tstart="899";shortTE="F";uid="74e5e7f2-bb88-4051-858d-a8aedf60dc5c"
WOFM01000192.1	RepeatMasker	Unknown	1633283	1633461	1190	+	.	ID="RND-1_FAMILY-75";Tend="1124";Tstart="947";shortTE="F";uid="9043160c-9106-4c22-99a7-7ad300cf1870"
WOFM01000192.1	RepeatMasker	LTR/Copia	223947	230675	42003	+	.	ID="RND-3_FAMILY-470";Tend="7546";Tstart="771";shortTE="F";uid="3b24608c-f263-4733-b76e-412290c4f0ab"
WOFM01000192.1	RepeatMasker	Unknown	1084963	1085307	1975	+	.	ID="RND-6_FAMILY-9161";Tend="1280";Tstart="917";shortTE="F";uid="42e3a42b-b21a-4f4d-8699-8b5dcf737928"
WOFM01000192.1	RepeatMasker	Unknown	1581788	1582043	1078	+	.	ID="RND-1_FAMILY-307";Tend="1464";Tstart="1208";shortTE="F";uid="6995400d-4460-47c8-8dd8-536a64e9b302"
WOFM01000192.1	RepeatMasker	Unknown	59506	59670	977	+	.	ID="RND-1_FAMILY-486";Tend="1051";Tstart="894";shortTE="F";uid="269b478a-fde2-4f36-992d-70096a5ddd09"
WOFM01000192.1	RepeatMasker	LTR/Pao	1026534	1027000	1708	+	.	ID="RND-1_FAMILY-32";Tend="1405";Tstart="931";shortTE="F";uid="6ab45bd5-a137-4aea-b032-b0c3a7129514"
WOFM01000192.1	RepeatMasker	Unknown	431186	431321	481	+	.	ID="RND-1_FAMILY-175";Tend="979";Tstart="859";shortTE="F";uid="f8990c39-2e0c-495e-8612-93f4473cf39d"
WOFM01000192.1	RepeatMasker	Unknown	722124	722602	3357	+	.	ID="RND-6_FAMILY-7056";Tend="1408";Tstart="908";shortTE="F";uid="c9b58dd8-740d-4c26-b644-de9bcf7eeb9c"
WOFM01000192.1	RepeatMasker	Unknown	14056	14693	5282	+	.	ID="RND-6_FAMILY-2186";Tend="1399";Tstart="771";shortTE="F";uid="e71110fa-807e-4c4b-b62a-288c59a4004d"
WOFM01000192.1	RepeatMasker	DNA/Crypton-I	917509	918050	2411	+	.	ID="RND-4_FAMILY-246";Tend="1414";Tstart="819";shortTE="F";uid="a677ffd8-9443-4b73-9be0-5d30badeebcc"
WOFM01000192.1	RepeatMasker	Unknown	1470615	1470808	2430	+	.	ID="RND-1_FAMILY-60";Tend="1305";Tstart="931";shortTE="F";uid="ff5021ba-f8d9-43d7-8cc0-b4c2838e5106"
WOFM01000192.1	RepeatMasker	LTR/Gypsy	611941	612116	1119	+	.	ID="RND-1_FAMILY-781";Tend="2448";Tstart="2037";shortTE="F";uid="fcfbc29a-6f7f-4613-b309-a921d8bf485b"
WOFM01000192.1	RepeatMasker	Unknown	1379736	1379961	921	+	.	ID="RND-1_FAMILY-438";Tend="1164";Tstart="963";shortTE="F";uid="239d5e48-f452-4484-8bab-5a919a8f74af"
WOFM01000192.1	RepeatMasker	Unknown	1044149	1044352	1185	+	.	ID="RND-6_FAMILY-1019";Tend="1191";Tstart="975";shortTE="F";uid="37465065-d215-44e8-b755-6a7412e02111"
WOFM01000192.1	RepeatMasker	Unknown	763984	764422	2844	+	.	ID="RND-6_FAMILY-1576";Tend="1412";Tstart="948";shortTE="F";uid="3b8a6bbd-5615-47a9-9404-6b1e0695cdb8"
WOFM01000192.1	RepeatMasker	Unknown	546635	547025	3407	+	.	ID="RND-1_FAMILY-902";Tend="1836";Tstart="1446";shortTE="F";uid="d29231c3-a3ce-480e-b2ad-58e7cbdc1eda"
WOFM01000192.1	RepeatMasker	DNA/hAT	1129518	1129783	822	+	.	ID="RND-5_FAMILY-1560";Tend="1272";Tstart="988";shortTE="F";uid="990ce7db-396d-41b2-b7fc-6f1d3d96c9bf"
WOFM01000192.1	RepeatMasker	LINE/RTE-BovB	1478799	1479334	3849	+	.	ID="RND-3_FAMILY-11";Tend="1473";Tstart="931";shortTE="F";uid="0a4046a8-b31f-4db0-a5fa-a99e86f0f303"
WOFM01000192.1	RepeatMasker	RC/Helitron	19457	19730	881	+	.	ID="RND-4_FAMILY-590";Tend="1551";Tstart="1314";shortTE="F";uid="89ada86f-68af-4c93-85bd-9930d76d1f0b"
WOFM01000192.1	RepeatMasker	Unknown	1410860	1411091	1525	+	.	ID="RND-5_FAMILY-212";Tend="1541";Tstart="1312";shortTE="F";uid="89c2ccf8-e9cc-486a-a7cb-e663981d5541"
WOFM01000192.1	RepeatMasker	Unknown	772815	773077	1951	+	.	ID="RND-5_FAMILY-3740";Tend="1216";Tstart="955";shortTE="F";uid="46f852ee-5fe4-4a21-a94b-91db031120f7"
WOFM01000192.1	RepeatMasker	DNA/TcMar-Tc1	1174744	1175002	1331	+	.	ID="RND-6_FAMILY-1200";Tend="1221";Tstart="967";shortTE="F";uid="856b840b-7750-4b80-83f4-5f01040ae5d2"
WOFM01000192.1	RepeatMasker	DNA/PIF-Harbinger	302584	305665	21603	+	.	ID="RND-1_FAMILY-228";Tend="6998";Tstart="3905";shortTE="F";uid="2165e3c6-97bb-4782-905a-b222ccc98d74"
WOFM01000192.1	RepeatMasker	RC/Helitron	1517478	1517704	1430	+	.	ID="RND-1_FAMILY-716";Tend="2157";Tstart="1931";shortTE="F";uid="d9472ab6-42a0-4a34-9c12-60cd9a017a7c"
WOFM01000192.1	RepeatMasker	LTR/Gypsy	1647731	1654784	60447	+	.	ID="RND-1_FAMILY-184";Tend="7250";Tstart="197";shortTE="F";uid="ff6038ec-1bce-4cfd-9209-bb3bd67dccb5"
WOFM01000192.1	RepeatMasker	RC/Helitron	1088607	1088820	1135	+	.	ID="HELITRON-N22_LMI";Tend="385";Tstart="174";shortTE="F";uid="a5a77b30-3013-4756-8e5c-50407ddf5a2e"
WOFM01000192.1	RepeatMasker	Unknown	661328	661472	957	+	.	ID="RND-5_FAMILY-3224";Tend="1567";Tstart="1427";shortTE="F";uid="d735f46e-47cb-444d-86fa-7baa3e91f648"
WOFM01000192.1	RepeatMasker	Unknown	1530954	1531134	1307	+	.	ID="RND-1_FAMILY-251";Tend="1229";Tstart="1051";shortTE="F";uid="2417e87e-1a93-43cd-859c-8e603feb3c59"
WOFM01000192.1	RepeatMasker	Unknown	208005	208116	581	+	.	ID="RND-6_FAMILY-9120";Tend="1178";Tstart="1065";shortTE="F";uid="30d66ff1-5f33-4341-80c2-86d8f8daa02f"
WOFM01000192.1	RepeatMasker	DNA/hAT-Blackjack	1709473	1711937	17316	+	.	ID="RND-6_FAMILY-6985";Tend="2408";Tstart="101";shortTE="F";uid="3b716418-af23-4f58-a108-42d79c26b939"
WOFM01000192.1	RepeatMasker	RC/Helitron	679633	681007	7690	+	.	ID="RND-1_FAMILY-716";Tend="2170";Tstart="823";shortTE="F";uid="42a12372-5b19-4137-a158-4b63b976722d"
WOFM01000192.1	RepeatMasker	DNA	1171311	1171493	593	+	.	ID="RND-1_FAMILY-134";Tend="1243";Tstart="1093";shortTE="F";uid="3428624b-2693-4b23-aacf-e87328013789"
WOFM01000192.1	RepeatMasker	Unknown	133694	133872	773	+	.	ID="RND-1_FAMILY-75";Tend="1218";Tstart="955";shortTE="F";uid="6fa9bd1a-059b-44a2-910b-8c95f6873147"
WOFM01000192.1	RepeatMasker	Unknown	1765849	1766096	2051	+	.	ID="RND-1_FAMILY-706";Tend="1248";Tstart="1001";shortTE="F";uid="fb5c06dd-6beb-423e-8491-22a8dc18a11d"
WOFM01000192.1	RepeatMasker	LTR/Copia	725284	725745	2436	+	.	ID="RND-6_FAMILY-8229";Tend="1354";Tstart="876";shortTE="F";uid="02534f82-b37c-4c4a-b203-213161378218"
WOFM01000192.1	RepeatMasker	Unknown	659438	659808	1859	+	.	ID="RND-6_FAMILY-1001";Tend="1240";Tstart="878";shortTE="F";uid="7e8b934b-39fe-4e98-8a0d-f2e22fad86a0"
WOFM01000192.1	RepeatMasker	Unknown	1515880	1516099	954	+	.	ID="RND-1_FAMILY-139";TEgroup="ctg_102%7CRND-1_FAMILY-139%7C1";Tend="1037";Tstart="887";shortTE="T";uid="e73c4ee8-2f94-4f29-b708-04d479e3b02f"
WOFM01000192.1	RepeatMasker	Unknown	1190202	1190440	1513	+	.	ID="RND-1_FAMILY-562";Tend="1177";Tstart="907";shortTE="F";uid="2c6e0aa2-2f64-40c3-b099-f0a6dacd272c"
WOFM01000192.1	RepeatMasker	LTR/Copia	849483	849980	935	+	.	ID="RND-6_FAMILY-152";Tend="4073";Tstart="3544";shortTE="F";uid="973a2957-c727-4624-adec-937fce939e13"
WOFM01000192.1	RepeatMasker	DNA/Ginger-2	1458807	1459002	981	+	.	ID="RND-4_FAMILY-572";Tend="1616";Tstart="1410";shortTE="F";uid="fde63c03-d4e7-4af9-b912-7d91cee467dd"
WOFM01000192.1	RepeatMasker	Unknown	301792	301939	424	+	.	ID="RND-6_FAMILY-7056";Tend="1120";Tstart="947";shortTE="F";uid="7babd418-7de3-4071-b274-4d43806f008b"
WOFM01000192.1	RepeatMasker	Unknown	206100	206208	704	+	.	ID="RND-1_FAMILY-377";Tend="1070";Tstart="963";shortTE="F";uid="ce475895-8fe1-455c-be1c-5815bbed9615"
WOFM01000192.1	RepeatMasker	Unknown	1260376	1261076	2126	+	.	ID="RND-1_FAMILY-529";Tend="1609";Tstart="825";shortTE="F";uid="27776d0a-71df-4f9a-b2bd-d395cad35dd0"
WOFM01000192.1	RepeatMasker	DNA	1689054	1689221	1010	+	.	ID="RND-5_FAMILY-4767";Tend="1052";Tstart="888";shortTE="F";uid="84b82b8b-e9e6-447e-9742-c8d082de0351"
WOFM01000192.1	RepeatMasker	Unknown	935858	936445	3609	+	.	ID="RND-6_FAMILY-1576";Tend="1561";Tstart="940";shortTE="F";uid="398b7c02-b213-4f4f-8f8b-437c5daaa636"
WOFM01000192.1	RepeatMasker	Unknown	425449	425641	1432	+	.	ID="RND-1_FAMILY-938";Tend="1152";Tstart="960";shortTE="F";uid="8636f322-c492-4644-b9eb-5db9369d7ccc"
WOFM01000192.1	RepeatMasker	DNA/TcMar-Fot1	1158358	1158558	444	+	.	ID="RND-5_FAMILY-1953";Tend="1592";Tstart="1396";shortTE="F";uid="2809af45-e510-4cb3-b68b-5f503b9d398f"
WOFM01000192.1	RepeatMasker	DNA/TcMar-Fot1	1177006	1177203	407	+	.	ID="RND-5_FAMILY-1953";Tend="1592";Tstart="1396";shortTE="F";uid="2cc05b2b-2458-4cdf-98c0-58091f6cefbc"
WOFM01000192.1	RepeatMasker	Unknown	1519996	1520769	5842	+	.	ID="RND-1_FAMILY-694";Tend="1528";Tstart="754";shortTE="F";uid="a287844c-1701-445b-b2e1-cedcf6443fe8"
WOFM01000192.1	RepeatMasker	Unknown	1128406	1128612	523	+	.	ID="RND-4_FAMILY-454";Tend="1867";Tstart="1673";shortTE="F";uid="c35c04a4-394d-4bc5-ae15-35cefa709d4f"
WOFM01000192.1	RepeatMasker	DNA/Academ-1	35552	36181	4352	+	.	ID="RND-1_FAMILY-73";Tend="2446";Tstart="1815";shortTE="F";uid="e8049a14-a770-4582-8fab-049a03591fba"
WOFM01000192.1	RepeatMasker	DNA/Crypton-I	362318	363109	5381	+	.	ID="RND-4_FAMILY-246";Tend="1638";Tstart="807";shortTE="F";uid="1043ef4a-fc37-4e0c-b9a1-10eaa8259241"
WOFM01000192.1	RepeatMasker	LTR/Copia	600451	600866	2054	+	.	ID="RND-6_FAMILY-52";Tend="2259";Tstart="1821";shortTE="F";uid="ac2371b9-dd43-4e02-9bcc-090a99680cb3"
WOFM01000192.1	RepeatMasker	LINE/R2-NeSL	1519752	1519992	1727	+	.	ID="RND-3_FAMILY-38";Tend="1179";Tstart="938";shortTE="F";uid="54b4c79a-d880-4d52-a7ae-1480f1a57db0"
WOFM01000192.1	RepeatMasker	Unknown	629132	629297	403	+	.	ID="RND-6_FAMILY-407";Tend="696";Tstart="541";shortTE="F";uid="1ecb5fd1-03a5-423a-9bd5-b3995b4f2284"
WOFM01000192.1	RepeatMasker	Unknown	1194478	1194676	427	+	.	ID="RND-6_FAMILY-1182";Tend="1129";Tstart="940";shortTE="F";uid="4196363e-11d9-46e8-abfb-825273e04e0e"
WOFM01000192.1	RepeatMasker	LTR/Pao	960266	960717	2375	+	.	ID="RND-1_FAMILY-33";Tend="1407";Tstart="933";shortTE="F";uid="b9357ad7-0de2-44f9-a6a8-eadbc5ae791d"
WOFM01000192.1	RepeatMasker	DNA/hAT-Ac	1725186	1725425	1286	+	.	ID="RND-5_FAMILY-581";Tend="1215";Tstart="979";shortTE="F";uid="5d3ca6f3-b57e-4c09-b3a2-591e16494ce2"
WOFM01000192.1	RepeatMasker	Unknown	653813	653963	789	+	.	ID="RND-1_FAMILY-10";Tend="1117";Tstart="966";shortTE="F";uid="94104787-ca90-4099-b9ba-c90918bd5884"
WOFM01000192.1	RepeatMasker	DNA/Academ-1	1517711	1518540	2360	+	.	ID="RND-1_FAMILY-579";TEgroup="ctg_102%7CRND-1_FAMILY-579%7C1";Tend="1802";Tstart="850";shortTE="F";uid="3eb1c867-a1b5-486e-bbb8-370fb5bb8274"
WOFM01000192.1	RepeatMasker	LTR/Copia	1773317	1773476	1215	+	.	ID="RND-1_FAMILY-672";Tend="874";Tstart="708";shortTE="F";uid="9b44f0e9-8dab-4a0f-9891-19e25d9d5876"
WOFM01000192.1	RepeatMasker	Unknown	1753077	1753387	1452	+	.	ID="RND-6_FAMILY-108";Tend="1470";Tstart="1146";shortTE="F";uid="c7de0cfc-d505-466b-a143-8ce756a6742a"
WOFM01000192.1	RepeatMasker	LTR/Gypsy	1275359	1282478	60969	+	.	ID="RND-6_FAMILY-1313";Tend="7931";Tstart="828";shortTE="F";uid="83f55a9d-b27c-4d60-b5ae-22babd235dc7"
WOFM01000192.1	RepeatMasker	LTR/Copia	8727	10683	10636	+	.	ID="RND-6_FAMILY-152";TEgroup="ctg_102%7CRND-6_FAMILY-152%7C1";Tend="3004";Tstart="792";shortTE="F";uid="12582840-ad43-4085-88aa-d869139ba684"
WOFM01000192.1	RepeatMasker	Unknown	410853	411274	2262	+	.	ID="RND-1_FAMILY-679";Tend="1401";Tstart="918";shortTE="F";uid="24752796-a29f-48be-b9dd-e3a48e2d5fcf"
WOFM01000192.1	RepeatMasker	Unknown	65789	66114	577	+	.	ID="RND-6_FAMILY-2382";Tend="875";Tstart="515";shortTE="F";uid="b4d146aa-59f5-4e1e-a87a-6934613b09b4"
WOFM01000192.1	RepeatMasker	Unknown	223193	223954	6340	+	.	ID="RND-1_FAMILY-110";Tend="1731";Tstart="949";shortTE="F";uid="3bcbcee0-40ed-492f-8914-8d51b5091cb9"
WOFM01000192.1	RepeatMasker	LINE/RTE-BovB	876193	876727	2927	+	.	ID="RND-3_FAMILY-11";Tend="1443";Tstart="933";shortTE="F";uid="ceecdb2f-0a4b-4e9a-9f8d-d777ac9aee66"
WOFM01000192.1	RepeatMasker	Unknown	992475	992693	737	+	.	ID="RND-1_FAMILY-70";Tend="1193";Tstart="995";shortTE="F";uid="3c0840b6-ce00-4c2e-9710-51d744e416a9"
WOFM01000192.1	RepeatMasker	LTR/Gypsy	408851	409023	837	+	.	ID="RND-5_FAMILY-2221";Tend="928";Tstart="761";shortTE="F";uid="980c60b8-abf2-49c3-8892-b0feef0c8a8f"
WOFM01000192.1	RepeatMasker	DNA/CMC-EnSpm	1409973	1410412	3600	+	.	ID="RND-1_FAMILY-350";Tend="1332";Tstart="894";shortTE="F";uid="d9b8ef3f-bedd-42f6-96f1-9129855afe51"
WOFM01000192.1	RepeatMasker	Unknown	1288883	1289209	1939	+	.	ID="RND-1_FAMILY-251";Tend="1227";Tstart="907";shortTE="F";uid="08b85c39-0188-480c-8a33-0cc600973d41"
WOFM01000192.1	RepeatMasker	LTR/Copia	721741	722019	891	+	.	ID="RND-6_FAMILY-8229";Tend="2606";Tstart="2367";shortTE="F";uid="a4aa238e-68ee-4f5f-8de5-54c271d3b499"
WOFM01000192.1	RepeatMasker	Unknown	270097	270411	526	+	.	ID="RND-1_FAMILY-34";Tend="1580";Tstart="1239";shortTE="F";uid="d4bf1db6-2bbb-4748-ad26-e01bd98acd83"
WOFM01000192.1	RepeatMasker	LINE/I	1185738	1186487	3349	+	.	ID="RND-5_FAMILY-6398";Tend="1572";Tstart="886";shortTE="F";uid="6ee1e674-e907-4f0e-95cf-d03b3d9623b0"
WOFM01000192.1	RepeatMasker	Unknown	196449	196721	1743	+	.	ID="RND-1_FAMILY-319";Tend="1368";Tstart="1078";shortTE="F";uid="be87faab-20d2-4596-abae-2e39d39f00f6"
WOFM01000192.1	RepeatMasker	Unknown	1388592	1388725	541	+	.	ID="RND-3_FAMILY-379";Tend="1073";Tstart="947";shortTE="F";uid="52fe81fe-82c8-4814-bc39-2e2db3b1ee1d"
WOFM01000192.1	RepeatMasker	Unknown	911220	911665	1015	+	.	ID="RND-1_FAMILY-924";Tend="1706";Tstart="1276";shortTE="F";uid="139912bf-60b6-4c49-b103-3bb90e391bad"
WOFM01000192.1	RepeatMasker	Unknown	1516913	1517095	996	+	.	ID="RND-6_FAMILY-357";Tend="1925";Tstart="1707";shortTE="F";uid="42f93530-3682-4faa-91b9-e38c33247c57"
WOFM01000192.1	RepeatMasker	Unknown	1672970	1673963	7025	+	.	ID="RND-1_FAMILY-759";Tend="1925";Tstart="929";shortTE="F";uid="845cbec8-cdc1-44a6-b280-41edb7aecd94"
WOFM01000192.1	RepeatMasker	Unknown	1631240	1631978	5943	+	.	ID="RND-6_FAMILY-5283";Tend="1697";Tstart="952";shortTE="F";uid="5751e8cb-5673-4f3b-82e2-e9d1c5989108"
WOFM01000192.1	RepeatMasker	Unknown	1415172	1415487	1262	+	.	ID="RND-5_FAMILY-3423";Tend="1599";Tstart="1275";shortTE="F";uid="d91fb08b-91e4-49fd-88b3-2a7c85813beb"
WOFM01000192.1	RepeatMasker	LTR/Copia	333679	334843	468	+	.	ID="COPIA-22_NVI-I";Tend="3863";Tstart="2557";shortTE="F";uid="0c76dccc-6d59-41b9-bc2b-924b3d555e7d"
WOFM01000192.1	RepeatMasker	RC/Helitron	1517119	1517489	2048	+	.	ID="RND-5_FAMILY-1749";Tend="1157";Tstart="776";shortTE="F";uid="6ee1f4be-f4d1-4dde-8f71-09e5e88d0221"
WOFM01000192.1	RepeatMasker	DNA/CMC-Transib	765722	766222	2471	+	.	ID="RND-5_FAMILY-7174";Tend="1443";Tstart="935";shortTE="F";uid="ad64f5e2-37f2-4381-8d2b-dbd273b3bd83"
WOFM01000192.1	RepeatMasker	Unknown	1224189	1224400	680	+	.	ID="RND-5_FAMILY-2775";Tend="1159";Tstart="948";shortTE="F";uid="984bc51b-c8b4-4ebe-b098-d89f20ceae37"
WOFM01000192.1	RepeatMasker	Unknown	384443	385510	6582	+	.	ID="RND-6_FAMILY-1473";Tend="1876";Tstart="811";shortTE="F";uid="7e6111e5-d953-4419-9643-84b71f716443"
WOFM01000192.1	RepeatMasker	Unknown	23943	24652	3026	-	.	ID="RND-1_FAMILY-38";Tend="3263";Tstart="2577";shortTE="F";uid="608cda6a-ea41-4d4e-abce-b765b5a7dfd1"
WOFM01000192.1	RepeatMasker	Unknown	900091	900668	1779	-	.	ID="RND-4_FAMILY-754";TEgroup="ctg_102%7CRND-4_FAMILY-754%7C1";Tend="1876";Tstart="745";shortTE="F";uid="ec6dbc15-112d-4f9d-9169-4e8368eebce7"
WOFM01000192.1	RepeatMasker	LTR/Gypsy	8533	8718	907	-	.	ID="RND-4_FAMILY-463";Tend="7453";Tstart="7264";shortTE="F";uid="515f9f8b-daee-4df6-8416-6f979bdf04f7"
WOFM01000192.1	RepeatMasker	Unknown	556683	556906	1073	-	.	ID="RND-4_FAMILY-580";Tend="1194";Tstart="974";shortTE="F";uid="622acb5c-0eb1-427e-a0cd-70434f2c199b"
WOFM01000192.1	RepeatMasker	Unknown	804367	804538	927	-	.	ID="RND-6_FAMILY-962";Tend="1328";Tstart="1137";shortTE="F";uid="a875e01b-0a70-45c0-84f2-8bb693f93740"
WOFM01000192.1	RepeatMasker	LTR/Gypsy	1514347	1514754	2082	-	.	ID="RND-3_FAMILY-235";Tend="1266";Tstart="773";shortTE="F";uid="68f04196-dc7f-4947-a408-0a21f791e256"
WOFM01000192.1	RepeatMasker	DNA/hAT-Tip100	561727	561868	617	-	.	ID="RND-5_FAMILY-8";Tend="1875";Tstart="1733";shortTE="F";uid="0815ee68-1524-4320-8be3-04ca26d433e8"
WOFM01000192.1	RepeatMasker	Unknown	904613	904803	861	-	.	ID="RND-5_FAMILY-1796";Tend="1214";Tstart="1015";shortTE="F";uid="b21b31ba-6d18-407e-b53d-5aba6d84748c"
WOFM01000192.1	RepeatMasker	Unknown	763392	763941	3556	-	.	ID="RND-1_FAMILY-98";Tend="1477";Tstart="928";shortTE="F";uid="a2659160-f1cf-4f01-86f9-12b6aa8d931e"
WOFM01000192.1	RepeatMasker	Unknown	836741	837503	1929	-	.	ID="RND-5_FAMILY-192";Tend="1660";Tstart="928";shortTE="F";uid="84ec06ae-1fda-4d16-95a8-5fdbb120f5e1"
WOFM01000192.1	RepeatMasker	Unknown	1172284	1172525	1242	-	.	ID="RND-1_FAMILY-721";Tend="1192";Tstart="921";shortTE="F";uid="097da488-0617-4ced-a947-9c16256f6cd1"
WOFM01000192.1	RepeatMasker	Unknown	1558836	1559324	1023	-	.	ID="RND-4_FAMILY-718";Tend="1463";Tstart="953";shortTE="F";uid="0386f029-9df2-44ed-bf6a-d83c779b59cc"
WOFM01000192.1	RepeatMasker	LTR/Pao	1427953	1428431	3371	-	.	ID="RND-1_FAMILY-54";Tend="1442";Tstart="963";shortTE="F";uid="c789af34-96ad-49db-a040-7eaeb7c6ab42"
WOFM01000192.1	RepeatMasker	LTR/Copia	12908	13797	6950	-	.	ID="RND-6_FAMILY-354";Tend="1790";Tstart="897";shortTE="F";uid="a81f1240-7207-431d-a4dc-0de84d631364"
WOFM01000192.1	RepeatMasker	Unknown	1271968	1272343	1230	-	.	ID="RND-5_FAMILY-762";Tend="933";Tstart="559";shortTE="F";uid="a599f609-9e29-48ca-a19d-c874ad4a5f10"
WOFM01000192.1	RepeatMasker	Unknown	1467067	1467211	1006	-	.	ID="RND-1_FAMILY-258";Tend="1063";Tstart="919";shortTE="F";uid="073a1cd3-ef75-4ad7-ba7a-ddd5e6be48ea"
WOFM01000192.1	RepeatMasker	Unknown	946614	947113	3555	-	.	ID="RND-6_FAMILY-7056";Tend="1408";Tstart="908";shortTE="F";uid="59ece7bf-d5f7-42b9-bd44-0cbf563b56a9"
WOFM01000192.1	RepeatMasker	DNA/Kolobok-T2	1465618	1466085	3027	-	.	ID="RND-1_FAMILY-16";Tend="515";Tstart="37";shortTE="F";uid="9b5a342e-62ab-4855-8230-a5fb72f97a47"
WOFM01000192.1	RepeatMasker	Unknown	888518	888844	1806	-	.	ID="RND-5_FAMILY-3502";Tend="1503";Tstart="1174";shortTE="F";uid="b5bd6035-379c-4f5b-b5eb-1f25c548819c"
WOFM01000192.1	RepeatMasker	Unknown	1691380	1691536	883	-	.	ID="RND-1_FAMILY-486";Tend="1045";Tstart="890";shortTE="F";uid="d82fded9-eda2-4f24-9889-8f230b56620d"
WOFM01000192.1	RepeatMasker	Unknown	1086531	1086654	649	-	.	ID="RND-4_FAMILY-84";Tend="1389";Tstart="1283";shortTE="F";uid="bd5b20ea-0b3f-4f08-b1a1-a1ab9afc056e"
WOFM01000192.1	RepeatMasker	Unknown	1565964	1566301	984	-	.	ID="RND-1_FAMILY-370";Tend="1346";Tstart="982";shortTE="F";uid="a99c955a-1e38-4800-b1b6-99d39aebb544"
WOFM01000192.1	RepeatMasker	Unknown	1512730	1513011	1214	-	.	ID="RND-4_FAMILY-488";Tend="1242";Tstart="945";shortTE="F";uid="1c358e25-4534-4e4b-94b6-be806c77c670"
WOFM01000192.1	RepeatMasker	Unknown	576588	576735	853	-	.	ID="RND-6_FAMILY-1824";Tend="1220";Tstart="1083";shortTE="F";uid="c14d766b-945b-43c7-81cb-2090fd7e5de8"
WOFM01000192.1	RepeatMasker	LTR/Copia	1074656	1075156	1370	-	.	ID="RND-5_FAMILY-684";Tend="3324";Tstart="2828";shortTE="F";uid="8ee142c5-0f9d-4611-8150-a9eb29027b63"
WOFM01000192.1	RepeatMasker	Satellite	805930	806394	2654	-	.	ID="RND-4_FAMILY-54";Tend="1458";Tstart="957";shortTE="F";uid="a5bf02c3-ff43-4244-acab-5fd8a2301c24"
WOFM01000192.1	RepeatMasker	Unknown	1548545	1548912	1603	-	.	ID="RND-3_FAMILY-391";Tend="1360";Tstart="1018";shortTE="F";uid="d8ca1693-e1bb-40c7-938d-12fff762063a"
WOFM01000192.1	RepeatMasker	Unknown	935422	935733	752	-	.	ID="RND-6_FAMILY-14429";Tend="1204";Tstart="895";shortTE="F";uid="3dedc9bf-1fdb-4473-bf70-a8d9fc6e6a13"
WOFM01000192.1	RepeatMasker	Unknown	1579885	1580406	2178	-	.	ID="RND-1_FAMILY-126";Tend="1764";Tstart="948";shortTE="F";uid="a2c7c21b-109d-4884-aefd-fb28fc3c271f"
WOFM01000192.1	RepeatMasker	LTR/Gypsy	24930	26779	14227	-	.	ID="RND-1_FAMILY-709";Tend="9780";Tstart="7926";shortTE="F";uid="5c7a59f4-c491-4478-b451-63c6338632a7"
WOFM01000192.1	RepeatMasker	Unknown	1531815	1531939	667	-	.	ID="RND-3_FAMILY-391";Tend="1037";Tstart="896";shortTE="F";uid="21632b55-7df0-47cb-beb7-32096c9b7510"
WOFM01000192.1	RepeatMasker	DNA/Maverick	822471	824194	2066	-	.	ID="RND-6_FAMILY-3885";Tend="2875";Tstart="1100";shortTE="F";uid="b00df9f0-2438-4617-ac6d-053366a426d6"
WOFM01000192.1	RepeatMasker	DNA/Academ-1	806392	806854	1035	-	.	ID="RND-4_FAMILY-1498";Tend="2053";Tstart="1571";shortTE="F";uid="c23d1012-ecf8-4679-9e01-8020ad133bac"
WOFM01000192.1	RepeatMasker	DNA/hAT-Tip100	537388	537599	914	-	.	ID="RND-5_FAMILY-1758";Tend="1533";Tstart="1325";shortTE="F";uid="a03bbe99-c4b3-4bb5-87ff-508b426c0c1f"
WOFM01000192.1	RepeatMasker	LTR/Gypsy	514132	514811	4414	-	.	ID="RND-4_FAMILY-1433";Tend="2089";Tstart="1360";shortTE="F";uid="d43a42e6-6e1b-4579-a78f-1fd1a275e7fa"
WOFM01000192.1	RepeatMasker	Unknown	892137	892298	1015	-	.	ID="RND-1_FAMILY-197";Tend="1053";Tstart="899";shortTE="F";uid="00ec67d6-7ad7-4330-9c1f-c0addbf7b11d"
WOFM01000192.1	RepeatMasker	Unknown	1176176	1176523	473	-	.	ID="RND-4_FAMILY-231";Tend="1362";Tstart="1041";shortTE="F";uid="35367651-0496-4e92-99e6-8812e584de2c"
WOFM01000192.1	RepeatMasker	LTR/Copia	279805	280096	2007	-	.	ID="RND-5_FAMILY-1808";Tend="5712";Tstart="5419";shortTE="F";uid="90475c1d-1c19-4479-8893-0ffa0fe104be"
WOFM01000192.1	RepeatMasker	LTR/Gypsy	323246	330383	41579	-	.	ID="RND-3_FAMILY-275";Tend="7450";Tstart="334";shortTE="F";uid="68ea0078-95af-4645-9a8a-26362d5b4d45"
WOFM01000192.1	RepeatMasker	Unknown	1231490	1232179	5131	-	.	ID="RND-1_FAMILY-131";Tend="1640";Tstart="943";shortTE="F";uid="92f387a0-42d5-4b07-a672-a8a5734b14c7"
WOFM01000192.1	RepeatMasker	Unknown	534449	534714	1122	-	.	ID="RND-1_FAMILY-338";Tend="1224";Tstart="961";shortTE="F";uid="d2480fcf-9535-414a-a2f1-387be52635ea"
WOFM01000192.1	RepeatMasker	Unknown	561921	562123	470	-	.	ID="RND-4_FAMILY-84";Tend="1681";Tstart="1468";shortTE="F";uid="f28da508-634d-497b-8c62-bbad05fbf8c1"
WOFM01000192.1	RepeatMasker	Unknown	1492956	1493181	589	-	.	ID="RND-6_FAMILY-1370";Tend="2275";Tstart="2051";shortTE="F";uid="88aff821-fd39-4dd3-9acc-382a8d67e3ca"
WOFM01000192.1	RepeatMasker	Unknown	142889	143118	1435	-	.	ID="RND-6_FAMILY-7056";Tend="1411";Tstart="1180";shortTE="F";uid="1d4cb5f8-7a36-4413-80bf-35bc4d50cd68"
WOFM01000192.1	RepeatMasker	Unknown	725067	725293	1587	-	.	ID="RND-6_FAMILY-5582";Tend="1102";Tstart="874";shortTE="F";uid="a7825410-f330-4428-84f0-b01303bd8eae"
WOFM01000192.1	RepeatMasker	RC/Helitron	465126	465400	1286	-	.	ID="RND-5_FAMILY-1045";Tend="1841";Tstart="1568";shortTE="F";uid="e658fa12-9f6f-4ab7-8d15-67cd0e5d2aa5"
WOFM01000192.1	RepeatMasker	Unknown	1044805	1044957	800	-	.	ID="RND-6_FAMILY-3860";Tend="1763";Tstart="1615";shortTE="F";uid="439c14ff-e106-484e-a1fe-d1ffa157aa45"
WOFM01000192.1	RepeatMasker	DNA/CMC-Transib	1538207	1538653	1965	-	.	ID="RND-5_FAMILY-7174";Tend="1238";Tstart="815";shortTE="F";uid="00166a90-2d59-49e9-b45c-257b69e875d3"
WOFM01000192.1	RepeatMasker	Unknown	430879	431028	777	-	.	ID="RND-5_FAMILY-4056";Tend="1546";Tstart="1411";shortTE="F";uid="512c6e5d-b8ac-4c85-bc8e-4b247c070992"
WOFM01000192.1	RepeatMasker	Unknown	1199179	1199658	2783	-	.	ID="RND-1_FAMILY-624";Tend="1429";Tstart="960";shortTE="F";uid="d60093e5-8053-4d36-b28d-d0fe20834b7a"
WOFM01000192.1	RepeatMasker	RC/Helitron	199587	199851	919	-	.	ID="RND-6_FAMILY-1517";Tend="1206";Tstart="941";shortTE="F";uid="fb853320-2633-40e0-901d-a18311458d96"
WOFM01000192.1	RepeatMasker	LTR/Copia	335589	337538	13684	-	.	ID="RND-1_FAMILY-335";Tend="7822";Tstart="5879";shortTE="F";uid="2022ac94-4f5b-485b-9c55-52f5fb212a15"
WOFM01000192.1	RepeatMasker	DNA/Kolobok-T2?	1334934	1335426	2996	-	.	ID="RND-1_FAMILY-62";Tend="1466";Tstart="979";shortTE="F";uid="9f09e318-6c64-400f-8cea-7f4b429e56cd"
WOFM01000192.1	RepeatMasker	Unknown	897185	897488	1606	-	.	ID="RND-5_FAMILY-647";Tend="1199";Tstart="899";shortTE="F";uid="15125711-7829-47f1-bfe2-d7cfc1695cfd"
WOFM01000192.1	RepeatMasker	DNA/hAT-hAT19	140458	140630	809	-	.	ID="RND-6_FAMILY-4704";Tend="1547";Tstart="1372";shortTE="F";uid="52816669-33f2-4786-a684-42710d8cf97e"
WOFM01000192.1	RepeatMasker	LTR/Copia	1073540	1074633	2627	-	.	ID="RND-6_FAMILY-354";Tend="3591";Tstart="2473";shortTE="F";uid="53a4a57c-ebf9-4694-9d4a-219b7de51950"
WOFM01000192.1	RepeatMasker	LTR/Gypsy	1766060	1773268	59581	-	.	ID="RND-1_FAMILY-109";Tend="7963";Tstart="780";shortTE="F";uid="82adba80-5df4-4500-ae79-0000df4eb56c"
WOFM01000192.1	RepeatMasker	Unknown	920254	920737	2784	-	.	ID="RND-1_FAMILY-26";Tend="1395";Tstart="917";shortTE="F";uid="466d3fa0-2ec7-4816-88c3-dd69b0f79c00"
WOFM01000192.1	RepeatMasker	DNA/hAT-Ac	912770	913298	4226	-	.	ID="RND-1_FAMILY-1119";Tend="1431";Tstart="883";shortTE="F";uid="bdb8c095-f5dc-42dc-8abf-792c9c1a6442"
WOFM01000192.1	RepeatMasker	Unknown	1704942	1705182	1078	-	.	ID="RND-6_FAMILY-2052";Tend="1304";Tstart="1043";shortTE="F";uid="74202fea-3e31-41d2-a537-9446d041a035"
WOFM01000192.1	RepeatMasker	LTR/Pao	900684	901151	2635	-	.	ID="RND-1_FAMILY-28";Tend="1415";Tstart="948";shortTE="F";uid="22385651-06f0-4103-86ea-c952dab7e2e0"
WOFM01000192.1	RepeatMasker	Unknown	1705897	1706746	3306	-	.	ID="RND-6_FAMILY-2052";Tend="1051";Tstart="222";shortTE="F";uid="35393616-4756-4a62-8976-fbeb7af1fd55"
WOFM01000192.1	RepeatMasker	Unknown	1751763	1752595	5060	-	.	ID="RND-6_FAMILY-15626";Tend="1459";Tstart="625";shortTE="F";uid="374084a7-ef7c-4b7d-9ec4-9aeba93e3807"
WOFM01000192.1	RepeatMasker	Unknown	1452607	1453002	1788	-	.	ID="RND-5_FAMILY-129";Tend="1700";Tstart="1295";shortTE="F";uid="de3c7a64-c75d-4a20-bc2b-9ae84f3659f0"
WOFM01000192.1	RepeatMasker	Unknown	1688374	1688652	1489	-	.	ID="RND-1_FAMILY-197";Tend="1153";Tstart="897";shortTE="F";uid="408b1573-362e-40db-961c-c2036966668b"
WOFM01000192.1	RepeatMasker	Unknown	1025538	1026039	2831	-	.	ID="RND-6_FAMILY-2349";Tend="1512";Tstart="1008";shortTE="F";uid="8bb3489c-7424-4ba4-bda2-93de063fd2b4"
WOFM01000192.1	RepeatMasker	LTR/Gypsy	916441	916878	1143	-	.	ID="RND-1_FAMILY-1061";Tend="7182";Tstart="6749";shortTE="F";uid="858fb3e8-195e-4cad-9b63-dbefc89c1424"
WOFM01000192.1	RepeatMasker	LTR/Gypsy	15632	15908	2334	-	.	ID="RND-5_FAMILY-2318";Tend="8224";Tstart="7948";shortTE="F";uid="758adc22-5698-40c5-8280-f95740ba6e26"
WOFM01000192.1	RepeatMasker	DNA/Academ-1	140634	140860	611	-	.	ID="RND-6_FAMILY-491";Tend="1705";Tstart="1462";shortTE="F";uid="dda0b391-202e-4fb6-8c51-49a3964a64cf"
WOFM01000192.1	RepeatMasker	Unknown	351359	351623	1796	-	.	ID="RND-1_FAMILY-319";Tend="1248";Tstart="989";shortTE="F";uid="45444780-696f-43de-9bd6-86902a421426"
WOFM01000192.1	RepeatMasker	Unknown	519670	520073	2273	-	.	ID="RND-5_FAMILY-1342";Tend="1388";Tstart="976";shortTE="F";uid="19966972-72d7-420b-a96e-349b24fc2f38"
WOFM01000192.1	RepeatMasker	Unknown	920149	920256	558	-	.	ID="RND-5_FAMILY-2402";Tend="1254";Tstart="1147";shortTE="F";uid="47a47d6f-d39d-40ce-87ed-07c978f960a3"
WOFM01000192.1	RepeatMasker	Unknown	139733	140440	1622	-	.	ID="RND-6_FAMILY-407";TEgroup="ctg_102%7CRND-6_FAMILY-407%7C1";Tend="1190";Tstart="254";shortTE="F";uid="264c3845-0385-43b3-9d1a-7d08fb260a80"
WOFM01000192.1	RepeatMasker	Unknown	151076	151874	3427	-	.	ID="RND-3_FAMILY-764";TEgroup="ctg_102%7CRND-3_FAMILY-764%7C1";Tend="1821";Tstart="1055";shortTE="F";uid="d4a4ba5a-f60c-48e9-905d-542254b9fa6b"
WOFM01000192.1	RepeatMasker	Unknown	1323420	1324057	1733	-	.	ID="RND-1_FAMILY-468";Tend="5612";Tstart="4992";shortTE="F";uid="bd18ac5b-c876-4838-9487-9b57e2a8f52f"
WOFM01000192.1	RepeatMasker	DNA/Ginger-2	131788	132021	757	-	.	ID="RND-4_FAMILY-388";Tend="1269";Tstart="1048";shortTE="F";uid="19009a6a-b382-4bd8-a110-0459d457296a"
WOFM01000192.1	RepeatMasker	DNA/Ginger-2	673587	674018	1193	-	.	ID="RND-4_FAMILY-388";Tend="1358";Tstart="904";shortTE="F";uid="e95f8b62-543a-47c4-bfa3-439d24dde507"
WOFM01000192.1	RepeatMasker	Unknown	1321706	1322354	1595	-	.	ID="RND-1_FAMILY-207";Tend="1611";Tstart="959";shortTE="F";uid="d41448a6-2f0c-40ff-955f-2dc1099f6bdd"
WOFM01000192.1	RepeatMasker	Unknown	1383138	1383428	409	-	.	ID="RND-4_FAMILY-231";Tend="1376";Tstart="1114";shortTE="F";uid="c824ca5f-4437-4031-956f-1fd42451b51e"
WOFM01000192.1	RepeatMasker	DNA/Kolobok-T2	1401436	1401892	2642	-	.	ID="RND-4_FAMILY-21";Tend="7731";Tstart="7280";shortTE="F";uid="064963c5-4578-404a-8683-f1536c61ce36"
WOFM01000192.1	RepeatMasker	LTR/Gypsy	830185	830429	883	-	.	ID="RND-3_FAMILY-275";Tend="579";Tstart="333";shortTE="F";uid="cc9dba20-7260-4dce-8394-302c1b811c02"
WOFM01000192.1	RepeatMasker	LTR/Gypsy	713530	714444	5659	-	.	ID="RND-1_FAMILY-150";Tend="8012";Tstart="7087";shortTE="F";uid="e56aeaba-f171-4122-9194-4cf5855a0713"
WOFM01000192.1	RepeatMasker	Unknown	1191850	1192075	1471	-	.	ID="RND-5_FAMILY-2601";Tend="1167";Tstart="943";shortTE="F";uid="bdcd3671-81b1-4a19-8ea2-6a6b0f8aabc2"
WOFM01000192.1	RepeatMasker	Unknown	36712	37423	1706	-	.	ID="RND-1_FAMILY-1054";Tend="2779";Tstart="2066";shortTE="F";uid="0ad77f7d-b649-4918-8a7f-b2e0d74c23bb"
WOFM01000192.1	RepeatMasker	DNA/TcMar-Fot1	1338890	1339438	3764	-	.	ID="RND-1_FAMILY-574";Tend="1884";Tstart="1339";shortTE="F";uid="498f9cb3-e0f0-4fc6-b4d2-d7ee57df1572"
WOFM01000192.1	RepeatMasker	Unknown	778879	779565	3206	-	.	ID="RND-6_FAMILY-1784";Tend="1378";Tstart="668";shortTE="F";uid="597d5913-fba4-4964-8952-70c6e761536c"
WOFM01000192.1	RepeatMasker	LTR/Gypsy	238528	249656	89931	-	.	ID="RND-1_FAMILY-346";Tend="10955";Tstart="1";shortTE="F";uid="b4668b32-6efa-4535-9489-35d5120da32c"
WOFM01000192.1	RepeatMasker	Satellite	1421382	1421608	475	-	.	ID="RND-4_FAMILY-54";Tend="1228";Tstart="958";shortTE="F";uid="8eaf7140-9910-438e-8eed-8dc31a11fb8a"
WOFM01000192.1	RepeatMasker	LTR/Gypsy	330377	330604	1458	-	.	ID="RND-5_FAMILY-2318";Tend="8092";Tstart="7865";shortTE="F";uid="1d8f1ebf-2f4f-4694-aee1-47f9c7e0a201"
WOFM01000192.1	RepeatMasker	Unknown	1309252	1309387	453	-	.	ID="RND-4_FAMILY-580";Tend="1103";Tstart="969";shortTE="F";uid="c70f425d-9ce2-4ccb-9267-52174f3e56db"
WOFM01000192.1	RepeatMasker	Unknown	1294766	1295431	3898	-	.	ID="RND-1_FAMILY-159";Tend="1615";Tstart="950";shortTE="F";uid="52afb774-ac94-46aa-a2e2-1de784056b60"
WOFM01000192.1	RepeatMasker	Unknown	148853	149488	3943	-	.	ID="RND-1_FAMILY-8";Tend="1679";Tstart="1043";shortTE="F";uid="8c470e43-c5eb-4fdd-8551-3311735a5e8a"
WOFM01000192.1	RepeatMasker	Unknown	1456930	1457268	1970	-	.	ID="RND-5_FAMILY-228";Tend="1312";Tstart="966";shortTE="F";uid="6604b705-8ed1-42d4-b433-6395f9c079aa"
WOFM01000192.1	RepeatMasker	Unknown	158287	158437	763	-	.	ID="RND-3_FAMILY-526";Tend="1434";Tstart="1288";shortTE="F";uid="507d463d-4e3d-493b-b408-9ecfc87f1a66"
WOFM01000192.1	RepeatMasker	Unknown	184512	184971	2455	-	.	ID="RND-6_FAMILY-1182";Tend="1411";Tstart="921";shortTE="F";uid="13c72fd8-8102-4709-99b3-1c859c022f0b"
WOFM01000192.1	RepeatMasker	Unknown	1322368	1322648	1616	-	.	ID="RND-6_FAMILY-4576";Tend="1257";Tstart="969";shortTE="F";uid="2a4eeae4-9523-486e-8726-a18a227d7906"
WOFM01000192.1	RepeatMasker	Unknown	858004	858252	1323	-	.	ID="RND-6_FAMILY-9120";Tend="1190";Tstart="943";shortTE="F";uid="dff14f60-a831-4729-ba46-b4f01ce64585"
WOFM01000192.1	RepeatMasker	DNA/Academ-1	1201793	1201959	840	-	.	ID="RND-1_FAMILY-243";Tend="1855";Tstart="1694";shortTE="F";uid="fbba484a-9939-467c-8cb0-3e8e67f9344a"
WOFM01000192.1	RepeatMasker	Unknown	441460	442019	2097	-	.	ID="RND-3_FAMILY-565";Tend="1484";Tstart="950";shortTE="F";uid="58a41250-9988-44d0-8415-10f5776b7b26"
WOFM01000192.1	RepeatMasker	DNA/Academ-1	149604	149746	792	-	.	ID="RND-1_FAMILY-73";Tend="1980";Tstart="1839";shortTE="F";uid="7c449693-de17-4265-8c3d-00a5717f2fb4"
WOFM01000192.1	RepeatMasker	LTR/Copia	1602515	1602644	750	-	.	ID="RND-6_FAMILY-5219";Tend="3007";Tstart="2877";shortTE="F";uid="80d308a4-8b80-4313-b1bf-da3b99c5c262"
WOFM01000192.1	RepeatMasker	DNA/hAT-Tip100	917604	918291	2799	-	.	ID="RND-5_FAMILY-1758";Tend="2025";Tstart="1270";shortTE="F";uid="ec470586-e116-4dc5-a70c-49befc3ff22d"
WOFM01000192.1	RepeatMasker	DNA/Kolobok-T2	1571465	1571944	2314	-	.	ID="RND-1_FAMILY-16";Tend="515";Tstart="40";shortTE="F";uid="22aba567-96b6-4759-b82d-fae3ee3f58af"
WOFM01000192.1	RepeatMasker	Unknown	1079269	1079807	3064	-	.	ID="RND-1_FAMILY-514";Tend="1537";Tstart="972";shortTE="F";uid="cfd2c057-0187-435f-9572-42e7906502a4"
WOFM01000192.1	RepeatMasker	DNA/hAT-Pegasus	492998	494618	7509	-	.	ID="RND-1_FAMILY-316";Tend="2567";Tstart="989";shortTE="F";uid="3002e235-af66-4d98-b934-e70390061668"
WOFM01000192.1	RepeatMasker	Unknown	371462	371736	1276	-	.	ID="RND-5_FAMILY-104";Tend="1323";Tstart="1042";shortTE="F";uid="f8fe0c7d-9cae-44d4-b678-c573da79a643"
WOFM01000192.1	RepeatMasker	RC/Helitron	903349	903536	1102	-	.	ID="RND-6_FAMILY-1517";Tend="1768";Tstart="1582";shortTE="F";uid="a7a6be5c-c882-4377-90ed-fff00d2e5e14"
WOFM01000192.1	RepeatMasker	Unknown	640762	641193	1866	-	.	ID="RND-4_FAMILY-1438";Tend="1404";Tstart="941";shortTE="F";uid="c6d1a502-aa78-4683-ac41-7163e22c13d7"
WOFM01000192.1	RepeatMasker	Unknown	993241	993413	1494	-	.	ID="RND-1_FAMILY-70";Tend="1166";Tstart="994";shortTE="F";uid="7e2c57f8-6d5d-4e93-8f5c-a36d1684ade6"
WOFM01000192.1	RepeatMasker	LTR/Gypsy	323111	323254	1026	-	.	ID="RND-1_FAMILY-261";Tend="7145";Tstart="7003";shortTE="F";uid="2054296d-efaa-4725-84e6-cbc622ba70ac"
WOFM01000192.1	RepeatMasker	Unknown	432906	433179	1651	-	.	ID="RND-5_FAMILY-1744";Tend="1679";Tstart="1409";shortTE="F";uid="3669a91e-e01f-4d0f-9752-0ebe606a9c44"
WOFM01000192.1	RepeatMasker	LTR/Copia	725747	725988	1287	-	.	ID="RND-5_FAMILY-675";Tend="993";Tstart="754";shortTE="F";uid="9f02c16c-11a5-4384-93cd-d485d1262c33"
WOFM01000192.1	RepeatMasker	Unknown	906970	907109	655	-	.	ID="RND-4_FAMILY-900";Tend="1634";Tstart="1494";shortTE="F";uid="c9c6bbff-fb65-454d-8601-c93fd93da11c"
WOFM01000192.1	RepeatMasker	DNA/hAT-Tip100	1039471	1041238	13942	-	.	ID="RND-6_FAMILY-10376";Tend="2636";Tstart="819";shortTE="F";uid="f0ea0290-18fd-4c1e-8969-0bd29d29ca5c"
WOFM01000192.1	RepeatMasker	LTR/Copia	15908	16018	790	-	.	ID="RND-6_FAMILY-354";Tend="814";Tstart="704";shortTE="F";uid="bd58b982-4fbe-4324-abd0-23467f8370ca"
WOFM01000192.1	RepeatMasker	LINE/R2-NeSL	1186851	1187356	3491	-	.	ID="RND-3_FAMILY-38";Tend="1427";Tstart="939";shortTE="F";uid="ea37f123-2a5e-417b-a929-713b843cc9dc"
WOFM01000192.1	RepeatMasker	Unknown	497008	497292	1917	-	.	ID="RND-1_FAMILY-251";Tend="1229";Tstart="934";shortTE="F";uid="89079736-6b4a-4f7c-9c18-d6dfe79b6059"
WOFM01000192.1	RepeatMasker	LTR/Gypsy	8016	8245	1706	-	.	ID="RND-5_FAMILY-2318";Tend="968";Tstart="739";shortTE="F";uid="97d3ff6a-0238-419b-b3ae-c9a7144bc076"
WOFM01000192.1	RepeatMasker	Unknown	1330535	1331300	4412	-	.	ID="RND-3_FAMILY-764";Tend="1819";Tstart="1041";shortTE="F";uid="00753ea0-9ee6-4422-9398-067ace903511"
WOFM01000192.1	RepeatMasker	Unknown	1697996	1698513	950	-	.	ID="RND-4_FAMILY-454";Tend="1152";Tstart="670";shortTE="F";uid="8c1e5a64-d383-47b0-976b-1337ab3b2d97"
WOFM01000192.1	RepeatMasker	Unknown	157361	158149	3917	-	.	ID="RND-5_FAMILY-1347";Tend="1476";Tstart="696";shortTE="F";uid="8e2c95c0-1870-43cb-ab22-ebda2db32f7f"
WOFM01000192.1	RepeatMasker	LINE/R2-NeSL	1045227	1045615	2622	-	.	ID="RND-3_FAMILY-38";Tend="1332";Tstart="941";shortTE="F";uid="25edbaba-c809-4da0-a5b2-d39b45cbaa5c"
WOFM01000192.1	RepeatMasker	Unknown	270930	271197	912	-	.	ID="RND-4_FAMILY-672";TEgroup="ctg_102%7CRND-4_FAMILY-672%7C1";Tend="1485";Tstart="1072";shortTE="F";uid="315f1461-b6c9-433b-ac87-91195f50da05"
WOFM01000192.1	RepeatMasker	Unknown	778772	778907	590	-	.	ID="RND-4_FAMILY-900";Tend="1632";Tstart="1497";shortTE="F";uid="b1dcc254-d537-4b95-9229-1088beb3d173"
WOFM01000192.1	RepeatMasker	Unknown	762624	762740	489	-	.	ID="RND-4_FAMILY-900";Tend="1634";Tstart="1521";shortTE="F";uid="6e8961dd-a9cc-4aab-9727-58ce6777273c"
WOFM01000192.1	RepeatMasker	LTR	1477727	1478111	1981	-	.	ID="RND-5_FAMILY-828";Tend="1285";Tstart="856";shortTE="F";uid="88d3d025-31b1-44ad-a6d7-cc0dad1a37e8"
WOFM01000192.1	RepeatMasker	Unknown	1544352	1544632	1427	-	.	ID="RND-1_FAMILY-383";Tend="1348";Tstart="1067";shortTE="F";uid="b3dc48fa-5a7e-4dc7-84fc-96671732c8fe"
WOFM01000192.1	RepeatMasker	Unknown	925322	925479	403	-	.	ID="RND-4_FAMILY-1114";Tend="800";Tstart="681";shortTE="F";uid="d405ccd0-4674-426f-a642-8216fd6a1ac4"
WOFM01000192.1	RepeatMasker	DNA	621894	622381	665	-	.	ID="RND-5_FAMILY-3361";TEgroup="ctg_102%7CRND-5_FAMILY-3361%7C1";Tend="1705";Tstart="889";shortTE="F";uid="9edb4025-2a07-4e3c-9b0b-609ab3a79eb6"
WOFM01000192.1	RepeatMasker	Unknown	1571201	1571464	866	-	.	ID="RND-6_FAMILY-1324";Tend="1376";Tstart="1010";shortTE="F";uid="ea3246eb-3568-4217-bcbd-666406d22e4b"
WOFM01000192.1	RepeatMasker	Unknown	405441	405579	761	-	.	ID="RND-1_FAMILY-53";Tend="1266";Tstart="1135";shortTE="F";uid="64b8d843-09fc-4a87-941f-83df7e056c0c"
WOFM01000192.1	RepeatMasker	Unknown	1308827	1308929	583	-	.	ID="RND-4_FAMILY-580";Tend="1196";Tstart="1094";shortTE="F";uid="ecaea834-e115-437f-ae7a-aea575551a47"
WOFM01000192.1	RepeatMasker	Unknown	1130513	1131007	1383	-	.	ID="RND-5_FAMILY-195";Tend="1332";Tstart="834";shortTE="F";uid="ef06de8a-7ad5-4ef4-8aa2-3cc2be57302a"
WOFM01000192.1	RepeatMasker	Unknown	932583	933377	6749	-	.	ID="RND-6_FAMILY-8121";Tend="1757";Tstart="965";shortTE="F";uid="4262fa5b-49be-4b73-9ff4-974d4f58b84c"
WOFM01000192.1	RepeatMasker	Unknown	1692007	1692998	2781	-	.	ID="RND-6_FAMILY-14429";Tend="1225";Tstart="215";shortTE="F";uid="09adad88-cf10-437b-914d-59ae71d67499"
WOFM01000192.1	RepeatMasker	Unknown	1086966	1087561	3316	-	.	ID="RND-1_FAMILY-871";Tend="1776";Tstart="1186";shortTE="F";uid="2ffb6ffa-05eb-4d4e-9a8e-d742ed0f3d8d"
WOFM01000192.1	RepeatMasker	DNA/Kolobok-T2	1248666	1251670	25244	-	.	ID="RND-1_FAMILY-15";Tend="3882";Tstart="828";shortTE="F";uid="0c28bfb9-23f0-41dd-bd5d-e420a2cf5f38"
WOFM01000192.1	RepeatMasker	LTR/Pao	840648	841380	594	-	.	ID="BEL-215_AA-I";Tend="3191";Tstart="2642";shortTE="F";uid="4408494b-932c-406b-b40c-8d0333423f82"
WOFM01000192.1	RepeatMasker	DNA/Crypton-I	1510470	1510771	1598	-	.	ID="rnd-1_family-337";Tend="1252";Tstart="922";shortTE="F";uid="eee0f37c-812a-4ebf-852a-2c48389c19bb"
WOFM01000192.1	RepeatMasker	RC/Helitron	446424	446663	1468	-	.	ID="RND-1_FAMILY-232";Tend="1334";Tstart="1093";shortTE="F";uid="1676b22d-0a8b-4451-9c1a-dfefedb75b99"
WOFM01000192.1	RepeatMasker	Unknown	1548909	1549374	2138	-	.	ID="RND-1_FAMILY-58";Tend="1464";Tstart="897";shortTE="F";uid="7ce93934-4c76-407e-9be5-c6552dbae8cc"
WOFM01000192.1	RepeatMasker	LTR/Copia	235233	235365	1129	-	.	ID="RND-1_FAMILY-519";Tend="897";Tstart="765";shortTE="F";uid="94c8b7b0-29af-4f62-8422-11263fa86a27"
WOFM01000192.1	RepeatMasker	DNA/MULE-MuDR?	946048	946576	3620	-	.	ID="RND-5_FAMILY-901";Tend="1445";Tstart="911";shortTE="F";uid="520afddd-73e1-454b-9722-258dee26715b"
WOFM01000192.1	RepeatMasker	Unknown	963293	963438	679	-	.	ID="RND-5_FAMILY-228";Tend="1315";Tstart="1175";shortTE="F";uid="586eee87-ee18-4b84-9df6-e40fcff66cd1"
WOFM01000192.1	RepeatMasker	LTR/Gypsy	267222	268205	3427	-	.	ID="RND-5_FAMILY-2269";Tend="1923";Tstart="948";shortTE="F";uid="512e82be-781a-497f-907c-4180e326e9e8"
WOFM01000192.1	RepeatMasker	Unknown	949697	949913	1377	-	.	ID="RND-1_FAMILY-58";Tend="1258";Tstart="1045";shortTE="F";uid="814d6c91-99b3-41f0-bf3c-1fb788dc8766"
WOFM01000192.1	RepeatMasker	Unknown	1575329	1575462	814	-	.	ID="RND-1_FAMILY-34";Tend="1511";Tstart="1378";shortTE="F";uid="bcd93762-0879-4abd-acb6-70b705fbc1f8"
WOFM01000192.1	RepeatMasker	LTR/Copia	1596705	1598928	1664	-	.	ID="RND-4_FAMILY-712";TEgroup="ctg_102%7CRND-4_FAMILY-712%7C1";Tend="2580";Tstart="600";shortTE="F";uid="dc7f71b4-ba07-45bf-a48d-d2c75745cca6"
WOFM01000192.1	RepeatMasker	Unknown	642201	642691	1775	-	.	ID="RND-6_FAMILY-2957";Tend="1209";Tstart="703";shortTE="F";uid="ee897116-97da-428d-ac62-d2971bfeb224"
WOFM01000192.1	RepeatMasker	DNA/hAT-hAT19	885515	885704	717	-	.	ID="RND-6_FAMILY-4704";Tend="1572";Tstart="1393";shortTE="F";uid="fcbae701-f9e5-4d71-886b-5157d58ff9fc"
WOFM01000192.1	RepeatMasker	Unknown	516168	516384	545	-	.	ID="RND-5_FAMILY-104";Tend="1230";Tstart="998";shortTE="F";uid="47f85361-707a-48d7-a08c-312a98fbc542"
WOFM01000192.1	RepeatMasker	LTR/Gypsy	635978	636170	471	-	.	ID="GYPSY-24_DEL-I";Tend="2811";Tstart="2601";shortTE="F";uid="db843efe-f825-4b7b-b122-3b50d5bdb211"
WOFM01000192.1	RepeatMasker	Unknown	1703900	1704873	4343	-	.	ID="RND-6_FAMILY-6413";Tend="1659";Tstart="623";shortTE="F";uid="fe438411-3327-4dca-a2c2-e7b430c10c09"
WOFM01000192.1	RepeatMasker	Unknown	1076089	1076451	1247	-	.	ID="RND-6_FAMILY-3416";Tend="1638";Tstart="1283";shortTE="F";uid="f81cfef4-722f-46df-9c65-1d21efd54383"
WOFM01000192.1	RepeatMasker	DNA/Kolobok-T2	395518	395679	550	-	.	ID="RND-1_FAMILY-16";Tend="202";Tstart="39";shortTE="F";uid="61f32cb0-1d27-40f0-ad29-842c9bf421a4"
WOFM01000192.1	RepeatMasker	DNA/Crypton-I	1320217	1320579	2270	-	.	ID="RND-6_FAMILY-4026";Tend="1276";Tstart="914";shortTE="F";uid="dd0ea66b-9d41-4067-a144-2b5c29f5d70f"
WOFM01000192.1	RepeatMasker	Unknown	762225	762425	608	-	.	ID="RND-6_FAMILY-5871";Tend="1163";Tstart="964";shortTE="F";uid="5406a1a9-921c-4f01-9be8-f6ad3db5a8f1"
WOFM01000192.1	RepeatMasker	Unknown	959988	960255	1528	-	.	ID="RND-1_FAMILY-590";Tend="1557";Tstart="1276";shortTE="F";uid="4646d6b4-7dfb-4599-a35c-dbaa4dc4e577"
WOFM01000192.1	RepeatMasker	Unknown	1405290	1405565	1416	-	.	ID="RND-1_FAMILY-117";Tend="1225";Tstart="954";shortTE="F";uid="624017b0-cac9-425e-bd85-c3f6a7b1f140"
WOFM01000192.1	RepeatMasker	DNA/Crypton-I	222614	222796	462	-	.	ID="RND-1_FAMILY-254";Tend="1499";Tstart="1365";shortTE="F";uid="ff094aaa-c1de-4e74-bf7e-72eb99d320d9"
WOFM01000192.1	RepeatMasker	LTR/Copia	1602649	1603249	3849	-	.	ID="RND-5_FAMILY-5017";Tend="1369";Tstart="756";shortTE="F";uid="b3398038-bf2f-4eef-8e13-65ddeb9cbcdb"
WOFM01000192.1	RepeatMasker	Unknown	1535880	1536185	551	-	.	ID="RND-4_FAMILY-2362";Tend="1864";Tstart="1565";shortTE="F";uid="7c016a10-c653-4ee4-a143-d5d512424627"
WOFM01000192.1	RepeatMasker	LTR/Copia	916911	917340	1353	-	.	ID="RND-1_FAMILY-633";Tend="1375";Tstart="949";shortTE="F";uid="1fce47eb-ea79-46a1-924e-c7de2cf24914"
WOFM01000192.1	RepeatMasker	Unknown	156068	156263	945	-	.	ID="RND-1_FAMILY-75";Tend="1121";Tstart="951";shortTE="F";uid="e84a3140-8edc-466e-8c35-6dda0559fde8"
WOFM01000192.1	RepeatMasker	Unknown	1703695	1703872	555	-	.	ID="RND-1_FAMILY-58";Tend="1249";Tstart="1063";shortTE="F";uid="d88894de-2971-492c-854b-47dff45ace32"
WOFM01000192.1	RepeatMasker	Unknown	1097088	1097196	424	-	.	ID="RND-5_FAMILY-1735";Tend="1421";Tstart="1311";shortTE="F";uid="61b529c9-2ddd-4c60-96bd-a85ef8244ac0"
WOFM01000192.1	RepeatMasker	DNA/Sola-1	1474188	1474947	4878	-	.	ID="RND-5_FAMILY-148";Tend="1690";Tstart="913";shortTE="F";uid="65131bcb-07ce-432f-816f-8bdc344ccaeb"
WOFM01000192.1	RepeatMasker	RC/Helitron	628905	629219	414	-	.	ID="RND-5_FAMILY-2192";Tend="979";Tstart="680";shortTE="F";uid="06397732-4bc1-4468-8548-afef94fb5b99"
WOFM01000192.1	RepeatMasker	Unknown	1156506	1157022	3138	-	.	ID="RND-4_FAMILY-1891";Tend="1460";Tstart="944";shortTE="F";uid="a7cc0f08-58b6-4a21-b181-9fdc4b8ac731"
WOFM01000192.1	RepeatMasker	LTR/Gypsy	1413117	1413256	416	-	.	ID="GYPSY-24_DEL-I";Tend="2844";Tstart="2702";shortTE="F";uid="4823fc07-15b1-4c4f-9a9e-06701ed08fe0"
WOFM01000192.1	RepeatMasker	Unknown	1324044	1324250	1336	-	.	ID="RND-5_FAMILY-782";Tend="1148";Tstart="937";shortTE="F";uid="02ab8f0f-1d21-424a-b4d5-aaa412a5c36c"
WOFM01000192.1	RepeatMasker	Unknown	784609	785206	3785	-	.	ID="RND-6_FAMILY-1576";Tend="1562";Tstart="941";shortTE="F";uid="5dd5e307-594e-4740-986a-361e9cab9329"
WOFM01000192.1	RepeatMasker	DNA/Crypton-I	896457	896559	516	-	.	ID="RND-1_FAMILY-30";Tend="913";Tstart="817";shortTE="F";uid="2bd01e8e-f9d1-4d36-9752-f181265c66e1"
WOFM01000192.1	RepeatMasker	Unknown	152041	152595	2020	-	.	ID="RND-1_FAMILY-675";Tend="1474";Tstart="948";shortTE="F";uid="dffd1a69-2227-4b8e-a286-be2a49e41dab"
WOFM01000192.1	RepeatMasker	Unknown	1628002	1628164	825	-	.	ID="RND-4_FAMILY-488";Tend="1128";Tstart="967";shortTE="F";uid="d3354847-078a-427c-b2a5-b381252fd6db"
WOFM01000192.1	RepeatMasker	LTR/Copia	312692	319406	48039	-	.	ID="RND-5_FAMILY-930";Tend="6789";Tstart="133";shortTE="F";uid="d6a8ffae-18f2-4093-ae15-daa8c0dd8567"
WOFM01000192.1	RepeatMasker	Unknown	1466712	1466868	915	-	.	ID="RND-1_FAMILY-258";Tend="1183";Tstart="989";shortTE="F";uid="ef144588-3993-4317-8977-6a670b67c086"
WOFM01000192.1	RepeatMasker	Unknown	661479	661952	2970	-	.	ID="RND-6_FAMILY-7056";Tend="1387";Tstart="912";shortTE="F";uid="b6521c2e-3b6c-4cac-bd1a-be37a39dc464"
WOFM01000192.1	RepeatMasker	RC/Helitron	1525985	1526384	554	-	.	ID="RND-5_FAMILY-2749";TEgroup="ctg_102%7CRND-5_FAMILY-2749%7C1";Tend="1630";Tstart="1172";shortTE="F";uid="f17121cf-a16d-429e-96f4-6905445e097e"
WOFM01000192.1	RepeatMasker	DNA/TcMar-Tigger	662275	662469	950	-	.	ID="RND-4_FAMILY-568";Tend="1358";Tstart="1163";shortTE="F";uid="a4518a88-4ce0-4093-b649-151035612412"
WOFM01000192.1	RepeatMasker	Unknown	195854	196093	1626	-	.	ID="RND-3_FAMILY-213";Tend="1119";Tstart="876";shortTE="F";uid="9180213b-3260-4a5d-ad12-ace0c81c1bd3"
WOFM01000192.1	RepeatMasker	Unknown	1393784	1394504	2986	-	.	ID="RND-2_FAMILY-36";Tend="1556";Tstart="840";shortTE="F";uid="7acc43a6-0262-4618-a820-7666924cdeee"
WOFM01000192.1	RepeatMasker	Unknown	1103292	1103482	844	-	.	ID="RND-1_FAMILY-104";Tend="1916";Tstart="1753";shortTE="F";uid="5e6f4707-1a7c-4d7e-aaa1-b3967cdc8392"
WOFM01000192.1	RepeatMasker	Unknown	866398	866585	1261	-	.	ID="RND-6_FAMILY-307";Tend="1303";Tstart="1104";shortTE="F";uid="cd7d6d1b-7912-4e9d-acc4-5062f0dabd5c"
WOFM01000192.1	RepeatMasker	DNA/TcMar-Tc1	157102	157387	1038	-	.	ID="RND-6_FAMILY-1200";Tend="1202";Tstart="950";shortTE="F";uid="ceaf3a88-972d-4c6e-a9f4-1b5e5df3681d"
WOFM01000192.1	RepeatMasker	Unknown	702508	702645	712	-	.	ID="RND-5_FAMILY-212";Tend="1528";Tstart="1399";shortTE="F";uid="99af9a22-1d40-487c-93e7-7a639406acb6"
WOFM01000192.1	RepeatMasker	Unknown	911666	912150	3069	-	.	ID="RND-2_FAMILY-36";Tend="1588";Tstart="708";shortTE="F";uid="009321de-3cf8-43ba-b39b-7f664e4d20ae"
WOFM01000192.1	RepeatMasker	DNA/hAT-Blackjack	1391600	1391794	700	-	.	ID="RND-5_FAMILY-3276";Tend="897";Tstart="688";shortTE="F";uid="9fd1b1cf-4ec1-4806-912b-dc0c8aa59b69"
WOFM01000192.1	RepeatMasker	Unknown	1724447	1724665	955	-	.	ID="RND-1_FAMILY-721";Tend="1196";Tstart="970";shortTE="F";uid="e22d5075-84b5-4127-bd92-bad0276a5921"
WOFM01000192.1	RepeatMasker	Unknown	762444	762629	913	-	.	ID="RND-2_FAMILY-36";Tend="1772";Tstart="1573";shortTE="F";uid="fe0039de-c54e-4e74-bec9-181275268d47"
WOFM01000192.1	RepeatMasker	LTR/Copia	1737295	1745549	70114	-	.	ID="RND-1_FAMILY-1020";Tend="9023";Tstart="763";shortTE="F";uid="0f96fe8c-a4d8-4d4c-94b1-302c20c08bec"
WOFM01000192.1	RepeatMasker	Unknown	1046833	1046968	565	-	.	ID="RND-6_FAMILY-1576";Tend="1551";Tstart="1385";shortTE="F";uid="bba2b24f-933c-4bf1-a4e0-777a7183ba83"
WOFM01000192.1	RepeatMasker	LTR/Gypsy	2801	6894	32867	-	.	ID="RND-1_FAMILY-781";Tend="5762";Tstart="1640";shortTE="F";uid="faa2025e-62ba-4593-904b-314e7a0863cd"
WOFM01000192.1	RepeatMasker	DNA/Academ-1	1675305	1675476	774	-	.	ID="RND-6_FAMILY-1298";Tend="1657";Tstart="1487";shortTE="F";uid="27956762-1b41-4fd7-9512-79b9959705fd"
WOFM01000192.1	RepeatMasker	Unknown	1347745	1348409	2057	-	.	ID="RND-1_FAMILY-104";TEgroup="ctg_102%7CRND-1_FAMILY-104%7C1";Tend="1524";Tstart="934";shortTE="F";uid="ad0240cc-a7ad-4a61-80ae-a3d00ff29e57"
WOFM01000192.1	RepeatMasker	Unknown	804535	805013	3423	-	.	ID="RND-6_FAMILY-7056";Tend="1405";Tstart="910";shortTE="F";uid="dec7323a-27b4-45d8-afb9-52556af72183"
WOFM01000192.1	RepeatMasker	Unknown	137360	137628	647	-	.	ID="RND-5_FAMILY-1103";Tend="1364";Tstart="1090";shortTE="F";uid="d95acc2c-5396-4bcf-8fb9-f2c3a4546432"
WOFM01000192.1	RepeatMasker	Unknown	1264587	1264805	1114	-	.	ID="RND-5_FAMILY-816";Tend="1360";Tstart="1144";shortTE="F";uid="db0c9987-cf99-409b-bac0-bebf45864a07"
WOFM01000192.1	RepeatMasker	Unknown	1333786	1334013	1132	-	.	ID="RND-6_FAMILY-2443";Tend="770";Tstart="539";shortTE="F";uid="adef67eb-c25f-467e-b792-b09ac9fd31ac"
WOFM01000192.1	RepeatMasker	LINE/R2-NeSL	1514746	1514874	714	-	.	ID="RND-3_FAMILY-38";Tend="1073";Tstart="940";shortTE="F";uid="20cb552e-09d9-4dbf-bc01-a3ea947925b4"
WOFM01000192.1	RepeatMasker	DNA/TcMar-Tc1	857544	857789	975	-	.	ID="RND-5_FAMILY-1070";Tend="1191";Tstart="952";shortTE="F";uid="404e7ed2-b77f-4e80-ad57-a8448d2df390"
WOFM01000192.1	RepeatMasker	Unknown	141260	141362	477	-	.	ID="RND-1_FAMILY-75";Tend="1064";Tstart="962";shortTE="F";uid="f4c3ab6e-4cad-41e2-ba18-d5255308a1f9"
WOFM01000192.1	RepeatMasker	LTR/Gypsy	883577	884129	4114	-	.	ID="RND-1_FAMILY-569";Tend="6472";Tstart="5932";shortTE="F";uid="58f3fedb-843a-4eef-a2e7-8a279a546fd7"
WOFM01000192.1	RepeatMasker	Unknown	923557	923669	479	-	.	ID="RND-4_FAMILY-1114";Tend="1862";Tstart="1763";shortTE="F";uid="8434b34a-e60f-46fa-997b-dedb215c2cab"
WOFM01000192.1	RepeatMasker	RC/Helitron	1485391	1485724	2265	-	.	ID="RND-1_FAMILY-1113";Tend="1639";Tstart="1281";shortTE="F";uid="6af31b7b-a0ec-4b38-a2fd-4d8339bea98c"
WOFM01000192.1	RepeatMasker	DNA/Crypton-I	158438	158841	537	-	.	ID="RND-4_FAMILY-246";Tend="1530";Tstart="1123";shortTE="F";uid="33e9a2ee-f663-4d5c-a4dd-b9cbacdd9abb"
WOFM01000192.1	RepeatMasker	LTR/Gypsy	629325	629529	691	-	.	ID="GYPSY-24_DEL-I";Tend="2811";Tstart="2605";shortTE="F";uid="16a966ac-5057-4241-b7e1-5f9fd9718f8b"
WOFM01000192.1	RepeatMasker	Unknown	674518	675200	4657	-	.	ID="RND-6_FAMILY-13769";Tend="1673";Tstart="980";shortTE="F";uid="15993415-a85d-44a4-9e8f-e499a571c8ce"
WOFM01000192.1	RepeatMasker	Unknown	805200	805726	2540	-	.	ID="RND-3_FAMILY-526";Tend="1435";Tstart="912";shortTE="F";uid="8f9119b9-3012-461a-abf9-97d527761093"
WOFM01000192.1	RepeatMasker	Unknown	1707625	1708110	907	-	.	ID="RND-1_FAMILY-39";Tend="1472";Tstart="997";shortTE="F";uid="913f56f2-3447-4805-97f2-9464e5a80e08"
WOFM01000192.1	RepeatMasker	RC/Helitron	1705178	1705902	2318	-	.	ID="RND-5_FAMILY-1749";TEgroup="ctg_102%7CRND-5_FAMILY-1749%7C2";Tend="2093";Tstart="789";shortTE="F";uid="6f742c14-af6c-4620-87b8-931758efc966"
WOFM01000192.1	RepeatMasker	DNA/CMC-Transib	766420	766644	605	-	.	ID="RND-4_FAMILY-1691";Tend="983";Tstart="759";shortTE="F";uid="b6e6fb2d-ac4e-4324-8ffc-01b17baf79c7"
WOFM01000192.1	RepeatMasker	LTR/Copia	1111712	1113121	11928	-	.	ID="RND-5_FAMILY-1808";Tend="2914";Tstart="1490";shortTE="F";uid="68f62ca7-f3f6-4611-ad95-9ec8d23f5183"
WOFM01000192.1	RepeatMasker	LTR/Copia	811255	811722	676	-	.	ID="RND-5_FAMILY-1806";Tend="3082";Tstart="2655";shortTE="F";uid="1891deba-7c85-4492-8680-baae59e6b409"
WOFM01000192.1	RepeatMasker	LTR/Gypsy	249657	252369	15554	-	.	ID="RND-5_FAMILY-2318";Tend="3797";Tstart="1047";shortTE="F";uid="54de6470-3758-4d37-95fe-cef5201591f1"
WOFM01000192.1	RepeatMasker	Unknown	637537	637747	1246	-	.	ID="RND-6_FAMILY-1816";Tend="1097";Tstart="907";shortTE="F";uid="1e8d75b0-4031-46b8-8f35-bc62a4df5316"
WOFM01000192.1	RepeatMasker	Unknown	1367031	1367666	2219	-	.	ID="RND-1_FAMILY-638";Tend="1956";Tstart="1311";shortTE="F";uid="0ab8409f-8791-4575-890d-6132beaee66e"
WOFM01000192.1	RepeatMasker	Unknown	686943	687567	2971	-	.	ID="RND-6_FAMILY-1150";TEgroup="ctg_102%7CRND-6_FAMILY-1150%7C1";Tend="1922";Tstart="963";shortTE="F";uid="d471004c-dbe1-471c-9d38-aab9302d5271"
WOFM01000192.1	RepeatMasker	DNA/hAT-Ac	103256	103667	3260	-	.	ID="RND-1_FAMILY-1119";Tend="1339";Tstart="922";shortTE="F";uid="9db0efc7-59fb-4502-9ca9-28c0245b8eb9"
WOFM01000192.1	RepeatMasker	LTR/Gypsy	1212937	1213493	1838	-	.	ID="RND-1_FAMILY-25";Tend="1556";Tstart="1019";shortTE="F";uid="c64d0851-42c1-4788-876e-b2789458b125"
WOFM01000192.1	RepeatMasker	Unknown	474256	474732	1045	-	.	ID="RND-1_FAMILY-208";Tend="1380";Tstart="972";shortTE="F";uid="0d498442-6eba-47d9-9088-2717e4379ce0"
WOFM01000192.1	RepeatMasker	Unknown	1386172	1386324	904	-	.	ID="RND-1_FAMILY-317";Tend="1063";Tstart="909";shortTE="F";uid="dc84618d-5949-4479-9202-f8fbbbc5dc6b"
WOFM01000192.1	RepeatMasker	LTR/Pao	701970	702113	879	-	.	ID="RND-5_FAMILY-2768";Tend="1194";Tstart="1051";shortTE="F";uid="71f72403-038c-4179-9767-a3c483fc7678"
WOFM01000192.1	RepeatMasker	Unknown	64637	65675	8469	-	.	ID="RND-1_FAMILY-45";Tend="1896";Tstart="853";shortTE="F";uid="b505ad88-772b-494b-aefa-8cc77aca98d9"
WOFM01000192.1	RepeatMasker	DNA/TcMar-Tigger	662639	662865	1164	-	.	ID="RND-4_FAMILY-568";Tend="1119";Tstart="862";shortTE="F";uid="2241f708-6bc8-4891-8fe3-640c274d669d"
WOFM01000192.1	RepeatMasker	LTR/Copia	818180	820695	13931	-	.	ID="RND-5_FAMILY-717";Tend="3374";Tstart="835";shortTE="F";uid="6372f2ce-e657-4b26-a8d0-1a27512dc6dd"
WOFM01000192.1	RepeatMasker	LTR/ERVL	183133	183621	2141	-	.	ID="RND-6_FAMILY-2526";Tend="2602";Tstart="2046";shortTE="F";uid="9a13be37-a032-4cef-adb6-f764f134e04b"
WOFM01000192.1	RepeatMasker	Unknown	62620	62847	1844	-	.	ID="RND-6_FAMILY-5582";Tend="1102";Tstart="875";shortTE="F";uid="3c1e972b-c0e5-4f02-b7d3-54a5c9c95c0d"
WOFM01000192.1	RepeatMasker	Unknown	1397717	1397966	1157	-	.	ID="RND-5_FAMILY-1796";Tend="1412";Tstart="1168";shortTE="F";uid="88b5f02a-3b30-4cc5-8434-36c049e15128"
WOFM01000192.1	RepeatMasker	Unknown	893238	893348	576	-	.	ID="RND-4_FAMILY-1923";Tend="1077";Tstart="969";shortTE="F";uid="8d774ed3-8fe3-42a7-b882-06343b7ff5e4"
WOFM01000192.1	RepeatMasker	DNA/Sola-1	937809	938197	909	-	.	ID="RND-5_FAMILY-2465";Tend="1712";Tstart="1336";shortTE="F";uid="9f1c57cd-0c46-4193-80c0-1a87f32b9146"
WOFM01000192.1	RepeatMasker	Unknown	1484709	1485391	3821	-	.	ID="RND-1_FAMILY-207";Tend="1607";Tstart="949";shortTE="F";uid="2d45690d-41c1-441e-9d13-4d2f7a8f4f9a"
WOFM01000192.1	RepeatMasker	LTR/Gypsy	1254221	1254891	5394	-	.	ID="RND-6_FAMILY-42";Tend="8910";Tstart="8240";shortTE="F";uid="88c5863c-02f0-485f-85c0-bef437981013"
WOFM01000192.1	RepeatMasker	LINE/CR1	928136	928533	2216	-	.	ID="RND-5_FAMILY-655";Tend="1207";Tstart="794";shortTE="F";uid="6a4224cd-7ff1-43ad-803a-830ad4e1063d"
WOFM01000192.1	RepeatMasker	Unknown	756166	756417	1430	-	.	ID="RND-5_FAMILY-1933";Tend="1263";Tstart="977";shortTE="F";uid="625000c2-e5ee-419c-87dd-cb2f01315cfe"
WOFM01000192.1	RepeatMasker	Unknown	1779601	1780218	4088	-	.	ID="RND-5_FAMILY-1337";Tend="727";Tstart="156";shortTE="F";uid="b168aaea-3156-40fe-82a3-7d9829861e84"
WOFM01000192.1	RepeatMasker	Unknown	132884	133582	4716	-	.	ID="RND-5_FAMILY-211";Tend="1590";Tstart="877";shortTE="F";uid="c34539c3-c10c-4ade-8c97-a72a8affd492"
WOFM01000192.1	RepeatMasker	Unknown	829849	830161	2534	-	.	ID="RND-1_FAMILY-1096";Tend="1276";Tstart="964";shortTE="F";uid="6f3cccab-1bff-40be-a37a-df6d2de60538"
WOFM01000192.1	RepeatMasker	DNA/TcMar-Mariner	890090	890858	1217	-	.	ID="RND-1_FAMILY-36";Tend="2611";Tstart="1829";shortTE="F";uid="e82a2fdd-1803-4bbb-8a17-851ec80ce025"
WOFM01000192.1	RepeatMasker	Unknown	1508910	1509334	2295	-	.	ID="RND-6_FAMILY-902";Tend="1599";Tstart="1175";shortTE="F";uid="8bf54a38-864f-46f4-ad36-08e8073886c7"
WOFM01000192.1	RepeatMasker	DNA/hAT	512177	512685	2586	-	.	ID="RND-5_FAMILY-1560";Tend="1503";Tstart="989";shortTE="F";uid="ab232e6b-2afc-466a-902d-e40e6ea0509f"
WOFM01000192.1	RepeatMasker	LTR/Copia	1123206	1123342	1020	-	.	ID="RND-5_FAMILY-1808";Tend="5598";Tstart="5466";shortTE="F";uid="2bd775f4-2bde-4227-90d7-48d00fc43485"
WOFM01000192.1	RepeatMasker	Unknown	1612677	1613005	2350	-	.	ID="RND-1_FAMILY-251";Tend="1229";Tstart="902";shortTE="F";uid="5f0b48a6-2db8-40d4-b9f2-64dc5010f7fb"
WOFM01000192.1	RepeatMasker	RC/Helitron	476396	476525	791	-	.	ID="RND-1_FAMILY-232";Tend="1039";Tstart="908";shortTE="F";uid="b9627be6-9f00-4200-b454-79ce9efa07a4"
WOFM01000192.1	RepeatMasker	Unknown	1619676	1619967	1967	-	.	ID="RND-5_FAMILY-2694";Tend="1261";Tstart="927";shortTE="F";uid="6f152649-9280-4b70-862c-38c5fa503995"
WOFM01000192.1	RepeatMasker	DNA/PIF-Harbinger	791486	792293	6398	-	.	ID="RND-1_FAMILY-1002";Tend="6950";Tstart="6157";shortTE="F";uid="228a58f2-95e2-42c0-8857-f7b392dabeb5"
WOFM01000192.1	RepeatMasker	Unknown	849268	849375	538	-	.	ID="RND-1_FAMILY-70";Tend="1077";Tstart="992";shortTE="F";uid="bc168ec7-08c2-4869-98e3-9b5db30cc37a"
WOFM01000192.1	RepeatMasker	Unknown	894519	894685	614	-	.	ID="RND-1_FAMILY-258";Tend="1675";Tstart="1512";shortTE="F";uid="9b8c7b92-5f6e-445f-9846-d50349462406"
WOFM01000192.1	RepeatMasker	DNA	1645901	1646067	962	-	.	ID="RND-5_FAMILY-4767";Tend="1052";Tstart="888";shortTE="F";uid="812a853b-cd69-401f-b2fd-0033696e6140"
WOFM01000192.1	RepeatMasker	Unknown	895566	895680	525	-	.	ID="RND-1_FAMILY-317";Tend="1091";Tstart="960";shortTE="F";uid="8d0552b4-620f-47e0-89e5-6f4f93e3b1de"
WOFM01000192.1	RepeatMasker	Unknown	1431037	1431457	589	-	.	ID="RND-4_FAMILY-411";TEgroup="ctg_102%7CRND-4_FAMILY-411%7C1";Tend="1276";Tstart="954";shortTE="T";uid="1d8a7007-37f4-41b2-90c1-399c84acb40a"
WOFM01000192.1	RepeatMasker	Unknown	659072	659278	769	-	.	ID="RND-1_FAMILY-377";Tend="1283";Tstart="1089";shortTE="F";uid="a7653500-3df2-4960-98ba-2abef2f259eb"
WOFM01000192.1	RepeatMasker	Unknown	517357	517473	452	-	.	ID="RND-4_FAMILY-2415";Tend="1615";Tstart="1503";shortTE="F";uid="3eaaefd8-23b1-47ab-8ab3-dc1b49d6ffae"
WOFM01000192.1	RepeatMasker	Unknown	60223	60459	1101	-	.	ID="RND-4_FAMILY-2443";Tend="1197";Tstart="952";shortTE="F";uid="a16b45eb-22de-4a9d-a8e0-d962ea910acb"
WOFM01000192.1	RepeatMasker	LTR/Gypsy	287806	291004	24986	-	.	ID="RND-5_FAMILY-2318";Tend="3934";Tstart="746";shortTE="F";uid="b5ee8441-fe41-42a2-901b-0c86ae370413"
WOFM01000192.1	RepeatMasker	DNA	1352605	1352772	1139	-	.	ID="RND-5_FAMILY-4767";Tend="1051";Tstart="885";shortTE="F";uid="44f41ef4-9cb9-44b6-a9c4-69fe67a7a13d"
WOFM01000192.1	RepeatMasker	LTR/Gypsy	1758924	1765843	49043	-	.	ID="RND-4_FAMILY-373";Tend="7759";Tstart="858";shortTE="F";uid="51246295-9568-40c3-9d67-ee964ee40a8f"
WOFM01000192.1	RepeatMasker	DNA/Kolobok-T2	375542	382496	55458	-	.	ID="RND-1_FAMILY-16";Tend="6991";Tstart="40";shortTE="F";uid="6d98a101-9b89-48af-a26e-c53021ab1234"
WOFM01000192.1	RepeatMasker	Unknown	301136	301332	1198	-	.	ID="RND-1_FAMILY-938";Tend="1160";Tstart="951";shortTE="F";uid="dea2f4ad-ec76-4d69-8c44-ab214a2d320f"
WOFM01000192.1	RepeatMasker	Unknown	1483927	1484085	770	-	.	ID="RND-1_FAMILY-70";Tend="1162";Tstart="992";shortTE="F";uid="0240a2e0-6ea2-46df-847a-526ce0400201"
WOFM01000192.1	RepeatMasker	Unknown	510957	511709	5722	-	.	ID="RND-1_FAMILY-609";Tend="1697";Tstart="920";shortTE="F";uid="aae18759-e0a0-4a30-a1bd-5f7b09166bf6"
WOFM01000192.1	RepeatMasker	LTR/Gypsy	128471	128793	761	-	.	ID="GYPSY-24_DEL-I";Tend="2845";Tstart="2571";shortTE="F";uid="462e6a01-d600-4229-8129-f025f225c08f"
WOFM01000192.1	RepeatMasker	Unknown	1571945	1572050	599	-	.	ID="RND-6_FAMILY-1324";Tend="1014";Tstart="916";shortTE="F";uid="9b37a55e-727c-47f3-9f0d-3e82bcd051be"
WOFM01000192.1	RepeatMasker	Unknown	696137	696254	478	-	.	ID="RND-5_FAMILY-1266";Tend="716";Tstart="596";shortTE="F";uid="e2091ce4-f058-4549-951b-dff3fc53fc64"
WOFM01000192.1	RepeatMasker	Unknown	1562061	1562397	1549	-	.	ID="RND-4_FAMILY-1891";Tend="1287";Tstart="952";shortTE="F";uid="b3f00340-4d69-485f-a840-3713c27d25d1"
WOFM01000192.1	RepeatMasker	LTR/Copia	1603711	1604051	2261	-	.	ID="RND-1_FAMILY-672";Tend="904";Tstart="572";shortTE="F";uid="69d61aa1-e875-41f5-98c5-b01ba8b85e34"
WOFM01000192.1	RepeatMasker	Unknown	415574	415927	2269	-	.	ID="RND-5_FAMILY-1913";Tend="1319";Tstart="971";shortTE="F";uid="faabac61-e178-410c-90ff-10d36fc864e3"
WOFM01000192.1	RepeatMasker	Unknown	208232	208432	1042	-	.	ID="RND-6_FAMILY-5871";Tend="1166";Tstart="975";shortTE="F";uid="4fcb3c6c-f910-41ec-82f4-4e45ca8218f9"
WOFM01000192.1	RepeatMasker	Unknown	850189	850296	587	-	.	ID="RND-5_FAMILY-2494";Tend="1175";Tstart="1061";shortTE="F";uid="085cdb1d-9ebb-4364-ba54-c8f8a1e2be3a"
WOFM01000192.1	RepeatMasker	LTR/Gypsy	1001062	1009735	67513	-	.	ID="RND-1_FAMILY-698";Tend="8647";Tstart="1";shortTE="F";uid="4c7846e2-248b-4708-9be9-68de41399e5a"
WOFM01000192.1	RepeatMasker	Unknown	674021	674543	2498	-	.	ID="RND-2_FAMILY-36";Tend="1745";Tstart="1198";shortTE="F";uid="233f6954-b339-448a-a71e-a80e42c5c196"
WOFM01000192.1	RepeatMasker	DNA/TcMar-Mariner	1695353	1695515	582	-	.	ID="RND-4_FAMILY-286";Tend="1011";Tstart="869";shortTE="F";uid="6fba2318-4fa9-470c-ab9e-01b6b04a2d15"
WOFM01000192.1	RepeatMasker	Unknown	505930	506213	1984	-	.	ID="RND-1_FAMILY-60";Tend="1404";Tstart="1117";shortTE="F";uid="b21414f5-a34c-43aa-a044-49279acbe12b"
WOFM01000192.1	RepeatMasker	RC/Helitron	1468502	1468921	1844	-	.	ID="RND-5_FAMILY-2749";Tend="1698";Tstart="1312";shortTE="F";uid="14dcf209-1f72-420f-baa8-b5d978cf5c9f"
WOFM01000192.1	RepeatMasker	LINE/R1-LOA	142596	142894	2169	-	.	ID="RND-6_FAMILY-816";Tend="1347";Tstart="1036";shortTE="F";uid="bd793196-cb97-4b37-87d9-f7c121ac2f8c"
WOFM01000192.1	RepeatMasker	LTR/Gypsy	1204326	1210698	48324	-	.	ID="RND-4_FAMILY-559";TEgroup="ctg_102%7CRND-4_FAMILY-559%7C1";Tend="7723";Tstart="858";shortTE="F";uid="20d19cf3-a7ea-445c-abeb-7814c0ba4806"
WOFM01000192.1	RepeatMasker	Unknown	629448	629739	1252	-	.	ID="RND-4_FAMILY-1438";Tend="1595";Tstart="1355";shortTE="F";uid="cad28870-fe6d-43a1-94e8-38c8d6358456"
WOFM01000192.1	RepeatMasker	Unknown	686475	686696	1108	-	.	ID="RND-5_FAMILY-1314";Tend="1572";Tstart="1330";shortTE="F";uid="b44a0af0-5507-41ef-8fa6-2be48322db7c"
WOFM01000192.1	RepeatMasker	DNA	708206	708372	1066	-	.	ID="RND-5_FAMILY-4767";Tend="1051";Tstart="886";shortTE="F";uid="a61137e9-ce21-4a1e-933b-d7ed3a577cac"
WOFM01000192.1	RepeatMasker	Unknown	23368	23738	2106	-	.	ID="RND-5_FAMILY-5935";Tend="1316";Tstart="926";shortTE="F";uid="dd8f3175-d9db-4b15-8758-e269661e53b2"
WOFM01000192.1	RepeatMasker	Unknown	413692	413872	1392	-	.	ID="RND-1_FAMILY-70";Tend="1172";Tstart="992";shortTE="F";uid="30624dd0-3785-4bb1-84cc-063194cea0d1"
WOFM01000192.1	RepeatMasker	LTR/Pao	666232	667663	2126	-	.	ID="RND-1_FAMILY-168";TEgroup="ctg_102%7CRND-1_FAMILY-168%7C1";Tend="2208";Tstart="576";shortTE="F";uid="c45cb78e-eb9b-4739-8b8d-9688f29be1a6"
WOFM01000192.1	RepeatMasker	LINE/R2-NeSL	1516564	1516912	2373	-	.	ID="RND-3_FAMILY-38";Tend="1324";Tstart="968";shortTE="F";uid="5a08c69a-609f-4b81-900b-46bdf3a3ae18"
WOFM01000192.1	RepeatMasker	LINE/R2-NeSL	1146388	1146797	2784	-	.	ID="RND-3_FAMILY-38";Tend="1332";Tstart="926";shortTE="F";uid="4c962f02-6977-4fd1-a60b-85733ae06cb8"
WOFM01000192.1	RepeatMasker	Unknown	42678	44442	3580	-	.	ID="RND-1_FAMILY-871";TEgroup="ctg_102%7CRND-1_FAMILY-871%7C1";Tend="2342";Tstart="800";shortTE="F";uid="b9c9d073-1a81-48ee-98d1-277a7e93e5d1"
WOFM01000192.1	RepeatMasker	Unknown	1726014	1726146	693	-	.	ID="RND-5_FAMILY-4056";Tend="1546";Tstart="1411";shortTE="F";uid="6d3ba3aa-35cb-4839-b411-541f4b26e169"
WOFM01000192.1	RepeatMasker	Unknown	132211	132723	2806	-	.	ID="RND-5_FAMILY-212";Tend="1528";Tstart="938";shortTE="F";uid="5cca92b9-8ebf-46ee-85ff-cde923b5a6c7"
WOFM01000192.1	RepeatMasker	RC/Helitron	1394510	1394977	561	-	.	ID="RND-5_FAMILY-1749";TEgroup="ctg_102%7CRND-5_FAMILY-1749%7C1";Tend="2089";Tstart="1724";shortTE="F";uid="b02ca996-eb03-4f90-9fd8-1c5e249fcc1e"
WOFM01000192.1	RepeatMasker	Unknown	1701874	1702460	4047	-	.	ID="RND-1_FAMILY-9";Tend="1529";Tstart="932";shortTE="F";uid="8a42ddde-0659-47b0-ada1-aa594ba5a5d5"
WOFM01000192.1	RepeatMasker	Unknown	431344	431573	1159	-	.	ID="RND-5_FAMILY-4056";Tend="1203";Tstart="974";shortTE="F";uid="9a8b4434-5c23-4163-a221-64374550c210"
WOFM01000192.1	RepeatMasker	Unknown	510184	510610	2673	-	.	ID="RND-5_FAMILY-383";Tend="1373";Tstart="926";shortTE="F";uid="6dc3955e-5b9f-4e8e-b166-3114795259de"
WOFM01000192.1	RepeatMasker	LTR/Gypsy	91705	92026	2817	-	.	ID="RND-5_FAMILY-1715";Tend="329";Tstart="8";shortTE="F";uid="3e747e55-9d6e-407a-a9fe-b39bbb640858"
WOFM01000192.1	RepeatMasker	Unknown	554535	554795	1295	-	.	ID="RND-4_FAMILY-829";Tend="1329";Tstart="1055";shortTE="F";uid="a617dc35-2756-44f5-be50-f01c67d65e25"
WOFM01000192.1	RepeatMasker	Unknown	1448839	1449176	2492	-	.	ID="RND-1_FAMILY-670";Tend="1279";Tstart="940";shortTE="F";uid="9906f48a-a0b5-4e62-9906-c50ed67350a3"
WOFM01000192.1	RepeatMasker	Unknown	1131510	1131743	790	-	.	ID="RND-1_FAMILY-307";Tend="1516";Tstart="1289";shortTE="F";uid="65c608e4-c3cb-4ef0-851d-927c94960bfd"
WOFM01000192.1	RepeatMasker	Unknown	1503022	1503184	513	-	.	ID="RND-6_FAMILY-5102";Tend="2297";Tstart="2131";shortTE="F";uid="f71972cd-b584-4d57-8f03-4e98a99db97b"
WOFM01000192.1	RepeatMasker	Unknown	1238106	1238209	620	-	.	ID="RND-4_FAMILY-411";Tend="1294";Tstart="1195";shortTE="F";uid="ff5d1f38-7515-4e64-bea4-5e7365d5e433"
WOFM01000192.1	RepeatMasker	DNA	274525	274687	1104	-	.	ID="RND-5_FAMILY-4767";Tend="1050";Tstart="887";shortTE="F";uid="92ec4f09-ef62-4ef9-8794-0942003b66bc"
WOFM01000192.1	RepeatMasker	Unknown	1656919	1657513	3846	-	.	ID="RND-5_FAMILY-4056";Tend="1550";Tstart="967";shortTE="F";uid="430040ac-f978-4018-bcdb-926e2d03f778"
WOFM01000192.1	RepeatMasker	DNA/Academ-1	1303080	1303712	1815	-	.	ID="RND-6_FAMILY-491";Tend="1581";Tstart="987";shortTE="F";uid="df449be8-403b-45d8-968a-f460cb7430a1"
WOFM01000192.1	RepeatMasker	Unknown	268197	268508	2249	-	.	ID="RND-1_FAMILY-959";Tend="1232";Tstart="920";shortTE="F";uid="93e91b84-ae64-477d-a0e1-f6d66d6e858b"
WOFM01000192.1	RepeatMasker	RC/Helitron	406543	406802	1229	-	.	ID="RND-5_FAMILY-2749";Tend="1226";Tstart="921";shortTE="F";uid="65f4468e-57dd-4181-a543-ed360c09e567"
WOFM01000192.1	RepeatMasker	Unknown	779693	779880	660	-	.	ID="RND-5_FAMILY-714";Tend="1253";Tstart="1065";shortTE="F";uid="9a516c51-ae4f-4b40-9c08-41d7361e5e52"
WOFM01000192.1	RepeatMasker	Unknown	1500924	1501427	439	-	.	ID="RND-4_FAMILY-2415";TEgroup="ctg_102%7CRND-4_FAMILY-2415%7C1";Tend="1291";Tstart="917";shortTE="F";uid="2bfbf477-c9b5-4b48-95b2-662d3279cc12"
WOFM01000192.1	RepeatMasker	Unknown	1180888	1181102	1372	-	.	ID="RND-4_FAMILY-580";Tend="1194";Tstart="987";shortTE="F";uid="271ff8b1-cb56-4148-abfb-61bb47c9f841"
WOFM01000192.1	RepeatMasker	Unknown	204769	205036	1902	-	.	ID="RND-4_FAMILY-3825";Tend="1355";Tstart="1096";shortTE="F";uid="7e755db3-2045-40aa-8f96-02c63f00a005"
WOFM01000192.1	RepeatMasker	LINE/R2-NeSL	1659132	1659645	2406	-	.	ID="RND-3_FAMILY-38";Tend="1430";Tstart="939";shortTE="F";uid="bd1e1e87-068c-4dea-8ee0-25c8b8dc49b6"
WOFM01000192.1	RepeatMasker	Unknown	903135	903355	1150	-	.	ID="RND-5_FAMILY-1796";Tend="1429";Tstart="1210";shortTE="F";uid="db7df07f-2de6-45a9-821c-a42f724cacaa"
WOFM01000192.1	RepeatMasker	Unknown	175806	175960	960	-	.	ID="RND-1_FAMILY-139";Tend="1041";Tstart="887";shortTE="F";uid="d21bb064-dcfa-415e-aafe-55b04dbfc691"
WOFM01000192.1	RepeatMasker	LTR/Gypsy	604402	611517	55457	-	.	ID="RND-3_FAMILY-275";Tend="7461";Tstart="334";shortTE="F";uid="17bce5e3-f481-4305-8395-f35fffaefc69"
WOFM01000192.1	RepeatMasker	DNA/Kolobok-E	455148	455403	779	-	.	ID="RND-1_FAMILY-700";Tend="1480";Tstart="1219";shortTE="F";uid="c9a0a44c-81b9-42be-af13-1622abdfe592"
WOFM01000192.1	RepeatMasker	Unknown	446656	447213	3284	-	.	ID="RND-6_FAMILY-9161";Tend="1728";Tstart="1172";shortTE="F";uid="620050ab-c86e-408b-9122-bfe1be95e13c"
WOFM01000192.1	RepeatMasker	Unknown	1010114	1010415	2206	-	.	ID="RND-6_FAMILY-1824";Tend="1269";Tstart="968";shortTE="F";uid="2434b645-2b92-4c23-85b6-4f4fbd3de764"
WOFM01000192.1	RepeatMasker	Unknown	1226131	1226344	1155	-	.	ID="RND-3_FAMILY-379";Tend="1172";Tstart="949";shortTE="F";uid="e7837f46-11c7-430e-b25c-c9190436f359"
WOFM01000192.1	RepeatMasker	LINE/R2-NeSL	1199895	1200419	3426	-	.	ID="RND-3_FAMILY-38";Tend="1459";Tstart="960";shortTE="F";uid="d0a82938-0af8-43ff-83c7-64b3ffb0b4b8"
WOFM01000192.1	RepeatMasker	DNA	921654	922612	3341	-	.	ID="RND-5_FAMILY-3361";Tend="1865";Tstart="862";shortTE="F";uid="fe01ede7-4537-4a67-9aea-529391512ce8"
WOFM01000192.1	RepeatMasker	DNA/Crypton-I	1450086	1450271	740	-	.	ID="RND-1_FAMILY-337";Tend="1069";Tstart="889";shortTE="F";uid="899a77af-3765-44da-8504-c3184857ab8a"
WOFM01000192.1	RepeatMasker	DNA	141678	141841	1068	-	.	ID="RND-5_FAMILY-4767";Tend="1050";Tstart="882";shortTE="F";uid="01943424-6e71-462b-9276-1c4fa8bab7ce"
WOFM01000192.1	RepeatMasker	LTR/Copia	1021478	1021921	2208	-	.	ID="RND-5_FAMILY-5017";Tend="860";Tstart="428";shortTE="F";uid="ae6c9449-6c9c-416d-906f-853add847368"
WOFM01000192.1	RepeatMasker	DNA/hAT-Ac	96105	96224	845	-	.	ID="RND-1_FAMILY-1119";Tend="1447";Tstart="1330";shortTE="F";uid="c9818350-9d33-4603-a2c7-fccb7d1247ca"
WOFM01000192.1	RepeatMasker	Unknown	1332884	1333270	1964	-	.	ID="RND-6_FAMILY-2443";Tend="1443";Tstart="1052";shortTE="F";uid="353f0f20-4653-4c43-a1d1-fd6296ab1437"
WOFM01000192.1	RepeatMasker	Unknown	1468105	1468491	1341	-	.	ID="RND-1_FAMILY-159";Tend="1300";Tstart="928";shortTE="F";uid="382e3311-d559-4a65-9d13-2cae65884260"
WOFM01000192.1	RepeatMasker	LTR/Copia	592125	592559	2500	-	.	ID="RND-6_FAMILY-1648";Tend="7192";Tstart="6761";shortTE="F";uid="2584f17a-7df4-458e-b7b3-6c1623de19b5"
WOFM01000192.1	RepeatMasker	Unknown	1344412	1344725	569	-	.	ID="RND-1_FAMILY-370";Tend="1345";Tstart="979";shortTE="F";uid="567a8920-23fe-458e-8f08-b3ffeb320441"
WOFM01000192.1	RepeatMasker	LTR/Copia	291012	291264	2026	-	.	ID="RND-6_FAMILY-1429";Tend="6970";Tstart="6720";shortTE="F";uid="4b8982c7-c0c8-48d7-9ad6-230cab768e16"
WOFM01000192.1	RepeatMasker	DNA/Crypton-I	417528	417820	705	-	.	ID="RND-4_FAMILY-334";Tend="1696";Tstart="1423";shortTE="F";uid="6ce61f9d-74a0-411b-8494-8481e91f01ed"
WOFM01000192.1	RepeatMasker	Unknown	1170569	1170943	1801	-	.	ID="RND-5_FAMILY-784";Tend="1331";Tstart="955";shortTE="F";uid="c509f519-a011-4512-9b68-1e18e47e61b2"
WOFM01000192.1	RepeatMasker	Unknown	369666	370464	569	-	.	ID="RND-1_FAMILY-482";Tend="3192";Tstart="2389";shortTE="F";uid="83b45fa6-c092-4a03-ad73-ff7a2b4e5ee6"
WOFM01000192.1	RepeatMasker	Unknown	1103156	1103287	861	-	.	ID="RND-1_FAMILY-110";Tend="1063";Tstart="933";shortTE="F";uid="e409a1b2-50f4-40b5-af85-0ef0093a0486"
WOFM01000192.1	RepeatMasker	Unknown	38172	38812	956	-	.	ID="RND-5_FAMILY-192";TEgroup="ctg_102%7CRND-5_FAMILY-192%7C1";Tend="1744";Tstart="1235";shortTE="F";uid="c2f44797-a2ec-4f9e-b053-323b1ebc1464"
WOFM01000192.1	RepeatMasker	Unknown	1129318	1129519	987	-	.	ID="RND-5_FAMILY-195";Tend="1572";Tstart="1375";shortTE="F";uid="3218b222-d5b1-4963-bb50-a5de5d8ddd38"
WOFM01000192.1	RepeatMasker	Unknown	512907	513199	1453	-	.	ID="RND-5_FAMILY-377";Tend="1227";Tstart="916";shortTE="F";uid="71761d28-de22-4f47-aa03-895cb31814a4"
WOFM01000192.1	RepeatMasker	Unknown	926273	926685	2919	-	.	ID="RND-1_FAMILY-825";Tend="1379";Tstart="958";shortTE="F";uid="2affa5dd-9cc3-4d74-9f04-93fa077bf0a7"
WOFM01000192.1	RepeatMasker	Unknown	1505394	1505695	1904	-	.	ID="RND-1_FAMILY-58";Tend="1255";Tstart="953";shortTE="F";uid="b51cfba4-4a6b-4ae6-b382-fad3dc9f5038"
WOFM01000192.1	RepeatMasker	DNA/Crypton-I	1124478	1124995	1598	-	.	ID="RND-4_FAMILY-246";Tend="1628";Tstart="1094";shortTE="F";uid="172525a3-8097-4f2e-aefc-de48f5a2e766"
WOFM01000192.1	RepeatMasker	Unknown	1375245	1375747	4121	-	.	ID="RND-1_FAMILY-1096";Tend="1463";Tstart="961";shortTE="F";uid="f5dd6b8e-6476-442c-b50e-7db5990d808f"
WOFM01000192.1	RepeatMasker	LTR/Gypsy	285021	286779	14804	-	.	ID="RND-1_FAMILY-261";Tend="6240";Tstart="4483";shortTE="F";uid="b88dde79-a447-4832-9ac9-330db31a8ca7"
WOFM01000192.1	RepeatMasker	Unknown	1018219	1018514	1767	-	.	ID="RND-5_FAMILY-1972";Tend="1946";Tstart="1678";shortTE="F";uid="50e2a4d7-5c56-4391-8ed6-0360d1257256"
WOFM01000192.1	RepeatMasker	LTR/Copia	94503	95651	3549	-	.	ID="RND-4_FAMILY-542";Tend="5234";Tstart="4066";shortTE="F";uid="ce63e877-4970-4551-8aed-3981d14c5b8f"
WOFM01000192.1	RepeatMasker	Unknown	1464425	1464540	437	-	.	ID="RND-1_FAMILY-258";Tend="1687";Tstart="1572";shortTE="F";uid="8b643c4b-3525-4926-a7d0-bbe59fdd670f"
WOFM01000192.1	RepeatMasker	RC/Helitron	1537790	1538217	2607	-	.	ID="RND-6_FAMILY-1361";Tend="1408";Tstart="965";shortTE="F";uid="d3f30cb0-5ad6-48c8-958b-0828b7c741dc"
WOFM01000192.1	RepeatMasker	Unknown	1538574	1538775	465	-	.	ID="RND-4_FAMILY-454";Tend="869";Tstart="670";shortTE="F";uid="713916de-6dd9-43c2-998b-370581c97725"
WOFM01000192.1	RepeatMasker	Unknown	1617970	1618245	444	-	.	ID="RND-6_FAMILY-3674";Tend="1176";Tstart="942";shortTE="F";uid="de7e95c5-247b-4d58-81c4-d218bf9c3b03"
WOFM01000192.1	RepeatMasker	LTR/Gypsy	398839	405441	49789	-	.	ID="RND-1_FAMILY-1061";Tend="7192";Tstart="593";shortTE="F";uid="2b21ee79-2a85-4abb-9ce1-21158728c7b8"
WOFM01000192.1	RepeatMasker	Unknown	735878	736430	3655	-	.	ID="RND-1_FAMILY-198";Tend="1462";Tstart="940";shortTE="F";uid="a4b98441-4e2d-4b5c-908f-60b34448f413"
WOFM01000192.1	RepeatMasker	DNA/CMC-Transib	780625	780882	1477	-	.	ID="RND-4_FAMILY-1691";Tend="1286";Tstart="1032";shortTE="F";uid="8310a8c1-0976-4af3-9dba-81ffa62cba9a"
WOFM01000192.1	RepeatMasker	Unknown	1202679	1203189	1375	-	.	ID="RND-4_FAMILY-1098";TEgroup="ctg_102%7CRND-4_FAMILY-1098%7C1";Tend="1236";Tstart="864";shortTE="F";uid="5c5dc2dd-71a6-4c0c-8343-a4aafa2e5c72"
WOFM01000192.1	RepeatMasker	Unknown	76603	76930	2006	-	.	ID="RND-6_FAMILY-7056";Tend="1366";Tstart="1059";shortTE="F";uid="64158137-fdc3-4f3a-8679-45c793d84179"
WOFM01000192.1	RepeatMasker	LTR/Gypsy	1603249	1603731	2801	-	.	ID="RND-5_FAMILY-2269";Tend="1255";Tstart="782";shortTE="F";uid="28c2c257-69fa-4393-b51f-1aeb8c21cd35"
WOFM01000192.1	RepeatMasker	Unknown	1153627	1153872	1395	-	.	ID="RND-1_FAMILY-721";Tend="1192";Tstart="921";shortTE="F";uid="7926bd64-e587-49aa-accf-91fbc822bf84"
WOFM01000192.1	RepeatMasker	Unknown	1378760	1379512	4281	-	.	ID="RND-1_FAMILY-258";Tend="1695";Tstart="920";shortTE="F";uid="79fd0d90-67f7-4069-b751-9f280f7b5275"
WOFM01000192.1	RepeatMasker	Unknown	847888	848292	2219	-	.	ID="RND-5_FAMILY-1913";Tend="1374";Tstart="956";shortTE="F";uid="45cfd532-abfb-4a0a-89db-c43961de1212"
WOFM01000192.1	RepeatMasker	Unknown	443787	444207	708	-	.	ID="RND-4_FAMILY-84";Tend="1651";Tstart="961";shortTE="F";uid="42e44961-6fa9-45cc-bb07-c93e5a6c4e0b"
WOFM01000192.1	RepeatMasker	Unknown	190626	191200	3934	-	.	ID="RND-1_FAMILY-98";Tend="1479";Tstart="905";shortTE="F";uid="4f38872b-1f15-4364-bc81-17b53deb2fe1"
WOFM01000192.1	RepeatMasker	Unknown	1343391	1344266	2279	-	.	ID="RND-5_FAMILY-1447";Tend="1655";Tstart="777";shortTE="F";uid="361277d8-4e8d-4f80-814c-246d97a756a0"
WOFM01000192.1	RepeatMasker	Unknown	1190445	1190647	1066	-	.	ID="RND-1_FAMILY-117";Tend="1220";Tstart="983";shortTE="F";uid="9a61b58a-149f-42ce-8d2d-583db4a6505f"
WOFM01000192.1	RepeatMasker	Unknown	662471	662628	870	-	.	ID="RND-1_FAMILY-486";Tend="1043";Tstart="886";shortTE="F";uid="a9a2ea24-db4b-4f5f-b5a0-6b6f9767adf5"
WOFM01000192.1	RepeatMasker	Unknown	775667	775812	970	-	.	ID="RND-6_FAMILY-3860";Tend="1763";Tstart="1615";shortTE="F";uid="a8f8d7be-c884-46c3-b513-65a750f0486d"
WOFM01000192.1	RepeatMasker	LTR/Gypsy	1447868	1448100	2053	-	.	ID="RND-6_FAMILY-550";Tend="973";Tstart="741";shortTE="F";uid="9fe27032-cfde-44b0-a622-aafa46189bb3"
WOFM01000192.1	RepeatMasker	Unknown	809571	809886	1340	-	.	ID="RND-3_FAMILY-565";Tend="1486";Tstart="1112";shortTE="F";uid="e1e0a95c-4b15-4939-a0aa-309830da16e3"
WOFM01000192.1	RepeatMasker	LTR/Gypsy	235365	238531	24967	-	.	ID="RND-1_FAMILY-261";Tend="5887";Tstart="2720";shortTE="F";uid="0e0d872d-379b-4662-9abb-93c935ef531f"
WOFM01000192.1	RepeatMasker	Unknown	1725630	1725920	1172	-	.	ID="RND-1_FAMILY-383";Tend="1350";Tstart="1053";shortTE="F";uid="b9f5ad2c-308e-40ed-802c-fa0ac38ab0e0"
WOFM01000192.1	RepeatMasker	Unknown	1269825	1270024	503	-	.	ID="RND-5_FAMILY-784";Tend="1314";Tstart="1125";shortTE="F";uid="c6dcb24b-e232-4188-87d1-85119103e57d"
WOFM01000192.1	RepeatMasker	Unknown	141355	141557	708	-	.	ID="RND-1_FAMILY-58";Tend="1207";Tstart="968";shortTE="F";uid="6bc39df0-148d-4dec-89bf-008b0fc6a37c"
WOFM01000192.1	RepeatMasker	DNA/Maverick	856130	856276	417	-	.	ID="POLINTON-1_TC";Tend="645";Tstart="500";shortTE="F";uid="019d34fa-b551-46db-8d61-9f759b9936ab"
WOFM01000192.1	RepeatMasker	Unknown	1567513	1567761	962	-	.	ID="RND-5_FAMILY-784";Tend="1217";Tstart="947";shortTE="F";uid="52978e31-1b2d-47bc-bd87-df7bd28cd42f"
WOFM01000192.1	RepeatMasker	LINE/R2-NeSL	1630095	1630553	2163	-	.	ID="RND-3_FAMILY-38";Tend="1402";Tstart="955";shortTE="F";uid="86e1c2d6-27bb-4ebe-a307-b968c3efc822"
WOFM01000192.1	RepeatMasker	Unknown	1125519	1125671	749	-	.	ID="RND-6_FAMILY-5309";Tend="2367";Tstart="2217";shortTE="F";uid="86f4d4d2-dd1a-4617-a761-0cf3af1ab768"
WOFM01000192.1	RepeatMasker	Unknown	475264	475820	3273	-	.	ID="RND-6_FAMILY-9161";Tend="1728";Tstart="1172";shortTE="F";uid="a4e3502c-3cc3-48f8-8837-c9c6959dac0f"
WOFM01000192.1	RepeatMasker	Unknown	1688786	1688909	589	-	.	ID="RND-4_FAMILY-1114";Tend="800";Tstart="679";shortTE="F";uid="942f0d2a-f99d-4e56-930e-f0c9e9114bfd"
WOFM01000192.1	RepeatMasker	Unknown	1589196	1589471	1217	-	.	ID="RND-1_FAMILY-198";TEgroup="ctg_102%7CRND-1_FAMILY-198%7C1";Tend="1450";Tstart="940";shortTE="F";uid="77464ddf-7b26-4573-b5de-0d98e53119c5"
WOFM01000192.1	RepeatMasker	Unknown	1452162	1452327	729	-	.	ID="RND-5_FAMILY-487";Tend="1211";Tstart="1040";shortTE="F";uid="c6121982-695f-4217-886a-d0712424947b"
WOFM01000192.1	RepeatMasker	DNA/Crypton-I	1544716	1544887	671	-	.	ID="RND-6_FAMILY-4026";Tend="1104";Tstart="916";shortTE="F";uid="f311463e-0192-4c24-86b1-48bc6be7e36f"
WOFM01000192.1	RepeatMasker	Unknown	20370	20833	2774	-	.	ID="RND-6_FAMILY-8427";Tend="1403";Tstart="909";shortTE="F";uid="82c578a4-8e46-4d57-ae28-9566a187c7f1"
WOFM01000192.1	RepeatMasker	Unknown	532590	532866	1852	-	.	ID="RND-6_FAMILY-9161";Tend="1723";Tstart="1449";shortTE="F";uid="2bdaceab-8549-44ea-992c-3c7a4e3cbcd8"
WOFM01000192.1	RepeatMasker	Unknown	269376	269686	1608	-	.	ID="RND-1_FAMILY-645";Tend="1275";Tstart="957";shortTE="F";uid="f0058cd6-34f0-4653-811e-a2229aa976cc"
WOFM01000192.1	RepeatMasker	Unknown	1559973	1561642	8677	-	.	ID="RND-1_FAMILY-313";Tend="2607";Tstart="919";shortTE="F";uid="1d807620-10bb-4248-9832-fc8538c4f08b"
WOFM01000192.1	RepeatMasker	Unknown	924629	925327	3432	-	.	ID="RND-1_FAMILY-258";Tend="1582";Tstart="920";shortTE="F";uid="5bbb2b79-6c71-4fef-b2ad-354acd07cf44"
WOFM01000192.1	RepeatMasker	DNA/hAT-Tip100	1361435	1361715	1767	-	.	ID="RND-4_FAMILY-1527";Tend="1929";Tstart="1646";shortTE="F";uid="d67ade5f-5885-46fc-970c-341e3ddd7289"
WOFM01000192.1	RepeatMasker	Unknown	1726191	1726586	1195	-	.	ID="RND-6_FAMILY-2349";Tend="1757";Tstart="1063";shortTE="F";uid="147484c4-6dd1-4267-a859-4d39d6506437"
WOFM01000192.1	RepeatMasker	Unknown	1571028	1571203	1274	-	.	ID="RND-1_FAMILY-435";Tend="1136";Tstart="961";shortTE="F";uid="032a2809-3b1e-4b3c-b239-8646dae24cca"
WOFM01000192.1	RepeatMasker	Unknown	646142	646681	1652	-	.	ID="RND-1_FAMILY-31";Tend="1616";Tstart="1076";shortTE="F";uid="02f4b18c-87ef-4f14-8f7d-8567d78c7589"
WOFM01000192.1	RepeatMasker	Unknown	1458123	1458811	3909	-	.	ID="RND-1_FAMILY-131";Tend="1644";Tstart="943";shortTE="F";uid="bdbd10cb-003b-4a28-ac77-6a547b184c8b"
WOFM01000192.1	RepeatMasker	Unknown	279520	279820	2364	-	.	ID="RND-6_FAMILY-1824";Tend="1265";Tstart="965";shortTE="F";uid="2ad24d39-0122-4412-a889-e60da9292ffc"
WOFM01000192.1	RepeatMasker	Unknown	653961	654167	1210	-	.	ID="RND-4_FAMILY-2415";Tend="1291";Tstart="1092";shortTE="F";uid="beaa9481-9efb-474b-8736-4ae6e4c427ad"
WOFM01000192.1	RepeatMasker	Unknown	977117	977222	525	-	.	ID="RND-4_FAMILY-958";Tend="1346";Tstart="1247";shortTE="F";uid="41485358-4d44-4429-95b2-1f0a7c0e9490"
WOFM01000192.1	RepeatMasker	Unknown	686669	686911	1350	-	.	ID="RND-6_FAMILY-108";Tend="1415";Tstart="1176";shortTE="F";uid="195fbba1-de25-4145-9f03-9f1968d69300"
WOFM01000192.1	RepeatMasker	DNA/hAT-Tip100	472490	472853	599	-	.	ID="RND-5_FAMILY-8";Tend="692";Tstart="342";shortTE="F";uid="d305bf2b-c936-4b3e-8a08-00900a0f8684"
WOFM01000192.1	RepeatMasker	Unknown	1473706	1474004	2063	-	.	ID="RND-1_FAMILY-58";Tend="1256";Tstart="958";shortTE="F";uid="fd05f3f0-afa0-45ec-ab6b-ca8d570e508f"
WOFM01000192.1	RepeatMasker	Unknown	463372	463855	710	-	.	ID="RND-4_FAMILY-1083";Tend="1796";Tstart="1316";shortTE="F";uid="e6918120-58d4-44f7-81de-0363506e2102"
WOFM01000192.1	RepeatMasker	Unknown	1389642	1389863	1623	-	.	ID="RND-3_FAMILY-291";Tend="1184";Tstart="965";shortTE="F";uid="8a714b9e-4511-42cf-a5ee-96e1b2ae5ca7"
WOFM01000192.1	RepeatMasker	Unknown	1601338	1601528	1438	-	.	ID="RND-6_FAMILY-195";Tend="1868";Tstart="1678";shortTE="F";uid="bd26c478-6c3d-4b21-910c-bf57d1203bb1"
WOFM01000192.1	RepeatMasker	LTR/Copia	1103652	1106416	22586	-	.	ID="RND-5_FAMILY-1808";Tend="5730";Tstart="2910";shortTE="F";uid="693d4f53-b890-4674-a017-4d20f22b1685"
WOFM01000192.1	RepeatMasker	Unknown	953400	953544	629	-	.	ID="RND-5_FAMILY-4970";Tend="1242";Tstart="1073";shortTE="F";uid="fb268600-997c-453b-9458-67f2632e8086"
WOFM01000192.1	RepeatMasker	Unknown	1035942	1036275	572	-	.	ID="RND-1_FAMILY-58";Tend="1293";Tstart="956";shortTE="F";uid="a7dcd1b5-6cf8-43b5-a468-8c9e73079314"
WOFM01000192.1	RepeatMasker	Unknown	1309790	1310251	1310	-	.	ID="RND-1_FAMILY-126";Tend="1786";Tstart="1072";shortTE="F";uid="8da1445a-6e5a-4800-87f3-91a9e8fe4625"
WOFM01000192.1	RepeatMasker	LTR/Gypsy	350435	351149	5178	-	.	ID="RND-5_FAMILY-2318";Tend="2504";Tstart="1794";shortTE="F";uid="071869ad-95c2-4e88-9ad1-0afd245c17e6"
WOFM01000192.1	RepeatMasker	LTR/Gypsy	1747810	1748094	690	-	.	ID="RND-1_FAMILY-109";Tend="1030";Tstart="776";shortTE="F";uid="c9e63287-da0c-4648-86f9-e67ea5847b4d"
WOFM01000192.1	RepeatMasker	Unknown	665527	665988	3499	-	.	ID="RND-6_FAMILY-9960";Tend="1484";Tstart="993";shortTE="F";uid="9ae25621-ff53-429d-b02c-78b4f648c7e6"
WOFM01000192.1	RepeatMasker	LTR/Gypsy	282929	283449	4060	-	.	ID="RND-5_FAMILY-1334";Tend="2136";Tstart="61";shortTE="F";uid="a82f0cf9-2b0f-4f77-9646-0827c4fe2e9a"
WOFM01000192.1	RepeatMasker	Unknown	206518	206859	1961	-	.	ID="RND-5_FAMILY-1103";Tend="1317";Tstart="937";shortTE="F";uid="648be4e2-86b1-4e32-88ed-2f2e15ff58b0"
WOFM01000192.1	RepeatMasker	Unknown	1269216	1269348	431	-	.	ID="RND-4_FAMILY-1370";Tend="1579";Tstart="1442";shortTE="F";uid="33b9d1c5-9f83-47c8-b59e-b56f53019aca"
WOFM01000192.1	RepeatMasker	LTR/Copia	1048033	1049784	9326	-	.	ID="RND-6_FAMILY-8229";Tend="2608";Tstart="867";shortTE="F";uid="78506238-6dc3-4678-a524-f3013a9245fc"
WOFM01000192.1	RepeatMasker	LTR/Copia	1106417	1111713	40639	-	.	ID="RND-1_FAMILY-391";Tend="6140";Tstart="830";shortTE="F";uid="9aa75359-5311-4f5f-a314-7fd5ca8e25bc"
WOFM01000192.1	RepeatMasker	Unknown	559180	559521	2252	-	.	ID="RND-5_FAMILY-602";Tend="1246";Tstart="908";shortTE="F";uid="483aa511-28cc-45cf-b3b7-f918bb1acd43"
WOFM01000192.1	RepeatMasker	DNA/Academ-1	1147210	1147521	1293	-	.	ID="RND-5_FAMILY-1536";Tend="1009";Tstart="675";shortTE="F";uid="bfa9971e-8677-48fb-a7fe-4f20d0248530"
WOFM01000192.1	RepeatMasker	LINE/R2-NeSL	1513942	1514351	2467	-	.	ID="RND-3_FAMILY-38";Tend="1468";Tstart="1066";shortTE="F";uid="ba172581-2884-4b81-8b5f-5a5cfacae7ae"
WOFM01000192.1	RepeatMasker	LTR/Pao	543844	544285	1637	-	.	ID="RND-1_FAMILY-28";Tend="1408";Tstart="950";shortTE="F";uid="ed977153-3a74-4e4a-b776-231220957f48"
WOFM01000192.1	RepeatMasker	Unknown	950983	951094	582	-	.	ID="RND-1_FAMILY-58";Tend="1060";Tstart="953";shortTE="F";uid="af49cac8-1f2b-4a01-bc29-26b44a17d7f9"
WOFM01000192.1	RepeatMasker	Satellite	576829	582945	27265	-	.	ID="RND-1_FAMILY-148";Tend="6100";Tstart="1";shortTE="F";uid="254f6da9-47fc-4ca5-9b7a-a47a9b4712ca"
WOFM01000192.1	RepeatMasker	DNA	1034849	1035209	993	-	.	ID="RND-6_FAMILY-4595";Tend="1448";Tstart="1086";shortTE="F";uid="487d56b9-65ff-4d8e-b669-ad6b3f01b98e"
WOFM01000192.1	RepeatMasker	LTR/Gypsy	1442649	1442833	1575	-	.	ID="RND-5_FAMILY-1994";Tend="7840";Tstart="7656";shortTE="F";uid="25edcc6a-915d-48ba-bc7d-7f57cefbaa0b"
WOFM01000192.1	RepeatMasker	Unknown	885854	886195	1997	-	.	ID="RND-5_FAMILY-1913";Tend="1320";Tstart="981";shortTE="F";uid="e459ed04-97aa-4d8e-994b-6f03becfc4ac"
WOFM01000192.1	RepeatMasker	DNA/P	270072	270364	867	-	.	ID="rnd-6_family-4028";Tend="4768";Tstart="4471";shortTE="F";uid="b002dab1-cd94-4633-ac40-0688e698ebd9"
WOFM01000192.1	RepeatMasker	Unknown	1583676	1584059	1750	-	.	ID="RND-1_FAMILY-198";Tend="1461";Tstart="1075";shortTE="F";uid="9fa40cb5-ba8b-4b26-93f4-0c1ac802f24f"
WOFM01000192.1	RepeatMasker	Unknown	211042	212186	4972	-	.	ID="RND-6_FAMILY-1324";Tend="1968";Tstart="830";shortTE="F";uid="46d928b8-3722-4627-b097-5a3e3c0c0a6e"
WOFM01000192.1	RepeatMasker	LTR/Gypsy	629722	629887	863	-	.	ID="RND-1_FAMILY-115";Tend="5528";Tstart="5208";shortTE="F";uid="a74a4cdf-7a66-4c0a-9043-a097b9e6844a"
WOFM01000192.1	RepeatMasker	DNA/hAT	871860	872004	993	-	.	ID="RND-5_FAMILY-1560";Tend="1477";Tstart="1333";shortTE="F";uid="7b9631dd-691b-4602-9728-1cf0ed99dc94"
WOFM01000192.1	RepeatMasker	Unknown	1701525	1701788	1477	-	.	ID="RND-1_FAMILY-306";Tend="1202";Tstart="924";shortTE="F";uid="1fe5a363-2ea3-44ff-a2e0-405f8e0317e5"
WOFM01000192.1	RepeatMasker	LTR/Pao	1510289	1510503	919	-	.	ID="RND-1_FAMILY-33";Tend="1104";Tstart="899";shortTE="F";uid="1ae13409-734a-4f04-94c9-6257d76eae04"
WOFM01000192.1	RepeatMasker	DNA/TcMar-Tc1	868729	869543	6662	-	.	ID="RND-1_FAMILY-308";Tend="2890";Tstart="2073";shortTE="F";uid="9ab476db-4a6f-4391-bbcb-37b7adbb960c"
WOFM01000192.1	RepeatMasker	DNA/PiggyBac	372753	373216	571	-	.	ID="RND-6_FAMILY-5128";Tend="1069";Tstart="640";shortTE="F";uid="2f5f02a9-a3b7-4c55-bbeb-f57ad4e5d59a"
WOFM01000192.1	RepeatMasker	Unknown	445646	446123	1054	-	.	ID="RND-1_FAMILY-208";Tend="1380";Tstart="972";shortTE="F";uid="481c4810-5e08-406a-8042-f78ae6503f2e"
WOFM01000192.1	RepeatMasker	LTR/Gypsy	735585	735855	849	-	.	ID="RND-1_FAMILY-109";Tend="1030";Tstart="789";shortTE="F";uid="070f4347-c29a-4059-aab2-a11069da3bbd"
WOFM01000192.1	RepeatMasker	LTR/Pao	838464	839108	686	-	.	ID="RND-1_FAMILY-1105";Tend="5748";Tstart="5105";shortTE="F";uid="69e0e0a0-8bee-4fe8-af21-dbe5ed751016"
WOFM01000192.1	RepeatMasker	LTR/Copia	1050659	1051015	2278	-	.	ID="RND-6_FAMILY-8229";Tend="874";Tstart="521";shortTE="F";uid="236bb701-0cf3-45ea-8d9c-cb3e42a3d8bd"
WOFM01000192.1	RepeatMasker	Unknown	54227	54570	2127	-	.	ID="RND-1_FAMILY-554";Tend="1327";Tstart="966";shortTE="F";uid="c6991c93-83a7-4f45-b2af-5fc6b99bc858"
WOFM01000192.1	RepeatMasker	Unknown	866904	867200	1057	-	.	ID="RND-6_FAMILY-5387";Tend="1384";Tstart="1081";shortTE="F";uid="72a2dacc-607e-489e-94ba-1428832db900"
WOFM01000192.1	RepeatMasker	Unknown	1683145	1684245	6418	-	.	ID="RND-6_FAMILY-1464";Tend="1867";Tstart="773";shortTE="F";uid="b7295a17-4e8d-4000-87f2-5131a2b190d8"
WOFM01000192.1	RepeatMasker	Unknown	780521	780624	613	-	.	ID="RND-1_FAMILY-377";Tend="1300";Tstart="1197";shortTE="F";uid="ad3a2e2b-5738-4977-858f-0d4fd08c98cd"
WOFM01000192.1	RepeatMasker	Unknown	1574482	1574777	1704	-	.	ID="RND-1_FAMILY-34";Tend="1799";Tstart="1507";shortTE="F";uid="7938a719-0c95-4b1f-85c1-815f6dee03f2"
WOFM01000192.1	RepeatMasker	Unknown	1483188	1483367	964	-	.	ID="RND-1_FAMILY-317";Tend="1083";Tstart="904";shortTE="F";uid="72288ec4-857c-447b-82cd-b336ebdf4359"
WOFM01000192.1	RepeatMasker	DNA/Crypton-I	1544243	1544346	600	-	.	ID="RND-6_FAMILY-4026";Tend="1203";Tstart="1100";shortTE="F";uid="15fb5b4b-d079-41c4-a4da-ea904f9ffae6"
WOFM01000192.1	RepeatMasker	Unknown	955912	956357	1940	-	.	ID="RND-5_FAMILY-4970";Tend="1087";Tstart="646";shortTE="F";uid="88aa6693-0917-49c1-a3a3-38991343f88c"
WOFM01000192.1	RepeatMasker	DNA/Crypton-I	1476680	1476781	418	-	.	ID="RND-4_FAMILY-246";Tend="929";Tstart="826";shortTE="F";uid="a81eb3ca-59fe-4d0a-bc32-e0cf84171785"
WOFM01000192.1	RepeatMasker	Unknown	871196	871387	737	-	.	ID="RND-1_FAMILY-208";Tend="1382";Tstart="1202";shortTE="F";uid="96de4476-bb08-46d4-8212-ac0b629a4fd6"
WOFM01000192.1	RepeatMasker	Unknown	1256920	1257247	787	-	.	ID="RND-1_FAMILY-10";Tend="1409";Tstart="1103";shortTE="F";uid="3b5dd03a-a1b3-4b1a-9748-56958f6b9bc2"
WOFM01000192.1	RepeatMasker	Unknown	1082549	1082758	1078	-	.	ID="RND-3_FAMILY-379";Tend="1170";Tstart="950";shortTE="F";uid="b90ee005-0533-4fbd-9e55-79ccaa2b2883"
WOFM01000192.1	RepeatMasker	Unknown	660419	660556	871	-	.	ID="RND-4_FAMILY-1523";Tend="1131";Tstart="994";shortTE="F";uid="db3d766a-663b-4f6c-aadc-9e966e6e13ee"
WOFM01000192.1	RepeatMasker	LTR/Copia	88259	89784	11207	-	.	ID="RND-1_FAMILY-672";Tend="2191";Tstart="651";shortTE="F";uid="047f1889-2f42-4dbd-9269-f38b4ece1457"
WOFM01000192.1	RepeatMasker	Unknown	60453	60685	1425	-	.	ID="RND-3_FAMILY-291";Tend="1205";Tstart="969";shortTE="F";uid="e2f506a8-7a4c-4595-85b7-8771a615ad37"
WOFM01000192.1	RepeatMasker	Unknown	1475633	1476001	2870	-	.	ID="RND-1_FAMILY-370";Tend="1345";Tstart="980";shortTE="F";uid="a114fa97-d625-4917-8f3b-5cdf54696db9"
WOFM01000192.1	RepeatMasker	Unknown	1383882	1384182	2398	-	.	ID="RND-1_FAMILY-959";Tend="1226";Tstart="924";shortTE="F";uid="5dd9cab4-b473-4d28-ac85-be0f78b9c834"
WOFM01000192.1	RepeatMasker	Unknown	361683	362007	2172	-	.	ID="RND-1_FAMILY-251";Tend="1229";Tstart="899";shortTE="F";uid="94d21bc7-15d8-432a-94da-d2fe17fc1298"
WOFM01000192.1	RepeatMasker	Unknown	1726723	1726954	1527	-	.	ID="RND-1_FAMILY-58";Tend="1258";Tstart="1031";shortTE="F";uid="f19466e7-92b6-468d-9cf3-fd840fb8074b"
WOFM01000192.1	RepeatMasker	RC/Helitron	887210	887311	610	-	.	ID="RND-4_FAMILY-1280";Tend="1602";Tstart="1496";shortTE="F";uid="7972d74c-33c4-439e-834b-e47d74a07261"
WOFM01000192.1	RepeatMasker	LTR/Gypsy	862406	864928	20217	-	.	ID="RND-1_FAMILY-651";Tend="4742";Tstart="2170";shortTE="F";uid="df36092b-89f1-498d-a20e-a16ad697ad7b"
WOFM01000192.1	RepeatMasker	Unknown	835860	836291	1110	-	.	ID="RND-5_FAMILY-192";Tend="1885";Tstart="1068";shortTE="F";uid="63caf6d1-ed38-4880-8e8a-aab373915a76"
WOFM01000192.1	RepeatMasker	DNA/Maverick	723930	724288	493	-	.	ID="RND-6_FAMILY-3885";Tend="6033";Tstart="5677";shortTE="F";uid="1ef92ab5-ef88-4670-9099-0fb73cf3a715"
WOFM01000192.1	RepeatMasker	LTR/Copia	6891	7890	7470	-	.	ID="RND-5_FAMILY-675";Tend="1747";Tstart="755";shortTE="F";uid="a1059c6b-4287-420d-a25d-cf4222a0a74e"
WOFM01000192.1	RepeatMasker	Unknown	920737	920987	1393	-	.	ID="RND-5_FAMILY-2402";Tend="1152";Tstart="906";shortTE="F";uid="c27cc443-94fd-4cf5-afe9-65e46663b98a"
WOFM01000192.1	RepeatMasker	Unknown	1348957	1349140	610	-	.	ID="RND-1_FAMILY-276";Tend="1089";Tstart="919";shortTE="F";uid="ba17e3c5-9526-4bc5-8562-dd3fe1c2fe41"
WOFM01000192.1	RepeatMasker	DNA/TcMar-Fot1	1339442	1339731	1793	-	.	ID="RND-1_FAMILY-655";Tend="1280";Tstart="996";shortTE="F";uid="fb86121c-8325-4a0a-81c6-5edc13c6bc3c"
WOFM01000192.1	RepeatMasker	LTR/Gypsy	688706	695735	30139	-	.	ID="RND-1_FAMILY-109";Tend="7934";Tstart="764";shortTE="F";uid="37050629-fd85-46a5-9600-20e9c183f542"
WOFM01000192.1	RepeatMasker	Unknown	1236757	1236972	593	-	.	ID="RND-6_FAMILY-734";Tend="1152";Tstart="930";shortTE="F";uid="9018facd-e54b-48c2-b118-face4eaaa505"
WOFM01000192.1	RepeatMasker	Unknown	13801	13971	1458	-	.	ID="RND-1_FAMILY-70";Tend="1163";Tstart="993";shortTE="F";uid="e6eee933-aced-4dba-b9a2-5c4fffdc6f2a"
WOFM01000192.1	RepeatMasker	DNA/PIF-ISL2EU	1352117	1352437	1457	-	.	ID="RND-5_FAMILY-2052";Tend="1211";Tstart="887";shortTE="F";uid="9a018594-6b97-46b2-8a24-d637b53141f2"
WOFM01000192.1	RepeatMasker	LTR/Gypsy	1414123	1414702	2281	-	.	ID="RND-6_FAMILY-1390";Tend="9349";Tstart="8759";shortTE="F";uid="593b1967-a11b-4636-84c9-a6765c9277ac"
WOFM01000192.1	RepeatMasker	LTR/Copia	590720	590978	2097	-	.	ID="RND-1_FAMILY-162";Tend="6429";Tstart="6172";shortTE="F";uid="c45a93fc-64f9-4501-85bd-80ed458b25bf"
WOFM01000192.1	RepeatMasker	Unknown	949913	951003	8806	-	.	ID="RND-6_FAMILY-14885";Tend="1953";Tstart="830";shortTE="F";uid="8b5cbe5b-d7cd-4d39-bfd2-d0016fb98e7d"
WOFM01000192.1	RepeatMasker	Unknown	1336157	1336764	2482	-	.	ID="RND-1_FAMILY-159";Tend="1575";Tstart="959";shortTE="F";uid="d1ca03d2-9c08-460c-87b9-a4d7facea3ed"
WOFM01000192.1	RepeatMasker	LINE/L2	1480746	1481495	4795	-	.	ID="RND-5_FAMILY-2134";TEgroup="ctg_102%7CRND-5_FAMILY-2134%7C1";Tend="1917";Tstart="848";shortTE="F";uid="25f8e082-8631-4efe-bada-b3a76cab33e6"
WOFM01000192.1	RepeatMasker	RC/Helitron	497706	498204	2499	-	.	ID="RND-5_FAMILY-1045";Tend="1849";Tstart="1340";shortTE="F";uid="b10564b5-e781-42a9-8c88-0788032479c3"
WOFM01000192.1	RepeatMasker	Unknown	626536	626764	814	-	.	ID="RND-1_FAMILY-852";Tend="1179";Tstart="947";shortTE="F";uid="3fc0f0b6-5f79-4ec5-96b2-826be568b253"
WOFM01000192.1	RepeatMasker	Unknown	61082	61273	691	-	.	ID="RND-1_FAMILY-233";Tend="1077";Tstart="904";shortTE="F";uid="6294847b-9af1-4b33-97ce-5e075278b422"
WOFM01000192.1	RepeatMasker	Unknown	1362516	1363123	1756	-	.	ID="RND-2_FAMILY-36";Tend="1780";Tstart="1175";shortTE="F";uid="18a45681-ad77-4c9b-8782-69771b9c7397"
WOFM01000192.1	RepeatMasker	Unknown	687673	687853	887	-	.	ID="RND-5_FAMILY-1314";Tend="1145";Tstart="945";shortTE="F";uid="8df850aa-8853-4e0c-be5d-c23f2d684539"
WOFM01000192.1	RepeatMasker	DNA/Academ-1	1145118	1145468	1480	-	.	ID="RND-5_FAMILY-1536";Tend="1916";Tstart="1579";shortTE="F";uid="6c773e81-65f2-4b95-9e61-1e294fe07ab3"
WOFM01000192.1	RepeatMasker	Unknown	203237	204233	7966	-	.	ID="RND-5_FAMILY-3417";Tend="1868";Tstart="824";shortTE="F";uid="9f252312-eb1a-4184-a379-f595e049b26f"
WOFM01000192.1	RepeatMasker	RC/Helitron	1270792	1271639	4166	-	.	ID="RND-5_FAMILY-2749";Tend="1747";Tstart="920";shortTE="F";uid="c882dfda-02df-437a-bca0-1c54945586c6"
WOFM01000192.1	RepeatMasker	DNA/Crypton-I	917481	917648	796	-	.	ID="RND-1_FAMILY-57";Tend="1558";Tstart="1386";shortTE="F";uid="58d67e5a-4e3d-4ede-b047-e5da95dccce9"
WOFM01000192.1	RepeatMasker	Unknown	1087560	1088097	2335	-	.	ID="RND-5_FAMILY-4307";Tend="1433";Tstart="902";shortTE="F";uid="0e2f4bd3-6d9f-4e7a-aa4d-a0a418dc401e"
WOFM01000192.1	RepeatMasker	Unknown	1239331	1239485	1028	-	.	ID="RND-5_FAMILY-784";Tend="1639";Tstart="1488";shortTE="F";uid="c7a446ce-5e64-445a-8088-d815dc530607"
WOFM01000192.1	RepeatMasker	Unknown	701552	701695	794	-	.	ID="RND-5_FAMILY-1266";Tend="615";Tstart="473";shortTE="F";uid="0f72b62d-2e19-458c-8323-fbcf4c0bba82"
WOFM01000192.1	RepeatMasker	RC/Helitron	886627	886751	627	-	.	ID="RND-4_FAMILY-1280";Tend="1791";Tstart="1657";shortTE="F";uid="f7da807e-e364-4f21-b63e-833ac380f709"
WOFM01000192.1	RepeatMasker	DNA/hAT-Tip100	1235324	1235687	2585	-	.	ID="RND-6_FAMILY-3682";Tend="2601";Tstart="2266";shortTE="F";uid="b961a3ed-6c8b-402a-bcc5-83051d6fdc40"
WOFM01000192.1	RepeatMasker	LTR/Copia	1736653	1736905	2121	-	.	ID="RND-1_FAMILY-165";Tend="849";Tstart="597";shortTE="F";uid="68a179bd-d7c4-4391-9e19-6a84635b4426"
WOFM01000192.1	RepeatMasker	Unknown	764394	764538	551	-	.	ID="RND-5_FAMILY-290";Tend="1350";Tstart="1204";shortTE="F";uid="0e1be200-b1fc-487a-acb2-445a30ecf7dd"
WOFM01000192.1	RepeatMasker	LTR/Copia	92447	94052	11776	-	.	ID="RND-1_FAMILY-672";Tend="2191";Tstart="570";shortTE="F";uid="976dbd52-6898-4bbc-a34d-33cff0ee0afd"
WOFM01000192.1	RepeatMasker	LTR/Gypsy	1516100	1516565	3919	-	.	ID="RND-1_FAMILY-226";Tend="7716";Tstart="7251";shortTE="F";uid="54599d46-34a7-4a87-ac89-0cc3b864911a"
WOFM01000192.1	RepeatMasker	DNA/Crypton-I	550206	550378	419	-	.	ID="RND-5_FAMILY-401";Tend="1347";Tstart="1171";shortTE="F";uid="91d10f77-a40c-4f55-b890-eeb5515f8564"
WOFM01000192.1	RepeatMasker	Unknown	1542980	1543276	1184	-	.	ID="RND-1_FAMILY-208";Tend="1217";Tstart="929";shortTE="F";uid="0cb253a1-e03d-47f8-826e-cf93a972976c"
WOFM01000192.1	RepeatMasker	Unknown	180987	181482	2469	-	.	ID="RND-1_FAMILY-629";Tend="1361";Tstart="853";shortTE="F";uid="7ce64102-f8fa-4b23-8db0-dca641c917b2"
WOFM01000192.1	RepeatMasker	Unknown	1024837	1024962	813	-	.	ID="RND-4_FAMILY-2933";Tend="1360";Tstart="1224";shortTE="F";uid="e74707a6-bb4f-4412-9072-4707b6f05d99"
WOFM01000192.1	RepeatMasker	LTR/Copia	993741	993973	1563	-	.	ID="RND-1_FAMILY-445";Tend="7976";Tstart="7744";shortTE="F";uid="9c7da0a6-f2cf-4e29-8618-d6a91d0136e5"
WOFM01000192.1	RepeatMasker	LTR/Gypsy	406122	406250	565	-	.	ID="GYPSY68-I_AG";Tend="2239";Tstart="2112";shortTE="F";uid="0155c18e-0d8c-4550-a5c9-d6b75cfd5710"
WOFM01000192.1	RepeatMasker	DNA/Kolobok-E	483735	483990	779	-	.	ID="RND-1_FAMILY-700";Tend="1480";Tstart="1219";shortTE="F";uid="dc3bbd10-2f7e-463d-896c-d6fe2b02ae63"
WOFM01000192.1	RepeatMasker	Unknown	1616830	1617565	1096	-	.	ID="RND-4_FAMILY-829";TEgroup="ctg_102%7CRND-4_FAMILY-829%7C1";Tend="1415";Tstart="823";shortTE="F";uid="3d3615c0-0358-4b5f-84fd-04f7c54221ff"
WOFM01000192.1	RepeatMasker	DNA	143665	143825	972	-	.	ID="RND-5_FAMILY-4767";Tend="1047";Tstart="889";shortTE="F";uid="73cd9607-b137-4283-a3b7-e3eb22442188"
WOFM01000192.1	RepeatMasker	DNA/TcMar-Tc1	870008	870181	425	-	.	ID="MARINER-8_HSAL";Tend="1142";Tstart="972";shortTE="F";uid="1083e31a-2346-4429-9901-0af7462d5881"
WOFM01000192.1	RepeatMasker	Unknown	1681613	1682037	1766	-	.	ID="RND-6_FAMILY-3407";Tend="1449";Tstart="980";shortTE="F";uid="caf30cc1-42da-44cf-840a-04a2d5441214"
WOFM01000192.1	RepeatMasker	LINE/R2-NeSL	442042	442600	3483	-	.	ID="RND-3_FAMILY-38";Tend="1458";Tstart="918";shortTE="F";uid="a97b15ca-a02d-4e26-86d5-7e97b0f0bfb7"
WOFM01000192.1	RepeatMasker	Unknown	19039	19280	1658	-	.	ID="RND-6_FAMILY-9161";Tend="1723";Tstart="1481";shortTE="F";uid="e041bf39-1c6d-46a7-a3e9-748ea6cc9e8e"
WOFM01000192.1	RepeatMasker	Unknown	455891	456002	475	-	.	ID="RND-5_FAMILY-1089";Tend="1304";Tstart="1194";shortTE="F";uid="0691ad51-ebbe-4859-ae3e-b7d40f913628"
WOFM01000192.1	RepeatMasker	LTR/Copia	1410658	1410879	1648	-	.	ID="RND-1_FAMILY-641";Tend="913";Tstart="668";shortTE="F";uid="8c92c5a6-d12a-4038-8b0f-8a682ed23c64"
WOFM01000192.1	RepeatMasker	Unknown	196228	196460	1548	-	.	ID="RND-5_FAMILY-2154";Tend="1173";Tstart="941";shortTE="F";uid="9118a26b-7939-4b37-b156-3e0c6909dfda"
WOFM01000192.1	RepeatMasker	DNA/Crypton-I	895839	896151	1175	-	.	ID="RND-6_FAMILY-470";Tend="1201";Tstart="889";shortTE="F";uid="dc5570d4-30a4-4a85-a24f-4224f16344d8"
WOFM01000192.1	RepeatMasker	LTR/Pao	666010	666226	1288	-	.	ID="RND-5_FAMILY-4697";Tend="10956";Tstart="10736";shortTE="F";uid="063bf0ff-d35e-4359-ab62-46f720bba609"
WOFM01000192.1	RepeatMasker	LTR/Gypsy	435933	439094	22020	-	.	ID="RND-1_FAMILY-651";Tend="3449";Tstart="271";shortTE="F";uid="0d8b9674-3407-4d8d-a7a1-2af6e25c4c2e"
WOFM01000192.1	RepeatMasker	LTR/Gypsy	414666	415117	3754	-	.	ID="RND-1_FAMILY-156";Tend="7129";Tstart="6676";shortTE="F";uid="1a53cf50-4193-4cd2-a324-c6d55ff2388a"
WOFM01000192.1	RepeatMasker	Unknown	502770	503556	3335	-	.	ID="RND-4_FAMILY-84";Tend="1878";Tstart="926";shortTE="F";uid="dfc2654a-d83a-446a-ab74-fa8c7e691b28"
WOFM01000192.1	RepeatMasker	Unknown	1212764	1213000	1490	-	.	ID="RND-4_FAMILY-84";Tend="1752";Tstart="1522";shortTE="F";uid="a490c494-7826-4600-94ca-f2c3174d503a"
WOFM01000192.1	RepeatMasker	Unknown	1600971	1601094	869	-	.	ID="RND-6_FAMILY-195";Tend="1988";Tstart="1864";shortTE="F";uid="d0eb1f9f-ec86-43de-b18f-1beea1caa1eb"
WOFM01000192.1	RepeatMasker	LTR/Gypsy	1240975	1241452	1181	-	.	ID="RND-5_FAMILY-1723";Tend="6987";Tstart="6500";shortTE="F";uid="b2cc3691-9073-4a07-9e19-12908c4720ff"
WOFM01000192.1	RepeatMasker	Unknown	849352	849839	1774	-	.	ID="RND-6_FAMILY-729";Tend="450";Tstart="1";shortTE="F";uid="9e75ad24-c5d5-4317-9064-fe386399b95e"
WOFM01000192.1	RepeatMasker	LTR/Copia	824586	824934	2150	-	.	ID="RND-4_FAMILY-712";Tend="946";Tstart="598";shortTE="F";uid="57aa606f-99e0-49c2-84e0-a8c603c83f17"
WOFM01000192.1	RepeatMasker	Unknown	1150540	1150653	417	-	.	ID="RND-1_FAMILY-10";Tend="1850";Tstart="1712";shortTE="F";uid="d58da8fc-6ad9-4671-8efe-c71ac01909bb"
WOFM01000192.1	RepeatMasker	LINE/CR1	280093	280261	1342	-	.	ID="RND-6_FAMILY-3358";Tend="652";Tstart="480";shortTE="F";uid="8f372f73-89a0-4ed5-9c25-9f1ba6115032"
WOFM01000192.1	RepeatMasker	Unknown	807847	807950	520	-	.	ID="RND-6_FAMILY-9120";Tend="1064";Tstart="948";shortTE="F";uid="286fd8fe-1908-4c72-ae49-1fad73e7240c"
WOFM01000192.1	RepeatMasker	LTR/Copia	77024	80954	26738	-	.	ID="RND-5_FAMILY-1809";Tend="4233";Tstart="269";shortTE="F";uid="1d333b57-2a4e-454d-b45c-2294312719c1"
WOFM01000192.1	RepeatMasker	LTR/Pao	104551	106015	11734	-	.	ID="RND-1_FAMILY-1035";Tend="2143";Tstart="674";shortTE="F";uid="5b297224-38b8-4df8-aff7-fa7e7bc3e0eb"
WOFM01000192.1	RepeatMasker	Unknown	1389464	1389641	1180	-	.	ID="RND-4_FAMILY-672";Tend="1418";Tstart="1243";shortTE="F";uid="6eb2271a-06e2-4eac-8485-e0e66994f511"
WOFM01000192.1	RepeatMasker	Unknown	1436022	1436193	712	-	.	ID="RND-5_FAMILY-4056";Tend="1547";Tstart="1379";shortTE="F";uid="0bdb9d9b-4015-40fa-8c63-89e54edb3edf"
WOFM01000192.1	RepeatMasker	Unknown	1341081	1341692	3667	-	.	ID="RND-6_FAMILY-1697";Tend="1627";Tstart="915";shortTE="F";uid="49d44f9d-9eca-47b3-a743-3e5985f59050"
WOFM01000192.1	RepeatMasker	Unknown	719905	720067	1039	-	.	ID="RND-1_FAMILY-139";Tend="1053";Tstart="891";shortTE="F";uid="bcdc345f-cb39-48f0-82bf-2270fa817188"
WOFM01000192.1	RepeatMasker	DNA/hAT	782887	783560	783	-	.	ID="RND-5_FAMILY-1560";TEgroup="ctg_102%7CRND-5_FAMILY-1560%7C1";Tend="1514";Tstart="987";shortTE="F";uid="2f598cf5-e930-46a9-8473-c12d3ad412c0"
WOFM01000192.1	RepeatMasker	Unknown	18079	18353	1767	-	.	ID="RND-1_FAMILY-1111";Tend="1253";Tstart="973";shortTE="F";uid="dfbb5178-7022-44bc-8e2e-5f2bddd9bd73"
WOFM01000192.1	RepeatMasker	Unknown	1430559	1431035	2894	-	.	ID="RND-5_FAMILY-1735";Tend="1418";Tstart="958";shortTE="F";uid="311d39fc-1891-43e0-9458-d74793cfe757"
WOFM01000192.1	RepeatMasker	DNA/MULE-NOF	1384306	1384869	4942	-	.	ID="RND-1_FAMILY-394";Tend="2271";Tstart="1709";shortTE="F";uid="2064533a-d105-400a-ad27-99c7e40d2aea"
WOFM01000192.1	RepeatMasker	Unknown	156806	156950	638	-	.	ID="RND-5_FAMILY-1089";Tend="1296";Tstart="1150";shortTE="F";uid="6489900b-198e-4779-b295-797fd0ba274a"
WOFM01000192.1	RepeatMasker	Unknown	1238627	1238906	575	-	.	ID="RND-4_FAMILY-411";Tend="1177";Tstart="842";shortTE="F";uid="b97cfe9f-4fb4-4758-b507-d30212aad2bd"
WOFM01000192.1	RepeatMasker	Unknown	1685890	1686848	4027	-	.	ID="RND-4_FAMILY-1114";Tend="1868";Tstart="875";shortTE="F";uid="9f065c33-ddf5-4ec9-8435-0af0b12d6da8"
WOFM01000192.1	RepeatMasker	DNA/PIF-Harbinger	736470	736890	3534	-	.	ID="RND-1_FAMILY-228";Tend="6997";Tstart="6577";shortTE="F";uid="35a8cd1a-235e-4bb6-b545-5b791a690cc1"
WOFM01000192.1	RepeatMasker	LTR/Gypsy	892761	893241	3436	-	.	ID="RND-1_FAMILY-259";Tend="6303";Tstart="5824";shortTE="F";uid="6e3fa52c-673e-4316-adbd-81d5b7db8fcb"
WOFM01000192.1	RepeatMasker	RC/Helitron	661071	661333	1772	-	.	ID="RND-6_FAMILY-469";Tend="1236";Tstart="980";shortTE="F";uid="36562a1f-8f18-42ad-b165-f2169237cea7"
WOFM01000192.1	RepeatMasker	LTR/Gypsy	1780208	1780433	685	-	.	ID="RND-1_FAMILY-925";Tend="8287";Tstart="8051";shortTE="F";uid="412e0b32-a5e1-479d-beda-78e075b15a1e"
WOFM01000192.1	RepeatMasker	DNA/Academ-1	1679643	1681396	11871	-	.	ID="RND-1_FAMILY-73";Tend="2525";Tstart="807";shortTE="F";uid="b49aa935-adc3-4cd6-9a05-1fda1f91253e"
WOFM01000192.1	RepeatMasker	Unknown	802056	802233	570	-	.	ID="RND-5_FAMILY-1731";Tend="1040";Tstart="871";shortTE="F";uid="ea0934a9-1aaf-4ccd-b44c-af0829745428"
WOFM01000192.1	RepeatMasker	LTR/Gypsy	904799	905032	858	-	.	ID="RND-1_FAMILY-150";Tend="8010";Tstart="7773";shortTE="F";uid="af524236-be95-4bfe-91f6-e1bf8b6d708b"
WOFM01000192.1	RepeatMasker	Unknown	1271633	1271775	465	-	.	ID="RND-5_FAMILY-762";Tend="1066";Tstart="920";shortTE="F";uid="23568d69-0205-41f8-b7f6-b86f343516a5"
WOFM01000192.1	RepeatMasker	RC/Helitron	1194785	1195458	3306	-	.	ID="RND-1_FAMILY-466";Tend="1758";Tstart="1055";shortTE="F";uid="ab6af4e5-ea35-4fa1-9d93-8c49876793a7"
WOFM01000192.1	RepeatMasker	Unknown	44414	44752	2165	-	.	ID="RND-5_FAMILY-1089";Tend="1235";Tstart="873";shortTE="F";uid="318f7a2c-2004-46ec-bdb3-8b4a35f45126"
WOFM01000192.1	RepeatMasker	Unknown	879494	879766	886	-	.	ID="RND-6_FAMILY-2831";Tend="1226";Tstart="958";shortTE="F";uid="4c2d53d8-3469-48c6-9b95-fd360c4b0542"
WOFM01000192.1	RepeatMasker	LTR/Gypsy	937280	937715	978	-	.	ID="RND-6_FAMILY-7355";Tend="1519";Tstart="1075";shortTE="F";uid="4cc95bb0-993d-49ea-91e6-224cea2ab2b5"
WOFM01000192.1	RepeatMasker	Unknown	1434380	1434655	1804	-	.	ID="RND-6_FAMILY-2831";Tend="1231";Tstart="957";shortTE="F";uid="6f0c6ffc-ae7e-4d6e-bcc3-6be879eadfde"
WOFM01000192.1	RepeatMasker	Unknown	442781	443034	1724	-	.	ID="RND-1_FAMILY-1111";Tend="1242";Tstart="981";shortTE="F";uid="534f4ab2-b9e6-48ba-8264-957e77c262d3"
WOFM01000192.1	RepeatMasker	Unknown	484478	484589	475	-	.	ID="RND-5_FAMILY-1089";Tend="1304";Tstart="1194";shortTE="F";uid="75da4ae3-a74c-4ad9-b326-c357aaeab37e"
WOFM01000192.1	RepeatMasker	DNA/TcMar-Mariner	20803	20940	534	-	.	ID="RND-6_FAMILY-9025";Tend="1520";Tstart="1369";shortTE="F";uid="08b80ddd-88a9-475c-8f4e-1dcf70000ee7"
WOFM01000192.1	RepeatMasker	Unknown	891522	891716	1103	-	.	ID="RND-5_FAMILY-3502";Tend="1169";Tstart="971";shortTE="F";uid="5cfbb980-3f2d-47d3-9fc2-c2cfe5b5be48"
WOFM01000192.1	RepeatMasker	Unknown	504343	504478	498	-	.	ID="RND-5_FAMILY-647";Tend="1186";Tstart="1043";shortTE="F";uid="7ba86f0d-cf74-4327-aaeb-e6784001daa1"
WOFM01000192.1	RepeatMasker	Unknown	1672848	1672971	618	-	.	ID="RND-6_FAMILY-4842";Tend="1679";Tstart="1576";shortTE="F";uid="49cba0cd-460c-4943-8f6a-b519fe5ad5fe"
WOFM01000192.1	RepeatMasker	RC/Helitron	1018739	1021443	22130	-	.	ID="RND-5_FAMILY-1275";Tend="3535";Tstart="833";shortTE="F";uid="eedc2212-818c-4046-9999-2cf8083e4add"
WOFM01000192.1	RepeatMasker	DNA/Sola-2	1099178	1099323	549	-	.	ID="RND-6_FAMILY-150";Tend="1271";Tstart="1125";shortTE="F";uid="9f5584f3-eb75-47cd-961d-984a01675e67"
WOFM01000192.1	RepeatMasker	LINE/CR1	927114	927252	995	-	.	ID="RND-5_FAMILY-655";Tend="1320";Tstart="1182";shortTE="F";uid="ba26e0c0-6e7b-4262-bb38-0afa4cd91f6c"
WOFM01000192.1	RepeatMasker	RC/Helitron	675309	675920	3584	-	.	ID="RND-4_FAMILY-618";Tend="1503";Tstart="899";shortTE="F";uid="1ab6cef7-7dbe-4eb4-a4a5-4544aa50fe58"
WOFM01000192.1	RepeatMasker	Unknown	529378	529635	1204	-	.	ID="RND-5_FAMILY-1933";Tend="1261";Tstart="1030";shortTE="F";uid="dfdd1899-3d50-4510-b23e-c2f8068b69b6"
WOFM01000192.1	RepeatMasker	DNA/Kolobok-E	1397974	1398285	1904	-	.	ID="RND-1_FAMILY-700";Tend="1464";Tstart="1143";shortTE="F";uid="b339e70c-fc26-4ed1-989b-8f01c3bca513"
WOFM01000192.1	RepeatMasker	Unknown	1146780	1146907	493	-	.	ID="RND-4_FAMILY-1370";Tend="1281";Tstart="1154";shortTE="F";uid="4f96eafd-e8cc-4c53-8154-0a979f93e8e4"
WOFM01000192.1	RepeatMasker	DNA/hAT	1089278	1089433	856	-	.	ID="RND-5_FAMILY-1560";Tend="1499";Tstart="1343";shortTE="F";uid="40f5fd94-5070-46d0-b8f8-8ca08b1cb3ef"
WOFM01000192.1	RepeatMasker	Unknown	1601782	1602394	4653	-	.	ID="RND-6_FAMILY-195";Tend="1683";Tstart="1075";shortTE="F";uid="9beaaa38-6478-4cdf-9bc9-142df38959ac"
WOFM01000192.1	RepeatMasker	LTR/Gypsy	223033	223194	1399	-	.	ID="RND-1_FAMILY-261";Tend="7143";Tstart="6982";shortTE="F";uid="31a68815-8c82-4c77-b35b-743c004908f9"
WOFM01000192.1	RepeatMasker	Unknown	1673940	1674104	969	-	.	ID="RND-6_FAMILY-4842";Tend="1579";Tstart="1412";shortTE="F";uid="1276d5f4-6ade-442a-9e37-896d99ef2f21"
WOFM01000192.1	RepeatMasker	Unknown	637069	637209	748	-	.	ID="RND-6_FAMILY-1816";Tend="1622";Tstart="1496";shortTE="F";uid="bc456320-996c-47d5-ac2e-032ebe2e2a96"
WOFM01000192.1	RepeatMasker	LTR/Gypsy	143765	148872	44015	-	.	ID="RND-1_FAMILY-635";Tend="5787";Tstart="707";shortTE="F";uid="1204d249-75ab-46e1-8f11-eba3b99fc322"
WOFM01000192.1	RepeatMasker	LTR/Gypsy	901158	901400	1209	-	.	ID="RND-1_FAMILY-809";Tend="7540";Tstart="7297";shortTE="F";uid="56574a8c-9c8a-429b-bd6a-7f529b13a1ca"
WOFM01000192.1	RepeatMasker	Unknown	702234	702483	1750	-	.	ID="RND-1_FAMILY-670";Tend="1191";Tstart="943";shortTE="F";uid="823238e8-95c6-483f-a4e0-21b26e672c75"
WOFM01000192.1	RepeatMasker	Unknown	685777	685915	864	-	.	ID="RND-1_FAMILY-2";Tend="1644";Tstart="1504";shortTE="F";uid="124a4619-626a-4f21-9a6a-90a96230c3f3"
WOFM01000192.1	RepeatMasker	Unknown	384213	384445	544	-	.	ID="RND-4_FAMILY-1091";TEgroup="ctg_102%7CRND-4_FAMILY-1091%7C1";Tend="1178";Tstart="940";shortTE="F";uid="2e6cb1e0-9ec8-4fd8-821e-d440e06818d3"
WOFM01000192.1	RepeatMasker	DNA/TcMar-Tigger	207444	207549	501	-	.	ID="RND-1_FAMILY-654";Tend="1530";Tstart="1418";shortTE="F";uid="3a2c6478-68e6-49e2-97ed-b07f8952fa1f"
WOFM01000192.1	RepeatMasker	Unknown	1086369	1086543	766	-	.	ID="RND-5_FAMILY-1266";Tend="621";Tstart="448";shortTE="F";uid="15754f5d-bbb3-4499-8dd2-d61f53125179"
WOFM01000192.1	RepeatMasker	DNA/PIF-Harbinger	743741	745769	15783	-	.	ID="RND-1_FAMILY-831";Tend="6287";Tstart="4229";shortTE="F";uid="18e690b9-0a0a-4657-b246-60d35664e61d"
WOFM01000192.1	RepeatMasker	RC/Helitron	414331	414585	854	-	.	ID="RND-1_FAMILY-621";Tend="1274";Tstart="1029";shortTE="F";uid="ed74c0c5-c2fa-407b-b204-d1a33df04e05"
WOFM01000192.1	RepeatMasker	RC/Helitron	475033	475271	1461	-	.	ID="RND-1_FAMILY-232";Tend="1334";Tstart="1093";shortTE="F";uid="d1ed2472-f3ff-40c1-b073-ab248905a86e"
WOFM01000192.1	RepeatMasker	Unknown	892375	892590	780	-	.	ID="RND-4_FAMILY-1923";Tend="1313";Tstart="1083";shortTE="F";uid="0dde9879-a45c-4d34-b033-448d71872407"
WOFM01000192.1	RepeatMasker	Unknown	1169853	1170447	2780	-	.	ID="RND-1_FAMILY-10";Tend="1716";Tstart="1099";shortTE="F";uid="ac07086a-008b-4c86-a9bb-b3b6848430a0"
WOFM01000192.1	RepeatMasker	Unknown	111994	112227	1228	-	.	ID="RND-4_FAMILY-1438";Tend="1396";Tstart="1151";shortTE="F";uid="455cee29-ba6f-41ac-a7e4-e1d816103912"
WOFM01000192.1	RepeatMasker	LTR/Gypsy	630397	630665	863	-	.	ID="RND-1_FAMILY-115";Tend="5207";Tstart="4681";shortTE="F";uid="97a20d29-b02f-4b2b-a2db-6eb947b040ed"
WOFM01000192.1	RepeatMasker	Unknown	751091	754910	30973	-	.	ID="RND-5_FAMILY-123";Tend="4574";Tstart="806";shortTE="F";uid="3f263ec6-c5a6-42ef-aca1-08ee72e2b3a3"
WOFM01000192.1	RepeatMasker	Unknown	756748	757012	1604	-	.	ID="RND-6_FAMILY-9120";Tend="1204";Tstart="945";shortTE="F";uid="cc74c1ae-569b-4bf4-82aa-e906f96ed9da"
WOFM01000192.1	RepeatMasker	Unknown	1151167	1151765	3055	-	.	ID="RND-1_FAMILY-10";Tend="1716";Tstart="1099";shortTE="F";uid="f40fc2e5-cc20-43bb-a2a9-ea6c18658d14"
WOFM01000192.1	RepeatMasker	LTR/Copia	810985	811253	1445	-	.	ID="RND-6_FAMILY-869";Tend="6176";Tstart="5909";shortTE="F";uid="d1e43de2-ff80-4a40-9170-54fc32b7e101"
WOFM01000192.1	RepeatMasker	Unknown	660138	660417	1613	-	.	ID="RND-6_FAMILY-642";Tend="1219";Tstart="942";shortTE="F";uid="dbd8f13e-54af-46f2-a2ef-4c057dd39d3c"
WOFM01000192.1	RepeatMasker	Unknown	162296	162523	1612	-	.	ID="RND-6_FAMILY-5582";Tend="1105";Tstart="876";shortTE="F";uid="e4f22562-087a-4147-a3e2-f473b297a383"
WOFM01000192.1	RepeatMasker	Unknown	1133821	1136227	18215	-	.	ID="RND-1_FAMILY-982";Tend="3178";Tstart="751";shortTE="F";uid="d0c79708-eba5-488a-a3b6-be50ec5136a6"
WOFM01000192.1	RepeatMasker	Unknown	252365	252592	1608	-	.	ID="RND-6_FAMILY-5582";Tend="1109";Tstart="873";shortTE="F";uid="4077ccfb-7683-43ea-a090-7a1d4d1348f7"
WOFM01000192.1	RepeatMasker	Unknown	678422	678649	1719	-	.	ID="RND-6_FAMILY-803";Tend="4412";Tstart="4186";shortTE="F";uid="54a63c4d-f35e-4ed6-9bcb-d0f50966dddf"
WOFM01000192.1	RepeatMasker	Unknown	1455421	1455598	1460	-	.	ID="RND-1_FAMILY-70";Tend="1169";Tstart="992";shortTE="F";uid="03917a93-5f59-47cc-93d0-b2a792c06103"
WOFM01000192.1	RepeatMasker	RC/Helitron	498545	498897	2119	-	.	ID="RND-5_FAMILY-1045";Tend="1341";Tstart="982";shortTE="F";uid="08fb98ec-e9d3-4069-bd0f-10c14f8995b9"
WOFM01000192.1	RepeatMasker	Unknown	923694	924603	456	-	.	ID="RND-4_FAMILY-454";TEgroup="ctg_102%7CRND-4_FAMILY-454%7C1";Tend="2120";Tstart="670";shortTE="F";uid="ec776331-5c57-4413-982e-cb26bbfa56e8"
WOFM01000192.1	RepeatMasker	LTR/Gypsy	301939	302410	3137	-	.	ID="RND-1_FAMILY-631";Tend="9920";Tstart="9446";shortTE="F";uid="878a1e1c-fda5-41ad-b65c-2c8b977ad658"
WOFM01000192.1	RepeatMasker	Unknown	42391	42696	1709	-	.	ID="RND-5_FAMILY-1089";Tend="1511";Tstart="1220";shortTE="F";uid="9995fd29-a29c-439d-8237-27c853e41a41"
WOFM01000192.1	RepeatMasker	Unknown	1393112	1393453	2214	-	.	ID="RND-6_FAMILY-642";Tend="1219";Tstart="874";shortTE="F";uid="7d4f8920-e5e4-47c4-81b8-9f8d66486b02"
WOFM01000192.1	RepeatMasker	Unknown	1470144	1470614	786	-	.	ID="RND-3_FAMILY-391";Tend="1794";Tstart="1312";shortTE="F";uid="2a1711c5-c9fd-4ef4-bd48-6378140139bc"
WOFM01000192.1	RepeatMasker	Unknown	1322643	1323433	5220	-	.	ID="RND-5_FAMILY-782";Tend="1920";Tstart="1140";shortTE="F";uid="08b15c2a-66e4-4df6-9a4a-0e8e7d602f4a"
WOFM01000192.1	RepeatMasker	Unknown	1574803	1575332	3289	-	.	ID="RND-1_FAMILY-978";Tend="1515";Tstart="996";shortTE="F";uid="d698c897-6943-4020-8a83-becbfdd976d2"
WOFM01000192.1	RepeatMasker	Unknown	1096477	1096641	660	-	.	ID="RND-1_FAMILY-626";Tend="1266";Tstart="1076";shortTE="F";uid="f1aa5d97-6342-456e-af98-904e000b0699"
WOFM01000192.1	RepeatMasker	Unknown	498197	498547	2310	-	.	ID="RND-1_FAMILY-626";Tend="1325";Tstart="948";shortTE="F";uid="06d6e7b9-6093-4ead-84fa-43a347d50c7c"
WOFM01000192.1	RepeatMasker	Unknown	1078870	1079261	2848	-	.	ID="RND-5_FAMILY-383";Tend="1382";Tstart="990";shortTE="F";uid="c6dae4c4-e861-407c-a96e-94e257f58c01"
WOFM01000192.1	RepeatMasker	Unknown	1203399	1204157	1945	-	.	ID="RND-4_FAMILY-1098";TEgroup="ctg_102%7CRND-4_FAMILY-1098%7C2";Tend="1527";Tstart="864";shortTE="F";uid="962d3abd-0b52-4b7e-aa8b-59a6a45b27a9"
WOFM01000192.1	RepeatMasker	LTR/Gypsy	770603	771179	3854	-	.	ID="RND-1_FAMILY-83";Tend="1511";Tstart="926";shortTE="F";uid="a3ded272-91f4-45dc-80ff-6162ca835f1e"
WOFM01000192.1	RepeatMasker	Unknown	533222	533829	1103	-	.	ID="RND-1_FAMILY-1";Tend="1287";Tstart="692";shortTE="F";uid="52e889a6-72c7-422b-b646-e55dc93f45a8"
WOFM01000192.1	RepeatMasker	Unknown	1272509	1272692	892	-	.	ID="RND-5_FAMILY-762";Tend="584";Tstart="401";shortTE="F";uid="71652c84-62d5-4c4e-b282-1472c317f71e"
WOFM01000192.1	RepeatMasker	DNA/Sola-2	1752926	1753065	692	-	.	ID="RND-6_FAMILY-150";Tend="1262";Tstart="1122";shortTE="F";uid="a16dad36-175c-4101-ac72-4841ea0e498d"
WOFM01000192.1	RepeatMasker	DNA/Crypton-I	1457269	1457771	2850	-	.	ID="RND-1_FAMILY-846";Tend="1457";Tstart="892";shortTE="F";uid="4d570dc1-dbda-427f-9e7e-f0389509ce4b"
WOFM01000192.1	RepeatMasker	Unknown	765056	765209	894	-	.	ID="RND-1_FAMILY-525";Tend="1098";Tstart="949";shortTE="F";uid="405f3d0e-5048-438d-b76d-78d73ca197f5"
WOFM01000192.1	RepeatMasker	Unknown	1213491	1214107	3859	-	.	ID="RND-6_FAMILY-2894";Tend="1579";Tstart="968";shortTE="F";uid="77c19943-cdfe-44a9-a5f0-ff240a93184c"
WOFM01000192.1	RepeatMasker	Unknown	529614	529783	1088	-	.	ID="RND-4_FAMILY-2443";Tend="1206";Tstart="1035";shortTE="F";uid="87bd83ca-3675-4c2a-af12-910f50b53d0b"
WOFM01000192.1	RepeatMasker	LTR/Copia	1584047	1589215	45754	-	.	ID="RND-6_FAMILY-3006";Tend="5973";Tstart="816";shortTE="F";uid="303676f3-5883-4aab-a4a7-6d9c9929e682"
WOFM01000192.1	RepeatMasker	LTR/Gypsy	106000	106899	2013	-	.	ID="RND-1_FAMILY-188";Tend="4238";Tstart="3386";shortTE="F";uid="f033e7e7-72f2-4425-96d7-2390ba0b48a8"
WOFM01000192.1	RepeatMasker	LTR/Copia	809885	810986	6599	-	.	ID="RND-5_FAMILY-1808";Tend="4734";Tstart="3596";shortTE="F";uid="c57a20ef-46f9-4880-9d03-8a7ca247f029"
WOFM01000192.1	RepeatMasker	Unknown	143494	143663	963	-	.	ID="RND-6_FAMILY-1182";Tend="1799";Tstart="1637";shortTE="F";uid="6afafcba-173b-478a-9f69-26d17242b246"
WOFM01000192.1	RepeatMasker	Unknown	909173	909514	1897	-	.	ID="RND-1_FAMILY-377";Tend="1299";Tstart="952";shortTE="F";uid="24bf2b04-d090-49d7-b098-a9e1780deeaf"
WOFM01000192.1	RepeatMasker	Unknown	1331628	1331729	759	-	.	ID="RND-6_FAMILY-16179";Tend="1147";Tstart="1046";shortTE="F";uid="d0cefcf5-b33d-46c0-93e6-c7be80a12902"
WOFM01000192.1	RepeatMasker	DNA/hAT-Tip100	405561	405745	545	-	.	ID="RND-6_FAMILY-1730";Tend="2124";Tstart="1950";shortTE="F";uid="e42361cb-b6e7-47e3-b5d0-abf24867dd5f"
WOFM01000192.1	RepeatMasker	LTR/Gypsy	418816	425306	33912	-	.	ID="RND-1_FAMILY-156";TEgroup="ctg_102%7CRND-1_FAMILY-156%7C1";Tend="7130";Tstart="259";shortTE="F";uid="7166fea2-040a-428b-bcc2-1f20a75530c7"
WOFM01000192.1	RepeatMasker	DNA/PiggyBac	517548	519665	4999	-	.	ID="RND-6_FAMILY-5128";TEgroup="ctg_102%7CRND-6_FAMILY-5128%7C1";Tend="3172";Tstart="740";shortTE="F";uid="2deaedc9-3987-4044-939b-30fc4b17f88e"
WOFM01000192.1	RepeatMasker	Unknown	1580795	1581011	1503	-	.	ID="RND-6_FAMILY-962";Tend="1328";Tstart="1113";shortTE="F";uid="248f2f9f-4d5b-44ec-ad59-82d4a97063fe"
WOFM01000192.1	RepeatMasker	DNA/PIF-Harbinger	1116692	1122840	52350	-	.	ID="RND-1_FAMILY-228";Tend="6998";Tstart="797";shortTE="F";uid="4de2dbc6-fb98-498a-ba71-3722b95a1037"
WOFM01000192.1	RepeatMasker	DNA/hAT-hAT19	1217152	1217325	731	-	.	ID="RND-6_FAMILY-4704";Tend="1563";Tstart="1389";shortTE="F";uid="183038eb-0eb9-4182-bb1b-0405355cf39b"
WOFM01000192.1	RepeatMasker	Unknown	1259210	1259984	1418	-	.	ID="RND-1_FAMILY-926";Tend="1756";Tstart="955";shortTE="F";uid="57a5e97c-c5c1-4dd0-aa51-1300783e8c64"
WOFM01000192.1	RepeatMasker	Unknown	1690087	1690273	1296	-	.	ID="RND-1_FAMILY-58";Tend="1254";Tstart="1068";shortTE="F";uid="d41c5d02-f339-4ebf-8dfc-1e7b1ab344b6"
WOFM01000192.1	RepeatMasker	Unknown	1695634	1695911	1916	-	.	ID="RND-6_FAMILY-3099";Tend="1232";Tstart="954";shortTE="F";uid="2e1fa275-36df-4ba1-9956-33bdcd22ddbd"
WOFM01000192.1	RepeatMasker	LTR/Copia	696243	701551	44741	-	.	ID="RND-1_FAMILY-538";Tend="6091";Tstart="772";shortTE="F";uid="e9237c5e-2c53-4229-836b-56debb4f4d76"
WOFM01000192.1	RepeatMasker	Unknown	1270640	1270796	750	-	.	ID="RND-5_FAMILY-762";Tend="1221";Tstart="1065";shortTE="F";uid="4a96c5d9-bfcd-45c2-bd33-36c988e3d8b1"
WOFM01000192.1	RepeatMasker	Unknown	899780	899897	657	-	.	ID="RND-5_FAMILY-3473";Tend="1078";Tstart="962";shortTE="F";uid="a2a5f075-f340-4425-848a-dc33cf8260a5"
WOFM01000192.1	RepeatMasker	Unknown	899052	899755	1456	-	.	ID="RND-6_FAMILY-1974";Tend="1581";Tstart="876";shortTE="F";uid="8c8b6608-d68f-4359-a916-42db512c9aba"
WOFM01000192.1	RepeatMasker	LINE/R2-NeSL	776034	776379	2445	-	.	ID="RND-3_FAMILY-38";Tend="1296";Tstart="937";shortTE="F";uid="8e715733-88d2-4fe1-8bd6-9b18887b2784"
WOFM01000192.1	RepeatMasker	DNA/hAT-Tag1	1745893	1746132	1393	-	.	ID="RND-5_FAMILY-1172";Tend="2008";Tstart="1770";shortTE="F";uid="7eb35080-d67c-4c2d-8804-11faac2cdceb"
WOFM01000192.1	RepeatMasker	Unknown	851198	851498	1929	-	.	ID="RND-1_FAMILY-58";Tend="1247";Tstart="946";shortTE="F";uid="6bc8e598-5bd2-42af-a3a3-05eadd2f82e6"
WOFM01000192.1	RepeatMasker	Unknown	470288	470638	1414	-	.	ID="RND-3_FAMILY-565";Tend="1276";Tstart="950";shortTE="F";uid="011f1cfb-cea6-4f4d-9b95-4c58f8a9314e"
WOFM01000192.1	RepeatMasker	LTR/Gypsy	1749623	1750499	2506	-	.	ID="RND-1_FAMILY-188";Tend="3243";Tstart="2348";shortTE="F";uid="a6146a29-dfa1-412e-9ac1-48ed7c0a9969"
WOFM01000192.1	RepeatMasker	Unknown	1599106	1599742	3178	-	.	ID="RND-1_FAMILY-198";Tend="1337";Tstart="940";shortTE="F";uid="788a16de-16ad-4fb3-99bd-f4e947d1f50f"
WOFM01000192.1	RepeatMasker	Unknown	1341918	1342343	3476	-	.	ID="RND-6_FAMILY-7366";Tend="1393";Tstart="967";shortTE="F";uid="25d620c3-8872-45c8-a29c-d4bbe701e884"
WOFM01000192.1	RepeatMasker	DNA/hAT-Tip100	562069	562444	1753	-	.	ID="RND-5_FAMILY-8";Tend="1554";Tstart="1193";shortTE="F";uid="8da2a470-c31b-4834-92a2-ab2f8270a0b7"
WOFM01000192.1	RepeatMasker	Unknown	675201	675318	554	-	.	ID="RND-2_FAMILY-36";Tend="894";Tstart="779";shortTE="F";uid="fcd10818-5531-41fe-bb74-61e19c35c3c3"
WOFM01000192.1	RepeatMasker	Unknown	1360310	1360934	3093	-	.	ID="RND-4_FAMILY-1098";Tend="1463";Tstart="864";shortTE="F";uid="ab08ea59-e482-4865-a9a9-f3085bb1b925"
WOFM01000192.1	RepeatMasker	LTR/Pao	1436370	1436558	977	-	.	ID="RND-1_FAMILY-917";Tend="5623";Tstart="5438";shortTE="F";uid="4e4ef8ee-00a8-4c5a-9967-f75aea428062"
WOFM01000192.1	RepeatMasker	Satellite	1758689	1758939	1712	-	.	ID="RND-1_FAMILY-148";Tend="954";Tstart="716";shortTE="F";uid="7c5bbc45-d2d1-4796-80be-7eac80ab785c"
WOFM01000192.1	RepeatMasker	LINE/CR1	876725	876925	921	-	.	ID="RND-5_FAMILY-655";Tend="1087";Tstart="795";shortTE="F";uid="959a0e09-9735-433c-835f-ecb25b20e0f6"
WOFM01000192.1	RepeatMasker	Unknown	218823	219070	920	-	.	ID="RND-4_FAMILY-282";Tend="1208";Tstart="933";shortTE="F";uid="77b33bf4-3af5-42b3-9bea-fedec6e43265"
WOFM01000192.1	RepeatMasker	LTR/Copia	87831	88278	3307	-	.	ID="RND-5_FAMILY-5017";Tend="3631";Tstart="3180";shortTE="F";uid="ca5c09e8-e121-4238-9eee-b3c3f01cb5b7"
WOFM01000192.1	RepeatMasker	LTR/Copia	92019	92466	3307	-	.	ID="RND-5_FAMILY-5017";Tend="3631";Tstart="3180";shortTE="F";uid="33806d9b-d950-40f0-873e-e306a0ed02ec"
WOFM01000192.1	RepeatMasker	DNA/MULE-MuDR	543288	543785	1429	-	.	ID="RND-5_FAMILY-1525";TEgroup="ctg_102%7CRND-5_FAMILY-1525%7C1";Tend="1681";Tstart="568";shortTE="F";uid="7d62ba90-af06-43eb-8298-1391ce966c08"
WOFM01000192.1	RepeatMasker	Unknown	776457	777282	4667	-	.	ID="RND-4_FAMILY-1083";Tend="1815";Tstart="973";shortTE="F";uid="963e06e2-0f16-448e-a094-ed7e04d52960"
WOFM01000192.1	RepeatMasker	LTR/Gypsy	1543430	1544014	3442	-	.	ID="RND-5_FAMILY-1656";Tend="1542";Tstart="960";shortTE="F";uid="c2aa9772-6102-4053-98a6-d8d7ee6db447"
WOFM01000192.1	RepeatMasker	LTR/Gypsy	1122830	1123192	3053	-	.	ID="RND-6_FAMILY-68";Tend="6597";Tstart="6236";shortTE="F";uid="31717b55-5042-4443-8d7a-a7b43ae89c13"
WOFM01000192.1	RepeatMasker	Unknown	1144438	1144750	1794	-	.	ID="RND-6_FAMILY-357";Tend="1652";Tstart="1345";shortTE="F";uid="cadd9712-ac83-41da-8193-04051b6e985b"
WOFM01000192.1	RepeatMasker	Unknown	1612418	1612668	613	-	.	ID="RND-4_FAMILY-461";TEgroup="ctg_102%7CRND-4_FAMILY-461%7C1";Tend="1420";Tstart="1003";shortTE="F";uid="5fa72897-dd75-4254-9f62-b17c45fa27aa"
WOFM01000192.1	RepeatMasker	Unknown	888841	890089	15421	-	.	ID="RND-1_FAMILY-0";Tend="3392";Tstart="1728";shortTE="F";uid="b70df0ef-dde0-45f6-87b8-c899e4bf512c"
WOFM01000192.1	RepeatMasker	Unknown	1561763	1561997	1281	-	.	ID="RND-5_FAMILY-1531";Tend="1012";Tstart="779";shortTE="F";uid="8ad6ee55-4703-46e3-99e5-0dd6ad641b24"
WOFM01000192.1	RepeatMasker	DNA	383608	383764	821	-	.	ID="RND-5_FAMILY-3205";Tend="1229";Tstart="1081";shortTE="F";uid="bc38b9ce-cd4e-4306-8fa2-c2346d36f9ba"
WOFM01000192.1	RepeatMasker	LTR/Gypsy	859223	862415	21070	-	.	ID="RND-1_FAMILY-150";Tend="8016";Tstart="4815";shortTE="F";uid="2a852ac7-55f8-447b-9b58-e760d3a31037"
WOFM01000192.1	RepeatMasker	Unknown	1694375	1694597	922	-	.	ID="RND-4_FAMILY-580";Tend="1202";Tstart="982";shortTE="F";uid="53005654-91d7-4bf6-a491-5d04447a98cf"
WOFM01000192.1	RepeatMasker	Unknown	138172	138288	636	-	.	ID="RND-1_FAMILY-198";Tend="1463";Tstart="1348";shortTE="F";uid="233e0ec9-64db-4703-b196-50dcec23b1bb"
WOFM01000192.1	RepeatMasker	LTR/Copia	993957	1001066	54216	-	.	ID="RND-6_FAMILY-1438";Tend="7865";Tstart="762";shortTE="F";uid="afe42ca3-1e0f-428b-a55e-c651e52d7aae"
WOFM01000192.1	RepeatMasker	Unknown	137632	138076	1986	-	.	ID="RND-1_FAMILY-679";Tend="1398";Tstart="916";shortTE="F";uid="dd3f26b9-5b42-479f-a698-9b4a3e19f717"
WOFM01000192.1	RepeatMasker	Unknown	371935	372332	2598	-	.	ID="RND-1_FAMILY-684";Tend="1323";Tstart="924";shortTE="F";uid="298669b3-ba44-4eeb-9a05-e5c23287db16"
WOFM01000192.1	RepeatMasker	LTR/Pao	19278	19469	1145	-	.	ID="RND-1_FAMILY-28";Tend="1142";Tstart="950";shortTE="F";uid="8347e466-5dc6-456f-8a57-87f19e149d25"
WOFM01000192.1	RepeatMasker	Unknown	439088	439546	3107	-	.	ID="RND-5_FAMILY-1744";Tend="1413";Tstart="969";shortTE="F";uid="a69501b8-f062-437e-ac37-f12687dc2265"
WOFM01000192.1	RepeatMasker	LTR/Pao	934789	935312	452	-	.	ID="RND-1_FAMILY-32";Tend="1529";Tstart="999";shortTE="F";uid="2c251fa4-885f-4cd2-9d6f-2ca2f98a3af2"
WOFM01000192.1	RepeatMasker	LTR/Copia	340151	343611	24799	-	.	ID="RND-1_FAMILY-335";Tend="5890";Tstart="2420";shortTE="F";uid="7e36c8b5-3394-4caf-b818-057b75946705"
WOFM01000192.1	RepeatMasker	LTR/Copia	1736906	1737297	3356	-	.	ID="RND-6_FAMILY-152";Tend="1190";Tstart="799";shortTE="F";uid="1ad7c81a-eb2c-4b16-8916-8f69b01ba49b"
WOFM01000192.1	RepeatMasker	DNA/Maverick	1420138	1420376	572	-	.	ID="RND-6_FAMILY-9704";Tend="1015";Tstart="767";shortTE="F";uid="9b2b9e8a-8ca0-4c8f-a1b1-b3a0347918ca"
WOFM01000192.1	RepeatMasker	Unknown	209574	210474	1894	-	.	ID="RND-5_FAMILY-715";Tend="1777";Tstart="904";shortTE="F";uid="f62ace0c-b513-4bfd-9af1-7fd1d8b3c14c"
WOFM01000192.1	RepeatMasker	Unknown	528160	528336	932	-	.	ID="RND-5_FAMILY-123";Tend="1054";Tstart="875";shortTE="F";uid="a10f1b95-4b40-4f6a-8b13-58be6b458de6"
WOFM01000192.1	RepeatMasker	LTR/Gypsy	1756214	1758688	13302	-	.	ID="RND-3_FAMILY-275";Tend="2808";Tstart="342";shortTE="F";uid="b8aab344-88af-46fb-8939-b02bb19d3760"
WOFM01000192.1	RepeatMasker	Unknown	156948	157107	560	-	.	ID="RND-5_FAMILY-1347";Tend="1624";Tstart="1472";shortTE="F";uid="42bd5ec0-4719-4a63-bf33-07da52cf13c4"
WOFM01000192.1	RepeatMasker	LTR/Copia	1601587	1601857	752	-	.	ID="RND-1_FAMILY-64";Tend="977";Tstart="718";shortTE="F";uid="82ec296c-2b03-4c6b-bf48-ad533937857a"
WOFM01000192.1	RepeatMasker	LTR/Copia	1051323	1054019	3634	-	.	ID="RND-1_FAMILY-1131";Tend="3563";Tstart="923";shortTE="F";uid="509c7073-6614-4a5d-ae1b-c0a400b228f9"
WOFM01000192.1	RepeatMasker	Unknown	1227123	1227250	478	-	.	ID="RND-3_FAMILY-379";Tend="1131";Tstart="982";shortTE="F";uid="997701f1-5bcc-4447-a19d-775e81b6e234"
WOFM01000192.1	RepeatMasker	DNA/Academ-1	1629347	1629922	2133	-	.	ID="RND-6_FAMILY-1298";Tend="1666";Tstart="838";shortTE="F";uid="83af5c0e-f3d3-4a96-8bab-3e8e77e77c3e"
WOFM01000192.1	RepeatMasker	Unknown	1152278	1152447	465	-	.	ID="RND-3_FAMILY-391";Tend="1325";Tstart="1161";shortTE="F";uid="c2924020-54a9-4733-802c-c07f8340674c"
WOFM01000192.1	RepeatMasker	LTR/Gypsy	343603	350460	40887	-	.	ID="RND-3_FAMILY-235";Tend="7131";Tstart="786";shortTE="F";uid="1bd0fcd4-a79b-43e1-bef6-26c5129f2b50"
WOFM01000192.1	RepeatMasker	LTR/Gypsy	66172	66479	929	-	.	ID="RND-4_FAMILY-463";Tend="7443";Tstart="7151";shortTE="F";uid="42ef91a9-6f38-4d2e-860f-58e659b87dc3"
WOFM01000192.1	RepeatMasker	LINE/R2-NeSL	470661	471219	3428	-	.	ID="RND-3_FAMILY-38";Tend="1458";Tstart="918";shortTE="F";uid="b3d34884-70f8-43ea-9141-a0f04e3de9bc"
WOFM01000192.1	RepeatMasker	Unknown	1530597	1530897	1606	-	.	ID="RND-4_FAMILY-411";Tend="1274";Tstart="967";shortTE="F";uid="cd7ba22b-4f5f-455d-9bb0-2915df7d287d"
WOFM01000192.1	RepeatMasker	Unknown	583385	583530	989	-	.	ID="RND-6_FAMILY-1824";Tend="1093";Tstart="946";shortTE="F";uid="1be4a79f-b4dc-4f98-9e78-ca2a2d6de2f3"
WOFM01000192.1	RepeatMasker	LTR/Gypsy	736883	743740	54127	-	.	ID="RND-1_FAMILY-503";Tend="7608";Tstart="733";shortTE="F";uid="ebae46d5-4579-4d63-935a-567353429d77"
WOFM01000192.1	RepeatMasker	Unknown	1046052	1046457	700	-	.	ID="RND-5_FAMILY-2648";TEgroup="ctg_102%7CRND-5_FAMILY-2648%7C1";Tend="1506";Tstart="875";shortTE="F";uid="8b104f31-d04d-44e0-a1d5-bb669271b0a5"
WOFM01000192.1	RepeatMasker	Unknown	180380	180661	1570	-	.	ID="RND-1_FAMILY-590";Tend="1210";Tstart="939";shortTE="F";uid="c5d299e4-023b-450a-bb7f-63bfa5224c21"
WOFM01000192.1	RepeatMasker	Unknown	1096256	1096485	571	-	.	ID="RND-5_FAMILY-677";Tend="1172";Tstart="952";shortTE="F";uid="15c22a33-0edc-4096-9ed8-38c2fda15a6c"
WOFM01000192.1	RepeatMasker	Unknown	1721332	1721658	2015	-	.	ID="RND-1_FAMILY-319";Tend="1366";Tstart="1043";shortTE="F";uid="815e495e-cb48-49b7-830a-d65e1c906592"
WOFM01000192.1	RepeatMasker	Unknown	888246	888393	1000	-	.	ID="RND-1_FAMILY-486";Tend="1042";Tstart="896";shortTE="F";uid="36fc1ea3-0fcd-4f30-a902-39d172672dd1"
WOFM01000192.1	RepeatMasker	Unknown	1582090	1582247	1044	-	.	ID="RND-6_FAMILY-962";Tend="1082";Tstart="925";shortTE="F";uid="af4bd049-7ba5-487c-9f25-bf79df2b277b"
WOFM01000192.1	RepeatMasker	Unknown	1570623	1570803	465	-	.	ID="RND-3_FAMILY-213";Tend="1048";Tstart="879";shortTE="F";uid="fc172e25-901b-447e-84a2-adc6fd956db3"
WOFM01000192.1	RepeatMasker	DNA/TcMar-Tc1	1262538	1262670	440	-	.	ID="RND-4_FAMILY-659";Tend="1318";Tstart="1189";shortTE="F";uid="7f2b3f1f-6c53-48d4-bf41-7c568dc194e3"
WOFM01000192.1	RepeatMasker	Unknown	687893	688063	987	-	.	ID="RND-6_FAMILY-9120";Tend="1180";Tstart="1010";shortTE="F";uid="b82436f6-72b6-4d93-9e86-c62521ed23aa"
WOFM01000192.1	RepeatMasker	DNA/Kolobok-T2?	1290167	1290636	2876	-	.	ID="RND-1_FAMILY-62";Tend="1459";Tstart="992";shortTE="F";uid="e277aa15-47ae-4c54-a832-fc6eb895116c"
WOFM01000192.1	RepeatMasker	Unknown	1175158	1175672	3226	-	.	ID="RND-4_FAMILY-1891";Tend="1460";Tstart="944";shortTE="F";uid="cf50cc8f-2c7f-43a1-b52b-a3364946ed54"
WOFM01000192.1	RepeatMasker	Unknown	807948	808095	502	-	.	ID="RND-6_FAMILY-962";Tend="1072";Tstart="936";shortTE="F";uid="b895d879-a541-495b-acf8-9c29ca3a7c9d"
WOFM01000192.1	RepeatMasker	Unknown	471399	471652	1724	-	.	ID="RND-1_FAMILY-1111";Tend="1242";Tstart="981";shortTE="F";uid="d8f85098-d1fe-4822-b4d6-c3c4b526bca9"
WOFM01000192.1	RepeatMasker	DNA/CMC-Chapaev-3	1546345	1546447	508	-	.	ID="RND-5_FAMILY-3365";Tend="678";Tstart="578";shortTE="F";uid="4bc43cf6-7286-4558-9677-a2e4cd7b384c"
WOFM01000192.1	RepeatMasker	Unknown	206972	207229	1438	-	.	ID="RND-1_FAMILY-679";Tend="1337";Tstart="1080";shortTE="F";uid="c88d54c4-ed1f-4d5d-a4f4-5400593fda2f"
WOFM01000192.1	RepeatMasker	DNA/hAT-Tip100	1308331	1308694	666	-	.	ID="RND-4_FAMILY-1527";Tend="1636";Tstart="1256";shortTE="F";uid="3e1a4bb8-5fba-4a47-9ae2-2db8a64ce632"
WOFM01000192.1	RepeatMasker	RC/Helitron	431978	432847	4890	-	.	ID="RND-5_FAMILY-1045";Tend="1843";Tstart="972";shortTE="F";uid="5c446df7-b411-4e8e-9a11-efe86960518a"
WOFM01000192.1	RepeatMasker	RC/Helitron	447795	447924	791	-	.	ID="RND-1_FAMILY-232";Tend="1039";Tstart="908";shortTE="F";uid="ebd126cb-5c89-40fd-9677-69242c6319d7"
WOFM01000192.1	RepeatMasker	DNA/hAT-Pegasus	61274	62215	5052	-	.	ID="RND-1_FAMILY-316";Tend="1763";Tstart="835";shortTE="F";uid="5f49848a-690b-45e2-ac7c-5b336100a8a3"
WOFM01000192.1	RepeatMasker	Unknown	1727258	1727901	1872	-	.	ID="RND-5_FAMILY-4056";TEgroup="ctg_102%7CRND-5_FAMILY-4056%7C2";Tend="1372";Tstart="1007";shortTE="F";uid="a9791195-348b-4de1-8375-afb20559f82e"
WOFM01000192.1	RepeatMasker	Unknown	879917	880362	1683	-	.	ID="RND-3_FAMILY-391";Tend="1787";Tstart="987";shortTE="F";uid="5ca50af1-208a-441a-b2d8-1d4812a47749"
WOFM01000192.1	RepeatMasker	DNA/CMC-Transib	1132954	1133626	3801	-	.	ID="RND-4_FAMILY-1691";Tend="1613";Tstart="933";shortTE="F";uid="1981806e-da0f-429a-8137-5b2ded304ca5"
WOFM01000192.1	RepeatMasker	Unknown	553855	554340	2137	-	.	ID="RND-4_FAMILY-829";Tend="1814";Tstart="1328";shortTE="F";uid="159b63bd-c99a-4ff9-85ab-6aab7f6afb52"
WOFM01000192.1	RepeatMasker	Unknown	1493194	1493733	2542	-	.	ID="RND-1_FAMILY-26";Tend="1455";Tstart="918";shortTE="F";uid="2a900432-ec1e-4911-9c9c-8af3f9e1d050"
WOFM01000192.1	RepeatMasker	LTR/Gypsy	433174	435936	16836	-	.	ID="RND-1_FAMILY-150";Tend="8015";Tstart="5233";shortTE="F";uid="43a6e441-2afe-46ee-a9a8-9eb2ba54fbcc"
WOFM01000192.1	RepeatMasker	DNA/hAT-Blackjack	1701278	1701519	587	-	.	ID="RND-5_FAMILY-3276";Tend="982";Tstart="727";shortTE="F";uid="fb4abde4-6179-4f8e-b331-719ceb010d25"
WOFM01000192.1	RepeatMasker	LTR/Copia	583936	590362	52522	-	.	ID="RND-1_FAMILY-162";Tend="6429";Tstart="1";shortTE="F";uid="2ad155d2-4a2b-4c82-9287-eb6c57631146"
WOFM01000192.1	RepeatMasker	Unknown	183841	184321	2993	-	.	ID="RND-6_FAMILY-9161";Tend="1280";Tstart="791";shortTE="F";uid="366c6cc7-a4c7-4a34-bfff-5099759791a6"
WOFM01000192.1	RepeatMasker	DNA/Academ-1	786560	787272	4873	-	.	ID="RND-1_FAMILY-300";Tend="1590";Tstart="879";shortTE="F";uid="fa9ad128-3ef6-462b-9898-664f1149feaa"
WOFM01000192.1	RepeatMasker	LTR/Gypsy	1050987	1051274	924	-	.	ID="GYPSY-24_DEL-I";Tend="2818";Tstart="2569";shortTE="F";uid="20f79927-2a10-473e-aef5-86e03accf613"
WOFM01000192.1	RepeatMasker	DNA/hAT-hAT19	1494806	1494992	641	-	.	ID="RND-6_FAMILY-4704";Tend="1571";Tstart="1391";shortTE="F";uid="feebef0d-36e5-44c3-ba28-a191d444e724"
WOFM01000192.1	RepeatMasker	LTR/Copia	1442834	1447867	43512	-	.	ID="RND-4_FAMILY-542";Tend="5469";Tstart="427";shortTE="F";uid="fa51551c-524b-4951-9cad-16906653db42"
WOFM01000192.1	RepeatMasker	Unknown	1430337	1430559	1148	-	.	ID="RND-4_FAMILY-411";Tend="1302";Tstart="1091";shortTE="F";uid="d8528e29-bdfa-49b9-816f-92bde535a265"
WOFM01000192.1	RepeatMasker	DNA/Maverick	12106	12785	5837	-	.	ID="RND-6_FAMILY-785";Tend="3715";Tstart="3045";shortTE="F";uid="d9a4dd7d-114b-4875-865e-c19a46ea5010"
WOFM01000192.1	RepeatMasker	DNA/TcMar-Mariner	530109	530707	1418	-	.	ID="RND-5_FAMILY-138";Tend="2209";Tstart="1587";shortTE="F";uid="7ab4e479-8208-4dae-9945-1287d7d327a2"
WOFM01000192.1	RepeatMasker	Unknown	576368	576600	1699	-	.	ID="RND-6_FAMILY-5582";Tend="1105";Tstart="873";shortTE="F";uid="31eb30ff-279d-403a-965c-3f04bdfc5c2b"
WOFM01000192.1	RepeatMasker	LTR/Gypsy	583134	583326	433	-	.	ID="RND-6_FAMILY-1";Tend="660";Tstart="469";shortTE="F";uid="dbb19bcd-52a7-4ec5-90cb-ac4b41e2d233"
WOFM01000192.1	RepeatMasker	Unknown	1617558	1617694	735	-	.	ID="RND-1_FAMILY-10";Tend="1114";Tstart="972";shortTE="F";uid="f141ef31-2851-4fd8-8465-9c13034aad66"
WOFM01000192.1	RepeatMasker	LTR/Copia	1113122	1116695	21887	-	.	ID="RND-1_FAMILY-643";TEgroup="ctg_102%7CRND-1_FAMILY-643%7C1";Tend="4690";Tstart="760";shortTE="F";uid="68f7e154-a1b9-40c3-a383-088462d08402"
WOFM01000192.1	RepeatMasker	LTR/Copia	812997	817511	30773	-	.	ID="RND-1_FAMILY-113";Tend="7929";Tstart="3405";shortTE="F";uid="44a4ef6f-24c9-4334-a601-f78e76099767"
WOFM01000192.1	RepeatMasker	Unknown	1151887	1152267	2057	-	.	ID="RND-5_FAMILY-784";Tend="1331";Tstart="955";shortTE="F";uid="ec8c1660-5911-45fe-b521-cc721aa9c244"
WOFM01000192.1	RepeatMasker	Unknown	1232492	1232701	526	-	.	ID="RND-6_FAMILY-357";Tend="1991";Tstart="1856";shortTE="F";uid="6e63d1b4-bbca-4054-ba17-2e3b61622908"
WOFM01000192.1	RepeatMasker	DNA	1411893	1412048	1014	-	.	ID="RND-5_FAMILY-4767";Tend="1057";Tstart="902";shortTE="F";uid="e0f8a269-7cef-4a62-b8e9-cd01a4127746"
WOFM01000192.1	RepeatMasker	Unknown	1169231	1169342	409	-	.	ID="RND-1_FAMILY-10";Tend="1850";Tstart="1712";shortTE="F";uid="ecc847f6-a70d-490b-950b-496465888240"
WOFM01000192.1	RepeatMasker	Unknown	509584	509826	1209	-	.	ID="RND-1_FAMILY-307";Tend="1482";Tstart="1231";shortTE="F";uid="188b7809-7ffd-49c8-b701-9d5765e54b53"
WOFM01000192.1	RepeatMasker	LTR/Copia	1072726	1073001	506	-	.	ID="RND-6_FAMILY-6350";Tend="3431";Tstart="3159";shortTE="F";uid="5e4e0034-9bd9-4ad9-a189-2e1cce793a16"
WOFM01000192.1	RepeatMasker	Unknown	890859	891508	15421	-	.	ID="RND-1_FAMILY-0";Tend="1727";Tstart="859";shortTE="F";uid="a6e44e31-e0f6-4dfd-8e91-fc49cec5eda9"
WOFM01000192.1	RepeatMasker	DNA	569451	570057	2629	-	.	ID="RND-5_FAMILY-3205";Tend="1227";Tstart="626";shortTE="F";uid="1e10aa64-0d2c-4c87-b5f9-a92173c62d5f"
WOFM01000192.1	RepeatMasker	Unknown	128714	128881	470	-	.	ID="RND-1_FAMILY-459";Tend="2497";Tstart="2261";shortTE="F";uid="4d0eb251-5e3b-412c-83d2-8671e2c35d57"
WOFM01000192.1	RepeatMasker	DNA/hAT-Tip100	159426	159814	517	-	.	ID="RND-5_FAMILY-1758";Tend="1929";Tstart="1542";shortTE="F";uid="d0d371db-f698-4465-8ead-b90d7b7fff0a"
WOFM01000192.1	RepeatMasker	Unknown	1567273	1567519	742	-	.	ID="RND-1_FAMILY-721";Tend="1189";Tstart="921";shortTE="F";uid="2818b445-a3f8-4a53-91cd-d246d7bee763"
WOFM01000192.1	RepeatMasker	LTR/Gypsy	714439	719412	37471	-	.	ID="RND-6_FAMILY-5486";Tend="7209";Tstart="2197";shortTE="F";uid="aa410cc0-ef8f-4857-969a-3a87d824dacd"
WOFM01000192.1	RepeatMasker	DNA/TcMar-Mariner	1390578	1390693	471	-	.	ID="MARINER-N13_HSAL";Tend="498";Tstart="382";shortTE="F";uid="4182c4d7-80a5-45ba-a350-337ad85e0323"
WOFM01001427.1	RepeatMasker	LTR/Gypsy	724	1170	3426	+	.	ID="RND-1_FAMILY-85";Tend="1186";Tstart="732";shortTE="F";uid="07f2ca7c-63ac-4175-97fa-03fc121c238b"
WOFM01001427.1	RepeatMasker	Unknown	1	584	4717	+	.	ID="RND-1_FAMILY-145";Tend="1907";Tstart="1321";shortTE="F";uid="defcf954-ac54-44af-a9eb-d82728f8657b"
WOFM01001427.1	RepeatMasker	Unknown	584	728	1197	-	.	ID="RND-1_FAMILY-70";Tend="1165";Tstart="1021";shortTE="F";uid="54a53131-a892-4853-a38f-e4415aa183a7"
WOFM01001428.1	RepeatMasker	Unknown	619	1540	6050	-	.	ID="RND-5_FAMILY-1555";Tend="1655";Tstart="731";shortTE="F";uid="4eefc282-7aaf-4874-be48-e41794657398"
WOFM01001429.1	RepeatMasker	Unknown	3352	3520	971	+	.	ID="RND-1_FAMILY-75";Tend="1124";Tstart="957";shortTE="F";uid="63759b85-fafd-4c1b-9375-87d138c5f46d"
WOFM01001429.1	RepeatMasker	LTR/Gypsy	1289	1646	2181	+	.	ID="RND-1_FAMILY-1129";Tend="5171";Tstart="4802";shortTE="F";uid="d84c747b-ea25-4501-8158-5e3f1f238362"
WOFM01001430.1	RepeatMasker	LTR/Gypsy	38683	38832	1307	+	.	ID="RND-5_FAMILY-1723";Tend="161";Tstart="12";shortTE="F";uid="d0b621b9-eefa-40df-9d38-de7b2924b21b"
WOFM01001430.1	RepeatMasker	Unknown	23424	23555	780	+	.	ID="RND-1_FAMILY-317";Tend="1044";Tstart="912";shortTE="F";uid="9d8bc6a8-fbff-4ada-92af-ec3ecc29c3cc"
WOFM01001430.1	RepeatMasker	DNA/Maverick	509	12795	74833	+	.	ID="rnd-5_family-1308";Tend="8925";Tstart="196";shortTE="F";uid="aec55447-3689-4b5e-a73b-82922318d0d5"
WOFM01001430.1	RepeatMasker	LTR/Copia	22135	22394	1433	+	.	ID="RND-6_FAMILY-6350";Tend="3111";Tstart="2864";shortTE="F";uid="82adeb8b-c7ac-4633-8f94-24c507b73c84"
WOFM01001430.1	RepeatMasker	DNA/TcMar-Tc1	66	508	945	+	.	ID="RND-6_FAMILY-700";Tend="2901";Tstart="2422";shortTE="F";uid="4ad42d6f-60aa-4c28-9839-5cbeed62a3f1"
WOFM01001430.1	RepeatMasker	Unknown	26296	27999	4717	+	.	ID="RND-6_FAMILY-29";Tend="1949";Tstart="295";shortTE="F";uid="94d1e3e7-ee40-4d89-9b6c-4902bb620f69"
WOFM01001430.1	RepeatMasker	Unknown	20479	20655	1443	+	.	ID="RND-1_FAMILY-70";Tend="1169";Tstart="994";shortTE="F";uid="0598eff6-58f6-4a14-bdca-a47be069a76f"
WOFM01001430.1	RepeatMasker	LTR/Copia	20647	21693	4158	+	.	ID="RND-4_FAMILY-1323";Tend="3743";Tstart="2697";shortTE="F";uid="e472eb7e-da19-408a-982a-9900d78a9af0"
WOFM01001430.1	RepeatMasker	Unknown	22502	22662	843	+	.	ID="RND-1_FAMILY-247";Tend="1347";Tstart="1187";shortTE="F";uid="5ea12352-f903-4221-9899-38d9dd0e6360"
WOFM01001430.1	RepeatMasker	DNA/Maverick	13508	16010	17082	+	.	ID="RND-6_FAMILY-113";Tend="4429";Tstart="2012";shortTE="F";uid="4b613460-88e2-4347-8b13-8d96b4d7cf97"
WOFM01001430.1	RepeatMasker	LTR/Copia	19453	20480	4668	+	.	ID="RND-4_FAMILY-1323";Tend="2702";Tstart="1661";shortTE="F";uid="8b535212-bda7-4c1d-afff-c86afdfafdcf"
WOFM01001430.1	RepeatMasker	LTR/Copia	18887	19400	450	+	.	ID="RND-5_FAMILY-1544";Tend="1240";Tstart="646";shortTE="F";uid="81cf8bcc-6350-4b3e-9f90-02c2088bacf1"
WOFM01001430.1	RepeatMasker	Unknown	23555	24874	8372	+	.	ID="RND-6_FAMILY-3015";Tend="2105";Tstart="862";shortTE="F";uid="33977b6a-5b56-471c-bdf1-3525012334e9"
WOFM01001430.1	RepeatMasker	DNA/TcMar-Tc1	24858	25067	590	+	.	ID="RND-1_FAMILY-992";Tend="800";Tstart="600";shortTE="F";uid="f6c411ff-fe6b-4238-ae7b-113744c1d526"
WOFM01001430.1	RepeatMasker	LTR/Gypsy	29788	38688	76229	-	.	ID="RND-1_FAMILY-792";Tend="10411";Tstart="1455";shortTE="F";uid="fbf21d84-5489-4fc3-8b7b-5bcb3027445d"
WOFM01001430.1	RepeatMasker	DNA/Maverick	28987	29791	3250	-	.	ID="RND-5_FAMILY-1308";Tend="2923";Tstart="2118";shortTE="F";uid="81cbcc64-bd42-4979-9c3d-ba42f6b9045e"
WOFM01001430.1	RepeatMasker	LTR/Copia	19316	19454	553	-	.	ID="RND-3_FAMILY-470";Tend="7104";Tstart="6967";shortTE="F";uid="fb8e64b6-3c87-4bfc-a4d2-112ac47026e8"
WOFM01001430.1	RepeatMasker	Unknown	16095	18883	9799	-	.	ID="RND-6_FAMILY-29";Tend="1968";Tstart="7";shortTE="F";uid="20dd492d-c5a9-49c2-ae66-e3c16782b825"
WOFM01001430.1	RepeatMasker	Unknown	12774	13508	5597	-	.	ID="RND-1_FAMILY-610";Tend="3866";Tstart="3136";shortTE="F";uid="82b72362-c6ef-4f07-90a3-552e380114b1"
WOFM01001431.1	RepeatMasker	Unknown	108539	108640	541	+	.	ID="RND-1_FAMILY-416";Tend="1432";Tstart="1332";shortTE="F";uid="fa1a5bb9-6c2d-4a68-91f4-fe8100b57327"
WOFM01001431.1	RepeatMasker	LINE/R2-NeSL	6321	6802	2940	+	.	ID="RND-3_FAMILY-38";Tend="1460";Tstart="941";shortTE="F";uid="d9d0818e-38f5-42bc-9ee4-4da158e9d41b"
WOFM01001431.1	RepeatMasker	Unknown	44118	44727	988	+	.	ID="RND-1_FAMILY-131";Tend="1632";Tstart="942";shortTE="F";uid="c7ce9f33-d9d9-4314-8153-7c072df180dc"
WOFM01001431.1	RepeatMasker	DNA/hAT-Pegasus	121872	123545	8626	+	.	ID="RND-1_FAMILY-316";Tend="2514";Tstart="837";shortTE="F";uid="8bb3532a-847a-42be-a9dc-01559593aaa5"
WOFM01001431.1	RepeatMasker	Unknown	18571	19022	2598	+	.	ID="RND-1_FAMILY-776";Tend="1375";Tstart="952";shortTE="F";uid="81c43fee-088b-4888-8654-24ac2f9fe475"
WOFM01001431.1	RepeatMasker	LTR/Pao	36352	36725	1787	+	.	ID="RND-1_FAMILY-532";Tend="5872";Tstart="5503";shortTE="F";uid="bd7085ce-592f-434c-9ea2-888b1c9e35fe"
WOFM01001431.1	RepeatMasker	DNA/Kolobok-T2?	28474	28929	3908	+	.	ID="RND-1_FAMILY-67";Tend="1188";Tstart="734";shortTE="F";uid="a12fa0b9-3e0e-4c8b-bb70-60d3d4c2a14b"
WOFM01001431.1	RepeatMasker	Unknown	20721	21385	2894	+	.	ID="RND-6_FAMILY-348";Tend="1931";Tstart="1264";shortTE="F";uid="e33c4b26-37fe-4142-8775-ddc0e332590a"
WOFM01001431.1	RepeatMasker	DNA/Maverick	125003	125268	1359	+	.	ID="RND-6_FAMILY-785";Tend="3782";Tstart="3518";shortTE="F";uid="127eb4f4-8a6c-42a4-950b-eb84f2d85ee4"
WOFM01001431.1	RepeatMasker	Unknown	39598	39846	1024	+	.	ID="RND-1_FAMILY-117";Tend="1217";Tstart="961";shortTE="F";uid="7cf9c61d-d8c0-4317-bedc-057a2237f8b1"
WOFM01001431.1	RepeatMasker	Unknown	31778	32231	2973	+	.	ID="RND-1_FAMILY-776";Tend="1375";Tstart="937";shortTE="F";uid="ed56c6a8-6a79-4442-a5d6-4f80dc71fb6f"
WOFM01001431.1	RepeatMasker	LTR/Gypsy	97995	98569	780	+	.	ID="RND-1_FAMILY-458";Tend="7609";Tstart="7046";shortTE="F";uid="2c933828-a7d1-44c3-9852-d14eae41832b"
WOFM01001431.1	RepeatMasker	LTR/Gypsy	126564	128162	7443	+	.	ID="RND-6_FAMILY-2140";TEgroup="ctg_1024%7CRND-6_FAMILY-2140%7C1";Tend="2403";Tstart="872";shortTE="F";uid="e1754086-3ac4-43d9-b04f-da9ed591fa49"
WOFM01001431.1	RepeatMasker	Unknown	110356	110519	1171	+	.	ID="RND-6_FAMILY-2894";Tend="1928";Tstart="1764";shortTE="F";uid="52ca8bdd-1979-41ce-b61f-da1f78f4f560"
WOFM01001431.1	RepeatMasker	Unknown	30709	30839	423	+	.	ID="RND-6_FAMILY-1076";Tend="2725";Tstart="2596";shortTE="F";uid="598a4bf5-63d7-40ba-a6d6-f578b3bf623b"
WOFM01001431.1	RepeatMasker	Unknown	25366	25926	3041	+	.	ID="RND-5_FAMILY-3502";Tend="1491";Tstart="941";shortTE="F";uid="fa049395-3c60-4681-8b71-cf6261bc42cb"
WOFM01001431.1	RepeatMasker	Unknown	60577	61546	6132	+	.	ID="RND-1_FAMILY-1139";Tend="1933";Tstart="959";shortTE="F";uid="92597bc8-2f51-4dab-9097-c58908bc31c0"
WOFM01001431.1	RepeatMasker	Unknown	66808	67083	1354	+	.	ID="RND-1_FAMILY-251";Tend="1166";Tstart="904";shortTE="F";uid="fc14e287-e207-44e7-8cbd-05cc1603be8b"
WOFM01001431.1	RepeatMasker	Unknown	40570	40721	937	+	.	ID="RND-1_FAMILY-247";Tend="1344";Tstart="1193";shortTE="F";uid="4cbf39e2-04b0-4587-b4fc-d5d9a9a791cb"
WOFM01001431.1	RepeatMasker	LINE/R2-NeSL	72947	73326	2450	+	.	ID="RND-3_FAMILY-38";Tend="1325";Tstart="946";shortTE="F";uid="92db90a0-58ec-40e7-9310-c825cadd5e80"
WOFM01001431.1	RepeatMasker	Unknown	1430	1646	1003	+	.	ID="RND-1_FAMILY-10";Tend="1824";Tstart="1607";shortTE="F";uid="54a80c1d-975f-44c6-bd01-aa5bc8f5a9e9"
WOFM01001431.1	RepeatMasker	Unknown	134536	134656	401	+	.	ID="RND-4_FAMILY-754";Tend="1875";Tstart="1762";shortTE="F";uid="9944c9d6-e6bd-4c9d-95aa-2134454d06b6"
WOFM01001431.1	RepeatMasker	RC/Helitron	19825	20281	500	+	.	ID="HELITRON-2_BTA";Tend="4777";Tstart="4399";shortTE="F";uid="f9edea64-df5b-4eeb-8fe7-e8b6b1328514"
WOFM01001431.1	RepeatMasker	Unknown	18307	18566	654	+	.	ID="RND-1_FAMILY-10";Tend="1288";Tstart="1050";shortTE="F";uid="7fc4f6d2-8e51-4fa4-82bc-531b0afbae39"
WOFM01001431.1	RepeatMasker	Unknown	77052	77886	3433	+	.	ID="RND-1_FAMILY-573";Tend="1978";Tstart="1139";shortTE="F";uid="3f318fdb-a7c3-4fdc-95bb-96bce4b05adc"
WOFM01001431.1	RepeatMasker	Unknown	94830	95495	1042	+	.	ID="RND-6_FAMILY-1373";TEgroup="ctg_1024%7CRND-6_FAMILY-1373%7C1";Tend="2086";Tstart="1228";shortTE="F";uid="55451a71-df93-44cd-90dd-4a6a09d928ee"
WOFM01001431.1	RepeatMasker	Unknown	5290	5933	3115	+	.	ID="RND-1_FAMILY-95";Tend="1644";Tstart="958";shortTE="F";uid="f03342bc-f735-471a-a103-060ee2d70139"
WOFM01001431.1	RepeatMasker	LTR/Gypsy	78572	85007	9927	+	.	ID="RND-1_FAMILY-503";TEgroup="ctg_1024%7CRND-1_FAMILY-503%7C2";Tend="7304";Tstart="729";shortTE="F";uid="18f78796-f222-4638-bfeb-d94d80c73258"
WOFM01001431.1	RepeatMasker	Unknown	135181	135290	534	+	.	ID="RND-5_FAMILY-1289";Tend="1229";Tstart="1130";shortTE="F";uid="7c9b0f90-af9c-4dbd-9994-ac9d2c4a0c7c"
WOFM01001431.1	RepeatMasker	Unknown	73318	74089	4984	+	.	ID="RND-1_FAMILY-1";Tend="2052";Tstart="1259";shortTE="F";uid="3d116536-d4e7-4f51-bfcf-88e03f448bb6"
WOFM01001431.1	RepeatMasker	Unknown	109152	109596	2592	+	.	ID="RND-1_FAMILY-126";Tend="1765";Tstart="1336";shortTE="F";uid="766d7e4c-f73c-4232-9981-88fd941e7717"
WOFM01001431.1	RepeatMasker	LTR/Gypsy	91166	91632	1291	+	.	ID="RND-1_FAMILY-91";Tend="5353";Tstart="4884";shortTE="F";uid="8430a06f-9917-4206-903f-c2b39975d2d5"
WOFM01001431.1	RepeatMasker	Unknown	136171	136663	3494	+	.	ID="RND-1_FAMILY-145";Tend="1401";Tstart="890";shortTE="F";uid="471f63c8-4ba9-491e-ba3e-daa6a339a6e9"
WOFM01001431.1	RepeatMasker	DNA/Maverick	112550	113110	912	+	.	ID="rnd-1_family-945";Tend="1282";Tstart="844";shortTE="F";uid="e3f4b267-297f-408e-9510-8f7af15e4825"
WOFM01001431.1	RepeatMasker	LTR/Gypsy	113940	120901	60532	+	.	ID="RND-6_FAMILY-4705";Tend="6964";Tstart="1";shortTE="F";uid="abe38b04-16b3-4656-be60-7e3f43a11d55"
WOFM01001431.1	RepeatMasker	LTR/Gypsy	125537	126543	1490	+	.	ID="RND-1_FAMILY-150";Tend="3077";Tstart="2052";shortTE="F";uid="8f546412-676d-4ab2-a876-780a0a721a84"
WOFM01001431.1	RepeatMasker	LINE/R2-NeSL	915	1432	2634	+	.	ID="RND-3_FAMILY-38";Tend="1470";Tstart="918";shortTE="F";uid="7efba4f0-d13d-4c43-9e33-2889a8e294ca"
WOFM01001431.1	RepeatMasker	DNA/Maverick	123542	123809	402	+	.	ID="RND-6_FAMILY-785";Tend="2523";Tstart="2252";shortTE="F";uid="3c72c1a7-c98a-4449-bc13-0733f358317e"
WOFM01001431.1	RepeatMasker	DNA/TcMar-Tc1	101111	101641	3417	+	.	ID="RND-4_FAMILY-1317";Tend="1433";Tstart="870";shortTE="F";uid="9c418982-caab-46c6-8014-4b2a03e800d5"
WOFM01001431.1	RepeatMasker	Unknown	58502	58773	1332	+	.	ID="RND-1_FAMILY-251";Tend="1229";Tstart="987";shortTE="F";uid="83df3b35-1c47-4274-a1ca-0ade7dd528be"
WOFM01001431.1	RepeatMasker	DNA/Sola-2	75976	76184	720	+	.	ID="RND-6_FAMILY-6306";Tend="1219";Tstart="1007";shortTE="F";uid="c465b818-eae8-4d20-afe5-9d7e4c74d438"
WOFM01001431.1	RepeatMasker	DNA/TcMar-Mariner	61551	61937	1956	+	.	ID="RND-5_FAMILY-9087";Tend="1848";Tstart="1494";shortTE="F";uid="ec409030-0440-4346-b453-3d6a32523083"
WOFM01001431.1	RepeatMasker	LINE/CR1	7167	15803	74193	+	.	ID="RND-1_FAMILY-389";Tend="8848";Tstart="210";shortTE="F";uid="95da4dbf-baa1-4b15-8835-028e10e6c6c4"
WOFM01001431.1	RepeatMasker	DNA	56249	57455	4449	+	.	ID="RND-5_FAMILY-3205";Tend="1523";Tstart="319";shortTE="F";uid="512dad46-4adc-4b14-ad64-e91c1d15e4e3"
WOFM01001431.1	RepeatMasker	Unknown	70214	70349	852	+	.	ID="RND-1_FAMILY-39";Tend="1590";Tstart="1457";shortTE="F";uid="13b63eb7-b9b2-43fa-aeea-a62c2f1e78de"
WOFM01001431.1	RepeatMasker	Unknown	106331	106554	691	+	.	ID="RND-1_FAMILY-570";Tend="2209";Tstart="1992";shortTE="F";uid="352d1709-1b8b-4f69-8151-77cf6562daa1"
WOFM01001431.1	RepeatMasker	DNA/TcMar-Mariner	59456	60018	3265	+	.	ID="RND-5_FAMILY-9087";Tend="1482";Tstart="928";shortTE="F";uid="a64c355e-f6d0-45cd-8351-443e8f355a09"
WOFM01001431.1	RepeatMasker	DNA	24786	25176	1489	+	.	ID="RND-6_FAMILY-4595";Tend="1282";Tstart="891";shortTE="F";uid="944717ca-2e73-4301-a10a-a0d3e32f2c2b"
WOFM01001431.1	RepeatMasker	Unknown	38701	39382	3543	+	.	ID="RND-1_FAMILY-924";Tend="1739";Tstart="1018";shortTE="F";uid="3cea686f-c951-4c50-931e-e1c0e7bc771f"
WOFM01001431.1	RepeatMasker	Unknown	131044	131192	888	+	.	ID="RND-1_FAMILY-98";Tend="1487";Tstart="1343";shortTE="F";uid="f864972e-0d8b-4581-9a4a-fc55445b6282"
WOFM01001431.1	RepeatMasker	RC/Helitron	37248	37654	1350	+	.	ID="RND-5_FAMILY-1749";Tend="1196";Tstart="779";shortTE="F";uid="cc439eb7-42a1-4fa6-86be-3ecdf7c85131"
WOFM01001431.1	RepeatMasker	Unknown	90503	91145	3234	+	.	ID="RND-1_FAMILY-207";Tend="1609";Tstart="949";shortTE="F";uid="d2b93a03-b16f-4963-8fb5-c4d7a39d3e9b"
WOFM01001431.1	RepeatMasker	Unknown	47502	48043	1098	+	.	ID="RND-1_FAMILY-684";TEgroup="ctg_1024%7CRND-1_FAMILY-684%7C1";Tend="1325";Tstart="920";shortTE="F";uid="648a22e0-51fc-4b3f-9ad1-12d7f93dc4ca"
WOFM01001431.1	RepeatMasker	Unknown	32999	33163	1076	+	.	ID="RND-1_FAMILY-75";Tend="1128";Tstart="963";shortTE="F";uid="ffb54773-ff71-4025-b1e3-d075988aa8ff"
WOFM01001431.1	RepeatMasker	Unknown	36724	37128	1833	+	.	ID="RND-1_FAMILY-495";Tend="1615";Tstart="1213";shortTE="F";uid="9322e03f-6c7d-4126-ba9f-0a9de0b86de9"
WOFM01001431.1	RepeatMasker	Unknown	46941	47101	1046	+	.	ID="RND-1_FAMILY-126";Tend="1764";Tstart="1604";shortTE="F";uid="493f2cb5-131c-4efa-845c-f9d1ec3f9666"
WOFM01001431.1	RepeatMasker	DNA/Maverick	124022	124625	1848	+	.	ID="RND-6_FAMILY-785";Tend="3522";Tstart="2894";shortTE="F";uid="0a45680c-2b56-46e6-9173-6698d579605d"
WOFM01001431.1	RepeatMasker	Unknown	659	891	1190	+	.	ID="RND-1_FAMILY-10";Tend="1504";Tstart="1210";shortTE="F";uid="a5eee4fb-77b2-4056-abda-3fe87b320de9"
WOFM01001431.1	RepeatMasker	DNA/Maverick	121017	121876	2033	+	.	ID="RND-6_FAMILY-785";Tend="2253";Tstart="1390";shortTE="F";uid="31ca97d3-ebb3-44f7-84eb-c77bb064111e"
WOFM01001431.1	RepeatMasker	DNA	65968	66127	875	+	.	ID="RND-5_FAMILY-4767";Tend="1046";Tstart="887";shortTE="F";uid="45f44961-60a2-474d-8866-4487ea086f96"
WOFM01001431.1	RepeatMasker	Unknown	69093	69528	2784	+	.	ID="RND-1_FAMILY-39";Tend="1444";Tstart="1002";shortTE="F";uid="76baaa8a-719e-456b-9768-5f7cb98b1a3f"
WOFM01001431.1	RepeatMasker	Unknown	131	286	649	+	.	ID="RND-1_FAMILY-10";Tend="1122";Tstart="968";shortTE="F";uid="fdef33e7-eb73-41cd-ab11-3ca6a24155c8"
WOFM01001431.1	RepeatMasker	Unknown	132199	132686	2157	+	.	ID="RND-4_FAMILY-1024";Tend="1381";Tstart="919";shortTE="F";uid="88171fdf-6467-42f7-9041-82d3d6b0eae7"
WOFM01001431.1	RepeatMasker	Unknown	103318	103470	931	+	.	ID="RND-1_FAMILY-75";Tend="1121";Tstart="960";shortTE="F";uid="f7f50e3b-6de0-4414-bf08-bbac2dc43e17"
WOFM01001431.1	RepeatMasker	Unknown	110570	110737	535	+	.	ID="RND-1_FAMILY-626";Tend="1205";Tstart="1037";shortTE="F";uid="87b5ef3d-e0c8-4bee-b69f-c40e33f8952f"
WOFM01001431.1	RepeatMasker	DNA/Sola-2	95670	96961	1569	+	.	ID="RND-6_FAMILY-1371";Tend="2372";Tstart="1092";shortTE="F";uid="0f1259c2-1019-4e14-a38e-63644a3f2463"
WOFM01001431.1	RepeatMasker	Unknown	133458	134089	4346	+	.	ID="RND-5_FAMILY-3588";Tend="1593";Tstart="949";shortTE="F";uid="a2d4c00b-3e2d-4dd4-a41f-d8c323752efd"
WOFM01001431.1	RepeatMasker	Unknown	58885	59322	1926	+	.	ID="RND-4_FAMILY-1370";Tend="1412";Tstart="961";shortTE="F";uid="5e3d21f8-6f77-493a-a8cc-72d0402ff896"
WOFM01001431.1	RepeatMasker	Unknown	44728	44835	756	-	.	ID="RND-6_FAMILY-2885";Tend="1004";Tstart="897";shortTE="F";uid="cc81ece3-f0ef-4296-b08f-762eac952361"
WOFM01001431.1	RepeatMasker	LTR/Gypsy	86753	87253	1906	-	.	ID="RND-6_FAMILY-2735";Tend="3741";Tstart="3331";shortTE="F";uid="2b1363a5-1112-48c2-a431-2072c6df2e61"
WOFM01001431.1	RepeatMasker	LTR/Gypsy	93439	94030	1118	-	.	ID="RND-6_FAMILY-1552";Tend="2135";Tstart="1507";shortTE="F";uid="9cb6806e-849e-4f74-8d96-4fb796002479"
WOFM01001431.1	RepeatMasker	LINE/R2-NeSL	67648	68159	2943	-	.	ID="RND-3_FAMILY-38";Tend="1449";Tstart="942";shortTE="F";uid="d10f7e61-448d-4a83-b8eb-988f0808fb42"
WOFM01001431.1	RepeatMasker	LTR/Pao	130412	130838	1709	-	.	ID="RND-6_FAMILY-802";Tend="2021";Tstart="1507";shortTE="F";uid="84e8482e-dfc4-4ea0-b1d1-c8bb4c9ef670"
WOFM01001431.1	RepeatMasker	LINE/R2-NeSL	4754	5117	2214	-	.	ID="RND-3_FAMILY-38";Tend="1328";Tstart="938";shortTE="F";uid="b1ddfd91-ecab-4a7e-9c10-1bc10fd80e2a"
WOFM01001431.1	RepeatMasker	Unknown	130834	131045	429	-	.	ID="RND-6_FAMILY-803";Tend="4420";Tstart="4186";shortTE="F";uid="ddcb982e-2a89-4226-89d8-495ab9d9d372"
WOFM01001431.1	RepeatMasker	LINE/RTE-BovB	16646	17091	577	-	.	ID="RND-3_FAMILY-11";Tend="1362";Tstart="927";shortTE="F";uid="5ddbebeb-d205-44a2-b35b-011db4286d49"
WOFM01001431.1	RepeatMasker	Unknown	68455	69074	4042	-	.	ID="RND-6_FAMILY-1708";Tend="1470";Tstart="856";shortTE="F";uid="fd84b95a-763c-4873-90c2-82150a69e424"
WOFM01001431.1	RepeatMasker	LTR/Pao	48262	48421	668	-	.	ID="RND-1_FAMILY-33";Tend="1089";Tstart="928";shortTE="F";uid="21bf4e93-6eaf-4636-ac70-da1f2be7db3b"
WOFM01001431.1	RepeatMasker	Unknown	62217	62789	4113	-	.	ID="RND-1_FAMILY-468";Tend="5601";Tstart="5017";shortTE="F";uid="45b1cd09-479e-433b-8953-0cac3bcf5783"
WOFM01001431.1	RepeatMasker	Unknown	76176	76379	436	-	.	ID="RND-5_FAMILY-994";Tend="1474";Tstart="1267";shortTE="F";uid="b2e750c8-0797-4b33-8286-7d183de6044e"
WOFM01001431.1	RepeatMasker	Unknown	69540	70213	4748	-	.	ID="RND-1_FAMILY-495";Tend="1615";Tstart="945";shortTE="F";uid="5a283ade-d260-43e2-84eb-03ca615fb93d"
WOFM01001431.1	RepeatMasker	Unknown	72516	72766	1640	-	.	ID="RND-1_FAMILY-778";Tend="1955";Tstart="1697";shortTE="F";uid="eccbfda8-240c-497a-a940-519831b3df48"
WOFM01001431.1	RepeatMasker	Unknown	44933	45063	472	-	.	ID="RND-1_FAMILY-197";Tend="1051";Tstart="919";shortTE="F";uid="017e0052-991e-4209-b08a-b33e794e5a8d"
WOFM01001431.1	RepeatMasker	LTR/Gypsy	98790	99965	7726	-	.	ID="RND-1_FAMILY-96";Tend="4629";Tstart="3456";shortTE="F";uid="a451fbfd-3fe0-4799-9e03-98efb1a38456"
WOFM01001431.1	RepeatMasker	LTR/Gypsy	53968	54423	3922	-	.	ID="RND-1_FAMILY-503";Tend="1185";Tstart="730";shortTE="F";uid="10af125d-a17f-4a0e-a89a-6aa231088280"
WOFM01001431.1	RepeatMasker	Unknown	63932	64576	3634	-	.	ID="RND-6_FAMILY-2894";Tend="1758";Tstart="1091";shortTE="F";uid="e23e1f31-2eb6-4120-8104-0d5b7a52fbe1"
WOFM01001431.1	RepeatMasker	Unknown	45085	45213	510	-	.	ID="RND-2_FAMILY-36";Tend="754";Tstart="617";shortTE="F";uid="0b4282c7-56de-48ff-a3df-0ed12920c04c"
WOFM01001431.1	RepeatMasker	LTR/ERVL	75826	76155	1649	-	.	ID="RND-6_FAMILY-2526";Tend="2207";Tstart="1878";shortTE="F";uid="712296f8-60a2-4ab2-a216-98919121d196"
WOFM01001431.1	RepeatMasker	Unknown	48415	48616	826	-	.	ID="RND-6_FAMILY-2549";Tend="339";Tstart="139";shortTE="F";uid="aa021050-352f-4fad-aeb4-9351900967ff"
WOFM01001431.1	RepeatMasker	RC/Helitron	47097	47287	1034	-	.	ID="RND-6_FAMILY-1361";Tend="1163";Tstart="981";shortTE="F";uid="f581da7d-e168-42ec-a47c-3363a6507b4d"
WOFM01001431.1	RepeatMasker	LTR/Gypsy	55522	55727	526	-	.	ID="RND-6_FAMILY-7465";Tend="828";Tstart="612";shortTE="F";uid="30f102a5-29af-478d-aa92-762ca49064d3"
WOFM01001431.1	RepeatMasker	Unknown	39383	39604	3152	-	.	ID="RND-2_FAMILY-36";Tend="1682";Tstart="791";shortTE="F";uid="cf2d27a3-ca3e-4490-9151-acebff3fd6a6"
WOFM01001431.1	RepeatMasker	Unknown	46840	46955	470	-	.	ID="RND-5_FAMILY-4056";Tend="1546";Tstart="1407";shortTE="F";uid="2d06f682-326b-4a75-87d5-e7b4643f5c0c"
WOFM01001431.1	RepeatMasker	DNA/TcMar-Tc1	91645	93288	14478	-	.	ID="RND-6_FAMILY-336";Tend="2546";Tstart="882";shortTE="F";uid="f40fbab7-2f00-4d1a-81da-e5ec06a3d8e7"
WOFM01001431.1	RepeatMasker	LINE/R2-NeSL	70769	71285	3036	-	.	ID="RND-3_FAMILY-38";Tend="1462";Tstart="940";shortTE="F";uid="297ca3fe-0d48-4e58-abff-16ce367771a7"
WOFM01001431.1	RepeatMasker	Unknown	105006	105425	2023	-	.	ID="RND-6_FAMILY-7056";Tend="1443";Tstart="909";shortTE="F";uid="20a13cb9-8ad7-4f6e-b5c7-a6934fa84027"
WOFM01001431.1	RepeatMasker	RC/Helitron	34344	34494	574	-	.	ID="RND-5_FAMILY-2192";Tend="1313";Tstart="1161";shortTE="F";uid="b7afe567-abf6-44ee-9da5-4d599f72c3e6"
WOFM01001431.1	RepeatMasker	Unknown	47634	47779	674	-	.	ID="RND-1_FAMILY-75";Tend="1129";Tstart="997";shortTE="F";uid="d73da2cf-e500-40bd-b9a3-d649be890088"
WOFM01001431.1	RepeatMasker	LTR/Gypsy	35008	36343	4061	-	.	ID="RND-1_FAMILY-421";Tend="6954";Tstart="5575";shortTE="F";uid="a6600433-ab88-4357-bef2-25532ce9a569"
WOFM01001431.1	RepeatMasker	DNA/Academ-1	71943	72372	2287	-	.	ID="RND-1_FAMILY-579";Tend="1649";Tstart="1199";shortTE="F";uid="c03854b4-c583-4813-88e4-2f9f1bec30bb"
WOFM01001431.1	RepeatMasker	Unknown	136157	136279	885	-	.	ID="RND-6_FAMILY-7579";Tend="2879";Tstart="2758";shortTE="F";uid="6bfc43d0-c639-4288-9053-e0436da8e679"
WOFM01001431.1	RepeatMasker	Unknown	107424	108625	3380	-	.	ID="RND-1_FAMILY-287";Tend="1855";Tstart="843";shortTE="F";uid="fbaf91b9-c544-4784-8736-c8bc164b5c23"
WOFM01001431.1	RepeatMasker	Unknown	104924	105039	679	-	.	ID="RND-6_FAMILY-357";Tend="1930";Tstart="1819";shortTE="F";uid="192caa84-a1c4-4400-89b1-86159715559a"
WOFM01001431.1	RepeatMasker	Unknown	72365	72529	751	-	.	ID="RND-1_FAMILY-590";Tend="1580";Tstart="1417";shortTE="F";uid="b87f5a18-3a56-4677-be6c-11e9fd18a20c"
WOFM01001431.1	RepeatMasker	Unknown	106454	106602	682	-	.	ID="RND-5_FAMILY-784";Tend="1018";Tstart="869";shortTE="F";uid="eddfb0c7-f46b-4bee-afc0-5a141a873dbc"
WOFM01001431.1	RepeatMasker	Unknown	17398	17559	541	-	.	ID="RND-5_FAMILY-830";Tend="1267";Tstart="1108";shortTE="F";uid="7dc3bd8c-df82-4a04-a22a-f8729b7f432a"
WOFM01001431.1	RepeatMasker	Unknown	40730	41022	1701	-	.	ID="RND-1_FAMILY-207";Tend="1265";Tstart="949";shortTE="F";uid="141ac98b-a44d-4325-89e1-cf0baa65cecf"
WOFM01001431.1	RepeatMasker	LTR/Gypsy	113368	118508	45136	-	.	ID="RND-1_FAMILY-1129";Tend="5172";Tstart="1";shortTE="F";uid="faec7375-6ca8-4636-a296-e81e7653ba9c"
WOFM01001431.1	RepeatMasker	Unknown	94212	94837	2035	-	.	ID="RND-1_FAMILY-207";Tend="1607";Tstart="945";shortTE="F";uid="80b26d05-30fc-4d20-8d64-4e0f278d3183"
WOFM01001431.1	RepeatMasker	Unknown	105423	106458	5995	-	.	ID="RND-6_FAMILY-357";Tend="1825";Tstart="843";shortTE="F";uid="4283d641-ce51-4dd0-9944-2f4fdbbda498"
WOFM01001431.1	RepeatMasker	DNA/Sola-2	75426	75572	471	-	.	ID="RND-6_FAMILY-1371";Tend="212";Tstart="64";shortTE="F";uid="fb7942f4-22e3-476b-8e46-f0858a7de939"
WOFM01001431.1	RepeatMasker	LTR/Gypsy	48690	53784	9099	-	.	ID="RND-1_FAMILY-503";TEgroup="ctg_1024%7CRND-1_FAMILY-503%7C1";Tend="7611";Tstart="1390";shortTE="F";uid="070ca879-be56-4b95-a8b8-4707597da4a9"
WOFM01001431.1	RepeatMasker	Unknown	74770	75305	2501	-	.	ID="RND-6_FAMILY-9161";Tend="1735";Tstart="1119";shortTE="F";uid="37f02b73-be7d-4bd5-a6d5-bfb1105be2e9"
WOFM01001431.1	RepeatMasker	LINE/R2-NeSL	1649	1772	735	-	.	ID="RND-3_FAMILY-38";Tend="1454";Tstart="1321";shortTE="F";uid="fbefcccc-af8c-43c5-810d-26dca8f51e8d"
WOFM01001431.1	RepeatMasker	DNA/CMC-EnSpm	132878	133200	590	-	.	ID="RND-1_FAMILY-476";Tend="1097";Tstart="777";shortTE="F";uid="3ed37e0a-05f7-43ad-90a8-68661fbd15a6"
WOFM01001431.1	RepeatMasker	Unknown	109706	110023	1227	-	.	ID="RND-4_FAMILY-282";Tend="1262";Tstart="960";shortTE="F";uid="a1394d50-df6b-4064-b4cf-37d686853ab5"
WOFM01001431.1	RepeatMasker	Unknown	67078	67537	3852	-	.	ID="RND-1_FAMILY-295";Tend="1381";Tstart="922";shortTE="F";uid="2b663012-5641-41d4-acb9-664f03fbf784"
WOFM01001431.1	RepeatMasker	Unknown	55769	56036	833	-	.	ID="RND-5_FAMILY-784";Tend="1277";Tstart="990";shortTE="F";uid="99c1e896-a568-49d1-b636-0e7e80ef9740"
WOFM01001431.1	RepeatMasker	LTR/Gypsy	71510	71942	1485	-	.	ID="RND-6_FAMILY-6392";Tend="10159";Tstart="9722";shortTE="F";uid="8156a5c9-5971-4b5a-9a4d-2c7228f88347"
WOFM01001431.1	RepeatMasker	Unknown	103479	103652	1080	-	.	ID="RND-4_FAMILY-2666";Tend="947";Tstart="768";shortTE="F";uid="371f3653-d58b-48fb-ab31-2c491d75bd02"
WOFM01001431.1	RepeatMasker	Unknown	111206	111706	2076	-	.	ID="RND-5_FAMILY-104";Tend="1603";Tstart="1117";shortTE="F";uid="d7a7d57e-6fd4-4f27-a7ac-a2b76fc0d139"
WOFM01001431.1	RepeatMasker	DNA	33164	33282	548	-	.	ID="RND-5_FAMILY-3205";Tend="1227";Tstart="1090";shortTE="F";uid="4afdd96c-03d6-4b0c-ac17-618a79731680"
WOFM01001431.1	RepeatMasker	Unknown	110586	110972	527	-	.	ID="RND-1_FAMILY-103";Tend="1523";Tstart="1061";shortTE="F";uid="b01e3cf3-5fca-43db-9166-075695381ce3"
WOFM01001431.1	RepeatMasker	DNA/hAT-Ac	31180	31645	3122	-	.	ID="RND-6_FAMILY-2260";Tend="1422";Tstart="954";shortTE="F";uid="80f2d539-8812-4791-9279-59608e80294a"
WOFM01001431.1	RepeatMasker	Unknown	65763	65883	590	-	.	ID="RND-6_FAMILY-9120";Tend="1071";Tstart="944";shortTE="F";uid="a1c518de-4142-48f6-9dfc-6536f22680be"
WOFM01001431.1	RepeatMasker	Unknown	68161	68267	643	-	.	ID="RND-6_FAMILY-2894";Tend="1920";Tstart="1818";shortTE="F";uid="66df7e8a-5b9c-4c6f-8ba1-7c8960b987cb"
WOFM01001431.1	RepeatMasker	DNA/Sola-2	38015	38408	490	-	.	ID="RND-5_FAMILY-2736";Tend="1712";Tstart="1305";shortTE="F";uid="51a0d0ee-a59f-4c26-b86e-5d87b502ff0a"
WOFM01001431.1	RepeatMasker	RC/Helitron	102283	102637	2000	-	.	ID="RND-4_FAMILY-489";Tend="1292";Tstart="942";shortTE="F";uid="300a9e93-3123-436d-bfda-a44cc666b4cd"
WOFM01001431.1	RepeatMasker	LTR/Gypsy	65428	65553	438	-	.	ID="GYPSY-24_DEL-I";Tend="2743";Tstart="2614";shortTE="F";uid="bad5db40-71a5-4c0d-be51-9ea215f98719"
WOFM01001431.1	RepeatMasker	LTR/Gypsy	77887	78590	2289	-	.	ID="RND-6_FAMILY-2734";Tend="7871";Tstart="7165";shortTE="F";uid="7bcc8788-104b-4c81-b32e-30a5dadd2313"
WOFM01001431.1	RepeatMasker	DNA	104695	104852	880	-	.	ID="RND-5_FAMILY-4767";Tend="1047";Tstart="887";shortTE="F";uid="780ae244-2454-478e-b94a-7b2d4c59fdbd"
WOFM01001431.1	RepeatMasker	Unknown	53772	53889	477	-	.	ID="RND-6_FAMILY-2549";Tend="257";Tstart="139";shortTE="F";uid="001afd8b-6556-4c14-bf55-174bbd2bfd3b"
WOFM01001431.1	RepeatMasker	Unknown	54954	55521	471	-	.	ID="RND-1_FAMILY-482";Tend="3193";Tstart="2432";shortTE="F";uid="51c39756-8436-453c-acef-e70af4a8e529"
WOFM01001431.1	RepeatMasker	LTR/Gypsy	93281	93433	476	-	.	ID="RND-6_FAMILY-1815";Tend="1796";Tstart="1642";shortTE="F";uid="7fa9a6ad-4eba-4aaa-a020-6cc45d79abbb"
WOFM01001431.1	RepeatMasker	DNA	103169	103299	760	-	.	ID="RND-5_FAMILY-3205";Tend="1228";Tstart="1072";shortTE="F";uid="e3a9cba1-1c52-4a77-ad5f-d251b46d1f1a"
WOFM01001431.1	RepeatMasker	Unknown	40068	40398	580	-	.	ID="RND-5_FAMILY-994";Tend="1669";Tstart="1184";shortTE="F";uid="e6f7fcc3-66bc-422d-9e56-396adb096837"
WOFM01001431.1	RepeatMasker	Unknown	39841	40068	1309	-	.	ID="RND-6_FAMILY-2885";Tend="1249";Tstart="1027";shortTE="F";uid="b3d05280-ec6f-445d-baca-1f56e4d10b7d"
WOFM01001431.1	RepeatMasker	Satellite	136657	140709	26148	-	.	ID="RND-1_FAMILY-151";Tend="7858";Tstart="3800";shortTE="F";uid="98d9be36-e277-4253-a87d-bf053177d905"
WOFM01001431.1	RepeatMasker	Unknown	18135	18316	995	-	.	ID="RND-1_FAMILY-75";Tend="1124";Tstart="953";shortTE="F";uid="bfded04a-14f2-472a-a9d5-f87a51ff2b36"
WOFM01001431.1	RepeatMasker	Unknown	103698	104165	2924	-	.	ID="RND-1_FAMILY-679";Tend="1372";Tstart="907";shortTE="F";uid="45955c52-28b3-48c6-9bd2-cf6f241b390c"
WOFM01001431.1	RepeatMasker	Unknown	63615	63865	1006	-	.	ID="RND-1_FAMILY-117";Tend="1217";Tstart="962";shortTE="F";uid="8d2d3292-db85-4e2e-8566-e3d525166058"
WOFM01001431.1	RepeatMasker	Unknown	557	684	772	-	.	ID="RND-5_FAMILY-4339";Tend="1096";Tstart="969";shortTE="F";uid="7d4879fe-7de2-4067-a579-3f180c245a4c"
WOFM01001431.1	RepeatMasker	Unknown	101751	101993	575	-	.	ID="RND-3_FAMILY-213";Tend="1090";Tstart="852";shortTE="F";uid="f520f3d3-3621-4d94-b2fa-20f74aaeb34b"
WOFM01001431.1	RepeatMasker	Unknown	74283	74653	2179	-	.	ID="RND-1_FAMILY-9";Tend="1432";Tstart="1071";shortTE="F";uid="01b636d9-8662-4b77-b9f1-76ee6f7a13e5"
WOFM01001431.1	RepeatMasker	LTR/Gypsy	128170	129847	3817	-	.	ID="RND-1_FAMILY-184";Tend="2811";Tstart="1113";shortTE="F";uid="edbc617b-ab6b-493f-a2ee-aa954d5351eb"
WOFM01001431.1	RepeatMasker	DNA/Kolobok-T2	48092	48281	712	-	.	ID="RND-1_FAMILY-16";Tend="6972";Tstart="6790";shortTE="F";uid="7b2a1489-e817-4b60-8599-73ffb4641a5c"
WOFM01001431.1	RepeatMasker	LTR/Gypsy	140711	140846	740	-	.	ID="RND-3_FAMILY-275";Tend="2976";Tstart="2841";shortTE="F";uid="690186d7-66ea-4db7-a319-f8b82e3ee364"
WOFM01001431.1	RepeatMasker	LTR/Gypsy	41792	43842	4624	-	.	ID="RND-6_FAMILY-2735";TEgroup="ctg_1024%7CRND-6_FAMILY-2735%7C1";Tend="7201";Tstart="1822";shortTE="F";uid="542f0697-79fe-45e1-9af4-7be07e21ac4c"
WOFM01001431.1	RepeatMasker	Unknown	112431	112993	696	-	.	ID="RND-6_FAMILY-4040";Tend="1970";Tstart="1497";shortTE="F";uid="6b212a12-04de-4640-8f61-fd5356d9c989"
WOFM01001431.1	RepeatMasker	Unknown	108620	108862	1502	-	.	ID="RND-1_FAMILY-684";Tend="1151";Tstart="917";shortTE="F";uid="f629f690-3895-446f-9c9f-f2783c7c3490"
WOFM01001431.1	RepeatMasker	Unknown	54435	54831	1680	-	.	ID="RND-5_FAMILY-2402";Tend="1339";Tstart="911";shortTE="F";uid="e16aa469-7111-40b6-89b3-0eb6e44f8602"
WOFM01001431.1	RepeatMasker	LTR/Gypsy	85011	85583	1512	-	.	ID="RND-6_FAMILY-2735";Tend="5778";Tstart="5202";shortTE="F";uid="dba13f96-d380-4677-9185-8a2d82735adf"
WOFM01001431.1	RepeatMasker	LTR/Gypsy	87254	90501	12789	-	.	ID="RND-6_FAMILY-2734";Tend="3774";Tstart="502";shortTE="F";uid="209daee9-a9fe-4347-a09b-2ee23c52f147"
WOFM01001431.1	RepeatMasker	Unknown	29558	29929	2207	-	.	ID="RND-6_FAMILY-3016";Tend="3199";Tstart="2829";shortTE="F";uid="fd6ad8b3-46bb-4b3c-9007-f604529fe9be"
WOFM01001431.1	RepeatMasker	DNA/Maverick	112036	112457	789	-	.	ID="RND-6_FAMILY-3880";Tend="9459";Tstart="9020";shortTE="F";uid="b54e186b-3683-4c40-9a02-7472e079f445"
WOFM01001431.1	RepeatMasker	Unknown	63106	63600	2196	-	.	ID="RND-1_FAMILY-9";Tend="1535";Tstart="1080";shortTE="F";uid="464cbf57-03ca-4fd1-be3e-41420de9764b"
WOFM01001431.1	RepeatMasker	LTR/Gypsy	99967	100857	6041	-	.	ID="RND-1_FAMILY-1061";Tend="3422";Tstart="2531";shortTE="F";uid="c280cd4e-a955-436f-bbaa-97d6bb08eaf5"
WOFM01001431.1	RepeatMasker	LTR/Gypsy	91130	91434	597	-	.	ID="RND-6_FAMILY-42";Tend="322";Tstart="7";shortTE="F";uid="ff4453bf-14f7-43b6-a823-dd76ae52159f"
WOFM01001431.1	RepeatMasker	DNA/Maverick	96981	97997	1605	-	.	ID="RND-5_FAMILY-1427";Tend="8728";Tstart="7608";shortTE="F";uid="017fcba7-bcfa-4927-ae7d-643ccda97b1d"
WOFM01001431.1	RepeatMasker	Unknown	44190	44731	1456	-	.	ID="RND-1_FAMILY-495";Tend="1514";Tstart="942";shortTE="F";uid="6daf9565-1153-49be-a8e6-67d757f099d1"
WOFM01001431.1	RepeatMasker	DNA/hAT-Tip100	33325	33556	1701	-	.	ID="RND-5_FAMILY-530";Tend="1219";Tstart="950";shortTE="F";uid="4d746a04-153d-482d-81da-4ed751c3d25c"
WOFM01001431.1	RepeatMasker	DNA	46672	46799	789	-	.	ID="RND-5_FAMILY-3205";Tend="1227";Tstart="1103";shortTE="F";uid="dc03ffb7-0e96-4705-b171-ca9d0564bcc8"
WOFM01001431.1	RepeatMasker	LTR/Gypsy	28440	28705	1421	-	.	ID="RND-6_FAMILY-2014";Tend="7719";Tstart="7449";shortTE="F";uid="77fdb712-2aec-4f18-adcb-6770c71a4080"
WOFM01001431.1	RepeatMasker	Unknown	41229	41788	2465	-	.	ID="RND-1_FAMILY-495";Tend="1526";Tstart="946";shortTE="F";uid="ff182a92-5726-414a-8b45-7163fd3db3d3"
WOFM01001431.1	RepeatMasker	Unknown	107233	107426	1383	-	.	ID="RND-1_FAMILY-561";Tend="1360";Tstart="1173";shortTE="F";uid="f7bd2237-c858-4da0-bea6-346830ef79f6"
WOFM01001431.1	RepeatMasker	Unknown	104281	104696	1840	-	.	ID="RND-5_FAMILY-784";Tend="1509";Tstart="1095";shortTE="F";uid="9d228827-8b43-4687-9542-a4ccafbcdd84"
WOFM01001431.1	RepeatMasker	LTR/Gypsy	76585	77051	1313	-	.	ID="RND-6_FAMILY-42";Tend="8036";Tstart="7579";shortTE="F";uid="76ff8a1b-f8ce-4c0e-b7ac-1944a104656c"
WOFM01001432.1	RepeatMasker	LTR/Copia	1	739	6015	-	.	ID="RND-5_FAMILY-1544";Tend="1644";Tstart="903";shortTE="F";uid="92a6deb7-ca16-43ca-ba0f-5237797e9efd"
WOFM01001434.1	RepeatMasker	Unknown	1	337	2320	+	.	ID="RND-5_FAMILY-1452";Tend="1338";Tstart="998";shortTE="F";uid="fd40b2d0-279c-45a5-a003-d96e37417247"
WOFM01001434.1	RepeatMasker	DNA/Sola-2	12180	13606	5675	+	.	ID="RND-6_FAMILY-1371";Tend="2226";Tstart="766";shortTE="F";uid="efb7fc8f-247b-4aab-8639-ad52d081db0c"
WOFM01001434.1	RepeatMasker	Unknown	12072	12196	800	+	.	ID="RND-5_FAMILY-2840";Tend="1215";Tstart="1087";shortTE="F";uid="45520b7e-c0ac-4610-98d0-06714756a00c"
WOFM01001434.1	RepeatMasker	Unknown	6694	7390	3100	+	.	ID="RND-1_FAMILY-103";Tend="1658";Tstart="917";shortTE="F";uid="b55176cd-eb7b-4b9a-b1b6-2882dfe3ef31"
WOFM01001434.1	RepeatMasker	Unknown	16200	16522	1963	+	.	ID="RND-3_FAMILY-764";Tend="1343";Tstart="1038";shortTE="F";uid="0382e415-f876-4eaf-9fbb-3737151827b7"
WOFM01001434.1	RepeatMasker	DNA/CMC-EnSpm	9503	9911	2872	+	.	ID="RND-1_FAMILY-350";Tend="1340";Tstart="885";shortTE="F";uid="ca8b7107-58ab-402b-a5a3-b00d91d43d0d"
WOFM01001434.1	RepeatMasker	Unknown	10102	10407	1625	+	.	ID="RND-6_FAMILY-2885";Tend="1249";Tstart="946";shortTE="F";uid="48af17ba-441c-4641-9051-e041db1f54a9"
WOFM01001434.1	RepeatMasker	Unknown	10409	10621	997	+	.	ID="RND-5_FAMILY-4547";Tend="1274";Tstart="1058";shortTE="F";uid="efa3fa56-307f-4794-8436-130ee9775f22"
WOFM01001434.1	RepeatMasker	Unknown	16682	16882	1963	+	.	ID="RND-3_FAMILY-764";TEgroup="ctg_1027%7CRND-3_FAMILY-764%7C1";Tend="1506";Tstart="1344";shortTE="T";uid="e288f4a5-29fa-45df-af12-5e8b3bbdbcc8"
WOFM01001434.1	RepeatMasker	Unknown	6237	6528	1823	+	.	ID="RND-1_FAMILY-306";Tend="1222";Tstart="922";shortTE="F";uid="77acbef2-0ca2-4008-afbd-052ffbf45980"
WOFM01001434.1	RepeatMasker	Unknown	1880	2005	841	-	.	ID="RND-5_FAMILY-2840";Tend="1215";Tstart="1087";shortTE="F";uid="1ab3d2f1-c011-4391-a2b9-d93c9091a233"
WOFM01001434.1	RepeatMasker	DNA/Sola-2	473	1896	5829	-	.	ID="RND-6_FAMILY-1371";Tend="2226";Tstart="766";shortTE="F";uid="8709d511-838b-40d5-8afc-cfac1a87966b"
WOFM01001434.1	RepeatMasker	DNA/CMC-EnSpm	4177	4588	2854	-	.	ID="RND-1_FAMILY-350";Tend="1340";Tstart="885";shortTE="F";uid="e72f48cd-d480-4fc5-9315-dd1e9637726f"
WOFM01001434.1	RepeatMasker	Unknown	13742	14334	3795	-	.	ID="RND-5_FAMILY-1452";Tend="1338";Tstart="727";shortTE="F";uid="be0a88fe-0b67-4f17-a39d-7ad4f1b5da8c"
WOFM01001434.1	RepeatMasker	Unknown	16523	16681	897	-	.	ID="RND-1_FAMILY-247";Tend="1352";Tstart="1195";shortTE="F";uid="9f2a34db-f621-4cc5-8cd2-a072f853bd7f"
WOFM01001434.1	RepeatMasker	Unknown	14330	15019	4279	-	.	ID="RND-6_FAMILY-1182";Tend="1625";Tstart="938";shortTE="F";uid="21400d56-b370-40b1-a084-0568edf3869e"
WOFM01001434.1	RepeatMasker	Unknown	14989	15137	713	-	.	ID="RND-5_FAMILY-1363";Tend="1098";Tstart="964";shortTE="F";uid="96b62523-a032-4412-9b60-b12fc54170f8"
WOFM01001434.1	RepeatMasker	Unknown	4612	4723	413	-	.	ID="RND-1_FAMILY-1040";Tend="991";Tstart="884";shortTE="F";uid="e212ba8e-3eb1-40c7-a3de-12a7a5d77906"
WOFM01001434.1	RepeatMasker	Unknown	3462	3677	1045	-	.	ID="RND-5_FAMILY-4547";Tend="1274";Tstart="1058";shortTE="F";uid="d5bd924f-9068-4d3b-b9d1-74b98c8c33f2"
WOFM01001434.1	RepeatMasker	Unknown	3679	3985	1662	-	.	ID="RND-6_FAMILY-2885";Tend="1249";Tstart="946";shortTE="F";uid="13c8354a-3497-450f-bae3-87ea4cca4e06"
WOFM01001434.1	RepeatMasker	Unknown	7573	7864	1774	-	.	ID="RND-1_FAMILY-306";Tend="1222";Tstart="922";shortTE="F";uid="70a9acb2-f53c-435f-b986-fe1e06c8d5f8"
WOFM01001435.1	RepeatMasker	LTR/Copia	46	5364	46324	+	.	ID="RND-1_FAMILY-538";Tend="6092";Tstart="772";shortTE="F";uid="e3a9f63e-bf04-4d60-b992-edbf28b5ca6f"
WOFM01001435.1	RepeatMasker	DNA/Maverick	6075	6456	2272	+	.	ID="RND-6_FAMILY-1506";Tend="872";Tstart="508";shortTE="F";uid="05eaa2bf-5cb0-4702-a22e-be6e6102b97b"
WOFM01001435.1	RepeatMasker	LTR/Gypsy	6457	6709	2276	-	.	ID="RND-6_FAMILY-784";Tend="1654";Tstart="1402";shortTE="F";uid="cee8bae5-36ed-4e6f-9975-f9c4ac2deae4"
WOFM01001435.1	RepeatMasker	LTR/Copia	5569	6072	1920	-	.	ID="RND-5_FAMILY-1544";Tend="1228";Tstart="692";shortTE="F";uid="3eea0922-e73e-44c4-b1bd-e4e9fcb5eca0"
WOFM01001435.1	RepeatMasker	LTR/Gypsy	5364	5574	1428	-	.	ID="RND-5_FAMILY-2701";Tend="1033";Tstart="823";shortTE="F";uid="53d0990a-1189-45ca-9fdc-40d49bdaefcf"
WOFM01001436.1	RepeatMasker	LTR/Gypsy	8319	9295	4390	+	.	ID="RND-1_FAMILY-109";TEgroup="ctg_1029%7CRND-1_FAMILY-109%7C1";Tend="7892";Tstart="1052";shortTE="F";uid="a5d34bf0-0dfc-49ea-ae17-113bca3800c3"
WOFM01001436.1	RepeatMasker	LTR/Gypsy	9761	17736	53515	+	.	ID="RND-1_FAMILY-109";TEgroup="ctg_1029%7CRND-1_FAMILY-109%7C2";Tend="7940";Tstart="979";shortTE="F";uid="317a565d-bcf7-4e73-a069-2eeb7d3efbb6"
WOFM01001436.1	RepeatMasker	LTR/Gypsy	996	1263	1628	+	.	ID="RND-1_FAMILY-109";Tend="1059";Tstart="780";shortTE="F";uid="19eaabc3-956f-48b9-8f28-dcae0ed84a34"
WOFM01001436.1	RepeatMasker	LTR/Gypsy	9295	9766	3378	-	.	ID="RND-1_FAMILY-378";Tend="11448";Tstart="10975";shortTE="F";uid="dee74c0c-0125-46a2-b6c4-cc65c16fe948"
WOFM01001436.1	RepeatMasker	LTR/Gypsy	1261	8384	2098	-	.	ID="RND-1_FAMILY-84";TEgroup="ctg_1029%7CRND-1_FAMILY-84%7C1";Tend="7643";Tstart="708";shortTE="F";uid="454c62b6-2a5b-4f53-87b7-dd0fadfa41d9"
WOFM01000193.1	RepeatMasker	Unknown	2361667	2363598	14198	+	.	ID="RND-1_FAMILY-6";Tend="3117";Tstart="1192";shortTE="F";uid="6936ecdc-3cff-4dc1-81e7-57f062764279"
WOFM01000193.1	RepeatMasker	DNA/PiggyBac	1696643	1697934	1710	+	.	ID="RND-6_FAMILY-5128";TEgroup="ctg_103%7CRND-6_FAMILY-5128%7C1";Tend="2902";Tstart="1511";shortTE="F";uid="b4629474-0f53-4960-bbc9-d27b1ade1c08"
WOFM01000193.1	RepeatMasker	Unknown	372586	373642	2935	+	.	ID="RND-5_FAMILY-4604";Tend="1651";Tstart="587";shortTE="F";uid="f9f2d1bc-5856-4753-8df6-fe52b2d11f96"
WOFM01000193.1	RepeatMasker	LTR/Gypsy	65648	66099	523	+	.	ID="RND-6_FAMILY-7355";Tend="1533";Tstart="1065";shortTE="F";uid="990aa45e-bc41-4273-9e3c-97246a17449a"
WOFM01000193.1	RepeatMasker	DNA/Kolobok-Hydra	1313064	1313571	2334	+	.	ID="RND-5_FAMILY-198";Tend="1260";Tstart="768";shortTE="F";uid="9404dbf0-8fe7-4b02-9e4e-71476c70b08e"
WOFM01000193.1	RepeatMasker	Unknown	2333662	2333894	694	+	.	ID="RND-4_FAMILY-900";Tend="1514";Tstart="1299";shortTE="F";uid="edbee282-dea8-4315-a546-303218757d72"
WOFM01000193.1	RepeatMasker	LTR/Copia	153465	153976	3462	+	.	ID="RND-6_FAMILY-8229";Tend="1699";Tstart="1192";shortTE="F";uid="12965f16-2588-4602-bafa-48e912d9a71a"
WOFM01000193.1	RepeatMasker	DNA/Crypton-I	2392221	2392377	600	+	.	ID="RND-4_FAMILY-531";Tend="1371";Tstart="1223";shortTE="F";uid="ddff6211-aa57-4e5b-aa82-277c1c00e029"
WOFM01000193.1	RepeatMasker	RC/Helitron	2034160	2035042	4810	+	.	ID="RND-5_FAMILY-1045";Tend="1876";Tstart="972";shortTE="F";uid="ef0be862-b03c-4dfe-8393-452663b30c37"
WOFM01000193.1	RepeatMasker	Unknown	1420875	1420997	523	+	.	ID="RND-5_FAMILY-5573";Tend="1063";Tstart="932";shortTE="F";uid="39b6a959-22ef-4ac1-a0c7-8348f6b37deb"
WOFM01000193.1	RepeatMasker	Unknown	2816427	2816764	1216	+	.	ID="RND-6_FAMILY-5387";Tend="1335";Tstart="976";shortTE="F";uid="26c5d2c6-2f33-4c26-9cea-e695aa9d2217"
WOFM01000193.1	RepeatMasker	Unknown	1960007	1960146	542	+	.	ID="RND-1_FAMILY-141";Tend="1056";Tstart="916";shortTE="F";uid="8bec9457-ba5d-460a-83fd-61ee8a4b22cf"
WOFM01000193.1	RepeatMasker	Unknown	215057	215439	1949	+	.	ID="RND-5_FAMILY-3502";Tend="1338";Tstart="940";shortTE="F";uid="50e3e294-9258-4c6e-b0ec-d0b412656e84"
WOFM01000193.1	RepeatMasker	Unknown	2423397	2423996	1736	+	.	ID="RND-1_FAMILY-468";Tend="5616";Tstart="4994";shortTE="F";uid="b6c02df9-ff62-456c-a807-581eee9654b2"
WOFM01000193.1	RepeatMasker	Unknown	120839	121318	2948	+	.	ID="RND-1_FAMILY-679";Tend="1419";Tstart="909";shortTE="F";uid="906aa60a-8cb2-4a17-b86c-85a49992bc57"
WOFM01000193.1	RepeatMasker	Unknown	2328404	2328524	463	+	.	ID="RND-6_FAMILY-532";Tend="974";Tstart="867";shortTE="F";uid="cd01cb2f-187d-4b9a-b8a9-dc44b853551f"
WOFM01000193.1	RepeatMasker	Unknown	1982340	1982788	495	+	.	ID="RND-6_FAMILY-7439";Tend="1091";Tstart="638";shortTE="F";uid="74361d25-8916-4444-b228-5bbe616a2109"
WOFM01000193.1	RepeatMasker	LTR/Copia	1460561	1460859	417	+	.	ID="RND-1_FAMILY-111";Tend="1039";Tstart="752";shortTE="F";uid="a4b92813-7f58-444c-9681-24ce7026f179"
WOFM01000193.1	RepeatMasker	Unknown	2074906	2075361	2836	+	.	ID="RND-1_FAMILY-208";Tend="1382";Tstart="932";shortTE="F";uid="5120af2b-d682-4f24-a4e0-7d7e30d41d0c"
WOFM01000193.1	RepeatMasker	Unknown	1733870	1734003	616	+	.	ID="RND-3_FAMILY-764";Tend="1043";Tstart="901";shortTE="F";uid="15ffea59-d536-426d-9d2b-36bf909be144"
WOFM01000193.1	RepeatMasker	Unknown	2323787	2324059	645	+	.	ID="RND-6_FAMILY-2004";Tend="1160";Tstart="865";shortTE="F";uid="7dbae9ae-8b9b-45f6-84bc-27c1f81daa15"
WOFM01000193.1	RepeatMasker	Unknown	2232868	2233697	2278	+	.	ID="RND-1_FAMILY-573";Tend="1985";Tstart="1172";shortTE="F";uid="6eeebcac-41e4-4b5b-83c3-345f03ba192a"
WOFM01000193.1	RepeatMasker	LTR/Gypsy	324571	331167	58662	+	.	ID="RND-1_FAMILY-1061";Tend="7181";Tstart="588";shortTE="F";uid="a6218e0e-eaaf-4a64-9e69-fdff91db5436"
WOFM01000193.1	RepeatMasker	Unknown	1065093	1066042	1597	+	.	ID="RND-3_FAMILY-565";TEgroup="ctg_103%7CRND-3_FAMILY-565%7C1";Tend="1481";Tstart="953";shortTE="F";uid="3dcfe423-b7f0-4317-86a8-d850d7c07a6c"
WOFM01000193.1	RepeatMasker	Unknown	2735911	2736046	545	+	.	ID="RND-6_FAMILY-821";Tend="1664";Tstart="1528";shortTE="F";uid="411a8145-685c-4b7a-96b7-a373e716bf8b"
WOFM01000193.1	RepeatMasker	Unknown	1257725	1257911	3776	+	.	ID="RND-1_FAMILY-10";Tend="1821";Tstart="975";shortTE="F";uid="6dd32b04-6d22-4694-8fc0-32cd5e5de7ef"
WOFM01000193.1	RepeatMasker	DNA/Crypton-I	2778742	2779134	2473	+	.	ID="RND-1_FAMILY-337";Tend="1421";Tstart="1012";shortTE="F";uid="a1d55a95-193b-481e-ba07-17a4532428f0"
WOFM01000193.1	RepeatMasker	Unknown	1316007	1316815	3939	+	.	ID="RND-5_FAMILY-1447";Tend="1650";Tstart="860";shortTE="F";uid="285b2e84-b0a6-4981-b78d-6a7138308c27"
WOFM01000193.1	RepeatMasker	DNA/Crypton-I	2179630	2179819	696	+	.	ID="RND-1_FAMILY-337";Tend="1141";Tstart="919";shortTE="F";uid="fab22baf-8719-48ec-b4f6-5eecee0f5b72"
WOFM01000193.1	RepeatMasker	DNA/Academ-1	3219343	3219587	1053	+	.	ID="RND-5_FAMILY-1536";Tend="1300";Tstart="1056";shortTE="F";uid="6184a993-dab1-44f0-ae8e-2063b63038da"
WOFM01000193.1	RepeatMasker	Unknown	2378357	2378540	1029	+	.	ID="RND-1_FAMILY-197";Tend="1130";Tstart="913";shortTE="F";uid="79a49c21-5c4d-4594-83f9-0d40e28da04f"
WOFM01000193.1	RepeatMasker	Unknown	2001934	2002160	896	+	.	ID="RND-5_FAMILY-20";Tend="1289";Tstart="1063";shortTE="F";uid="d2a022a1-026f-46be-a279-160f2fbe2af1"
WOFM01000193.1	RepeatMasker	Unknown	2932105	2932409	2121	+	.	ID="RND-1_FAMILY-58";Tend="1258";Tstart="956";shortTE="F";uid="436ee142-65c9-4237-a373-f5cebf376081"
WOFM01000193.1	RepeatMasker	DNA/Academ-1	445872	446566	4403	+	.	ID="RND-1_FAMILY-656";Tend="1640";Tstart="950";shortTE="F";uid="3217b7d3-d091-43da-b4c5-03d8fc2cb85f"
WOFM01000193.1	RepeatMasker	Unknown	1485875	1486135	1593	+	.	ID="RND-4_FAMILY-2443";Tend="1209";Tstart="949";shortTE="F";uid="6d567439-ca08-4516-81bd-d2baf7c9819a"
WOFM01000193.1	RepeatMasker	Unknown	1384009	1384698	3029	+	.	ID="RND-1_FAMILY-10";Tend="1857";Tstart="1103";shortTE="F";uid="95b80681-ee5d-46b5-badf-b88d2996baf2"
WOFM01000193.1	RepeatMasker	DNA/hAT-Tip100	3197341	3197846	3881	+	.	ID="RND-5_FAMILY-679";Tend="1447";Tstart="943";shortTE="F";uid="c065382b-c2b6-42ef-a29f-648368c99a5c"
WOFM01000193.1	RepeatMasker	Unknown	1996491	1996962	951	+	.	ID="RND-3_FAMILY-391";Tend="1319";Tstart="893";shortTE="F";uid="2a2c81d0-c62c-4fa2-a790-e1446e65e00e"
WOFM01000193.1	RepeatMasker	RC/Helitron	2372621	2372918	828	+	.	ID="RND-5_FAMILY-2749";Tend="1303";Tstart="1024";shortTE="F";uid="88de379d-1bff-47ec-909c-23b69a05aba6"
WOFM01000193.1	RepeatMasker	LINE/CR1	2525359	2525637	1266	+	.	ID="RND-1_FAMILY-527";Tend="1190";Tstart="898";shortTE="F";uid="2a71d7d7-f3b5-4758-bfff-11e03980dd71"
WOFM01000193.1	RepeatMasker	LTR/Gypsy	1163550	1163757	436	+	.	ID="RND-6_FAMILY-7355";Tend="1272";Tstart="1076";shortTE="F";uid="4fef157e-a6b4-42e4-be48-e37f3a588727"
WOFM01000193.1	RepeatMasker	LTR/Gypsy	1340855	1340980	421	+	.	ID="RND-6_FAMILY-7355";Tend="1443";Tstart="1107";shortTE="F";uid="60fa5348-cc14-45a0-a6e1-694c0a19bd14"
WOFM01000193.1	RepeatMasker	Unknown	923465	924452	7016	+	.	ID="RND-6_FAMILY-89";Tend="1910";Tstart="920";shortTE="F";uid="0d32247b-305e-4f9f-91b7-c95474d0700c"
WOFM01000193.1	RepeatMasker	Unknown	796357	796649	1551	+	.	ID="RND-5_FAMILY-647";Tend="1199";Tstart="890";shortTE="F";uid="08c3a00f-3b3f-44a7-bc0f-2dfdf5a8999d"
WOFM01000193.1	RepeatMasker	Unknown	434680	435066	1850	+	.	ID="RND-4_FAMILY-1083";Tend="1801";Tstart="1383";shortTE="F";uid="9d0a4fb0-0773-4d47-9afb-a8c58f95674d"
WOFM01000193.1	RepeatMasker	Unknown	759960	760177	1269	+	.	ID="RND-5_FAMILY-1076";Tend="1089";Tstart="869";shortTE="F";uid="ed66600a-7c83-4163-aa03-f344b98770b0"
WOFM01000193.1	RepeatMasker	Unknown	2319191	2319457	1404	+	.	ID="RND-4_FAMILY-2443";Tend="1198";Tstart="952";shortTE="F";uid="9bfcffe7-88d9-4ba8-92e4-7bd4cc855a45"
WOFM01000193.1	RepeatMasker	RC/Helitron	2004478	2005615	6549	+	.	ID="RND-5_FAMILY-2792";Tend="1983";Tstart="815";shortTE="F";uid="22a227b4-ab7e-49ed-bb04-9edfdbc21e75"
WOFM01000193.1	RepeatMasker	Unknown	2946864	2947140	1473	+	.	ID="RND-4_FAMILY-455";Tend="1273";Tstart="968";shortTE="F";uid="69122051-ba90-45f0-a7ac-794e7fcfb689"
WOFM01000193.1	RepeatMasker	Unknown	2222499	2222663	680	+	.	ID="RND-5_FAMILY-784";Tend="1144";Tstart="988";shortTE="F";uid="76648066-376c-438b-b839-dd9d8e7b5ba8"
WOFM01000193.1	RepeatMasker	LTR/Pao	1093550	1094060	1932	+	.	ID="RND-1_FAMILY-28";Tend="1418";Tstart="952";shortTE="F";uid="346f4ad7-3468-4c3a-908b-340f0e27f11a"
WOFM01000193.1	RepeatMasker	Unknown	2452079	2452353	1426	+	.	ID="RND-1_FAMILY-705";Tend="1205";Tstart="932";shortTE="F";uid="af04b7ae-3077-4501-8622-fd9f53d218ad"
WOFM01000193.1	RepeatMasker	Unknown	1975960	1976133	885	+	.	ID="RND-1_FAMILY-317";Tend="1083";Tstart="913";shortTE="F";uid="cb4ed1b5-0431-4e9d-9876-b8138b084f28"
WOFM01000193.1	RepeatMasker	LTR/Pao	30200	30964	1255	+	.	ID="RND-6_FAMILY-2432";Tend="2084";Tstart="1304";shortTE="F";uid="13107ecf-ac17-4291-abb1-e00621eb20ca"
WOFM01000193.1	RepeatMasker	Unknown	770544	771204	1816	+	.	ID="RND-4_FAMILY-906";Tend="1545";Tstart="892";shortTE="F";uid="958e2f36-b20a-4fbd-99d0-900670a848cd"
WOFM01000193.1	RepeatMasker	RC/Helitron	991900	992149	761	+	.	ID="RND-5_FAMILY-2749";Tend="1773";Tstart="1457";shortTE="F";uid="ce31d756-4e15-4b3d-acf9-6998a8258900"
WOFM01000193.1	RepeatMasker	Unknown	2968668	2969967	8073	+	.	ID="RND-1_FAMILY-0";Tend="2157";Tstart="842";shortTE="F";uid="66090662-6df2-46cc-ae5e-7331a9b511c0"
WOFM01000193.1	RepeatMasker	Unknown	1251656	1251922	1060	+	.	ID="RND-1_FAMILY-570";Tend="1766";Tstart="1493";shortTE="F";uid="97332d74-6fd0-459a-b26f-f27d1352c101"
WOFM01000193.1	RepeatMasker	Unknown	1097904	1098327	2015	+	.	ID="RND-6_FAMILY-4495";Tend="1349";Tstart="886";shortTE="F";uid="d0626cc5-2020-4c93-9287-84e8f9ac030b"
WOFM01000193.1	RepeatMasker	RC/Helitron	1350068	1350428	2121	+	.	ID="RND-5_FAMILY-2749";Tend="1662";Tstart="1309";shortTE="F";uid="acb5b731-3c67-428e-b4ed-f780c2fd2958"
WOFM01000193.1	RepeatMasker	Unknown	2465633	2466074	2283	+	.	ID="RND-4_FAMILY-413";Tend="1522";Tstart="1101";shortTE="F";uid="e6428031-041a-434c-aef6-e4907dcf1671"
WOFM01000193.1	RepeatMasker	Unknown	2379772	2380475	908	+	.	ID="RND-1_FAMILY-10";TEgroup="ctg_103%7CRND-1_FAMILY-10%7C1";Tend="1761";Tstart="891";shortTE="F";uid="62ad0606-8c7d-4fe0-960c-c905df8a68a6"
WOFM01000193.1	RepeatMasker	DNA/Academ-1	606648	607111	467	+	.	ID="RND-1_FAMILY-314";TEgroup="ctg_103%7CRND-1_FAMILY-314%7C2";Tend="1745";Tstart="800";shortTE="T";uid="c3544543-18e4-4f9e-8459-f0a0ba8d6e0f"
WOFM01000193.1	RepeatMasker	Unknown	1241533	1241961	1409	+	.	ID="RND-5_FAMILY-7107";TEgroup="ctg_103%7CRND-5_FAMILY-7107%7C1";Tend="1822";Tstart="960";shortTE="F";uid="ebeb3624-97e3-4632-b5ce-966b31247b01"
WOFM01000193.1	RepeatMasker	RC/Helitron	1460478	1460606	443	+	.	ID="RND-6_FAMILY-3636";Tend="1551";Tstart="1424";shortTE="F";uid="4862e65c-d883-4db8-a4b7-c8916594f3f9"
WOFM01000193.1	RepeatMasker	Unknown	1101588	1101769	889	+	.	ID="RND-6_FAMILY-4350";Tend="1118";Tstart="951";shortTE="F";uid="767fdacc-6297-4c85-b2a6-49c7e9ab2fab"
WOFM01000193.1	RepeatMasker	Unknown	472064	472187	511	+	.	ID="RND-4_FAMILY-454";Tend="816";Tstart="670";shortTE="F";uid="5ac8a296-9939-4bd7-8992-18f2ee0325bb"
WOFM01000193.1	RepeatMasker	Unknown	2549795	2549948	907	+	.	ID="RND-6_FAMILY-5920";Tend="1361";Tstart="1207";shortTE="F";uid="efb3851d-97e4-4067-9dcf-23e006ee9804"
WOFM01000193.1	RepeatMasker	Unknown	1777768	1778197	2025	+	.	ID="RND-2_FAMILY-36";Tend="1380";Tstart="948";shortTE="F";uid="a674ae26-9dc9-46a6-96b2-48faf94006f1"
WOFM01000193.1	RepeatMasker	Unknown	3164123	3164371	1705	+	.	ID="RND-1_FAMILY-338";Tend="1221";Tstart="975";shortTE="F";uid="ff255900-ed79-4639-a89a-85a3974f41dc"
WOFM01000193.1	RepeatMasker	Unknown	1041480	1041730	1026	+	.	ID="RND-4_FAMILY-305";Tend="1144";Tstart="903";shortTE="F";uid="bb48da8f-7a27-4fd4-8ec6-cd9a661d864f"
WOFM01000193.1	RepeatMasker	LTR/Gypsy	2339713	2340108	2149	+	.	ID="RND-1_FAMILY-25";Tend="1496";Tstart="1098";shortTE="F";uid="ee707488-4bc2-477b-b93f-1838fa5f6666"
WOFM01000193.1	RepeatMasker	DNA/Kolobok-E	602121	602250	829	+	.	ID="RND-1_FAMILY-700";Tend="1050";Tstart="921";shortTE="F";uid="34bf83ce-7a90-427f-8a0e-5fc4cf1739e8"
WOFM01000193.1	RepeatMasker	LTR/Pao	1608714	1613139	21235	+	.	ID="RND-6_FAMILY-2787";Tend="5273";Tstart="660";shortTE="F";uid="36ecc701-7234-40c7-85a8-6efda38ba116"
WOFM01000193.1	RepeatMasker	Unknown	1019083	1019493	1565	+	.	ID="RND-4_FAMILY-2362";Tend="1870";Tstart="1488";shortTE="F";uid="45f4b35d-10ea-4be1-ab3c-3087a1ebed45"
WOFM01000193.1	RepeatMasker	Unknown	1513049	1513184	775	+	.	ID="RND-1_FAMILY-117";Tend="1176";Tstart="1036";shortTE="F";uid="f7fa664b-a036-43e2-8bee-6a6b42b9d733"
WOFM01000193.1	RepeatMasker	LTR/Gypsy	2042017	2042697	5194	+	.	ID="RND-1_FAMILY-91";Tend="7298";Tstart="6629";shortTE="F";uid="38e07192-ddac-4617-9dfd-8aefd05e52b8"
WOFM01000193.1	RepeatMasker	DNA/TcMar-Mariner	2748746	2748967	489	+	.	ID="RND-6_FAMILY-9025";Tend="1874";Tstart="1652";shortTE="F";uid="3d13216f-9b97-4f77-ad18-4af62ba0ae0b"
WOFM01000193.1	RepeatMasker	Unknown	586150	586519	625	+	.	ID="RND-5_FAMILY-30";Tend="759";Tstart="396";shortTE="F";uid="146332ed-040d-4db5-9850-8954eac5f8fa"
WOFM01000193.1	RepeatMasker	Unknown	2223694	2223802	619	+	.	ID="RND-5_FAMILY-397";Tend="1056";Tstart="948";shortTE="F";uid="c57dcd61-ab83-40b2-aefc-f193bfc51048"
WOFM01000193.1	RepeatMasker	Unknown	2386913	2387268	1358	+	.	ID="RND-4_FAMILY-1083";Tend="1624";Tstart="1257";shortTE="F";uid="f3bcf08b-33e9-4001-b377-a3bedfeaecd8"
WOFM01000193.1	RepeatMasker	Unknown	2635449	2635831	2396	+	.	ID="RND-5_FAMILY-752";Tend="1387";Tstart="1011";shortTE="F";uid="2e2d5222-6c18-4b3b-b632-bf86b10e77f7"
WOFM01000193.1	RepeatMasker	LTR/Gypsy	600622	601089	2887	+	.	ID="RND-4_FAMILY-559";Tend="1311";Tstart="857";shortTE="F";uid="7f7d52fc-e185-4478-8945-61d9d4511e2e"
WOFM01000193.1	RepeatMasker	DNA	219915	220299	1427	+	.	ID="RND-5_FAMILY-3205";Tend="1231";Tstart="910";shortTE="F";uid="7d7d94c3-405d-4068-8fa5-743070f2880d"
WOFM01000193.1	RepeatMasker	Unknown	1160717	1161469	4847	+	.	ID="RND-6_FAMILY-1182";Tend="1772";Tstart="998";shortTE="F";uid="5da9ba15-41db-4457-97ea-e3d8ce71c9bf"
WOFM01000193.1	RepeatMasker	LTR/Copia	1056611	1056906	2120	+	.	ID="RND-5_FAMILY-684";Tend="5998";Tstart="5685";shortTE="F";uid="807a2469-577c-47b8-bca1-ea7b38b2fd3c"
WOFM01000193.1	RepeatMasker	DNA/TcMar-Pogo	2670599	2671181	4243	+	.	ID="RND-6_FAMILY-1493";Tend="1582";Tstart="947";shortTE="F";uid="6281f920-032f-4523-8edf-adf846646665"
WOFM01000193.1	RepeatMasker	Unknown	1349647	1350068	2215	+	.	ID="RND-6_FAMILY-955";Tend="2588";Tstart="2156";shortTE="F";uid="43dd2dbc-e5af-4f30-9816-6d52ad38c717"
WOFM01000193.1	RepeatMasker	DNA	2160665	2160775	951	+	.	ID="RND-1_FAMILY-560";Tend="1283";Tstart="1173";shortTE="F";uid="4e581c5e-5fa0-47c1-9abf-1e36a9b97a23"
WOFM01000193.1	RepeatMasker	Unknown	670590	670803	629	+	.	ID="RND-6_FAMILY-4117";Tend="1211";Tstart="1001";shortTE="F";uid="87be6500-20e0-467f-b655-58ed9bc51b61"
WOFM01000193.1	RepeatMasker	LTR/Gypsy	3203848	3204343	2729	+	.	ID="RND-3_FAMILY-235";Tend="7707";Tstart="7225";shortTE="F";uid="cd2bdc1b-77f0-42dd-954d-9b0cb6f09465"
WOFM01000193.1	RepeatMasker	RC/Helitron	2293434	2293754	998	+	.	ID="RND-6_FAMILY-4557";Tend="945";Tstart="600";shortTE="F";uid="0ba943fa-1127-4709-b0c3-088f12bb8a74"
WOFM01000193.1	RepeatMasker	DNA/TcMar-Mariner	281431	281752	1888	+	.	ID="RND-1_FAMILY-683";Tend="1269";Tstart="948";shortTE="F";uid="5b3283d6-245a-4dd5-ba89-74a5e864b3fe"
WOFM01000193.1	RepeatMasker	Unknown	2659888	2660062	648	+	.	ID="RND-4_FAMILY-688";Tend="1326";Tstart="1159";shortTE="F";uid="602f69e5-2903-437b-a638-72eb8ec85389"
WOFM01000193.1	RepeatMasker	RC/Helitron	2816306	2816452	566	+	.	ID="RND-1_FAMILY-232";Tend="1108";Tstart="957";shortTE="F";uid="c6f1c817-49c1-42f6-873c-3e826f391c31"
WOFM01000193.1	RepeatMasker	Unknown	2224433	2225109	4975	+	.	ID="RND-1_FAMILY-95";Tend="1644";Tstart="961";shortTE="F";uid="71dc1261-bc4d-4c30-b619-5ead4bd76cbf"
WOFM01000193.1	RepeatMasker	LTR/Copia	1008002	1012017	27137	+	.	ID="RND-1_FAMILY-123";Tend="8108";Tstart="810";shortTE="F";uid="6fb76b8d-00ea-4b87-b55a-820c5eece663"
WOFM01000193.1	RepeatMasker	Unknown	1041736	1041948	1107	+	.	ID="RND-1_FAMILY-771";Tend="1593";Tstart="1379";shortTE="F";uid="c8876da0-508b-46d5-95f3-92dc194230ad"
WOFM01000193.1	RepeatMasker	Unknown	929245	929681	2300	+	.	ID="RND-4_FAMILY-1114";Tend="1647";Tstart="1226";shortTE="F";uid="5a39fd3f-9b76-40c7-ad50-5fcbe3694015"
WOFM01000193.1	RepeatMasker	DNA/hAT-Ac	1544323	1544561	405	+	.	ID="RND-6_FAMILY-3861";Tend="1368";Tstart="1130";shortTE="F";uid="2260df5f-d243-4493-bbc4-b668ebd4da3f"
WOFM01000193.1	RepeatMasker	Unknown	1415411	1415593	484	+	.	ID="RND-1_FAMILY-70";Tend="1168";Tstart="966";shortTE="F";uid="9eb09ae0-eb03-4d73-9204-b057f91418da"
WOFM01000193.1	RepeatMasker	LTR/Gypsy	2332839	2333296	3882	+	.	ID="RND-1_FAMILY-503";Tend="7611";Tstart="7154";shortTE="F";uid="f603c171-fc7d-4e05-b023-94b37c7f72ed"
WOFM01000193.1	RepeatMasker	DNA/TcMar-Tc1	1044475	1044611	413	+	.	ID="MARINER-N22_AG";Tend="194";Tstart="60";shortTE="F";uid="0f904302-688f-47d5-b032-8da0c99c14e4"
WOFM01000193.1	RepeatMasker	LTR/Gypsy	2348758	2351521	22841	+	.	ID="RND-1_FAMILY-503";Tend="5258";Tstart="2491";shortTE="F";uid="7dcd3a2d-d645-4e1f-b875-6fa73c189764"
WOFM01000193.1	RepeatMasker	Unknown	539031	539133	501	+	.	ID="RND-4_FAMILY-1098";Tend="1735";Tstart="1634";shortTE="F";uid="37b76abc-d53b-463f-8e69-b2164cd9c6e2"
WOFM01000193.1	RepeatMasker	Unknown	127120	127307	982	+	.	ID="RND-1_FAMILY-126";Tend="1766";Tstart="1603";shortTE="F";uid="6c3f8082-1939-436b-8b34-6c6fd598c6b4"
WOFM01000193.1	RepeatMasker	LTR/Gypsy	1739103	1740738	13235	+	.	ID="RND-1_FAMILY-259";Tend="6282";Tstart="4639";shortTE="F";uid="7e56149c-323a-458d-8dd5-d92d3bc01431"
WOFM01000193.1	RepeatMasker	Unknown	1154353	1154673	2260	+	.	ID="RND-1_FAMILY-884";Tend="1251";Tstart="918";shortTE="F";uid="e6515d5a-3ea8-41b6-b7a4-39ee143e2e36"
WOFM01000193.1	RepeatMasker	LTR/Copia	1028413	1031953	28159	+	.	ID="RND-5_FAMILY-233";Tend="5521";Tstart="1954";shortTE="F";uid="2f96e38e-47ea-4648-81c1-9a7f6f83b642"
WOFM01000193.1	RepeatMasker	Unknown	1592829	1593039	1239	+	.	ID="RND-1_FAMILY-438";Tend="1168";Tstart="959";shortTE="F";uid="1b282283-5872-401e-9093-e828216eeaae"
WOFM01000193.1	RepeatMasker	LTR/Pao	3014689	3014986	2258	+	.	ID="RND-6_FAMILY-3174";Tend="935";Tstart="638";shortTE="F";uid="cb8bc88a-2630-48aa-9772-f1085fe50e56"
WOFM01000193.1	RepeatMasker	Unknown	1926291	1926583	1875	+	.	ID="RND-1_FAMILY-306";Tend="1221";Tstart="920";shortTE="F";uid="bd219ba7-b80c-49f2-b6bf-9476714b30db"
WOFM01000193.1	RepeatMasker	DNA/Crypton-I	837209	837646	2711	+	.	ID="RND-1_FAMILY-846";Tend="1469";Tstart="1012";shortTE="F";uid="587eefad-0b52-437a-a89e-5637fb039918"
WOFM01000193.1	RepeatMasker	RC/Helitron	76345	76601	1489	+	.	ID="RND-5_FAMILY-2749";Tend="1157";Tstart="921";shortTE="F";uid="fb0c522d-4a9b-4896-b8af-87478ba89e02"
WOFM01000193.1	RepeatMasker	Unknown	2495793	2496538	4857	+	.	ID="RND-6_FAMILY-768";Tend="1767";Tstart="972";shortTE="F";uid="0fb0ab3e-5a64-4b06-b554-0cff4d72fde3"
WOFM01000193.1	RepeatMasker	Unknown	367981	368255	541	+	.	ID="RND-5_FAMILY-1289";Tend="1233";Tstart="935";shortTE="F";uid="3219a98c-a84c-49f5-88e3-b88cda74cc92"
WOFM01000193.1	RepeatMasker	Unknown	2026119	2026243	408	+	.	ID="RND-6_FAMILY-1324";Tend="1000";Tstart="876";shortTE="F";uid="449301d2-e28e-4f08-93dd-6afa27b51a3e"
WOFM01000193.1	RepeatMasker	Unknown	2889897	2890035	447	+	.	ID="RND-5_FAMILY-6275";Tend="1400";Tstart="1257";shortTE="F";uid="873ddc56-f786-430a-9395-24ef3b9145db"
WOFM01000193.1	RepeatMasker	Unknown	894256	894398	409	+	.	ID="RND-6_FAMILY-1056";Tend="1197";Tstart="1067";shortTE="F";uid="80835a98-6406-498a-9009-2444d0e31a6f"
WOFM01000193.1	RepeatMasker	Unknown	1585473	1585864	3336	+	.	ID="RND-5_FAMILY-515";Tend="1769";Tstart="1378";shortTE="F";uid="cb03a2e1-bc4a-4282-a223-bc864fb931e4"
WOFM01000193.1	RepeatMasker	Unknown	712511	713443	7976	+	.	ID="RND-1_FAMILY-110";Tend="1876";Tstart="943";shortTE="F";uid="858a62f1-cdb8-46e0-a75e-d3bc4c4401bb"
WOFM01000193.1	RepeatMasker	Unknown	2491009	2491224	1660	+	.	ID="RND-1_FAMILY-901";Tend="1245";Tstart="1030";shortTE="F";uid="dd7702ab-2140-4b66-94bf-5790c14c7a34"
WOFM01000193.1	RepeatMasker	Unknown	1001553	1001836	1885	+	.	ID="RND-6_FAMILY-642";Tend="1219";Tstart="939";shortTE="F";uid="f23448b0-b56f-4f6c-83eb-0dd74b70f1e7"
WOFM01000193.1	RepeatMasker	Unknown	1071849	1072771	6058	+	.	ID="RND-6_FAMILY-638";Tend="1754";Tstart="845";shortTE="F";uid="b527734a-4b2f-4d82-9dfc-32085978cb0c"
WOFM01000193.1	RepeatMasker	DNA/TcMar-Tc1	657834	658524	4157	+	.	ID="RND-1_FAMILY-649";Tend="1703";Tstart="991";shortTE="F";uid="5f61aa1e-b4f6-4adb-8903-78a28a3fc282"
WOFM01000193.1	RepeatMasker	LTR/Gypsy	1154786	1155024	1504	+	.	ID="RND-6_FAMILY-2227";Tend="766";Tstart="511";shortTE="F";uid="69d8ff76-2006-43c0-ba05-722a0f853eed"
WOFM01000193.1	RepeatMasker	Unknown	1854182	1854521	2386	+	.	ID="RND-1_FAMILY-514";Tend="1318";Tstart="977";shortTE="F";uid="c4f7c45c-f448-4d4c-927e-2af82c66d634"
WOFM01000193.1	RepeatMasker	Unknown	1348883	1349263	2580	+	.	ID="RND-1_FAMILY-693";Tend="1301";Tstart="922";shortTE="F";uid="77f2d807-d799-451c-a163-032472de081f"
WOFM01000193.1	RepeatMasker	DNA/Academ-1	202487	203452	9543	+	.	ID="rnd-1_family-73";Tend="2525";Tstart="1042";shortTE="F";uid="b6081421-8035-4953-ad7a-fa11aa25cedf"
WOFM01000193.1	RepeatMasker	Unknown	201566	201880	602	+	.	ID="RND-6_FAMILY-2720";Tend="1205";Tstart="899";shortTE="F";uid="477992cc-14af-40b0-9f58-181fdc9c083c"
WOFM01000193.1	RepeatMasker	Unknown	2674242	2674764	3145	+	.	ID="RND-1_FAMILY-514";Tend="1533";Tstart="977";shortTE="F";uid="c38d81ba-0324-4213-967d-b0ac10a462b8"
WOFM01000193.1	RepeatMasker	Unknown	537581	537775	1158	+	.	ID="RND-1_FAMILY-590";Tend="1193";Tstart="1009";shortTE="F";uid="88315b3e-29d9-4183-bd46-524dd16bcf79"
WOFM01000193.1	RepeatMasker	RC/Helitron	1383579	1384003	2760	+	.	ID="RND-1_FAMILY-621";Tend="1699";Tstart="1235";shortTE="F";uid="3d4079a9-6ad8-4b1c-add8-6eb2d421fb03"
WOFM01000193.1	RepeatMasker	Unknown	1584727	1585065	1854	+	.	ID="RND-5_FAMILY-515";Tend="1384";Tstart="941";shortTE="F";uid="d03939c1-0dd8-4131-baed-5629611b5582"
WOFM01000193.1	RepeatMasker	Unknown	884638	886423	14313	+	.	ID="RND-4_FAMILY-7";Tend="2966";Tstart="1167";shortTE="F";uid="6cd8321b-02d2-46a1-87a3-814c9f207410"
WOFM01000193.1	RepeatMasker	DNA/TcMar-Mariner	355293	355557	777	+	.	ID="RND-5_FAMILY-138";Tend="910";Tstart="643";shortTE="F";uid="cdf7c194-fc53-431b-a759-a91075ab242f"
WOFM01000193.1	RepeatMasker	Unknown	1555202	1555350	1226	+	.	ID="RND-6_FAMILY-1824";Tend="1100";Tstart="951";shortTE="F";uid="3bd66021-0d34-461b-9b06-14905b14ae27"
WOFM01000193.1	RepeatMasker	Unknown	220832	221242	2346	+	.	ID="RND-4_FAMILY-84";Tend="1336";Tstart="926";shortTE="F";uid="01c68847-ac49-4e7b-bbe7-913f369ef15d"
WOFM01000193.1	RepeatMasker	Unknown	2861742	2861937	863	+	.	ID="RND-1_FAMILY-258";Tend="1685";Tstart="1504";shortTE="F";uid="8b35acbf-1bea-4f79-acea-3acc88f2e781"
WOFM01000193.1	RepeatMasker	Unknown	3029698	3029817	487	+	.	ID="RND-5_FAMILY-246";Tend="1245";Tstart="1126";shortTE="F";uid="3dab1661-c8c4-4192-bdae-617b48aef3cf"
WOFM01000193.1	RepeatMasker	Unknown	1563531	1563689	1000	+	.	ID="RND-1_FAMILY-247";Tend="1351";Tstart="1193";shortTE="F";uid="0315ca22-e3dc-46aa-877c-3bbd27bde75c"
WOFM01000193.1	RepeatMasker	Unknown	21258	22891	9914	+	.	ID="RND-4_FAMILY-454";Tend="2290";Tstart="672";shortTE="F";uid="96c68db7-6305-40b5-a926-fdce8be114e2"
WOFM01000193.1	RepeatMasker	Unknown	2668234	2669332	8281	+	.	ID="RND-5_FAMILY-1819";Tend="1887";Tstart="781";shortTE="F";uid="909136cb-72ed-44c4-91fa-8a771376edd9"
WOFM01000193.1	RepeatMasker	Unknown	451170	451476	508	+	.	ID="RND-1_FAMILY-26";Tend="1250";Tstart="918";shortTE="F";uid="7484b592-c470-4dab-9750-675f2cfb6bd8"
WOFM01000193.1	RepeatMasker	Unknown	2925773	2927347	10377	+	.	ID="RND-6_FAMILY-136";Tend="2287";Tstart="706";shortTE="F";uid="c239c48d-b2c9-43ac-bfff-248668e00c7d"
WOFM01000193.1	RepeatMasker	Unknown	2947142	2947273	642	+	.	ID="RND-1_FAMILY-126";Tend="1735";Tstart="1609";shortTE="F";uid="e5be0c4f-1054-4648-9160-7884c72e850f"
WOFM01000193.1	RepeatMasker	Unknown	1608619	1608724	476	+	.	ID="RND-1_FAMILY-117";Tend="1116";Tstart="998";shortTE="F";uid="8f4f98ef-ca06-46dc-8ae6-18232dc019ca"
WOFM01000193.1	RepeatMasker	Unknown	2533026	2533188	1014	+	.	ID="RND-1_FAMILY-317";Tend="1089";Tstart="937";shortTE="F";uid="e377e60e-a49d-4ec7-ab51-cc4ec4e34815"
WOFM01000193.1	RepeatMasker	Unknown	120363	120489	814	+	.	ID="RND-5_FAMILY-1933";Tend="1177";Tstart="1051";shortTE="F";uid="7ee50054-ff1e-457c-9cec-0cba7a285f26"
WOFM01000193.1	RepeatMasker	Unknown	1274378	1274646	1560	+	.	ID="RND-5_FAMILY-4339";Tend="1106";Tstart="842";shortTE="F";uid="334c29fb-fe29-4013-a24d-061548d25dea"
WOFM01000193.1	RepeatMasker	Unknown	3122352	3123001	3830	+	.	ID="RND-6_FAMILY-8241";Tend="1567";Tstart="918";shortTE="F";uid="922b7cf1-d556-49d5-8c22-521da3102c6c"
WOFM01000193.1	RepeatMasker	Unknown	3114096	3114477	2582	+	.	ID="RND-6_FAMILY-1067";Tend="1272";Tstart="907";shortTE="F";uid="2747144f-adee-4f31-9a68-e6f916b334d5"
WOFM01000193.1	RepeatMasker	RC/Helitron	467715	468052	2112	+	.	ID="RND-6_FAMILY-469";Tend="1337";Tstart="979";shortTE="F";uid="99dd6fcc-3401-4e0d-abe9-37d9f4612764"
WOFM01000193.1	RepeatMasker	Unknown	1422608	1422910	2124	+	.	ID="RND-1_FAMILY-1043";Tend="1358";Tstart="1053";shortTE="F";uid="fedf1491-15db-4bcd-ac99-f193b1207e93"
WOFM01000193.1	RepeatMasker	Unknown	2340132	2340419	793	+	.	ID="RND-1_FAMILY-884";Tend="1250";Tstart="928";shortTE="F";uid="afa8a600-5c17-46fe-a9ef-a0cecf676130"
WOFM01000193.1	RepeatMasker	DNA/Crypton-I	724881	725056	764	+	.	ID="RND-3_FAMILY-893";Tend="1446";Tstart="1257";shortTE="F";uid="33719e42-656d-4ff2-beb4-5e8c28cd0de5"
WOFM01000193.1	RepeatMasker	Unknown	1188154	1188357	1376	+	.	ID="RND-6_FAMILY-5582";Tend="1111";Tstart="905";shortTE="F";uid="e1571037-1f09-485a-82f0-8366511a6e98"
WOFM01000193.1	RepeatMasker	Unknown	415241	415518	1170	+	.	ID="RND-5_FAMILY-1076";Tend="1114";Tstart="874";shortTE="F";uid="413fc5ba-ab4d-4a5e-aac4-d13731a950b8"
WOFM01000193.1	RepeatMasker	Unknown	1933411	1933581	789	+	.	ID="RND-5_FAMILY-784";Tend="1774";Tstart="1499";shortTE="F";uid="1919d016-c4da-4577-b66c-7e5e8e89af91"
WOFM01000193.1	RepeatMasker	Unknown	2295426	2295949	3762	+	.	ID="RND-1_FAMILY-48";Tend="1371";Tstart="827";shortTE="F";uid="2c532d90-93f2-4f90-86b0-dd417a2c4b2e"
WOFM01000193.1	RepeatMasker	Unknown	401369	401574	997	+	.	ID="RND-1_FAMILY-75";Tend="1148";Tstart="940";shortTE="F";uid="c750f1cf-2304-47e7-9ec5-d2cadfa4ad05"
WOFM01000193.1	RepeatMasker	LTR/Gypsy	2038600	2039087	4142	+	.	ID="RND-1_FAMILY-25";Tend="1495";Tstart="1008";shortTE="F";uid="c406ad01-3c8a-4b25-b516-c6335c2182de"
WOFM01000193.1	RepeatMasker	DNA/TcMar-Tc1	2878793	2879041	1518	+	.	ID="RND-6_FAMILY-1200";Tend="1204";Tstart="952";shortTE="F";uid="60db58e1-14bd-4b88-be80-a9836846b646"
WOFM01000193.1	RepeatMasker	DNA/hAT-Tip100	1714187	1714479	1315	+	.	ID="RND-5_FAMILY-1758";Tend="1684";Tstart="1394";shortTE="F";uid="6dde8e5e-4237-4ced-a246-d79d33658d6d"
WOFM01000193.1	RepeatMasker	DNA/Crypton-I	1679102	1679382	1232	+	.	ID="RND-5_FAMILY-401";Tend="1183";Tstart="891";shortTE="F";uid="2bf322bb-f426-4bf7-9509-03549e59f48e"
WOFM01000193.1	RepeatMasker	LTR/Gypsy	2982782	2983971	8198	+	.	ID="RND-1_FAMILY-11";Tend="2156";Tstart="984";shortTE="F";uid="409f3c8b-b1c0-44df-8c1f-d49c76890664"
WOFM01000193.1	RepeatMasker	Unknown	2103331	2103525	811	+	.	ID="RND-4_FAMILY-1523";Tend="1181";Tstart="976";shortTE="F";uid="74b13f2d-b01a-476c-b1ec-e75972c0e059"
WOFM01000193.1	RepeatMasker	Unknown	1843779	1844759	6273	+	.	ID="RND-1_FAMILY-924";Tend="2465";Tstart="1474";shortTE="F";uid="60da50ff-926b-44a6-8f2a-c795b91bf961"
WOFM01000193.1	RepeatMasker	Unknown	1041058	1041486	2559	+	.	ID="RND-1_FAMILY-771";Tend="1381";Tstart="945";shortTE="F";uid="2b0197ef-f324-4346-aa38-ce7f7d184535"
WOFM01000193.1	RepeatMasker	Unknown	2916802	2917009	598	+	.	ID="RND-4_FAMILY-2415";Tend="1112";Tstart="892";shortTE="F";uid="b0ff4cdb-d483-4e11-bab0-83babde6159c"
WOFM01000193.1	RepeatMasker	Unknown	2479556	2480037	2609	+	.	ID="RND-6_FAMILY-3407";Tend="1454";Tstart="979";shortTE="F";uid="dd37c0c6-45a1-4a67-9ab6-7b3f84f02140"
WOFM01000193.1	RepeatMasker	LTR/Copia	161068	162299	3606	+	.	ID="RND-1_FAMILY-587";Tend="7687";Tstart="6526";shortTE="F";uid="15ea7c31-4742-421d-93a4-a750afbaa402"
WOFM01000193.1	RepeatMasker	LTR/Gypsy	459956	460412	2797	+	.	ID="RND-5_FAMILY-1656";Tend="1392";Tstart="940";shortTE="F";uid="ebc66b18-9693-4c3c-b6b8-f3c3ad9a77bd"
WOFM01000193.1	RepeatMasker	DNA/Ginger-2	271892	272450	2772	+	.	ID="RND-4_FAMILY-572";Tend="1616";Tstart="1012";shortTE="F";uid="6c129f17-af36-439b-9b3f-51e6f43e143b"
WOFM01000193.1	RepeatMasker	Unknown	761602	762011	2621	+	.	ID="RND-1_FAMILY-959";Tend="1326";Tstart="914";shortTE="F";uid="9e54f36a-226e-4791-92e9-84637c833e34"
WOFM01000193.1	RepeatMasker	Unknown	3244117	3244424	766	+	.	ID="RND-4_FAMILY-454";Tend="1120";Tstart="799";shortTE="F";uid="a4dfaec9-362d-4a86-b4b8-20e37ee46dac"
WOFM01000193.1	RepeatMasker	LTR/Gypsy	1476152	1479441	24970	+	.	ID="RND-6_FAMILY-42";Tend="8906";Tstart="5662";shortTE="F";uid="d3381834-8f91-4766-8c15-af36f7d2c494"
WOFM01000193.1	RepeatMasker	Unknown	744613	745011	684	+	.	ID="RND-1_FAMILY-10";Tend="1528";Tstart="1154";shortTE="F";uid="1e8dc58a-3dfb-4e5f-a3a6-7ccded4ff7f6"
WOFM01000193.1	RepeatMasker	Unknown	2621005	2621252	1089	+	.	ID="RND-4_FAMILY-282";Tend="1198";Tstart="933";shortTE="F";uid="cd4807c8-4608-4628-b4de-d785d547001f"
WOFM01000193.1	RepeatMasker	Unknown	2099554	2099721	893	+	.	ID="RND-1_FAMILY-317";Tend="1085";Tstart="908";shortTE="F";uid="4e4b6624-d860-4f36-a4f5-08e0a9823fe2"
WOFM01000193.1	RepeatMasker	Unknown	578490	578894	2766	+	.	ID="RND-6_FAMILY-5920";Tend="1351";Tstart="946";shortTE="F";uid="e60c69f0-7d61-4702-8bb0-5619c84f6d4b"
WOFM01000193.1	RepeatMasker	DNA/Crypton-I	1918255	1918703	2444	+	.	ID="RND-1_FAMILY-254";Tend="1496";Tstart="1061";shortTE="F";uid="44e31bda-7ac8-4946-acdf-93e7d5668ce1"
WOFM01000193.1	RepeatMasker	RC/Helitron	770273	770556	735	+	.	ID="RND-5_FAMILY-2749";Tend="1198";Tstart="913";shortTE="F";uid="82a4b1a8-560a-4076-b244-77619313c841"
WOFM01000193.1	RepeatMasker	DNA/Kolobok-T2	256887	257474	4933	+	.	ID="RND-1_FAMILY-15";Tend="1420";Tstart="834";shortTE="F";uid="e661b29f-f98c-4f3b-a6be-34e5c0db3a95"
WOFM01000193.1	RepeatMasker	RC/Helitron	84605	84835	758	+	.	ID="RND-5_FAMILY-2749";Tend="1633";Tstart="1382";shortTE="F";uid="c3975d14-ce17-4b2d-8483-3cf946a79b34"
WOFM01000193.1	RepeatMasker	Unknown	1625873	1626023	430	+	.	ID="RND-6_FAMILY-835";Tend="1079";Tstart="926";shortTE="F";uid="fc1baec6-5007-4f67-bf1f-07eb8c60a33e"
WOFM01000193.1	RepeatMasker	Unknown	3219942	3220186	1001	+	.	ID="RND-6_FAMILY-108";Tend="1470";Tstart="1197";shortTE="F";uid="677017bf-2aa0-4e29-aef3-2940f8742679"
WOFM01000193.1	RepeatMasker	DNA/Sola-1	1954849	1955177	418	+	.	ID="RND-5_FAMILY-2465";Tend="1712";Tstart="1358";shortTE="F";uid="2748a01e-b2d6-498c-a0cb-c9670612a81b"
WOFM01000193.1	RepeatMasker	Unknown	832367	832497	820	+	.	ID="RND-4_FAMILY-1470";Tend="1012";Tstart="882";shortTE="F";uid="9a36f3c7-d71c-42c9-b7d5-dcb33169ee7a"
WOFM01000193.1	RepeatMasker	Unknown	336901	337345	3164	+	.	ID="RND-1_FAMILY-208";Tend="1380";Tstart="935";shortTE="F";uid="206f03d9-b048-4111-94b5-0e88cf1ff158"
WOFM01000193.1	RepeatMasker	Unknown	2409239	2409668	2469	+	.	ID="RND-6_FAMILY-9161";Tend="1726";Tstart="1313";shortTE="F";uid="8cf4c093-0711-4a47-a255-8767186443d9"
WOFM01000193.1	RepeatMasker	Unknown	449679	449798	524	+	.	ID="RND-4_FAMILY-1523";Tend="1199";Tstart="1088";shortTE="F";uid="bf8f00b9-0b7f-4e33-b9a1-bee88df9027d"
WOFM01000193.1	RepeatMasker	Unknown	2445048	2445646	3108	+	.	ID="RND-1_FAMILY-52";Tend="1560";Tstart="948";shortTE="F";uid="2c3f2c77-3229-4a81-847d-f13956f556d8"
WOFM01000193.1	RepeatMasker	Unknown	1717774	1718344	3995	+	.	ID="RND-6_FAMILY-1182";Tend="1769";Tstart="1197";shortTE="F";uid="aeef954f-7669-44d7-b59d-f48099e33282"
WOFM01000193.1	RepeatMasker	Unknown	509024	509181	1162	+	.	ID="RND-1_FAMILY-75";Tend="1121";Tstart="964";shortTE="F";uid="8abc7016-3f03-4666-811b-1a536b1fc05d"
WOFM01000193.1	RepeatMasker	Unknown	1946552	1947314	3320	+	.	ID="RND-1_FAMILY-126";Tend="1767";Tstart="1028";shortTE="F";uid="cb27f40f-9967-4ebc-bc65-00e1169f6c68"
WOFM01000193.1	RepeatMasker	LTR/Copia	1225868	1226320	2798	+	.	ID="RND-1_FAMILY-946";Tend="1464";Tstart="1012";shortTE="F";uid="ec32267e-61de-4f88-a9d6-8c61f22d05ee"
WOFM01000193.1	RepeatMasker	Unknown	206473	206659	1255	+	.	ID="RND-1_FAMILY-264";Tend="1123";Tstart="939";shortTE="F";uid="6b5cec66-55fa-4914-9376-60fa390a2161"
WOFM01000193.1	RepeatMasker	Unknown	550656	550827	968	+	.	ID="RND-1_FAMILY-75";Tend="1124";Tstart="959";shortTE="F";uid="88d1e42c-3003-41b9-8433-bec0164e4c7a"
WOFM01000193.1	RepeatMasker	DNA/Academ-1	1846820	1847141	919	+	.	ID="RND-1_FAMILY-243";Tend="1180";Tstart="800";shortTE="F";uid="416d2777-77f4-426a-8c8a-60ef8fd427c6"
WOFM01000193.1	RepeatMasker	DNA	56388	57140	2560	+	.	ID="RND-5_FAMILY-3205";Tend="1228";Tstart="488";shortTE="F";uid="9a3de2b8-4538-4dd2-90ec-120f9dacf367"
WOFM01000193.1	RepeatMasker	Unknown	730872	731211	2164	+	.	ID="RND-1_FAMILY-554";Tend="1329";Tstart="979";shortTE="F";uid="d6b6a794-d348-4aa0-8eda-da93fb09e1cb"
WOFM01000193.1	RepeatMasker	DNA/TcMar-Fot1	673313	674236	7273	+	.	ID="RND-5_FAMILY-1163";Tend="1890";Tstart="941";shortTE="F";uid="b8c55940-9cf6-4435-ab7f-fbc7e5b2847a"
WOFM01000193.1	RepeatMasker	Unknown	879303	879720	2262	+	.	ID="RND-1_FAMILY-383";Tend="1355";Tstart="931";shortTE="F";uid="5bea8ed0-4744-4a9e-9cf7-976768048993"
WOFM01000193.1	RepeatMasker	Unknown	212520	212685	927	+	.	ID="RND-1_FAMILY-264";Tend="1117";Tstart="938";shortTE="F";uid="0a59f56f-b87d-4123-a3eb-4840a137f3f3"
WOFM01000193.1	RepeatMasker	Unknown	632898	633347	3031	+	.	ID="RND-1_FAMILY-416";Tend="1420";Tstart="976";shortTE="F";uid="54e4a6d4-327c-4cfa-a2b8-4011edda4433"
WOFM01000193.1	RepeatMasker	Unknown	3172881	3173045	816	+	.	ID="RND-6_FAMILY-15";Tend="1783";Tstart="1619";shortTE="F";uid="e9bb483a-9747-48bc-a639-d74fc6b52b7f"
WOFM01000193.1	RepeatMasker	Unknown	2378777	2379101	1811	+	.	ID="RND-1_FAMILY-681";Tend="1316";Tstart="973";shortTE="F";uid="2624b8f6-d1de-4e24-82c0-a04984791ab1"
WOFM01000193.1	RepeatMasker	Unknown	2163447	2163566	585	+	.	ID="RND-3_FAMILY-526";Tend="1119";Tstart="1000";shortTE="F";uid="b212d616-1e05-4dc6-a8c8-7e6b981ffd8b"
WOFM01000193.1	RepeatMasker	DNA/Academ-1	2062067	2062784	2959	+	.	ID="RND-1_FAMILY-243";TEgroup="ctg_103%7CRND-1_FAMILY-243%7C1";Tend="1429";Tstart="834";shortTE="F";uid="3f095418-bb87-4ebb-91fc-1f63d6a4b49f"
WOFM01000193.1	RepeatMasker	Unknown	765537	766251	3622	+	.	ID="RND-2_FAMILY-36";Tend="1780";Tstart="1069";shortTE="F";uid="4bc5b5f5-c3cb-4248-a077-dd60e30fbcfd"
WOFM01000193.1	RepeatMasker	Unknown	527219	527509	1675	+	.	ID="RND-1_FAMILY-58";Tend="1247";Tstart="957";shortTE="F";uid="2152ac07-1571-4157-bd14-99509dec4bd4"
WOFM01000193.1	RepeatMasker	Unknown	853069	853366	2212	+	.	ID="RND-1_FAMILY-178";Tend="1278";Tstart="968";shortTE="F";uid="1cb96ca8-3e6a-430e-a561-d9b52c719f87"
WOFM01000193.1	RepeatMasker	RC/Helitron	2557955	2558235	1542	+	.	ID="RND-6_FAMILY-1361";Tend="1414";Tstart="1131";shortTE="F";uid="e4e5e152-d2a5-44a1-9ef3-da4391a192f6"
WOFM01000193.1	RepeatMasker	DNA/hAT-Ac	929906	930145	1245	+	.	ID="RND-5_FAMILY-3076";Tend="1303";Tstart="1060";shortTE="F";uid="dc7f78b1-0624-4cc3-af2f-a7582f0a78fa"
WOFM01000193.1	RepeatMasker	Unknown	134992	135578	4116	+	.	ID="RND-6_FAMILY-1925";Tend="1478";Tstart="885";shortTE="F";uid="9478bbd0-8b65-455e-bc9c-b6618f343c36"
WOFM01000193.1	RepeatMasker	Unknown	147784	147957	1333	+	.	ID="RND-1_FAMILY-70";Tend="1167";Tstart="991";shortTE="F";uid="6e2552cf-42a6-4fd3-8a84-d119462d856b"
WOFM01000193.1	RepeatMasker	DNA/TcMar-Tc1	2358819	2359719	6841	+	.	ID="RND-5_FAMILY-682";Tend="1910";Tstart="1011";shortTE="F";uid="29c49e44-2b94-4f4d-a91a-1280f1feab3b"
WOFM01000193.1	RepeatMasker	DNA/hAT-Tip100	2817371	2818121	3395	+	.	ID="RND-5_FAMILY-1758";Tend="2025";Tstart="1261";shortTE="F";uid="b71b7392-f541-4978-9e06-4756713f2cb7"
WOFM01000193.1	RepeatMasker	LTR/Gypsy	2751993	2763098	93713	+	.	ID="RND-1_FAMILY-346";Tend="10952";Tstart="1";shortTE="F";uid="d48e8506-4066-4ebf-a8c9-4cbc7de1cbdc"
WOFM01000193.1	RepeatMasker	Unknown	2184055	2184412	2364	+	.	ID="RND-4_FAMILY-231";Tend="1388";Tstart="1010";shortTE="F";uid="5c350234-bd40-4074-9443-91ea8d16411a"
WOFM01000193.1	RepeatMasker	Unknown	802341	802590	1422	+	.	ID="RND-1_FAMILY-117";Tend="1227";Tstart="948";shortTE="F";uid="37b3e0ba-9643-496a-aa86-abe9cabda6da"
WOFM01000193.1	RepeatMasker	Unknown	221460	223382	10209	+	.	ID="RND-5_FAMILY-951";Tend="2678";Tstart="709";shortTE="F";uid="0f618fbe-ee86-4694-85ec-014e64b4d8d9"
WOFM01000193.1	RepeatMasker	Unknown	928068	928563	2575	+	.	ID="RND-4_FAMILY-1114";Tend="1164";Tstart="683";shortTE="F";uid="b49b2f6f-1832-4af8-aa49-0ad2740d71e9"
WOFM01000193.1	RepeatMasker	DNA/hAT-Tip100	1348031	1348560	3150	+	.	ID="RND-5_FAMILY-679";Tend="1486";Tstart="967";shortTE="F";uid="6d40b7b8-c251-46de-bcc2-6b88e23117e5"
WOFM01000193.1	RepeatMasker	Unknown	453108	453418	1933	+	.	ID="RND-5_FAMILY-647";Tend="1212";Tstart="893";shortTE="F";uid="e52d5f52-1326-42d0-9553-673ebb1fa837"
WOFM01000193.1	RepeatMasker	Unknown	2657025	2657200	418	+	.	ID="RND-1_FAMILY-60";Tend="1126";Tstart="947";shortTE="F";uid="efeaf802-bbee-4fc4-b067-2fcd117c2b66"
WOFM01000193.1	RepeatMasker	Unknown	2907759	2908014	1009	+	.	ID="RND-5_FAMILY-647";Tend="1200";Tstart="897";shortTE="F";uid="24ba5730-98de-47af-8434-2edcf542f5ad"
WOFM01000193.1	RepeatMasker	DNA/TcMar-Tigger	3172528	3172756	1321	+	.	ID="RND-1_FAMILY-654";Tend="1303";Tstart="1073";shortTE="F";uid="8e3a26b4-2dfd-4ae2-af49-dd2235ed35a6"
WOFM01000193.1	RepeatMasker	Unknown	1483260	1483559	871	+	.	ID="RND-5_FAMILY-473";Tend="1608";Tstart="1321";shortTE="F";uid="82c763a7-d0de-41ee-bc4c-5c139111cc9b"
WOFM01000193.1	RepeatMasker	Unknown	2119919	2120088	1077	+	.	ID="RND-6_FAMILY-2894";Tend="1937";Tstart="1768";shortTE="F";uid="bd4fb3e6-8aad-4524-9e65-142acf842135"
WOFM01000193.1	RepeatMasker	Unknown	2745571	2745789	446	+	.	ID="RND-5_FAMILY-1296";Tend="1852";Tstart="1634";shortTE="F";uid="a2da12a8-8d9b-443a-b522-7a7b5e85e20f"
WOFM01000193.1	RepeatMasker	Unknown	2121385	2121520	441	+	.	ID="RND-6_FAMILY-347";Tend="773";Tstart="639";shortTE="F";uid="ac28dbd8-ce29-4d0c-aa99-edf5a4934f99"
WOFM01000193.1	RepeatMasker	Unknown	2273993	2274691	2217	+	.	ID="RND-2_FAMILY-36";Tend="1669";Tstart="643";shortTE="F";uid="dff4f49a-93bc-40e9-85e7-d14f12956e49"
WOFM01000193.1	RepeatMasker	Unknown	873404	873734	1316	+	.	ID="RND-1_FAMILY-387";Tend="1675";Tstart="1333";shortTE="F";uid="db792210-49ad-4ab3-893a-b6a33c221630"
WOFM01000193.1	RepeatMasker	Unknown	2479363	2479518	573	+	.	ID="RND-4_FAMILY-754";Tend="1876";Tstart="1724";shortTE="F";uid="2e458e3b-0312-47a8-90e1-5626f7c280d3"
WOFM01000193.1	RepeatMasker	Unknown	2577465	2577631	1079	+	.	ID="RND-6_FAMILY-1182";Tend="1772";Tstart="1610";shortTE="F";uid="2b4a1606-162c-4ed0-bde3-e49865f7d047"
WOFM01000193.1	RepeatMasker	Unknown	2978585	2979556	3686	+	.	ID="RND-6_FAMILY-1182";Tend="1769";Tstart="600";shortTE="F";uid="f896919e-62a8-470d-b7e4-48324eb5fca0"
WOFM01000193.1	RepeatMasker	LINE/R2-NeSL	311199	311445	1788	+	.	ID="RND-3_FAMILY-38";Tend="1332";Tstart="1088";shortTE="F";uid="eaff4c4b-b735-40c1-b9f1-00ac0f0403c7"
WOFM01000193.1	RepeatMasker	Unknown	1338091	1338365	1848	+	.	ID="RND-1_FAMILY-1040";Tend="1149";Tstart="884";shortTE="F";uid="4b25ecb8-0049-4e01-bc2a-876844211a18"
WOFM01000193.1	RepeatMasker	DNA/Academ-1	884061	884638	1875	+	.	ID="RND-5_FAMILY-1536";TEgroup="ctg_103%7CRND-5_FAMILY-1536%7C1";Tend="1341";Tstart="686";shortTE="F";uid="5c6d182e-1672-4bc7-8752-11820ddb2f25"
WOFM01000193.1	RepeatMasker	Unknown	2116973	2117426	2367	+	.	ID="RND-6_FAMILY-2894";Tend="1923";Tstart="1472";shortTE="F";uid="00e01ecb-9e6f-4f67-b9e7-7778f1633eed"
WOFM01000193.1	RepeatMasker	Unknown	252868	253304	935	+	.	ID="RND-5_FAMILY-2840";Tend="1546";Tstart="1150";shortTE="F";uid="b1b8324e-d23f-4194-bbdf-4bcf88debbff"
WOFM01000193.1	RepeatMasker	Unknown	786740	786920	886	+	.	ID="RND-1_FAMILY-58";Tend="1254";Tstart="1066";shortTE="F";uid="db6ad1b3-4dd7-40d2-8022-99f0ab2645a8"
WOFM01000193.1	RepeatMasker	Unknown	1401166	1401393	1616	+	.	ID="RND-6_FAMILY-1899";Tend="6610";Tstart="6381";shortTE="F";uid="bd072024-d7eb-4b0f-92c5-5710a03733a7"
WOFM01000193.1	RepeatMasker	Unknown	3172081	3172273	1343	+	.	ID="RND-4_FAMILY-1523";Tend="1182";Tstart="978";shortTE="F";uid="51fd1eac-95f9-4457-9984-11db5c0c645e"
WOFM01000193.1	RepeatMasker	Unknown	2165352	2165532	890	+	.	ID="RND-2_FAMILY-36";Tend="1775";Tstart="1581";shortTE="F";uid="75a0595c-ba3f-4458-8d13-f54e1f0d810f"
WOFM01000193.1	RepeatMasker	LTR/Gypsy	209169	209400	1366	+	.	ID="RND-3_FAMILY-160";Tend="2207";Tstart="1953";shortTE="F";uid="97429a79-c493-4ac9-a257-e0c7f6375700"
WOFM01000193.1	RepeatMasker	DNA/Crypton-I	2634967	2635143	411	+	.	ID="RND-1_FAMILY-254";Tend="1105";Tstart="913";shortTE="F";uid="c9ee3861-9f69-4a60-9ad4-2a5d9676c49b"
WOFM01000193.1	RepeatMasker	Unknown	3135109	3135758	4318	+	.	ID="RND-6_FAMILY-8241";Tend="1567";Tstart="918";shortTE="F";uid="9ed8c3e0-3151-4e6d-802d-34b1a94a316a"
WOFM01000193.1	RepeatMasker	Unknown	2953520	2954213	4699	+	.	ID="RND-5_FAMILY-1688";Tend="1833";Tstart="1120";shortTE="F";uid="551db86c-d446-4bb2-bd79-1b0dc8cacb98"
WOFM01000193.1	RepeatMasker	Unknown	2889446	2889624	692	+	.	ID="RND-2_FAMILY-36";Tend="797";Tstart="617";shortTE="F";uid="00827dd4-4fd6-43ad-9d7a-2b4315b4eff8"
WOFM01000193.1	RepeatMasker	Unknown	494731	495280	2543	+	.	ID="RND-2_FAMILY-36";Tend="1425";Tstart="867";shortTE="F";uid="664aaf11-5171-4f16-92dc-11cf42db6a7a"
WOFM01000193.1	RepeatMasker	DNA/Kolobok-T2?	2073984	2074399	1522	+	.	ID="RND-1_FAMILY-62";Tend="1364";Tstart="940";shortTE="F";uid="d21b2b88-67c9-42b0-9c0e-e71011b3676f"
WOFM01000193.1	RepeatMasker	Unknown	2302010	2302355	1366	+	.	ID="RND-1_FAMILY-383";Tend="1350";Tstart="1001";shortTE="F";uid="7678da9b-920a-42bf-ba97-07b5885cc15e"
WOFM01000193.1	RepeatMasker	LTR/Pao	713433	713668	1492	+	.	ID="RND-1_FAMILY-54";Tend="1469";Tstart="1235";shortTE="F";uid="e3ca82fb-7770-4bfd-9e32-ccb7a550674a"
WOFM01000193.1	RepeatMasker	Unknown	3204533	3204689	602	+	.	ID="RND-1_FAMILY-402";Tend="1521";Tstart="1362";shortTE="F";uid="d0096a19-00c5-4101-980b-903a4e1c0a44"
WOFM01000193.1	RepeatMasker	DNA	2850502	2850668	1070	+	.	ID="RND-5_FAMILY-4767";Tend="1051";Tstart="888";shortTE="F";uid="6619edfa-ba5e-45b1-9100-e543849185ce"
WOFM01000193.1	RepeatMasker	Unknown	2296921	2297158	1481	+	.	ID="RND-6_FAMILY-2949";Tend="1318";Tstart="1077";shortTE="F";uid="75c8ea15-e03c-41aa-9dde-19add28b31d2"
WOFM01000193.1	RepeatMasker	Unknown	2919611	2919843	1008	+	.	ID="RND-1_FAMILY-383";Tend="1350";Tstart="1124";shortTE="F";uid="0b6543ba-3af4-4a2b-9500-ffe334982f56"
WOFM01000193.1	RepeatMasker	RC/Helitron	2906231	2906586	1633	+	.	ID="RND-6_FAMILY-1361";Tend="1414";Tstart="1021";shortTE="F";uid="80128364-edf7-4fc6-98f3-567944557f33"
WOFM01000193.1	RepeatMasker	Unknown	1520404	1520549	705	+	.	ID="RND-5_FAMILY-5773";Tend="1699";Tstart="1542";shortTE="F";uid="7b1fdb6b-676a-42d3-97ea-907e41a4c516"
WOFM01000193.1	RepeatMasker	Unknown	2827795	2828142	1395	+	.	ID="RND-5_FAMILY-1775";Tend="1922";Tstart="1539";shortTE="F";uid="18e32afc-94b8-48a6-aceb-3dc95ec5e941"
WOFM01000193.1	RepeatMasker	Unknown	720919	721517	4021	+	.	ID="RND-6_FAMILY-1708";Tend="1461";Tstart="846";shortTE="F";uid="3a6aafa4-5a9b-4c88-8430-f89ae5e8bb92"
WOFM01000193.1	RepeatMasker	Unknown	3031283	3031577	913	+	.	ID="RND-4_FAMILY-454";Tend="2247";Tstart="1995";shortTE="F";uid="1e269371-1f84-445a-a06d-e8d2c6f48dcb"
WOFM01000193.1	RepeatMasker	Unknown	2493338	2493924	2669	+	.	ID="RND-1_FAMILY-10";Tend="1848";Tstart="937";shortTE="F";uid="b92fe495-b4d6-4653-9e7c-cb55d1ca7951"
WOFM01000193.1	RepeatMasker	Unknown	2544620	2545390	5757	+	.	ID="RND-1_FAMILY-371";Tend="1728";Tstart="907";shortTE="F";uid="1b65caf8-813f-41df-9226-59d5991fe730"
WOFM01000193.1	RepeatMasker	Unknown	1504399	1504598	455	+	.	ID="RND-6_FAMILY-734";Tend="1153";Tstart="928";shortTE="F";uid="fc0eabab-d174-47ef-9854-bf6141f3309c"
WOFM01000193.1	RepeatMasker	Unknown	1830293	1830568	493	+	.	ID="RND-6_FAMILY-1481";TEgroup="ctg_103%7CRND-6_FAMILY-1481%7C1";Tend="1589";Tstart="1331";shortTE="T";uid="bc96f473-8e4e-4200-8a56-7a768b4ede47"
WOFM01000193.1	RepeatMasker	Unknown	1676219	1676510	1775	+	.	ID="RND-1_FAMILY-251";Tend="1230";Tstart="903";shortTE="F";uid="e7b51f0b-e1ef-4240-bb85-edb916373434"
WOFM01000193.1	RepeatMasker	Unknown	3176760	3176867	559	+	.	ID="RND-2_FAMILY-36";Tend="1503";Tstart="1396";shortTE="F";uid="f80aa055-82b7-4302-b5cb-2b9ff2358d1a"
WOFM01000193.1	RepeatMasker	Unknown	1355703	1355943	1589	+	.	ID="RND-6_FAMILY-7296";Tend="1229";Tstart="989";shortTE="F";uid="ca719afb-5f30-49da-b406-1a1f5e62c71d"
WOFM01000193.1	RepeatMasker	Unknown	2223042	2223211	1161	+	.	ID="RND-4_FAMILY-1523";Tend="1150";Tstart="978";shortTE="F";uid="81e66463-cae8-4481-a648-25e49a3a4247"
WOFM01000193.1	RepeatMasker	RC/Helitron	2923207	2923646	2361	+	.	ID="RND-4_FAMILY-590";Tend="1677";Tstart="1247";shortTE="F";uid="9c652b1a-5121-4a09-aae5-fbfa4d0d45af"
WOFM01000193.1	RepeatMasker	Unknown	2959264	2959981	2859	+	.	ID="RND-5_FAMILY-246";Tend="1625";Tstart="664";shortTE="F";uid="770940ae-88ad-43a8-b651-7ef24b5d5089"
WOFM01000193.1	RepeatMasker	Unknown	100609	100826	857	+	.	ID="RND-5_FAMILY-1076";Tend="1091";Tstart="871";shortTE="F";uid="5989ce38-e5e3-42bf-b7f6-9228462f8d16"
WOFM01000193.1	RepeatMasker	Unknown	1776356	1777092	4477	+	.	ID="RND-1_FAMILY-10";Tend="1847";Tstart="1101";shortTE="F";uid="de9e61fb-6a14-43c9-9477-8f596e983c2d"
WOFM01000193.1	RepeatMasker	Unknown	2154785	2154935	867	+	.	ID="RND-1_FAMILY-264";Tend="1128";Tstart="979";shortTE="F";uid="004fb389-bf70-4bb1-8355-acfc03af3984"
WOFM01000193.1	RepeatMasker	Unknown	1528028	1528186	985	+	.	ID="RND-1_FAMILY-486";Tend="1049";Tstart="891";shortTE="F";uid="6569eb5d-1449-4e44-913c-72591830e39a"
WOFM01000193.1	RepeatMasker	Unknown	2165237	2165358	481	+	.	ID="RND-6_FAMILY-5892";Tend="254";Tstart="137";shortTE="F";uid="9eb8630b-90f3-40cd-b998-2d530dac096c"
WOFM01000193.1	RepeatMasker	Unknown	1299333	1299659	1596	+	.	ID="RND-1_FAMILY-387";Tend="1287";Tstart="963";shortTE="F";uid="410958d7-4af6-4590-8c87-6660607c6e33"
WOFM01000193.1	RepeatMasker	DNA/TcMar-Tigger	1528799	1529284	1232	+	.	ID="RND-4_FAMILY-740";Tend="1505";Tstart="976";shortTE="F";uid="d9899a59-9231-4be2-8b0d-36a5060c396a"
WOFM01000193.1	RepeatMasker	DNA/Ginger-2	1689978	1690373	2462	+	.	ID="RND-6_FAMILY-1246";Tend="1371";Tstart="982";shortTE="F";uid="234a82ae-5891-4f55-9dea-0b44579376ec"
WOFM01000193.1	RepeatMasker	Unknown	1364981	1365182	900	+	.	ID="RND-1_FAMILY-438";Tend="1163";Tstart="960";shortTE="F";uid="1fe31af0-3397-44a7-acc2-11dc9a7ed89e"
WOFM01000193.1	RepeatMasker	Unknown	1755800	1756020	1127	+	.	ID="RND-1_FAMILY-377";Tend="1300";Tstart="1043";shortTE="F";uid="98a6be69-b08c-43eb-a2e3-44933485bf4d"
WOFM01000193.1	RepeatMasker	Unknown	2981836	2982778	2301	+	.	ID="RND-4_FAMILY-527";Tend="1018";Tstart="50";shortTE="F";uid="7bb5fba9-fc7e-4928-b32e-3ba16361b0fe"
WOFM01000193.1	RepeatMasker	Unknown	1542597	1543466	1942	+	.	ID="RND-5_FAMILY-1688";TEgroup="ctg_103%7CRND-5_FAMILY-1688%7C1";Tend="1836";Tstart="799";shortTE="F";uid="c6da06d0-ee77-457e-bb59-e84bbcedaddd"
WOFM01000193.1	RepeatMasker	Unknown	1329858	1330366	3358	+	.	ID="RND-1_FAMILY-679";Tend="1407";Tstart="900";shortTE="F";uid="846e3819-7ca4-4670-a4ce-7a1afc78a587"
WOFM01000193.1	RepeatMasker	DNA/Kolobok-T2	689611	690237	5144	+	.	ID="RND-1_FAMILY-269";Tend="7175";Tstart="6545";shortTE="F";uid="13efd2c8-1cbe-4499-b86a-e88716464ccc"
WOFM01000193.1	RepeatMasker	DNA/Academ-1	1503315	1503643	445	+	.	ID="RND-6_FAMILY-4387";Tend="2072";Tstart="1726";shortTE="F";uid="c01d8099-31ee-4b1c-9a97-a0c41ff37292"
WOFM01000193.1	RepeatMasker	Unknown	1103317	1103699	1843	+	.	ID="RND-6_FAMILY-4350";Tend="1472";Tstart="1111";shortTE="F";uid="3149138f-a2ae-4838-8ab1-908faa99b53d"
WOFM01000193.1	RepeatMasker	DNA/TcMar-Tc1	1837636	1837750	764	+	.	ID="RND-6_FAMILY-1200";Tend="1219";Tstart="1108";shortTE="F";uid="bf35d43d-5f91-4cd7-b386-72810547045a"
WOFM01000193.1	RepeatMasker	Unknown	1409968	1410299	555	+	.	ID="RND-1_FAMILY-807";TEgroup="ctg_103%7CRND-1_FAMILY-807%7C1";Tend="1157";Tstart="969";shortTE="T";uid="9e9974bf-a02c-4fbd-ba3a-f7a545d379c6"
WOFM01000193.1	RepeatMasker	Unknown	2305579	2305826	608	+	.	ID="RND-4_FAMILY-688";Tend="1345";Tstart="1115";shortTE="F";uid="dad3f8d5-3a2c-4df4-845c-1de59e4eee67"
WOFM01000193.1	RepeatMasker	Unknown	672018	672324	1079	+	.	ID="RND-4_FAMILY-1509";Tend="1328";Tstart="988";shortTE="F";uid="7c79270c-8193-486d-bc00-f9f776e636c4"
WOFM01000193.1	RepeatMasker	Unknown	2961968	2962801	4300	+	.	ID="RND-4_FAMILY-1083";Tend="1810";Tstart="936";shortTE="F";uid="7e508659-8ded-4b02-b57e-d173798c71c3"
WOFM01000193.1	RepeatMasker	Unknown	2572467	2573058	2460	+	.	ID="RND-5_FAMILY-784";Tend="1505";Tstart="903";shortTE="F";uid="44885e8d-828b-47b8-a087-15f6b8a9ffda"
WOFM01000193.1	RepeatMasker	DNA/hAT	3187985	3188341	777	+	.	ID="RND-5_FAMILY-1560";TEgroup="ctg_103%7CRND-5_FAMILY-1560%7C2";Tend="1519";Tstart="1068";shortTE="F";uid="a31be9a0-f54c-4dcd-afce-ec81cc9140dd"
WOFM01000193.1	RepeatMasker	LINE/R2-NeSL	1728873	1729435	3516	+	.	ID="RND-3_FAMILY-38";Tend="1471";Tstart="926";shortTE="F";uid="f59f1d46-4c69-44fb-bf42-f3fed763c6ea"
WOFM01000193.1	RepeatMasker	Unknown	3097190	3097415	978	+	.	ID="RND-6_FAMILY-6323";Tend="1225";Tstart="976";shortTE="F";uid="7c41d155-b2c5-43a2-b4fc-cad70d6052cc"
WOFM01000193.1	RepeatMasker	Unknown	1021314	1021894	4487	+	.	ID="RND-1_FAMILY-566";Tend="1572";Tstart="995";shortTE="F";uid="5ea18596-7e97-448a-9088-168c461b1fd7"
WOFM01000193.1	RepeatMasker	Unknown	3216374	3216661	1304	+	.	ID="RND-5_FAMILY-784";Tend="1351";Tstart="1067";shortTE="F";uid="0d81ef57-8e3a-47d6-8945-4421f3a95c3a"
WOFM01000193.1	RepeatMasker	Unknown	1172850	1173076	1112	+	.	ID="RND-4_FAMILY-305";Tend="1144";Tstart="920";shortTE="F";uid="e8acbaef-5e09-4947-aeeb-02734e67481d"
WOFM01000193.1	RepeatMasker	Unknown	2606053	2606219	402	+	.	ID="RND-4_FAMILY-527";Tend="188";Tstart="22";shortTE="F";uid="1b30c7c0-a05f-4bd5-87ad-14048dbde190"
WOFM01000193.1	RepeatMasker	Unknown	1909578	1909730	782	+	.	ID="RND-4_FAMILY-1083";Tend="1680";Tstart="1532";shortTE="F";uid="8c33cd6c-3092-41db-81db-df710404dfb2"
WOFM01000193.1	RepeatMasker	Unknown	1858105	1858266	983	+	.	ID="RND-5_FAMILY-1247";Tend="1064";Tstart="910";shortTE="F";uid="372b3c5b-e10a-470a-ae8b-9357453e121d"
WOFM01000193.1	RepeatMasker	Unknown	1679376	1679662	1645	+	.	ID="RND-1_FAMILY-251";Tend="1230";Tstart="907";shortTE="F";uid="ac014ea8-8a1c-4817-b590-2348b6b43267"
WOFM01000193.1	RepeatMasker	Unknown	1066564	1066737	724	+	.	ID="RND-5_FAMILY-129";Tend="1214";Tstart="1040";shortTE="F";uid="a3416d37-24c4-4235-8171-d6d6a8153689"
WOFM01000193.1	RepeatMasker	DNA/TcMar-Fot1	818020	818870	4569	+	.	ID="RND-1_FAMILY-655";Tend="1956";Tstart="1078";shortTE="F";uid="da4c8892-e404-4a0c-9e15-d7e0a40ab8c3"
WOFM01000193.1	RepeatMasker	DNA/hAT-hAT19	1529268	1529402	685	+	.	ID="RND-5_FAMILY-3111";Tend="1627";Tstart="1493";shortTE="F";uid="a8a1a926-75d2-4094-8cfa-9ef990bb8c0a"
WOFM01000193.1	RepeatMasker	Unknown	2746128	2746473	502	+	.	ID="RND-5_FAMILY-6683";TEgroup="ctg_103%7CRND-5_FAMILY-6683%7C1";Tend="1253";Tstart="459";shortTE="T";uid="840e5369-9d14-4659-b6e1-b926db88fee9"
WOFM01000193.1	RepeatMasker	Unknown	3030834	3031071	956	+	.	ID="RND-4_FAMILY-454";Tend="1451";Tstart="1190";shortTE="F";uid="d7ad71d8-1975-4498-a2de-304dcdd27d5f"
WOFM01000193.1	RepeatMasker	Unknown	956585	957121	787	+	.	ID="RND-4_FAMILY-1114";Tend="1618";Tstart="1039";shortTE="F";uid="f7161e87-7a7f-4789-84fb-baae6fcc50e5"
WOFM01000193.1	RepeatMasker	Unknown	1917139	1917339	858	+	.	ID="RND-6_FAMILY-6444";Tend="1617";Tstart="1435";shortTE="F";uid="ba028f3f-460e-4e67-a9c7-9d17ca82cd07"
WOFM01000193.1	RepeatMasker	DNA/TcMar-Fot1	530805	531744	7341	+	.	ID="RND-6_FAMILY-7930";Tend="1933";Tstart="999";shortTE="F";uid="47cc301a-b8bb-409f-b70d-831791336080"
WOFM01000193.1	RepeatMasker	Unknown	2930377	2930607	568	+	.	ID="RND-5_FAMILY-246";Tend="1726";Tstart="1506";shortTE="F";uid="792d7107-e7c4-419b-986d-8a797439eb0d"
WOFM01000193.1	RepeatMasker	LTR/Copia	3005240	3006547	10856	+	.	ID="RND-2_FAMILY-293";Tend="2130";Tstart="815";shortTE="F";uid="8ad15820-2af9-4295-913a-48aee4e2100e"
WOFM01000193.1	RepeatMasker	DNA/Crypton-I	2433397	2433589	845	+	.	ID="RND-4_FAMILY-334";Tend="1071";Tstart="885";shortTE="F";uid="1e79dc8c-b0e5-4947-86e0-4f3491bc6772"
WOFM01000193.1	RepeatMasker	Unknown	3070361	3070651	1431	+	.	ID="RND-1_FAMILY-306";Tend="1220";Tstart="923";shortTE="F";uid="b3cc6ac9-2a01-498e-9a76-225153ef0cc2"
WOFM01000193.1	RepeatMasker	DNA/TcMar-Mariner	502518	502772	1434	+	.	ID="RND-4_FAMILY-286";Tend="1168";Tstart="912";shortTE="F";uid="c432cdcb-7dea-41af-81e1-96148ffae377"
WOFM01000193.1	RepeatMasker	LINE/I	1493995	1494203	1369	+	.	ID="RND-5_FAMILY-4959";Tend="1551";Tstart="1338";shortTE="F";uid="6e4432a3-8a5e-4c6d-8401-a419d6da1e76"
WOFM01000193.1	RepeatMasker	Unknown	2771745	2771853	646	+	.	ID="RND-4_FAMILY-1036";Tend="1063";Tstart="955";shortTE="F";uid="3926dc4d-5ea4-4836-98e4-79652f510f78"
WOFM01000193.1	RepeatMasker	LTR/Gypsy	2917110	2917585	3353	+	.	ID="RND-1_FAMILY-378";Tend="11448";Tstart="10971";shortTE="F";uid="648d2ed0-1d02-4df3-bb00-2005d1a739fa"
WOFM01000193.1	RepeatMasker	Unknown	2989609	2989865	1727	+	.	ID="RND-1_FAMILY-251";Tend="1229";Tstart="973";shortTE="F";uid="73253d7a-4962-4d20-a6fb-6d388799a5f4"
WOFM01000193.1	RepeatMasker	LTR/Gypsy	2707545	2707988	899	+	.	ID="RND-6_FAMILY-2014";Tend="7683";Tstart="7211";shortTE="F";uid="5c2f946f-a8ca-48da-8c57-98fcffe46aa8"
WOFM01000193.1	RepeatMasker	LTR/Gypsy	1469268	1476152	58073	+	.	ID="RND-2_FAMILY-41";Tend="6945";Tstart="63";shortTE="F";uid="5074627c-ebbb-4b9f-9b11-7988f5e10e1d"
WOFM01000193.1	RepeatMasker	LTR/Gypsy	760360	761191	6914	+	.	ID="RND-1_FAMILY-417";Tend="2795";Tstart="1971";shortTE="F";uid="866881bb-cde8-417b-9ce5-91b58ac80271"
WOFM01000193.1	RepeatMasker	Unknown	2805627	2805927	2042	+	.	ID="RND-1_FAMILY-58";Tend="1254";Tstart="954";shortTE="F";uid="54a91f0a-4317-4b8f-8277-21c83c019b29"
WOFM01000193.1	RepeatMasker	DNA/hAT-Tip100	2986800	2987013	1409	+	.	ID="RND-5_FAMILY-2448";Tend="2320";Tstart="2076";shortTE="F";uid="2b2f1928-220c-42ca-9126-cca1f5ce189f"
WOFM01000193.1	RepeatMasker	Unknown	205540	205753	481	+	.	ID="RND-5_FAMILY-714";Tend="1104";Tstart="917";shortTE="F";uid="2fef4bb1-c7df-44cd-9b5f-922ee51bbc8e"
WOFM01000193.1	RepeatMasker	Unknown	1921597	1923381	8539	+	.	ID="RND-5_FAMILY-5862";Tend="2759";Tstart="932";shortTE="F";uid="acbd419e-7585-499c-a631-e6fd806d1f20"
WOFM01000193.1	RepeatMasker	Unknown	376523	377174	2061	+	.	ID="RND-1_FAMILY-674";Tend="5231";Tstart="4528";shortTE="F";uid="6b7258bc-023b-4e0c-bee6-d089bf07d34e"
WOFM01000193.1	RepeatMasker	Unknown	2970218	2971062	6577	+	.	ID="RND-1_FAMILY-0";Tend="3397";Tstart="2536";shortTE="F";uid="5a922dcc-8db5-48f9-9dc9-fbef33ae4103"
WOFM01000193.1	RepeatMasker	DNA	2939837	2939970	416	+	.	ID="RND-6_FAMILY-4595";Tend="1255";Tstart="1119";shortTE="F";uid="be17a312-e104-4138-bffa-0588c61cd5e7"
WOFM01000193.1	RepeatMasker	Unknown	1426708	1427129	2805	+	.	ID="RND-1_FAMILY-1";Tend="2058";Tstart="1642";shortTE="F";uid="debda03f-9564-4ae3-aeab-e3216dcb43db"
WOFM01000193.1	RepeatMasker	LTR/Gypsy	23302	23766	4145	+	.	ID="RND-2_FAMILY-41";Tend="525";Tstart="63";shortTE="F";uid="229eb8fa-b204-4391-801b-2e2e5c18177a"
WOFM01000193.1	RepeatMasker	Unknown	1749323	1749531	566	+	.	ID="RND-5_FAMILY-1463";Tend="1390";Tstart="1206";shortTE="F";uid="c5e45ac6-77ce-47d4-a60a-ca9f5cd79069"
WOFM01000193.1	RepeatMasker	DNA	2949198	2949375	1148	+	.	ID="RND-5_FAMILY-4767";Tend="1052";Tstart="878";shortTE="F";uid="ffad2b1a-2c9e-46a7-a7da-b4ac6af271eb"
WOFM01000193.1	RepeatMasker	DNA/Crypton-I	2809424	2809570	405	+	.	ID="RND-1_FAMILY-254";Tend="1102";Tstart="943";shortTE="F";uid="85dc1c87-d21b-4e82-8551-2759dfa77736"
WOFM01000193.1	RepeatMasker	DNA	727151	727300	770	+	.	ID="RND-5_FAMILY-3205";Tend="1239";Tstart="1088";shortTE="F";uid="b7f27b62-2f04-4cc9-a92c-526a88d0b8cc"
WOFM01000193.1	RepeatMasker	DNA/Crypton-I	1831655	1832094	2136	+	.	ID="RND-6_FAMILY-470";Tend="1833";Tstart="1394";shortTE="F";uid="163b20d8-15ea-43f2-b561-9c9fec7c87ac"
WOFM01000193.1	RepeatMasker	DNA	380642	380748	722	+	.	ID="RND-5_FAMILY-4767";Tend="1060";Tstart="948";shortTE="F";uid="ae34684e-9720-44cc-a477-3d34e9fada25"
WOFM01000193.1	RepeatMasker	Unknown	2099945	2100501	3605	+	.	ID="RND-1_FAMILY-933";Tend="1477";Tstart="925";shortTE="F";uid="bab17641-3b16-4640-9a34-d7d057c96eff"
WOFM01000193.1	RepeatMasker	LTR/Pao	1901990	1903514	8635	+	.	ID="RND-6_FAMILY-2432";Tend="1925";Tstart="451";shortTE="F";uid="222a2ba4-5b04-4807-8774-a763f27a9fe1"
WOFM01000193.1	RepeatMasker	LTR/Pao	9109	9309	1539	+	.	ID="RND-1_FAMILY-932";Tend="8192";Tstart="7996";shortTE="F";uid="2c9d5121-8f77-4742-b858-80deda5f89aa"
WOFM01000193.1	RepeatMasker	Unknown	732359	733151	1125	+	.	ID="RND-1_FAMILY-877";Tend="1737";Tstart="936";shortTE="F";uid="14a0c475-7770-4247-a6dc-83a352db2f83"
WOFM01000193.1	RepeatMasker	Unknown	1117191	1117305	875	+	.	ID="RND-1_FAMILY-517";Tend="1055";Tstart="941";shortTE="F";uid="1a961384-2d2f-41d4-ab4e-91ee2b112957"
WOFM01000193.1	RepeatMasker	Unknown	3029874	3030302	868	+	.	ID="RND-4_FAMILY-454";Tend="1197";Tstart="807";shortTE="F";uid="924922ed-ab66-4bcc-a7ea-ba4e4eb0a198"
WOFM01000193.1	RepeatMasker	DNA/Ginger-2	1546301	1546524	1195	+	.	ID="RND-4_FAMILY-572";Tend="1107";Tstart="900";shortTE="F";uid="31c1db80-5b69-4266-a544-6be47f9be9f2"
WOFM01000193.1	RepeatMasker	Unknown	1042912	1043060	856	+	.	ID="RND-1_FAMILY-771";Tend="1731";Tstart="1578";shortTE="F";uid="8a4117b4-a46b-4dfa-a235-568d355b1873"
WOFM01000193.1	RepeatMasker	DNA/hAT-Tip100	2985644	2986644	7654	+	.	ID="RND-5_FAMILY-2448";Tend="1841";Tstart="810";shortTE="F";uid="ad32b0f8-b171-495a-ac73-40227fca55ea"
WOFM01000193.1	RepeatMasker	Unknown	1376984	1377443	2079	+	.	ID="RND-1_FAMILY-720";Tend="1485";Tstart="953";shortTE="F";uid="d76e180c-57e7-4037-b01f-456a176d9e52"
WOFM01000193.1	RepeatMasker	DNA	2173814	2174513	2927	+	.	ID="RND-5_FAMILY-3205";Tend="1227";Tstart="556";shortTE="F";uid="a9f5eae0-465b-4386-ad11-f1d0a1c48674"
WOFM01000193.1	RepeatMasker	Unknown	1545755	1546260	987	+	.	ID="RND-4_FAMILY-1083";Tend="1723";Tstart="1013";shortTE="F";uid="9dfc289a-578f-40d4-8334-545ddc60c69c"
WOFM01000193.1	RepeatMasker	DNA	1159204	1159368	801	+	.	ID="RND-5_FAMILY-3205";Tend="1088";Tstart="926";shortTE="F";uid="89577c53-d2d8-4184-8b1c-2cfdce941b67"
WOFM01000193.1	RepeatMasker	Unknown	1949806	1949935	613	+	.	ID="RND-6_FAMILY-3132";Tend="1950";Tstart="1825";shortTE="F";uid="9eb928f5-9e06-4cde-bb94-87b5f886a777"
WOFM01000193.1	RepeatMasker	Unknown	3055357	3055792	1469	+	.	ID="RND-6_FAMILY-1464";TEgroup="ctg_103%7CRND-6_FAMILY-1464%7C1";Tend="1867";Tstart="1545";shortTE="F";uid="99c1f1e4-7b23-4124-b46e-ff54cca59b37"
WOFM01000193.1	RepeatMasker	Unknown	2365759	2366728	4212	+	.	ID="RND-5_FAMILY-1296";Tend="1838";Tstart="842";shortTE="F";uid="9bbe7cab-e203-43f1-beea-c98e360348a5"
WOFM01000193.1	RepeatMasker	Unknown	2160793	2160936	899	+	.	ID="RND-6_FAMILY-357";Tend="1852";Tstart="1706";shortTE="F";uid="12d5eed6-d9c7-4e7c-aeb0-505dc36d00d9"
WOFM01000193.1	RepeatMasker	Unknown	2028010	2028312	581	+	.	ID="RND-1_FAMILY-832";Tend="2926";Tstart="2640";shortTE="F";uid="4462783a-e376-414d-a6c7-3adcfdc24e60"
WOFM01000193.1	RepeatMasker	Unknown	85758	86670	6021	+	.	ID="RND-6_FAMILY-2894";Tend="1923";Tstart="983";shortTE="F";uid="a345eb39-9c11-4823-bf3c-f4e75ef9cb8a"
WOFM01000193.1	RepeatMasker	Unknown	1344429	1345106	4226	+	.	ID="RND-1_FAMILY-131";Tend="1632";Tstart="938";shortTE="F";uid="7a5d60fa-e3b2-475c-aa43-e2ecfcf33192"
WOFM01000193.1	RepeatMasker	Unknown	512086	512694	3424	+	.	ID="RND-5_FAMILY-5075";Tend="1485";Tstart="881";shortTE="F";uid="1515f2a3-f2e7-456d-b579-57b6f453d6a5"
WOFM01000193.1	RepeatMasker	LTR/Copia	2137031	2137318	648	+	.	ID="RND-1_FAMILY-1092";Tend="7211";Tstart="6925";shortTE="F";uid="e691b1c6-fe2a-4bbb-81a8-ac4e876398bf"
WOFM01000193.1	RepeatMasker	Unknown	788342	789468	6520	+	.	ID="RND-6_FAMILY-659";Tend="1822";Tstart="611";shortTE="F";uid="ae59b17b-d32a-4b87-8f05-96aca524c9f2"
WOFM01000193.1	RepeatMasker	Unknown	2974223	2974668	2635	+	.	ID="RND-5_FAMILY-994";Tend="1326";Tstart="906";shortTE="F";uid="907823ff-dc06-4065-98f6-b3df3e1e8183"
WOFM01000193.1	RepeatMasker	Unknown	100822	101955	8238	+	.	ID="RND-5_FAMILY-2131";Tend="2979";Tstart="1831";shortTE="F";uid="08707963-a4bd-4f5b-89d1-4661e40ebd68"
WOFM01000193.1	RepeatMasker	DNA/hAT-Pegasus	521501	522004	456	+	.	ID="RND-1_FAMILY-316";Tend="1248";Tstart="751";shortTE="F";uid="eacd0b92-e487-4172-b1ea-7961603f2718"
WOFM01000193.1	RepeatMasker	Unknown	2111445	2112411	846	+	.	ID="RND-5_FAMILY-3816";Tend="1220";Tstart="601";shortTE="F";uid="c285100a-18b6-4cb4-8a84-9cc33320a4a8"
WOFM01000193.1	RepeatMasker	Unknown	1680115	1680303	818	+	.	ID="RND-5_FAMILY-123";Tend="3169";Tstart="2982";shortTE="F";uid="681ae4d1-6278-4df2-a65e-e331e70a10d6"
WOFM01000193.1	RepeatMasker	Unknown	2977417	2978168	1850	+	.	ID="RND-1_FAMILY-430";Tend="1697";Tstart="965";shortTE="F";uid="1c36bfcd-21a0-455b-8455-ace7a94fe305"
WOFM01000193.1	RepeatMasker	DNA/Kolobok-E	461905	462371	718	+	.	ID="RND-1_FAMILY-700";Tend="1390";Tstart="913";shortTE="F";uid="82787c22-2907-4927-b775-00dc45ae333b"
WOFM01000193.1	RepeatMasker	Unknown	2621474	2622070	1869	+	.	ID="RND-1_FAMILY-306";TEgroup="ctg_103%7CRND-1_FAMILY-306%7C1";Tend="1223";Tstart="919";shortTE="F";uid="a2dd9e54-7400-4158-bb91-787a979b9b6a"
WOFM01000193.1	RepeatMasker	Unknown	877596	877702	634	+	.	ID="RND-1_FAMILY-769";Tend="1106";Tstart="1004";shortTE="F";uid="da5d9e2f-d0fd-4f6d-b467-0a2d4885ddd2"
WOFM01000193.1	RepeatMasker	Unknown	1917940	1918226	2356	+	.	ID="RND-1_FAMILY-562";Tend="1190";Tstart="904";shortTE="F";uid="76b1f6fd-8f54-426c-942d-a5da973b51bb"
WOFM01000193.1	RepeatMasker	Unknown	882287	882911	4115	+	.	ID="RND-1_FAMILY-53";Tend="1553";Tstart="945";shortTE="F";uid="f082896d-e632-40e0-9f2d-1ffebf3c3c5a"
WOFM01000193.1	RepeatMasker	Unknown	2733862	2734458	4206	+	.	ID="RND-6_FAMILY-2037";Tend="1423";Tstart="827";shortTE="F";uid="067f128a-4f0e-4b61-8a27-1639732fa7d4"
WOFM01000193.1	RepeatMasker	Unknown	1601612	1601875	562	+	.	ID="RND-6_FAMILY-3099";Tend="1210";Tstart="952";shortTE="F";uid="2328c56e-c14d-401d-8fe0-09530336fc74"
WOFM01000193.1	RepeatMasker	Unknown	2340710	2340984	1419	+	.	ID="RND-6_FAMILY-5006";Tend="762";Tstart="480";shortTE="F";uid="2b3512d1-60be-489e-9f81-a1377e6efd97"
WOFM01000193.1	RepeatMasker	Unknown	3089797	3090080	1406	+	.	ID="RND-6_FAMILY-429";Tend="1684";Tstart="1408";shortTE="F";uid="5a16ad1e-0022-49fe-88fc-3e83b572fce7"
WOFM01000193.1	RepeatMasker	Unknown	633342	633492	719	+	.	ID="RND-4_FAMILY-305";Tend="1131";Tstart="969";shortTE="F";uid="687a4e6b-29ed-4255-ba09-e4d6f6da195f"
WOFM01000193.1	RepeatMasker	Unknown	891802	892321	1085	+	.	ID="RND-1_FAMILY-121";Tend="1668";Tstart="1098";shortTE="F";uid="8e773ee4-ae7e-4549-b1d7-f28225c71372"
WOFM01000193.1	RepeatMasker	LTR/Gypsy	2183488	2183835	1060	+	.	ID="RND-1_FAMILY-96";Tend="6867";Tstart="6531";shortTE="F";uid="73c44d7e-bd62-42a3-9bf8-40fb16862fd7"
WOFM01000193.1	RepeatMasker	LTR/Copia	2697896	2700937	15527	+	.	ID="RND-6_FAMILY-1982";Tend="3890";Tstart="773";shortTE="F";uid="31c4a0de-7a1f-4be1-af15-ab5606af7b53"
WOFM01000193.1	RepeatMasker	Unknown	1037314	1037426	557	+	.	ID="RND-3_FAMILY-565";Tend="1468";Tstart="1357";shortTE="F";uid="7ed47ebd-2884-43f6-98fb-a5c7a6f33263"
WOFM01000193.1	RepeatMasker	Unknown	1102048	1103216	9717	+	.	ID="RND-1_FAMILY-105";Tend="2013";Tstart="846";shortTE="F";uid="eeee8684-7a4c-41c1-8446-4cfb46d6006a"
WOFM01000193.1	RepeatMasker	Unknown	125570	126257	4600	+	.	ID="RND-4_FAMILY-265";Tend="1630";Tstart="941";shortTE="F";uid="8a9a9611-8850-4646-ba19-1a5942d77e9e"
WOFM01000193.1	RepeatMasker	LTR/Gypsy	4233	8741	39251	+	.	ID="RND-1_FAMILY-1069";Tend="7406";Tstart="2883";shortTE="F";uid="7944840b-c4d0-413a-ad4a-d22e8e4b25a8"
WOFM01000193.1	RepeatMasker	Unknown	631464	631974	2138	+	.	ID="RND-2_FAMILY-36";Tend="1787";Tstart="1259";shortTE="F";uid="c2531660-dda2-475c-8af7-9969a7cc2413"
WOFM01000193.1	RepeatMasker	LTR/Gypsy	2519225	2519615	785	+	.	ID="RND-6_FAMILY-1330";Tend="4436";Tstart="4010";shortTE="F";uid="c47b8a35-af05-4589-90e9-d3591c52ff60"
WOFM01000193.1	RepeatMasker	Unknown	1770225	1770844	2980	+	.	ID="RND-1_FAMILY-590";Tend="1563";Tstart="936";shortTE="F";uid="695a9c08-a42a-4a70-8996-576bd67e9929"
WOFM01000193.1	RepeatMasker	Unknown	1535739	1535951	1386	+	.	ID="RND-5_FAMILY-3163";Tend="1170";Tstart="956";shortTE="F";uid="24f77495-a43e-4205-bb89-633619154e65"
WOFM01000193.1	RepeatMasker	Unknown	1630203	1630780	3787	+	.	ID="RND-6_FAMILY-1576";Tend="1562";Tstart="948";shortTE="F";uid="8ebfdeb2-5e37-43fb-8d72-2ece1e3e5610"
WOFM01000193.1	RepeatMasker	Unknown	199616	199978	2782	+	.	ID="RND-6_FAMILY-1067";Tend="1273";Tstart="908";shortTE="F";uid="e5797085-a7c9-4bc7-905c-e5768458e587"
WOFM01000193.1	RepeatMasker	LTR/Gypsy	663317	663432	621	+	.	ID="RND-1_FAMILY-651";Tend="396";Tstart="280";shortTE="F";uid="3e6dbc2f-9a7e-419d-ada5-e6be4f97918e"
WOFM01000193.1	RepeatMasker	Unknown	2934472	2935223	4565	+	.	ID="RND-5_FAMILY-4632";Tend="1652";Tstart="941";shortTE="F";uid="827c6363-5796-4fb1-96de-5a6071a59a79"
WOFM01000193.1	RepeatMasker	Unknown	2107502	2107682	1085	+	.	ID="RND-4_FAMILY-1091";Tend="1131";Tstart="951";shortTE="F";uid="bc503eed-1840-499b-8d7f-facdecc5411c"
WOFM01000193.1	RepeatMasker	Unknown	1036181	1036856	3048	+	.	ID="RND-6_FAMILY-12160";Tend="1279";Tstart="630";shortTE="F";uid="5f282221-93f1-42c7-98b9-504791944986"
WOFM01000193.1	RepeatMasker	Unknown	683432	683760	489	+	.	ID="RND-1_FAMILY-449";Tend="1551";Tstart="1243";shortTE="F";uid="e7d5f975-cbc7-4fe5-8607-6bc88c486fa5"
WOFM01000193.1	RepeatMasker	LTR/Gypsy	3007058	3010752	6438	+	.	ID="RND-1_FAMILY-188";TEgroup="ctg_103%7CRND-1_FAMILY-188%7C1";Tend="6722";Tstart="2058";shortTE="F";uid="17bd3d33-c8da-4316-af06-cc7e0d5f28c4"
WOFM01000193.1	RepeatMasker	DNA/Academ-1	1797795	1797941	529	+	.	ID="RND-1_FAMILY-579";Tend="1427";Tstart="1262";shortTE="F";uid="d2deecc0-f5ed-453f-add5-516cc8ea0335"
WOFM01000193.1	RepeatMasker	Unknown	658545	659083	2513	+	.	ID="RND-2_FAMILY-36";Tend="1646";Tstart="1113";shortTE="F";uid="b4f29730-69e1-4ecb-8bf9-08b77621cc69"
WOFM01000193.1	RepeatMasker	Unknown	2820175	2820497	1423	+	.	ID="RND-1_FAMILY-10";Tend="1868";Tstart="1551";shortTE="F";uid="868a0140-45d2-4c28-88a5-a36d334576b6"
WOFM01000193.1	RepeatMasker	Unknown	2155318	2155429	454	+	.	ID="RND-6_FAMILY-248";Tend="1081";Tstart="973";shortTE="F";uid="504d40da-dc57-48f0-85cc-537dce73aa62"
WOFM01000193.1	RepeatMasker	Unknown	1306485	1306987	2472	+	.	ID="RND-1_FAMILY-416";Tend="1429";Tstart="969";shortTE="F";uid="cf4f0dc8-affc-4b4a-bf45-1e071f2c66ae"
WOFM01000193.1	RepeatMasker	Unknown	2398502	2398695	648	+	.	ID="RND-1_FAMILY-95";Tend="1161";Tstart="960";shortTE="F";uid="2e8f82ef-62ef-46e0-af3f-15a548b5efab"
WOFM01000193.1	RepeatMasker	Unknown	2546401	2546628	928	+	.	ID="RND-1_FAMILY-438";Tend="1163";Tstart="950";shortTE="F";uid="9f9e5f9b-a295-4b75-88cf-c89711fb3bbf"
WOFM01000193.1	RepeatMasker	Unknown	1036889	1037199	556	+	.	ID="RND-1_FAMILY-207";Tend="1281";Tstart="958";shortTE="F";uid="6f862dfb-4e4b-4a76-a91a-2e49873f534f"
WOFM01000193.1	RepeatMasker	Unknown	1320688	1321525	3229	+	.	ID="RND-1_FAMILY-380";Tend="1770";Tstart="945";shortTE="F";uid="4fd52496-dd81-4f14-98bb-98872ba52909"
WOFM01000193.1	RepeatMasker	LTR/Pao	1617279	1618015	967	+	.	ID="RND-5_FAMILY-4697";Tend="4075";Tstart="3376";shortTE="F";uid="2e2eb526-c94c-400a-af55-a74f8a123963"
WOFM01000193.1	RepeatMasker	Unknown	412834	413220	1397	+	.	ID="RND-1_FAMILY-117";Tend="1278";Tstart="946";shortTE="F";uid="2d8773db-66c8-4e22-b01e-bdfa7f4d3d00"
WOFM01000193.1	RepeatMasker	DNA/TcMar-Mariner	594088	594344	1266	+	.	ID="RND-4_FAMILY-286";Tend="1174";Tstart="934";shortTE="F";uid="3fb9a433-3fd7-4155-b7fc-c87b9d0ec9a3"
WOFM01000193.1	RepeatMasker	Unknown	2365446	2365619	529	+	.	ID="RND-6_FAMILY-5387";Tend="1153";Tstart="967";shortTE="F";uid="3ba7e70a-ac2b-4f47-855e-e56ddebd0381"
WOFM01000193.1	RepeatMasker	LTR/Gypsy	2804382	2805052	5566	+	.	ID="RND-6_FAMILY-42";Tend="8908";Tstart="8238";shortTE="F";uid="088573f8-b6bf-4e30-906a-08d40e07925a"
WOFM01000193.1	RepeatMasker	Unknown	2421180	2421386	1304	+	.	ID="RND-1_FAMILY-205";Tend="6076";Tstart="5862";shortTE="F";uid="4bc7a5ab-c6f6-4edb-ac52-d65cf610f745"
WOFM01000193.1	RepeatMasker	LTR/Copia	1218835	1223109	5459	+	.	ID="RND-1_FAMILY-354";Tend="6120";Tstart="1766";shortTE="F";uid="10a17585-1098-4052-bd6d-92b478a47ac5"
WOFM01000193.1	RepeatMasker	Unknown	2673134	2674200	4930	+	.	ID="RND-1_FAMILY-287";TEgroup="ctg_103%7CRND-1_FAMILY-287%7C1";Tend="1704";Tstart="164";shortTE="T";uid="1db45ffc-2504-4d28-8f39-11d093ebe414"
WOFM01000193.1	RepeatMasker	LTR/Gypsy	2027291	2027939	4212	+	.	ID="RND-1_FAMILY-55";Tend="1619";Tstart="973";shortTE="F";uid="a03981fa-e4e2-42be-9d6d-ab72b0f116d0"
WOFM01000193.1	RepeatMasker	DNA/Sola-1	2343730	2343983	438	+	.	ID="RND-5_FAMILY-2465";Tend="1638";Tstart="1391";shortTE="F";uid="bc77c8e5-9f24-4a16-8426-74786b05ff13"
WOFM01000193.1	RepeatMasker	Unknown	1430896	1431109	748	+	.	ID="RND-2_FAMILY-36";Tend="1300";Tstart="1079";shortTE="F";uid="70f84a7d-976e-4ad7-862b-b659b491d751"
WOFM01000193.1	RepeatMasker	Unknown	2473193	2473818	3105	+	.	ID="RND-4_FAMILY-1083";Tend="1799";Tstart="1156";shortTE="F";uid="905d6404-9265-4323-99ba-8faeb20f2750"
WOFM01000193.1	RepeatMasker	LTR/Pao	2788580	2789029	1809	+	.	ID="RND-1_FAMILY-32";Tend="1392";Tstart="914";shortTE="F";uid="feba25e1-7d3b-4521-8bcc-45ea84b2f0db"
WOFM01000193.1	RepeatMasker	Unknown	2678246	2679366	2493	+	.	ID="RND-5_FAMILY-246";Tend="1697";Tstart="925";shortTE="F";uid="5cd49536-4c39-42cd-bd51-9ee0284c5aa5"
WOFM01000193.1	RepeatMasker	Unknown	2819655	2819969	1631	+	.	ID="RND-1_FAMILY-10";Tend="1416";Tstart="1101";shortTE="F";uid="a82af2d3-6a23-4110-befe-a4db07b00383"
WOFM01000193.1	RepeatMasker	Unknown	2325858	2326207	1428	+	.	ID="RND-5_FAMILY-784";Tend="1271";Tstart="886";shortTE="F";uid="9297fc9f-f97a-4a96-8a53-4821fd945fcf"
WOFM01000193.1	RepeatMasker	Unknown	1776176	1776347	1073	+	.	ID="RND-5_FAMILY-212";Tend="1524";Tstart="1353";shortTE="F";uid="2d2e0a42-50b7-46a7-9917-0c8ed465d1ef"
WOFM01000193.1	RepeatMasker	Unknown	3176862	3177386	2757	+	.	ID="RND-4_FAMILY-413";Tend="1521";Tstart="925";shortTE="F";uid="d405b550-d98e-4c8d-9d68-fed532f62072"
WOFM01000193.1	RepeatMasker	Unknown	1237739	1238026	1867	+	.	ID="RND-1_FAMILY-251";Tend="1226";Tstart="954";shortTE="F";uid="9326b782-51e9-46de-9c65-75eb2a30c9e8"
WOFM01000193.1	RepeatMasker	Unknown	2602290	2602498	1111	+	.	ID="RND-5_FAMILY-2147";Tend="1290";Tstart="1084";shortTE="F";uid="b8144076-4de6-4bc7-bb7e-911ceba98c9b"
WOFM01000193.1	RepeatMasker	DNA/Academ-1	2523919	2524225	1646	+	.	ID="RND-4_FAMILY-1498";Tend="1105";Tstart="784";shortTE="F";uid="0e318fef-9d62-4550-a495-854dcb28d931"
WOFM01000193.1	RepeatMasker	Unknown	967976	968315	1998	+	.	ID="RND-1_FAMILY-670";Tend="1286";Tstart="941";shortTE="F";uid="62fc759b-4a26-4918-95d9-cae2c0fe24d5"
WOFM01000193.1	RepeatMasker	Unknown	2815847	2815999	750	+	.	ID="RND-1_FAMILY-10";Tend="1110";Tstart="962";shortTE="F";uid="7ad51f41-aba2-4720-b71a-4c83294988b0"
WOFM01000193.1	RepeatMasker	Unknown	2735384	2735747	2880	+	.	ID="RND-6_FAMILY-2037";Tend="1810";Tstart="1445";shortTE="F";uid="4e39bee6-5c7d-432a-858e-d3a71b997534"
WOFM01000193.1	RepeatMasker	Unknown	1626026	1626360	1936	+	.	ID="RND-4_FAMILY-492";Tend="1259";Tstart="890";shortTE="F";uid="61a7a1d3-dd5c-46e1-abce-13ea684d2687"
WOFM01000193.1	RepeatMasker	Unknown	2131079	2131699	2860	+	.	ID="RND-6_FAMILY-1182";Tend="1622";Tstart="1000";shortTE="F";uid="25dea533-72ca-4e5e-a385-4ffaa82a1204"
WOFM01000193.1	RepeatMasker	Unknown	2561324	2561821	2992	+	.	ID="RND-1_FAMILY-599";Tend="1787";Tstart="934";shortTE="F";uid="b3995ec9-68eb-4a08-a7f1-2870939ccd43"
WOFM01000193.1	RepeatMasker	DNA/Kolobok-T2	3230173	3230649	4172	+	.	ID="RND-1_FAMILY-15";Tend="1312";Tstart="836";shortTE="F";uid="3b0181d3-52fc-433a-80f2-0d2d0299775d"
WOFM01000193.1	RepeatMasker	Unknown	359460	360046	4500	+	.	ID="RND-4_FAMILY-906";Tend="1525";Tstart="936";shortTE="F";uid="7e27f249-aae9-489b-b314-83888fb39fd9"
WOFM01000193.1	RepeatMasker	Unknown	1310888	1311162	1693	+	.	ID="RND-1_FAMILY-306";Tend="1223";Tstart="920";shortTE="F";uid="9d192e4e-2139-41ad-a781-d47309b59bee"
WOFM01000193.1	RepeatMasker	LTR/ERVL	701187	701659	2633	+	.	ID="RND-6_FAMILY-2526";Tend="1964";Tstart="1492";shortTE="F";uid="f30ffbb0-5306-4540-9f8e-ae7194f5520d"
WOFM01000193.1	RepeatMasker	DNA/hAT-hAT19	2134117	2134303	731	+	.	ID="RND-6_FAMILY-4704";Tend="1571";Tstart="1392";shortTE="F";uid="3161613d-6604-4bfc-acaf-0fbb8c4a74f9"
WOFM01000193.1	RepeatMasker	Unknown	1431992	1432601	3115	+	.	ID="RND-4_FAMILY-413";Tend="1520";Tstart="922";shortTE="F";uid="ae27bf72-7152-4bd2-b9b3-a61df90a17a4"
WOFM01000193.1	RepeatMasker	LTR/Pao	2385396	2386334	7679	+	.	ID="RND-6_FAMILY-726";Tend="1872";Tstart="933";shortTE="F";uid="feb751aa-7b93-45df-9bba-c4227f126324"
WOFM01000193.1	RepeatMasker	LTR/ERV1	1543660	1543880	446	+	.	ID="RND-6_FAMILY-3332";Tend="832";Tstart="618";shortTE="F";uid="26c5617a-18b6-40d5-aa5f-0ab505f70f06"
WOFM01000193.1	RepeatMasker	Unknown	2632105	2632351	1184	+	.	ID="RND-4_FAMILY-305";Tend="1143";Tstart="896";shortTE="F";uid="39d31353-d944-413c-af0d-0a6775569e95"
WOFM01000193.1	RepeatMasker	Unknown	215424	215645	817	+	.	ID="RND-1_FAMILY-75";Tend="1112";Tstart="961";shortTE="F";uid="80e172d1-5215-4e10-b056-6595925765d8"
WOFM01000193.1	RepeatMasker	Unknown	1685410	1685585	733	+	.	ID="RND-5_FAMILY-1089";Tend="1306";Tstart="1150";shortTE="F";uid="457f27e2-ec88-4515-81ec-e60f656b109b"
WOFM01000193.1	RepeatMasker	Unknown	3249808	3250625	2769	+	.	ID="RND-1_FAMILY-380";Tend="1770";Tstart="948";shortTE="F";uid="dbf564ca-7900-4208-a2a6-b9eda0aaba8f"
WOFM01000193.1	RepeatMasker	DNA/Kolobok-T2?	1260196	1260450	1198	+	.	ID="RND-1_FAMILY-62";Tend="1194";Tstart="943";shortTE="F";uid="e4609bbe-0a8f-434e-aef2-a66b8eed2152"
WOFM01000193.1	RepeatMasker	Unknown	2302372	2302844	1943	+	.	ID="RND-4_FAMILY-900";Tend="1640";Tstart="1140";shortTE="F";uid="36115dbc-552d-4d07-9b49-80f9109d8d52"
WOFM01000193.1	RepeatMasker	LINE/RTE-BovB	1387214	1388195	7757	+	.	ID="RND-1_FAMILY-691";Tend="1846";Tstart="871";shortTE="F";uid="3192912e-85ef-465b-a2d8-f528cf927e87"
WOFM01000193.1	RepeatMasker	Unknown	1350461	1351000	3092	+	.	ID="RND-1_FAMILY-249";Tend="1778";Tstart="1246";shortTE="F";uid="1ac865ee-2316-4bc0-adba-cd57c73a3771"
WOFM01000193.1	RepeatMasker	Unknown	557808	558009	1106	+	.	ID="RND-3_FAMILY-379";Tend="1172";Tstart="948";shortTE="F";uid="4b7bfa5a-c611-42c7-a462-7a57c9a4b111"
WOFM01000193.1	RepeatMasker	Unknown	3188468	3189442	7734	+	.	ID="RND-1_FAMILY-1015";Tend="1920";Tstart="930";shortTE="F";uid="35639365-cee3-4bc1-ad34-7946d7cde27e"
WOFM01000193.1	RepeatMasker	LTR/Gypsy	1081393	1081555	1023	+	.	ID="RND-1_FAMILY-25";Tend="1516";Tstart="1355";shortTE="F";uid="cb234500-8bdc-4c72-a508-e8bb8a591d69"
WOFM01000193.1	RepeatMasker	Unknown	1687089	1687407	2052	+	.	ID="RND-5_FAMILY-876";Tend="1295";Tstart="972";shortTE="F";uid="22686d9b-1d10-4a3b-a701-359156e17aa4"
WOFM01000193.1	RepeatMasker	RC/Helitron	637257	637608	785	+	.	ID="RND-5_FAMILY-2749";Tend="1653";Tstart="1319";shortTE="F";uid="fc0a7d37-8ebf-4fe0-969f-13013136c899"
WOFM01000193.1	RepeatMasker	LTR/Gypsy	2001369	2001929	1531	+	.	ID="RND-5_FAMILY-1656";Tend="1533";Tstart="963";shortTE="F";uid="c93053d6-f2fe-456a-8e1c-138881c3452f"
WOFM01000193.1	RepeatMasker	RC/Helitron	1767050	1767356	787	+	.	ID="RND-6_FAMILY-4557";Tend="916";Tstart="609";shortTE="F";uid="9418e840-f61f-4676-9db7-e7398b84d225"
WOFM01000193.1	RepeatMasker	Unknown	2936212	2936386	1089	+	.	ID="RND-5_FAMILY-4632";Tend="1818";Tstart="1640";shortTE="F";uid="f1558881-ed3b-4850-bc97-e305290406ba"
WOFM01000193.1	RepeatMasker	Unknown	1987278	1987420	889	+	.	ID="RND-1_FAMILY-27";Tend="889";Tstart="762";shortTE="F";uid="a2336e2e-cb67-469d-8d03-5294b6ddf9ab"
WOFM01000193.1	RepeatMasker	Unknown	62713	63279	1020	+	.	ID="RND-1_FAMILY-8";Tend="1639";Tstart="1074";shortTE="F";uid="3bfc88ed-3ed7-4c69-a8a6-d0309701cebd"
WOFM01000193.1	RepeatMasker	DNA/Crypton-I	1148947	1149890	4794	+	.	ID="RND-4_FAMILY-246";Tend="1794";Tstart="802";shortTE="F";uid="0b692544-8e31-4be3-889d-18055508b132"
WOFM01000193.1	RepeatMasker	Unknown	170302	170455	1283	+	.	ID="RND-1_FAMILY-198";Tend="1470";Tstart="1312";shortTE="F";uid="39ba6e30-a177-4575-9951-15e16563143f"
WOFM01000193.1	RepeatMasker	Unknown	1410298	1410701	2692	+	.	ID="RND-1_FAMILY-233";Tend="2868";Tstart="2468";shortTE="F";uid="47baa11b-77c4-4a64-b48f-30f800b34924"
WOFM01000193.1	RepeatMasker	Unknown	99645	100613	7074	+	.	ID="RND-5_FAMILY-2131";Tend="1835";Tstart="863";shortTE="F";uid="a60eddbd-e1a2-490f-932f-40936406dd33"
WOFM01000193.1	RepeatMasker	LTR/Gypsy	601138	601711	916	+	.	ID="RND-6_FAMILY-2735";Tend="7995";Tstart="7428";shortTE="F";uid="c3b74e5c-7144-4461-b39d-3141ed824c59"
WOFM01000193.1	RepeatMasker	Unknown	1854816	1854995	709	+	.	ID="RND-1_FAMILY-514";Tend="1533";Tstart="1326";shortTE="F";uid="d36782be-501c-4a97-8095-58a355f3b03c"
WOFM01000193.1	RepeatMasker	Unknown	874599	874793	923	+	.	ID="RND-1_FAMILY-117";Tend="1160";Tstart="970";shortTE="F";uid="94beca54-2b66-4ee0-8e12-d287cd22256e"
WOFM01000193.1	RepeatMasker	Unknown	1293628	1294020	993	+	.	ID="RND-6_FAMILY-357";Tend="1471";Tstart="1092";shortTE="F";uid="bcb8e0e7-513a-4283-88d8-2e318625c46f"
WOFM01000193.1	RepeatMasker	DNA/Kolobok-T2	849334	849584	1654	+	.	ID="RND-6_FAMILY-1261";Tend="7646";Tstart="7397";shortTE="F";uid="96a13c2b-325f-4181-8418-c5b031edbcd3"
WOFM01000193.1	RepeatMasker	LTR/Gypsy	2	4233	29049	+	.	ID="RND-1_FAMILY-419";Tend="6973";Tstart="2818";shortTE="F";uid="9fa0e58f-6e38-4d28-acab-e707898b1a24"
WOFM01000193.1	RepeatMasker	LTR/Pao	3013438	3014491	1915	+	.	ID="RND-6_FAMILY-3174";Tend="6283";Tstart="5202";shortTE="F";uid="7136da97-dbc5-4d26-bf00-9c92a952a4d7"
WOFM01000193.1	RepeatMasker	Unknown	2410111	2410420	1099	+	.	ID="RND-4_FAMILY-1098";Tend="1278";Tstart="945";shortTE="F";uid="e9dadbfc-5e00-45f7-b486-88da66add011"
WOFM01000193.1	RepeatMasker	RC/Helitron	2650448	2650784	1468	+	.	ID="RND-5_FAMILY-2749";TEgroup="ctg_103%7CRND-5_FAMILY-2749%7C1";Tend="1825";Tstart="1238";shortTE="F";uid="604a55a5-5447-4106-b2ff-792eac20022c"
WOFM01000193.1	RepeatMasker	Unknown	2960935	2961211	846	+	.	ID="RND-5_FAMILY-1390";Tend="2044";Tstart="1806";shortTE="F";uid="5640f46a-5a29-47ee-bb2d-65fca123bf96"
WOFM01000193.1	RepeatMasker	Unknown	2469827	2470146	1660	+	.	ID="RND-1_FAMILY-126";Tend="1769";Tstart="1439";shortTE="F";uid="76125e96-9eac-4193-b646-a7737d1d8ae9"
WOFM01000193.1	RepeatMasker	DNA/Crypton-I	1924804	1925053	1204	+	.	ID="RND-4_FAMILY-334";Tend="1145";Tstart="892";shortTE="F";uid="74412937-c095-4faf-a486-64076720d041"
WOFM01000193.1	RepeatMasker	Unknown	1514856	1515068	450	+	.	ID="RND-3_FAMILY-291";Tend="1209";Tstart="1003";shortTE="F";uid="de7ad190-cf6e-4d88-821d-d3692ee70765"
WOFM01000193.1	RepeatMasker	LTR/Pao	1613139	1614973	15777	+	.	ID="RND-1_FAMILY-917";Tend="5614";Tstart="3784";shortTE="F";uid="d5678e52-bce4-4c75-a95f-53b3f5222e71"
WOFM01000193.1	RepeatMasker	DNA/Academ-1	630522	631181	4347	+	.	ID="RND-1_FAMILY-656";Tend="1625";Tstart="948";shortTE="F";uid="0d245e1e-5338-45de-b2d6-f307601e4f85"
WOFM01000193.1	RepeatMasker	Unknown	2137978	2138305	1463	+	.	ID="RND-6_FAMILY-14429";Tend="1254";Tstart="897";shortTE="F";uid="d2128c7e-9ee2-4be3-8fc7-40034f8cb23d"
WOFM01000193.1	RepeatMasker	DNA/TcMar-Mariner	3052805	3053343	3091	+	.	ID="RND-5_FAMILY-9087";Tend="1851";Tstart="1266";shortTE="F";uid="ab24d520-03a4-4cd8-924c-25988c9cf2d4"
WOFM01000193.1	RepeatMasker	Unknown	3195054	3195347	1907	+	.	ID="RND-6_FAMILY-176";Tend="1286";Tstart="947";shortTE="F";uid="e021fc91-ee34-4d48-8111-3f706f831abf"
WOFM01000193.1	RepeatMasker	LTR/Gypsy	2347170	2348760	11624	+	.	ID="RND-1_FAMILY-226";Tend="2409";Tstart="820";shortTE="F";uid="b1625315-b534-427a-80fa-3baae7f0472b"
WOFM01000193.1	RepeatMasker	Unknown	1374839	1375527	4589	+	.	ID="RND-1_FAMILY-449";Tend="1861";Tstart="1169";shortTE="F";uid="997470c8-fb32-4349-960f-f3e06a105c6b"
WOFM01000193.1	RepeatMasker	Unknown	3207916	3208489	3584	+	.	ID="RND-1_FAMILY-514";Tend="1535";Tstart="977";shortTE="F";uid="6ce9b81f-a73a-4cc8-82fc-29bb78b5daf0"
WOFM01000193.1	RepeatMasker	Unknown	2746755	2747018	1339	+	.	ID="RND-5_FAMILY-6683";Tend="1498";Tstart="1234";shortTE="F";uid="f402d180-8cc7-4b30-8ddc-a3320eb0a268"
WOFM01000193.1	RepeatMasker	Unknown	947142	947374	1050	+	.	ID="RND-4_FAMILY-580";Tend="1196";Tstart="975";shortTE="F";uid="aa2885a7-d818-4058-b762-311987c853fc"
WOFM01000193.1	RepeatMasker	LTR/Copia	1939444	1946558	41062	+	.	ID="RND-1_FAMILY-329";Tend="7388";Tstart="244";shortTE="F";uid="ce6a5ee1-603e-4623-8621-0f09d04e43de"
WOFM01000193.1	RepeatMasker	Unknown	169936	170076	1096	+	.	ID="RND-1_FAMILY-198";Tend="1322";Tstart="1182";shortTE="F";uid="bde2ee4e-4037-4cef-94e9-ba5ee9f6a8a9"
WOFM01000193.1	RepeatMasker	Unknown	2437665	2438066	1904	+	.	ID="RND-2_FAMILY-36";Tend="1646";Tstart="1239";shortTE="F";uid="6c0f9a4f-c23e-4f3f-b4e5-f2d56b4ac0cf"
WOFM01000193.1	RepeatMasker	Unknown	307084	307415	1101	+	.	ID="RND-1_FAMILY-247";Tend="1344";Tstart="903";shortTE="F";uid="ae38c541-ad9b-4cbd-9eb7-e3ba087d2ee0"
WOFM01000193.1	RepeatMasker	Unknown	1525285	1525574	2174	+	.	ID="RND-1_FAMILY-681";Tend="1311";Tstart="1021";shortTE="F";uid="22622ccd-2c70-4a7e-9947-95cdf8bb1df9"
WOFM01000193.1	RepeatMasker	Unknown	1316818	1317250	1429	+	.	ID="RND-4_FAMILY-688";Tend="1349";Tstart="915";shortTE="F";uid="0e70fcf1-a1a7-442a-8db2-dc573fea8fd7"
WOFM01000193.1	RepeatMasker	Unknown	362792	362986	947	+	.	ID="RND-1_FAMILY-317";Tend="1085";Tstart="910";shortTE="F";uid="1270905f-4a03-45f4-8a62-bace09805ce2"
WOFM01000193.1	RepeatMasker	DNA/TcMar-Fot1	427438	429194	14702	+	.	ID="RND-6_FAMILY-8988";Tend="2521";Tstart="770";shortTE="F";uid="58ce0e83-ab6d-4d90-84d5-6303e40afc59"
WOFM01000193.1	RepeatMasker	Unknown	2104684	2104971	1411	+	.	ID="RND-5_FAMILY-4056";Tend="1246";Tstart="958";shortTE="F";uid="09a8f7e0-1898-4df6-a7bd-5629887e6ebd"
WOFM01000193.1	RepeatMasker	LTR/Gypsy	1569489	1569664	1447	+	.	ID="RND-1_FAMILY-503";Tend="3864";Tstart="3689";shortTE="F";uid="933e9f48-a93d-4420-8f09-7f9fb1c0ed4d"
WOFM01000193.1	RepeatMasker	Unknown	2924085	2924251	575	+	.	ID="RND-1_FAMILY-10";Tend="1864";Tstart="1723";shortTE="F";uid="ddbc4aab-4d81-4977-88a9-7d3f8568840d"
WOFM01000193.1	RepeatMasker	DNA/TcMar-Mariner	778672	778944	679	+	.	ID="RND-5_FAMILY-138";TEgroup="ctg_103%7CRND-5_FAMILY-138%7C1";Tend="959";Tstart="639";shortTE="F";uid="e37bd011-6857-49f3-aeff-05f9f3dee3a8"
WOFM01000193.1	RepeatMasker	DNA/CMC-Transib	2377596	2378300	3290	+	.	ID="RND-4_FAMILY-1691";Tend="1582";Tstart="887";shortTE="F";uid="4d3f211c-560e-4104-a8ce-25fe8766f7cc"
WOFM01000193.1	RepeatMasker	DNA/Kolobok-E	868051	868596	785	+	.	ID="RND-1_FAMILY-700";Tend="1456";Tstart="912";shortTE="F";uid="84fd9343-9a97-46bf-b4e9-8edf40e3d157"
WOFM01000193.1	RepeatMasker	LINE/RTE-BovB	1454487	1454613	970	+	.	ID="RND-3_FAMILY-11";Tend="1483";Tstart="1357";shortTE="F";uid="3543ee80-10b9-4103-814a-e917ff3eff2f"
WOFM01000193.1	RepeatMasker	Unknown	1308787	1309425	3076	+	.	ID="RND-1_FAMILY-208";TEgroup="ctg_103%7CRND-1_FAMILY-208%7C1";Tend="1382";Tstart="938";shortTE="F";uid="aeb5280d-47a0-4fcb-9d6c-29a35cb58658"
WOFM01000193.1	RepeatMasker	RC/Helitron	2300595	2301342	4036	+	.	ID="RND-6_FAMILY-2313";Tend="1389";Tstart="684";shortTE="F";uid="bdc894e6-1d94-4ced-bcb4-c3516fb87776"
WOFM01000193.1	RepeatMasker	Unknown	2669559	2669966	2964	+	.	ID="RND-6_FAMILY-5729";Tend="1275";Tstart="868";shortTE="F";uid="c89eaa52-3e29-4f07-93f5-ed18c84b1bca"
WOFM01000193.1	RepeatMasker	Unknown	532227	532732	2393	+	.	ID="RND-1_FAMILY-933";Tend="1482";Tstart="918";shortTE="F";uid="6bad43a4-a334-4ca5-ad63-35ea89174501"
WOFM01000193.1	RepeatMasker	Unknown	2475480	2475765	1979	+	.	ID="RND-1_FAMILY-128";Tend="1261";Tstart="978";shortTE="F";uid="085ce81d-2794-4fd1-a4ff-49168f55b38a"
WOFM01000193.1	RepeatMasker	Unknown	663442	664024	4474	+	.	ID="RND-1_FAMILY-901";Tend="1552";Tstart="961";shortTE="F";uid="edc3486a-101f-4d97-99b8-880d013742ee"
WOFM01000193.1	RepeatMasker	Unknown	1858902	1859616	5878	+	.	ID="RND-1_FAMILY-1005";Tend="1638";Tstart="924";shortTE="F";uid="708d5ee8-6fb7-4774-9693-7fda3200e79d"
WOFM01000193.1	RepeatMasker	Unknown	2230598	2231131	2353	+	.	ID="RND-1_FAMILY-195";Tend="1492";Tstart="936";shortTE="F";uid="67a35149-c804-4c89-a356-8c56220df204"
WOFM01000193.1	RepeatMasker	Unknown	3123556	3123791	804	+	.	ID="RND-6_FAMILY-5309";Tend="2446";Tstart="2217";shortTE="F";uid="c38ab032-159f-475c-bed4-496559ea90dd"
WOFM01000193.1	RepeatMasker	Unknown	519501	519634	518	+	.	ID="RND-4_FAMILY-1098";Tend="1459";Tstart="1329";shortTE="F";uid="f3305265-445c-43b2-949e-aa8cb4ccec9b"
WOFM01000193.1	RepeatMasker	DNA	965721	966101	913	+	.	ID="RND-5_FAMILY-3205";Tend="1154";Tstart="754";shortTE="F";uid="bf0708ff-3b2a-4918-926d-812cd614e75f"
WOFM01000193.1	RepeatMasker	DNA/Academ-1	2939966	2940421	696	+	.	ID="RND-5_FAMILY-1536";TEgroup="ctg_103%7CRND-5_FAMILY-1536%7C2";Tend="1300";Tstart="1021";shortTE="F";uid="26767a79-90bd-41de-ba5f-81d8287d9be2"
WOFM01000193.1	RepeatMasker	Unknown	649287	649904	1463	+	.	ID="RND-1_FAMILY-34";Tend="1800";Tstart="975";shortTE="F";uid="65583152-6ac6-4be4-9c6a-a95820691b61"
WOFM01000193.1	RepeatMasker	Unknown	2498077	2498466	2382	+	.	ID="RND-1_FAMILY-416";Tend="1418";Tstart="1002";shortTE="F";uid="c756f557-7439-4aab-a9a9-d5c78cbc5c4d"
WOFM01000193.1	RepeatMasker	Unknown	1849253	1849742	3977	+	.	ID="RND-1_FAMILY-1115";Tend="1392";Tstart="903";shortTE="F";uid="90825e72-5ca4-4639-90b1-cc213034adfd"
WOFM01000193.1	RepeatMasker	DNA/Kolobok-T2	1260765	1261025	1226	+	.	ID="RND-4_FAMILY-21";Tend="2059";Tstart="1805";shortTE="F";uid="42891603-fdc2-44ae-a78e-253abf805b36"
WOFM01000193.1	RepeatMasker	Unknown	1227295	1227469	1168	+	.	ID="RND-1_FAMILY-70";Tend="1176";Tstart="992";shortTE="F";uid="3b237649-e3b7-436f-8912-ed987d9e3c40"
WOFM01000193.1	RepeatMasker	Unknown	1153960	1154153	552	+	.	ID="RND-5_FAMILY-246";Tend="1183";Tstart="977";shortTE="F";uid="276a29ae-9d79-405f-9b4b-2b05089100e7"
WOFM01000193.1	RepeatMasker	DNA/Crypton-I	1059079	1059389	1291	+	.	ID="RND-6_FAMILY-4026";Tend="1279";Tstart="924";shortTE="F";uid="6229ac6c-4e98-4913-84be-5f044db57b80"
WOFM01000193.1	RepeatMasker	Unknown	2426248	2426753	613	+	.	ID="RND-6_FAMILY-5826";Tend="1440";Tstart="916";shortTE="F";uid="f5a4f741-cd00-4ed6-b5ce-420c8ef51a47"
WOFM01000193.1	RepeatMasker	Unknown	2578447	2579310	3960	+	.	ID="RND-5_FAMILY-2744";Tend="1590";Tstart="709";shortTE="F";uid="02b3e116-4452-4578-a433-a6a257b8d160"
WOFM01000193.1	RepeatMasker	Unknown	2913431	2913596	425	+	.	ID="RND-6_FAMILY-1182";Tend="1129";Tstart="954";shortTE="F";uid="f4e98f42-7a0f-4c61-8228-4bea6a5c6848"
WOFM01000193.1	RepeatMasker	Unknown	2351518	2351932	2818	+	.	ID="RND-1_FAMILY-705";Tend="1614";Tstart="1202";shortTE="F";uid="ef42ec83-cc6a-485d-8d2d-d01d4849e761"
WOFM01000193.1	RepeatMasker	Unknown	247974	248155	1168	+	.	ID="RND-5_FAMILY-1127";Tend="1235";Tstart="1054";shortTE="F";uid="c256c9f6-5181-4480-bdb2-8ca00c9938a4"
WOFM01000193.1	RepeatMasker	Unknown	2014103	2015055	2555	+	.	ID="RND-2_FAMILY-36";Tend="1780";Tstart="49";shortTE="F";uid="77f2a28d-d376-4a8c-9970-8de5996f51dc"
WOFM01000193.1	RepeatMasker	Unknown	2837082	2837533	2817	+	.	ID="RND-6_FAMILY-1350";Tend="1451";Tstart="1004";shortTE="F";uid="e0fb17eb-4671-4b0e-b8e4-c940a2bacc1b"
WOFM01000193.1	RepeatMasker	Unknown	1771264	1771423	907	+	.	ID="RND-6_FAMILY-1708";Tend="1596";Tstart="1415";shortTE="F";uid="0a681196-cf15-4aec-a8ce-55bf67d08c36"
WOFM01000193.1	RepeatMasker	LTR/Gypsy	2545412	2545832	2502	+	.	ID="RND-1_FAMILY-184";Tend="613";Tstart="178";shortTE="F";uid="face4df7-48f7-418f-b285-286d0aa4fce8"
WOFM01000193.1	RepeatMasker	DNA	1742138	1742299	1092	+	.	ID="RND-5_FAMILY-4767";Tend="1049";Tstart="888";shortTE="F";uid="7270804c-8705-4d15-96eb-ce21b00ab301"
WOFM01000193.1	RepeatMasker	LTR/Pao	339346	345422	44473	+	.	ID="RND-1_FAMILY-487";Tend="8299";Tstart="517";shortTE="F";uid="78d549d5-453c-4329-bac1-284f8c3db543"
WOFM01000193.1	RepeatMasker	Unknown	644107	644469	710	+	.	ID="RND-4_FAMILY-1083";Tend="1658";Tstart="1062";shortTE="F";uid="3646763a-edd2-43f6-b9f5-0538b610f47d"
WOFM01000193.1	RepeatMasker	Unknown	323099	323612	921	+	.	ID="RND-5_FAMILY-246";Tend="1595";Tstart="1081";shortTE="F";uid="a4e71c9c-0b8f-4641-bb8c-78e4ef389d06"
WOFM01000193.1	RepeatMasker	LTR/Gypsy	1585065	1585474	2677	+	.	ID="RND-6_FAMILY-550";Tend="7777";Tstart="7364";shortTE="F";uid="12ee6ceb-849e-48d7-ae2a-ef2f29dd2be8"
WOFM01000193.1	RepeatMasker	DNA/Academ-1	835560	835873	1696	+	.	ID="RND-1_FAMILY-656";Tend="1259";Tstart="950";shortTE="F";uid="70a17596-c783-4853-89f3-94083f14dee4"
WOFM01000193.1	RepeatMasker	Unknown	779336	779458	417	+	.	ID="RND-5_FAMILY-634";Tend="2942";Tstart="2824";shortTE="F";uid="19ce6c19-81ce-4c37-b777-ad352e1ee7b0"
WOFM01000193.1	RepeatMasker	DNA/TcMar-Mariner	1118739	1118931	522	+	.	ID="RND-6_FAMILY-9025";Tend="1613";Tstart="1472";shortTE="F";uid="f513c1bf-a761-447d-938e-4d1b4f946e00"
WOFM01000193.1	RepeatMasker	Unknown	199433	199615	1204	+	.	ID="RND-3_FAMILY-526";Tend="1146";Tstart="953";shortTE="F";uid="522d82fc-ef42-46ca-b317-44da4a16fd19"
WOFM01000193.1	RepeatMasker	Unknown	1820325	1821132	3432	+	.	ID="RND-5_FAMILY-1779";Tend="1775";Tstart="920";shortTE="F";uid="3ca2bfe1-824e-45c8-9536-5436f69b064a"
WOFM01000193.1	RepeatMasker	DNA	2132157	2132329	1020	+	.	ID="RND-5_FAMILY-3205";Tend="1256";Tstart="1079";shortTE="F";uid="d48a7eee-7c16-4880-835b-1add7acaf91e"
WOFM01000193.1	RepeatMasker	DNA/Crypton-I	1925424	1925619	895	+	.	ID="RND-4_FAMILY-334";Tend="1371";Tstart="1174";shortTE="F";uid="dd90355d-11ac-43eb-b97e-661994bb2777"
WOFM01000193.1	RepeatMasker	RC/Helitron	2101880	2102133	774	+	.	ID="RND-4_FAMILY-590";Tend="1220";Tstart="969";shortTE="F";uid="a82edd5c-0882-427d-a218-58663b6783e7"
WOFM01000193.1	RepeatMasker	DNA/Crypton-I	2035268	2035409	504	+	.	ID="rnd-1_family-846";Tend="1013";Tstart="795";shortTE="F";uid="fb617847-f05f-4950-856e-9a0617f65ae1"
WOFM01000193.1	RepeatMasker	Unknown	119503	119831	2336	+	.	ID="RND-1_FAMILY-517";Tend="1267";Tstart="922";shortTE="F";uid="1ae1bfe5-1248-4c12-bad3-b737ae751976"
WOFM01000193.1	RepeatMasker	Unknown	2619979	2620348	1835	+	.	ID="RND-5_FAMILY-647";Tend="1197";Tstart="870";shortTE="F";uid="9df0bc86-8388-4f36-9dbf-5c507f491432"
WOFM01000193.1	RepeatMasker	LTR/Gypsy	1463515	1469267	42964	+	.	ID="RND-6_FAMILY-42";Tend="5667";Tstart="2";shortTE="F";uid="c05a33a9-a3fa-47fa-9459-6f015e02574b"
WOFM01000193.1	RepeatMasker	DNA/Crypton-I	2866600	2867060	2628	+	.	ID="RND-1_FAMILY-337";Tend="1413";Tstart="918";shortTE="F";uid="a5d57c56-2c87-42f3-a14a-0ab23e13c9cf"
WOFM01000193.1	RepeatMasker	DNA/TcMar-Mariner	216861	217848	7692	+	.	ID="RND-5_FAMILY-9087";Tend="1865";Tstart="873";shortTE="F";uid="576f498d-e7d9-4eda-9412-d861f0a9c132"
WOFM01000193.1	RepeatMasker	Unknown	338034	338921	6096	+	.	ID="RND-1_FAMILY-1";Tend="2047";Tstart="1156";shortTE="F";uid="96c983f1-8aa2-4630-9e5f-8db443b03e53"
WOFM01000193.1	RepeatMasker	Unknown	2197440	2197663	1011	+	.	ID="RND-1_FAMILY-495";Tend="1169";Tstart="945";shortTE="F";uid="ad693086-51d1-47ef-930b-80e920673145"
WOFM01000193.1	RepeatMasker	Unknown	1771103	1771264	1017	+	.	ID="RND-1_FAMILY-197";Tend="1059";Tstart="898";shortTE="F";uid="95536c46-5496-49e1-815b-ac865d3d9770"
WOFM01000193.1	RepeatMasker	DNA/hAT-Tip100	1850794	1851827	7560	+	.	ID="RND-1_FAMILY-19";Tend="1922";Tstart="815";shortTE="F";uid="5e7b055d-0e23-4b9f-9da1-695b7ec44c2a"
WOFM01000193.1	RepeatMasker	Unknown	1855953	1856330	2933	+	.	ID="RND-1_FAMILY-500";Tend="1363";Tstart="984";shortTE="F";uid="aea88473-6c83-4b99-bb03-2111e2d26d50"
WOFM01000193.1	RepeatMasker	RC/Helitron	2142371	2142517	613	+	.	ID="RND-4_FAMILY-590";Tend="1117";Tstart="970";shortTE="F";uid="46937329-d9dc-4664-8470-5bcdde79b358"
WOFM01000193.1	RepeatMasker	Unknown	2587915	2588103	1224	+	.	ID="RND-1_FAMILY-197";Tend="1129";Tstart="942";shortTE="F";uid="fe6b061f-b711-4b05-8d9d-03ef193f43ba"
WOFM01000193.1	RepeatMasker	LTR/Gypsy	809792	810892	7184	+	.	ID="RND-3_FAMILY-160";Tend="2174";Tstart="1023";shortTE="F";uid="9e8efa11-bcf0-4e29-b2d2-df71af204144"
WOFM01000193.1	RepeatMasker	Unknown	2692153	2692306	761	+	.	ID="RND-1_FAMILY-70";Tend="1165";Tstart="996";shortTE="F";uid="88df22cc-76ec-431e-a6ea-728540d5915a"
WOFM01000193.1	RepeatMasker	Unknown	1277456	1278128	2358	+	.	ID="RND-5_FAMILY-246";Tend="1453";Tstart="920";shortTE="F";uid="944b3a8f-e5df-4bfb-b85c-ff31561df845"
WOFM01000193.1	RepeatMasker	Unknown	445252	445884	3887	+	.	ID="RND-1_FAMILY-755";Tend="1614";Tstart="959";shortTE="F";uid="06654e12-1a8e-46bb-a169-76027ae854bc"
WOFM01000193.1	RepeatMasker	Unknown	2264152	2264503	2033	+	.	ID="RND-1_FAMILY-146";Tend="1233";Tstart="874";shortTE="F";uid="5e300d2e-39ec-476b-b3d4-ff9025f30543"
WOFM01000193.1	RepeatMasker	Unknown	1132406	1132644	798	+	.	ID="RND-5_FAMILY-246";Tend="927";Tstart="704";shortTE="F";uid="2dc8f4ed-9910-4e4c-96db-e75bfb0814ef"
WOFM01000193.1	RepeatMasker	Unknown	2072337	2072529	893	+	.	ID="RND-5_FAMILY-4577";Tend="1182";Tstart="953";shortTE="F";uid="6794af30-6858-4d89-bdb2-3ebe61f58615"
WOFM01000193.1	RepeatMasker	Unknown	124110	124604	2987	+	.	ID="RND-1_FAMILY-26";Tend="1402";Tstart="918";shortTE="F";uid="d38c8f8f-4ae5-45a6-87d4-799917512820"
WOFM01000193.1	RepeatMasker	Unknown	796650	797235	2952	+	.	ID="RND-1_FAMILY-159";Tend="1575";Tstart="980";shortTE="F";uid="b2767b39-7669-4d98-9df2-823f7c2e9ec7"
WOFM01000193.1	RepeatMasker	Unknown	1034098	1034294	1072	+	.	ID="RND-1_FAMILY-720";Tend="1178";Tstart="946";shortTE="F";uid="7cbb4b20-ba61-4087-846b-ed92a3046273"
WOFM01000193.1	RepeatMasker	Unknown	2610287	2611381	7643	+	.	ID="RND-1_FAMILY-31";Tend="1862";Tstart="769";shortTE="F";uid="08d9f3d5-fd9d-4add-923a-d5f1f846c69a"
WOFM01000193.1	RepeatMasker	DNA/P	1876608	1877598	3242	+	.	ID="RND-1_FAMILY-37";TEgroup="ctg_103%7CRND-1_FAMILY-37%7C1";Tend="1434";Tstart="765";shortTE="F";uid="44ce5b46-d225-48f3-b4e4-36172389ff07"
WOFM01000193.1	RepeatMasker	Unknown	1956663	1957237	3523	+	.	ID="RND-1_FAMILY-933";Tend="1503";Tstart="910";shortTE="F";uid="75d867d6-a6e7-4fec-9928-d310792737e8"
WOFM01000193.1	RepeatMasker	DNA/Kolobok-T2?	119910	120341	2584	+	.	ID="RND-1_FAMILY-67";Tend="1183";Tstart="730";shortTE="F";uid="3a2a3730-6369-499c-827d-d952b1cf9b18"
WOFM01000193.1	RepeatMasker	DNA/Kolobok-T2?	786278	786742	1906	+	.	ID="RND-1_FAMILY-67";Tend="1183";Tstart="717";shortTE="F";uid="2b5a5557-2d22-4182-892b-a9a086c2ecd4"
WOFM01000193.1	RepeatMasker	Unknown	932126	932627	2135	+	.	ID="RND-1_FAMILY-720";Tend="1485";Tstart="934";shortTE="F";uid="b00743b7-7a07-4bcf-8168-dba5eb98bb03"
WOFM01000193.1	RepeatMasker	RC/Helitron	1043742	1043850	525	+	.	ID="RND-1_FAMILY-244";Tend="3784";Tstart="3669";shortTE="F";uid="fbc17bea-891f-4d0c-9aae-f08bc7abba6d"
WOFM01000193.1	RepeatMasker	Unknown	3198549	3198869	1362	+	.	ID="RND-5_FAMILY-733";Tend="1225";Tstart="904";shortTE="F";uid="a2ccc0d7-c5f1-4ee2-998d-8b2811bec4cd"
WOFM01000193.1	RepeatMasker	Unknown	993120	993423	1256	+	.	ID="RND-4_FAMILY-413";Tend="1521";Tstart="1165";shortTE="F";uid="2dd9ae88-92b8-435c-9c3e-587b8bfcb53f"
WOFM01000193.1	RepeatMasker	DNA/Merlin	2246040	2246366	1542	+	.	ID="RND-4_FAMILY-263";Tend="1089";Tstart="767";shortTE="F";uid="e7314123-fa32-4049-95a6-d03f1532435a"
WOFM01000193.1	RepeatMasker	DNA/Merlin	2306050	2306550	1790	+	.	ID="RND-4_FAMILY-263";Tend="1954";Tstart="1481";shortTE="F";uid="aa26ad54-9856-4d61-9304-573cc3ca6092"
WOFM01000193.1	RepeatMasker	DNA	1825132	1825519	1690	+	.	ID="RND-6_FAMILY-3129";Tend="1359";Tstart="966";shortTE="F";uid="c57e77f9-0117-4825-9a12-fc1ed5701250"
WOFM01000193.1	RepeatMasker	Unknown	38132	38478	1737	+	.	ID="RND-6_FAMILY-2885";Tend="1242";Tstart="894";shortTE="F";uid="0f33e7ee-f5c8-438e-8e15-1b5210c63710"
WOFM01000193.1	RepeatMasker	Unknown	233196	234573	6083	+	.	ID="RND-6_FAMILY-9161";Tend="1872";Tstart="158";shortTE="F";uid="7a8b9951-5ecd-4137-91fd-9cdf5bb6865e"
WOFM01000193.1	RepeatMasker	Unknown	2492601	2492905	2336	+	.	ID="RND-1_FAMILY-901";Tend="1554";Tstart="1241";shortTE="F";uid="82dc4391-9159-42c6-93b1-fa3799a14c63"
WOFM01000193.1	RepeatMasker	Unknown	840836	841027	455	+	.	ID="RND-5_FAMILY-4307";Tend="1428";Tstart="1245";shortTE="F";uid="f10f4741-805d-488a-8076-d8a4b63a5b91"
WOFM01000193.1	RepeatMasker	DNA/TcMar-Tc1	1780088	1780623	532	+	.	ID="RND-6_FAMILY-336";Tend="1884";Tstart="1346";shortTE="F";uid="aa1ee032-b2f1-4ca1-a0e4-55907bc2cc6e"
WOFM01000193.1	RepeatMasker	Unknown	3123004	3123562	2825	+	.	ID="RND-4_FAMILY-1083";Tend="1733";Tstart="1149";shortTE="F";uid="656b9d17-a468-4ca2-9111-c3b7c00a94fa"
WOFM01000193.1	RepeatMasker	Unknown	211336	211566	619	+	.	ID="RND-5_FAMILY-784";Tend="1105";Tstart="880";shortTE="F";uid="6ecac1cf-6f98-4435-983d-1d7170acbdb8"
WOFM01000193.1	RepeatMasker	DNA/Crypton-I	1252543	1252748	960	+	.	ID="RND-6_FAMILY-1565";Tend="3433";Tstart="3237";shortTE="F";uid="2f7e3f61-2168-4c35-966b-fbcebf1d9060"
WOFM01000193.1	RepeatMasker	Unknown	868692	868992	1664	+	.	ID="RND-4_FAMILY-455";Tend="1275";Tstart="964";shortTE="F";uid="a8bc456d-1335-4da6-9c5e-8f4ad74642a6"
WOFM01000193.1	RepeatMasker	Unknown	598484	598608	941	+	.	ID="RND-1_FAMILY-247";Tend="1341";Tstart="1217";shortTE="F";uid="791973ae-07e1-4d56-b632-4e46dd4b2c48"
WOFM01000193.1	RepeatMasker	LTR/Copia	473896	476862	23547	+	.	ID="RND-6_FAMILY-3428";Tend="5405";Tstart="2452";shortTE="F";uid="f4182f6f-5f31-4fd8-a142-ca60e432e444"
WOFM01000193.1	RepeatMasker	Unknown	1385482	1385643	934	+	.	ID="RND-1_FAMILY-75";Tend="1129";Tstart="960";shortTE="F";uid="c8180c1d-f8ae-4d67-8d62-efc5a47bc442"
WOFM01000193.1	RepeatMasker	LTR/Gypsy	2089968	2094628	37176	+	.	ID="RND-1_FAMILY-1061";Tend="7207";Tstart="2560";shortTE="F";uid="80bf27b7-6f4e-40ee-9d9c-71683a34934f"
WOFM01000193.1	RepeatMasker	Unknown	1431125	1431423	1782	+	.	ID="RND-1_FAMILY-58";Tend="1251";Tstart="957";shortTE="F";uid="ae578bc7-eb47-4a97-b18f-0739e452e82d"
WOFM01000193.1	RepeatMasker	Unknown	2377446	2377629	847	+	.	ID="RND-1_FAMILY-10";Tend="1118";Tstart="973";shortTE="F";uid="a83426e9-b9dc-4b16-8f85-fb0bb3fcb585"
WOFM01000193.1	RepeatMasker	Unknown	2999851	3000134	1836	+	.	ID="RND-1_FAMILY-776";Tend="1233";Tstart="952";shortTE="F";uid="13c8d55f-c8c9-45f4-a7f0-ed271d495d30"
WOFM01000193.1	RepeatMasker	LTR/Gypsy	403225	403353	682	+	.	ID="RND-3_FAMILY-160";Tend="939";Tstart="810";shortTE="F";uid="89e1444d-6960-47f5-ad5b-dca1b09a307e"
WOFM01000193.1	RepeatMasker	Unknown	3039523	3040042	3338	+	.	ID="RND-5_FAMILY-1127";Tend="1460";Tstart="936";shortTE="F";uid="7fb1f1f0-dd84-4a45-bcf9-190a40075149"
WOFM01000193.1	RepeatMasker	Unknown	711590	711952	943	+	.	ID="RND-1_FAMILY-370";Tend="1346";Tstart="982";shortTE="F";uid="0cbcefc1-f36a-47ad-bad5-7ad7c3b6eb84"
WOFM01000193.1	RepeatMasker	DNA	2988260	2988419	943	+	.	ID="RND-5_FAMILY-4767";Tend="1050";Tstart="887";shortTE="F";uid="82d89288-7778-4467-8119-98ebc292db9e"
WOFM01000193.1	RepeatMasker	Unknown	2865151	2865718	1541	+	.	ID="RND-1_FAMILY-978";Tend="1530";Tstart="1000";shortTE="F";uid="7108a8d6-c679-4331-9b72-eaf1b0ac030c"
WOFM01000193.1	RepeatMasker	Unknown	1504208	1504351	831	+	.	ID="RND-5_FAMILY-784";Tend="1631";Tstart="1488";shortTE="F";uid="74c23957-b996-4622-892c-fbf16920fd2f"
WOFM01000193.1	RepeatMasker	LTR/Gypsy	2061058	2061503	3143	+	.	ID="RND-1_FAMILY-96";Tend="790";Tstart="347";shortTE="F";uid="d9ddb90f-e1ff-44fb-8711-e355fa796d3d"
WOFM01000193.1	RepeatMasker	Unknown	199071	199369	2159	+	.	ID="RND-1_FAMILY-959";Tend="1224";Tstart="924";shortTE="F";uid="c32489c3-188c-4335-93eb-05f6473942d0"
WOFM01000193.1	RepeatMasker	Unknown	2764425	2764556	605	+	.	ID="RND-4_FAMILY-900";Tend="1633";Tstart="1502";shortTE="F";uid="923962da-1342-4069-9217-f4e72abe6c01"
WOFM01000193.1	RepeatMasker	Unknown	347824	348223	1963	+	.	ID="RND-6_FAMILY-1373";Tend="1052";Tstart="399";shortTE="F";uid="39474d8e-0433-4237-899e-750ce290955b"
WOFM01000193.1	RepeatMasker	LTR/Gypsy	207399	208387	6094	+	.	ID="RND-4_FAMILY-1433";Tend="1982";Tstart="965";shortTE="F";uid="5361855b-b49e-425a-bfe8-994047503c5f"
WOFM01000193.1	RepeatMasker	Unknown	2871971	2872133	983	+	.	ID="RND-5_FAMILY-647";Tend="1046";Tstart="896";shortTE="F";uid="6b810d22-9045-4140-b7f6-a7cd1050dbc1"
WOFM01000193.1	RepeatMasker	Unknown	878160	878836	3801	+	.	ID="RND-1_FAMILY-769";Tend="1759";Tstart="1101";shortTE="F";uid="82d71f6b-56e9-4fc8-b7d3-2ce3b9a546e7"
WOFM01000193.1	RepeatMasker	Unknown	1091278	1091417	415	+	.	ID="RND-5_FAMILY-246";Tend="1755";Tstart="1624";shortTE="F";uid="4962a5bd-1515-4db7-b1a0-ffb9fa0d6785"
WOFM01000193.1	RepeatMasker	Unknown	1426595	1426707	777	+	.	ID="RND-1_FAMILY-27";Tend="870";Tstart="759";shortTE="F";uid="bcea945b-ae13-4b8b-b5f9-6bc4d50568b4"
WOFM01000193.1	RepeatMasker	Unknown	1119362	1119758	998	+	.	ID="RND-5_FAMILY-1606";Tend="1116";Tstart="657";shortTE="F";uid="da3d55f0-ac5a-4a7c-a431-9909557e1882"
WOFM01000193.1	RepeatMasker	Unknown	2140371	2141213	4444	+	.	ID="RND-1_FAMILY-2";Tend="2439";Tstart="1506";shortTE="F";uid="a968c788-e84d-47d4-9022-93a7b4e0b891"
WOFM01000193.1	RepeatMasker	Unknown	3024892	3025134	1112	+	.	ID="RND-6_FAMILY-2831";Tend="1227";Tstart="960";shortTE="F";uid="3fa33bb0-ed74-4240-a3df-15cb475ecb1b"
WOFM01000193.1	RepeatMasker	Unknown	3198913	3199184	1549	+	.	ID="RND-4_FAMILY-492";Tend="1260";Tstart="972";shortTE="F";uid="8b238214-490d-411e-b93f-ecebfc941b6e"
WOFM01000193.1	RepeatMasker	Unknown	1243279	1243443	525	+	.	ID="RND-5_FAMILY-749";Tend="1324";Tstart="1159";shortTE="F";uid="e14e82ad-c084-4437-911d-46d77790515c"
WOFM01000193.1	RepeatMasker	Unknown	498972	499271	954	+	.	ID="RND-5_FAMILY-852";Tend="2173";Tstart="1886";shortTE="F";uid="21905411-3224-4a8d-9a59-243ca0d2fe71"
WOFM01000193.1	RepeatMasker	Unknown	1702928	1703077	930	+	.	ID="RND-4_FAMILY-1098";Tend="1530";Tstart="1379";shortTE="F";uid="4ecc2fe8-fe03-4942-bb04-6e6b4c7ec56d"
WOFM01000193.1	RepeatMasker	Unknown	1857618	1857877	1391	+	.	ID="RND-5_FAMILY-1266";Tend="716";Tstart="458";shortTE="F";uid="6cdf4cb5-d525-4a9d-9d97-42407c2d53f2"
WOFM01000193.1	RepeatMasker	Unknown	2382009	2382942	4176	+	.	ID="RND-4_FAMILY-1083";Tend="1807";Tstart="938";shortTE="F";uid="0c401a46-d126-477c-bcdf-679f0353fa2a"
WOFM01000193.1	RepeatMasker	DNA/Kolobok-T2	670810	671285	2121	+	.	ID="RND-1_FAMILY-16";Tend="520";Tstart="41";shortTE="F";uid="bf39e63b-bbf0-419c-8a28-4567af18b182"
WOFM01000193.1	RepeatMasker	LTR/Gypsy	155456	159515	18872	+	.	ID="RND-6_FAMILY-1313";Tend="6774";Tstart="2664";shortTE="F";uid="2c258983-ea9d-406a-8ef2-2b02d7b40288"
WOFM01000193.1	RepeatMasker	LTR/Gypsy	2945855	2946181	807	+	.	ID="RND-5_FAMILY-1656";Tend="1418";Tstart="1087";shortTE="F";uid="aea4bfca-d4be-4f46-97a0-840899b636c5"
WOFM01000193.1	RepeatMasker	Unknown	350175	351456	5801	+	.	ID="RND-1_FAMILY-1";Tend="2047";Tstart="754";shortTE="F";uid="1e17b1cc-3fd0-4f43-ab05-1b426f739ee6"
WOFM01000193.1	RepeatMasker	DNA/MULE-MuDR?	477193	477687	2974	+	.	ID="RND-5_FAMILY-901";Tend="1448";Tstart="929";shortTE="F";uid="309362fe-65cc-44bd-b347-bdb1464d43b0"
WOFM01000193.1	RepeatMasker	DNA/Kolobok-T2?	921609	922060	2465	+	.	ID="RND-1_FAMILY-67";Tend="1205";Tstart="732";shortTE="F";uid="fd421774-6f87-40fc-b1ed-6aa6dc78089d"
WOFM01000193.1	RepeatMasker	RC/Helitron	434148	434272	517	+	.	ID="RND-5_FAMILY-2749";Tend="1728";Tstart="1616";shortTE="F";uid="88294164-105b-469e-867f-121fcfa3c386"
WOFM01000193.1	RepeatMasker	Unknown	666050	666690	2857	+	.	ID="RND-1_FAMILY-1127";Tend="1938";Tstart="1258";shortTE="F";uid="da2afade-b37f-47e3-932d-30baffe5a921"
WOFM01000193.1	RepeatMasker	Unknown	1684648	1684964	917	+	.	ID="RND-3_FAMILY-764";Tend="1555";Tstart="1262";shortTE="F";uid="31eeb9e8-1e1f-4de1-a378-11d41ba3d662"
WOFM01000193.1	RepeatMasker	Unknown	2452385	2452959	2870	+	.	ID="RND-6_FAMILY-691";Tend="1332";Tstart="767";shortTE="F";uid="06f5cf3d-7818-4592-ad7b-f4d3a9776bdf"
WOFM01000193.1	RepeatMasker	Unknown	1043178	1043608	2779	+	.	ID="RND-1_FAMILY-38";Tend="2974";Tstart="2545";shortTE="F";uid="09b9d538-969f-47c1-a55a-bce2fe96c516"
WOFM01000193.1	RepeatMasker	DNA/Maverick	1616789	1617213	748	+	.	ID="RND-5_FAMILY-1427";Tend="8735";Tstart="8311";shortTE="F";uid="7dae00d3-183a-48f5-99f0-640270871e71"
WOFM01000193.1	RepeatMasker	Unknown	595090	595304	890	+	.	ID="RND-1_FAMILY-75";Tend="1133";Tstart="965";shortTE="F";uid="6ee727d0-223e-4916-a385-629cc2fefee7"
WOFM01000193.1	RepeatMasker	Unknown	454414	454770	1243	+	.	ID="RND-4_FAMILY-527";Tend="372";Tstart="25";shortTE="F";uid="f5d28e3b-f2f4-40e5-a001-8f55850d7420"
WOFM01000193.1	RepeatMasker	Unknown	1309441	1309609	807	+	.	ID="RND-4_FAMILY-2229";Tend="1131";Tstart="978";shortTE="F";uid="98d1f32a-a19e-4b63-836e-cc2638481a21"
WOFM01000193.1	RepeatMasker	Unknown	1226459	1226840	2415	+	.	ID="RND-1_FAMILY-103";Tend="1641";Tstart="1243";shortTE="F";uid="ac5302e0-7bbc-4288-b828-c5ec2e592eaf"
WOFM01000193.1	RepeatMasker	Unknown	486398	486519	458	+	.	ID="RND-1_FAMILY-299";Tend="2476";Tstart="2345";shortTE="F";uid="8ca6bb72-c513-4a77-b281-d502b851eaf5"
WOFM01000193.1	RepeatMasker	LTR/Gypsy	999557	1000018	3962	+	.	ID="RND-1_FAMILY-845";Tend="7656";Tstart="7195";shortTE="F";uid="3c42197b-6b21-46ce-9809-3cf583f85c9c"
WOFM01000193.1	RepeatMasker	DNA	315095	315249	1007	+	.	ID="RND-5_FAMILY-4767";Tend="1047";Tstart="885";shortTE="F";uid="bad831dc-f8a0-4fc4-bbdc-2f8d5655122e"
WOFM01000193.1	RepeatMasker	RC/Helitron	1449239	1449501	1077	+	.	ID="RND-1_FAMILY-100";Tend="1116";Tstart="851";shortTE="F";uid="a0f72967-edfb-43c2-8d24-e12d10fd02ed"
WOFM01000193.1	RepeatMasker	Unknown	925820	926064	1561	+	.	ID="RND-6_FAMILY-9120";Tend="1180";Tstart="947";shortTE="F";uid="65d3b9f1-7265-4c47-8875-6f12cf375e57"
WOFM01000193.1	RepeatMasker	Unknown	1759083	1759381	693	+	.	ID="RND-6_FAMILY-19";Tend="1824";Tstart="1514";shortTE="F";uid="6a07e329-8e45-43c7-af8f-ea8c916c4e3b"
WOFM01000193.1	RepeatMasker	Unknown	162361	162601	1987	+	.	ID="RND-1_FAMILY-198";Tend="1173";Tstart="935";shortTE="F";uid="6814524e-e36f-4b3f-9bba-c7dc682fed7c"
WOFM01000193.1	RepeatMasker	Unknown	3141144	3141779	641	+	.	ID="RND-1_FAMILY-495";Tend="1526";Tstart="942";shortTE="F";uid="fe12c482-bee8-455d-a345-dd6a822004da"
WOFM01000193.1	RepeatMasker	RC/Helitron	1481976	1482377	634	+	.	ID="RND-5_FAMILY-1749";TEgroup="ctg_103%7CRND-5_FAMILY-1749%7C1";Tend="2072";Tstart="1384";shortTE="F";uid="0f3f8824-d317-499e-ba51-55dc7dd6a535"
WOFM01000193.1	RepeatMasker	DNA	2234820	2234933	676	+	.	ID="RND-5_FAMILY-4767";Tend="1050";Tstart="939";shortTE="F";uid="eb933db1-b3cd-4e19-9b6b-6fa280beb876"
WOFM01000193.1	RepeatMasker	Unknown	1516981	1519274	10812	+	.	ID="RND-6_FAMILY-10271";Tend="2504";Tstart="240";shortTE="F";uid="4ff8ba24-557e-4d77-a225-fc305fe8159d"
WOFM01000193.1	RepeatMasker	Unknown	674938	675419	2707	+	.	ID="RND-3_FAMILY-526";Tend="1434";Tstart="953";shortTE="F";uid="aad303fb-bc58-43e0-88e3-54f7a990d081"
WOFM01000193.1	RepeatMasker	DNA	2960013	2960163	855	+	.	ID="RND-5_FAMILY-3205";Tend="1227";Tstart="1077";shortTE="F";uid="c18ac407-3805-4956-a2d2-994fc5522d2e"
WOFM01000193.1	RepeatMasker	DNA/Crypton-I	2372032	2372319	994	+	.	ID="RND-4_FAMILY-334";Tend="1200";Tstart="887";shortTE="F";uid="c2ca7dde-7b1e-408d-80d1-4e520fb13a64"
WOFM01000193.1	RepeatMasker	LTR/Gypsy	1546877	1547120	706	+	.	ID="RND-1_FAMILY-844";Tend="8587";Tstart="8350";shortTE="F";uid="fbeeefff-ca23-4064-9bda-64c5750672cc"
WOFM01000193.1	RepeatMasker	DNA/Kolobok-T2	257472	263303	13588	+	.	ID="RND-1_FAMILY-16";TEgroup="ctg_103%7CRND-1_FAMILY-16%7C1";Tend="7012";Tstart="1036";shortTE="F";uid="92739794-a26c-43e0-91e3-6d9dd2bdb69b"
WOFM01000193.1	RepeatMasker	DNA/Crypton-I	2742298	2742484	753	+	.	ID="RND-3_FAMILY-893";Tend="1457";Tstart="1260";shortTE="F";uid="da12d956-25da-4291-884f-9e036e626643"
WOFM01000193.1	RepeatMasker	Unknown	1638169	1638281	829	+	.	ID="RND-1_FAMILY-247";Tend="1345";Tstart="1218";shortTE="F";uid="278cf434-8a6d-4ab2-aada-241f468921d3"
WOFM01000193.1	RepeatMasker	Unknown	1237356	1237530	1050	+	.	ID="RND-1_FAMILY-1099";Tend="1056";Tstart="871";shortTE="F";uid="0fd80c4b-15fe-4a42-997f-4819aaab53f2"
WOFM01000193.1	RepeatMasker	Unknown	3159890	3160040	808	+	.	ID="RND-5_FAMILY-1089";Tend="1296";Tstart="1151";shortTE="F";uid="56d23f68-0926-45b1-a9d4-997f4d60c581"
WOFM01000193.1	RepeatMasker	Unknown	1020425	1021309	3411	+	.	ID="RND-6_FAMILY-1071";TEgroup="ctg_103%7CRND-6_FAMILY-1071%7C1";Tend="2331";Tstart="422";shortTE="F";uid="78be4db5-1238-46ae-956b-f2a142f614fe"
WOFM01000193.1	RepeatMasker	DNA/Kolobok-T2	676917	681788	10705	+	.	ID="RND-1_FAMILY-16";TEgroup="ctg_103%7CRND-1_FAMILY-16%7C2";Tend="6992";Tstart="40";shortTE="F";uid="8f19f089-7680-424f-bf5d-7dd0584c6652"
WOFM01000193.1	RepeatMasker	Unknown	2394284	2394468	1381	+	.	ID="RND-1_FAMILY-70";Tend="1164";Tstart="990";shortTE="F";uid="28f07dd5-1912-4348-af1c-95607683992b"
WOFM01000193.1	RepeatMasker	RC/Helitron	336379	336692	1735	+	.	ID="RND-5_FAMILY-2749";Tend="1241";Tstart="922";shortTE="F";uid="39b79259-700b-4561-bc2c-f3d071980c12"
WOFM01000193.1	RepeatMasker	DNA/Crypton-I	1129258	1129412	663	+	.	ID="RND-6_FAMILY-470";Tend="965";Tstart="809";shortTE="F";uid="35149fd5-2991-4326-be41-ce6bec0cfa4e"
WOFM01000193.1	RepeatMasker	Unknown	841311	841490	620	+	.	ID="RND-6_FAMILY-2287";Tend="1606";Tstart="1386";shortTE="F";uid="7d79b660-6833-40d3-8daa-257359428034"
WOFM01000193.1	RepeatMasker	Unknown	2940512	2940671	470	+	.	ID="RND-5_FAMILY-4093";Tend="1618";Tstart="1303";shortTE="F";uid="ea471cc7-55fa-4531-9f86-b43532ae1951"
WOFM01000193.1	RepeatMasker	Unknown	2591839	2592126	1289	+	.	ID="RND-4_FAMILY-282";Tend="1304";Tstart="1029";shortTE="F";uid="dba2c0a0-6acb-49c4-945a-3bd1e64c43c5"
WOFM01000193.1	RepeatMasker	Unknown	403331	403465	585	+	.	ID="RND-4_FAMILY-454";Tend="1319";Tstart="1182";shortTE="F";uid="555c3093-af68-4bea-92d9-1f14cf74e866"
WOFM01000193.1	RepeatMasker	DNA	2876600	2876749	1036	+	.	ID="RND-5_FAMILY-4767";Tend="1037";Tstart="888";shortTE="F";uid="eca1c384-6367-40f1-82ea-300fb0473158"
WOFM01000193.1	RepeatMasker	DNA/Merlin	111883	112219	1479	+	.	ID="RND-5_FAMILY-944";Tend="1735";Tstart="1373";shortTE="F";uid="46344c82-0b01-4a61-87de-62264b584839"
WOFM01000193.1	RepeatMasker	Unknown	1290642	1291014	1028	+	.	ID="RND-1_FAMILY-197";Tend="1237";Tstart="821";shortTE="F";uid="71bb0cbf-e845-4efd-9de7-6dacf13d39e9"
WOFM01000193.1	RepeatMasker	Unknown	2004051	2004475	2684	+	.	ID="RND-4_FAMILY-1470";Tend="1301";Tstart="878";shortTE="F";uid="ba5fca48-28ba-420d-849c-ff2ad9179894"
WOFM01000193.1	RepeatMasker	Unknown	2292779	2293341	3654	+	.	ID="RND-1_FAMILY-720";Tend="1489";Tstart="924";shortTE="F";uid="6ff8e9de-0960-4537-8ed6-4f4b21c9cca1"
WOFM01000193.1	RepeatMasker	Unknown	1485233	1485449	1130	+	.	ID="RND-4_FAMILY-2443";Tend="1200";Tstart="951";shortTE="F";uid="dc16991f-0c00-421b-83f0-ee0edfdd629e"
WOFM01000193.1	RepeatMasker	Unknown	1663307	1663445	519	+	.	ID="RND-5_FAMILY-3510";Tend="1021";Tstart="892";shortTE="F";uid="4f2c71ef-21b6-4491-ba6c-861119baed6c"
WOFM01000193.1	RepeatMasker	DNA	1268322	1268472	1031	+	.	ID="RND-5_FAMILY-4767";Tend="1050";Tstart="899";shortTE="F";uid="f04d87bc-b83e-4831-8c46-f474f26e2ef5"
WOFM01000193.1	RepeatMasker	LINE/RTE-BovB	1986890	1987075	891	+	.	ID="RND-3_FAMILY-11";Tend="1121";Tstart="934";shortTE="F";uid="96adb3d0-1a38-4f1a-abcd-92759802eb21"
WOFM01000193.1	RepeatMasker	Unknown	2787467	2787872	2876	+	.	ID="RND-1_FAMILY-133";Tend="1299";Tstart="891";shortTE="F";uid="69d5137a-1ff2-4195-950e-54458943a37e"
WOFM01000193.1	RepeatMasker	Unknown	962592	963485	4869	+	.	ID="RND-6_FAMILY-9161";Tend="1723";Tstart="795";shortTE="F";uid="869b024a-7b5d-4bd4-9815-e4858e30ca50"
WOFM01000193.1	RepeatMasker	Unknown	1317287	1317531	1068	+	.	ID="RND-6_FAMILY-5871";Tend="1194";Tstart="973";shortTE="F";uid="5938140a-7dad-4334-ba5c-7d3a4a8a31ba"
WOFM01000193.1	RepeatMasker	DNA/Crypton-I	2180598	2180838	1022	+	.	ID="RND-1_FAMILY-240";Tend="1485";Tstart="1266";shortTE="F";uid="ae855df1-f292-4178-ba5a-8f16616fb599"
WOFM01000193.1	RepeatMasker	Unknown	2531565	2532188	2791	+	.	ID="RND-2_FAMILY-36";Tend="1380";Tstart="754";shortTE="F";uid="093fa52e-5139-47d6-adeb-56a2f9ee6810"
WOFM01000193.1	RepeatMasker	Unknown	1551852	1552701	4304	+	.	ID="RND-4_FAMILY-1083";Tend="1815";Tstart="973";shortTE="F";uid="09942bcb-68e9-4667-a5a2-d4017c6250e3"
WOFM01000193.1	RepeatMasker	Unknown	2500845	2501084	452	+	.	ID="RND-6_FAMILY-3132";Tend="1808";Tstart="1547";shortTE="F";uid="0d78352b-6026-4f03-b013-4aa7484b2261"
WOFM01000193.1	RepeatMasker	LTR/Pao	1012006	1012268	1277	+	.	ID="RND-1_FAMILY-397";Tend="1924";Tstart="1663";shortTE="F";uid="5498396e-c1d5-458f-9098-e859391d31d6"
WOFM01000193.1	RepeatMasker	DNA/Crypton-I	2064291	2064831	874	+	.	ID="RND-4_FAMILY-334";TEgroup="ctg_103%7CRND-4_FAMILY-334%7C3";Tend="1679";Tstart="891";shortTE="F";uid="7ce6c8fb-74fe-4ff6-b050-2a328c7a8b3d"
WOFM01000193.1	RepeatMasker	Unknown	2973339	2973759	671	+	.	ID="RND-5_FAMILY-2977";Tend="1649";Tstart="914";shortTE="F";uid="71f6e096-f902-47fe-aa13-68da891d7569"
WOFM01000193.1	RepeatMasker	RC/Helitron	1548986	1549852	4618	+	.	ID="RND-5_FAMILY-2749";Tend="1819";Tstart="963";shortTE="F";uid="b839c21f-29a2-492c-8d9d-6a85dec428bb"
WOFM01000193.1	RepeatMasker	LTR/Gypsy	2270307	2270977	1812	+	.	ID="RND-6_FAMILY-2735";Tend="8007";Tstart="7323";shortTE="F";uid="079229da-ad5a-48e9-b8dd-6ab882adce01"
WOFM01000193.1	RepeatMasker	DNA/Academ-1	2524785	2525019	1250	+	.	ID="rnd-4_family-1498";Tend="2155";Tstart="1940";shortTE="F";uid="2939fe9f-1034-42a6-b7be-6a70569fad47"
WOFM01000193.1	RepeatMasker	LINE/CR1	339186	339344	1233	+	.	ID="RND-1_FAMILY-231";Tend="10341";Tstart="10185";shortTE="F";uid="52e5aa07-3cda-457b-ae57-dfa786d65ea9"
WOFM01000193.1	RepeatMasker	Unknown	1427928	1428164	1471	+	.	ID="RND-4_FAMILY-305";Tend="1144";Tstart="911";shortTE="F";uid="aa3c5e88-0567-44f7-b66c-4cd19ef53381"
WOFM01000193.1	RepeatMasker	DNA/hAT-Tip100	3175675	3176755	6237	+	.	ID="RND-5_FAMILY-2448";TEgroup="ctg_103%7CRND-5_FAMILY-2448%7C2";Tend="2181";Tstart="987";shortTE="F";uid="cd1b5c5e-a102-4a15-b579-5cdd2fb134df"
WOFM01000193.1	RepeatMasker	Unknown	1834449	1834687	1093	+	.	ID="RND-1_FAMILY-117";Tend="1235";Tstart="941";shortTE="F";uid="217dc5d5-5af4-449f-875a-7cf047382e0b"
WOFM01000193.1	RepeatMasker	LINE/I	1487193	1487819	3991	+	.	ID="RND-5_FAMILY-4959";Tend="1551";Tstart="922";shortTE="F";uid="521cc6ae-dd91-456c-8aad-2650e9b655db"
WOFM01000193.1	RepeatMasker	Unknown	2923848	2923966	401	+	.	ID="RND-1_FAMILY-27";Tend="1054";Tstart="926";shortTE="F";uid="7b1cf6dc-5521-47f6-8812-06b78c74748e"
WOFM01000193.1	RepeatMasker	LTR/Gypsy	2289091	2289541	2883	+	.	ID="RND-5_FAMILY-1656";Tend="1412";Tstart="967";shortTE="F";uid="2822bd40-dad1-40f4-a30a-8532ce7a4362"
WOFM01000193.1	RepeatMasker	Unknown	1039864	1040054	1303	+	.	ID="RND-6_FAMILY-5582";Tend="1102";Tstart="909";shortTE="F";uid="0024f4b1-104f-4ec2-9faa-75633d490806"
WOFM01000193.1	RepeatMasker	LTR/ERVL-MaLR	2395601	2396527	6041	+	.	ID="RND-5_FAMILY-1669";Tend="1875";Tstart="920";shortTE="F";uid="9403aac3-dcfc-4956-a844-69caad3844e5"
WOFM01000193.1	RepeatMasker	Unknown	3126863	3127240	2488	+	.	ID="RND-6_FAMILY-1067";Tend="1272";Tstart="907";shortTE="F";uid="3b2ed773-6091-421b-85c9-a5c80fcbf652"
WOFM01000193.1	RepeatMasker	Unknown	1378219	1378585	1394	+	.	ID="RND-5_FAMILY-3510";Tend="1259";Tstart="883";shortTE="F";uid="0c4cab17-be5e-4860-87aa-b7faf910c04e"
WOFM01000193.1	RepeatMasker	RC/Helitron	750529	750713	529	+	.	ID="RND-6_FAMILY-3636";Tend="1878";Tstart="1705";shortTE="F";uid="66ff9fb6-1596-42d2-8831-59e5d5f7911b"
WOFM01000193.1	RepeatMasker	DNA/Academ-1	742730	743172	2550	+	.	ID="RND-1_FAMILY-314";Tend="1247";Tstart="799";shortTE="F";uid="92f711ed-7d34-4cbc-b0a7-9294d28dcc26"
WOFM01000193.1	RepeatMasker	Unknown	2171544	2171971	1749	+	.	ID="RND-2_FAMILY-36";Tend="1784";Tstart="1362";shortTE="F";uid="2e7aa1da-a61a-49b3-8cb5-708b6589a491"
WOFM01000193.1	RepeatMasker	Unknown	2921234	2921380	724	+	.	ID="RND-1_FAMILY-10";Tend="1115";Tstart="968";shortTE="F";uid="b18bbb5d-05a0-48eb-91f4-ac21449a1572"
WOFM01000193.1	RepeatMasker	LTR/Gypsy	979629	983201	30257	+	.	ID="RND-6_FAMILY-550";Tend="7776";Tstart="4197";shortTE="F";uid="c66cb848-62e4-456a-9d42-ad942413fbe8"
WOFM01000193.1	RepeatMasker	Unknown	3088003	3089664	13391	+	.	ID="RND-4_FAMILY-7";Tend="2561";Tstart="884";shortTE="F";uid="dd63c49e-2155-4fe4-ace0-9701e83019d5"
WOFM01000193.1	RepeatMasker	Unknown	1454058	1454294	1539	+	.	ID="RND-1_FAMILY-825";Tend="1382";Tstart="1150";shortTE="F";uid="985e8959-b2fd-4b37-8921-2bce350b021b"
WOFM01000193.1	RepeatMasker	Unknown	442232	442376	731	+	.	ID="RND-5_FAMILY-1089";Tend="1284";Tstart="1140";shortTE="F";uid="07751327-6bfb-468a-961a-8f11a012bfb0"
WOFM01000193.1	RepeatMasker	DNA/hAT-Pegasus	1979680	1980757	3178	+	.	ID="RND-1_FAMILY-316";Tend="2459";Tstart="1387";shortTE="F";uid="da834545-dd04-4271-a495-24a82760b9b4"
WOFM01000193.1	RepeatMasker	Unknown	768886	769202	1102	+	.	ID="RND-1_FAMILY-139";Tend="1158";Tstart="893";shortTE="F";uid="28c08d67-54d5-4d90-9054-28e65726bb8a"
WOFM01000193.1	RepeatMasker	Unknown	1250652	1251072	3362	+	.	ID="RND-6_FAMILY-9960";Tend="1481";Tstart="1056";shortTE="F";uid="61b0b1ea-91f1-451c-91b0-a330c4019621"
WOFM01000193.1	RepeatMasker	DNA	1983631	1983794	1097	+	.	ID="RND-5_FAMILY-4767";Tend="1050";Tstart="887";shortTE="F";uid="0e8a474a-8509-4b31-a236-cf2def432bd8"
WOFM01000193.1	RepeatMasker	LTR/Pao	712258	712518	1465	+	.	ID="RND-1_FAMILY-28";Tend="1213";Tstart="950";shortTE="F";uid="f25df0a0-741e-4b6b-9a73-8f0badb8cd14"
WOFM01000193.1	RepeatMasker	DNA	1161497	1161658	753	+	.	ID="RND-5_FAMILY-3205";Tend="1227";Tstart="1066";shortTE="F";uid="cce604ca-c2c6-47b3-82ea-3c1929764970"
WOFM01000193.1	RepeatMasker	Unknown	1677165	1677305	583	+	.	ID="RND-4_FAMILY-488";Tend="1230";Tstart="1100";shortTE="F";uid="1702c881-c35e-4d80-b6e5-4d6227e7890d"
WOFM01000193.1	RepeatMasker	LTR/Gypsy	793482	794148	5626	+	.	ID="RND-1_FAMILY-91";Tend="7295";Tstart="6629";shortTE="F";uid="a43766ff-6502-4c68-84be-8f70f1a1ebdd"
WOFM01000193.1	RepeatMasker	Unknown	2126438	2127107	3507	+	.	ID="RND-1_FAMILY-771";Tend="1782";Tstart="1143";shortTE="F";uid="f1eb9c62-a40e-4c72-97af-9af744b89dc8"
WOFM01000193.1	RepeatMasker	Unknown	1702171	1702300	697	+	.	ID="RND-1_FAMILY-317";Tend="1075";Tstart="926";shortTE="F";uid="e3f42950-542e-417b-b157-8434de69091a"
WOFM01000193.1	RepeatMasker	Unknown	3083224	3083472	1119	+	.	ID="RND-1_FAMILY-117";Tend="1225";Tstart="958";shortTE="F";uid="f3dc397b-d66e-4b42-b532-5fc750c6dabc"
WOFM01000193.1	RepeatMasker	Unknown	2608199	2608903	2762	+	.	ID="RND-2_FAMILY-36";Tend="1279";Tstart="617";shortTE="F";uid="8319e135-00f8-44e1-8eef-9d70f055ab99"
WOFM01000193.1	RepeatMasker	LTR/Gypsy	942234	942467	938	+	.	ID="RND-6_FAMILY-5486";Tend="1019";Tstart="785";shortTE="F";uid="7e6a710c-1648-471f-8963-0d11849e028f"
WOFM01000193.1	RepeatMasker	LTR/Copia	1858310	1858514	491	+	.	ID="RND-4_FAMILY-1323";Tend="689";Tstart="487";shortTE="F";uid="190eca07-8d81-4252-9582-800672b7790a"
WOFM01000193.1	RepeatMasker	LTR/Gypsy	9291	15833	43864	+	.	ID="RND-4_FAMILY-373";Tend="7407";Tstart="854";shortTE="F";uid="919fa195-816b-4f72-93b7-c4f9544acf8a"
WOFM01000193.1	RepeatMasker	Unknown	2427952	2428721	4822	+	.	ID="RND-6_FAMILY-1182";Tend="1770";Tstart="951";shortTE="F";uid="2584a4d2-e429-4825-bdf8-1c8fd56dac80"
WOFM01000193.1	RepeatMasker	Unknown	186218	186779	2340	+	.	ID="RND-1_FAMILY-514";Tend="1544";Tstart="975";shortTE="F";uid="17846d7e-09ff-4cbd-a5ed-b66650281c35"
WOFM01000193.1	RepeatMasker	DNA	1317545	1317662	472	+	.	ID="RND-5_FAMILY-3205";Tend="1241";Tstart="1089";shortTE="F";uid="eb848759-bd49-4708-83dd-544dd2762d81"
WOFM01000193.1	RepeatMasker	DNA/Academ-1	743846	744417	3266	+	.	ID="RND-1_FAMILY-314";Tend="1823";Tstart="1243";shortTE="F";uid="08ca5b1e-5b6f-40b3-be3b-baf72a068151"
WOFM01000193.1	RepeatMasker	LINE/CR1	3213331	3213706	445	+	.	ID="RND-5_FAMILY-655";TEgroup="ctg_103%7CRND-5_FAMILY-655%7C2";Tend="1063";Tstart="794";shortTE="F";uid="f7fd9c20-1061-4fbb-9716-7be13507f060"
WOFM01000193.1	RepeatMasker	DNA/TcMar-Mariner	1917769	1917916	741	+	.	ID="RND-4_FAMILY-286";Tend="1022";Tstart="869";shortTE="F";uid="001f79fb-6ebc-4ac0-ae2d-dc1232085f67"
WOFM01000193.1	RepeatMasker	Unknown	731740	732231	2529	+	.	ID="RND-1_FAMILY-26";Tend="1397";Tstart="909";shortTE="F";uid="92185369-b8da-4e46-a6be-b3347b9c63dd"
WOFM01000193.1	RepeatMasker	Unknown	3135761	3136326	2924	+	.	ID="RND-4_FAMILY-1083";Tend="1734";Tstart="1149";shortTE="F";uid="8293afe9-9d7a-4632-8fc5-65aacfd33dd8"
WOFM01000193.1	RepeatMasker	Unknown	2775592	2776217	4021	+	.	ID="RND-6_FAMILY-1708";Tend="1510";Tstart="896";shortTE="F";uid="88c6fa14-fde8-4f49-94b5-767cc06871d4"
WOFM01000193.1	RepeatMasker	Unknown	1429315	1429446	444	+	.	ID="RND-1_FAMILY-696";Tend="416";Tstart="153";shortTE="F";uid="59e714aa-7cfa-48e2-bb8f-f23e1a65ffe3"
WOFM01000193.1	RepeatMasker	Unknown	2922648	2923221	3546	+	.	ID="RND-5_FAMILY-994";Tend="1463";Tstart="904";shortTE="F";uid="379e89df-7052-452c-adb9-30c984f8568e"
WOFM01000193.1	RepeatMasker	DNA/Crypton-I	2312967	2313141	876	+	.	ID="RND-4_FAMILY-334";Tend="1070";Tstart="898";shortTE="F";uid="1655578b-f61b-451d-bdf0-f0a549c51849"
WOFM01000193.1	RepeatMasker	Unknown	1568459	1568645	732	+	.	ID="RND-4_FAMILY-1370";Tend="1099";Tstart="839";shortTE="F";uid="9cd59271-65a8-4ed5-812b-03c8d0342a99"
WOFM01000193.1	RepeatMasker	Unknown	479882	480216	1235	+	.	ID="RND-5_FAMILY-1606";Tend="995";Tstart="674";shortTE="F";uid="b252c6de-324f-43fd-bee2-3aec0898199b"
WOFM01000193.1	RepeatMasker	Unknown	2192628	2192866	1252	+	.	ID="RND-1_FAMILY-338";Tend="1224";Tstart="976";shortTE="F";uid="520f9b54-49c0-4e61-acc9-cfc076dffec8"
WOFM01000193.1	RepeatMasker	DNA/hAT-Tip100	1443910	1444348	2564	+	.	ID="RND-5_FAMILY-679";Tend="1408";Tstart="967";shortTE="F";uid="d454b8f8-315d-438c-b03b-ce31ff6a03ae"
WOFM01000193.1	RepeatMasker	LTR/Pao	1245638	1245767	725	+	.	ID="RND-1_FAMILY-284";Tend="983";Tstart="854";shortTE="F";uid="ada5442e-330b-4267-9cba-1a6b02e45e5b"
WOFM01000193.1	RepeatMasker	LTR/Gypsy	1876453	1876588	835	+	.	ID="RND-6_FAMILY-221";Tend="1582";Tstart="1447";shortTE="F";uid="d5c1d7a0-a952-42dd-9b1a-af1af970658c"
WOFM01000193.1	RepeatMasker	LTR/Gypsy	2076452	2076686	1453	+	.	ID="RND-1_FAMILY-651";Tend="8106";Tstart="7875";shortTE="F";uid="1fb8032b-75fe-4ac7-9c79-4b0f3aef3467"
WOFM01000193.1	RepeatMasker	Unknown	2159884	2160091	498	+	.	ID="RND-4_FAMILY-1083";Tend="1563";Tstart="1330";shortTE="F";uid="2d65b840-fa0b-4274-bdec-bc5ab98cc28f"
WOFM01000193.1	RepeatMasker	Unknown	1376523	1376817	1723	+	.	ID="RND-4_FAMILY-1923";Tend="1258";Tstart="971";shortTE="F";uid="b0165d37-33e9-4748-a758-1227872d4463"
WOFM01000193.1	RepeatMasker	Unknown	2320998	2321546	3936	+	.	ID="RND-5_FAMILY-4307";Tend="1432";Tstart="885";shortTE="F";uid="fa090166-af66-4b70-bad8-479333d965e1"
WOFM01000193.1	RepeatMasker	LTR/Gypsy	1949114	1949777	5374	+	.	ID="RND-6_FAMILY-42";Tend="8906";Tstart="8241";shortTE="F";uid="0a2ff935-3a2b-40e9-9235-e1682837a151"
WOFM01000193.1	RepeatMasker	LTR/Copia	563833	565619	5591	+	.	ID="RND-6_FAMILY-3467";Tend="8023";Tstart="6135";shortTE="F";uid="67ba73f6-b3d3-46d9-871d-c593464348a0"
WOFM01000193.1	RepeatMasker	LTR/Gypsy	2548475	2548677	907	+	.	ID="RND-5_FAMILY-2221";Tend="926";Tstart="746";shortTE="F";uid="bf6d0dc8-4143-4358-85e1-365c10dd4777"
WOFM01000193.1	RepeatMasker	Unknown	1348696	1348888	1078	+	.	ID="RND-4_FAMILY-829";Tend="1173";Tstart="983";shortTE="F";uid="10a1e0cc-9160-401c-813a-92f1a65b4f5e"
WOFM01000193.1	RepeatMasker	Unknown	2372916	2374706	14911	+	.	ID="RND-1_FAMILY-5";Tend="2609";Tstart="823";shortTE="F";uid="97280a89-ed4b-44cf-941b-9a63718e997b"
WOFM01000193.1	RepeatMasker	Unknown	2601537	2601967	1922	+	.	ID="RND-5_FAMILY-4056";Tend="1421";Tstart="1007";shortTE="F";uid="cef5a753-dde1-45af-a1c2-cace64a3d981"
WOFM01000193.1	RepeatMasker	Unknown	3249518	3249805	1409	+	.	ID="RND-1_FAMILY-117";Tend="1225";Tstart="945";shortTE="F";uid="e03f64b3-c48c-461b-bed4-7cbc785590cb"
WOFM01000193.1	RepeatMasker	Unknown	3252995	3253183	916	+	.	ID="RND-1_FAMILY-126";Tend="1783";Tstart="1603";shortTE="F";uid="0c8f2e96-601a-49b9-a6dd-e2ef5811faae"
WOFM01000193.1	RepeatMasker	Unknown	2750065	2750192	551	+	.	ID="RND-4_FAMILY-1098";Tend="1609";Tstart="1473";shortTE="F";uid="ea671745-8aca-4660-b3f2-ed33f2a5b924"
WOFM01000193.1	RepeatMasker	DNA/Kolobok-E	825471	826021	3600	+	.	ID="RND-1_FAMILY-700";Tend="1497";Tstart="922";shortTE="F";uid="bc334e67-4b3e-428a-9324-4cde6f2efba9"
WOFM01000193.1	RepeatMasker	Unknown	2069366	2069477	507	+	.	ID="RND-1_FAMILY-865";Tend="1217";Tstart="1104";shortTE="F";uid="372192a0-3197-4447-bc21-8643d22674ce"
WOFM01000193.1	RepeatMasker	Unknown	521032	521270	1558	+	.	ID="RND-1_FAMILY-2";Tend="1726";Tstart="1506";shortTE="F";uid="b69e5da2-123b-484e-8ada-77d2f8538b8b"
WOFM01000193.1	RepeatMasker	Unknown	2296322	2296555	1656	+	.	ID="RND-1_FAMILY-48";Tend="1663";Tstart="1430";shortTE="F";uid="7a744bce-292b-445e-a3fc-af64bb10b5e5"
WOFM01000193.1	RepeatMasker	DNA/hAT-Pegasus	728320	729367	1582	+	.	ID="RND-1_FAMILY-316";TEgroup="ctg_103%7CRND-1_FAMILY-316%7C1";Tend="2510";Tstart="844";shortTE="F";uid="329d455e-71cc-4008-ad45-92bd354bb234"
WOFM01000193.1	RepeatMasker	Unknown	26081	26260	1356	+	.	ID="RND-1_FAMILY-169";Tend="1270";Tstart="1093";shortTE="F";uid="1f68cea7-1628-4cca-bffe-6371768c1753"
WOFM01000193.1	RepeatMasker	DNA/Crypton-I	1054514	1054747	864	+	.	ID="RND-6_FAMILY-470";Tend="987";Tstart="752";shortTE="F";uid="8f843304-c7b5-4a37-bd92-bf84ba56285b"
WOFM01000193.1	RepeatMasker	DNA/hAT-Tip100	3082850	3083050	580	+	.	ID="RND-6_FAMILY-3682";Tend="2548";Tstart="2360";shortTE="F";uid="fa96ff67-3022-4604-bd3a-6c9fe1ab9473"
WOFM01000193.1	RepeatMasker	Unknown	2626458	2627369	6838	+	.	ID="RND-6_FAMILY-760";Tend="1719";Tstart="808";shortTE="F";uid="82703330-1937-4685-988d-a64067fb645f"
WOFM01000193.1	RepeatMasker	Unknown	541980	542539	1184	+	.	ID="RND-4_FAMILY-2537";Tend="1688";Tstart="1307";shortTE="F";uid="bfb07cc7-ce54-4c19-b37b-bc9e1462e0d6"
WOFM01000193.1	RepeatMasker	Unknown	870868	871291	2003	+	.	ID="RND-1_FAMILY-10";Tend="1392";Tstart="996";shortTE="F";uid="f071706f-75dc-40fd-9e2f-b91758edbc2a"
WOFM01000193.1	RepeatMasker	Unknown	1509459	1510405	1405	+	.	ID="RND-5_FAMILY-246";Tend="1697";Tstart="938";shortTE="F";uid="69f6a57d-0e9a-4892-9096-35830695a7b5"
WOFM01000193.1	RepeatMasker	Unknown	2207601	2208036	2118	+	.	ID="RND-1_FAMILY-495";Tend="1617";Tstart="1165";shortTE="F";uid="c389944b-7564-4264-8f13-418c538bf415"
WOFM01000193.1	RepeatMasker	Unknown	2113009	2113345	730	+	.	ID="RND-5_FAMILY-3816";Tend="1593";Tstart="1279";shortTE="F";uid="f045ed4b-25db-479f-ba07-83b19545f517"
WOFM01000193.1	RepeatMasker	Unknown	2989916	2990718	5026	+	.	ID="RND-6_FAMILY-1657";Tend="1683";Tstart="877";shortTE="F";uid="64c27cd5-4148-43b8-958a-4caf86fd197e"
WOFM01000193.1	RepeatMasker	Unknown	1570954	1571091	2475	+	.	ID="RND-6_FAMILY-1182";Tend="1598";Tstart="1017";shortTE="F";uid="81f53042-c3a1-4ef1-b6fe-945e17ea86e2"
WOFM01000193.1	RepeatMasker	Unknown	2013878	2014110	961	+	.	ID="RND-4_FAMILY-718";Tend="1452";Tstart="1198";shortTE="F";uid="586629c2-b317-48e2-a561-ddfd76b6c4a4"
WOFM01000193.1	RepeatMasker	Unknown	1450252	1450467	1152	+	.	ID="RND-1_FAMILY-133";Tend="1340";Tstart="1130";shortTE="F";uid="a4d7cb45-b20e-4969-9e41-dcf6c47c5f21"
WOFM01000193.1	RepeatMasker	DNA/MULE-MuDR?	2631287	2631784	3302	+	.	ID="RND-5_FAMILY-901";Tend="1460";Tstart="971";shortTE="F";uid="46b3c50c-748a-463a-86ad-76ace4855338"
WOFM01000193.1	RepeatMasker	Unknown	1227468	1227586	632	+	.	ID="RND-6_FAMILY-44";Tend="1276";Tstart="1152";shortTE="F";uid="c593c0c6-e723-45b2-97e6-d54b22cab0ff"
WOFM01000193.1	RepeatMasker	Unknown	520348	520650	1522	+	.	ID="RND-4_FAMILY-1083";Tend="1677";Tstart="1383";shortTE="F";uid="c725f144-c4e2-42a0-b40a-a4cc907dae73"
WOFM01000193.1	RepeatMasker	RC/Helitron	841113	841312	1019	+	.	ID="RND-5_FAMILY-2749";Tend="1664";Tstart="1475";shortTE="F";uid="f2ae3d66-81f2-4ae2-ad24-4740e4c99b56"
WOFM01000193.1	RepeatMasker	LTR/Copia	3014986	3015618	5392	+	.	ID="RND-6_FAMILY-3006";Tend="5957";Tstart="5328";shortTE="F";uid="3eb65d44-af0f-4b33-8cfa-e2baa0c5ac27"
WOFM01000193.1	RepeatMasker	Unknown	2548816	2549092	1595	+	.	ID="RND-6_FAMILY-5920";Tend="1211";Tstart="938";shortTE="F";uid="4a81842c-8015-4897-8883-1f1ac153eca8"
WOFM01000193.1	RepeatMasker	Unknown	1153364	1153535	675	+	.	ID="RND-5_FAMILY-246";Tend="1332";Tstart="1160";shortTE="F";uid="c7ea0546-d0d9-4457-9fd7-0fcbf5c57713"
WOFM01000193.1	RepeatMasker	Unknown	2391312	2391424	680	+	.	ID="RND-1_FAMILY-1047";Tend="1585";Tstart="1472";shortTE="F";uid="01478142-c603-43cc-8287-350854583483"
WOFM01000193.1	RepeatMasker	Unknown	3017019	3017316	1913	+	.	ID="RND-4_FAMILY-449";Tend="1246";Tstart="947";shortTE="F";uid="f7e49083-bb97-4434-a63f-9d2d90f0a21f"
WOFM01000193.1	RepeatMasker	LTR/Gypsy	729700	729925	446	+	.	ID="RND-6_FAMILY-425";Tend="7376";Tstart="7132";shortTE="F";uid="299e25d1-946e-4124-9419-9d38b05eebbe"
WOFM01000193.1	RepeatMasker	DNA/TcMar-Mariner	1021931	1022253	468	+	.	ID="RND-5_FAMILY-138";Tend="1304";Tstart="997";shortTE="F";uid="4e8242be-c473-40a0-bf27-b87c8ab537b9"
WOFM01000193.1	RepeatMasker	RC/Helitron	726306	727141	4491	+	.	ID="RND-5_FAMILY-1045";Tend="1843";Tstart="987";shortTE="F";uid="c3311689-ae8b-40b9-b76f-70352b5b34eb"
WOFM01000193.1	RepeatMasker	Unknown	1122308	1122461	702	+	.	ID="RND-1_FAMILY-70";Tend="1172";Tstart="996";shortTE="F";uid="28b106bb-7ef1-4dfd-b3be-7966df8f7e74"
WOFM01000193.1	RepeatMasker	Unknown	2076779	2077619	5457	+	.	ID="RND-1_FAMILY-48";Tend="1834";Tstart="978";shortTE="F";uid="e3767b39-0f5c-4087-9262-006dbe5247c6"
WOFM01000193.1	RepeatMasker	Unknown	2317529	2317641	524	+	.	ID="RND-6_FAMILY-532";Tend="456";Tstart="342";shortTE="F";uid="82612fe2-8dd1-414d-bfe6-cee67ff322d1"
WOFM01000193.1	RepeatMasker	LTR/Copia	1188474	1193499	16923	+	.	ID="RND-1_FAMILY-1102";TEgroup="ctg_103%7CRND-1_FAMILY-1102%7C1";Tend="4711";Tstart="664";shortTE="F";uid="2155a878-2b8d-40b1-b0b3-baabe572abca"
WOFM01000193.1	RepeatMasker	Unknown	1695742	1695926	624	+	.	ID="RND-4_FAMILY-265";Tend="1061";Tstart="910";shortTE="F";uid="b3c230c1-f0fc-485b-8227-0c5061d4b2cf"
WOFM01000193.1	RepeatMasker	Unknown	2136163	2136309	580	+	.	ID="RND-1_FAMILY-10";Tend="1100";Tstart="956";shortTE="F";uid="208e3c3a-5133-4603-a399-d16f6ef9b3ed"
WOFM01000193.1	RepeatMasker	Unknown	1132965	1133082	690	+	.	ID="RND-5_FAMILY-246";Tend="1596";Tstart="1483";shortTE="F";uid="6441ef2c-cf74-43b6-8fa9-fbdb3e64f5c1"
WOFM01000193.1	RepeatMasker	Unknown	2307914	2308179	995	+	.	ID="RND-4_FAMILY-2415";Tend="921";Tstart="656";shortTE="F";uid="b948089f-e755-4c66-9200-024860100a5a"
WOFM01000193.1	RepeatMasker	Unknown	1354518	1355362	4274	+	.	ID="RND-1_FAMILY-573";Tend="1979";Tstart="1139";shortTE="F";uid="bd5d59c8-6d44-4659-a729-db17f2320c10"
WOFM01000193.1	RepeatMasker	Unknown	1481671	1481976	1091	+	.	ID="RND-5_FAMILY-473";Tend="1184";Tstart="891";shortTE="F";uid="a2d5d640-99fa-432e-9be8-9b18c97d6ce7"
WOFM01000193.1	RepeatMasker	LTR/Pao	2470722	2471220	1812	+	.	ID="RND-1_FAMILY-28";Tend="1445";Tstart="951";shortTE="F";uid="38d59918-518b-491c-85f1-2ede1d811d2d"
WOFM01000193.1	RepeatMasker	Unknown	1730302	1731060	4566	+	.	ID="RND-5_FAMILY-2131";Tend="1611";Tstart="863";shortTE="F";uid="77874922-d98d-4393-baf2-14b763142182"
WOFM01000193.1	RepeatMasker	Unknown	1572134	1572609	2713	+	.	ID="RND-1_FAMILY-578";Tend="1524";Tstart="1010";shortTE="F";uid="3b31f430-932b-48ac-8b0c-f0d8aeaeac65"
WOFM01000193.1	RepeatMasker	Unknown	2103139	2103302	445	+	.	ID="RND-1_FAMILY-852";Tend="1128";Tstart="956";shortTE="F";uid="e4a087a3-7670-43db-a2cc-4d0816666581"
WOFM01000193.1	RepeatMasker	DNA/TcMar-Tc1	937106	937469	2316	+	.	ID="RND-1_FAMILY-1103";Tend="1246";Tstart="917";shortTE="F";uid="6d12c85b-c12c-4c91-af03-0dfc39f7af4a"
WOFM01000193.1	RepeatMasker	Unknown	493740	494606	1576	+	.	ID="RND-6_FAMILY-3674";TEgroup="ctg_103%7CRND-6_FAMILY-3674%7C1";Tend="1387";Tstart="398";shortTE="F";uid="2f045943-1a9b-464a-9ad9-c7efe305a542"
WOFM01000193.1	RepeatMasker	Unknown	2862181	2862651	1873	+	.	ID="RND-5_FAMILY-733";TEgroup="ctg_103%7CRND-5_FAMILY-733%7C1";Tend="1334";Tstart="917";shortTE="F";uid="219faae5-d455-4107-b44d-5c8438e6b302"
WOFM01000193.1	RepeatMasker	Unknown	497763	497900	641	+	.	ID="RND-5_FAMILY-852";Tend="1794";Tstart="1657";shortTE="F";uid="f92c12d8-8c99-4126-8a0e-0021ffa3cfe1"
WOFM01000193.1	RepeatMasker	Unknown	2401077	2401356	1152	+	.	ID="RND-6_FAMILY-14429";Tend="1204";Tstart="924";shortTE="F";uid="3a2fbe95-873a-4043-a30e-196af24eabd6"
WOFM01000193.1	RepeatMasker	Unknown	3167745	3168857	7810	+	.	ID="RND-1_FAMILY-697";Tend="1930";Tstart="778";shortTE="F";uid="245bcd6b-e7aa-4b20-a3bc-4c40d16bbcab"
WOFM01000193.1	RepeatMasker	Unknown	1448504	1449162	3729	+	.	ID="RND-1_FAMILY-131";Tend="1640";Tstart="966";shortTE="F";uid="9246dae0-05ad-4d44-a9f8-1cda72ecd4bc"
WOFM01000193.1	RepeatMasker	Unknown	304734	305656	3116	+	.	ID="RND-6_FAMILY-270";Tend="1823";Tstart="917";shortTE="F";uid="d1adff77-63e5-4d5a-9241-79d3d54220db"
WOFM01000193.1	RepeatMasker	DNA/hAT-Tip100	630242	630504	2089	+	.	ID="RND-5_FAMILY-530";Tend="1219";Tstart="951";shortTE="F";uid="878c2b89-7a28-4bb6-9a8a-3e4b215f9c89"
WOFM01000193.1	RepeatMasker	Unknown	2573304	2573554	1341	+	.	ID="RND-1_FAMILY-117";Tend="1247";Tstart="962";shortTE="F";uid="0dd07915-03ea-4e8c-97e2-aae8a166e3fc"
WOFM01000193.1	RepeatMasker	LTR/Gypsy	446562	447723	6524	+	.	ID="RND-1_FAMILY-118";TEgroup="ctg_103%7CRND-1_FAMILY-118%7C1";Tend="2147";Tstart="777";shortTE="F";uid="fe34f5f4-3dd5-4c2b-bd4f-92b4dc5b8539"
WOFM01000193.1	RepeatMasker	Unknown	1831167	1831656	2171	+	.	ID="RND-4_FAMILY-1347";Tend="1284";Tstart="869";shortTE="F";uid="fbf8b80f-c68f-4f43-84b0-2c22418662bc"
WOFM01000193.1	RepeatMasker	Unknown	1563688	1563823	635	+	.	ID="RND-1_FAMILY-117";Tend="1162";Tstart="1032";shortTE="F";uid="9c38dfed-aca8-43c8-9ffb-2c0f184f5855"
WOFM01000193.1	RepeatMasker	Unknown	1550986	1551106	405	+	.	ID="RND-6_FAMILY-638";Tend="1122";Tstart="1004";shortTE="F";uid="dbca4027-2e25-460d-b5a3-3a24f6bb1469"
WOFM01000193.1	RepeatMasker	Unknown	3174745	3175666	1320	+	.	ID="RND-5_FAMILY-724";TEgroup="ctg_103%7CRND-5_FAMILY-724%7C1";Tend="1863";Tstart="892";shortTE="F";uid="225f73ce-2fe9-45ac-bf00-8d5492e4c709"
WOFM01000193.1	RepeatMasker	RC/Helitron	3085629	3085841	647	+	.	ID="RND-1_FAMILY-1113";Tend="1632";Tstart="1422";shortTE="F";uid="360e763f-298a-4e32-b47d-68c08571588c"
WOFM01000193.1	RepeatMasker	Unknown	1494886	1495110	1711	+	.	ID="RND-1_FAMILY-880";Tend="2021";Tstart="1796";shortTE="F";uid="334348c8-4385-4e03-a56d-5a39de1733e7"
WOFM01000193.1	RepeatMasker	LTR/Gypsy	2784730	2785304	2438	+	.	ID="RND-6_FAMILY-6392";Tend="10264";Tstart="9722";shortTE="F";uid="d93c6dbe-858c-46dc-ba68-4c27fd6db635"
WOFM01000193.1	RepeatMasker	Unknown	693799	693912	407	+	.	ID="RND-6_FAMILY-7920";Tend="1202";Tstart="1092";shortTE="F";uid="78fce562-48ae-47a4-b8ff-9654acfce47a"
WOFM01000193.1	RepeatMasker	Unknown	3138673	3139311	3063	+	.	ID="RND-6_FAMILY-9161";Tend="1714";Tstart="1133";shortTE="F";uid="4982368f-e622-46c8-9684-d6aa68eb7826"
WOFM01000193.1	RepeatMasker	Unknown	1769979	1770178	1180	+	.	ID="RND-6_FAMILY-2894";Tend="1178";Tstart="971";shortTE="F";uid="9dc7a8c4-28fb-4763-87cb-063f733af528"
WOFM01000193.1	RepeatMasker	LTR/Copia	2098134	2098438	2102	+	.	ID="RND-6_FAMILY-5311";Tend="880";Tstart="576";shortTE="F";uid="7e63cfc2-d0bb-4ad1-86ab-0e833a81a5d5"
WOFM01000193.1	RepeatMasker	Unknown	1560981	1561119	664	+	.	ID="RND-1_FAMILY-258";Tend="1055";Tstart="919";shortTE="F";uid="548ebd3e-00e5-4c58-af01-6f4a68ae697e"
WOFM01000193.1	RepeatMasker	LTR/Pao	2890358	2890764	2294	+	.	ID="RND-1_FAMILY-28";Tend="1355";Tstart="950";shortTE="F";uid="16f2c052-bf85-46bc-8540-8ef650827eed"
WOFM01000193.1	RepeatMasker	LTR/Gypsy	626872	627249	3062	+	.	ID="RND-6_FAMILY-1";Tend="5610";Tstart="5232";shortTE="F";uid="5e806848-b580-4be8-850e-2e65c7cbdafc"
WOFM01000193.1	RepeatMasker	DNA/Sola-1	1406471	1406779	511	+	.	ID="RND-5_FAMILY-2465";Tend="1709";Tstart="1409";shortTE="F";uid="7f0d19cd-3561-4b9e-b1e0-f82dca60d6a1"
WOFM01000193.1	RepeatMasker	RC/Helitron	3252456	3253022	564	+	.	ID="RND-4_FAMILY-618";TEgroup="ctg_103%7CRND-4_FAMILY-618%7C1";Tend="1526";Tstart="905";shortTE="T";uid="0d0b4195-d6fd-43e4-aef5-60d3c81c2d52"
WOFM01000193.1	RepeatMasker	Unknown	1331892	1332254	1038	+	.	ID="RND-1_FAMILY-370";Tend="1347";Tstart="962";shortTE="F";uid="2a3a650d-3bf3-4ba9-a659-fae6f890c2af"
WOFM01000193.1	RepeatMasker	Unknown	2049316	2051035	7999	+	.	ID="RND-1_FAMILY-313";Tend="2681";Tstart="888";shortTE="F";uid="bfaf526c-28c1-4083-bce0-b1dc1e505682"
WOFM01000193.1	RepeatMasker	LTR/Pao	1213627	1217311	24559	+	.	ID="RND-1_FAMILY-611";Tend="5244";Tstart="1578";shortTE="F";uid="4a31861b-61e4-4e24-960f-eb8397e56638"
WOFM01000193.1	RepeatMasker	Unknown	73176	73290	647	+	.	ID="RND-1_FAMILY-486";Tend="1004";Tstart="889";shortTE="F";uid="e48beea8-055f-4c6d-b857-a6b6c5a8d7e0"
WOFM01000193.1	RepeatMasker	DNA/hAT	3257126	3257328	997	+	.	ID="RND-5_FAMILY-1560";Tend="1274";Tstart="1067";shortTE="F";uid="c1647d76-7a6c-41d4-9475-9a3fa3bdae88"
WOFM01000193.1	RepeatMasker	Unknown	1976333	1976859	1967	+	.	ID="RND-4_FAMILY-1438";Tend="1480";Tstart="940";shortTE="F";uid="646150e5-c824-4dfe-803d-2a5bc8797f88"
WOFM01000193.1	RepeatMasker	Unknown	447700	447824	703	+	.	ID="RND-1_FAMILY-755";Tend="1756";Tstart="1632";shortTE="F";uid="775964f9-7ab5-42eb-bc0a-e790f65a9a44"
WOFM01000193.1	RepeatMasker	Unknown	1323180	1323381	652	+	.	ID="RND-1_FAMILY-370";Tend="1179";Tstart="982";shortTE="F";uid="4325b6a9-3670-4eac-b23e-7eb6c1605439"
WOFM01000193.1	RepeatMasker	LTR/Pao	1498974	1499169	1375	+	.	ID="RND-1_FAMILY-408";Tend="5991";Tstart="5796";shortTE="F";uid="1d7e63f3-63ec-4ce6-83f8-05e0152f8195"
WOFM01000193.1	RepeatMasker	Unknown	335118	335302	739	+	.	ID="RND-5_FAMILY-1463";Tend="1105";Tstart="925";shortTE="F";uid="99576886-70e1-4fcd-ab53-a184eed242c0"
WOFM01000193.1	RepeatMasker	LTR/Gypsy	1290072	1290285	876	+	.	ID="RND-1_FAMILY-87";Tend="2352";Tstart="2145";shortTE="F";uid="b6fd24db-9085-4683-8036-190665b05609"
WOFM01000193.1	RepeatMasker	Unknown	625291	625788	3058	+	.	ID="RND-4_FAMILY-461";Tend="1417";Tstart="923";shortTE="F";uid="7383185c-928d-4a44-b7ba-7ad988ad1781"
WOFM01000193.1	RepeatMasker	DNA/hAT-hAT19	2076206	2076364	481	+	.	ID="RND-6_FAMILY-4704";Tend="1557";Tstart="1392";shortTE="F";uid="c472866f-db6e-47f9-8df4-76603d7a155f"
WOFM01000193.1	RepeatMasker	Unknown	1630853	1631543	2351	+	.	ID="RND-2_FAMILY-36";Tend="1780";Tstart="877";shortTE="F";uid="b17121b9-ba09-4f2b-bde9-41b9d447fc4a"
WOFM01000193.1	RepeatMasker	LTR/Pao	3010752	3012976	12104	+	.	ID="RND-6_FAMILY-3174";Tend="4737";Tstart="2312";shortTE="F";uid="6689df92-c503-4060-8996-4c8f273269f2"
WOFM01000193.1	RepeatMasker	Unknown	216687	216829	709	+	.	ID="RND-1_FAMILY-258";Tend="1059";Tstart="922";shortTE="F";uid="1db98ee7-a680-4470-b480-57e451208e9e"
WOFM01000193.1	RepeatMasker	Unknown	2932406	2932714	777	+	.	ID="RND-1_FAMILY-853";Tend="1812";Tstart="1503";shortTE="F";uid="ff31d46e-ca83-4709-883b-0868c2426e41"
WOFM01000193.1	RepeatMasker	LTR/Gypsy	2565358	2572359	61347	+	.	ID="RND-5_FAMILY-950";Tend="7717";Tstart="718";shortTE="F";uid="3575bf2a-4b3b-4d1a-a24c-d7ec93733af1"
WOFM01000193.1	RepeatMasker	Unknown	2171236	2171437	910	+	.	ID="RND-3_FAMILY-526";Tend="1138";Tstart="953";shortTE="F";uid="c0399525-1400-4df6-a6b1-3bea70ca86bb"
WOFM01000193.1	RepeatMasker	Unknown	3109233	3109418	519	+	.	ID="RND-6_FAMILY-8898";Tend="1186";Tstart="1007";shortTE="F";uid="5f0ff01a-d984-4e2c-8063-0bf97d97e555"
WOFM01000193.1	RepeatMasker	LTR/Gypsy	207063	207273	1563	+	.	ID="RND-1_FAMILY-305";Tend="7761";Tstart="7554";shortTE="F";uid="40085c37-63ff-4942-bdd6-7e7748639ce4"
WOFM01000193.1	RepeatMasker	DNA/Academ-1	433164	434174	6928	+	.	ID="RND-1_FAMILY-73";TEgroup="ctg_103%7CRND-1_FAMILY-73%7C2";Tend="2526";Tstart="1534";shortTE="F";uid="fd2c9b16-de8f-46f3-b734-e14d29664cc3"
WOFM01000193.1	RepeatMasker	DNA/hAT-Tip100	2326438	2327802	7718	+	.	ID="RND-5_FAMILY-2448";TEgroup="ctg_103%7CRND-5_FAMILY-2448%7C1";Tend="2320";Tstart="823";shortTE="F";uid="2848e7d9-d9ea-4af7-b512-d78c6a8fe258"
WOFM01000193.1	RepeatMasker	Unknown	777173	777408	1354	+	.	ID="RND-1_FAMILY-170";Tend="1040";Tstart="792";shortTE="F";uid="43d0c5ed-1fed-41b3-b472-06fcb369ca73"
WOFM01000193.1	RepeatMasker	Unknown	233015	233168	980	+	.	ID="RND-4_FAMILY-84";Tend="1087";Tstart="930";shortTE="F";uid="4ad1cb8c-9693-4503-a765-c1cb8d7e6612"
WOFM01000193.1	RepeatMasker	Unknown	472493	472829	1627	+	.	ID="RND-4_FAMILY-454";Tend="2274";Tstart="1899";shortTE="F";uid="52916923-5a8f-4f76-90bd-5d917ebc52b4"
WOFM01000193.1	RepeatMasker	Unknown	1436991	1437116	507	+	.	ID="RND-2_FAMILY-36";Tend="797";Tstart="669";shortTE="F";uid="8278c2a7-dab0-4e5b-85d8-32417d4e7dc4"
WOFM01000193.1	RepeatMasker	Unknown	2908212	2908629	1019	+	.	ID="RND-6_FAMILY-4576";Tend="1322";Tstart="883";shortTE="F";uid="a0bc9775-2db7-421f-9dab-2d5c5691943d"
WOFM01000193.1	RepeatMasker	Unknown	2452962	2453143	602	+	.	ID="RND-1_FAMILY-705";Tend="1435";Tstart="1255";shortTE="F";uid="7189d4c1-ed88-42c9-a754-2008bf0e45d4"
WOFM01000193.1	RepeatMasker	Unknown	306097	306454	767	+	.	ID="RND-3_FAMILY-213";Tend="1224";Tstart="872";shortTE="F";uid="edcd6358-c211-4816-b00d-431a52a46ba1"
WOFM01000193.1	RepeatMasker	Unknown	1048009	1048196	788	+	.	ID="RND-1_FAMILY-264";Tend="1123";Tstart="940";shortTE="F";uid="fb406090-32bf-4242-8e74-6ba4e616c89a"
WOFM01000193.1	RepeatMasker	Unknown	391438	391578	403	+	.	ID="RND-6_FAMILY-734";Tend="1077";Tstart="933";shortTE="F";uid="bca88b63-8789-4cc3-9ab8-575ed246b689"
WOFM01000193.1	RepeatMasker	LTR/Pao	1213197	1213627	3308	+	.	ID="RND-1_FAMILY-932";Tend="3948";Tstart="3515";shortTE="F";uid="18ba618d-d221-44e1-828b-62d51671f054"
WOFM01000193.1	RepeatMasker	Unknown	311438	311715	1386	+	.	ID="RND-1_FAMILY-117";Tend="1237";Tstart="945";shortTE="F";uid="c5a3ea79-1ae9-492d-9166-6c507f33413e"
WOFM01000193.1	RepeatMasker	Unknown	1948619	1948741	502	+	.	ID="RND-1_FAMILY-924";Tend="905";Tstart="785";shortTE="F";uid="95ba27e0-0f96-47ce-8653-b6785c276901"
WOFM01000193.1	RepeatMasker	Unknown	2170879	2171180	1719	+	.	ID="RND-5_FAMILY-836";Tend="1249";Tstart="924";shortTE="F";uid="eef40285-52b4-4762-8004-187f4178c9dd"
WOFM01000193.1	RepeatMasker	LTR/ERVL	2333375	2333544	618	+	.	ID="RND-6_FAMILY-2526";Tend="1836";Tstart="1667";shortTE="F";uid="953d53a5-5a12-42c7-883a-9ece0ddef29f"
WOFM01000193.1	RepeatMasker	RC/Helitron	537097	537554	2639	+	.	ID="RND-6_FAMILY-1361";Tend="1415";Tstart="961";shortTE="F";uid="5afc5025-f679-4c5d-8511-97bdfb769fd3"
WOFM01000193.1	RepeatMasker	Unknown	2886601	2887393	4604	+	.	ID="RND-1_FAMILY-693";Tend="1744";Tstart="930";shortTE="F";uid="26672bd5-4f00-429f-9d9e-6dfa88d6f4e6"
WOFM01000193.1	RepeatMasker	Unknown	2549090	2549797	1405	+	.	ID="RND-4_FAMILY-237";Tend="1704";Tstart="968";shortTE="F";uid="3753cbd9-7389-4b28-bbc6-4f337cc69dd2"
WOFM01000193.1	RepeatMasker	Unknown	1594202	1595103	5220	+	.	ID="RND-1_FAMILY-34";Tend="1812";Tstart="886";shortTE="F";uid="7da7ff64-67b8-40b5-8c23-1cbd679fe7f1"
WOFM01000193.1	RepeatMasker	DNA	2774317	2774944	3899	+	.	ID="RND-1_FAMILY-134";Tend="1570";Tstart="927";shortTE="F";uid="a0039ba3-d4ed-4960-a9ba-8128e0692ecd"
WOFM01000193.1	RepeatMasker	Unknown	636808	637072	1267	+	.	ID="RND-4_FAMILY-455";Tend="1275";Tstart="963";shortTE="F";uid="7b486b34-a26e-4ca1-9f12-19655c41f16b"
WOFM01000193.1	RepeatMasker	Unknown	1722634	1723113	2382	+	.	ID="RND-6_FAMILY-6444";Tend="1386";Tstart="867";shortTE="F";uid="04b8b95f-baed-4ae9-b331-09215246e1c5"
WOFM01000193.1	RepeatMasker	Unknown	1532258	1532515	1621	+	.	ID="RND-1_FAMILY-117";Tend="1227";Tstart="963";shortTE="F";uid="8ad4acd4-78f3-404a-a4f4-a50bf14d41a0"
WOFM01000193.1	RepeatMasker	Unknown	1698136	1698826	2272	+	.	ID="RND-1_FAMILY-126";Tend="1744";Tstart="1052";shortTE="F";uid="9b3732a8-4e52-4e8a-a6f4-9359434e668c"
WOFM01000193.1	RepeatMasker	LINE/CR1	2189821	2190094	1548	+	.	ID="RND-1_FAMILY-527";Tend="1507";Tstart="1226";shortTE="F";uid="d90a2315-13df-4894-b7ab-1bb6c3cb0b21"
WOFM01000193.1	RepeatMasker	Unknown	2851932	2852266	1153	+	.	ID="RND-6_FAMILY-7920";Tend="1443";Tstart="1088";shortTE="F";uid="a79bb13d-6ed7-4f22-a96d-9cb8914b3221"
WOFM01000193.1	RepeatMasker	Unknown	407013	407504	1205	+	.	ID="RND-1_FAMILY-387";TEgroup="ctg_103%7CRND-1_FAMILY-387%7C1";Tend="1721";Tstart="963";shortTE="F";uid="b48a79c0-12c9-42c1-8fe8-99c9a2f64e90"
WOFM01000193.1	RepeatMasker	Unknown	2742957	2743170	1384	+	.	ID="RND-1_FAMILY-58";Tend="1256";Tstart="1026";shortTE="F";uid="49914826-e995-4b8f-8f22-bf1a0e4f2ec0"
WOFM01000193.1	RepeatMasker	Unknown	1104194	1104528	1589	+	.	ID="RND-5_FAMILY-1933";Tend="1321";Tstart="987";shortTE="F";uid="aa67149f-4f56-4def-a565-b07fed37db9d"
WOFM01000193.1	RepeatMasker	Unknown	59220	59718	2281	+	.	ID="RND-2_FAMILY-36";Tend="1646";Tstart="1127";shortTE="F";uid="6e20bf9a-49c5-4ed7-b730-e1864bb099db"
WOFM01000193.1	RepeatMasker	Unknown	2848089	2848421	2097	+	.	ID="RND-1_FAMILY-377";Tend="1303";Tstart="972";shortTE="F";uid="796f7ac2-2144-4267-9928-bcf52e8d4e7e"
WOFM01000193.1	RepeatMasker	Unknown	2519744	2519936	818	+	.	ID="RND-1_FAMILY-75";Tend="1150";Tstart="959";shortTE="F";uid="ed4ecdcc-7f29-4c43-b704-81d7e2f0b686"
WOFM01000193.1	RepeatMasker	LINE/L2	2413211	2413789	3105	+	.	ID="RND-5_FAMILY-2134";TEgroup="ctg_103%7CRND-5_FAMILY-2134%7C1";Tend="1670";Tstart="845";shortTE="F";uid="9674cd88-cfaf-41a5-b543-2a35267062b8"
WOFM01000193.1	RepeatMasker	RC/Helitron	2648956	2649180	1392	+	.	ID="RND-5_FAMILY-2749";Tend="1134";Tstart="922";shortTE="F";uid="240cb13f-f4a0-4ce9-ba17-95910923139a"
WOFM01000193.1	RepeatMasker	LTR/Copia	1206849	1212179	47080	+	.	ID="RND-1_FAMILY-538";Tend="6098";Tstart="772";shortTE="F";uid="616f18c0-3600-42e6-a5ea-4d9c82e4c05a"
WOFM01000193.1	RepeatMasker	Unknown	1117576	1117766	1612	+	.	ID="RND-1_FAMILY-517";Tend="1240";Tstart="1050";shortTE="F";uid="a8cca2b8-a48a-49ed-b2e6-328c9ec0579d"
WOFM01000193.1	RepeatMasker	Unknown	193843	195765	12937	+	.	ID="RND-5_FAMILY-2131";Tend="2823";Tstart="858";shortTE="F";uid="1c7275c0-347f-4244-b7c7-767dc3e6e175"
WOFM01000193.1	RepeatMasker	Unknown	2109684	2109982	983	+	.	ID="RND-5_FAMILY-3066";Tend="1794";Tstart="1442";shortTE="F";uid="b9f76f2a-5f69-45a9-8dc5-afe3d138b687"
WOFM01000193.1	RepeatMasker	Unknown	2914071	2914744	4654	+	.	ID="RND-5_FAMILY-5825";Tend="1411";Tstart="719";shortTE="F";uid="2b8a46c2-afed-4339-911c-ea291e7baf6f"
WOFM01000193.1	RepeatMasker	Unknown	590476	591243	848	+	.	ID="RND-1_FAMILY-6";Tend="1828";Tstart="1196";shortTE="F";uid="96fb1bb1-a872-4efd-b91b-0fa653e1e7dd"
WOFM01000193.1	RepeatMasker	Unknown	1961305	1961665	1375	+	.	ID="RND-1_FAMILY-146";Tend="1229";Tstart="858";shortTE="F";uid="0c6e8aa4-5292-476e-8f46-328c9e31a33e"
WOFM01000193.1	RepeatMasker	Unknown	992268	992676	2605	+	.	ID="RND-5_FAMILY-784";Tend="1462";Tstart="1056";shortTE="F";uid="c03e2c8c-fa3d-4f33-a037-eeeaa1196b81"
WOFM01000193.1	RepeatMasker	Unknown	1601203	1601564	2275	+	.	ID="RND-1_FAMILY-554";Tend="1329";Tstart="972";shortTE="F";uid="b1e75d01-e9b4-4edf-9c03-53da22a86035"
WOFM01000193.1	RepeatMasker	DNA	2666857	2667044	1168	+	.	ID="RND-5_FAMILY-281";Tend="1091";Tstart="904";shortTE="F";uid="e433c15b-ad52-490d-9b24-2743c7026df4"
WOFM01000193.1	RepeatMasker	RC/Helitron	2214547	2214794	767	+	.	ID="RND-5_FAMILY-1045";Tend="1327";Tstart="1065";shortTE="F";uid="384e7ce0-e67a-406f-8211-9b854de44f3c"
WOFM01000193.1	RepeatMasker	Unknown	35739	35891	762	+	.	ID="RND-4_FAMILY-231";Tend="1127";Tstart="983";shortTE="F";uid="f20a476b-83c5-4dda-af1d-1ebae169a93e"
WOFM01000193.1	RepeatMasker	Unknown	1527609	1528028	529	+	.	ID="RND-1_FAMILY-128";TEgroup="ctg_103%7CRND-1_FAMILY-128%7C1";Tend="1258";Tstart="970";shortTE="T";uid="7ee2ff65-eb6c-4556-bb1a-2a94eff89a2c"
WOFM01000193.1	RepeatMasker	LINE/CR1	2215952	2216329	1971	+	.	ID="RND-5_FAMILY-655";Tend="1360";Tstart="900";shortTE="F";uid="8181a9ca-89d8-40c6-a80a-b845e10d432e"
WOFM01000193.1	RepeatMasker	Unknown	447913	448132	1288	+	.	ID="RND-1_FAMILY-657";Tend="1116";Tstart="893";shortTE="F";uid="ae938f79-d0b7-472f-ad3b-c5d59efcd2d0"
WOFM01000193.1	RepeatMasker	DNA/Crypton-I	2151605	2151841	785	+	.	ID="RND-1_FAMILY-30";Tend="1014";Tstart="776";shortTE="F";uid="1397a18a-1099-4f7e-acd4-b2ee93ae8176"
WOFM01000193.1	RepeatMasker	Unknown	613946	614138	1635	+	.	ID="RND-6_FAMILY-644";Tend="523";Tstart="331";shortTE="F";uid="6ff779f3-5fa1-4d56-96fd-d34496a90c7a"
WOFM01000193.1	RepeatMasker	DNA/Crypton-I	1751851	1752237	870	+	.	ID="RND-1_FAMILY-240";Tend="1409";Tstart="943";shortTE="F";uid="3a1344c4-aa25-4f62-8e3e-f56c733f6235"
WOFM01000193.1	RepeatMasker	Unknown	1692470	1693099	3644	+	.	ID="RND-6_FAMILY-3053";Tend="1077";Tstart="434";shortTE="F";uid="333605ae-eb16-4821-942e-1d37765151f2"
WOFM01000193.1	RepeatMasker	Unknown	1117028	1117165	759	+	.	ID="RND-1_FAMILY-117";Tend="1083";Tstart="946";shortTE="F";uid="91928d3f-2b3a-4ed7-984d-cf52485f54b6"
WOFM01000193.1	RepeatMasker	Unknown	1590881	1591167	1363	+	.	ID="RND-5_FAMILY-1913";Tend="1251";Tstart="965";shortTE="F";uid="789215de-4ff6-4dcb-887d-25041c415b2d"
WOFM01000193.1	RepeatMasker	DNA/TcMar-Tc1	2859276	2859747	624	+	.	ID="RND-6_FAMILY-336";Tend="1836";Tstart="1361";shortTE="F";uid="5aa5da94-7767-4a79-a0d6-93d0acc4708c"
WOFM01000193.1	RepeatMasker	Unknown	2664594	2664891	1480	+	.	ID="RND-1_FAMILY-721";Tend="1192";Tstart="896";shortTE="F";uid="e4c82ea2-f16e-411a-bedb-36e58a276c30"
WOFM01000193.1	RepeatMasker	Unknown	362339	362507	1169	+	.	ID="RND-5_FAMILY-2154";Tend="1213";Tstart="1045";shortTE="F";uid="92ce2bcf-b8b9-4ca3-9204-a7312a803f22"
WOFM01000193.1	RepeatMasker	LINE/I	3055107	3055358	1606	+	.	ID="RND-5_FAMILY-4959";Tend="1184";Tstart="919";shortTE="F";uid="6d4e97f3-e290-49d3-aa86-c2c4b4fef48c"
WOFM01000193.1	RepeatMasker	Unknown	1051210	1051475	703	+	.	ID="RND-1_FAMILY-328";Tend="1284";Tstart="1024";shortTE="F";uid="6cfa03f3-03fb-4916-a387-a7b547a8973f"
WOFM01000193.1	RepeatMasker	Unknown	1358430	1359051	3743	+	.	ID="RND-1_FAMILY-131";Tend="1635";Tstart="949";shortTE="F";uid="11cb643b-bf67-4192-9180-6ef69cf8324d"
WOFM01000193.1	RepeatMasker	Unknown	2227796	2228392	2449	+	.	ID="RND-1_FAMILY-10";Tend="1819";Tstart="1108";shortTE="F";uid="525d90a8-265c-485d-a8c2-1c5b5313544f"
WOFM01000193.1	RepeatMasker	LTR/Gypsy	2721076	2726166	44491	+	.	ID="RND-1_FAMILY-1136";Tend="6903";Tstart="1815";shortTE="F";uid="e5b030bd-1715-435b-b82f-be9dca5fc776"
WOFM01000193.1	RepeatMasker	Unknown	671718	672020	1768	+	.	ID="RND-4_FAMILY-986";Tend="1378";Tstart="1073";shortTE="F";uid="b59e9764-c688-4424-bb9a-9216c0558d35"
WOFM01000193.1	RepeatMasker	Unknown	2563545	2563845	1280	+	.	ID="RND-1_FAMILY-383";Tend="1357";Tstart="1053";shortTE="F";uid="b75adeff-d9d8-47a7-99aa-5694d14b1135"
WOFM01000193.1	RepeatMasker	Unknown	1153593	1153712	500	+	.	ID="RND-4_FAMILY-305";Tend="1019";Tstart="910";shortTE="F";uid="d98c4d9e-8c24-4fbd-9ecc-43769d4a5df5"
WOFM01000193.1	RepeatMasker	Unknown	1305424	1305635	1975	+	.	ID="RND-1_FAMILY-517";Tend="1199";Tstart="860";shortTE="F";uid="81457064-e2d5-4cd5-bb89-fa0883a7a79a"
WOFM01000193.1	RepeatMasker	Unknown	3112882	3113122	811	+	.	ID="RND-5_FAMILY-271";Tend="1997";Tstart="1776";shortTE="F";uid="ee923a06-4d1a-4289-99c4-fe42fdaf02e5"
WOFM01000193.1	RepeatMasker	Unknown	2615950	2616064	550	+	.	ID="RND-5_FAMILY-1011";Tend="1545";Tstart="1434";shortTE="F";uid="8d8d1f48-d6b4-4f2c-b786-332419e2e884"
WOFM01000193.1	RepeatMasker	DNA/Kolobok-T2	2102434	2102953	3469	+	.	ID="RND-6_FAMILY-1261";Tend="1138";Tstart="622";shortTE="F";uid="4894fb67-fdef-425d-b3d2-735f637d0ae7"
WOFM01000193.1	RepeatMasker	Unknown	1508072	1509448	9078	+	.	ID="RND-1_FAMILY-493";Tend="2162";Tstart="712";shortTE="F";uid="bc73edc9-e131-465c-9571-dcf624b896a2"
WOFM01000193.1	RepeatMasker	Unknown	529204	529420	1072	+	.	ID="RND-1_FAMILY-58";Tend="1258";Tstart="1020";shortTE="F";uid="045799e7-ecc1-485e-a583-78f3b8e150eb"
WOFM01000193.1	RepeatMasker	Unknown	1755299	1755698	1379	+	.	ID="RND-6_FAMILY-2894";Tend="1919";Tstart="1497";shortTE="F";uid="65cbe59d-9506-4723-a7ad-82e7c1c1502c"
WOFM01000193.1	RepeatMasker	Unknown	390393	390611	1432	+	.	ID="RND-5_FAMILY-1076";Tend="1087";Tstart="874";shortTE="F";uid="029b387a-55be-49d8-a506-078b382171ce"
WOFM01000193.1	RepeatMasker	Unknown	3107330	3107494	445	+	.	ID="RND-4_FAMILY-1083";Tend="1567";Tstart="1412";shortTE="F";uid="d88ca702-8c0d-4986-a797-bf15ef1bf472"
WOFM01000193.1	RepeatMasker	LTR/Gypsy	3006571	3007084	4159	+	.	ID="RND-1_FAMILY-25";Tend="1520";Tstart="1010";shortTE="F";uid="a9ecf2f2-edf9-4838-9e7c-5e72e04945e2"
WOFM01000193.1	RepeatMasker	Unknown	2500130	2500396	688	+	.	ID="RND-4_FAMILY-1083";Tend="1351";Tstart="1072";shortTE="F";uid="5ae45220-025c-42b8-9395-b262e5d5ce9d"
WOFM01000193.1	RepeatMasker	Unknown	249049	249316	1605	+	.	ID="RND-6_FAMILY-729";Tend="3158";Tstart="2896";shortTE="F";uid="f45c6525-ef7b-4577-878b-a3dea762a291"
WOFM01000193.1	RepeatMasker	Unknown	778246	778553	2139	+	.	ID="RND-1_FAMILY-58";Tend="1255";Tstart="957";shortTE="F";uid="19f56b72-ba6c-4de3-95e0-5fd0a9ece2e0"
WOFM01000193.1	RepeatMasker	Unknown	1569945	1570198	1870	+	.	ID="RND-6_FAMILY-441";Tend="1562";Tstart="1298";shortTE="F";uid="4f1677c5-bf5f-48cb-9aae-6fe7523618da"
WOFM01000193.1	RepeatMasker	Unknown	2516039	2516605	2779	+	.	ID="RND-3_FAMILY-565";Tend="1474";Tstart="939";shortTE="F";uid="6597bfc7-2375-4644-99db-775d6282c54f"
WOFM01000193.1	RepeatMasker	Unknown	2685691	2685818	772	+	.	ID="RND-4_FAMILY-715";Tend="1567";Tstart="1433";shortTE="F";uid="fb92c396-3083-4e80-bebe-908aede8a57c"
WOFM01000193.1	RepeatMasker	Unknown	490653	490901	1451	+	.	ID="RND-4_FAMILY-2443";Tend="1197";Tstart="941";shortTE="F";uid="3545d433-3a92-4506-82ac-0ca580376ff7"
WOFM01000193.1	RepeatMasker	Unknown	1677619	1677820	1317	+	.	ID="RND-1_FAMILY-435";Tend="1135";Tstart="934";shortTE="F";uid="bb6f1a6c-cb49-4159-8263-faef949c772f"
WOFM01000193.1	RepeatMasker	Unknown	2259130	2259266	865	+	.	ID="RND-1_FAMILY-75";Tend="1097";Tstart="961";shortTE="F";uid="ce19a411-9b3a-4a84-a5be-97dbb577c1d2"
WOFM01000193.1	RepeatMasker	Unknown	703641	703983	1153	+	.	ID="RND-2_FAMILY-36";Tend="1573";Tstart="1242";shortTE="F";uid="ee28de45-3fae-43e9-8da7-7e979e48a863"
WOFM01000193.1	RepeatMasker	Unknown	769205	769822	2112	+	.	ID="RND-2_FAMILY-36";Tend="1860";Tstart="988";shortTE="F";uid="c1563e3d-ebc5-4ece-8af1-c874faf39a11"
WOFM01000193.1	RepeatMasker	Unknown	95327	95469	461	+	.	ID="RND-4_FAMILY-900";Tend="1287";Tstart="1150";shortTE="F";uid="c2f95488-843c-42e0-9542-79dc12360bb9"
WOFM01000193.1	RepeatMasker	DNA/hAT-hAT19	2440454	2440675	897	+	.	ID="RND-6_FAMILY-4704";Tend="1579";Tstart="1360";shortTE="F";uid="3d0200fc-0ac4-4648-9fe8-a2df17b05c2b"
WOFM01000193.1	RepeatMasker	LINE/R2-NeSL	357552	357885	1544	+	.	ID="RND-3_FAMILY-38";Tend="1321";Tstart="936";shortTE="F";uid="9181f474-7b86-45d7-8d1f-5390cae47bfd"
WOFM01000193.1	RepeatMasker	Unknown	1519434	1519590	1062	+	.	ID="RND-5_FAMILY-5773";Tend="1103";Tstart="945";shortTE="F";uid="67899009-f049-40ae-bbcd-c0963e89ab36"
WOFM01000193.1	RepeatMasker	Unknown	2816131	2816333	468	+	.	ID="RND-1_FAMILY-449";Tend="1461";Tstart="1261";shortTE="F";uid="0a43ab78-f2f9-415b-bbd5-f7d105961896"
WOFM01000193.1	RepeatMasker	LINE/RTE-BovB	520165	520341	1081	+	.	ID="RND-3_FAMILY-11";Tend="1466";Tstart="1290";shortTE="F";uid="75eb7600-6d0c-44a0-a1c5-e887c55b358a"
WOFM01000193.1	RepeatMasker	Unknown	319834	320094	2036	+	.	ID="RND-5_FAMILY-2114";Tend="1168";Tstart="888";shortTE="F";uid="96d33a83-06c1-4678-b7af-57b374f5cee3"
WOFM01000193.1	RepeatMasker	LINE/L2	1431840	1432000	578	+	.	ID="RND-5_FAMILY-2134";Tend="1017";Tstart="845";shortTE="F";uid="cbead950-a2e5-4e51-b060-f63dc53196bf"
WOFM01000193.1	RepeatMasker	Unknown	1224916	1225371	3081	+	.	ID="RND-1_FAMILY-133";Tend="1342";Tstart="885";shortTE="F";uid="ca2c1fb1-83ce-4d24-813f-d5a2cc618c5d"
WOFM01000193.1	RepeatMasker	DNA	1172584	1172725	796	+	.	ID="RND-5_FAMILY-4767";Tend="1083";Tstart="940";shortTE="F";uid="6e9580e3-6fe6-420f-bc41-c773d5800c50"
WOFM01000193.1	RepeatMasker	Unknown	3241112	3241410	1530	+	.	ID="RND-1_FAMILY-52";Tend="1491";Tstart="1187";shortTE="F";uid="2f34dbeb-15ff-4c78-9d40-1e6ae83b9cca"
WOFM01000193.1	RepeatMasker	Unknown	2193887	2194202	557	+	.	ID="RND-5_FAMILY-883";Tend="1255";Tstart="971";shortTE="F";uid="ac26e66e-b818-4934-9912-0a5133ffd066"
WOFM01000193.1	RepeatMasker	LTR/Gypsy	2683379	2685409	15145	+	.	ID="RND-5_FAMILY-2269";Tend="2824";Tstart="795";shortTE="F";uid="25d41dab-b584-45b4-8395-bcf119d326a6"
WOFM01000193.1	RepeatMasker	Unknown	2529663	2530307	1944	+	.	ID="RND-4_FAMILY-1370";Tend="1585";Tstart="961";shortTE="F";uid="c92027ec-1fed-4193-b8d2-ea3a5d59539e"
WOFM01000193.1	RepeatMasker	RC/Helitron	2636776	2637054	2111	+	.	ID="RND-1_FAMILY-1113";Tend="1124";Tstart="848";shortTE="F";uid="ce388330-0666-406d-a361-1ca3526aaab7"
WOFM01000193.1	RepeatMasker	Unknown	2812837	2813359	1362	+	.	ID="RND-1_FAMILY-295";TEgroup="ctg_103%7CRND-1_FAMILY-295%7C1";Tend="1376";Tstart="922";shortTE="F";uid="e00d341c-6c86-489c-a090-bb99c4d80e35"
WOFM01000193.1	RepeatMasker	Unknown	449026	449680	4301	+	.	ID="RND-1_FAMILY-675";Tend="1569";Tstart="944";shortTE="F";uid="78a2e401-5ed1-4ec5-bb92-c2c575fcaf14"
WOFM01000193.1	RepeatMasker	RC/Helitron	366923	367137	1055	+	.	ID="RND-1_FAMILY-232";Tend="1098";Tstart="893";shortTE="F";uid="7ddc16c7-bfa5-4395-8a05-69e4912cef3a"
WOFM01000193.1	RepeatMasker	LTR/Gypsy	2088225	2089975	12026	+	.	ID="RND-1_FAMILY-96";Tend="2021";Tstart="275";shortTE="F";uid="99335a93-ceb0-462e-a1cd-d24a8ae6c588"
WOFM01000193.1	RepeatMasker	Unknown	773554	773743	1180	+	.	ID="RND-5_FAMILY-3163";Tend="1153";Tstart="959";shortTE="F";uid="45775cb6-a250-4020-adec-ee9f561c0f49"
WOFM01000193.1	RepeatMasker	Unknown	214371	214558	1303	+	.	ID="RND-1_FAMILY-70";Tend="1164";Tstart="977";shortTE="F";uid="6eb625f0-982e-4c73-bcc8-7c02fc929c70"
WOFM01000193.1	RepeatMasker	Unknown	1355430	1355697	966	+	.	ID="RND-5_FAMILY-129";Tend="1323";Tstart="1040";shortTE="F";uid="51bf2c9a-cf64-45df-8693-a887035675d9"
WOFM01000193.1	RepeatMasker	Unknown	2936393	2938185	9460	+	.	ID="RND-1_FAMILY-313";Tend="2682";Tstart="841";shortTE="F";uid="257787d2-5cc8-49c2-aab0-d7d7be73bc30"
WOFM01000193.1	RepeatMasker	Unknown	1538938	1539779	3493	+	.	ID="RND-1_FAMILY-1139";Tend="1939";Tstart="1112";shortTE="F";uid="5da50ff8-94d5-4aba-9aa5-28df22ef5bf9"
WOFM01000193.1	RepeatMasker	Unknown	1683614	1683892	1575	+	.	ID="RND-4_FAMILY-455";Tend="1266";Tstart="960";shortTE="F";uid="c1b28d0e-eb95-4b66-be71-f14a9094d84d"
WOFM01000193.1	RepeatMasker	Unknown	2659653	2659893	1393	+	.	ID="RND-3_FAMILY-291";Tend="1210";Tstart="967";shortTE="F";uid="c1e97a30-2334-4f6d-b452-c843bfb84f18"
WOFM01000193.1	RepeatMasker	Unknown	390199	390355	774	+	.	ID="RND-4_FAMILY-1722";Tend="699";Tstart="542";shortTE="F";uid="51c325ab-f3eb-440d-bcb4-4ecec98aa344"
WOFM01000193.1	RepeatMasker	DNA/hAT-Tip100	823286	823504	1042	+	.	ID="RND-4_FAMILY-959";Tend="1528";Tstart="1317";shortTE="F";uid="519bf8be-740d-4433-ada8-a2e86b83df77"
WOFM01000193.1	RepeatMasker	Unknown	640044	640233	1581	+	.	ID="RND-1_FAMILY-807";Tend="1157";Tstart="971";shortTE="F";uid="bddcf8b8-6a34-45a9-b2b0-1c71f9038fb9"
WOFM01000193.1	RepeatMasker	Unknown	2717030	2717615	3288	+	.	ID="RND-1_FAMILY-56";Tend="1433";Tstart="906";shortTE="F";uid="a9ae4d65-567d-48e1-b1e2-db0d082782fa"
WOFM01000193.1	RepeatMasker	DNA/hAT-hAT19	1282510	1282615	458	+	.	ID="RND-6_FAMILY-4704";Tend="1570";Tstart="1466";shortTE="F";uid="08af46fd-454f-4d67-90a5-63bc99ee0fd5"
WOFM01000193.1	RepeatMasker	Unknown	390687	391438	4091	+	.	ID="RND-4_FAMILY-1722";Tend="1502";Tstart="692";shortTE="F";uid="9657cd8b-322f-44d3-859d-26f262529462"
WOFM01000193.1	RepeatMasker	DNA/hAT-Blackjack	1148419	1148697	1060	+	.	ID="RND-5_FAMILY-3276";Tend="963";Tstart="689";shortTE="F";uid="4feeca95-2c94-456a-bfdc-dcde6eedebca"
WOFM01000193.1	RepeatMasker	Unknown	3238652	3238854	631	+	.	ID="RND-1_FAMILY-205";Tend="6088";Tstart="5879";shortTE="F";uid="5b6ccda5-a66d-4de5-bdf2-260804e6823f"
WOFM01000193.1	RepeatMasker	DNA/TcMar-Tc1	1429185	1429363	463	+	.	ID="RND-5_FAMILY-576";TEgroup="ctg_103%7CRND-5_FAMILY-576%7C1";Tend="1749";Tstart="969";shortTE="F";uid="8ecf6906-2970-44a4-bf6b-455f049cf3d6"
WOFM01000193.1	RepeatMasker	Unknown	51940	52098	1008	+	.	ID="RND-1_FAMILY-75";Tend="1129";Tstart="959";shortTE="F";uid="36126cd9-6b88-44cd-8434-c9b0a4697b69"
WOFM01000193.1	RepeatMasker	Unknown	2059368	2059468	424	+	.	ID="RND-1_FAMILY-504";Tend="1047";Tstart="945";shortTE="F";uid="5f26e7e0-8fe9-489c-b657-6b96ce088a53"
WOFM01000193.1	RepeatMasker	Unknown	1837927	1838131	1128	+	.	ID="RND-1_FAMILY-264";Tend="1135";Tstart="937";shortTE="F";uid="f01df1d9-6ca6-4536-83b0-3867aa163fd3"
WOFM01000193.1	RepeatMasker	Unknown	2366715	2366895	923	+	.	ID="RND-1_FAMILY-195";Tend="1109";Tstart="927";shortTE="F";uid="e82aed8d-e65c-4f62-acb9-eb9205cfafca"
WOFM01000193.1	RepeatMasker	Unknown	1131700	1131903	889	+	.	ID="RND-1_FAMILY-450";Tend="3275";Tstart="3074";shortTE="F";uid="57e4d048-2c4d-4bf6-9a40-3bfa9f1bb944"
WOFM01000193.1	RepeatMasker	Unknown	347602	347818	861	+	.	ID="RND-1_FAMILY-10";Tend="1348";Tstart="1103";shortTE="F";uid="f49b8c1d-216e-47a0-a3ff-f1b3f50eabe6"
WOFM01000193.1	RepeatMasker	Unknown	1374303	1374609	1105	+	.	ID="RND-5_FAMILY-1913";Tend="1316";Tstart="1021";shortTE="F";uid="b7dba9c3-8e38-4cfa-9785-cff3d0efbe54"
WOFM01000193.1	RepeatMasker	Unknown	2821792	2822025	589	+	.	ID="RND-4_FAMILY-1523";Tend="1174";Tstart="976";shortTE="F";uid="317c93a5-b5d2-4efd-917a-45f66fb7f2a1"
WOFM01000193.1	RepeatMasker	Unknown	97849	98183	1195	+	.	ID="RND-3_FAMILY-213";Tend="1227";Tstart="872";shortTE="F";uid="f6eca561-78ff-4253-92bc-56fdb7af8c42"
WOFM01000193.1	RepeatMasker	Unknown	964915	965098	422	+	.	ID="RND-6_FAMILY-734";Tend="1156";Tstart="968";shortTE="F";uid="958c8f66-4aed-4f08-a1ae-9985394febd7"
WOFM01000193.1	RepeatMasker	RC/Helitron	114539	115483	5765	+	.	ID="RND-5_FAMILY-2792";Tend="1855";Tstart="888";shortTE="F";uid="5c61c12c-0950-443f-843b-b78343dbb8a3"
WOFM01000193.1	RepeatMasker	Unknown	659095	659271	476	+	.	ID="RND-6_FAMILY-1327";Tend="1445";Tstart="1264";shortTE="F";uid="f62e1123-ccb0-465c-86ad-a5d02684c678"
WOFM01000193.1	RepeatMasker	Unknown	1912703	1912868	1082	+	.	ID="RND-4_FAMILY-2229";Tend="1103";Tstart="936";shortTE="F";uid="90eb83d4-f7ae-41ca-8d2f-202e066212cd"
WOFM01000193.1	RepeatMasker	LTR/Pao	3199886	3200350	3408	+	.	ID="RND-1_FAMILY-54";Tend="1442";Tstart="978";shortTE="F";uid="a507e337-414f-45fd-8d73-b0202f0acd61"
WOFM01000193.1	RepeatMasker	DNA/Crypton-I	855643	856008	481	+	.	ID="RND-1_FAMILY-240";TEgroup="ctg_103%7CRND-1_FAMILY-240%7C1";Tend="1466";Tstart="1179";shortTE="T";uid="4866a9d7-1c37-499c-8957-7ad8319e4ad4"
WOFM01000193.1	RepeatMasker	Unknown	1302738	1303213	1571	+	.	ID="RND-5_FAMILY-526";Tend="1646";Tstart="1080";shortTE="F";uid="a1666a0d-6cb5-4c23-a495-ec3b12c75384"
WOFM01000193.1	RepeatMasker	Unknown	2930871	2931288	2866	+	.	ID="RND-6_FAMILY-537";Tend="1309";Tstart="881";shortTE="F";uid="16eb5dd8-362b-48c1-828c-6871e65427cb"
WOFM01000193.1	RepeatMasker	Unknown	2954461	2954700	1234	+	.	ID="RND-3_FAMILY-291";Tend="1206";Tstart="969";shortTE="F";uid="d527a791-bbeb-4414-81f1-e5648f16a386"
WOFM01000193.1	RepeatMasker	Unknown	2635979	2636182	969	+	.	ID="RND-6_FAMILY-6444";Tend="1560";Tstart="1360";shortTE="F";uid="2d26d2b4-5614-44c4-8c92-bbb8da398d94"
WOFM01000193.1	RepeatMasker	Unknown	2188742	2189819	6977	+	.	ID="RND-1_FAMILY-697";Tend="1930";Tstart="787";shortTE="F";uid="f4b30428-4381-48b1-a030-e4f5091d0ac0"
WOFM01000193.1	RepeatMasker	Unknown	216203	216334	580	+	.	ID="RND-5_FAMILY-3502";Tend="1494";Tstart="1324";shortTE="F";uid="311a81a2-41c8-4716-b5bf-ce6fbfd07190"
WOFM01000193.1	RepeatMasker	Unknown	723197	723333	904	+	.	ID="RND-1_FAMILY-39";Tend="1590";Tstart="1456";shortTE="F";uid="dbe97e74-c600-4d7e-84d4-4f1426a2b24e"
WOFM01000193.1	RepeatMasker	Unknown	2298536	2298732	1293	+	.	ID="RND-6_FAMILY-2949";Tend="1524";Tstart="1329";shortTE="F";uid="b4dbd969-1268-43f7-8866-51e43492bb2c"
WOFM01000193.1	RepeatMasker	LTR/Pao	1419078	1419350	837	+	.	ID="RND-5_FAMILY-4697";Tend="460";Tstart="192";shortTE="F";uid="1a2298d9-f04b-48e2-bdc7-13951af5d996"
WOFM01000193.1	RepeatMasker	Unknown	3204820	3205119	1838	+	.	ID="RND-1_FAMILY-58";Tend="1256";Tstart="956";shortTE="F";uid="c224fa35-aa58-40d9-a601-7e6a3a43a598"
WOFM01000193.1	RepeatMasker	Unknown	2747111	2747400	982	+	.	ID="RND-5_FAMILY-4056";Tend="1259";Tstart="984";shortTE="F";uid="a723ee82-bd05-4ee3-82ee-be55d4f6dc9e"
WOFM01000193.1	RepeatMasker	DNA/Merlin	2304483	2304644	735	+	.	ID="RND-4_FAMILY-263";Tend="948";Tstart="786";shortTE="F";uid="4b9ee372-0ce0-4423-a1f1-13fbeb61ee4f"
WOFM01000193.1	RepeatMasker	Unknown	3082530	3082637	540	+	.	ID="RND-5_FAMILY-5080";Tend="979";Tstart="874";shortTE="F";uid="4bc25cf4-12a4-4aa9-b147-3be02304a2e2"
WOFM01000193.1	RepeatMasker	DNA	820529	820724	1044	+	.	ID="RND-5_FAMILY-4767";Tend="1071";Tstart="882";shortTE="F";uid="ab0d33e9-2314-4b7c-b04c-c0e7477814ae"
WOFM01000193.1	RepeatMasker	Unknown	1932595	1932948	1616	+	.	ID="RND-5_FAMILY-784";Tend="1506";Tstart="1093";shortTE="F";uid="1fe60aba-b880-4a13-a3d6-e9b34132324d"
WOFM01000193.1	RepeatMasker	Unknown	1513948	1514134	599	+	.	ID="RND-3_FAMILY-213";Tend="1058";Tstart="874";shortTE="F";uid="533771ab-023e-49c9-a49b-4afe757a2d65"
WOFM01000193.1	RepeatMasker	Unknown	135554	135937	2010	+	.	ID="RND-5_FAMILY-784";Tend="1636";Tstart="1267";shortTE="F";uid="9de5bc50-5e49-4535-8838-7fd793f3fb90"
WOFM01000193.1	RepeatMasker	Unknown	1434489	1434645	894	+	.	ID="RND-1_FAMILY-684";Tend="1073";Tstart="919";shortTE="F";uid="04830166-ca52-4e57-bd14-614f1a7cb380"
WOFM01000193.1	RepeatMasker	Unknown	1663724	1663992	749	+	.	ID="RND-5_FAMILY-3510";Tend="1330";Tstart="1017";shortTE="F";uid="127bc5c6-1716-47c5-8b7c-b2f4234656ba"
WOFM01000193.1	RepeatMasker	Unknown	2640605	2640840	1215	+	.	ID="RND-4_FAMILY-986";Tend="1262";Tstart="1028";shortTE="F";uid="fcbd5226-a71b-4886-9ff6-80eb081736dc"
WOFM01000193.1	RepeatMasker	Unknown	1721165	1722135	2543	+	.	ID="RND-5_FAMILY-2131";TEgroup="ctg_103%7CRND-5_FAMILY-2131%7C1";Tend="2305";Tstart="868";shortTE="F";uid="4e51902d-48ac-41a9-ad44-614cfbb7669c"
WOFM01000193.1	RepeatMasker	Unknown	2612825	2613256	1204	+	.	ID="RND-2_FAMILY-36";Tend="959";Tstart="617";shortTE="F";uid="1ecaddac-aa7b-4016-ac90-201b4a704e5d"
WOFM01000193.1	RepeatMasker	DNA/Crypton-I	369324	369746	486	+	.	ID="RND-4_FAMILY-334";TEgroup="ctg_103%7CRND-4_FAMILY-334%7C1";Tend="1682";Tstart="885";shortTE="F";uid="8a395f78-5b69-45d2-a2fb-94d7b182e4f1"
WOFM01000193.1	RepeatMasker	Unknown	2375029	2375792	6335	+	.	ID="RND-1_FAMILY-5";Tend="3366";Tstart="2602";shortTE="F";uid="70440279-596b-4d30-bdeb-ad5e700893dd"
WOFM01000193.1	RepeatMasker	Unknown	2997788	2998028	1053	+	.	ID="RND-6_FAMILY-2885";Tend="1242";Tstart="974";shortTE="F";uid="6be01ce9-57fd-4c3a-bf42-37ead7273293"
WOFM01000193.1	RepeatMasker	Unknown	2214038	2214513	3469	+	.	ID="RND-3_FAMILY-526";Tend="1438";Tstart="955";shortTE="F";uid="6eeed082-96eb-4018-a3bd-5b5f94d9920b"
WOFM01000193.1	RepeatMasker	Unknown	2179799	2180459	1227	+	.	ID="RND-1_FAMILY-495";Tend="1636";Tstart="927";shortTE="F";uid="452edca7-d5be-48b8-bac3-c77d08544167"
WOFM01000193.1	RepeatMasker	LINE/R2-NeSL	116056	116599	3127	+	.	ID="RND-3_FAMILY-38";Tend="1438";Tstart="940";shortTE="F";uid="26f63800-6b11-4335-adbe-e8c2139f0bd1"
WOFM01000193.1	RepeatMasker	DNA/Academ-1	480234	481085	967	+	.	ID="RND-1_FAMILY-314";TEgroup="ctg_103%7CRND-1_FAMILY-314%7C1";Tend="1826";Tstart="1358";shortTE="F";uid="dbcc99af-085a-4ff2-9e17-f2ec1d6aaed7"
WOFM01000193.1	RepeatMasker	DNA/MULE-MuDR	2370206	2370706	3409	+	.	ID="RND-5_FAMILY-133";Tend="1571";Tstart="1076";shortTE="F";uid="7104d154-31c2-4b59-bbd4-9f84423783a0"
WOFM01000193.1	RepeatMasker	Unknown	2592415	2592873	2040	+	.	ID="RND-6_FAMILY-1708";Tend="1601";Tstart="1065";shortTE="F";uid="0083289c-75a9-4624-803b-5793b437071c"
WOFM01000193.1	RepeatMasker	DNA/PiggyBac	3196862	3197140	1596	+	.	ID="RND-6_FAMILY-5128";Tend="3179";Tstart="2902";shortTE="F";uid="94731de3-5bc4-4c9c-9d59-caae022eaed9"
WOFM01000193.1	RepeatMasker	Unknown	2481385	2481778	1605	+	.	ID="RND-5_FAMILY-2147";Tend="1542";Tstart="1065";shortTE="F";uid="73fff0f1-74c3-4796-ba9a-cfcec3828251"
WOFM01000193.1	RepeatMasker	LTR/Gypsy	1108905	1109378	4168	+	.	ID="RND-1_FAMILY-25";Tend="1494";Tstart="1019";shortTE="F";uid="e4bdb92c-30cd-4468-9987-6781b6f751c4"
WOFM01000193.1	RepeatMasker	Unknown	1935942	1936390	2723	+	.	ID="RND-5_FAMILY-3473";Tend="1383";Tstart="916";shortTE="F";uid="b6cd15ae-5500-495f-8776-3e442f5b418b"
WOFM01000193.1	RepeatMasker	LTR/Gypsy	1868744	1875852	45583	+	.	ID="RND-4_FAMILY-373";TEgroup="ctg_103%7CRND-4_FAMILY-373%7C1";Tend="7759";Tstart="875";shortTE="F";uid="03edc85a-9aec-43f0-a971-1929210e524d"
WOFM01000193.1	RepeatMasker	Unknown	2822240	2822813	2912	+	.	ID="RND-1_FAMILY-10";Tend="1867";Tstart="1291";shortTE="F";uid="905a4f90-a7a9-4107-936a-c57a0dbd25f5"
WOFM01000193.1	RepeatMasker	Unknown	51607	51758	1057	+	.	ID="RND-1_FAMILY-247";Tend="1346";Tstart="1195";shortTE="F";uid="5f987a8e-b1d2-4ef3-8c5b-a3f72d9cacc3"
WOFM01000193.1	RepeatMasker	Unknown	1728161	1728390	1117	+	.	ID="RND-1_FAMILY-10";Tend="1156";Tstart="966";shortTE="F";uid="79ab130d-c41e-45ad-aa0a-4672696c17d0"
WOFM01000193.1	RepeatMasker	LTR/Pao	1575711	1576284	3647	+	.	ID="RND-1_FAMILY-860";Tend="1285";Tstart="750";shortTE="F";uid="9673f5f0-205d-432b-89be-70aa1c3e5989"
WOFM01000193.1	RepeatMasker	Unknown	305807	306020	702	+	.	ID="RND-5_FAMILY-140";Tend="1241";Tstart="1017";shortTE="F";uid="cbc8800e-d081-4aa3-8049-f68f4cabe8ed"
WOFM01000193.1	RepeatMasker	Unknown	1241013	1241534	2268	+	.	ID="RND-3_FAMILY-565";Tend="1473";Tstart="946";shortTE="F";uid="e140034d-d740-45a7-a9c5-a734c2e162b3"
WOFM01000193.1	RepeatMasker	Unknown	1326136	1326600	2387	+	.	ID="RND-1_FAMILY-590";Tend="1378";Tstart="918";shortTE="F";uid="2be50f66-7671-4007-a516-f91cc02d4117"
WOFM01000193.1	RepeatMasker	Unknown	2603574	2603877	1486	+	.	ID="RND-5_FAMILY-2147";Tend="1566";Tstart="1273";shortTE="F";uid="2e23410a-dba6-4759-a524-7433725731bc"
WOFM01000193.1	RepeatMasker	Unknown	1482357	1482569	618	+	.	ID="RND-3_FAMILY-291";Tend="1205";Tstart="953";shortTE="F";uid="f95aac22-fa10-4cfd-ad2f-4952c247afa0"
WOFM01000193.1	RepeatMasker	Unknown	1913965	1914139	1006	+	.	ID="RND-6_FAMILY-6444";Tend="1309";Tstart="1134";shortTE="F";uid="19a01e72-3dd9-4ce5-861b-90181d929b3a"
WOFM01000193.1	RepeatMasker	Unknown	1362862	1363010	985	+	.	ID="RND-6_FAMILY-9161";Tend="923";Tstart="773";shortTE="F";uid="603a969e-5810-41ab-ae4d-afcba1254bdd"
WOFM01000193.1	RepeatMasker	Unknown	1095914	1096220	2433	+	.	ID="RND-1_FAMILY-959";Tend="1225";Tstart="921";shortTE="F";uid="54b7f3e3-b3b6-4353-948f-5bceeb267a09"
WOFM01000193.1	RepeatMasker	DNA	822672	823299	2544	+	.	ID="RND-1_FAMILY-134";Tend="1571";Tstart="923";shortTE="F";uid="2fbc5a53-f66c-480b-957a-17a5a732cfef"
WOFM01000193.1	RepeatMasker	Unknown	2852569	2853563	7963	+	.	ID="RND-6_FAMILY-9152";Tend="2007";Tstart="1010";shortTE="F";uid="8e39b708-4ac2-4182-93ae-b47b02447b1a"
WOFM01000193.1	RepeatMasker	DNA/CMC-EnSpm	1398435	1398858	3362	+	.	ID="RND-1_FAMILY-350";Tend="1332";Tstart="894";shortTE="F";uid="46e3187a-25fb-4e44-a4b0-d8562c55cf18"
WOFM01000193.1	RepeatMasker	Unknown	2832738	2832912	1360	+	.	ID="RND-1_FAMILY-70";Tend="1168";Tstart="995";shortTE="F";uid="e497824f-3bf6-41d5-8bf1-4dc77a7f536c"
WOFM01000193.1	RepeatMasker	Unknown	575230	575383	583	+	.	ID="RND-1_FAMILY-247";Tend="1344";Tstart="1194";shortTE="F";uid="b24aba0e-5d77-4ff1-9591-63d33bb6f3bb"
WOFM01000193.1	RepeatMasker	Unknown	3114476	3115905	6124	+	.	ID="RND-1_FAMILY-2";Tend="2431";Tstart="1008";shortTE="F";uid="11e3c31f-8975-4b1d-b2cd-3c5daf8462bc"
WOFM01000193.1	RepeatMasker	RC/Helitron	2649704	2649994	1321	+	.	ID="RND-5_FAMILY-2749";Tend="1438";Tstart="1136";shortTE="F";uid="11ccbbd0-6785-4cbb-81e3-dc4d82092a10"
WOFM01000193.1	RepeatMasker	Unknown	1429705	1429978	1844	+	.	ID="RND-1_FAMILY-58";Tend="1243";Tstart="963";shortTE="F";uid="be91af03-3d9b-4346-99f6-692c6b422882"
WOFM01000193.1	RepeatMasker	Unknown	3137063	3137345	1896	+	.	ID="RND-6_FAMILY-642";Tend="1223";Tstart="938";shortTE="F";uid="e7270b6a-6b80-482f-abdf-e7e4e3fc1aa3"
WOFM01000193.1	RepeatMasker	DNA/Academ-1	2525315	2525417	666	+	.	ID="RND-4_FAMILY-1498";Tend="2249";Tstart="2147";shortTE="F";uid="4cba50d6-048f-4750-949a-68996930dbf4"
WOFM01000193.1	RepeatMasker	Unknown	2477966	2478281	1706	+	.	ID="RND-1_FAMILY-306";Tend="1243";Tstart="925";shortTE="F";uid="b1517125-2f56-439c-b133-155bf505a0b5"
WOFM01000193.1	RepeatMasker	Unknown	1857440	1857615	1197	+	.	ID="RND-1_FAMILY-70";Tend="1166";Tstart="990";shortTE="F";uid="91e850c4-a8cc-4890-85c8-e1f6c801be6e"
WOFM01000193.1	RepeatMasker	DNA/Crypton-I	519948	520180	1211	+	.	ID="RND-1_FAMILY-254";Tend="1145";Tstart="918";shortTE="F";uid="522f8268-53b4-454a-898c-4e4cd96c9ff0"
WOFM01000193.1	RepeatMasker	DNA/hAT-Tag1	2339310	2339459	855	+	.	ID="RND-5_FAMILY-1172";Tend="2051";Tstart="1904";shortTE="F";uid="e521713f-cf93-406c-815f-6d50f79aa24f"
WOFM01000193.1	RepeatMasker	Unknown	778945	779117	565	+	.	ID="RND-5_FAMILY-634";Tend="2958";Tstart="2787";shortTE="F";uid="300331b8-6dba-4e9a-99a4-09e4d81a0c9d"
WOFM01000193.1	RepeatMasker	Unknown	1305996	1306409	2176	+	.	ID="RND-6_FAMILY-1576";Tend="1575";Tstart="1142";shortTE="F";uid="56d4a499-ed6c-4d15-a05f-f070b363be0f"
WOFM01000193.1	RepeatMasker	Unknown	1400313	1400644	1110	+	.	ID="RND-5_FAMILY-647";Tend="1200";Tstart="846";shortTE="F";uid="5326ca9c-8eec-486e-aaa4-bb7c96a12330"
WOFM01000193.1	RepeatMasker	Unknown	106937	107120	1022	+	.	ID="RND-3_FAMILY-379";Tend="1168";Tstart="989";shortTE="F";uid="4562ca0b-d551-429c-9c32-c6211df2169a"
WOFM01000193.1	RepeatMasker	LINE/L2	2939150	2939838	1205	+	.	ID="RND-5_FAMILY-2134";TEgroup="ctg_103%7CRND-5_FAMILY-2134%7C2";Tend="1420";Tstart="794";shortTE="F";uid="88bd4217-03b8-4d47-8159-44c45347c8cb"
WOFM01000193.1	RepeatMasker	LTR/Gypsy	2295961	2296360	2919	+	.	ID="RND-5_FAMILY-3051";Tend="5388";Tstart="4992";shortTE="F";uid="fa246a06-f955-458b-86d4-072fd166f6ea"
WOFM01000193.1	RepeatMasker	Unknown	1067342	1067467	407	+	.	ID="RND-6_FAMILY-756";Tend="1020";Tstart="893";shortTE="F";uid="3bd228c8-166e-4408-b390-0013a2c928c5"
WOFM01000193.1	RepeatMasker	Unknown	2453675	2453846	734	+	.	ID="RND-6_FAMILY-835";Tend="995";Tstart="813";shortTE="F";uid="88b6973a-38b6-4a70-80cf-19f61c4534aa"
WOFM01000193.1	RepeatMasker	Unknown	3212925	3213335	2539	+	.	ID="RND-1_FAMILY-416";Tend="1417";Tstart="975";shortTE="F";uid="a936ab2b-8009-48e2-b7b7-537dd18b0d07"
WOFM01000193.1	RepeatMasker	Unknown	1081511	1081622	576	+	.	ID="RND-6_FAMILY-5582";TEgroup="ctg_103%7CRND-6_FAMILY-5582%7C1";Tend="1102";Tstart="876";shortTE="F";uid="202c5e40-fb6b-4bf4-91ab-bf48f0b71748"
WOFM01000193.1	RepeatMasker	Unknown	3225723	3225867	605	+	.	ID="RND-6_FAMILY-446";Tend="1031";Tstart="897";shortTE="F";uid="310dd448-ac99-45d8-9acb-a852b6ecaa75"
WOFM01000193.1	RepeatMasker	Unknown	1711967	1712400	2106	+	.	ID="RND-1_FAMILY-258";Tend="1293";Tstart="876";shortTE="F";uid="f9283544-f0cd-4cb2-8dfa-35f7b0acd92e"
WOFM01000193.1	RepeatMasker	Unknown	1099668	1100661	7355	+	.	ID="RND-1_FAMILY-1015";Tend="1929";Tstart="936";shortTE="F";uid="b7f44ac1-1a1a-4714-96a6-51abf5ce85db"
WOFM01000193.1	RepeatMasker	DNA	1599234	1599418	959	+	.	ID="RND-5_FAMILY-4767";Tend="1047";Tstart="878";shortTE="F";uid="8748f0ee-a6c6-4d1c-aed6-cf80cdb80101"
WOFM01000193.1	RepeatMasker	DNA/Crypton-I	2477677	2477958	1164	+	.	ID="RND-4_FAMILY-246";Tend="1488";Tstart="1215";shortTE="F";uid="b7676969-355b-439f-a3c0-00928592441a"
WOFM01000193.1	RepeatMasker	Unknown	2942418	2942887	2325	+	.	ID="RND-6_FAMILY-9161";Tend="1748";Tstart="1294";shortTE="F";uid="27c02d17-8d24-4e00-94dc-2f85a7371493"
WOFM01000193.1	RepeatMasker	Unknown	2726296	2726412	994	+	.	ID="RND-1_FAMILY-198";Tend="1463";Tstart="1344";shortTE="F";uid="eae95317-54a0-44d0-aab8-4699de308de1"
WOFM01000193.1	RepeatMasker	Unknown	2813533	2813822	2373	+	.	ID="RND-1_FAMILY-562";Tend="1194";Tstart="904";shortTE="F";uid="a010fe4f-e89b-4b60-8218-d38906ee815e"
WOFM01000193.1	RepeatMasker	RC/Helitron	2144647	2145348	1058	+	.	ID="RND-6_FAMILY-1361";TEgroup="ctg_103%7CRND-6_FAMILY-1361%7C1";Tend="1429";Tstart="969";shortTE="F";uid="59f4eb73-aa8c-46e5-b5f9-dfe1e0fb2880"
WOFM01000193.1	RepeatMasker	Unknown	2011895	2012125	1514	+	.	ID="RND-1_FAMILY-338";Tend="1218";Tstart="980";shortTE="F";uid="d93a1728-e810-4dcd-b985-b0e6891e5430"
WOFM01000193.1	RepeatMasker	Unknown	281183	281424	1219	+	.	ID="RND-5_FAMILY-4056";Tend="1204";Tstart="959";shortTE="F";uid="058ce6e2-78d1-4ec0-b322-a1ddf8433389"
WOFM01000193.1	RepeatMasker	Unknown	2606278	2606938	1896	+	.	ID="RND-1_FAMILY-104";TEgroup="ctg_103%7CRND-1_FAMILY-104%7C1";Tend="1524";Tstart="950";shortTE="F";uid="b253c90a-64e4-419d-81e0-6c945ca90669"
WOFM01000193.1	RepeatMasker	Unknown	175215	175341	685	+	.	ID="RND-6_FAMILY-2350";Tend="1215";Tstart="1088";shortTE="F";uid="647aaa54-efe7-42e1-a252-f987a5b1acc9"
WOFM01000193.1	RepeatMasker	Unknown	3103383	3103807	3001	+	.	ID="RND-1_FAMILY-825";Tend="1384";Tstart="958";shortTE="F";uid="1197d369-5840-4a2b-a1d4-ef3ed47fb5ae"
WOFM01000193.1	RepeatMasker	Unknown	1842768	1843770	7511	+	.	ID="RND-1_FAMILY-248";Tend="1895";Tstart="870";shortTE="F";uid="8c25ec35-8260-4614-bce0-38679b9f631b"
WOFM01000193.1	RepeatMasker	DNA/Crypton-I	865839	866009	850	+	.	ID="RND-1_FAMILY-240";Tend="1126";Tstart="958";shortTE="F";uid="0c56ea11-1708-4fa0-8de7-977d123783c5"
WOFM01000193.1	RepeatMasker	LTR/Copia	2803813	2804083	1785	+	.	ID="RND-6_FAMILY-3428";Tend="993";Tstart="726";shortTE="F";uid="46c04781-2f69-4893-b1ab-c9d696305ef2"
WOFM01000193.1	RepeatMasker	DNA/MULE-MuDR	2368802	2369100	2050	+	.	ID="RND-5_FAMILY-133";Tend="1064";Tstart="734";shortTE="F";uid="70147b8c-8f4c-4585-a2f7-3c77ec6ad527"
WOFM01000193.1	RepeatMasker	Unknown	1306975	1307299	2450	+	.	ID="RND-1_FAMILY-396";Tend="1251";Tstart="890";shortTE="F";uid="be8ab664-472d-4fcb-9067-dd8bf4d59f7a"
WOFM01000193.1	RepeatMasker	LTR/Gypsy	1212173	1212459	2326	+	.	ID="RND-6_FAMILY-68";Tend="6595";Tstart="6304";shortTE="F";uid="740c344d-fcdc-4cef-93d7-a060f507b272"
WOFM01000193.1	RepeatMasker	Unknown	827066	827211	473	+	.	ID="RND-4_FAMILY-1370";Tend="1595";Tstart="1455";shortTE="F";uid="93ca1f46-f67e-46f5-b7bc-5e057ae2fd41"
WOFM01000193.1	RepeatMasker	LTR/Copia	1885698	1886046	2868	+	.	ID="RND-1_FAMILY-1131";Tend="5888";Tstart="5540";shortTE="F";uid="79f6b51d-a115-4fd1-9be3-b924635887a4"
WOFM01000193.1	RepeatMasker	Unknown	1962745	1962922	511	+	.	ID="RND-1_FAMILY-60";Tend="1452";Tstart="1279";shortTE="F";uid="ae077020-1855-4e59-af1c-e92ee9caa400"
WOFM01000193.1	RepeatMasker	Unknown	2164737	2165023	1310	+	.	ID="RND-1_FAMILY-58";Tend="1245";Tstart="965";shortTE="F";uid="073d5460-37fd-4b34-8763-ac0294712085"
WOFM01000193.1	RepeatMasker	Unknown	2048250	2048473	1042	+	.	ID="RND-1_FAMILY-75";Tend="1242";Tstart="946";shortTE="F";uid="50cb338b-874d-4af1-bbab-bf35f2bd68ad"
WOFM01000193.1	RepeatMasker	Unknown	412667	412846	921	+	.	ID="RND-5_FAMILY-784";Tend="1503";Tstart="1324";shortTE="F";uid="1af5eba3-fd85-4395-a26f-16bc98bf0082"
WOFM01000193.1	RepeatMasker	Unknown	2789427	2789666	1099	+	.	ID="RND-6_FAMILY-11800";Tend="962";Tstart="726";shortTE="F";uid="85516bcf-a7be-47b0-aa9c-0c02e1b13822"
WOFM01000193.1	RepeatMasker	Unknown	1573157	1574266	5623	+	.	ID="RND-1_FAMILY-313";Tend="2693";Tstart="1535";shortTE="F";uid="2ab592f1-3175-4f7a-a028-1a34e05d44e3"
WOFM01000193.1	RepeatMasker	LINE/CR1	1054167	1054408	520	+	.	ID="RND-5_FAMILY-655";TEgroup="ctg_103%7CRND-5_FAMILY-655%7C1";Tend="1265";Tstart="794";shortTE="F";uid="9622796c-4096-4ee0-80e1-bbdca5c297f5"
WOFM01000193.1	RepeatMasker	Unknown	1110740	1110989	836	+	.	ID="RND-6_FAMILY-6082";Tend="1191";Tstart="949";shortTE="F";uid="b79167a2-1d44-4d52-81bd-6e6d2efc4e3f"
WOFM01000193.1	RepeatMasker	Unknown	2408006	2408154	1100	+	.	ID="RND-6_FAMILY-9161";Tend="944";Tstart="795";shortTE="F";uid="ff15fec7-d3c8-4f7e-bb1c-f64a76e639e9"
WOFM01000193.1	RepeatMasker	LTR/Gypsy	2095854	2096475	1691	+	.	ID="RND-6_FAMILY-2735";Tend="7998";Tstart="7330";shortTE="F";uid="5583a48e-31f6-4827-a517-0dc98685cd2a"
WOFM01000193.1	RepeatMasker	Unknown	1118480	1118773	2397	+	.	ID="RND-6_FAMILY-14429";Tend="1237";Tstart="351";shortTE="F";uid="d4ab8b7e-0f7e-4585-ab4d-3025eee0936e"
WOFM01000193.1	RepeatMasker	RC/Helitron	1251119	1251253	441	+	.	ID="RND-4_FAMILY-1280";Tend="960";Tstart="810";shortTE="F";uid="38a66262-d59e-4117-a339-84105ee53291"
WOFM01000193.1	RepeatMasker	Unknown	1049968	1050387	2301	+	.	ID="RND-5_FAMILY-1005";Tend="1357";Tstart="949";shortTE="F";uid="2ce8fd39-6dc5-49d2-8889-2b0c3bd571ce"
WOFM01000193.1	RepeatMasker	LTR/Gypsy	263961	264073	502	+	.	ID="RND-1_FAMILY-446";Tend="882";Tstart="766";shortTE="F";uid="f4a4d01f-772d-4af8-9385-7d646a838d3a"
WOFM01000193.1	RepeatMasker	Unknown	690619	690820	1210	+	.	ID="RND-4_FAMILY-746";Tend="1160";Tstart="962";shortTE="F";uid="cb04968d-0792-4c2e-9ed5-fd7300d1da4a"
WOFM01000193.1	RepeatMasker	Unknown	2276880	2277148	1785	+	.	ID="RND-5_FAMILY-2154";Tend="1213";Tstart="949";shortTE="F";uid="ba7cf863-c88d-4b93-9ce7-b3589423d7b8"
WOFM01000193.1	RepeatMasker	DNA/Kolobok-T2?	2423255	2423449	448	+	.	ID="KOLOBOK-N1_AEC";TEgroup="ctg_103%7CKOLOBOK-N1_AEC%7C1";Tend="7566";Tstart="7361";shortTE="T";uid="38851824-272d-4ea8-a5d0-50b288538d0f"
WOFM01000193.1	RepeatMasker	DNA/MULE-MuDR	636365	636560	1131	+	.	ID="RND-5_FAMILY-133";Tend="962";Tstart="735";shortTE="F";uid="82033def-5752-4caa-9cc1-93606ce43cfe"
WOFM01000193.1	RepeatMasker	LTR/Gypsy	575403	578263	9375	+	.	ID="RND-6_FAMILY-550";Tend="5949";Tstart="3019";shortTE="F";uid="d38e324d-2672-435c-be12-91455be34ca0"
WOFM01000193.1	RepeatMasker	Unknown	2406384	2406738	2049	+	.	ID="RND-5_FAMILY-1913";Tend="1318";Tstart="973";shortTE="F";uid="a3590f22-5f62-4a36-8eca-c98d3781eb6a"
WOFM01000193.1	RepeatMasker	Unknown	1629098	1629646	3215	+	.	ID="RND-1_FAMILY-525";Tend="1575";Tstart="961";shortTE="F";uid="9fa05a7a-15e4-49c8-8a1e-cdcbf40ad41c"
WOFM01000193.1	RepeatMasker	Unknown	2889593	2889912	1458	+	.	ID="RND-1_FAMILY-117";Tend="1229";Tstart="917";shortTE="F";uid="3a507012-be26-4b3a-ad5e-9498a35048d6"
WOFM01000193.1	RepeatMasker	LTR/Copia	2483826	2491065	62923	+	.	ID="RND-1_FAMILY-111";Tend="7970";Tstart="752";shortTE="F";uid="7fd8e03b-a2aa-4532-aa5e-a5ce9bff2ffb"
WOFM01000193.1	RepeatMasker	Unknown	2453211	2453355	996	+	.	ID="RND-1_FAMILY-486";Tend="1041";Tstart="894";shortTE="F";uid="e99a5454-bc19-4378-9055-c94de25b51d9"
WOFM01000193.1	RepeatMasker	Unknown	933630	933732	550	+	.	ID="RND-6_FAMILY-9120";Tend="1178";Tstart="1078";shortTE="F";uid="9141d912-6f41-42d7-a76b-abee2d6c53ce"
WOFM01000193.1	RepeatMasker	DNA/Academ-1	1932320	1932598	1503	+	.	ID="RND-1_FAMILY-579";Tend="1806";Tstart="1536";shortTE="F";uid="8eaeb990-8bc3-4b55-9792-426a9899613d"
WOFM01000193.1	RepeatMasker	DNA/hAT-hAT19	1528335	1528579	1180	+	.	ID="RND-5_FAMILY-3111";Tend="1479";Tstart="1241";shortTE="F";uid="c49ce395-640d-4f90-b081-1221fb690ac4"
WOFM01000193.1	RepeatMasker	DNA/hAT-Tip100	198491	198779	995	+	.	ID="RND-5_FAMILY-530";Tend="1218";Tstart="953";shortTE="F";uid="e3b89b8e-7f20-4328-8b86-a7ed9d7dcf35"
WOFM01000193.1	RepeatMasker	Unknown	1705192	1705708	2661	+	.	ID="RND-5_FAMILY-784";Tend="1634";Tstart="1101";shortTE="F";uid="4a130d80-7fd0-42cd-bc7e-a262c6d82047"
WOFM01000193.1	RepeatMasker	Unknown	1312666	1313092	1788	+	.	ID="RND-1_FAMILY-10";Tend="1392";Tstart="973";shortTE="F";uid="2c6e7544-a5aa-41bb-9229-4fb7cf454260"
WOFM01000193.1	RepeatMasker	Unknown	420829	421238	767	+	.	ID="RND-5_FAMILY-536";Tend="502";Tstart="63";shortTE="F";uid="13191735-02da-4c94-a419-e4799dbee0e2"
WOFM01000193.1	RepeatMasker	Unknown	1333874	1334521	2810	+	.	ID="RND-1_FAMILY-258";Tend="1695";Tstart="1055";shortTE="F";uid="c29e799c-fc4e-4ec4-ba14-b61d111cba08"
WOFM01000193.1	RepeatMasker	Unknown	2664165	2664440	1101	+	.	ID="RND-5_FAMILY-647";Tend="1200";Tstart="894";shortTE="F";uid="f95429e0-9e88-4567-9d83-e07ed3b1d7b4"
WOFM01000193.1	RepeatMasker	Unknown	35573	35746	576	+	.	ID="RND-5_FAMILY-647";Tend="1205";Tstart="1031";shortTE="F";uid="d2e0bffe-1a6d-4837-ba4e-59270959f38b"
WOFM01000193.1	RepeatMasker	DNA/hAT	2265371	2265554	468	+	.	ID="RND-5_FAMILY-1560";Tend="1194";Tstart="990";shortTE="F";uid="a09b4c11-b53d-444c-baa4-06d83952f5a2"
WOFM01000193.1	RepeatMasker	Unknown	1913587	1913709	411	+	.	ID="RND-6_FAMILY-1076";Tend="2722";Tstart="2595";shortTE="F";uid="d42308b2-24f4-432c-9950-940bf66a910f"
WOFM01000193.1	RepeatMasker	Unknown	2328226	2328328	417	+	.	ID="RND-5_FAMILY-784";Tend="1509";Tstart="1402";shortTE="F";uid="5a032466-0334-4c84-94ba-a2733a450de1"
WOFM01000193.1	RepeatMasker	Unknown	2882381	2882607	779	+	.	ID="RND-1_FAMILY-258";Tend="1683";Tstart="1488";shortTE="F";uid="015e68f1-b097-4173-8d40-1f978aea00b3"
WOFM01000193.1	RepeatMasker	Unknown	472178	472491	1853	+	.	ID="RND-5_FAMILY-975";Tend="1027";Tstart="719";shortTE="F";uid="4a0fc04f-4863-4b5b-9f06-4e81f92e05d8"
WOFM01000193.1	RepeatMasker	Unknown	2110002	2110228	451	+	.	ID="RND-6_FAMILY-734";Tend="1160";Tstart="926";shortTE="F";uid="6f905cf0-f150-407e-a46a-0f9edfe5c53b"
WOFM01000193.1	RepeatMasker	Satellite	2556303	2556799	2839	+	.	ID="RND-4_FAMILY-54";Tend="1481";Tstart="959";shortTE="F";uid="0b2abba0-8f26-4a34-8a92-d6c7de57d2f5"
WOFM01000193.1	RepeatMasker	Unknown	782944	783439	505	+	.	ID="RND-4_FAMILY-1098";TEgroup="ctg_103%7CRND-4_FAMILY-1098%7C1";Tend="1445";Tstart="879";shortTE="F";uid="a03435a8-e42f-4145-861a-8af4da88ddc1"
WOFM01000193.1	RepeatMasker	Unknown	174701	175215	2571	+	.	ID="RND-5_FAMILY-4549";Tend="1315";Tstart="849";shortTE="F";uid="54ff67b7-7c05-42b1-9347-ad85add52c1c"
WOFM01000193.1	RepeatMasker	Unknown	126239	127124	1811	+	.	ID="RND-1_FAMILY-380";Tend="1775";Tstart="893";shortTE="F";uid="3294cf3e-05a9-43e8-a8e4-e803d2583429"
WOFM01000193.1	RepeatMasker	Unknown	1043848	1044021	947	+	.	ID="RND-5_FAMILY-5573";Tend="1305";Tstart="1139";shortTE="F";uid="d9df76d4-5bd9-4704-ae60-7a02e08e43b8"
WOFM01000193.1	RepeatMasker	Unknown	2826409	2826583	778	+	.	ID="RND-4_FAMILY-1370";Tend="1139";Tstart="961";shortTE="F";uid="82832446-c543-4ed6-a76d-e1eb688e72d1"
WOFM01000193.1	RepeatMasker	Unknown	1948745	1949112	1107	+	.	ID="RND-6_FAMILY-3132";Tend="833";Tstart="505";shortTE="F";uid="f1ae7780-af08-4caa-bcb6-c40636d1f4cf"
WOFM01000193.1	RepeatMasker	DNA	1453468	1454058	3540	+	.	ID="RND-3_FAMILY-127";Tend="1474";Tstart="905";shortTE="F";uid="44e86fd0-5a21-4b3e-9830-1bf880a3007b"
WOFM01000193.1	RepeatMasker	LTR/Gypsy	642649	643888	4705	+	.	ID="RND-1_FAMILY-192";Tend="2032";Tstart="852";shortTE="F";uid="f4d9deb4-5e42-481d-b648-4c899e30df87"
WOFM01000193.1	RepeatMasker	LTR/Gypsy	2128832	2128944	409	+	.	ID="RND-5_FAMILY-1656";Tend="1119";Tstart="1007";shortTE="F";uid="0231438f-27b9-4d2b-8dc8-e759d4f8498c"
WOFM01000193.1	RepeatMasker	LTR/Copia	1499787	1500056	457	+	.	ID="RND-6_FAMILY-4779";Tend="863";Tstart="602";shortTE="F";uid="1000058e-e550-470a-93a8-3da61c784ee8"
WOFM01000193.1	RepeatMasker	LTR/Gypsy	701600	702072	3212	+	.	ID="RND-6_FAMILY-550";Tend="1153";Tstart="694";shortTE="F";uid="ff0553ef-c30d-4977-9920-06352bbab4cc"
WOFM01000193.1	RepeatMasker	Unknown	491201	491561	1930	+	.	ID="RND-5_FAMILY-733";Tend="1223";Tstart="904";shortTE="F";uid="0439c995-18f7-4d37-8877-b02a36136c6d"
WOFM01000193.1	RepeatMasker	Unknown	2573988	2574096	679	+	.	ID="RND-5_FAMILY-784";Tend="1605";Tstart="1497";shortTE="F";uid="9a4149ca-4a12-4605-a31a-03e6a19e8b42"
WOFM01000193.1	RepeatMasker	Unknown	247380	247716	1074	+	.	ID="RND-1_FAMILY-103";Tend="1313";Tstart="957";shortTE="F";uid="af1da082-12c9-45f8-b502-81f9c7fd5a5b"
WOFM01000193.1	RepeatMasker	Unknown	1032910	1033099	806	+	.	ID="RND-5_FAMILY-17";Tend="1121";Tstart="917";shortTE="F";uid="4fc3534b-43aa-4865-bc87-0d1477a76e04"
WOFM01000193.1	RepeatMasker	LTR/Gypsy	809161	809346	1268	+	.	ID="RND-3_FAMILY-160";Tend="1027";Tstart="847";shortTE="F";uid="6a8388b8-60c3-4c65-ae3e-897dfadeb9fc"
WOFM01000193.1	RepeatMasker	DNA/Crypton-I	3136387	3136970	1775	+	.	ID="RND-4_FAMILY-246";Tend="1640";Tstart="1020";shortTE="F";uid="dfd91523-dc44-474e-9508-7797faacebdc"
WOFM01000193.1	RepeatMasker	DNA/PIF-ISL2EU	543230	544171	4164	+	.	ID="RND-5_FAMILY-2052";Tend="1405";Tstart="491";shortTE="F";uid="3a25aa31-df4c-42a5-ab21-51e55c196fa2"
WOFM01000193.1	RepeatMasker	DNA/MULE-MuDR?	1540503	1541425	4901	+	.	ID="RND-5_FAMILY-3385";Tend="1780";Tstart="813";shortTE="F";uid="47cc02ee-304f-427b-9f39-124dd66c813e"
WOFM01000193.1	RepeatMasker	Satellite	15782	16294	3746	+	.	ID="RND-1_FAMILY-151";Tend="7855";Tstart="7336";shortTE="F";uid="fd4b7001-0e2b-4e63-afce-47b67c8c2689"
WOFM01000193.1	RepeatMasker	Unknown	2848650	2849003	2002	+	.	ID="RND-4_FAMILY-804";Tend="1324";Tstart="916";shortTE="F";uid="f2bc9b0b-f652-4b8d-b7ae-e33addbc3b17"
WOFM01000193.1	RepeatMasker	Unknown	436182	436825	3604	+	.	ID="RND-5_FAMILY-212";Tend="1558";Tstart="934";shortTE="F";uid="a3b4e8f2-cb09-4ae9-b637-0644bfd62a5c"
WOFM01000193.1	RepeatMasker	DNA/hAT-hAT19	440112	440569	880	+	.	ID="RND-5_FAMILY-3111";TEgroup="ctg_103%7CRND-5_FAMILY-3111%7C1";Tend="1564";Tstart="901";shortTE="F";uid="3a981772-adca-40d4-8de9-7fc4f1f06b4b"
WOFM01000193.1	RepeatMasker	Unknown	1023367	1023598	715	+	.	ID="RND-1_FAMILY-924";Tend="1485";Tstart="1258";shortTE="F";uid="ac5b6917-7c4d-46f9-966e-854b14a87907"
WOFM01000193.1	RepeatMasker	DNA/hAT-Tip100	2178571	2178971	2689	+	.	ID="RND-5_FAMILY-679";Tend="1459";Tstart="1060";shortTE="F";uid="8df055ce-de5f-4849-9884-9f53174be5e5"
WOFM01000193.1	RepeatMasker	DNA/Merlin	111363	111657	1940	+	.	ID="RND-5_FAMILY-944";Tend="1251";Tstart="957";shortTE="F";uid="1b7391ac-8a20-4263-bbcf-1d1f7855484e"
WOFM01000193.1	RepeatMasker	DNA/hAT	2138329	2138616	1665	+	.	ID="RND-5_FAMILY-1560";Tend="1528";Tstart="1231";shortTE="F";uid="beddf1c8-ec75-49c8-940d-a46b49e251c4"
WOFM01000193.1	RepeatMasker	Unknown	2679823	2680078	541	+	.	ID="RND-4_FAMILY-688";Tend="1155";Tstart="896";shortTE="F";uid="983427a5-a7f4-49eb-b71d-30a32b0fe8ee"
WOFM01000193.1	RepeatMasker	DNA/TcMar-Tc1	1247661	1248257	401	+	.	ID="RND-1_FAMILY-308";TEgroup="ctg_103%7CRND-1_FAMILY-308%7C1";Tend="1197";Tstart="860";shortTE="F";uid="d214b3ae-1ee9-4207-87c7-51a64cf6150f"
WOFM01000193.1	RepeatMasker	Unknown	72142	72502	1678	+	.	ID="RND-6_FAMILY-2885";Tend="1250";Tstart="899";shortTE="F";uid="de0a0ae7-f705-4699-b5e4-6c616671737e"
WOFM01000193.1	RepeatMasker	Unknown	2838442	2838570	719	+	.	ID="RND-6_FAMILY-151";Tend="1391";Tstart="1264";shortTE="F";uid="5f490e55-29e5-4f69-abe8-9c86c18e0eff"
WOFM01000193.1	RepeatMasker	LTR/Pao	2352281	2352440	408	+	.	ID="RND-1_FAMILY-28";Tend="1416";Tstart="1246";shortTE="F";uid="6b2aeeaa-6c45-48bd-8a31-2fcf53c50007"
WOFM01000193.1	RepeatMasker	Unknown	795893	796201	2110	+	.	ID="RND-1_FAMILY-58";Tend="1254";Tstart="954";shortTE="F";uid="12b717d0-a93f-4574-8980-68281fa0a82d"
WOFM01000193.1	RepeatMasker	RC/Helitron	2577360	2577486	740	+	.	ID="RND-4_FAMILY-590";Tend="1743";Tstart="1618";shortTE="F";uid="9df61cf0-aacb-462c-aebf-48737c4f78bb"
WOFM01000193.1	RepeatMasker	LINE/L2	2416708	2417035	820	+	.	ID="RND-5_FAMILY-2134";Tend="1867";Tstart="1557";shortTE="F";uid="e8863257-a16a-4d80-bc0a-3b2ac4582447"
WOFM01000193.1	RepeatMasker	DNA/Sola-1	3247032	3247328	406	+	.	ID="RND-5_FAMILY-2465";Tend="1628";Tstart="1344";shortTE="F";uid="ea5c8d3d-b829-4082-8d78-1d0dd6ea47f6"
WOFM01000193.1	RepeatMasker	Unknown	3127239	3128661	6028	+	.	ID="RND-1_FAMILY-2";Tend="2431";Tstart="1008";shortTE="F";uid="c5f2232f-63c5-4bf6-b8d6-47ac4c3fe1cf"
WOFM01000193.1	RepeatMasker	Unknown	63771	64846	5732	+	.	ID="RND-1_FAMILY-126";Tend="1733";Tstart="669";shortTE="F";uid="9af18004-f31f-4b91-ba71-d45d9bba4ea8"
WOFM01000193.1	RepeatMasker	Unknown	2543252	2543650	2098	+	.	ID="RND-5_FAMILY-3472";Tend="1229";Tstart="893";shortTE="F";uid="c6d85b75-aba9-4988-88e6-3843c92534fd"
WOFM01000193.1	RepeatMasker	LTR/Gypsy	1012892	1018853	32759	+	.	ID="RND-5_FAMILY-1603";Tend="6499";Tstart="514";shortTE="F";uid="4318ecf9-72f8-4a54-9e03-db664026f5ff"
WOFM01000193.1	RepeatMasker	Unknown	2179359	2179642	974	+	.	ID="RND-1_FAMILY-208";Tend="1383";Tstart="1091";shortTE="F";uid="5a2c3137-0db8-4ff2-9706-cf292599f377"
WOFM01000193.1	RepeatMasker	DNA/TcMar-Tc1	1089222	1089404	616	+	.	ID="RND-4_FAMILY-659";Tend="1298";Tstart="1123";shortTE="F";uid="fa7b75a7-e75f-4114-9e6b-7b855d08984c"
WOFM01000193.1	RepeatMasker	Unknown	2033998	2034156	1120	+	.	ID="RND-6_FAMILY-902";Tend="1089";Tstart="933";shortTE="F";uid="1567fee8-0477-4b7b-8e88-81c4981fc848"
WOFM01000193.1	RepeatMasker	Unknown	2935221	2936217	6404	+	.	ID="RND-6_FAMILY-89";Tend="1912";Tstart="927";shortTE="F";uid="30aa009b-aa97-4a96-a72c-11b7346c5491"
WOFM01000193.1	RepeatMasker	Unknown	2387460	2387584	497	+	.	ID="RND-6_FAMILY-1370";Tend="1268";Tstart="1137";shortTE="F";uid="236815ce-54aa-4505-9310-f71ec5a716ab"
WOFM01000193.1	RepeatMasker	Unknown	3177379	3178620	2293	+	.	ID="RND-2_FAMILY-36";TEgroup="ctg_103%7CRND-2_FAMILY-36%7C2";Tend="1775";Tstart="603";shortTE="F";uid="2035e3e0-defe-4725-b76d-cce8bb907579"
WOFM01000193.1	RepeatMasker	Unknown	3248248	3248533	1186	+	.	ID="RND-5_FAMILY-104";Tend="1275";Tstart="996";shortTE="F";uid="86d5b29e-0231-40cb-8cd2-77b675429a0e"
WOFM01000193.1	RepeatMasker	Unknown	1022880	1023149	968	+	.	ID="RND-6_FAMILY-1182";Tend="1388";Tstart="1129";shortTE="F";uid="486141c1-d6a7-419b-a20e-33a11366a3d3"
WOFM01000193.1	RepeatMasker	Unknown	1349273	1349514	1071	+	.	ID="RND-4_FAMILY-829";Tend="1772";Tstart="1521";shortTE="F";uid="d2ad1d8d-501d-4780-889e-108410c02c7e"
WOFM01000193.1	RepeatMasker	DNA/Maverick	1193496	1198870	29660	+	.	ID="RND-6_FAMILY-3885";Tend="6035";Tstart="758";shortTE="F";uid="418d3f06-c6e6-4c63-963e-7ff458a595f4"
WOFM01000193.1	RepeatMasker	Satellite	34615	35085	3021	+	.	ID="RND-1_FAMILY-148";Tend="7850";Tstart="7387";shortTE="F";uid="afbbf49c-3e06-4382-a350-88d2cc88406f"
WOFM01000193.1	RepeatMasker	Unknown	2108272	2108519	717	+	.	ID="RND-5_FAMILY-3066";Tend="1214";Tstart="938";shortTE="F";uid="687ec977-3822-41bd-9cf5-74274e2958dc"
WOFM01000193.1	RepeatMasker	Unknown	1408241	1409975	12839	+	.	ID="RND-5_FAMILY-2131";Tend="2602";Tstart="863";shortTE="F";uid="ef0dad26-ee02-4632-a8a6-2734b24c9056"
WOFM01000193.1	RepeatMasker	DNA/Sola-1	1951066	1951394	418	+	.	ID="RND-5_FAMILY-2465";Tend="1712";Tstart="1358";shortTE="F";uid="4bcff4e0-7701-4694-87a6-4e1d50b1e421"
WOFM01000193.1	RepeatMasker	Unknown	1588535	1588695	458	+	.	ID="RND-4_FAMILY-900";Tend="1287";Tstart="1121";shortTE="F";uid="fdf0e631-29ec-404d-8a68-bd65ca179c18"
WOFM01000193.1	RepeatMasker	RC/Helitron	2599050	2599377	1044	+	.	ID="RND-6_FAMILY-4557";Tend="916";Tstart="574";shortTE="F";uid="9b086692-9e65-4e20-ab8a-b5eaf0048812"
WOFM01000193.1	RepeatMasker	Unknown	1266694	1267407	2240	+	.	ID="RND-2_FAMILY-36";Tend="1644";Tstart="622";shortTE="F";uid="ef541dd7-30ec-4d65-8482-1149e4120c4e"
WOFM01000193.1	RepeatMasker	Unknown	2414106	2416631	19299	+	.	ID="RND-1_FAMILY-5";Tend="3356";Tstart="822";shortTE="F";uid="31251a92-e18c-4466-b4ee-c6c8645ff022"
WOFM01000193.1	RepeatMasker	Unknown	572966	574320	3351	+	.	ID="RND-6_FAMILY-5920";Tend="2248";Tstart="938";shortTE="F";uid="9076d839-966e-41ca-b906-bc5cf32f087a"
WOFM01000193.1	RepeatMasker	Unknown	1042127	1042549	2744	+	.	ID="RND-5_FAMILY-3581";Tend="1404";Tstart="968";shortTE="F";uid="aa94e2d1-7e3f-40ae-a5e5-bc8cd7a8043f"
WOFM01000193.1	RepeatMasker	RC/Helitron	2019609	2019840	478	+	.	ID="RND-5_FAMILY-2792";Tend="1753";Tstart="1527";shortTE="F";uid="9b7ff6f7-008a-4a45-9b7b-3a864552f34f"
WOFM01000193.1	RepeatMasker	Unknown	1745992	1746194	950	+	.	ID="RND-5_FAMILY-1005";Tend="1190";Tstart="980";shortTE="F";uid="1f8bdf8a-c424-4e83-9821-9a4839f4327d"
WOFM01000193.1	RepeatMasker	Unknown	798532	798726	1041	+	.	ID="RND-1_FAMILY-8";Tend="1826";Tstart="1659";shortTE="F";uid="acb34f14-1b8a-4d87-b2a1-2e7f61645396"
WOFM01000193.1	RepeatMasker	LTR/Gypsy	2904666	2905139	3251	+	.	ID="RND-4_FAMILY-559";Tend="7738";Tstart="7271";shortTE="F";uid="5b79b263-4814-47c8-9fc6-33bfbed5948d"
WOFM01000193.1	RepeatMasker	DNA/Academ-1	886422	886575	874	+	.	ID="RND-5_FAMILY-1536";Tend="1910";Tstart="1759";shortTE="F";uid="07b15f4f-c32c-4438-abfc-703df70d800d"
WOFM01000193.1	RepeatMasker	Unknown	2893288	2893692	2470	+	.	ID="RND-6_FAMILY-11995";Tend="1368";Tstart="963";shortTE="F";uid="a72d8303-0d59-489f-890e-fb0e3c5db23d"
WOFM01000193.1	RepeatMasker	Unknown	934912	935569	3922	+	.	ID="RND-1_FAMILY-95";Tend="1644";Tstart="958";shortTE="F";uid="b9f6c0c9-d3c7-4351-86dc-e17f05d50c67"
WOFM01000193.1	RepeatMasker	Unknown	1562488	1562955	1886	+	.	ID="RND-6_FAMILY-15";Tend="1096";Tstart="768";shortTE="F";uid="91d28135-b56b-4a28-8bae-791c036e5857"
WOFM01000193.1	RepeatMasker	Unknown	2447102	2447520	811	+	.	ID="RND-4_FAMILY-688";Tend="1297";Tstart="895";shortTE="F";uid="edaef8ed-b09e-4e60-943e-efdcf510288d"
WOFM01000193.1	RepeatMasker	DNA	413401	413545	797	+	.	ID="RND-5_FAMILY-3205";Tend="1228";Tstart="1084";shortTE="F";uid="11507d0f-73cf-4a2b-b4c2-82af5363d2d3"
WOFM01000193.1	RepeatMasker	Unknown	563437	563746	1860	+	.	ID="RND-1_FAMILY-58";Tend="1247";Tstart="933";shortTE="F";uid="0cad1797-1b07-4e5f-a470-d0ec4d242b1f"
WOFM01000193.1	RepeatMasker	Unknown	1382370	1382681	1292	+	.	ID="RND-1_FAMILY-258";Tend="1680";Tstart="1367";shortTE="F";uid="85d8ebef-2f99-44b4-bb63-6d1726b9b481"
WOFM01000193.1	RepeatMasker	DNA	1282354	1282517	859	+	.	ID="RND-5_FAMILY-4767";Tend="1054";Tstart="888";shortTE="F";uid="857c3acd-85da-4664-bfee-33bf6eb0b8cd"
WOFM01000193.1	RepeatMasker	DNA/Academ-1	468355	468641	1512	+	.	ID="RND-5_FAMILY-1536";Tend="1906";Tstart="1624";shortTE="F";uid="671507a2-7c9c-46b4-a318-222e6405b289"
WOFM01000193.1	RepeatMasker	Unknown	2078694	2079173	3356	+	.	ID="RND-1_FAMILY-1057";Tend="1437";Tstart="963";shortTE="F";uid="3d1f86fe-d8e9-4ee2-a3bf-e7754b0f8148"
WOFM01000193.1	RepeatMasker	Unknown	2807044	2807736	960	+	.	ID="RND-4_FAMILY-2537";Tend="2104";Tstart="914";shortTE="F";uid="2bd9a659-ec83-483c-8f37-93191335ce27"
WOFM01000193.1	RepeatMasker	LINE/R2-NeSL	1693982	1694483	2352	+	.	ID="RND-3_FAMILY-38";Tend="1440";Tstart="939";shortTE="F";uid="61fbeb14-f7f9-427f-b3ff-383100adbdd0"
WOFM01000193.1	RepeatMasker	Unknown	2674772	2675165	2231	+	.	ID="RND-4_FAMILY-413";Tend="1521";Tstart="1129";shortTE="F";uid="b09d773a-30d9-4ff5-9735-85aea3cdd958"
WOFM01000193.1	RepeatMasker	DNA/P	690804	691255	1158	+	.	ID="RND-6_FAMILY-4028";Tend="4764";Tstart="4324";shortTE="F";uid="67621b0c-92c9-479c-af7b-cd5ed3a08271"
WOFM01000193.1	RepeatMasker	Unknown	2543696	2544395	2472	+	.	ID="RND-2_FAMILY-36";Tend="1646";Tstart="968";shortTE="F";uid="a18e5c9a-10a6-4069-9823-148e9a429017"
WOFM01000193.1	RepeatMasker	DNA/Sola-1	648664	648962	506	+	.	ID="RND-5_FAMILY-2465";Tend="1694";Tstart="1419";shortTE="F";uid="846d687b-8e4f-4a15-a9cb-7551257d385b"
WOFM01000193.1	RepeatMasker	Unknown	597555	598118	3562	+	.	ID="RND-6_FAMILY-2349";Tend="1514";Tstart="964";shortTE="F";uid="709b07bc-13a9-4c3b-a665-626350594ed6"
WOFM01000193.1	RepeatMasker	Unknown	2942858	2943040	1008	+	.	ID="RND-3_FAMILY-379";Tend="1174";Tstart="995";shortTE="F";uid="9be5f679-7670-4155-97d8-307be0cb5469"
WOFM01000193.1	RepeatMasker	Unknown	2659413	2659658	784	+	.	ID="RND-4_FAMILY-688";Tend="1160";Tstart="909";shortTE="F";uid="7c133d58-169b-4f8c-bf1e-449d37f24027"
WOFM01000193.1	RepeatMasker	Unknown	541665	541798	776	+	.	ID="RND-5_FAMILY-777";Tend="1589";Tstart="1455";shortTE="F";uid="b1959634-7b8a-4756-9443-06372ae0de3a"
WOFM01000193.1	RepeatMasker	RC/Helitron	1385751	1386963	9138	+	.	ID="RND-1_FAMILY-190";Tend="2049";Tstart="840";shortTE="F";uid="437baf2e-afd5-417d-9eb3-8161d562e62d"
WOFM01000193.1	RepeatMasker	Unknown	3141966	3142180	432	+	.	ID="RND-4_FAMILY-231";Tend="1380";Tstart="1172";shortTE="F";uid="e068538e-54c9-4486-a0ef-cfc80be34ff5"
WOFM01000193.1	RepeatMasker	RC/Helitron	223994	224442	2731	+	.	ID="RND-6_FAMILY-1361";Tend="1425";Tstart="981";shortTE="F";uid="9220b3c5-acf7-46a4-a638-11ee165331c7"
WOFM01000193.1	RepeatMasker	Unknown	357431	357549	575	+	.	ID="RND-5_FAMILY-4056";Tend="1531";Tstart="1421";shortTE="F";uid="9a0d3709-a3b7-4de1-bea5-cb22fa58dbd6"
WOFM01000193.1	RepeatMasker	Unknown	2736841	2737192	2373	+	.	ID="RND-4_FAMILY-282";Tend="1263";Tstart="901";shortTE="F";uid="4353b8cc-aed1-4e8d-a3c1-23e4c0b1f455"
WOFM01000193.1	RepeatMasker	DNA/TcMar-Mariner	2482016	2482360	1104	+	.	ID="RND-6_FAMILY-9025";Tend="1612";Tstart="1295";shortTE="F";uid="61713278-b853-4333-8e89-0df4e06875a7"
WOFM01000193.1	RepeatMasker	Unknown	1224552	1224728	1024	+	.	ID="RND-6_FAMILY-5582";Tend="1102";Tstart="912";shortTE="F";uid="58a93c53-13ed-4a6c-af5d-c53c189ad82b"
WOFM01000193.1	RepeatMasker	Unknown	366095	366422	1617	+	.	ID="RND-5_FAMILY-3892";Tend="1178";Tstart="855";shortTE="F";uid="0ecae18c-354f-43b0-8aa1-0524f565dcbc"
WOFM01000193.1	RepeatMasker	Unknown	2288757	2288919	667	+	.	ID="RND-1_FAMILY-387";Tend="1139";Tstart="963";shortTE="F";uid="80d0e788-0460-43cb-93ab-4915b6451df2"
WOFM01000193.1	RepeatMasker	LTR/Gypsy	2719003	2721077	17557	+	.	ID="RND-1_FAMILY-1059";Tend="2103";Tstart="33";shortTE="F";uid="18e9fcc7-a3a8-40b9-b1bf-5af4d4eb1920"
WOFM01000193.1	RepeatMasker	DNA/Kolobok-T2	1429993	1430472	2770	+	.	ID="RND-1_FAMILY-15";Tend="7783";Tstart="7306";shortTE="F";uid="f05f24c4-03d8-4e2e-913f-ef5bb7dd0154"
WOFM01000193.1	RepeatMasker	LINE/RTE-BovB	175401	176117	5392	+	.	ID="RND-1_FAMILY-691";Tend="1666";Tstart="883";shortTE="F";uid="4c333f14-e7ab-49a7-9fce-54c033d817b8"
WOFM01000193.1	RepeatMasker	Unknown	1181931	1182586	5292	+	.	ID="RND-1_FAMILY-811";Tend="1600";Tstart="945";shortTE="F";uid="f9a615f1-c798-4f5f-af85-933ea1d7cced"
WOFM01000193.1	RepeatMasker	Unknown	1984652	1985476	3177	+	.	ID="RND-1_FAMILY-10";Tend="1858";Tstart="973";shortTE="F";uid="fbcde55e-4cbc-4066-911c-2a8fa084bc43"
WOFM01000193.1	RepeatMasker	Unknown	976546	976671	437	+	.	ID="RND-5_FAMILY-784";Tend="1374";Tstart="1251";shortTE="F";uid="267dfff7-c192-4a08-aa5e-6e122b4367bb"
WOFM01000193.1	RepeatMasker	Unknown	1365300	1365615	2073	+	.	ID="RND-1_FAMILY-251";Tend="1229";Tstart="907";shortTE="F";uid="df974a98-2764-4afa-afcc-694eea840fa7"
WOFM01000193.1	RepeatMasker	Unknown	1606384	1607333	7620	+	.	ID="RND-6_FAMILY-5613";Tend="1897";Tstart="943";shortTE="F";uid="aeef289a-6146-48c3-bf45-06fd20a6dcbf"
WOFM01000193.1	RepeatMasker	Unknown	1325989	1326155	579	+	.	ID="RND-1_FAMILY-10";Tend="1118";Tstart="956";shortTE="F";uid="28eedb9f-8d3b-4c98-b65c-bbc25d1a287d"
WOFM01000193.1	RepeatMasker	Unknown	1582751	1583071	1629	+	.	ID="RND-5_FAMILY-195";Tend="1579";Tstart="1233";shortTE="F";uid="070d9cc2-3f6d-487d-92cd-c2199aa2f4e6"
WOFM01000193.1	RepeatMasker	DNA	2810738	2811079	1413	+	.	ID="RND-5_FAMILY-3205";Tend="1227";Tstart="923";shortTE="F";uid="da0a9178-0797-4900-aa27-03d6c059c729"
WOFM01000193.1	RepeatMasker	Unknown	1659753	1660038	1298	+	.	ID="RND-6_FAMILY-2705";Tend="1377";Tstart="1074";shortTE="F";uid="a5d77e41-4246-4c47-a453-42501e70a793"
WOFM01000193.1	RepeatMasker	Unknown	993418	993585	716	+	.	ID="RND-5_FAMILY-784";Tend="1774";Tstart="1493";shortTE="F";uid="edd77c14-7af7-4b9f-8603-7b452f138899"
WOFM01000193.1	RepeatMasker	RC/Helitron	367552	367810	1598	+	.	ID="RND-6_FAMILY-1361";Tend="1411";Tstart="1156";shortTE="F";uid="6cb167a7-8823-44ba-976d-fbb6c023063e"
WOFM01000193.1	RepeatMasker	Unknown	1762975	1764003	3676	+	.	ID="RND-1_FAMILY-313";Tend="2693";Tstart="1637";shortTE="F";uid="345b2d4e-d65e-40e7-aea4-d847b5d63e15"
WOFM01000193.1	RepeatMasker	Unknown	399927	400181	1206	+	.	ID="RND-5_FAMILY-2154";Tend="1213";Tstart="950";shortTE="F";uid="9e922ce4-a381-4462-9620-e60576cbd600"
WOFM01000193.1	RepeatMasker	Unknown	3093259	3093462	914	+	.	ID="RND-4_FAMILY-1569";Tend="1355";Tstart="1160";shortTE="F";uid="67faa7b3-a7aa-4d93-aec2-3f5bd982d49a"
WOFM01000193.1	RepeatMasker	Unknown	497295	497542	1282	+	.	ID="RND-4_FAMILY-2443";Tend="1194";Tstart="954";shortTE="F";uid="fb12179f-f540-4984-a61f-6b26c41e1eb6"
WOFM01000193.1	RepeatMasker	Unknown	1294723	1294880	999	+	.	ID="RND-6_FAMILY-2894";Tend="1923";Tstart="1763";shortTE="F";uid="3c190209-59ae-4f76-a92b-9113b53782f8"
WOFM01000193.1	RepeatMasker	Unknown	587111	587422	1209	+	.	ID="RND-4_FAMILY-1438";Tend="1246";Tstart="931";shortTE="F";uid="d2c7c9dd-fcfa-4348-b087-d07715599557"
WOFM01000193.1	RepeatMasker	Unknown	1179221	1179399	1005	+	.	ID="RND-4_FAMILY-1483";Tend="532";Tstart="350";shortTE="F";uid="0b5e3671-28a8-4f54-bc61-9f73bdff6378"
WOFM01000193.1	RepeatMasker	Unknown	2941664	2941999	1603	+	.	ID="RND-3_FAMILY-764";Tend="1748";Tstart="1378";shortTE="F";uid="d6d39b08-8c54-40d4-9318-2ce96d38f3e2"
WOFM01000193.1	RepeatMasker	Unknown	563143	563310	1074	+	.	ID="RND-1_FAMILY-75";Tend="1125";Tstart="959";shortTE="F";uid="bb40256b-e098-48a7-9105-e2f3fabed94d"
WOFM01000193.1	RepeatMasker	Unknown	957774	958304	2648	+	.	ID="RND-1_FAMILY-103";Tend="1470";Tstart="935";shortTE="F";uid="92556613-7511-44ad-a96c-506e5cd8beca"
WOFM01000193.1	RepeatMasker	Unknown	2225356	2225490	657	+	.	ID="RND-5_FAMILY-784";Tend="1634";Tstart="1501";shortTE="F";uid="f7dd7d76-0623-4206-981d-2b5df3eadf8a"
WOFM01000193.1	RepeatMasker	Unknown	2429068	2429195	494	+	.	ID="RND-5_FAMILY-2558";Tend="1551";Tstart="1431";shortTE="F";uid="923900c5-9e28-427f-91e2-93c377fbb614"
WOFM01000193.1	RepeatMasker	Unknown	3245675	3246112	2869	+	.	ID="RND-1_FAMILY-60";Tend="1395";Tstart="959";shortTE="F";uid="74aed062-829e-4d35-9869-1b3b213ef857"
WOFM01000193.1	RepeatMasker	Unknown	1740737	1741140	1971	+	.	ID="RND-3_FAMILY-764";Tend="1495";Tstart="1040";shortTE="F";uid="09d8f966-0193-406e-a10b-39f9f8f301ea"
WOFM01000193.1	RepeatMasker	Unknown	1355941	1356426	2265	+	.	ID="RND-3_FAMILY-391";Tend="1792";Tstart="896";shortTE="F";uid="d14a191b-3edd-40c0-9544-82ebb851ae9e"
WOFM01000193.1	RepeatMasker	Unknown	1023586	1023939	2157	+	.	ID="RND-6_FAMILY-3357";Tend="1351";Tstart="989";shortTE="F";uid="6bb4fc24-d06b-498c-b245-112e1fd1e930"
WOFM01000193.1	RepeatMasker	Unknown	2562402	2562677	1238	+	.	ID="RND-5_FAMILY-1913";Tend="1285";Tstart="988";shortTE="F";uid="9082e31b-6f8f-41f0-bbc8-021134f5ae3d"
WOFM01000193.1	RepeatMasker	Unknown	2229134	2229346	603	+	.	ID="RND-1_FAMILY-370";Tend="1197";Tstart="982";shortTE="F";uid="1b8fbddd-70ef-410f-8b98-f34a645652f7"
WOFM01000193.1	RepeatMasker	DNA/hAT-Tip100	822239	822682	2183	+	.	ID="RND-4_FAMILY-959";Tend="1329";Tstart="907";shortTE="F";uid="44b7bd9c-dc2a-4600-86e2-45721eb74af1"
WOFM01000193.1	RepeatMasker	DNA/TcMar-Mariner	2611722	2611989	589	+	.	ID="RND-5_FAMILY-138";Tend="958";Tstart="687";shortTE="F";uid="04e55dfe-c7d5-49e6-afb3-ace988684a73"
WOFM01000193.1	RepeatMasker	DNA/Academ-1	836299	836682	2701	+	.	ID="RND-1_FAMILY-656";Tend="1625";Tstart="1242";shortTE="F";uid="bccfcceb-6896-46ae-9475-c3f72b2d9aa8"
WOFM01000193.1	RepeatMasker	Unknown	2169254	2170452	7469	+	.	ID="RND-1_FAMILY-697";Tend="2004";Tstart="785";shortTE="F";uid="42e80d3f-3f0d-4559-88af-2b03eba067ca"
WOFM01000193.1	RepeatMasker	Unknown	1243030	1243304	464	+	.	ID="RND-5_FAMILY-749";TEgroup="ctg_103%7CRND-5_FAMILY-749%7C2";Tend="1281";Tstart="675";shortTE="F";uid="36de1b4e-af24-44b1-bb53-3ee1fd6be093"
WOFM01000193.1	RepeatMasker	LTR/Gypsy	2603309	2603523	546	+	.	ID="RND-1_FAMILY-794";Tend="7567";Tstart="7326";shortTE="F";uid="87aaef98-f0be-4563-85f4-753b6fb8ddcf"
WOFM01000193.1	RepeatMasker	DNA/TcMar-Fot1	211764	212301	3781	+	.	ID="RND-5_FAMILY-1953";Tend="1374";Tstart="824";shortTE="F";uid="718fb649-f372-4393-84c3-711ff28cf47f"
WOFM01000193.1	RepeatMasker	DNA/Ginger-1	1561121	1561262	451	+	.	ID="RND-6_FAMILY-9576";Tend="1052";Tstart="903";shortTE="F";uid="c583d1c6-6d64-4ca6-8ea7-fc43acb55175"
WOFM01000193.1	RepeatMasker	RC/Helitron	1163012	1163309	1695	+	.	ID="RND-6_FAMILY-469";Tend="1338";Tstart="980";shortTE="F";uid="96417e4f-4604-4ed0-a7f8-14b7a9a219df"
WOFM01000193.1	RepeatMasker	Unknown	2644937	2645733	1085	+	.	ID="RND-1_FAMILY-853";Tend="1764";Tstart="980";shortTE="F";uid="3f73c867-f8a9-4a4a-8ba1-5d8d75e98876"
WOFM01000193.1	RepeatMasker	RC/Helitron	2296556	2296854	2283	+	.	ID="RND-4_FAMILY-1280";Tend="1475";Tstart="1179";shortTE="F";uid="3052b9d7-0308-41f7-9df9-c55e609066f7"
WOFM01000193.1	RepeatMasker	Unknown	113615	114070	2164	+	.	ID="RND-4_FAMILY-1098";Tend="1334";Tstart="854";shortTE="F";uid="dc161dbc-5594-4bff-a371-d5704534e149"
WOFM01000193.1	RepeatMasker	Unknown	134712	134999	1457	+	.	ID="RND-5_FAMILY-784";Tend="1264";Tstart="982";shortTE="F";uid="c7711306-836b-4e45-838e-4c2cdad69fd5"
WOFM01000193.1	RepeatMasker	Unknown	1327274	1327469	467	+	.	ID="RND-5_FAMILY-246";Tend="846";Tstart="622";shortTE="F";uid="a7b19d1b-0484-47fc-a210-7d2bfc0e5c6c"
WOFM01000193.1	RepeatMasker	Unknown	3180989	3181240	1639	+	.	ID="RND-4_FAMILY-2443";Tend="1201";Tstart="952";shortTE="F";uid="053c3e37-a981-4330-b992-c5ba8d07dad1"
WOFM01000193.1	RepeatMasker	RC/Helitron	2818216	2818441	893	+	.	ID="RND-6_FAMILY-1361";Tend="1414";Tstart="1163";shortTE="F";uid="66e3c886-a75d-43fc-92f4-71fa35a954b1"
WOFM01000193.1	RepeatMasker	Unknown	992926	993124	1221	+	.	ID="RND-5_FAMILY-688";Tend="1233";Tstart="1022";shortTE="F";uid="77758481-1716-4155-9aa6-b686ee024a21"
WOFM01000193.1	RepeatMasker	Unknown	1282654	1283090	2720	+	.	ID="RND-6_FAMILY-307";Tend="1304";Tstart="858";shortTE="F";uid="e3600a7e-357a-4d9b-83ab-5a4dd724bbfd"
WOFM01000193.1	RepeatMasker	Unknown	3029285	3029523	1147	+	.	ID="RND-5_FAMILY-246";Tend="1380";Tstart="1141";shortTE="F";uid="9cf1f6ef-3f17-455e-b449-349dabdae932"
WOFM01000193.1	RepeatMasker	Unknown	219668	219831	493	+	.	ID="RND-6_FAMILY-1182";Tend="1129";Tstart="953";shortTE="F";uid="41bc84ae-996f-478f-bcfc-493e47d9aa20"
WOFM01000193.1	RepeatMasker	Unknown	2403313	2403664	529	+	.	ID="RND-1_FAMILY-141";Tend="1154";Tstart="789";shortTE="F";uid="684da139-2fcb-497f-b43d-b90fa96bd52d"
WOFM01000193.1	RepeatMasker	Unknown	2264794	2265134	1905	+	.	ID="RND-1_FAMILY-377";Tend="1305";Tstart="963";shortTE="F";uid="f2a577e0-b792-4378-bbcb-cf4181912237"
WOFM01000193.1	RepeatMasker	Unknown	1607555	1607810	1201	+	.	ID="RND-4_FAMILY-1923";Tend="1275";Tstart="1006";shortTE="F";uid="6973ee11-f617-4a30-9d0a-b184170a367e"
WOFM01000193.1	RepeatMasker	Unknown	1857932	1858107	1377	+	.	ID="RND-1_FAMILY-70";Tend="1166";Tstart="991";shortTE="F";uid="4366a375-cbef-49ac-a8e6-8a9a7c0a7a20"
WOFM01000193.1	RepeatMasker	LTR/Pao	1914694	1915157	3444	+	.	ID="RND-1_FAMILY-33";Tend="1399";Tstart="936";shortTE="F";uid="1890473c-bbce-481a-944c-9f3b94fe0e04"
WOFM01000193.1	RepeatMasker	DNA/Ginger-2	2447508	2447855	1736	+	.	ID="RND-4_FAMILY-572";Tend="1624";Tstart="1262";shortTE="F";uid="c0e1e2e8-3b41-4800-b7de-a6e97f5e1658"
WOFM01000193.1	RepeatMasker	LTR/Pao	16296	16396	712	+	.	ID="RND-1_FAMILY-608";Tend="5359";Tstart="5259";shortTE="F";uid="ccd891ed-4434-4acc-9f10-cd9a78ae7781"
WOFM01000193.1	RepeatMasker	DNA/Ginger-2	1547346	1547666	1694	+	.	ID="RND-4_FAMILY-572";Tend="1615";Tstart="1265";shortTE="F";uid="b32b2ca3-eebd-44a9-8dfb-0b3d818559f4"
WOFM01000193.1	RepeatMasker	Unknown	2104323	2104589	932	+	.	ID="RND-5_FAMILY-647";Tend="1199";Tstart="894";shortTE="F";uid="f4381a8e-1a8d-4df8-92ed-70f9e350183b"
WOFM01000193.1	RepeatMasker	DNA/hAT-hAT19	1981584	1981796	403	+	.	ID="RND-6_FAMILY-4704";Tend="1577";Tstart="1384";shortTE="F";uid="47a03527-f259-40b8-90d7-61539606a236"
WOFM01000193.1	RepeatMasker	Unknown	2965101	2965643	3788	+	.	ID="RND-6_FAMILY-4839";Tend="1434";Tstart="892";shortTE="F";uid="db5b2a49-cbed-4b4c-978f-454259accb88"
WOFM01000193.1	RepeatMasker	Unknown	2139128	2139359	1488	+	.	ID="RND-5_FAMILY-129";Tend="1712";Tstart="1483";shortTE="F";uid="f713c7bf-f56e-4bbb-a9cb-1b1f8413088e"
WOFM01000193.1	RepeatMasker	Unknown	2435203	2435416	652	+	.	ID="RND-6_FAMILY-734";Tend="1153";Tstart="930";shortTE="F";uid="736c3900-b0c7-4c1c-8e95-2903fc232750"
WOFM01000193.1	RepeatMasker	Unknown	771352	772593	7773	+	.	ID="RND-6_FAMILY-2281";Tend="2107";Tstart="815";shortTE="F";uid="49dfaf8e-7d31-4a47-a397-ea8eb3101057"
WOFM01000193.1	RepeatMasker	Unknown	919811	919925	524	+	.	ID="RND-1_FAMILY-675";Tend="1504";Tstart="1363";shortTE="F";uid="a11b0aa5-6846-4351-bbdc-c082238d659a"
WOFM01000193.1	RepeatMasker	Unknown	1626360	1626596	429	+	.	ID="RND-6_FAMILY-835";Tend="1340";Tstart="1081";shortTE="F";uid="6258c416-aeab-4f37-a533-4db926c886b3"
WOFM01000193.1	RepeatMasker	Unknown	2087966	2088236	1581	+	.	ID="RND-1_FAMILY-117";Tend="1223";Tstart="960";shortTE="F";uid="8e33a604-6f68-445a-946f-d5abc20a6ab2"
WOFM01000193.1	RepeatMasker	Unknown	1001906	1002136	1718	+	.	ID="RND-6_FAMILY-803";Tend="4414";Tstart="4186";shortTE="F";uid="dd993227-358e-4251-af4d-aa44332f8062"
WOFM01000193.1	RepeatMasker	DNA/Kolobok-T2	698959	699368	2055	+	.	ID="RND-1_FAMILY-16";Tend="463";Tstart="32";shortTE="F";uid="05f0f0ad-e0f5-4f99-b9d7-dd9e99fda620"
WOFM01000193.1	RepeatMasker	Unknown	417955	418247	1440	+	.	ID="RND-2_FAMILY-36";Tend="1065";Tstart="775";shortTE="F";uid="40e6684a-a902-4882-aa9c-39744e7b05d8"
WOFM01000193.1	RepeatMasker	DNA/Academ-1	2524467	2524785	1945	+	.	ID="RND-4_FAMILY-1498";Tend="1413";Tstart="1100";shortTE="F";uid="18a20c78-3aea-4c20-848c-5711a56d6268"
WOFM01000193.1	RepeatMasker	LTR/Gypsy	528963	529204	690	+	.	ID="RND-6_FAMILY-2227";Tend="766";Tstart="516";shortTE="F";uid="463c507a-12e6-40ce-a368-2053c32e6c94"
WOFM01000193.1	RepeatMasker	Unknown	347131	347595	1072	+	.	ID="RND-6_FAMILY-5387";Tend="1414";Tstart="974";shortTE="F";uid="e7c2715e-e258-4663-af60-a9789d30e056"
WOFM01000193.1	RepeatMasker	DNA	1454290	1454474	1300	+	.	ID="RND-3_FAMILY-127";Tend="1684";Tstart="1499";shortTE="F";uid="d49181a1-0879-44d2-9141-9d0e3013ac06"
WOFM01000193.1	RepeatMasker	Unknown	2663638	2663918	1037	+	.	ID="RND-5_FAMILY-647";Tend="1199";Tstart="895";shortTE="F";uid="a53b906e-f0f3-490e-ad72-66ea0a315927"
WOFM01000193.1	RepeatMasker	LTR/Gypsy	674376	674837	3175	+	.	ID="RND-1_FAMILY-13";Tend="6892";Tstart="6435";shortTE="F";uid="7b8ebab7-8c00-4d31-b5e2-fb113812b6c5"
WOFM01000193.1	RepeatMasker	RC/Helitron	1502594	1503087	1624	+	.	ID="RND-1_FAMILY-621";Tend="1434";Tstart="992";shortTE="F";uid="1720c834-0ec9-437c-bfe1-c0bef675c5f8"
WOFM01000193.1	RepeatMasker	LINE/I	1495093	1495379	1696	+	.	ID="RND-5_FAMILY-4959";Tend="1810";Tstart="1547";shortTE="F";uid="2c2304d1-e995-42f2-a7b2-c36778c57e9e"
WOFM01000193.1	RepeatMasker	Unknown	1360265	1360447	1009	+	.	ID="RND-1_FAMILY-504";Tend="1166";Tstart="949";shortTE="F";uid="3c58c229-acf9-481d-991c-e27659ae3dda"
WOFM01000193.1	RepeatMasker	Unknown	2133278	2133915	3869	+	.	ID="RND-1_FAMILY-525";Tend="1584";Tstart="937";shortTE="F";uid="de882b16-5ad6-4d18-aee0-03222c2e5014"
WOFM01000193.1	RepeatMasker	Unknown	2856633	2857313	5053	+	.	ID="RND-5_FAMILY-1531";Tend="2476";Tstart="1796";shortTE="F";uid="21407551-e771-4640-a5cc-25fda05fe8d3"
WOFM01000193.1	RepeatMasker	Unknown	2275295	2276391	6885	+	.	ID="RND-5_FAMILY-1296";Tend="1917";Tstart="834";shortTE="F";uid="af01fbab-0058-4782-95c1-de04f3731c6e"
WOFM01000193.1	RepeatMasker	Unknown	2195928	2196590	2522	+	.	ID="RND-4_FAMILY-1083";Tend="1452";Tstart="948";shortTE="F";uid="9bb0f319-8473-4c94-b18d-7d486cae5bba"
WOFM01000193.1	RepeatMasker	Unknown	832226	832375	504	+	.	ID="RND-6_FAMILY-734";Tend="1093";Tstart="931";shortTE="F";uid="c01fc7df-93de-428b-88b4-49ea988c2eb4"
WOFM01000193.1	RepeatMasker	Unknown	1582215	1582590	1691	+	.	ID="RND-5_FAMILY-195";Tend="1234";Tstart="830";shortTE="F";uid="fe1665c4-cb4b-499d-be00-e2d2e31c1971"
WOFM01000193.1	RepeatMasker	RC/Helitron	545654	546859	6322	+	.	ID="RND-1_FAMILY-716";Tend="2158";Tstart="858";shortTE="F";uid="14a6bfdb-116b-4c14-89ac-f38d0bbe8666"
WOFM01000193.1	RepeatMasker	Unknown	3191874	3192212	2009	+	.	ID="RND-1_FAMILY-377";Tend="1301";Tstart="961";shortTE="F";uid="38f79a4f-9d5c-4f89-ab1d-9b0a63eea11b"
WOFM01000193.1	RepeatMasker	Unknown	497907	498504	1978	+	.	ID="RND-5_FAMILY-994";Tend="1463";Tstart="906";shortTE="F";uid="0c2ab2c0-12d8-49b0-840d-500bbba2d5b5"
WOFM01000193.1	RepeatMasker	Unknown	2891257	2891432	819	+	.	ID="RND-5_FAMILY-1796";Tend="1116";Tstart="937";shortTE="F";uid="5a8223e6-61b6-4a33-bad0-b9f686a00360"
WOFM01000193.1	RepeatMasker	Unknown	2355562	2355808	498	+	.	ID="RND-4_FAMILY-1470";Tend="1356";Tstart="1124";shortTE="F";uid="7bc11148-03a1-4612-b481-a441b3474c54"
WOFM01000193.1	RepeatMasker	Unknown	354761	355054	1951	+	.	ID="RND-1_FAMILY-306";Tend="1220";Tstart="925";shortTE="F";uid="2dffeba5-b503-4cd1-8643-06fc7bf9cd64"
WOFM01000193.1	RepeatMasker	Unknown	2170643	2170874	1550	+	.	ID="RND-1_FAMILY-338";Tend="1220";Tstart="975";shortTE="F";uid="61f79227-660a-4532-8b9c-a53b648e0420"
WOFM01000193.1	RepeatMasker	DNA/hAT-hAT19	1906577	1906728	466	+	.	ID="RND-6_FAMILY-4704";Tend="1574";Tstart="1416";shortTE="F";uid="b49d2d8b-73ed-4a75-ab51-6a9098bd3095"
WOFM01000193.1	RepeatMasker	Unknown	1240747	1241019	843	+	.	ID="RND-5_FAMILY-7107";Tend="969";Tstart="615";shortTE="F";uid="a0c5d8ea-7fb5-493b-9cd7-ea71745fcf6e"
WOFM01000193.1	RepeatMasker	Unknown	3174088	3174245	902	+	.	ID="RND-5_FAMILY-724";Tend="1015";Tstart="844";shortTE="F";uid="cacae7ea-4ec5-4e55-b248-960d7c76fea1"
WOFM01000193.1	RepeatMasker	DNA/CMC-Transib	2628903	2629268	838	+	.	ID="RND-4_FAMILY-1691";Tend="1185";Tstart="870";shortTE="F";uid="b5272d1c-1239-4912-8c44-aae760c799ca"
WOFM01000193.1	RepeatMasker	Unknown	2900636	2900811	880	+	.	ID="RND-6_FAMILY-11995";Tend="1533";Tstart="1363";shortTE="F";uid="ac7804f0-620a-4d7a-81e9-5076f7d4dfb1"
WOFM01000193.1	RepeatMasker	DNA/Crypton-I	2034998	2035292	1762	+	.	ID="RND-1_FAMILY-337";Tend="1412";Tstart="1121";shortTE="F";uid="3a36ace4-70b4-4968-b0d4-6e0b4ec9b6eb"
WOFM01000193.1	RepeatMasker	Unknown	1536697	1536873	917	+	.	ID="RND-4_FAMILY-411";Tend="1298";Tstart="1131";shortTE="F";uid="0a456e30-6fa0-45c3-afdf-9871ab5476d4"
WOFM01000193.1	RepeatMasker	Unknown	2915146	2915621	2889	+	.	ID="RND-5_FAMILY-5825";Tend="1864";Tstart="1404";shortTE="F";uid="ee445896-e2da-4b22-bbff-7420994baee7"
WOFM01000193.1	RepeatMasker	Unknown	208373	209173	4624	+	.	ID="RND-6_FAMILY-1481";Tend="1720";Tstart="895";shortTE="F";uid="f818eaf4-99c6-4f35-9ded-f6eddbaa5c24"
WOFM01000193.1	RepeatMasker	LINE/I-Jockey	3256493	3256782	750	+	.	ID="RND-5_FAMILY-1653";Tend="1039";Tstart="757";shortTE="F";uid="6d1d22c7-52b2-4992-9afe-d8916e9ea98e"
WOFM01000193.1	RepeatMasker	DNA/TcMar-Tc1	2938874	2939005	624	+	.	ID="RND-6_FAMILY-336";Tend="1014";Tstart="884";shortTE="F";uid="8aa86359-7581-48e5-93a4-dac33bda2750"
WOFM01000193.1	RepeatMasker	Unknown	2876758	2877049	2156	+	.	ID="RND-1_FAMILY-58";Tend="1245";Tstart="957";shortTE="F";uid="7fee62b9-d10e-43d9-ac46-60fe775e3dab"
WOFM01000193.1	RepeatMasker	LTR/Gypsy	3206784	3207088	683	+	.	ID="RND-5_FAMILY-1334";Tend="596";Tstart="294";shortTE="F";uid="fa5a9b94-4212-4e4a-96b3-f27d6eba900c"
WOFM01000193.1	RepeatMasker	Unknown	2726164	2726297	895	+	.	ID="RND-1_FAMILY-251";Tend="1118";Tstart="981";shortTE="F";uid="0c720e8f-ca17-4d90-aafa-6c5b2ff2fd88"
WOFM01000193.1	RepeatMasker	Unknown	1861311	1861446	522	+	.	ID="RND-5_FAMILY-3740";TEgroup="ctg_103%7CRND-5_FAMILY-3740%7C1";Tend="1207";Tstart="938";shortTE="F";uid="db9e95a4-2812-47fb-8c38-cf7cbfa8f25f"
WOFM01000193.1	RepeatMasker	Unknown	2919132	2919326	1055	+	.	ID="RND-1_FAMILY-383";Tend="1128";Tstart="932";shortTE="F";uid="630772a7-cf6a-41e5-88a8-17f9dfb42d10"
WOFM01000193.1	RepeatMasker	DNA/hAT-Tip100	1957269	1957941	3430	+	.	ID="RND-5_FAMILY-1758";Tend="1942";Tstart="1270";shortTE="F";uid="8d62c601-de2c-40a6-a3c4-3d05529ab6b5"
WOFM01000193.1	RepeatMasker	Unknown	2057103	2057568	918	+	.	ID="RND-4_FAMILY-1083";Tend="1708";Tstart="1012";shortTE="F";uid="338b5aae-6652-4452-854a-962bd960e196"
WOFM01000193.1	RepeatMasker	Unknown	199977	200282	2106	+	.	ID="RND-3_FAMILY-526";Tend="1443";Tstart="1139";shortTE="F";uid="1b000160-c197-48f8-a59e-8f4e274f94a0"
WOFM01000193.1	RepeatMasker	Unknown	3030299	3030823	4019	+	.	ID="RND-5_FAMILY-222";Tend="1415";Tstart="879";shortTE="F";uid="7f91bbea-f6b6-41d4-9804-2e9e7144a2d9"
WOFM01000193.1	RepeatMasker	Unknown	1938256	1938540	1770	+	.	ID="RND-1_FAMILY-681";Tend="1263";Tstart="976";shortTE="F";uid="29af6697-d714-40b5-b6d6-dad6e307f0a4"
WOFM01000193.1	RepeatMasker	DNA/hAT-Tag1	2941553	2941719	506	+	.	ID="RND-5_FAMILY-1172";Tend="1033";Tstart="889";shortTE="F";uid="81c2ed75-2ec8-4e52-a7c1-78c80c44483d"
WOFM01000193.1	RepeatMasker	Unknown	2316678	2317257	2690	+	.	ID="RND-5_FAMILY-994";Tend="1463";Tstart="906";shortTE="F";uid="0b550766-eab7-4b9e-ab9b-19a40cb39b53"
WOFM01000193.1	RepeatMasker	Unknown	863925	864170	603	+	.	ID="RND-6_FAMILY-6307";Tend="1261";Tstart="994";shortTE="F";uid="9a2491b7-c4f2-4324-bcc5-b63bcc478d67"
WOFM01000193.1	RepeatMasker	DNA/Crypton-I	2918518	2918753	953	+	.	ID="rnd-1_family-254";Tend="1536";Tstart="1307";shortTE="F";uid="62af369c-7f87-4790-a2e9-823415864815"
WOFM01000193.1	RepeatMasker	DNA/hAT-Tip100	2313392	2314065	2332	+	.	ID="RND-5_FAMILY-1758";Tend="2025";Tstart="1351";shortTE="F";uid="c72773a6-f439-46b5-978f-030594bc3bca"
WOFM01000193.1	RepeatMasker	Unknown	955730	956044	805	+	.	ID="RND-4_FAMILY-454";Tend="1119";Tstart="806";shortTE="F";uid="4da9a180-177d-4c8e-a05e-83322f87c029"
WOFM01000193.1	RepeatMasker	Unknown	2383048	2383348	1962	+	.	ID="RND-1_FAMILY-58";Tend="1258";Tstart="964";shortTE="F";uid="23c12c4c-c372-469c-8347-feea43fb6c27"
WOFM01000193.1	RepeatMasker	RC/Helitron	2119411	2119942	763	+	.	ID="RND-1_FAMILY-636";Tend="1488";Tstart="955";shortTE="F";uid="bc360821-8bc2-44df-81a4-1356e360cd9f"
WOFM01000193.1	RepeatMasker	Unknown	1299640	1300162	3360	+	.	ID="RND-3_FAMILY-526";Tend="1438";Tstart="935";shortTE="F";uid="7412683b-5e4f-44da-8542-0baa0b3fe860"
WOFM01000193.1	RepeatMasker	Unknown	97092	97263	1040	+	.	ID="RND-1_FAMILY-317";Tend="1084";Tstart="915";shortTE="F";uid="9d949aac-3123-46e4-b98a-650993ae91f0"
WOFM01000193.1	RepeatMasker	Unknown	2857343	2857672	1732	+	.	ID="RND-5_FAMILY-784";Tend="1462";Tstart="1115";shortTE="F";uid="77727586-76f1-4ba0-9ae6-338dbbb5bbb6"
WOFM01000193.1	RepeatMasker	DNA/hAT-Tip100	2829716	2830450	2958	+	.	ID="RND-5_FAMILY-1758";Tend="2025";Tstart="1271";shortTE="F";uid="e3564abb-21cd-4e6a-8b29-6db011bf503e"
WOFM01000193.1	RepeatMasker	DNA/Academ-1	1791911	1792095	512	+	.	ID="RND-5_FAMILY-2769";Tend="1283";Tstart="1098";shortTE="F";uid="0c01765a-ec74-4e46-b667-16e82840132b"
WOFM01000193.1	RepeatMasker	Unknown	1763990	1764140	1010	+	.	ID="RND-6_FAMILY-2894";Tend="1932";Tstart="1781";shortTE="F";uid="6bd848f0-b1ff-4cae-b99d-05014af2b621"
WOFM01000193.1	RepeatMasker	Unknown	2881087	2881627	695	+	.	ID="RND-6_FAMILY-5387";TEgroup="ctg_103%7CRND-6_FAMILY-5387%7C2";Tend="1391";Tstart="975";shortTE="F";uid="fb99cff5-f18f-48eb-9a70-ebacbfebe70a"
WOFM01000193.1	RepeatMasker	Unknown	3092522	3093019	2160	+	.	ID="RND-4_FAMILY-128";Tend="1395";Tstart="935";shortTE="F";uid="55c9ed02-c9ea-4971-9a66-ddedfb7f95a1"
WOFM01000193.1	RepeatMasker	Unknown	2742510	2742916	2363	+	.	ID="RND-6_FAMILY-4350";Tend="1404";Tstart="986";shortTE="F";uid="51f6921c-a248-47ed-9a74-9c72d5552bcd"
WOFM01000193.1	RepeatMasker	LTR/Gypsy	1434808	1435154	2810	+	.	ID="RND-1_FAMILY-503";Tend="7499";Tstart="7153";shortTE="F";uid="b8293674-7e98-4f50-9308-c68a35149e62"
WOFM01000193.1	RepeatMasker	LTR/Gypsy	990359	990828	2973	+	.	ID="RND-1_FAMILY-378";Tend="11448";Tstart="10976";shortTE="F";uid="3dc78614-cc10-44bb-ab5e-62cbf5b73cc1"
WOFM01000193.1	RepeatMasker	Unknown	1921162	1921589	2100	+	.	ID="RND-4_FAMILY-986";Tend="1374";Tstart="792";shortTE="F";uid="45bc1edf-3b7e-409e-942d-de294eba3e37"
WOFM01000193.1	RepeatMasker	LTR/Gypsy	1936884	1937315	3174	+	.	ID="RND-1_FAMILY-503";Tend="7605";Tstart="7151";shortTE="F";uid="c23b45cf-e95d-4aa6-b690-1f6c63ff4f27"
WOFM01000193.1	RepeatMasker	Unknown	200431	200748	431	+	.	ID="RND-4_FAMILY-231";Tend="1388";Tstart="1108";shortTE="F";uid="5c405e6f-4f46-407a-8e6a-7ba796bc066a"
WOFM01000193.1	RepeatMasker	Unknown	448905	449025	760	+	.	ID="RND-6_FAMILY-5871";Tend="1093";Tstart="973";shortTE="F";uid="b1e7d810-1f2b-46b2-aa5f-60786932e0b7"
WOFM01000193.1	RepeatMasker	Unknown	3092181	3092397	1186	+	.	ID="RND-1_FAMILY-117";Tend="1227";Tstart="1003";shortTE="F";uid="1ef8bb27-27bc-48d7-afa5-33a9ad7ae5d7"
WOFM01000193.1	RepeatMasker	Unknown	1842132	1842765	3907	+	.	ID="RND-1_FAMILY-924";Tend="1440";Tstart="777";shortTE="F";uid="620a272a-3a15-415a-bce9-cc8273c6d73c"
WOFM01000193.1	RepeatMasker	RC/Helitron	860781	861091	678	+	.	ID="RND-5_FAMILY-2192";Tend="1062";Tstart="692";shortTE="F";uid="31867cb5-7a73-46e5-8692-51411ce65ef0"
WOFM01000193.1	RepeatMasker	Unknown	2227213	2227389	1003	+	.	ID="RND-1_FAMILY-10";Tend="1124";Tstart="948";shortTE="F";uid="1384ef19-b592-4ecc-a8e4-09990de33860"
WOFM01000193.1	RepeatMasker	RC/Helitron	1548489	1549005	4442	+	.	ID="RND-4_FAMILY-8";Tend="1748";Tstart="1234";shortTE="F";uid="508f0878-38df-4b43-9f06-de301f3f7a0a"
WOFM01000193.1	RepeatMasker	Unknown	1702467	1702929	2839	+	.	ID="RND-6_FAMILY-3053";Tend="1767";Tstart="1307";shortTE="F";uid="421cea3e-ccc0-468d-98a3-cc31a7dcd877"
WOFM01000193.1	RepeatMasker	Unknown	2443138	2443291	944	+	.	ID="RND-1_FAMILY-247";Tend="1347";Tstart="1193";shortTE="F";uid="c1667275-bfd0-4697-831f-9327590ebd80"
WOFM01000193.1	RepeatMasker	LINE/RTE-BovB	2019369	2019476	404	+	.	ID="RND-1_FAMILY-691";Tend="1551";Tstart="1440";shortTE="F";uid="437fcc8c-2d94-4fd2-9a3a-fb04ba822f54"
WOFM01000193.1	RepeatMasker	Unknown	1687918	1688115	1005	+	.	ID="RND-5_FAMILY-876";Tend="1525";Tstart="1294";shortTE="F";uid="e3e27405-a9eb-47d3-af05-d5e66e1aea51"
WOFM01000193.1	RepeatMasker	DNA	2877201	2877344	784	+	.	ID="RND-5_FAMILY-4767";Tend="1050";Tstart="889";shortTE="F";uid="efeb261d-7d32-4c2f-af5c-dcdb29733a1e"
WOFM01000193.1	RepeatMasker	Unknown	705279	705649	2075	+	.	ID="RND-1_FAMILY-528";Tend="1583";Tstart="1189";shortTE="F";uid="799517fc-46ac-4061-a535-2cbd6ca3d7a4"
WOFM01000193.1	RepeatMasker	Unknown	1728731	1728893	947	+	.	ID="RND-1_FAMILY-75";Tend="1125";Tstart="956";shortTE="F";uid="7c7449f6-831c-46c7-87fd-2ec71f56e4c0"
WOFM01000193.1	RepeatMasker	RC/Helitron	2839374	2839579	555	+	.	ID="RND-4_FAMILY-618";Tend="1414";Tstart="1212";shortTE="F";uid="37891996-1d3f-46de-9842-4b56d6cf8a0c"
WOFM01000193.1	RepeatMasker	Unknown	2429943	2430664	3382	+	.	ID="RND-4_FAMILY-265";Tend="1630";Tstart="951";shortTE="F";uid="322b227d-458f-491e-884b-86bd5c683f2c"
WOFM01000193.1	RepeatMasker	Unknown	2876008	2876258	762	+	.	ID="RND-6_FAMILY-2831";Tend="1230";Tstart="952";shortTE="F";uid="eb214cc3-65bf-4678-a540-e23a0acf427c"
WOFM01000193.1	RepeatMasker	Unknown	536955	537131	535	+	.	ID="RND-4_FAMILY-454";Tend="846";Tstart="668";shortTE="F";uid="ad33e714-8d72-43e7-84ec-24295ec7cf4a"
WOFM01000193.1	RepeatMasker	Unknown	2426090	2426248	671	+	.	ID="RND-5_FAMILY-2558";Tend="1093";Tstart="934";shortTE="F";uid="fd9e2c91-684c-422a-89ff-1ce089f6574b"
WOFM01000193.1	RepeatMasker	Unknown	1667838	1668588	4439	+	.	ID="RND-6_FAMILY-2718";Tend="1636";Tstart="886";shortTE="F";uid="00b4be54-f9e8-4d43-9e10-90da7ee62eb6"
WOFM01000193.1	RepeatMasker	LTR/Gypsy	1512372	1513033	1929	+	.	ID="RND-1_FAMILY-109";Tend="4746";Tstart="4056";shortTE="F";uid="47b334a1-b3ec-442e-b5c5-6ab57b958d0c"
WOFM01000193.1	RepeatMasker	Unknown	1652129	1652376	1192	+	.	ID="RND-4_FAMILY-305";Tend="1146";Tstart="905";shortTE="F";uid="51461a30-f5e7-460a-a097-c268f5327d4f"
WOFM01000193.1	RepeatMasker	DNA/Academ-1	1847362	1848004	2085	+	.	ID="RND-1_FAMILY-243";Tend="1861";Tstart="1211";shortTE="F";uid="d841c833-f8c1-4630-9c60-025fc00862d0"
WOFM01000193.1	RepeatMasker	Unknown	1117759	1117906	643	+	.	ID="RND-1_FAMILY-117";Tend="1237";Tstart="1079";shortTE="F";uid="6ba8b8d2-a694-475a-9f26-db4d77a4ec4e"
WOFM01000193.1	RepeatMasker	LTR/Gypsy	1865600	1865781	1447	+	.	ID="RND-6_FAMILY-2735";Tend="7515";Tstart="7333";shortTE="F";uid="5977343f-08c1-4fd0-a4fc-151530b9fb6b"
WOFM01000193.1	RepeatMasker	Unknown	1531929	1532105	1064	+	.	ID="RND-1_FAMILY-58";Tend="1108";Tstart="958";shortTE="F";uid="e228ae4a-d931-41a1-9657-60bdfa3b92e8"
WOFM01000193.1	RepeatMasker	Unknown	890644	891302	2681	+	.	ID="RND-4_FAMILY-1083";Tend="1853";Tstart="995";shortTE="F";uid="53fc6505-c9f4-48bf-a3e4-6198cbf9be37"
WOFM01000193.1	RepeatMasker	Unknown	1633919	1634150	1162	+	.	ID="RND-1_FAMILY-75";Tend="1140";Tstart="949";shortTE="F";uid="7be23bd7-6d0d-4d20-b7e5-e00955d0d003"
WOFM01000193.1	RepeatMasker	Unknown	2033601	2033814	723	+	.	ID="RND-5_FAMILY-4802";Tend="1219";Tstart="1000";shortTE="F";uid="31cd0b68-a312-40ff-84ee-a000f90fd421"
WOFM01000193.1	RepeatMasker	DNA/hAT-Tip100	159516	161066	12921	+	.	ID="RND-6_FAMILY-1730";Tend="2399";Tstart="811";shortTE="F";uid="e053a423-a330-46ef-b32c-62f3424395a8"
WOFM01000193.1	RepeatMasker	Unknown	562616	562860	848	+	.	ID="RND-5_FAMILY-733";Tend="1917";Tstart="1682";shortTE="F";uid="db56ac5a-2d68-4557-8fbf-a5f1c689bbdd"
WOFM01000193.1	RepeatMasker	Unknown	2334165	2334332	644	+	.	ID="RND-6_FAMILY-1182";Tend="1769";Tstart="1609";shortTE="F";uid="a49fbeb1-2cdb-4100-aa1c-694568b06298"
WOFM01000193.1	RepeatMasker	Unknown	1824751	1824990	1699	+	.	ID="RND-6_FAMILY-5582";Tend="1117";Tstart="875";shortTE="F";uid="d57e8ab1-bbbd-4b2e-ae9c-322e8f8ad4d4"
WOFM01000193.1	RepeatMasker	Unknown	1085926	1086365	3011	+	.	ID="RND-1_FAMILY-599";Tend="1370";Tstart="932";shortTE="F";uid="e627b8b3-85ca-404c-91d3-7e131febcdc2"
WOFM01000193.1	RepeatMasker	LTR/Pao	567895	568305	505	+	.	ID="RND-1_FAMILY-54";Tend="1409";Tstart="981";shortTE="F";uid="d9fc4c8c-acba-414b-b649-fd3ba36217f2"
WOFM01000193.1	RepeatMasker	LINE/I	946030	946326	2281	+	.	ID="RND-5_FAMILY-5492";Tend="4166";Tstart="3876";shortTE="F";uid="9793bb0a-a841-4554-b419-e2727952786c"
WOFM01000193.1	RepeatMasker	LTR/Copia	1422133	1422384	605	+	.	ID="RND-6_FAMILY-1429";Tend="6971";Tstart="6720";shortTE="F";uid="c39b8ca2-095f-40d7-9438-8210dc355a2e"
WOFM01000193.1	RepeatMasker	Unknown	3180754	3180994	1525	+	.	ID="RND-3_FAMILY-291";Tend="1202";Tstart="966";shortTE="F";uid="0298eeab-933b-4f7b-b4cb-e1e18803a2f1"
WOFM01000193.1	RepeatMasker	Unknown	2479001	2479322	1861	+	.	ID="RND-5_FAMILY-397";Tend="1161";Tstart="849";shortTE="F";uid="f8fb4fc5-090f-4640-bca4-50229d05cf1c"
WOFM01000193.1	RepeatMasker	Unknown	2298915	2299087	542	+	.	ID="RND-1_FAMILY-852";Tend="1133";Tstart="947";shortTE="F";uid="39c9e7b5-cc22-41bb-905d-12ac4e69fa5e"
WOFM01000193.1	RepeatMasker	Unknown	3229618	3229781	978	-	.	ID="RND-1_FAMILY-578";Tend="1072";Tstart="911";shortTE="F";uid="b615a9a7-77ba-4ace-9bd2-2c9cad1a6066"
WOFM01000193.1	RepeatMasker	Unknown	1134883	1135160	1636	-	.	ID="RND-1_FAMILY-58";Tend="1255";Tstart="956";shortTE="F";uid="5464b979-8923-40a0-841b-d293781d66b0"
WOFM01000193.1	RepeatMasker	LINE/CR1	367132	367518	1556	-	.	ID="RND-1_FAMILY-527";Tend="1508";Tstart="1154";shortTE="F";uid="566c98c7-8deb-432a-972b-4a84bc4cf594"
WOFM01000193.1	RepeatMasker	Unknown	2750470	2750597	827	-	.	ID="RND-6_FAMILY-1708";Tend="1604";Tstart="1474";shortTE="F";uid="de4c62c4-0441-484f-9ac9-ad87bf8c4358"
WOFM01000193.1	RepeatMasker	Unknown	209359	210911	6177	-	.	ID="RND-1_FAMILY-2";Tend="2503";Tstart="1090";shortTE="F";uid="bc2ad74f-11e1-4418-a4e0-0d76b65f54f7"
WOFM01000193.1	RepeatMasker	Unknown	3069873	3070243	1950	-	.	ID="RND-5_FAMILY-228";Tend="1316";Tstart="966";shortTE="F";uid="aed78cd6-f627-44be-8017-e51a13a67e6d"
WOFM01000193.1	RepeatMasker	Unknown	554771	554977	1003	-	.	ID="RND-5_FAMILY-733";Tend="1222";Tstart="1018";shortTE="F";uid="1d218833-2897-4312-93bb-d792ce0db53c"
WOFM01000193.1	RepeatMasker	LTR/Gypsy	3142523	3142983	2085	-	.	ID="RND-5_FAMILY-1723";Tend="495";Tstart="15";shortTE="F";uid="058198a1-58d7-4d10-9ed6-230687852bcf"
WOFM01000193.1	RepeatMasker	RC/Helitron	1918810	1918961	571	-	.	ID="RND-1_FAMILY-621";Tend="1256";Tstart="1111";shortTE="F";uid="08338713-4d3e-40ed-b20b-15c41698c183"
WOFM01000193.1	RepeatMasker	Unknown	2147749	2148044	1983	-	.	ID="RND-1_FAMILY-58";Tend="1263";Tstart="959";shortTE="F";uid="b5a24ea2-99fe-4aeb-a360-c0e5f56481c6"
WOFM01000193.1	RepeatMasker	Unknown	352654	353147	3002	-	.	ID="RND-1_FAMILY-126";Tend="1763";Tstart="1287";shortTE="F";uid="960e8ecb-a01c-44df-9f8b-ddb529aec0f0"
WOFM01000193.1	RepeatMasker	DNA/Crypton-I	1993747	1994234	1717	-	.	ID="RND-1_FAMILY-240";Tend="1475";Tstart="981";shortTE="F";uid="8b4844fb-651f-418e-bb92-47583077007c"
WOFM01000193.1	RepeatMasker	DNA/hAT-Tip100	955960	956467	1487	-	.	ID="RND-5_FAMILY-8";Tend="1551";Tstart="1041";shortTE="F";uid="93d4efde-b7ea-4ca5-bb0e-e3231d7b5b27"
WOFM01000193.1	RepeatMasker	Unknown	1326598	1327045	576	-	.	ID="RND-1_FAMILY-26";Tend="1394";Tstart="918";shortTE="F";uid="13892ee4-54da-46b9-90e3-985d9582c8f1"
WOFM01000193.1	RepeatMasker	Unknown	3230885	3231057	1099	-	.	ID="RND-1_FAMILY-75";Tend="1134";Tstart="960";shortTE="F";uid="17e24c31-1e8e-4bdf-a3cd-dd92b7f22c07"
WOFM01000193.1	RepeatMasker	LTR/Gypsy	826319	826854	2478	-	.	ID="RND-5_FAMILY-1656";Tend="1533";Tstart="981";shortTE="F";uid="289e5166-9fcc-458b-8e3d-2a00ae6d23aa"
WOFM01000193.1	RepeatMasker	DNA/Kolobok-T2	1044499	1044612	485	-	.	ID="REP-4_PBA";Tend="585";Tstart="471";shortTE="F";uid="39c534ab-c41f-488d-bde3-adbb304e8bc0"
WOFM01000193.1	RepeatMasker	Unknown	2577126	2577319	896	-	.	ID="RND-4_FAMILY-488";Tend="1246";Tstart="1082";shortTE="F";uid="e0304fc9-6af4-4d78-bfab-64e9d9436794"
WOFM01000193.1	RepeatMasker	Unknown	1113854	1114093	457	-	.	ID="RND-6_FAMILY-734";Tend="1154";Tstart="929";shortTE="F";uid="3246d3cc-9eba-413b-822a-b7560154180a"
WOFM01000193.1	RepeatMasker	Unknown	2971054	2971430	2372	-	.	ID="RND-1_FAMILY-2";Tend="1132";Tstart="740";shortTE="F";uid="ee15d888-7bc3-432f-9125-89f9264c1b77"
WOFM01000193.1	RepeatMasker	Unknown	3206552	3206667	443	-	.	ID="RND-1_FAMILY-34";Tend="1776";Tstart="1664";shortTE="F";uid="db88baf3-64d2-41b2-b864-122aed5c09a5"
WOFM01000193.1	RepeatMasker	DNA/Crypton-I	989914	990096	1072	-	.	ID="RND-1_FAMILY-240";Tend="1466";Tstart="1286";shortTE="F";uid="bce8daae-3171-4df3-b706-f4b19950a2f2"
WOFM01000193.1	RepeatMasker	Unknown	2046252	2046410	819	-	.	ID="RND-5_FAMILY-830";Tend="1097";Tstart="940";shortTE="F";uid="a7513e36-839e-4072-a2fc-b7e0d7537fcb"
WOFM01000193.1	RepeatMasker	DNA/hAT-hAT19	2553117	2553260	416	-	.	ID="RND-6_FAMILY-4704";Tend="1572";Tstart="1438";shortTE="F";uid="7dd14cf1-19db-439b-9b58-ce8f7fa7d762"
WOFM01000193.1	RepeatMasker	Unknown	400237	400434	987	-	.	ID="RND-6_FAMILY-8128";Tend="581";Tstart="365";shortTE="F";uid="a70f0630-fb11-4d7a-8a51-6d6e676eae50"
WOFM01000193.1	RepeatMasker	Unknown	2342353	2342489	935	-	.	ID="RND-1_FAMILY-657";Tend="1101";Tstart="963";shortTE="F";uid="783965b3-4281-4709-8737-87421aabf5ad"
WOFM01000193.1	RepeatMasker	DNA/TcMar-Tc1	841409	841513	506	-	.	ID="RND-5_FAMILY-682";Tend="1080";Tstart="971";shortTE="F";uid="521a0eb4-3ca3-468e-b0f6-d42ad6aa52c9"
WOFM01000193.1	RepeatMasker	Unknown	3200740	3200850	457	-	.	ID="RND-6_FAMILY-9706";Tend="1064";Tstart="954";shortTE="F";uid="dfd3ef82-262b-410b-995c-de776f026545"
WOFM01000193.1	RepeatMasker	RC/Helitron	429861	430249	2054	-	.	ID="RND-6_FAMILY-1361";Tend="1414";Tstart="1023";shortTE="F";uid="a614b4dc-84ea-48d7-bdd9-c19563707b53"
WOFM01000193.1	RepeatMasker	RC/Helitron	1239865	1240006	571	-	.	ID="RND-6_FAMILY-4557";Tend="875";Tstart="717";shortTE="F";uid="594194f9-4762-42b9-b326-4b50df610762"
WOFM01000193.1	RepeatMasker	Unknown	1456283	1456386	505	-	.	ID="RND-5_FAMILY-705";Tend="1057";Tstart="952";shortTE="F";uid="dd6c6bda-ecf5-42be-96f4-ca1b74cae883"
WOFM01000193.1	RepeatMasker	Unknown	356816	357038	519	-	.	ID="RND-5_FAMILY-4056";TEgroup="ctg_103%7CRND-5_FAMILY-4056%7C1";Tend="1302";Tstart="983";shortTE="T";uid="e824dd44-5838-4ebf-97f5-9cb80429633e"
WOFM01000193.1	RepeatMasker	Unknown	1283860	1284241	2142	-	.	ID="RND-6_FAMILY-307";Tend="1303";Tstart="921";shortTE="F";uid="763fe77e-488f-486a-aae5-d0da8bc67c2d"
WOFM01000193.1	RepeatMasker	Unknown	1180931	1181127	1427	-	.	ID="RND-6_FAMILY-11060";Tend="1188";Tstart="992";shortTE="F";uid="f3f8b6dc-2ee6-4cc8-acc5-d59b896eaa89"
WOFM01000193.1	RepeatMasker	Unknown	3182949	3183246	1388	-	.	ID="RND-4_FAMILY-454";Tend="1056";Tstart="755";shortTE="F";uid="fdfeed3a-dafa-46da-ba7e-6a9e7018511f"
WOFM01000193.1	RepeatMasker	Unknown	1987075	1987304	1383	-	.	ID="RND-1_FAMILY-306";Tend="1221";Tstart="990";shortTE="F";uid="83b5c233-db9d-4e88-b875-d691b39aa327"
WOFM01000193.1	RepeatMasker	LTR/Copia	1859707	1861264	9649	-	.	ID="RND-6_FAMILY-1438";Tend="7852";Tstart="6294";shortTE="F";uid="a184003b-3800-4752-8d08-399e61081722"
WOFM01000193.1	RepeatMasker	DNA/Crypton-I	1719062	1719420	2109	-	.	ID="RND-5_FAMILY-401";Tend="1313";Tstart="944";shortTE="F";uid="b2c4272d-22e5-46a9-8a29-ec87610320e1"
WOFM01000193.1	RepeatMasker	DNA/TcMar-Tc1	2859105	2859275	611	-	.	ID="RND-6_FAMILY-759";Tend="2185";Tstart="1683";shortTE="F";uid="b0f94f05-4ed7-4135-b289-b653a9a5c245"
WOFM01000193.1	RepeatMasker	LTR/ERVL	348213	348389	842	-	.	ID="RND-6_FAMILY-2526";Tend="521";Tstart="347";shortTE="F";uid="7536def7-569c-498d-a7b5-3de0e381a717"
WOFM01000193.1	RepeatMasker	Unknown	1224727	1224896	1427	-	.	ID="RND-1_FAMILY-70";Tend="1164";Tstart="995";shortTE="F";uid="261d8926-40ea-4bc9-93e0-e91e1e0e112a"
WOFM01000193.1	RepeatMasker	Unknown	1536474	1536693	1257	-	.	ID="RND-4_FAMILY-461";Tend="1149";Tstart="927";shortTE="F";uid="1eb1f6c8-8907-4cdb-b012-76dc0b8ee00f"
WOFM01000193.1	RepeatMasker	Unknown	2308125	2308319	859	-	.	ID="RND-6_FAMILY-4842";Tend="1013";Tstart="819";shortTE="F";uid="09d6460b-6889-4e2c-9eb7-cccf166ec850"
WOFM01000193.1	RepeatMasker	Unknown	1644907	1645444	2965	-	.	ID="RND-6_FAMILY-2349";Tend="1518";Tstart="975";shortTE="F";uid="0b6d39a0-5523-4e2a-8eb0-460f822bf45a"
WOFM01000193.1	RepeatMasker	Unknown	1147355	1147936	3320	-	.	ID="RND-1_FAMILY-387";Tend="1565";Tstart="963";shortTE="F";uid="a065646e-aee3-456d-8732-8fc3b1fb2e6c"
WOFM01000193.1	RepeatMasker	LTR/Gypsy	2243491	2244026	940	-	.	ID="RND-1_FAMILY-13";Tend="6955";Tstart="6439";shortTE="F";uid="1716a701-c245-44f3-a619-d4259211d82e"
WOFM01000193.1	RepeatMasker	Unknown	554978	555664	5428	-	.	ID="RND-1_FAMILY-705";Tend="1615";Tstart="933";shortTE="F";uid="3a6bcd79-85e1-4041-a2d4-9cf3be6d4cf8"
WOFM01000193.1	RepeatMasker	Unknown	232197	232551	2551	-	.	ID="RND-1_FAMILY-681";Tend="1331";Tstart="975";shortTE="F";uid="d0e6b769-2e05-4cad-b703-691630affcdf"
WOFM01000193.1	RepeatMasker	Unknown	1556192	1556332	792	-	.	ID="RND-1_FAMILY-1072";Tend="1081";Tstart="940";shortTE="F";uid="312770cf-17c8-4ff2-a2a5-fd667db74d40"
WOFM01000193.1	RepeatMasker	Unknown	1320364	1320695	1826	-	.	ID="RND-6_FAMILY-2995";Tend="1933";Tstart="1598";shortTE="F";uid="69f61190-c53e-441a-a6ca-cd2350655cce"
WOFM01000193.1	RepeatMasker	Unknown	2163158	2163446	1680	-	.	ID="RND-1_FAMILY-58";Tend="1257";Tstart="957";shortTE="F";uid="e4c49090-0da3-4cec-88b7-8b916dce99f1"
WOFM01000193.1	RepeatMasker	DNA	432262	432444	849	-	.	ID="RND-5_FAMILY-3205";Tend="1256";Tstart="1077";shortTE="F";uid="99aa353a-7109-4fd5-a9bb-49bdf5a08792"
WOFM01000193.1	RepeatMasker	Unknown	2361052	2362196	7972	-	.	ID="RND-1_FAMILY-5";Tend="3359";Tstart="2210";shortTE="F";uid="b7d50dbb-e8cc-4830-95c8-07d357081c5d"
WOFM01000193.1	RepeatMasker	Unknown	1104055	1104187	636	-	.	ID="RND-5_FAMILY-784";Tend="1632";Tstart="1504";shortTE="F";uid="64bf62b1-a4fd-423a-ad75-22a27711d34b"
WOFM01000193.1	RepeatMasker	LTR/Pao	1107987	1108218	600	-	.	ID="RND-6_FAMILY-2687";Tend="438";Tstart="241";shortTE="F";uid="7e4b9bc4-6dc2-404b-bad7-ac0ae8395d57"
WOFM01000193.1	RepeatMasker	Unknown	2481797	2482214	1870	-	.	ID="RND-6_FAMILY-1182";Tend="1431";Tstart="1018";shortTE="F";uid="a7779ac8-f31e-4615-9911-eb7b096cb82a"
WOFM01000193.1	RepeatMasker	DNA/CMC-EnSpm	1823884	1824310	3370	-	.	ID="RND-1_FAMILY-350";Tend="1332";Tstart="897";shortTE="F";uid="6f06f041-cdcf-4c4b-b15b-55c61e4e2cfa"
WOFM01000193.1	RepeatMasker	DNA	190583	190749	914	-	.	ID="RND-5_FAMILY-4767";Tend="1058";Tstart="885";shortTE="F";uid="bf9dfffc-1775-4dbd-8ec9-47c2b0ef2ee5"
WOFM01000193.1	RepeatMasker	DNA/Crypton-I	2012519	2012939	1844	-	.	ID="RND-1_FAMILY-240";Tend="1466";Tstart="1040";shortTE="F";uid="bb00ba85-49f3-4b31-950c-8d2d95c3ee65"
WOFM01000193.1	RepeatMasker	Unknown	731258	731715	842	-	.	ID="RND-6_FAMILY-1060";Tend="959";Tstart="507";shortTE="F";uid="ea609455-526d-45aa-9a77-2bc008352e3b"
WOFM01000193.1	RepeatMasker	Unknown	2225109	2225352	1593	-	.	ID="RND-6_FAMILY-2004";Tend="1117";Tstart="862";shortTE="F";uid="6daea239-b415-42bd-84a9-b467cbbcfbe8"
WOFM01000193.1	RepeatMasker	DNA/Kolobok-T2	1158116	1159205	7704	-	.	ID="RND-6_FAMILY-1261";Tend="7654";Tstart="6556";shortTE="F";uid="395e7a87-7d0b-4c25-8d43-b57e80dbb8ed"
WOFM01000193.1	RepeatMasker	LINE/RTE-BovB	1547118	1547313	1066	-	.	ID="RND-3_FAMILY-11";Tend="1131";Tstart="934";shortTE="F";uid="2d926667-2709-48af-b38f-5085515720b5"
WOFM01000193.1	RepeatMasker	Unknown	1577544	1577918	2681	-	.	ID="RND-6_FAMILY-80";Tend="1286";Tstart="915";shortTE="F";uid="1109b82f-814d-496f-8d6b-b95463d4e8f7"
WOFM01000193.1	RepeatMasker	Unknown	1798679	1798812	937	-	.	ID="RND-6_FAMILY-1708";Tend="1588";Tstart="1456";shortTE="F";uid="0363e229-dae8-4219-be53-de8de350235c"
WOFM01000193.1	RepeatMasker	RC/Helitron	2639456	2639954	3376	-	.	ID="RND-4_FAMILY-618";Tend="1492";Tstart="991";shortTE="F";uid="58791383-9ac0-4f5c-8085-9fc09d544968"
WOFM01000193.1	RepeatMasker	Unknown	173734	174706	5311	-	.	ID="RND-6_FAMILY-9161";Tend="1722";Tstart="795";shortTE="F";uid="4eea8df2-0a0b-44ce-889e-2e108505d24b"
WOFM01000193.1	RepeatMasker	DNA	2449387	2449580	966	-	.	ID="RND-5_FAMILY-4767";Tend="1052";Tstart="862";shortTE="F";uid="f57f6da1-c1f1-4c4b-98bd-69abb65ad110"
WOFM01000193.1	RepeatMasker	Unknown	2580525	2580905	2437	-	.	ID="RND-1_FAMILY-725";Tend="1318";Tstart="924";shortTE="F";uid="e17f2968-9d08-4e4f-ba54-fe6b272bf63b"
WOFM01000193.1	RepeatMasker	Unknown	990312	990696	1395	-	.	ID="RND-1_FAMILY-1126";Tend="1482";Tstart="1095";shortTE="F";uid="35863dac-4a19-4b03-a7a9-b0dc69d66cc2"
WOFM01000193.1	RepeatMasker	Unknown	408785	408890	523	-	.	ID="RND-6_FAMILY-1473";Tend="1714";Tstart="1601";shortTE="F";uid="d88b6118-b31f-4d05-84ed-910e3d5fdb23"
WOFM01000193.1	RepeatMasker	LTR/Gypsy	2412225	2413215	6195	-	.	ID="RND-3_FAMILY-160";Tend="2205";Tstart="1214";shortTE="F";uid="9d599adf-5295-4a80-b8e0-d4ce455d6964"
WOFM01000193.1	RepeatMasker	DNA	2775187	2775611	1257	-	.	ID="RND-5_FAMILY-3205";Tend="1178";Tstart="755";shortTE="F";uid="86d599bb-b26a-4a74-b9a0-562304a6d502"
WOFM01000193.1	RepeatMasker	Unknown	2918735	2919131	2043	-	.	ID="RND-4_FAMILY-702";Tend="1437";Tstart="1045";shortTE="F";uid="7d5f0ee2-eed9-42d4-8abb-3dc7211fc3ec"
WOFM01000193.1	RepeatMasker	Unknown	1700127	1700819	3455	-	.	ID="RND-4_FAMILY-1098";Tend="1527";Tstart="849";shortTE="F";uid="3ed78f08-1e59-41e9-bd7f-005bcf44f5ea"
WOFM01000193.1	RepeatMasker	Unknown	669189	669420	1173	-	.	ID="RND-5_FAMILY-4339";Tend="1100";Tstart="878";shortTE="F";uid="2e9aa478-8f19-456f-90ea-7087225bd622"
WOFM01000193.1	RepeatMasker	RC/Helitron	2160322	2160550	1125	-	.	ID="RND-5_FAMILY-2749";Tend="1153";Tstart="915";shortTE="F";uid="de27b04d-cb5e-441a-923f-cf617e63715b"
WOFM01000193.1	RepeatMasker	LTR/Copia	2514266	2514515	1358	-	.	ID="RND-6_FAMILY-3466";Tend="754";Tstart="499";shortTE="F";uid="b7cc06a4-781f-4752-b8aa-b1239ca25977"
WOFM01000193.1	RepeatMasker	Unknown	1171963	1172702	5395	-	.	ID="RND-1_FAMILY-1067";Tend="1597";Tstart="832";shortTE="F";uid="46058f83-977a-4026-9f07-52e8cc54def0"
WOFM01000193.1	RepeatMasker	Unknown	1339588	1339779	726	-	.	ID="RND-3_FAMILY-213";Tend="1062";Tstart="873";shortTE="F";uid="839f4bd5-8230-42af-873f-601a30b7edb2"
WOFM01000193.1	RepeatMasker	Unknown	997617	998821	7844	-	.	ID="RND-6_FAMILY-2373";Tend="1877";Tstart="618";shortTE="F";uid="1da0246b-d1eb-47f9-a6e0-17a368f2a7c1"
WOFM01000193.1	RepeatMasker	Unknown	2321549	2321686	927	-	.	ID="RND-6_FAMILY-4350";Tend="1171";Tstart="1033";shortTE="F";uid="f2c489f0-82b8-426e-aa47-32d67b2477d9"
WOFM01000193.1	RepeatMasker	DNA/CMC-Transib	2979622	2979779	615	-	.	ID="RND-5_FAMILY-7174";Tend="998";Tstart="854";shortTE="F";uid="6173a812-3606-4afe-bcc7-e241f5873331"
WOFM01000193.1	RepeatMasker	LTR/Gypsy	1879801	1885707	43104	-	.	ID="RND-6_FAMILY-1815";Tend="11021";Tstart="5071";shortTE="F";uid="a188a6d6-9d0c-4edb-b0bc-f24bf6066387"
WOFM01000193.1	RepeatMasker	Unknown	3082058	3082536	1745	-	.	ID="RND-5_FAMILY-784";Tend="1502";Tstart="1009";shortTE="F";uid="de050173-c05e-4a48-a52f-881df0777b4d"
WOFM01000193.1	RepeatMasker	Unknown	3144295	3144512	564	-	.	ID="RND-6_FAMILY-734";Tend="1150";Tstart="935";shortTE="F";uid="65a0165d-0393-43b7-b481-93ba04b0fee9"
WOFM01000193.1	RepeatMasker	Unknown	1437846	1438209	2633	-	.	ID="RND-4_FAMILY-282";Tend="1262";Tstart="901";shortTE="F";uid="a75175f7-2d6a-4c32-a1e3-3a57d54a3734"
WOFM01000193.1	RepeatMasker	LTR/Gypsy	1217492	1218834	25707	-	.	ID="RND-3_FAMILY-275";Tend="7451";Tstart="3754";shortTE="F";uid="1e3714e9-bd53-4955-849e-2ee63a44e7d8"
WOFM01000193.1	RepeatMasker	Unknown	3085011	3085349	2015	-	.	ID="RND-1_FAMILY-146";Tend="1227";Tstart="872";shortTE="F";uid="a3854634-6d25-418a-a08a-c4a4cdbfabdc"
WOFM01000193.1	RepeatMasker	Unknown	2448747	2448954	1341	-	.	ID="RND-4_FAMILY-84";Tend="1123";Tstart="917";shortTE="F";uid="e612b778-b80c-489f-b102-760323e6babd"
WOFM01000193.1	RepeatMasker	Unknown	2513990	2514103	480	-	.	ID="RND-5_FAMILY-2601";Tend="1398";Tstart="1267";shortTE="F";uid="35c0fad7-b433-4c4b-9124-10501b5713e7"
WOFM01000193.1	RepeatMasker	Unknown	2941995	2942342	1636	-	.	ID="RND-6_FAMILY-307";Tend="1307";Tstart="914";shortTE="F";uid="e62cb915-e909-4bc3-b4ad-90a370423aae"
WOFM01000193.1	RepeatMasker	Unknown	817792	818021	1512	-	.	ID="RND-6_FAMILY-5582";Tend="1105";Tstart="876";shortTE="F";uid="408ec923-a045-4a8f-b200-83ac89762c68"
WOFM01000193.1	RepeatMasker	DNA/Merlin	1827668	1827895	1196	-	.	ID="RND-5_FAMILY-944";Tend="1008";Tstart="786";shortTE="F";uid="829525e0-01f0-496f-b618-0282df4dfc0a"
WOFM01000193.1	RepeatMasker	Unknown	2137565	2137672	590	-	.	ID="RND-3_FAMILY-213";Tend="1218";Tstart="1111";shortTE="F";uid="8ebcca0a-6202-4175-9245-ba68a814eacf"
WOFM01000193.1	RepeatMasker	DNA/TcMar-Fot1	3194641	3195019	2998	-	.	ID="RND-6_FAMILY-8988";Tend="2535";Tstart="2150";shortTE="F";uid="ecd16475-55ff-4b05-924c-c0e9a2718cc3"
WOFM01000193.1	RepeatMasker	RC/Helitron	1635568	1635905	1469	-	.	ID="RND-6_FAMILY-1361";Tend="1403";Tstart="1021";shortTE="F";uid="c3f4f62e-114e-429e-852d-213846a15b87"
WOFM01000193.1	RepeatMasker	Unknown	1276407	1276814	1135	-	.	ID="RND-4_FAMILY-1083";Tend="1734";Tstart="1320";shortTE="F";uid="952c3c5d-2504-4476-9f31-d9da17c2439e"
WOFM01000193.1	RepeatMasker	Unknown	1034285	1035733	12280	-	.	ID="RND-1_FAMILY-145";Tend="2341";Tstart="882";shortTE="F";uid="338ba240-bf60-48e3-a956-4f7e378c1577"
WOFM01000193.1	RepeatMasker	DNA/Crypton-I	1251931	1252703	5695	-	.	ID="RND-3_FAMILY-131";Tend="1558";Tstart="791";shortTE="F";uid="7f6c8ee0-dc8c-4cf5-bb4a-70f3a73d2c6a"
WOFM01000193.1	RepeatMasker	DNA/TcMar-Tigger	1297578	1297757	475	-	.	ID="RND-4_FAMILY-740";Tend="1307";Tstart="1135";shortTE="F";uid="6108c4ee-d576-4195-a429-78eda1f12579"
WOFM01000193.1	RepeatMasker	Unknown	2020383	2021089	2894	-	.	ID="RND-5_FAMILY-1011";Tend="1534";Tstart="810";shortTE="F";uid="3e3c4579-e957-43a3-a18e-3585ef71c8f4"
WOFM01000193.1	RepeatMasker	Unknown	1742296	1742485	790	-	.	ID="RND-4_FAMILY-2362";Tend="1118";Tstart="848";shortTE="F";uid="01db4ea6-718f-4caa-86d9-d186e006f2d1"
WOFM01000193.1	RepeatMasker	Unknown	2099319	2099558	1255	-	.	ID="RND-1_FAMILY-58";Tend="1238";Tstart="973";shortTE="F";uid="77ae4fba-4916-4856-9eda-b7120bf0b3e9"
WOFM01000193.1	RepeatMasker	Unknown	521268	521591	1388	-	.	ID="RND-6_FAMILY-2894";Tend="1393";Tstart="909";shortTE="F";uid="99ad2f7b-4495-4307-b4aa-7e083de67d9e"
WOFM01000193.1	RepeatMasker	Unknown	93522	94004	2475	-	.	ID="RND-1_FAMILY-51";Tend="1506";Tstart="953";shortTE="F";uid="ce2361a4-2d2a-4191-bd1b-74055b8be855"
WOFM01000193.1	RepeatMasker	Unknown	1582558	1582752	1001	-	.	ID="RND-1_FAMILY-75";Tend="1155";Tstart="963";shortTE="F";uid="9ab13108-145a-46c3-b721-39b4456574b1"
WOFM01000193.1	RepeatMasker	RC/Helitron	3132725	3133349	2728	-	.	ID="RND-5_FAMILY-1749";TEgroup="ctg_103%7CRND-5_FAMILY-1749%7C2";Tend="2089";Tstart="1192";shortTE="F";uid="07e37ac7-15cd-4860-b7ad-1b30a0059150"
WOFM01000193.1	RepeatMasker	Unknown	1156724	1156933	1265	-	.	ID="RND-1_FAMILY-438";Tend="1164";Tstart="961";shortTE="F";uid="69eb036e-414a-481c-a7f3-4860dc0ab5a0"
WOFM01000193.1	RepeatMasker	Unknown	1350994	1351200	400	-	.	ID="RND-1_FAMILY-258";Tend="1539";Tstart="1368";shortTE="F";uid="76500d6b-dbba-468b-9d85-63cafd67c64f"
WOFM01000193.1	RepeatMasker	Unknown	702077	702657	2549	-	.	ID="RND-6_FAMILY-1373";Tend="1245";Tstart="606";shortTE="F";uid="5da31cd4-ce5c-4145-83eb-3ea4da3e1041"
WOFM01000193.1	RepeatMasker	LTR/Gypsy	1991531	1991762	844	-	.	ID="RND-1_FAMILY-150";Tend="8009";Tstart="7778";shortTE="F";uid="d4dbed2d-5461-415e-bf2e-4a14d551bf24"
WOFM01000193.1	RepeatMasker	Unknown	1960031	1960297	1367	-	.	ID="RND-1_FAMILY-126";Tend="1034";Tstart="766";shortTE="F";uid="4d0f8b71-6c7f-4a01-aec4-7c053a3c0ef6"
WOFM01000193.1	RepeatMasker	Unknown	2672998	2673181	1158	-	.	ID="RND-4_FAMILY-413";Tend="1523";Tstart="1347";shortTE="F";uid="88891a7b-c0e2-4e70-ae20-29b6379cfc41"
WOFM01000193.1	RepeatMasker	LTR/Gypsy	264331	270747	54023	-	.	ID="RND-1_FAMILY-226";Tend="7288";Tstart="824";shortTE="F";uid="f973d054-88ae-4b8a-87e1-dfc21b7ed3b6"
WOFM01000193.1	RepeatMasker	Unknown	2434528	2434663	417	-	.	ID="RND-5_FAMILY-1248";Tend="1127";Tstart="985";shortTE="F";uid="15ddc827-0280-475a-9e9b-1398c5318dd5"
WOFM01000193.1	RepeatMasker	DNA/hAT-Pegasus	721509	723247	8123	-	.	ID="RND-1_FAMILY-316";Tend="2533";Tstart="793";shortTE="F";uid="da299fc5-bcfa-49fc-aaf2-550153a1d63c"
WOFM01000193.1	RepeatMasker	DNA/Academ-1	395874	396905	6328	-	.	ID="RND-1_FAMILY-314";Tend="1820";Tstart="800";shortTE="F";uid="cc815d9c-035c-4378-91b4-d70af54b3247"
WOFM01000193.1	RepeatMasker	LTR/Gypsy	655468	656437	7776	-	.	ID="RND-1_FAMILY-156";Tend="1243";Tstart="260";shortTE="F";uid="f4f09790-a42d-4224-8f75-9154e7e05b6d"
WOFM01000193.1	RepeatMasker	Unknown	2366905	2367362	3110	-	.	ID="RND-5_FAMILY-724";Tend="1313";Tstart="859";shortTE="F";uid="bfc43f31-c638-47a8-8dc8-cfa7d46d5724"
WOFM01000193.1	RepeatMasker	Unknown	1455431	1455874	1420	-	.	ID="RND-5_FAMILY-705";Tend="1536";Tstart="1099";shortTE="F";uid="1ab01cb8-d217-450f-8a50-53b34443e2fc"
WOFM01000193.1	RepeatMasker	LTR/Gypsy	1950326	1950795	2388	-	.	ID="RND-1_FAMILY-378";Tend="11448";Tstart="10976";shortTE="F";uid="d9b4cc04-721a-463c-b242-f2f1e5935a1f"
WOFM01000193.1	RepeatMasker	Unknown	2363643	2363933	1826	-	.	ID="RND-4_FAMILY-804";Tend="1216";Tstart="902";shortTE="F";uid="e3dc81ac-56a0-47b9-b703-4d16f499e40d"
WOFM01000193.1	RepeatMasker	DNA	2072002	2072127	688	-	.	ID="RND-1_FAMILY-134";Tend="1545";Tstart="1419";shortTE="F";uid="30efdae1-937e-488c-a45e-f176bfdd7468"
WOFM01000193.1	RepeatMasker	LTR/Gypsy	3137614	3137805	888	-	.	ID="RND-1_FAMILY-83";Tend="1105";Tstart="910";shortTE="F";uid="fa65a8a8-02bd-45c0-b145-4adbe2e49425"
WOFM01000193.1	RepeatMasker	DNA/hAT-Ac	2317258	2317440	1006	-	.	ID="RND-5_FAMILY-581";Tend="1147";Tstart="965";shortTE="F";uid="145b808f-a35b-4680-a14d-cb60986578d1"
WOFM01000193.1	RepeatMasker	DNA/TcMar-Tc1	410940	411112	774	-	.	ID="RND-6_FAMILY-1200";Tend="1203";Tstart="1049";shortTE="F";uid="b20384f8-995a-43de-a7ca-916a54e27614"
WOFM01000193.1	RepeatMasker	DNA	2795429	2795599	1023	-	.	ID="RND-5_FAMILY-4767";Tend="1051";Tstart="880";shortTE="F";uid="3751549a-49e9-4d83-b34c-e32b0184a2cd"
WOFM01000193.1	RepeatMasker	Unknown	1855005	1855676	4516	-	.	ID="RND-5_FAMILY-746";Tend="2214";Tstart="1546";shortTE="F";uid="52e1ef7e-27fa-4c16-8213-02887aa54ed2"
WOFM01000193.1	RepeatMasker	Unknown	2889935	2890349	1025	-	.	ID="RND-6_FAMILY-1182";Tend="1430";Tstart="998";shortTE="F";uid="0411207d-5f0d-4b09-aa5e-23ad6cf1e7a2"
WOFM01000193.1	RepeatMasker	Unknown	604482	604919	1170	-	.	ID="RND-1_FAMILY-26";Tend="1364";Tstart="918";shortTE="F";uid="5959538f-bb0e-410b-8edf-4f3b60be7d0e"
WOFM01000193.1	RepeatMasker	Unknown	1635256	1635526	1651	-	.	ID="RND-5_FAMILY-2154";Tend="1215";Tstart="941";shortTE="F";uid="6c246b05-552f-4dde-b219-53f05a459d5d"
WOFM01000193.1	RepeatMasker	Unknown	1181696	1181835	496	-	.	ID="RND-1_FAMILY-70";TEgroup="ctg_103%7CRND-1_FAMILY-70%7C2";Tend="1165";Tstart="987";shortTE="T";uid="d3893da4-b5e7-4bea-bfe8-ff89f450f66d"
WOFM01000193.1	RepeatMasker	DNA/Academ-1	2584891	2585505	3490	-	.	ID="RND-1_FAMILY-300";Tend="1601";Tstart="917";shortTE="F";uid="e6abb235-ae0f-42d8-8a2d-5e9ac29c7f24"
WOFM01000193.1	RepeatMasker	DNA/Kolobok-T2	809342	809801	2777	-	.	ID="RND-1_FAMILY-16";Tend="520";Tstart="29";shortTE="F";uid="d8f51e82-d6cc-4db1-b880-eafa878bd4f2"
WOFM01000193.1	RepeatMasker	LTR/Gypsy	124027	124595	1232	-	.	ID="RND-1_FAMILY-115";Tend="5508";Tstart="4946";shortTE="F";uid="5e453ff3-a7a7-4c57-bdcb-f95a8dcfae74"
WOFM01000193.1	RepeatMasker	Unknown	1658886	1659179	1920	-	.	ID="RND-1_FAMILY-169";Tend="1257";Tstart="958";shortTE="F";uid="56853a50-a099-4047-9463-65c6f04797c7"
WOFM01000193.1	RepeatMasker	Unknown	2449775	2449948	1133	-	.	ID="RND-6_FAMILY-6556";Tend="1090";Tstart="914";shortTE="F";uid="25dfe01d-7b4b-4d1a-a763-950a9a55eadb"
WOFM01000193.1	RepeatMasker	Unknown	1399451	1399597	444	-	.	ID="RND-4_FAMILY-1114";Tend="1885";Tstart="1763";shortTE="F";uid="3651721e-3ef2-43bf-a0f1-b5a6d4546cc2"
WOFM01000193.1	RepeatMasker	Unknown	476861	477096	1700	-	.	ID="RND-1_FAMILY-1126";Tend="1171";Tstart="935";shortTE="F";uid="e9f1998f-45a6-4a3d-b67e-e4fb92aaadcf"
WOFM01000193.1	RepeatMasker	Unknown	1000472	1000699	1117	-	.	ID="RND-4_FAMILY-305";Tend="1149";Tstart="911";shortTE="F";uid="3a2b75dd-4e1c-404b-9832-95dd2552d237"
WOFM01000193.1	RepeatMasker	DNA/Crypton-I	2472414	2473179	3888	-	.	ID="RND-6_FAMILY-470";Tend="1788";Tstart="982";shortTE="F";uid="b7bfb0f9-8628-474d-840a-e5f87a9c376d"
WOFM01000193.1	RepeatMasker	DNA/Sola-1	1286694	1286946	440	-	.	ID="RND-5_FAMILY-2465";Tend="1694";Tstart="1445";shortTE="F";uid="1d7719dc-bee7-4de5-84f1-86f0c515bde1"
WOFM01000193.1	RepeatMasker	DNA/hAT-Tip100	955523	955697	639	-	.	ID="RND-5_FAMILY-8";Tend="1875";Tstart="1696";shortTE="F";uid="aaacf4e1-cad7-497b-b527-744571fafba8"
WOFM01000193.1	RepeatMasker	DNA	1138636	1138794	871	-	.	ID="RND-5_FAMILY-4767";Tend="1056";Tstart="902";shortTE="F";uid="117948bf-1c85-4d1d-a6df-2da7f760adda"
WOFM01000193.1	RepeatMasker	Unknown	2253077	2253199	468	-	.	ID="RND-4_FAMILY-703";Tend="1410";Tstart="1287";shortTE="F";uid="85518980-5507-4d2a-97d9-64d82f7b3994"
WOFM01000193.1	RepeatMasker	Unknown	1826558	1827076	924	-	.	ID="RND-4_FAMILY-2537";Tend="2251";Tstart="1305";shortTE="F";uid="325f6d68-bb2a-485d-981d-561ab14c1ebf"
WOFM01000193.1	RepeatMasker	Unknown	2184416	2184545	655	-	.	ID="RND-4_FAMILY-1891";Tend="1072";Tstart="946";shortTE="F";uid="d9b5d272-d646-482f-b46c-6eebaafa33ae"
WOFM01000193.1	RepeatMasker	LTR/Gypsy	937469	937819	2032	-	.	ID="RND-6_FAMILY-3420";Tend="5718";Tstart="5348";shortTE="F";uid="64524b7c-011e-4366-bcc7-141e6603aa7b"
WOFM01000193.1	RepeatMasker	Unknown	198794	199069	1147	-	.	ID="RND-4_FAMILY-986";Tend="1373";Tstart="1087";shortTE="F";uid="f7120721-8f63-4eca-ae44-d9d36d87e267"
WOFM01000193.1	RepeatMasker	LTR/Gypsy	1734001	1739102	42276	-	.	ID="RND-1_FAMILY-226";Tend="7709";Tstart="2578";shortTE="F";uid="fae0e2f3-45b5-4ae3-9ad7-19cff25b8825"
WOFM01000193.1	RepeatMasker	Unknown	72779	73141	3102	-	.	ID="RND-1_FAMILY-396";Tend="1258";Tstart="896";shortTE="F";uid="fb971276-dab5-4370-9a1f-1cbe4f062ec4"
WOFM01000193.1	RepeatMasker	Unknown	2875270	2875392	518	-	.	ID="RND-4_FAMILY-754";Tend="1862";Tstart="1742";shortTE="F";uid="c436e5d8-4aa3-4896-bfcd-78f0ad8082bc"
WOFM01000193.1	RepeatMasker	LTR/Pao	2197664	2207608	72757	-	.	ID="RND-6_FAMILY-582";Tend="10357";Tstart="488";shortTE="F";uid="50c3fd75-ac03-4b55-90fa-4dd196cf47bf"
WOFM01000193.1	RepeatMasker	LTR/Gypsy	587457	587716	1025	-	.	ID="RND-6_FAMILY-789";Tend="1119";Tstart="858";shortTE="F";uid="4362a164-8eb2-4d1f-a791-d4c9e06a607b"
WOFM01000193.1	RepeatMasker	Unknown	690370	690544	451	-	.	ID="RND-1_FAMILY-34";Tend="1421";Tstart="1248";shortTE="F";uid="950ff394-9207-43d9-bc99-f48b8bdfddfe"
WOFM01000193.1	RepeatMasker	Unknown	2908014	2908186	922	-	.	ID="RND-1_FAMILY-474";Tend="984";Tstart="819";shortTE="F";uid="26b3a445-c088-4af4-ad1a-f3f8439fef47"
WOFM01000193.1	RepeatMasker	Unknown	1628094	1628464	2427	-	.	ID="RND-5_FAMILY-1913";Tend="1308";Tstart="947";shortTE="F";uid="93282494-8595-496d-af97-a2bbf48e5e0a"
WOFM01000193.1	RepeatMasker	Unknown	2514553	2514882	2059	-	.	ID="RND-5_FAMILY-2601";Tend="1274";Tstart="944";shortTE="F";uid="2c009975-3b84-465b-81c6-1b3b9532afb2"
WOFM01000193.1	RepeatMasker	Unknown	153008	153318	2071	-	.	ID="RND-1_FAMILY-169";Tend="1257";Tstart="949";shortTE="F";uid="9c30387b-bcc6-4bdf-be91-82d55a1042d0"
WOFM01000193.1	RepeatMasker	Unknown	1685158	1685328	547	-	.	ID="RND-1_FAMILY-317";Tend="1089";Tstart="912";shortTE="F";uid="5b55ac25-ceca-49cd-a237-fa6f5228c956"
WOFM01000193.1	RepeatMasker	LTR/Pao	1002137	1002688	1500	-	.	ID="RND-1_FAMILY-260";Tend="10674";Tstart="9920";shortTE="F";uid="7dd37dd8-decd-42b7-9e7c-1cfd453841da"
WOFM01000193.1	RepeatMasker	DNA	602247	602496	1711	-	.	ID="RND-5_FAMILY-2944";Tend="1078";Tstart="834";shortTE="F";uid="c91d648e-2850-40e3-b8b2-09a73d1fe28a"
WOFM01000193.1	RepeatMasker	DNA/hAT-hAT19	1272016	1272185	677	-	.	ID="RND-6_FAMILY-4704";Tend="1571";Tstart="1399";shortTE="F";uid="0f6b5958-04ac-4791-b318-5f7ee37cfc90"
WOFM01000193.1	RepeatMasker	Unknown	2784207	2784384	1128	-	.	ID="RND-3_FAMILY-291";Tend="1148";Tstart="968";shortTE="F";uid="a6b97cce-d606-471c-a9ca-41dcb997080a"
WOFM01000193.1	RepeatMasker	Unknown	219857	220074	1134	-	.	ID="RND-2_FAMILY-36";Tend="1646";Tstart="1423";shortTE="F";uid="74900756-94a0-4280-8354-bf432927d758"
WOFM01000193.1	RepeatMasker	DNA/TcMar-Fot1	2560341	2561315	7521	-	.	ID="RND-5_FAMILY-1163";Tend="1901";Tstart="940";shortTE="F";uid="db038268-c74e-4770-95a7-b1ad19fc1187"
WOFM01000193.1	RepeatMasker	DNA/hAT-Blackjack	2931331	2931479	456	-	.	ID="RND-5_FAMILY-3276";Tend="836";Tstart="692";shortTE="F";uid="89aa6c0d-dce5-46a7-b163-4d858e2c0591"
WOFM01000193.1	RepeatMasker	DNA/Academ-1	3191255	3191784	1891	-	.	ID="RND-1_FAMILY-579";Tend="1777";Tstart="1268";shortTE="F";uid="2473039b-a07b-47c0-ad97-0a73eeb6dffa"
WOFM01000193.1	RepeatMasker	Unknown	1537047	1537246	469	-	.	ID="RND-6_FAMILY-734";Tend="1152";Tstart="930";shortTE="F";uid="f05356d4-f7d0-4f87-8fa5-988ffa7cc7cb"
WOFM01000193.1	RepeatMasker	DNA/Academ-1	1846856	1847151	1055	-	.	ID="RND-6_FAMILY-1298";Tend="1422";Tstart="1059";shortTE="F";uid="03822695-ed83-46fb-a15c-6de280b40892"
WOFM01000193.1	RepeatMasker	Unknown	700574	701066	2200	-	.	ID="RND-5_FAMILY-192";Tend="1452";Tstart="946";shortTE="F";uid="611211b2-ae40-45b9-9969-358a640d171a"
WOFM01000193.1	RepeatMasker	Unknown	1302138	1302490	2650	-	.	ID="RND-1_FAMILY-868";Tend="1288";Tstart="924";shortTE="F";uid="3ffc24b9-9f06-441f-9652-713007b5b2e8"
WOFM01000193.1	RepeatMasker	Unknown	724562	724721	486	-	.	ID="RND-1_FAMILY-195";Tend="1493";Tstart="1323";shortTE="F";uid="e5bade54-262d-45dc-9761-2ba2808d31ea"
WOFM01000193.1	RepeatMasker	DNA/Crypton-I	626141	626590	721	-	.	ID="RND-4_FAMILY-334";TEgroup="ctg_103%7CRND-4_FAMILY-334%7C2";Tend="1681";Tstart="885";shortTE="F";uid="8ccdfc9e-f7d8-4a21-8694-01269dba1f76"
WOFM01000193.1	RepeatMasker	Unknown	2441344	2442008	4050	-	.	ID="RND-1_FAMILY-95";Tend="1647";Tstart="961";shortTE="F";uid="293b192e-d523-4e23-a43d-13c6ce579c27"
WOFM01000193.1	RepeatMasker	Unknown	923066	923366	2385	-	.	ID="RND-1_FAMILY-959";Tend="1223";Tstart="923";shortTE="F";uid="2e61f4d3-08ad-4266-bf16-8ef99a71f5d6"
WOFM01000193.1	RepeatMasker	Unknown	1292855	1292963	658	-	.	ID="RND-1_FAMILY-832";Tend="3660";Tstart="3498";shortTE="F";uid="d08362f4-9f12-4725-a060-a548f592b755"
WOFM01000193.1	RepeatMasker	Unknown	1913234	1913367	543	-	.	ID="RND-6_FAMILY-6444";Tend="1598";Tstart="1469";shortTE="F";uid="5485be44-2533-440f-88b6-9c159df18a94"
WOFM01000193.1	RepeatMasker	LTR/Gypsy	1292664	1292866	444	-	.	ID="RND-1_FAMILY-1071";Tend="4229";Tstart="4021";shortTE="F";uid="7ac24a9d-8882-44ac-b381-ecba19fd7727"
WOFM01000193.1	RepeatMasker	Unknown	2739970	2741382	6408	-	.	ID="RND-1_FAMILY-493";Tend="2166";Tstart="708";shortTE="F";uid="4808b78b-a63e-44aa-a569-5a49a015f1dd"
WOFM01000193.1	RepeatMasker	Unknown	2095459	2095862	1741	-	.	ID="RND-2_FAMILY-36";Tend="1226";Tstart="821";shortTE="F";uid="89a29526-cdce-4558-88c0-5c20e42ef6ce"
WOFM01000193.1	RepeatMasker	LTR/Gypsy	2731970	2732452	4042	-	.	ID="RND-4_FAMILY-209";Tend="7737";Tstart="7256";shortTE="F";uid="19ef5cce-b6c7-416e-887b-044fe4316b90"
WOFM01000193.1	RepeatMasker	Unknown	2592083	2592414	2025	-	.	ID="RND-6_FAMILY-357";Tend="1887";Tstart="1077";shortTE="F";uid="1355a82b-ba7b-4694-b599-74ebbe50d8f2"
WOFM01000193.1	RepeatMasker	Unknown	3257973	3258178	1449	-	.	ID="RND-3_FAMILY-565";Tend="1193";Tstart="985";shortTE="F";uid="5d8f2b19-a960-4dbc-ba64-88d06d0cdbff"
WOFM01000193.1	RepeatMasker	Unknown	2105069	2105220	703	-	.	ID="RND-1_FAMILY-258";Tend="1070";Tstart="920";shortTE="F";uid="4a430fe1-ec1e-4eaf-936b-ed9b7a8e452d"
WOFM01000193.1	RepeatMasker	Unknown	1606106	1606243	460	-	.	ID="RND-4_FAMILY-958";Tend="1198";Tstart="1061";shortTE="F";uid="191a9842-1a22-4e79-87ca-a783fb668a02"
WOFM01000193.1	RepeatMasker	Unknown	2836846	2837084	1324	-	.	ID="RND-5_FAMILY-1247";Tend="1136";Tstart="899";shortTE="F";uid="4c72656a-c045-4828-9f3a-253c5d4d2707"
WOFM01000193.1	RepeatMasker	Unknown	2848414	2848526	632	-	.	ID="RND-1_FAMILY-58";Tend="1060";Tstart="954";shortTE="F";uid="8267ca70-6f64-4d14-ac0c-6bc006c7a576"
WOFM01000193.1	RepeatMasker	Unknown	2026142	2026277	464	-	.	ID="RND-3_FAMILY-764";Tend="1555";Tstart="1429";shortTE="F";uid="04ffab9a-82fc-4d17-b857-de05ed792548"
WOFM01000193.1	RepeatMasker	LTR/Copia	3109386	3111574	17231	-	.	ID="RND-6_FAMILY-3428";Tend="2911";Tstart="726";shortTE="F";uid="af43776e-60c8-47e9-ad66-7d03a3cbec08"
WOFM01000193.1	RepeatMasker	LTR/Gypsy	2136452	2136953	477	-	.	ID="RND-1_FAMILY-83";Tend="1536";Tstart="993";shortTE="F";uid="668dfacc-176e-4e18-b934-2f9cfad26eeb"
WOFM01000193.1	RepeatMasker	DNA/Ginger-2	438371	438537	427	-	.	ID="RND-6_FAMILY-3930";Tend="1097";Tstart="939";shortTE="F";uid="456c0990-fb23-4c30-b1c8-2ebc23af9da5"
WOFM01000193.1	RepeatMasker	Unknown	1619628	1621218	11145	-	.	ID="RND-6_FAMILY-4318";Tend="2601";Tstart="998";shortTE="F";uid="37141489-4996-4164-94ea-faef39023faf"
WOFM01000193.1	RepeatMasker	Unknown	1832112	1832250	812	-	.	ID="RND-5_FAMILY-212";Tend="1489";Tstart="1353";shortTE="F";uid="4b41545d-a0b6-4c23-88ca-bb6280e2c5e0"
WOFM01000193.1	RepeatMasker	Unknown	2834375	2834654	1231	-	.	ID="RND-4_FAMILY-986";Tend="1291";Tstart="1027";shortTE="F";uid="eadc8664-c270-4b15-a095-b804e72365fc"
WOFM01000193.1	RepeatMasker	DNA/Crypton-I	2850703	2851088	2674	-	.	ID="RND-5_FAMILY-401";Tend="1320";Tstart="936";shortTE="F";uid="2dbbb629-ebe8-43ea-8b43-8bc7b0f7fb63"
WOFM01000193.1	RepeatMasker	Unknown	3170945	3171455	1105	-	.	ID="RND-4_FAMILY-829";TEgroup="ctg_103%7CRND-4_FAMILY-829%7C1";Tend="1496";Tstart="1045";shortTE="F";uid="488128d7-f10e-43cc-aaea-2ac4c34bdbfa"
WOFM01000193.1	RepeatMasker	DNA	2989448	2989607	943	-	.	ID="RND-5_FAMILY-4767";Tend="1050";Tstart="887";shortTE="F";uid="60b9e48b-b49b-4469-bd36-34cf4aa9f273"
WOFM01000193.1	RepeatMasker	Unknown	2344331	2344911	2554	-	.	ID="RND-4_FAMILY-1438";Tend="1531";Tstart="933";shortTE="F";uid="d62d0ccf-b79a-41fb-a94a-a84a0bf679ac"
WOFM01000193.1	RepeatMasker	Unknown	1399699	1400364	1684	-	.	ID="RND-5_FAMILY-3801";TEgroup="ctg_103%7CRND-5_FAMILY-3801%7C1";Tend="1766";Tstart="218";shortTE="F";uid="a1b499c9-1657-43ae-80a8-a75d69e3c14d"
WOFM01000193.1	RepeatMasker	Unknown	3215805	3216371	2694	-	.	ID="RND-4_FAMILY-492";Tend="1679";Tstart="890";shortTE="F";uid="d998b65e-1ba2-4195-b780-30eb6cf355d2"
WOFM01000193.1	RepeatMasker	Unknown	1145377	1145514	837	-	.	ID="RND-1_FAMILY-195";Tend="1079";Tstart="929";shortTE="F";uid="910b03a2-ab46-4308-9ef5-ae7d6e7d0f31"
WOFM01000193.1	RepeatMasker	Unknown	987293	987439	447	-	.	ID="RND-4_FAMILY-2537";Tend="1678";Tstart="1465";shortTE="F";uid="0c328e1f-68dd-4f47-9894-ca8a93fca45f"
WOFM01000193.1	RepeatMasker	DNA/PIF-ISL2EU	2339611	2339715	692	-	.	ID="RND-6_FAMILY-2548";Tend="869";Tstart="761";shortTE="F";uid="1bb9b70f-118d-4308-9196-8ec3860bdd5a"
WOFM01000193.1	RepeatMasker	Unknown	1327623	1327876	457	-	.	ID="RND-4_FAMILY-231";Tend="1394";Tstart="1162";shortTE="F";uid="ddee68d5-4355-41db-8901-5ebeba0b2999"
WOFM01000193.1	RepeatMasker	Unknown	2423976	2424109	898	-	.	ID="RND-4_FAMILY-454";Tend="803";Tstart="670";shortTE="F";uid="df898baa-4c94-46bf-8639-236f53e697a1"
WOFM01000193.1	RepeatMasker	Unknown	538152	538759	3486	-	.	ID="RND-6_FAMILY-15";Tend="1605";Tstart="968";shortTE="F";uid="3d4975a3-e483-491a-a694-9b04ff175c84"
WOFM01000193.1	RepeatMasker	Unknown	2497351	2497616	1370	-	.	ID="RND-6_FAMILY-3111";Tend="1596";Tstart="1326";shortTE="F";uid="c7ba26d4-3b56-404d-8274-abb75eab7971"
WOFM01000193.1	RepeatMasker	LINE/RTE-BovB	1536314	1536460	431	-	.	ID="RND-1_FAMILY-691";Tend="1588";Tstart="1440";shortTE="F";uid="25a42cd1-3cb6-43ba-b762-364b1dedfc41"
WOFM01000193.1	RepeatMasker	DNA/hAT-Tip100	1445464	1447082	12764	-	.	ID="RND-6_FAMILY-4791";Tend="2329";Tstart="721";shortTE="F";uid="dbcb93b8-30fe-436b-84ca-f762e34fa458"
WOFM01000193.1	RepeatMasker	Unknown	3172760	3172885	775	-	.	ID="RND-1_FAMILY-720";Tend="1076";Tstart="949";shortTE="F";uid="bddbb252-c74e-4084-8464-265bb8f7acaa"
WOFM01000193.1	RepeatMasker	Unknown	2326204	2326437	1517	-	.	ID="RND-4_FAMILY-1509";Tend="1216";Tstart="982";shortTE="F";uid="9024a676-687c-4c6e-ad8b-dfa28a888988"
WOFM01000193.1	RepeatMasker	Unknown	2145414	2145728	1997	-	.	ID="RND-1_FAMILY-449";Tend="1298";Tstart="993";shortTE="F";uid="c9f2aeb2-0019-40f4-a759-518096c4c6be"
WOFM01000193.1	RepeatMasker	LTR/Copia	1212705	1213211	4271	-	.	ID="RND-6_FAMILY-1648";Tend="7185";Tstart="6679";shortTE="F";uid="abdfb954-8bc1-4a1c-9cdb-30c20ae05536"
WOFM01000193.1	RepeatMasker	Unknown	3135731	3136009	1170	-	.	ID="RND-1_FAMILY-159";Tend="1235";Tstart="950";shortTE="F";uid="1ba2fe6b-f706-4726-8ba9-dc34ca32d231"
WOFM01000193.1	RepeatMasker	Unknown	1759120	1759600	3106	-	.	ID="RND-6_FAMILY-1182";Tend="1414";Tstart="948";shortTE="F";uid="e67b2b41-4efe-4e00-b1a4-2321cf7f2987"
WOFM01000193.1	RepeatMasker	Unknown	3133331	3133842	2403	-	.	ID="RND-4_FAMILY-2362";Tend="1455";Tstart="863";shortTE="F";uid="91d3eebf-e112-4cde-b924-28d6aa331349"
WOFM01000193.1	RepeatMasker	Unknown	2448313	2448746	1028	-	.	ID="RND-5_FAMILY-4307";Tend="1336";Tstart="906";shortTE="F";uid="8a09612d-dbca-4b55-8129-02deb7881f7c"
WOFM01000193.1	RepeatMasker	Unknown	2622390	2622523	526	-	.	ID="RND-4_FAMILY-958";Tend="1345";Tstart="1222";shortTE="F";uid="846ebfa4-bf8d-4809-b292-6c3953b22165"
WOFM01000193.1	RepeatMasker	Unknown	2550697	2551121	2832	-	.	ID="RND-3_FAMILY-391";Tend="1325";Tstart="902";shortTE="F";uid="037db913-ec9e-4e8d-b5a2-d899ce1d1422"
WOFM01000193.1	RepeatMasker	Unknown	1525576	1525837	1617	-	.	ID="RND-1_FAMILY-58";Tend="1237";Tstart="964";shortTE="F";uid="53d7f1ca-92d0-45ef-88a1-2325d0a8a74b"
WOFM01000193.1	RepeatMasker	Unknown	552500	554187	9214	-	.	ID="RND-6_FAMILY-341";Tend="2207";Tstart="553";shortTE="F";uid="77a10f98-e0b3-44d1-aaec-91cd3cb3644c"
WOFM01000193.1	RepeatMasker	Unknown	1111019	1111507	2339	-	.	ID="RND-5_FAMILY-1735";Tend="1416";Tstart="949";shortTE="F";uid="0f0f2f55-c279-423a-994d-6cc65f45c817"
WOFM01000193.1	RepeatMasker	LTR/Copia	2713184	2716559	15331	-	.	ID="RND-6_FAMILY-57";Tend="4538";Tstart="1046";shortTE="F";uid="bed09544-1014-401f-8a4c-6ba74097b84c"
WOFM01000193.1	RepeatMasker	Unknown	1552800	1553044	1360	-	.	ID="RND-1_FAMILY-117";Tend="1225";Tstart="962";shortTE="F";uid="967ae7f9-3323-4609-b543-63a1129bec4c"
WOFM01000193.1	RepeatMasker	LTR/Pao	3145613	3152713	54834	-	.	ID="RND-6_FAMILY-582";Tend="10361";Tstart="3243";shortTE="F";uid="385f3e5c-d061-4d3b-9851-025d9c287dc5"
WOFM01000193.1	RepeatMasker	Unknown	584175	585103	3019	-	.	ID="RND-6_FAMILY-6584";Tend="1490";Tstart="538";shortTE="F";uid="9c3f2245-96d5-4956-8869-3d4d7298d0e7"
WOFM01000193.1	RepeatMasker	Unknown	1562810	1563390	3408	-	.	ID="RND-1_FAMILY-60";Tend="1678";Tstart="961";shortTE="F";uid="ff72e6d1-97b7-499f-b8ae-2b1963f245a2"
WOFM01000193.1	RepeatMasker	Unknown	1179307	1180206	3288	-	.	ID="RND-1_FAMILY-678";TEgroup="ctg_103%7CRND-1_FAMILY-678%7C1";Tend="2028";Tstart="1013";shortTE="F";uid="0592a3f5-e0ad-4920-b6da-956f7ebf1257"
WOFM01000193.1	RepeatMasker	Unknown	2581453	2581679	1078	-	.	ID="RND-1_FAMILY-117";Tend="1225";Tstart="961";shortTE="F";uid="1a33b144-fc3c-403a-92cf-066254caac11"
WOFM01000193.1	RepeatMasker	LTR/Gypsy	556232	556895	5488	-	.	ID="RND-6_FAMILY-42";Tend="8906";Tstart="8241";shortTE="F";uid="d11d8a31-ee79-4e9e-a879-15eb196d8768"
WOFM01000193.1	RepeatMasker	Unknown	764528	764897	1598	-	.	ID="RND-5_FAMILY-246";Tend="1314";Tstart="933";shortTE="F";uid="7aef242a-ccd9-4bec-8a60-743dcadd11b0"
WOFM01000193.1	RepeatMasker	Unknown	2978778	2979574	3685	-	.	ID="RND-2_FAMILY-36";Tend="1426";Tstart="601";shortTE="F";uid="664671ff-02b8-48f8-b4c8-cc9e34411f45"
WOFM01000193.1	RepeatMasker	LTR/Copia	1305636	1305926	1077	-	.	ID="RND-1_FAMILY-229";Tend="6765";Tstart="6479";shortTE="F";uid="6ff3de33-260b-4838-aa96-4a3a0ab14df9"
WOFM01000193.1	RepeatMasker	Unknown	1528578	1528775	628	-	.	ID="RND-6_FAMILY-734";Tend="1154";Tstart="930";shortTE="F";uid="f2378957-b742-4fca-b2ff-bff6f4b09bfc"
WOFM01000193.1	RepeatMasker	DNA/Kolobok-T2	1260455	1260789	1861	-	.	ID="RND-1_FAMILY-16";Tend="6536";Tstart="6204";shortTE="F";uid="305752a0-fcee-4f3b-a03d-0d9d04fead82"
WOFM01000193.1	RepeatMasker	Unknown	1023969	1024115	596	-	.	ID="RND-2_FAMILY-36";Tend="1330";Tstart="1189";shortTE="F";uid="6a59b61a-f985-4705-8dc5-475d6631434a"
WOFM01000193.1	RepeatMasker	Unknown	533825	534122	2143	-	.	ID="RND-1_FAMILY-58";Tend="1254";Tstart="957";shortTE="F";uid="babf153d-3fd4-4f46-b9c8-9db0da8615b6"
WOFM01000193.1	RepeatMasker	Unknown	413368	413564	597	-	.	ID="RND-2_FAMILY-36";TEgroup="ctg_103%7CRND-2_FAMILY-36%7C1";Tend="789";Tstart="617";shortTE="T";uid="1e956870-8686-44b0-9898-ae37b5861257"
WOFM01000193.1	RepeatMasker	DNA/Crypton-I	2269507	2269786	807	-	.	ID="RND-4_FAMILY-334";Tend="1680";Tstart="1382";shortTE="F";uid="5625b827-2340-42e2-ae0f-13a5a75d1679"
WOFM01000193.1	RepeatMasker	Unknown	2146804	2147304	3385	-	.	ID="RND-6_FAMILY-7056";Tend="1408";Tstart="908";shortTE="F";uid="1fce7218-dd27-41bc-8f60-4a97732ce96b"
WOFM01000193.1	RepeatMasker	Unknown	205754	206267	866	-	.	ID="RND-5_FAMILY-177";TEgroup="ctg_103%7CRND-5_FAMILY-177%7C1";Tend="1512";Tstart="878";shortTE="F";uid="55ab5613-0f2e-4db6-9af2-d607b0eb6551"
WOFM01000193.1	RepeatMasker	LTR/Copia	248468	249055	1692	-	.	ID="RND-6_FAMILY-52";Tend="1310";Tstart="725";shortTE="F";uid="c0f83495-13e6-43af-8f0b-a472a01502cf"
WOFM01000193.1	RepeatMasker	LTR/Pao	779127	779343	977	-	.	ID="RND-1_FAMILY-448";Tend="1015";Tstart="804";shortTE="F";uid="9b44efcf-4fe1-4695-afbd-0b69ef6edba4"
WOFM01000193.1	RepeatMasker	Unknown	3256858	3257256	2452	-	.	ID="RND-6_FAMILY-3107";Tend="1218";Tstart="813";shortTE="F";uid="e2ffc6e6-8304-4d6d-95b6-59ada4b3b948"
WOFM01000193.1	RepeatMasker	Unknown	360930	361176	932	-	.	ID="RND-5_FAMILY-4056";Tend="1302";Tstart="1016";shortTE="F";uid="eb977f04-7263-430b-b2bb-cda224119222"
WOFM01000193.1	RepeatMasker	Unknown	2701982	2702372	2837	-	.	ID="RND-1_FAMILY-500";Tend="1371";Tstart="976";shortTE="F";uid="9afc7386-3b2f-41e6-b3c6-f86f21fc191b"
WOFM01000193.1	RepeatMasker	Unknown	215576	216185	4321	-	.	ID="RND-1_FAMILY-675";Tend="1568";Tstart="944";shortTE="F";uid="700462fe-9696-4c5f-9dac-94ebe622d5d6"
WOFM01000193.1	RepeatMasker	Unknown	3122974	3123249	1128	-	.	ID="RND-1_FAMILY-159";Tend="1235";Tstart="950";shortTE="F";uid="dc5fc418-9183-4169-a849-c8132052fcc1"
WOFM01000193.1	RepeatMasker	Unknown	394481	394827	2177	-	.	ID="RND-4_FAMILY-986";Tend="1374";Tstart="1027";shortTE="F";uid="718c5289-0725-4008-928e-139a601b3386"
WOFM01000193.1	RepeatMasker	DNA/Merlin	1813934	1814577	3487	-	.	ID="RND-4_FAMILY-263";Tend="1819";Tstart="1138";shortTE="F";uid="c83d575d-2138-43f9-882a-c47817014b45"
WOFM01000193.1	RepeatMasker	DNA/TcMar-Tigger	2883626	2884155	2882	-	.	ID="RND-1_FAMILY-654";Tend="1532";Tstart="978";shortTE="F";uid="9488c5c0-3a6e-4f8c-9d2f-d08db4a9f29e"
WOFM01000193.1	RepeatMasker	Unknown	1680111	1680267	1014	-	.	ID="RND-1_FAMILY-247";Tend="1349";Tstart="1193";shortTE="F";uid="19dc6b11-59a3-4139-93b9-faabd2994c5e"
WOFM01000193.1	RepeatMasker	Unknown	3075517	3076216	4084	-	.	ID="RND-1_FAMILY-826";Tend="1717";Tstart="1046";shortTE="F";uid="e14c2eb2-725e-4208-ad8b-9b5e5be9402e"
WOFM01000193.1	RepeatMasker	Unknown	1771281	1771492	702	-	.	ID="RND-1_FAMILY-2";Tend="889";Tstart="675";shortTE="F";uid="7c8e088b-95c6-4f79-8018-cbef036c2ca3"
WOFM01000193.1	RepeatMasker	Unknown	1834289	1834474	633	-	.	ID="RND-4_FAMILY-754";Tend="1876";Tstart="1665";shortTE="F";uid="a32b3eb0-7c5e-44b6-b12f-56c6e6c6102a"
WOFM01000193.1	RepeatMasker	Unknown	1555581	1555762	1377	-	.	ID="RND-1_FAMILY-178";Tend="1135";Tstart="955";shortTE="F";uid="3a92b6b5-b7df-470f-8207-e092de35ef79"
WOFM01000193.1	RepeatMasker	Unknown	2771159	2771382	1491	-	.	ID="RND-1_FAMILY-684";Tend="1151";Tstart="914";shortTE="F";uid="16835d15-3037-404f-b8ad-94a46a800180"
WOFM01000193.1	RepeatMasker	Unknown	1916360	1917004	864	-	.	ID="RND-1_FAMILY-10";Tend="1708";Tstart="1178";shortTE="F";uid="03276fad-f4cf-416e-ad95-bb004969b533"
WOFM01000193.1	RepeatMasker	LTR/Gypsy	1329303	1329773	3475	-	.	ID="RND-1_FAMILY-259";Tend="6300";Tstart="5828";shortTE="F";uid="aefc40c9-a43f-4ee9-b94f-018d3791b4a3"
WOFM01000193.1	RepeatMasker	Unknown	1362048	1362357	516	-	.	ID="RND-1_FAMILY-370";Tend="1315";Tstart="980";shortTE="F";uid="b33c58ae-47ba-486e-9c6f-643bee772a52"
WOFM01000193.1	RepeatMasker	Unknown	1914449	1914590	694	-	.	ID="RND-6_FAMILY-6444";Tend="1192";Tstart="1052";shortTE="F";uid="b37e857c-37cc-44a8-982a-d40d15b004fd"
WOFM01000193.1	RepeatMasker	LTR/Gypsy	1090259	1090456	1051	-	.	ID="RND-5_FAMILY-950";Tend="1235";Tstart="1039";shortTE="F";uid="414c8f1f-77d9-40e1-ba28-3e3f2cab009a"
WOFM01000193.1	RepeatMasker	Unknown	2669954	2670144	707	-	.	ID="RND-6_FAMILY-6646";Tend="2281";Tstart="2099";shortTE="F";uid="eaa1daa8-05a6-4572-8972-599f2ff5448a"
WOFM01000193.1	RepeatMasker	Unknown	853405	853703	1740	-	.	ID="RND-1_FAMILY-197";Tend="1206";Tstart="919";shortTE="F";uid="bd7ab7c7-616e-4f69-a0ad-1a2a91913d71"
WOFM01000193.1	RepeatMasker	Unknown	321563	323140	3746	-	.	ID="RND-6_FAMILY-347";Tend="2471";Tstart="616";shortTE="F";uid="39c52b26-caa2-48e8-9cd9-21a95bf6d2c0"
WOFM01000193.1	RepeatMasker	Unknown	360290	360856	701	-	.	ID="RND-5_FAMILY-1779";TEgroup="ctg_103%7CRND-5_FAMILY-1779%7C1";Tend="1769";Tstart="978";shortTE="F";uid="3eeacc69-7f13-46b8-b38a-22ab794038d8"
WOFM01000193.1	RepeatMasker	Unknown	2147329	2147481	1115	-	.	ID="RND-6_FAMILY-80";Tend="1273";Tstart="1124";shortTE="F";uid="e38daf12-9cb4-45b4-b937-b34a02a9ecae"
WOFM01000193.1	RepeatMasker	LTR	2261365	2261738	1664	-	.	ID="RND-5_FAMILY-828";Tend="1265";Tstart="849";shortTE="F";uid="722dd3bf-eb80-424b-ad5d-62a5e29f899b"
WOFM01000193.1	RepeatMasker	Unknown	2860391	2861039	4308	-	.	ID="RND-1_FAMILY-8";Tend="1683";Tstart="999";shortTE="F";uid="47563325-b9c6-4793-9d55-457e39ae2f6e"
WOFM01000193.1	RepeatMasker	Unknown	888150	888733	3310	-	.	ID="RND-1_FAMILY-387";Tend="1521";Tstart="951";shortTE="F";uid="ce37212f-49b7-4663-8fd6-2dd90ac42f13"
WOFM01000193.1	RepeatMasker	Unknown	1591751	1591941	1447	-	.	ID="RND-1_FAMILY-807";Tend="1157";Tstart="968";shortTE="F";uid="86fd97f2-7675-4cbd-bdf6-62bb311d6b49"
WOFM01000193.1	RepeatMasker	Unknown	1946298	1946551	1722	-	.	ID="RND-6_FAMILY-14429";Tend="1199";Tstart="241";shortTE="F";uid="6444de09-6652-4420-8d1e-588385101fed"
WOFM01000193.1	RepeatMasker	Unknown	3118480	3118725	661	-	.	ID="RND-6_FAMILY-902";Tend="1159";Tstart="935";shortTE="F";uid="2f09e4ee-7e8f-4ae3-aea1-2cd373dbdec8"
WOFM01000193.1	RepeatMasker	Unknown	1401563	1401669	428	-	.	ID="RND-4_FAMILY-411";Tend="1295";Tstart="1194";shortTE="F";uid="fd758645-a7bd-483c-ba6f-4ca71b84cb79"
WOFM01000193.1	RepeatMasker	LTR/Pao	2816766	2817232	3236	-	.	ID="RND-1_FAMILY-33";Tend="1398";Tstart="934";shortTE="F";uid="1867bedb-cf53-46b4-853b-fd6cefe977bf"
WOFM01000193.1	RepeatMasker	Unknown	2276682	2276874	1299	-	.	ID="RND-6_FAMILY-2291";Tend="1242";Tstart="1050";shortTE="F";uid="dea9cbb1-abeb-4b52-83a1-7cf11436c26b"
WOFM01000193.1	RepeatMasker	Unknown	432940	433157	907	-	.	ID="RND-4_FAMILY-1083";Tend="1442";Tstart="1197";shortTE="F";uid="f36ca9f6-8da8-4035-8f1a-96379b114378"
WOFM01000193.1	RepeatMasker	DNA	2748510	2748682	1133	-	.	ID="RND-5_FAMILY-4767";Tend="1050";Tstart="889";shortTE="F";uid="d4a023ee-6dc8-4cea-81c4-fc3b1e00a259"
WOFM01000193.1	RepeatMasker	Unknown	2096475	2096708	895	-	.	ID="RND-2_FAMILY-36";Tend="764";Tstart="612";shortTE="F";uid="9b71028d-7b86-40fb-85ed-0d6161f0b5fd"
WOFM01000193.1	RepeatMasker	Unknown	378155	378416	891	-	.	ID="RND-5_FAMILY-129";Tend="1326";Tstart="1040";shortTE="F";uid="c153da83-8f24-41bb-9da9-c0ee78a09eff"
WOFM01000193.1	RepeatMasker	Unknown	1976131	1976348	1110	-	.	ID="RND-1_FAMILY-449";Tend="1606";Tstart="1385";shortTE="F";uid="f3160a57-c552-4197-9533-b61ee55a4ebc"
WOFM01000193.1	RepeatMasker	Unknown	2866230	2866613	2231	-	.	ID="RND-1_FAMILY-578";Tend="1518";Tstart="1072";shortTE="F";uid="384b9e92-e80c-473e-a2c3-e9cc57457d29"
WOFM01000193.1	RepeatMasker	Unknown	891299	891800	4117	-	.	ID="RND-5_FAMILY-121";Tend="1419";Tstart="912";shortTE="F";uid="63bf933e-9e6d-41be-af27-142a04bbd1b7"
WOFM01000193.1	RepeatMasker	DNA/Crypton-I	2670375	2670557	915	-	.	ID="RND-1_FAMILY-57";Tend="1524";Tstart="1343";shortTE="F";uid="5ed8027d-322e-4c2e-a277-fa00595a450b"
WOFM01000193.1	RepeatMasker	Unknown	26346	26525	680	-	.	ID="RND-4_FAMILY-305";Tend="1146";Tstart="923";shortTE="F";uid="ab380fd2-0769-45ae-9884-b60424eacc69"
WOFM01000193.1	RepeatMasker	Unknown	314779	315339	2218	-	.	ID="RND-1_FAMILY-825";TEgroup="ctg_103%7CRND-1_FAMILY-825%7C1";Tend="1378";Tstart="958";shortTE="F";uid="6172e6b5-5631-4017-a8e2-b791e7f59757"
WOFM01000193.1	RepeatMasker	LTR/Gypsy	2165638	2166595	743	-	.	ID="RND-1_FAMILY-11";TEgroup="ctg_103%7CRND-1_FAMILY-11%7C1";Tend="2128";Tstart="822";shortTE="F";uid="41fcfb5c-cd8b-4aa3-a90d-8f315f79bfc1"
WOFM01000193.1	RepeatMasker	LTR/Pao	286898	287956	9367	-	.	ID="RND-1_FAMILY-532";Tend="7643";Tstart="6585";shortTE="F";uid="cb812acd-59a6-4ede-bf7c-c24d2be88af4"
WOFM01000193.1	RepeatMasker	LTR/Gypsy	1223110	1224460	25707	-	.	ID="RND-3_FAMILY-275";Tend="3753";Tstart="27";shortTE="F";uid="67f90268-72f7-434e-9e60-26cfaaa2ddef"
WOFM01000193.1	RepeatMasker	Unknown	323686	324078	2730	-	.	ID="RND-6_FAMILY-2349";Tend="1513";Tstart="1119";shortTE="F";uid="a3ebd81d-b1bf-47f0-bb38-a922a2876362"
WOFM01000193.1	RepeatMasker	RC/Helitron	1156931	1157242	1460	-	.	ID="RND-5_FAMILY-2749";Tend="1533";Tstart="1223";shortTE="F";uid="342a7961-8ec5-4862-a996-37e08e2ea7d9"
WOFM01000193.1	RepeatMasker	Unknown	432092	432296	815	-	.	ID="RND-6_FAMILY-6584";Tend="1485";Tstart="1288";shortTE="F";uid="b02cb62d-600b-4f40-8190-c84f5a06ee8e"
WOFM01000193.1	RepeatMasker	Unknown	1876468	1876607	3262	-	.	ID="RND-6_FAMILY-1914";Tend="1368";Tstart="991";shortTE="F";uid="42941b36-106f-4482-884e-281ab5ba877a"
WOFM01000193.1	RepeatMasker	Unknown	1485573	1485773	933	-	.	ID="RND-1_FAMILY-504";Tend="1151";Tstart="948";shortTE="F";uid="c730962c-9c1d-4931-a92d-e1d9c0041dc1"
WOFM01000193.1	RepeatMasker	LTR/Gypsy	1250083	1250356	651	-	.	ID="RND-6_FAMILY-5455";Tend="1080";Tstart="807";shortTE="F";uid="3ca68bcf-782c-464b-b77a-03558bc2c8fd"
WOFM01000193.1	RepeatMasker	Unknown	2819062	2819287	1482	-	.	ID="RND-1_FAMILY-70";Tend="1176";Tstart="948";shortTE="F";uid="853117b0-3f26-4015-84cd-a519d092bd3d"
WOFM01000193.1	RepeatMasker	Unknown	580789	581273	920	-	.	ID="RND-4_FAMILY-2537";Tend="1640";Tstart="913";shortTE="F";uid="486e2852-f8c7-4f86-ac09-691ee9ea37ed"
WOFM01000193.1	RepeatMasker	Unknown	71085	71365	1915	-	.	ID="RND-1_FAMILY-247";Tend="1122";Tstart="843";shortTE="F";uid="584fbf76-ad07-41ed-bf69-daae2b2e6eb0"
WOFM01000193.1	RepeatMasker	LINE/I-Jockey	2618796	2618923	511	-	.	ID="AG-JOCK-1";Tend="1438";Tstart="1306";shortTE="F";uid="4fbae9f0-5176-438d-a7e2-e161230f0d12"
WOFM01000193.1	RepeatMasker	Unknown	1654164	1654371	736	-	.	ID="RND-4_FAMILY-1923";Tend="1276";Tstart="1079";shortTE="F";uid="07466cb5-da82-4c94-81c4-91886d084eb0"
WOFM01000193.1	RepeatMasker	DNA/hAT-hAT19	2875579	2875730	709	-	.	ID="RND-6_FAMILY-4704";Tend="1548";Tstart="1391";shortTE="F";uid="8213be43-cb27-402b-bd3d-4b15a87ebf0c"
WOFM01000193.1	RepeatMasker	LTR/Gypsy	1494310	1494886	3937	-	.	ID="RND-1_FAMILY-569";Tend="6506";Tstart="5930";shortTE="F";uid="61f3b5b2-df84-434a-adfd-22f2b42379af"
WOFM01000193.1	RepeatMasker	Unknown	2408137	2409254	8108	-	.	ID="RND-6_FAMILY-4775";Tend="2044";Tstart="897";shortTE="F";uid="7b73a070-fb13-482d-a0df-dceb406eb19b"
WOFM01000193.1	RepeatMasker	Unknown	2333886	2334188	1474	-	.	ID="RND-1_FAMILY-117";Tend="1237";Tstart="928";shortTE="F";uid="65876c09-2ec7-496d-8293-2c0b533c592e"
WOFM01000193.1	RepeatMasker	LTR/Copia	2604333	2604602	1470	-	.	ID="RND-1_FAMILY-948";Tend="4962";Tstart="4694";shortTE="F";uid="fd4c4ee7-8000-466e-a696-95662ed2ce31"
WOFM01000193.1	RepeatMasker	Unknown	2028045	2028544	1630	-	.	ID="RND-1_FAMILY-10";Tend="1464";Tstart="984";shortTE="F";uid="7ca474ae-a907-4c92-b1ee-295026a22b79"
WOFM01000193.1	RepeatMasker	DNA/TcMar-Fot1	2805071	2805628	3429	-	.	ID="RND-1_FAMILY-655";Tend="1694";Tstart="1120";shortTE="F";uid="e65b9979-d94d-418e-ba54-04b1b9dd5571"
WOFM01000193.1	RepeatMasker	LTR/Gypsy	2109062	2109599	2586	-	.	ID="RND-5_FAMILY-1656";Tend="1535";Tstart="951";shortTE="F";uid="8a022a0b-ce6a-4983-80dc-02060ffa18f6"
WOFM01000193.1	RepeatMasker	DNA/Crypton-I	2247302	2247725	2276	-	.	ID="RND-4_FAMILY-531";Tend="1369";Tstart="937";shortTE="F";uid="f1b214ca-f442-433d-86e9-99c1e4b0b21f"
WOFM01000193.1	RepeatMasker	Unknown	2656061	2657167	3111	-	.	ID="RND-3_FAMILY-391";Tend="1528";Tstart="894";shortTE="F";uid="eb4ae322-0de2-449b-a909-ac555b334f8b"
WOFM01000193.1	RepeatMasker	Unknown	403521	403690	600	-	.	ID="RND-5_FAMILY-777";Tend="1081";Tstart="923";shortTE="F";uid="c7db9343-809b-41ae-891a-5f3d18d886de"
WOFM01000193.1	RepeatMasker	Unknown	1431816	1431983	854	-	.	ID="RND-6_FAMILY-1708";Tend="1596";Tstart="1441";shortTE="F";uid="c0b682e7-458b-4d1b-93eb-e4f6b13614e2"
WOFM01000193.1	RepeatMasker	RC/Helitron	1558776	1559483	3299	-	.	ID="RND-5_FAMILY-2792";Tend="1492";Tstart="820";shortTE="F";uid="bc6ecb74-abde-4808-93b2-71189c6623e6"
WOFM01000193.1	RepeatMasker	Unknown	1012413	1012892	1299	-	.	ID="RND-1_FAMILY-553";Tend="5836";Tstart="5377";shortTE="F";uid="667d97cc-cad5-4c6d-a4d2-0e02d24252f9"
WOFM01000193.1	RepeatMasker	LTR/Gypsy	401558	402019	2701	-	.	ID="RND-1_FAMILY-845";Tend="7669";Tstart="7195";shortTE="F";uid="8bc8baad-328d-44b4-9606-701246febd11"
WOFM01000193.1	RepeatMasker	DNA/Academ-1	1402266	1403062	1350	-	.	ID="RND-5_FAMILY-1790";Tend="1430";Tstart="620";shortTE="F";uid="48144f3a-0ad2-4da7-bbdf-2365ca6b8900"
WOFM01000193.1	RepeatMasker	Unknown	2371344	2371653	413	-	.	ID="RND-1_FAMILY-674";Tend="4833";Tstart="4528";shortTE="F";uid="89e3e9d2-bd57-4b9d-98ad-b00a4f4f99f2"
WOFM01000193.1	RepeatMasker	Unknown	2826601	2827095	1273	-	.	ID="RND-1_FAMILY-1126";Tend="1436";Tstart="933";shortTE="F";uid="ea05f847-3f9c-468c-88a5-7644a4529943"
WOFM01000193.1	RepeatMasker	LTR/Copia	1663478	1663723	896	-	.	ID="RND-4_FAMILY-551";Tend="3473";Tstart="3233";shortTE="F";uid="f4a4336c-10c3-43da-813a-f84b4f4502fb"
WOFM01000193.1	RepeatMasker	Unknown	1556412	1556677	912	-	.	ID="RND-6_FAMILY-1824";Tend="1244";Tstart="948";shortTE="F";uid="460e4ec9-d522-48e7-9d4d-9df632be0e77"
WOFM01000193.1	RepeatMasker	LTR/Copia	1696871	1697456	903	-	.	ID="RND-1_FAMILY-136";Tend="2253";Tstart="1123";shortTE="F";uid="fac21cfe-98f8-42a9-8408-37b4255c252f"
WOFM01000193.1	RepeatMasker	Unknown	1240057	1240723	805	-	.	ID="RND-5_FAMILY-749";TEgroup="ctg_103%7CRND-5_FAMILY-749%7C1";Tend="1736";Tstart="587";shortTE="F";uid="1daa3942-0e94-45d9-bdc7-cba001a986ee"
WOFM01000193.1	RepeatMasker	Unknown	2956475	2956783	1409	-	.	ID="RND-5_FAMILY-1933";Tend="1277";Tstart="974";shortTE="F";uid="b17df5e4-d4be-489a-81e4-cab26b6fdb63"
WOFM01000193.1	RepeatMasker	DNA/Crypton-I	794151	794586	1765	-	.	ID="RND-4_FAMILY-334";Tend="1309";Tstart="889";shortTE="F";uid="f5652591-7faa-4d48-8b03-482a447ed96e"
WOFM01000193.1	RepeatMasker	DNA/Crypton-I	752940	753377	2022	-	.	ID="RND-1_FAMILY-240";Tend="1473";Tstart="1045";shortTE="F";uid="6ecbbf9a-0c02-4a84-9868-f1b2792b48f7"
WOFM01000193.1	RepeatMasker	Unknown	693820	693920	422	-	.	ID="RND-5_FAMILY-4093";Tend="1393";Tstart="1295";shortTE="F";uid="5e17c627-5df1-4efe-b7ee-ec3f5c6f2c6e"
WOFM01000193.1	RepeatMasker	DNA/CMC-Transib	2320091	2320684	2710	-	.	ID="RND-5_FAMILY-7174";Tend="1554";Tstart="945";shortTE="F";uid="e2e84d94-ee4c-43cc-ad52-249a7720f036"
WOFM01000193.1	RepeatMasker	Unknown	2094597	2094810	1144	-	.	ID="RND-5_FAMILY-1796";Tend="1141";Tstart="937";shortTE="F";uid="28b3530c-9604-4cdf-9c92-9ff56d7dc2da"
WOFM01000193.1	RepeatMasker	DNA/Academ-1	2451605	2452079	2946	-	.	ID="RND-1_FAMILY-314";Tend="1846";Tstart="1370";shortTE="F";uid="4ef6565a-cdbe-4aa6-8539-c3c54f5a44a9"
WOFM01000193.1	RepeatMasker	LTR/Gypsy	714465	717720	26678	-	.	ID="RND-1_FAMILY-259";Tend="6172";Tstart="2916";shortTE="F";uid="f001deba-00bb-435b-84de-50519a489f5c"
WOFM01000193.1	RepeatMasker	DNA/Academ-1	2017700	2018369	4367	-	.	ID="RND-1_FAMILY-73";Tend="1557";Tstart="844";shortTE="F";uid="80af4902-1f1b-444d-bcb2-73b863454f51"
WOFM01000193.1	RepeatMasker	Unknown	523444	523839	2121	-	.	ID="RND-4_FAMILY-1098";Tend="1255";Tstart="857";shortTE="F";uid="4c2c18ab-4bde-440d-aa69-528508040083"
WOFM01000193.1	RepeatMasker	DNA/TcMar-Fot1	926364	927329	6936	-	.	ID="RND-5_FAMILY-1163";Tend="1888";Tstart="942";shortTE="F";uid="881e2322-4e60-4b5a-87eb-8014726d805f"
WOFM01000193.1	RepeatMasker	Unknown	2923685	2924000	495	-	.	ID="RND-6_FAMILY-1708";TEgroup="ctg_103%7CRND-6_FAMILY-1708%7C1";Tend="1416";Tstart="1212";shortTE="F";uid="2fa5f0b5-a6df-4a7d-a1da-36d0903bdbd6"
WOFM01000193.1	RepeatMasker	Unknown	3131157	3131474	617	-	.	ID="RND-6_FAMILY-902";Tend="1250";Tstart="935";shortTE="F";uid="6d868e3f-dc9f-4296-9493-2bff85a2e2c7"
WOFM01000193.1	RepeatMasker	DNA/Crypton-I	404240	404551	1911	-	.	ID="RND-6_FAMILY-4026";Tend="1277";Tstart="948";shortTE="F";uid="728b0151-139d-492a-a7c7-8f3b471952fd"
WOFM01000193.1	RepeatMasker	Unknown	2529662	2530198	2105	-	.	ID="RND-1_FAMILY-10";Tend="1859";Tstart="955";shortTE="F";uid="8bed8ba4-d51f-436e-9627-834fef51ad43"
WOFM01000193.1	RepeatMasker	LTR	2208178	2208624	1531	-	.	ID="RND-5_FAMILY-828";Tend="1285";Tstart="849";shortTE="F";uid="db6cb201-b601-4898-b27d-5b3e6aa8200f"
WOFM01000193.1	RepeatMasker	Unknown	1292964	1293374	1251	-	.	ID="RND-1_FAMILY-7";TEgroup="ctg_103%7CRND-1_FAMILY-7%7C1";Tend="2946";Tstart="1914";shortTE="F";uid="90b4572d-96b3-4d26-a3fb-353bf502dc6b"
WOFM01000193.1	RepeatMasker	Unknown	2267072	2267898	6693	-	.	ID="RND-1_FAMILY-371";Tend="1732";Tstart="907";shortTE="F";uid="dd80d8a7-bbe7-4223-9f22-6be04f2bd581"
WOFM01000193.1	RepeatMasker	Unknown	2867062	2867210	823	-	.	ID="RND-1_FAMILY-578";Tend="1069";Tstart="899";shortTE="F";uid="0bf3c1ff-8b0e-48f8-9879-a0ea7db8899b"
WOFM01000193.1	RepeatMasker	Unknown	2334395	2335411	6104	-	.	ID="RND-6_FAMILY-1657";Tend="1841";Tstart="880";shortTE="F";uid="0c57fe79-98b6-419a-9f47-7498dba94762"
WOFM01000193.1	RepeatMasker	Unknown	1430505	1430626	643	-	.	ID="RND-2_FAMILY-36";Tend="968";Tstart="848";shortTE="F";uid="1a21017e-2fff-4665-8161-d70651d30c73"
WOFM01000193.1	RepeatMasker	DNA/hAT-hAT19	429620	429790	803	-	.	ID="RND-6_FAMILY-4704";Tend="1572";Tstart="1398";shortTE="F";uid="523a2187-64de-4e51-9ebc-d3dd9d45b5cd"
WOFM01000193.1	RepeatMasker	Unknown	462393	462570	1354	-	.	ID="RND-1_FAMILY-70";Tend="1170";Tstart="994";shortTE="F";uid="e76509f0-4fff-4af5-ada9-e5f181898069"
WOFM01000193.1	RepeatMasker	Unknown	239025	239693	4546	-	.	ID="RND-5_FAMILY-1089";Tend="1530";Tstart="863";shortTE="F";uid="494a169a-e05a-4585-b995-ae5ab0f9ba5c"
WOFM01000193.1	RepeatMasker	Unknown	2438099	2438262	428	-	.	ID="RND-6_FAMILY-1182";Tend="1121";Tstart="949";shortTE="F";uid="be945a0c-5dd4-4e58-af61-143558bf66ca"
WOFM01000193.1	RepeatMasker	Unknown	3137378	3137614	1226	-	.	ID="RND-4_FAMILY-1509";Tend="1244";Tstart="995";shortTE="F";uid="27f126e2-521b-4d52-9a3e-cb313a88d00d"
WOFM01000193.1	RepeatMasker	Unknown	241507	241902	3179	-	.	ID="RND-1_FAMILY-105";Tend="1876";Tstart="1476";shortTE="F";uid="88fbb82b-db82-4cd7-8724-6b992e92bf10"
WOFM01000193.1	RepeatMasker	Unknown	772622	772998	2928	-	.	ID="RND-1_FAMILY-370";Tend="1352";Tstart="975";shortTE="F";uid="0bd90d6f-332d-49e1-8c3e-93adddc5cdb7"
WOFM01000193.1	RepeatMasker	LTR/Gypsy	3238314	3238479	492	-	.	ID="RND-5_FAMILY-939";Tend="10172";Tstart="10006";shortTE="F";uid="58683213-88cf-488c-b2ac-b754a9107b1c"
WOFM01000193.1	RepeatMasker	Unknown	1373466	1374304	1801	-	.	ID="RND-6_FAMILY-2718";TEgroup="ctg_103%7CRND-6_FAMILY-2718%7C1";Tend="1657";Tstart="884";shortTE="F";uid="fd3ab32c-f45b-4f03-aee6-c0ec7f31226f"
WOFM01000193.1	RepeatMasker	Unknown	849604	850047	2866	-	.	ID="RND-1_FAMILY-416";Tend="1417";Tstart="976";shortTE="F";uid="eb49cdf6-152d-411f-8f2b-798fe5194530"
WOFM01000193.1	RepeatMasker	DNA/CMC-Transib	1159258	1160013	3205	-	.	ID="RND-4_FAMILY-1691";Tend="1720";Tstart="975";shortTE="F";uid="140674f3-0e9b-49cb-a2cf-ecc9d388420b"
WOFM01000193.1	RepeatMasker	Unknown	3116261	3116970	4762	-	.	ID="RND-6_FAMILY-5096";Tend="1759";Tstart="1036";shortTE="F";uid="1cfc60c4-dca0-44d5-ab20-e20eb39b0fd5"
WOFM01000193.1	RepeatMasker	RC/Helitron	1919800	1921245	5353	-	.	ID="RND-1_FAMILY-466";Tend="2302";Tstart="825";shortTE="F";uid="552580ce-9ac9-4a99-84f2-8639ce7ca576"
WOFM01000193.1	RepeatMasker	Unknown	75806	76026	1354	-	.	ID="RND-3_FAMILY-291";Tend="1216";Tstart="972";shortTE="F";uid="e8dd8d37-4247-4b8f-bb34-300f45f18f9f"
WOFM01000193.1	RepeatMasker	Unknown	2744694	2745756	5294	-	.	ID="RND-6_FAMILY-11075";Tend="2042";Tstart="979";shortTE="F";uid="c2cc8e16-dc36-41ed-a747-7a82b9ddb2b7"
WOFM01000193.1	RepeatMasker	LTR/Gypsy	2048919	2049130	513	-	.	ID="RND-6_FAMILY-7355";Tend="1267";Tstart="1077";shortTE="F";uid="76cc8f18-7aba-4881-af98-764276b8ddf9"
WOFM01000193.1	RepeatMasker	Unknown	1601604	1601802	1216	-	.	ID="RND-5_FAMILY-647";Tend="1209";Tstart="1012";shortTE="F";uid="61ebbe92-3f6a-4ab8-ae62-2a9d5a091947"
WOFM01000193.1	RepeatMasker	Unknown	2340517	2340713	1290	-	.	ID="RND-1_FAMILY-58";Tend="1255";Tstart="1050";shortTE="F";uid="71b6ffcd-d6d1-4f49-a027-764a87b44eb8"
WOFM01000193.1	RepeatMasker	Unknown	311702	311843	1044	-	.	ID="RND-1_FAMILY-139";Tend="1051";Tstart="910";shortTE="F";uid="95ae22ab-6368-406a-a2e7-ff69905f410a"
WOFM01000193.1	RepeatMasker	DNA/Kolobok-T2	661365	661907	3680	-	.	ID="RND-1_FAMILY-16";Tend="7069";Tstart="6527";shortTE="F";uid="879ad4ad-a752-44e7-ab09-ff0bf5c63833"
WOFM01000193.1	RepeatMasker	Unknown	2966247	2966988	1263	-	.	ID="RND-6_FAMILY-2004";Tend="1682";Tstart="835";shortTE="F";uid="b7fbdf24-ca7c-49bc-b58b-5ee53bd1a45e"
WOFM01000193.1	RepeatMasker	Unknown	3225520	3225635	520	-	.	ID="RND-4_FAMILY-488";Tend="1061";Tstart="945";shortTE="F";uid="cf8edd7a-42ba-4059-9b84-0a552a6494f4"
WOFM01000193.1	RepeatMasker	Unknown	2780344	2780543	532	-	.	ID="RND-1_FAMILY-387";Tend="1336";Tstart="1119";shortTE="F";uid="108ffc44-ef0a-46d6-9b80-4199b535a378"
WOFM01000193.1	RepeatMasker	Unknown	2045294	2045583	2179	-	.	ID="RND-1_FAMILY-959";Tend="1223";Tstart="923";shortTE="F";uid="3c056da3-6abf-4545-bcfd-421a126d13cc"
WOFM01000193.1	RepeatMasker	Unknown	16382	16489	442	-	.	ID="RND-1_FAMILY-133";Tend="992";Tstart="895";shortTE="F";uid="425000b0-6646-49fa-b585-f41a1705cc26"
WOFM01000193.1	RepeatMasker	Unknown	2929776	2929983	617	-	.	ID="RND-5_FAMILY-246";Tend="1725";Tstart="1508";shortTE="F";uid="b33ea638-f24a-488a-92ee-e807c5eb48b5"
WOFM01000193.1	RepeatMasker	Unknown	832939	833435	2546	-	.	ID="RND-4_FAMILY-703";Tend="1599";Tstart="1119";shortTE="F";uid="6a454f01-29b2-4789-8dd0-68a65f120830"
WOFM01000193.1	RepeatMasker	Unknown	2155568	2156033	2037	-	.	ID="RND-5_FAMILY-2977";Tend="1666";Tstart="1192";shortTE="F";uid="a9a1d046-a86e-4972-a2fb-392d25219058"
WOFM01000193.1	RepeatMasker	Unknown	3086139	3086895	3798	-	.	ID="RND-5_FAMILY-296";Tend="1690";Tstart="913";shortTE="F";uid="183078d2-9af7-4ace-9708-15835748e881"
WOFM01000193.1	RepeatMasker	Unknown	749224	749686	693	-	.	ID="RND-1_FAMILY-380";Tend="1776";Tstart="1339";shortTE="F";uid="755d3d68-4eac-4fee-8994-1a0a6c076c19"
WOFM01000193.1	RepeatMasker	Unknown	1976876	1977152	1750	-	.	ID="RND-6_FAMILY-2349";Tend="1345";Tstart="1055";shortTE="F";uid="02091b24-0950-4c12-9153-03251e6cecd3"
WOFM01000193.1	RepeatMasker	DNA/Crypton-I	1295447	1295936	1995	-	.	ID="rnd-1_family-240";Tend="1471";Tstart="776";shortTE="F";uid="06bf9045-0454-4a48-bd60-8e51085cf4ff"
WOFM01000193.1	RepeatMasker	Unknown	2160090	2160319	1105	-	.	ID="RND-1_FAMILY-117";Tend="1225";Tstart="967";shortTE="F";uid="50145fe2-d4e1-4d35-970b-a7d39a2968af"
WOFM01000193.1	RepeatMasker	LTR/Gypsy	2973760	2974106	1069	-	.	ID="RND-1_FAMILY-572";Tend="5560";Tstart="5191";shortTE="F";uid="b8d50445-a505-4158-8aaa-259f14debf71"
WOFM01000193.1	RepeatMasker	DNA/CMC-Transib	2329010	2329696	3980	-	.	ID="RND-4_FAMILY-1691";Tend="1582";Tstart="896";shortTE="F";uid="65211063-cbee-455d-ada5-b466254099ea"
WOFM01000193.1	RepeatMasker	RC/Helitron	1804839	1805412	2771	-	.	ID="RND-5_FAMILY-2749";Tend="1739";Tstart="1103";shortTE="F";uid="20c6a4cd-5dc4-40d7-b5b7-49d2ecd0b466"
WOFM01000193.1	RepeatMasker	Unknown	1601873	1602004	826	-	.	ID="RND-1_FAMILY-807";Tend="1157";Tstart="1015";shortTE="F";uid="ae9c5011-f780-4830-86ac-ba6f54d4a366"
WOFM01000193.1	RepeatMasker	Unknown	773806	774091	1093	-	.	ID="RND-1_FAMILY-570";TEgroup="ctg_103%7CRND-1_FAMILY-570%7C1";Tend="1977";Tstart="1588";shortTE="F";uid="6afc92d1-87ad-4a3d-820c-25357a4f3b79"
WOFM01000193.1	RepeatMasker	Unknown	1536061	1536315	1477	-	.	ID="RND-4_FAMILY-461";Tend="1388";Tstart="1157";shortTE="F";uid="e2144a44-6115-4b78-b6a7-3568b6785ac4"
WOFM01000193.1	RepeatMasker	Unknown	1480027	1480846	1972	-	.	ID="RND-1_FAMILY-371";Tend="1745";Tstart="901";shortTE="F";uid="494f13ed-5e0f-45e7-8cff-971de8651c91"
WOFM01000193.1	RepeatMasker	Unknown	1327048	1327306	1028	-	.	ID="RND-1_FAMILY-590";Tend="1159";Tstart="909";shortTE="F";uid="feb4d5fb-6e51-4c13-aaa7-7b5a809bcabc"
WOFM01000193.1	RepeatMasker	Unknown	1361396	1361783	1018	-	.	ID="RND-1_FAMILY-495";Tend="1348";Tstart="971";shortTE="F";uid="48da6696-d04d-4a00-bc7e-22670efe6c57"
WOFM01000193.1	RepeatMasker	Unknown	1680841	1680959	505	-	.	ID="RND-4_FAMILY-754";Tend="1045";Tstart="918";shortTE="F";uid="1629b387-ade1-4e58-b0aa-96cf302715dd"
WOFM01000193.1	RepeatMasker	Unknown	2967297	2968689	8570	-	.	ID="RND-1_FAMILY-1";Tend="2073";Tstart="614";shortTE="F";uid="ee6ef052-1ce2-40fd-8587-0a380c1d138d"
WOFM01000193.1	RepeatMasker	Unknown	2914752	2915190	2729	-	.	ID="RND-1_FAMILY-684";Tend="1315";Tstart="877";shortTE="F";uid="a00e390d-1455-4a1d-904b-8c4b6bea75bb"
WOFM01000193.1	RepeatMasker	Unknown	1744059	1744507	1596	-	.	ID="RND-1_FAMILY-1057";Tend="1436";Tstart="961";shortTE="F";uid="9c2b1480-e1d0-466c-a501-097d4998f2d6"
WOFM01000193.1	RepeatMasker	Unknown	1401687	1401980	1494	-	.	ID="RND-1_FAMILY-328";Tend="1282";Tstart="995";shortTE="F";uid="ce659f23-70b8-4e8e-a5f4-88211c782b87"
WOFM01000193.1	RepeatMasker	LTR/Copia	1714548	1717786	19531	-	.	ID="RND-1_FAMILY-68";Tend="6203";Tstart="3021";shortTE="F";uid="92f1e40f-bffe-4ad0-83d9-829033b3bdee"
WOFM01000193.1	RepeatMasker	LTR/Gypsy	1972724	1974070	8480	-	.	ID="RND-1_FAMILY-118";Tend="2136";Tstart="792";shortTE="F";uid="0ad62dd8-0efb-4610-b80c-9a225bea1047"
WOFM01000193.1	RepeatMasker	Unknown	2399690	2400154	3057	-	.	ID="RND-5_FAMILY-2840";Tend="1402";Tstart="943";shortTE="F";uid="aecb3ccb-c5a8-4dfb-858d-d52cdec6af70"
WOFM01000193.1	RepeatMasker	LTR/Copia	2711232	2712581	7713	-	.	ID="RND-6_FAMILY-57";Tend="5888";Tstart="4535";shortTE="F";uid="9abff72a-0b33-40ae-b332-7fc4c3073759"
WOFM01000193.1	RepeatMasker	Unknown	1597613	1598518	5459	-	.	ID="RND-3_FAMILY-764";Tend="1790";Tstart="903";shortTE="F";uid="0ce7c058-15ee-4090-b531-b12b6eaa62cf"
WOFM01000193.1	RepeatMasker	Unknown	2106774	2107098	1805	-	.	ID="RND-1_FAMILY-657";Tend="1205";Tstart="888";shortTE="F";uid="dea40f57-9782-41ea-bcce-8ffdc5066050"
WOFM01000193.1	RepeatMasker	LTR/Gypsy	3095957	3096941	4012	-	.	ID="RND-6_FAMILY-6140";TEgroup="ctg_103%7CRND-6_FAMILY-6140%7C1";Tend="1867";Tstart="923";shortTE="F";uid="84b54612-09c9-4c6a-b131-98074a852f12"
WOFM01000193.1	RepeatMasker	LTR/Gypsy	717720	718047	2717	-	.	ID="RND-1_FAMILY-156";Tend="7109";Tstart="6782";shortTE="F";uid="e9302653-1266-4539-8dd8-d4a6fb221691"
WOFM01000193.1	RepeatMasker	Unknown	791351	791857	808	-	.	ID="RND-5_FAMILY-842";Tend="1405";Tstart="934";shortTE="F";uid="5f62650e-244a-4384-9061-4a363660ee45"
WOFM01000193.1	RepeatMasker	DNA/Kolobok-T2	538761	539010	984	-	.	ID="RND-1_FAMILY-16";Tend="515";Tstart="266";shortTE="F";uid="03e1b499-092c-469d-932b-3ad3d33fb31d"
WOFM01000193.1	RepeatMasker	Unknown	2998497	2999132	3059	-	.	ID="RND-1_FAMILY-387";Tend="1693";Tstart="1021";shortTE="F";uid="2715e096-4bd1-402e-ba3d-6a6ca998e840"
WOFM01000193.1	RepeatMasker	DNA/hAT-Tag1	1293347	1293706	2706	-	.	ID="RND-1_FAMILY-875";Tend="1285";Tstart="919";shortTE="F";uid="1307bf3b-a005-470f-9e66-85864afa900b"
WOFM01000193.1	RepeatMasker	DNA/hAT-Tip100	645287	646184	5240	-	.	ID="RND-4_FAMILY-1527";Tend="1926";Tstart="970";shortTE="F";uid="8a9ec066-54d6-425f-a44c-0879b06b3412"
WOFM01000193.1	RepeatMasker	LTR/Gypsy	2504714	2508488	10068	-	.	ID="RND-6_FAMILY-4984";TEgroup="ctg_103%7CRND-6_FAMILY-4984%7C1";Tend="5820";Tstart="495";shortTE="F";uid="b861e52f-d138-4116-b1a5-477ef5a580f9"
WOFM01000193.1	RepeatMasker	Unknown	1779508	1779764	1693	-	.	ID="RND-1_FAMILY-233";Tend="2027";Tstart="1770";shortTE="F";uid="cc67142a-546d-4a61-b5c4-626a20d103d3"
WOFM01000193.1	RepeatMasker	Unknown	499102	499291	421	-	.	ID="RND-5_FAMILY-246";Tend="1097";Tstart="906";shortTE="F";uid="aaf3c460-7c2f-48ee-a3c9-1debf6c57e0c"
WOFM01000193.1	RepeatMasker	Unknown	1834677	1835523	5239	-	.	ID="RND-4_FAMILY-754";Tend="1524";Tstart="681";shortTE="F";uid="72426833-767d-4f5e-88ac-cc9b41664930"
WOFM01000193.1	RepeatMasker	DNA/Crypton-I	2433375	2433544	660	-	.	ID="RND-4_FAMILY-531";Tend="1386";Tstart="1221";shortTE="F";uid="899dfaea-4b70-47d9-bd6a-92ae593a5a59"
WOFM01000193.1	RepeatMasker	Unknown	404043	404244	1299	-	.	ID="RND-1_FAMILY-865";Tend="1218";Tstart="1019";shortTE="F";uid="66d9e9c1-4da6-4540-970c-1f0ca925599f"
WOFM01000193.1	RepeatMasker	DNA/hAT	2562804	2563376	768	-	.	ID="RND-5_FAMILY-732";TEgroup="ctg_103%7CRND-5_FAMILY-732%7C2";Tend="1380";Tstart="903";shortTE="F";uid="adfd5ea5-718f-4c10-8027-038af962b07c"
WOFM01000193.1	RepeatMasker	RC/Helitron	1742467	1742817	1029	-	.	ID="RND-5_FAMILY-1045";Tend="1286";Tstart="958";shortTE="F";uid="61a67b2b-4566-40fb-8648-6217ccf541ed"
WOFM01000193.1	RepeatMasker	Unknown	646180	647175	1961	-	.	ID="RND-4_FAMILY-527";Tend="1065";Tstart="21";shortTE="F";uid="5a01defe-85ed-4f67-b9cb-c960422d9592"
WOFM01000193.1	RepeatMasker	Unknown	872306	872562	736	-	.	ID="RND-1_FAMILY-402";Tend="1525";Tstart="1273";shortTE="F";uid="17408cd5-8fc0-418c-9598-9f8e2ffb04ce"
WOFM01000193.1	RepeatMasker	Unknown	214581	214816	1193	-	.	ID="RND-3_FAMILY-213";Tend="1113";Tstart="873";shortTE="F";uid="4b11e2c4-5c44-40c7-b9b5-d11684bee4d6"
WOFM01000193.1	RepeatMasker	Unknown	736384	736605	1585	-	.	ID="RND-6_FAMILY-5096";Tend="1097";Tstart="880";shortTE="F";uid="af20ea4d-d6a8-4d1e-b25c-c9887555b489"
WOFM01000193.1	RepeatMasker	Unknown	2405414	2406257	4228	-	.	ID="RND-1_FAMILY-380";Tend="1771";Tstart="939";shortTE="F";uid="42676d38-b3ea-4b1c-bf46-ecbcb66f28d3"
WOFM01000193.1	RepeatMasker	DNA	630045	630210	760	-	.	ID="RND-5_FAMILY-3205";Tend="1234";Tstart="1071";shortTE="F";uid="7a01f36b-c665-426e-a45c-2a594dd2b667"
WOFM01000193.1	RepeatMasker	Unknown	1765863	1766508	3410	-	.	ID="RND-6_FAMILY-15";Tend="1763";Tstart="1067";shortTE="F";uid="acc422ae-f2ca-416c-adea-5ba0128b0622"
WOFM01000193.1	RepeatMasker	Unknown	985921	987294	5270	-	.	ID="RND-6_FAMILY-517";Tend="2231";Tstart="829";shortTE="F";uid="adc94c09-e99c-4a18-be87-80856ed9b26b"
WOFM01000193.1	RepeatMasker	Unknown	1931411	1932324	6268	-	.	ID="RND-1_FAMILY-1";Tend="2047";Tstart="1116";shortTE="F";uid="75b5e7bb-6132-46ca-93f9-e0f0f6dfac07"
WOFM01000193.1	RepeatMasker	RC/Helitron	1587746	1588490	437	-	.	ID="RND-1_FAMILY-621";TEgroup="ctg_103%7CRND-1_FAMILY-621%7C1";Tend="1455";Tstart="973";shortTE="F";uid="f4d90311-330a-4936-a13e-149308761c12"
WOFM01000193.1	RepeatMasker	Unknown	2065257	2065404	951	-	.	ID="RND-1_FAMILY-75";Tend="1125";Tstart="976";shortTE="F";uid="5cd3ea21-8be9-486b-ba81-3196bc9c2890"
WOFM01000193.1	RepeatMasker	LTR	1060950	1061357	540	-	.	ID="RND-5_FAMILY-828";Tend="1285";Tstart="879";shortTE="F";uid="ea7f1f8b-3a22-420a-b5e3-18c298f710e1"
WOFM01000193.1	RepeatMasker	Unknown	1846213	1846536	2171	-	.	ID="RND-1_FAMILY-251";Tend="1230";Tstart="907";shortTE="F";uid="4b9100a7-2d10-41f6-bb95-5f0e111d3369"
WOFM01000193.1	RepeatMasker	DNA/hAT-Tip100	3031085	3031370	437	-	.	ID="RND-5_FAMILY-8";Tend="1203";Tstart="922";shortTE="F";uid="09af1949-0f70-4744-b8dc-c18ce52a2faf"
WOFM01000193.1	RepeatMasker	Unknown	2494095	2494400	2397	-	.	ID="RND-1_FAMILY-586";Tend="1168";Tstart="862";shortTE="F";uid="86584265-18e0-4505-8e3f-263fe764641b"
WOFM01000193.1	RepeatMasker	LINE/RTE-BovB	2941286	2941678	3056	-	.	ID="RND-6_FAMILY-2882";Tend="1177";Tstart="784";shortTE="F";uid="42705d39-5590-4f75-a60a-068a20abe622"
WOFM01000193.1	RepeatMasker	Unknown	1643926	1644103	846	-	.	ID="RND-1_FAMILY-264";Tend="1116";Tstart="939";shortTE="F";uid="1cdbc5b9-5d63-47f9-bd34-1c64af79d617"
WOFM01000193.1	RepeatMasker	Unknown	1763969	1764131	968	-	.	ID="RND-1_FAMILY-27";Tend="1678";Tstart="1517";shortTE="F";uid="895224fc-29ae-49db-b023-4fae7d7f8e9f"
WOFM01000193.1	RepeatMasker	LTR/Pao	3152710	3155252	15817	-	.	ID="RND-5_FAMILY-2450";Tend="3160";Tstart="714";shortTE="F";uid="48462bd4-6cc7-4cd1-8dd3-fb7552e2e814"
WOFM01000193.1	RepeatMasker	Unknown	718044	719459	9772	-	.	ID="RND-6_FAMILY-2020";Tend="1839";Tstart="420";shortTE="F";uid="d9f8dde4-d578-4702-9ed8-4286318ae8e3"
WOFM01000193.1	RepeatMasker	Unknown	1097632	1097858	1253	-	.	ID="RND-6_FAMILY-6909";Tend="1179";Tstart="925";shortTE="F";uid="e5ec95c6-28d3-4f20-bd10-dcb9a0bd5418"
WOFM01000193.1	RepeatMasker	Unknown	1659366	1660006	3030	-	.	ID="RND-6_FAMILY-1708";Tend="1603";Tstart="962";shortTE="F";uid="5e56554f-5126-401e-9aed-a7ed87b31114"
WOFM01000193.1	RepeatMasker	Unknown	623249	623830	2810	-	.	ID="RND-1_FAMILY-924";Tend="1828";Tstart="780";shortTE="F";uid="572c5a77-eb05-465a-9788-8fc0bbe7880b"
WOFM01000193.1	RepeatMasker	DNA/Crypton-I	1593800	1593953	655	-	.	ID="RND-1_FAMILY-240";Tend="1469";Tstart="1318";shortTE="F";uid="c1a7dd7e-7b53-4499-9d88-93e769d5f476"
WOFM01000193.1	RepeatMasker	DNA/hAT-hAT19	3185089	3185671	4065	-	.	ID="RND-6_FAMILY-6401";Tend="1312";Tstart="732";shortTE="F";uid="2ae265dc-c2e7-40c3-979c-7b3816a9921c"
WOFM01000193.1	RepeatMasker	Unknown	176468	176915	2968	-	.	ID="RND-1_FAMILY-416";Tend="1418";Tstart="976";shortTE="F";uid="17b0e54c-1cfa-4b6e-a9a0-7b2a8ae65051"
WOFM01000193.1	RepeatMasker	Unknown	2125371	2125849	934	-	.	ID="RND-1_FAMILY-26";Tend="1401";Tstart="918";shortTE="F";uid="f2c03a36-0573-496e-95a4-ddb4e2f2b7cc"
WOFM01000193.1	RepeatMasker	DNA/hAT-Tip100	744415	744604	1065	-	.	ID="RND-4_FAMILY-959";Tend="1098";Tstart="908";shortTE="F";uid="c7aa4714-a165-4d1a-9117-4b0983b620c1"
WOFM01000193.1	RepeatMasker	Unknown	3137860	3137988	745	-	.	ID="RND-4_FAMILY-2443";Tend="1203";Tstart="1066";shortTE="F";uid="db2501c8-ab50-43ed-a446-08424a19af40"
WOFM01000193.1	RepeatMasker	DNA/CMC-Transib	2037542	2038022	1418	-	.	ID="RND-5_FAMILY-7174";Tend="1464";Tstart="994";shortTE="F";uid="d28e31da-494a-4ebc-8eee-00da9a884304"
WOFM01000193.1	RepeatMasker	Unknown	2077643	2077834	883	-	.	ID="RND-4_FAMILY-305";Tend="1087";Tstart="907";shortTE="F";uid="cf630eba-98ed-4c5d-bdd7-7108b81d12cf"
WOFM01000193.1	RepeatMasker	DNA	59108	59703	2079	-	.	ID="RND-5_FAMILY-3205";Tend="1227";Tstart="556";shortTE="F";uid="64f330ec-fcf3-4c71-8217-59224a5a3e3f"
WOFM01000193.1	RepeatMasker	DNA/hAT	724258	724389	424	-	.	ID="RND-5_FAMILY-1560";Tend="1514";Tstart="1390";shortTE="F";uid="9001da8d-e7f3-4205-876d-ed65b2a39159"
WOFM01000193.1	RepeatMasker	Unknown	2751137	2751602	3051	-	.	ID="RND-1_FAMILY-39";Tend="1461";Tstart="991";shortTE="F";uid="2bd20057-0825-48c3-b108-450ed74b9673"
WOFM01000193.1	RepeatMasker	Unknown	18873	19391	2571	-	.	ID="RND-5_FAMILY-4056";Tend="1544";Tstart="988";shortTE="F";uid="a0f1abed-48df-4ed6-9160-13a800f28a5b"
WOFM01000193.1	RepeatMasker	LTR/Gypsy	2074035	2074526	4256	-	.	ID="RND-5_FAMILY-1723";Tend="495";Tstart="4";shortTE="F";uid="0d51cbeb-ecb7-4c90-bebd-ddedb0ebaba3"
WOFM01000193.1	RepeatMasker	Unknown	2591344	2592087	6173	-	.	ID="RND-1_FAMILY-866";Tend="1699";Tstart="956";shortTE="F";uid="2fc7be6c-b144-47aa-aed4-78eb8cf6aeba"
WOFM01000193.1	RepeatMasker	DNA/Merlin	2305115	2305260	630	-	.	ID="RND-4_FAMILY-263";Tend="1795";Tstart="1650";shortTE="F";uid="32bf6be2-8cca-4444-8ae7-3bbe04e12c9e"
WOFM01000193.1	RepeatMasker	Unknown	230225	230786	3489	-	.	ID="RND-1_FAMILY-525";Tend="1576";Tstart="960";shortTE="F";uid="83734fbb-097c-4f0e-a226-e188baf45a9f"
WOFM01000193.1	RepeatMasker	RC/Helitron	519682	519978	1718	-	.	ID="RND-5_FAMILY-2749";Tend="1624";Tstart="1336";shortTE="F";uid="341016e1-0a26-41c8-8440-30952e83349d"
WOFM01000193.1	RepeatMasker	Unknown	198034	198256	1054	-	.	ID="RND-5_FAMILY-140";Tend="1180";Tstart="957";shortTE="F";uid="3e686582-ac3d-4d0c-bc5d-3d05c6eacf72"
WOFM01000193.1	RepeatMasker	LTR/Gypsy	1805405	1812072	6132	-	.	ID="RND-1_FAMILY-226";TEgroup="ctg_103%7CRND-1_FAMILY-226%7C1";Tend="7712";Tstart="811";shortTE="F";uid="e3626c83-38b9-4c11-b683-69063432db12"
WOFM01000193.1	RepeatMasker	Unknown	3061895	3062132	1282	-	.	ID="RND-1_FAMILY-117";Tend="1225";Tstart="965";shortTE="F";uid="6bb14788-5959-41d1-8bfa-acf560637160"
WOFM01000193.1	RepeatMasker	Unknown	1432605	1433097	1943	-	.	ID="RND-4_FAMILY-1370";Tend="1431";Tstart="962";shortTE="F";uid="f6e61e42-da19-4ee7-9b0d-75249fa75057"
WOFM01000193.1	RepeatMasker	LINE/R2-NeSL	1753936	1754119	1379	-	.	ID="RND-3_FAMILY-38";Tend="1160";Tstart="976";shortTE="F";uid="83b75c2f-9e29-4258-88d2-92502ec9d442"
WOFM01000193.1	RepeatMasker	Unknown	2443079	2443288	921	-	.	ID="RND-5_FAMILY-123";Tend="3195";Tstart="2983";shortTE="F";uid="81e5a127-be61-4ded-bdf4-8a2f9041aa0c"
WOFM01000193.1	RepeatMasker	DNA/TcMar-Mariner	1160602	1160928	677	-	.	ID="RND-6_FAMILY-9025";Tend="1621";Tstart="1299";shortTE="F";uid="93ef60db-0816-4440-9825-94503d5777b2"
WOFM01000193.1	RepeatMasker	DNA/PiggyBac	154183	156740	4109	-	.	ID="RND-6_FAMILY-5128";Tend="2638";Tstart="125";shortTE="F";uid="dfbc7dbf-1f7e-4a39-9823-83ed83199127"
WOFM01000193.1	RepeatMasker	Unknown	473375	473892	4275	-	.	ID="RND-1_FAMILY-850";Tend="5492";Tstart="4973";shortTE="F";uid="a0cb8d84-45c9-495b-8538-316fb77595a9"
WOFM01000193.1	RepeatMasker	Unknown	1328609	1329040	1799	-	.	ID="RND-1_FAMILY-10";Tend="1938";Tstart="1504";shortTE="F";uid="af6b1aaf-b7a2-461d-880c-1f383a99c89a"
WOFM01000193.1	RepeatMasker	Unknown	1257079	1257724	3818	-	.	ID="RND-6_FAMILY-1708";Tend="1593";Tstart="962";shortTE="F";uid="649b9471-8715-447d-b58e-f921aec66815"
WOFM01000193.1	RepeatMasker	Unknown	1733419	1733628	685	-	.	ID="RND-6_FAMILY-6981";Tend="1733";Tstart="1520";shortTE="F";uid="2a5d4142-503b-4c6b-bbf7-c6389640f486"
WOFM01000193.1	RepeatMasker	Unknown	2337739	2338822	6296	-	.	ID="RND-5_FAMILY-1390";Tend="2483";Tstart="1412";shortTE="F";uid="59e09aec-9849-43de-841d-7dc22a774c16"
WOFM01000193.1	RepeatMasker	Unknown	2448072	2448249	776	-	.	ID="RND-1_FAMILY-306";Tend="1220";Tstart="1043";shortTE="F";uid="636fa394-1779-4bec-a75c-a8bf33096937"
WOFM01000193.1	RepeatMasker	DNA/CMC-Transib	274877	275029	893	-	.	ID="RND-4_FAMILY-1691";Tend="1030";Tstart="880";shortTE="F";uid="bdc4fa36-7874-40eb-8a06-eec3a734aa69"
WOFM01000193.1	RepeatMasker	Unknown	2850238	2850467	1471	-	.	ID="RND-6_FAMILY-9120";Tend="1178";Tstart="951";shortTE="F";uid="e53db969-92c9-4779-b2b2-8a8809fac8b4"
WOFM01000193.1	RepeatMasker	Unknown	959372	959712	1397	-	.	ID="RND-1_FAMILY-128";Tend="1284";Tstart="982";shortTE="F";uid="f6b5ec6b-9d7d-4243-8102-ea2c1a20130d"
WOFM01000193.1	RepeatMasker	Unknown	2737190	2737383	804	-	.	ID="RND-5_FAMILY-647";Tend="1119";Tstart="900";shortTE="F";uid="6cf087e5-8d1b-40cc-b263-4431e56caf21"
WOFM01000193.1	RepeatMasker	DNA/Crypton-I	1546526	1546867	1484	-	.	ID="RND-3_FAMILY-893";Tend="1445";Tstart="1102";shortTE="F";uid="cc494c67-9e0a-4e76-bdb9-3a74e0ea504c"
WOFM01000193.1	RepeatMasker	Unknown	1018840	1019092	1049	-	.	ID="RND-1_FAMILY-553";Tend="5245";Tstart="4967";shortTE="F";uid="22619efc-66a0-4c53-88a1-960ffb66f1d4"
WOFM01000193.1	RepeatMasker	Unknown	1033678	1034102	2264	-	.	ID="RND-1_FAMILY-768";Tend="1402";Tstart="970";shortTE="F";uid="af4ac9dd-2115-4e21-a37e-dae0bced5db2"
WOFM01000193.1	RepeatMasker	Unknown	567186	567790	3204	-	.	ID="RND-6_FAMILY-15";Tend="1759";Tstart="1142";shortTE="F";uid="f698202c-9456-4953-9589-bf0b80535028"
WOFM01000193.1	RepeatMasker	DNA/hAT	1242419	1242721	585	-	.	ID="RND-5_FAMILY-1560";TEgroup="ctg_103%7CRND-5_FAMILY-1560%7C1";Tend="1514";Tstart="991";shortTE="F";uid="2a5edb1a-798b-482d-bc8f-802856ed2cc8"
WOFM01000193.1	RepeatMasker	Unknown	916040	916223	1360	-	.	ID="RND-1_FAMILY-197";Tend="1128";Tstart="919";shortTE="F";uid="7a88dd6b-274c-4505-831f-9c120737ed5a"
WOFM01000193.1	RepeatMasker	Unknown	1693434	1693589	895	-	.	ID="RND-1_FAMILY-593";Tend="1539";Tstart="1384";shortTE="F";uid="23f7ebf5-fad7-41b8-aff3-3920c45b8baa"
WOFM01000193.1	RepeatMasker	LTR/Gypsy	1081394	1081584	645	-	.	ID="RND-4_FAMILY-559";Tend="992";Tstart="809";shortTE="F";uid="ab973c29-f118-4152-a13c-8f8f160d583a"
WOFM01000193.1	RepeatMasker	LINE/R2-NeSL	1139452	1139951	2826	-	.	ID="RND-3_FAMILY-38";Tend="1459";Tstart="966";shortTE="F";uid="b4c9f5d3-13e2-4bb0-90c6-a5bcc5160eb1"
WOFM01000193.1	RepeatMasker	RC/Helitron	2637026	2637300	926	-	.	ID="HELITRON-1_AP";Tend="2904";Tstart="2629";shortTE="F";uid="69451641-163f-4311-94ab-72444f1275d6"
WOFM01000193.1	RepeatMasker	Unknown	672281	672914	3150	-	.	ID="RND-5_FAMILY-2840";Tend="1595";Tstart="947";shortTE="F";uid="9c376392-6eac-43b1-b187-fc202da9ec2f"
WOFM01000193.1	RepeatMasker	Unknown	127275	127448	802	-	.	ID="RND-6_FAMILY-3208";Tend="957";Tstart="779";shortTE="F";uid="9522d591-07c3-4cbc-bfb7-7b496ab49dc2"
WOFM01000193.1	RepeatMasker	DNA/Academ-1	805989	806997	5463	-	.	ID="RND-1_FAMILY-314";Tend="1818";Tstart="804";shortTE="F";uid="15f8f891-43a3-4734-b32b-e69d337031a9"
WOFM01000193.1	RepeatMasker	Unknown	792787	792993	575	-	.	ID="RND-6_FAMILY-3132";Tend="1491";Tstart="1283";shortTE="F";uid="a197c382-d025-49c0-b078-db2cd41e6824"
WOFM01000193.1	RepeatMasker	Unknown	3240999	3241116	641	-	.	ID="RND-1_FAMILY-561";Tend="1360";Tstart="1247";shortTE="F";uid="e17ce52f-b0e6-4ceb-a665-d217fdb35181"
WOFM01000193.1	RepeatMasker	LTR/Gypsy	1655435	1655963	3358	-	.	ID="RND-5_FAMILY-1334";Tend="719";Tstart="197";shortTE="F";uid="fcea15a1-d169-492a-af8b-91ebcfb20014"
WOFM01000193.1	RepeatMasker	Unknown	1090445	1090656	636	-	.	ID="RND-5_FAMILY-246";Tend="1729";Tstart="1508";shortTE="F";uid="9135c1a3-10fa-43b9-b74c-817a1360c1c5"
WOFM01000193.1	RepeatMasker	Unknown	2356952	2357096	745	-	.	ID="RND-4_FAMILY-1891";Tend="1095";Tstart="951";shortTE="F";uid="fabf36e3-2fe6-402a-8c71-848d5d9e9616"
WOFM01000193.1	RepeatMasker	DNA/TcMar-Fot1	2804084	2804241	1145	-	.	ID="RND-1_FAMILY-655";Tend="1846";Tstart="1689";shortTE="F";uid="331de7fb-d79f-4083-9cf4-ac80867358c7"
WOFM01000193.1	RepeatMasker	LTR/Copia	1002700	1007904	45513	-	.	ID="RND-1_FAMILY-1058";Tend="5981";Tstart="785";shortTE="F";uid="db65b584-7208-48e6-ba37-cff0f664c64a"
WOFM01000193.1	RepeatMasker	Unknown	1500114	1500253	456	-	.	ID="RND-1_FAMILY-10";Tend="1112";Tstart="972";shortTE="F";uid="ad1aa56a-d22c-49db-97c7-d0e633b4396c"
WOFM01000193.1	RepeatMasker	Unknown	2496539	2497095	3523	-	.	ID="RND-1_FAMILY-675";Tend="1498";Tstart="944";shortTE="F";uid="e607b6c0-dbf7-4abf-a8fb-c1290457357d"
WOFM01000193.1	RepeatMasker	Unknown	3160886	3161415	3301	-	.	ID="RND-6_FAMILY-3407";Tend="1486";Tstart="969";shortTE="F";uid="76a1fa1d-c0bb-40f5-9a59-a8ea1662df27"
WOFM01000193.1	RepeatMasker	DNA/TcMar-Mariner	998816	999021	773	-	.	ID="RND-5_FAMILY-138";Tend="1178";Tstart="979";shortTE="F";uid="bc83bf1d-8ff4-423b-8061-111488c2620d"
WOFM01000193.1	RepeatMasker	Unknown	2670205	2670367	767	-	.	ID="RND-6_FAMILY-4056";Tend="1022";Tstart="858";shortTE="F";uid="d93cc269-14e1-4898-b458-3a8ee2eee5ca"
WOFM01000193.1	RepeatMasker	Unknown	393944	394374	2654	-	.	ID="RND-5_FAMILY-2840";Tend="1378";Tstart="940";shortTE="F";uid="f4219be0-5b3d-4523-81e0-32f94d6404e8"
WOFM01000193.1	RepeatMasker	Unknown	2795713	2796057	1304	-	.	ID="RND-5_FAMILY-784";Tend="1216";Tstart="850";shortTE="F";uid="22a25d65-f211-4e93-a284-32fd3f6fd8d1"
WOFM01000193.1	RepeatMasker	LTR/Gypsy	1229673	1236747	41787	-	.	ID="RND-3_FAMILY-275";Tend="7458";Tstart="333";shortTE="F";uid="65603355-29a0-4bb6-bac4-69e340743c5b"
WOFM01000193.1	RepeatMasker	Unknown	420017	420644	2147	-	.	ID="RND-4_FAMILY-1083";Tend="1787";Tstart="1173";shortTE="F";uid="3ae77755-c3c9-4f37-9dfc-5bf727546afe"
WOFM01000193.1	RepeatMasker	Unknown	3070841	3071474	2352	-	.	ID="RND-1_FAMILY-95";Tend="1645";Tstart="959";shortTE="F";uid="d66dfd32-08f2-4854-b3af-4c415547f5d0"
WOFM01000193.1	RepeatMasker	DNA/TcMar-Mariner	213207	213336	410	-	.	ID="RND-5_FAMILY-138";Tend="1105";Tstart="1002";shortTE="F";uid="efa5d081-7e1e-4c68-abd5-91eb22ce79ce"
WOFM01000193.1	RepeatMasker	DNA/Kolobok-T2	2707669	2708971	9854	-	.	ID="RND-1_FAMILY-269";Tend="7008";Tstart="5710";shortTE="F";uid="44f8b05f-220f-4d03-92fe-855b57e9858b"
WOFM01000193.1	RepeatMasker	Unknown	335302	335786	3115	-	.	ID="RND-1_FAMILY-34";Tend="1800";Tstart="1313";shortTE="F";uid="996f08ca-d8ad-4050-80a0-374a4a50007f"
WOFM01000193.1	RepeatMasker	Unknown	1507207	1507998	4246	-	.	ID="RND-4_FAMILY-1083";Tend="1797";Tstart="987";shortTE="F";uid="e5256561-4317-4cfd-b1d6-57112ae93380"
WOFM01000193.1	RepeatMasker	LTR/Gypsy	2587551	2587818	707	-	.	ID="RND-5_FAMILY-1656";Tend="1307";Tstart="1034";shortTE="F";uid="e6a3324c-6d0d-433d-8e69-b5ba36c37e37"
WOFM01000193.1	RepeatMasker	Unknown	3241523	3241777	1599	-	.	ID="RND-1_FAMILY-562";Tend="1111";Tstart="857";shortTE="F";uid="d0ba4888-35aa-49b0-801f-681f365e600b"
WOFM01000193.1	RepeatMasker	RC/Helitron	2637308	2637619	2449	-	.	ID="RND-1_FAMILY-621";Tend="1290";Tstart="969";shortTE="F";uid="de0967a1-e21b-40a4-aba9-4f79210af873"
WOFM01000193.1	RepeatMasker	Unknown	1225708	1225862	734	-	.	ID="RND-1_FAMILY-133";Tend="1342";Tstart="1189";shortTE="F";uid="f4c87926-44c4-4245-9e62-d9338e19ad28"
WOFM01000193.1	RepeatMasker	Unknown	2736734	2736840	626	-	.	ID="RND-5_FAMILY-647";Tend="1215";Tstart="1110";shortTE="F";uid="a3864068-ac4d-4c98-87d0-8a127115a4bf"
WOFM01000193.1	RepeatMasker	Unknown	1330769	1330950	1029	-	.	ID="RND-1_FAMILY-10";Tend="1181";Tstart="967";shortTE="F";uid="758ccd2d-0cd4-4116-82ea-6d2c8db951ca"
WOFM01000193.1	RepeatMasker	Unknown	2432696	2432851	620	-	.	ID="RND-5_FAMILY-1248";Tend="1511";Tstart="1332";shortTE="F";uid="1b4b4ebb-5f74-450a-aff5-6fda5964ac2b"
WOFM01000193.1	RepeatMasker	Unknown	1841471	1841719	1366	-	.	ID="RND-5_FAMILY-2648";Tend="1106";Tstart="861";shortTE="F";uid="ee263ae1-3b11-46e2-9875-9d3bb16f11fd"
WOFM01000193.1	RepeatMasker	DNA/Crypton-I	2310828	2311000	803	-	.	ID="RND-1_FAMILY-254";Tend="1496";Tstart="1310";shortTE="F";uid="1e011f0b-921d-45e2-80d6-4d90b91e95a6"
WOFM01000193.1	RepeatMasker	DNA/Kolobok-T2	969863	970313	2096	-	.	ID="RND-1_FAMILY-15";Tend="7797";Tstart="7307";shortTE="F";uid="ebe8d6e5-22b2-4275-b736-e1923eecfe56"
WOFM01000193.1	RepeatMasker	Unknown	1404340	1405470	8850	-	.	ID="RND-1_FAMILY-639";Tend="1882";Tstart="748";shortTE="F";uid="8a685bc8-4d91-4d21-88b5-564cef1dbe46"
WOFM01000193.1	RepeatMasker	Unknown	2718179	2718998	4366	-	.	ID="RND-1_FAMILY-198";TEgroup="ctg_103%7CRND-1_FAMILY-198%7C1";Tend="1462";Tstart="937";shortTE="F";uid="2375c7e0-d110-4d11-8de1-c62cecac5239"
WOFM01000193.1	RepeatMasker	Unknown	1113194	1113806	1105	-	.	ID="RND-1_FAMILY-495";Tend="1617";Tstart="946";shortTE="F";uid="4d83e135-ba0e-41c6-8789-091ae5d71b4d"
WOFM01000193.1	RepeatMasker	DNA/hAT-Tip100	3244340	3245464	3111	-	.	ID="RND-5_FAMILY-8";Tend="1545";Tstart="377";shortTE="F";uid="42ad0fc2-7657-4aca-80e7-888bdafd66fd"
WOFM01000193.1	RepeatMasker	DNA/Crypton-I	2036148	2036548	1556	-	.	ID="RND-1_FAMILY-240";Tend="1353";Tstart="949";shortTE="F";uid="c1a92e6b-1d89-47d4-af54-774e708165de"
WOFM01000193.1	RepeatMasker	Unknown	921230	921479	1132	-	.	ID="RND-1_FAMILY-377";Tend="1279";Tstart="1031";shortTE="F";uid="e6d36e33-bc3b-485a-9639-a596cc0724e5"
WOFM01000193.1	RepeatMasker	Unknown	520926	521077	684	-	.	ID="RND-4_FAMILY-1098";Tend="1527";Tstart="1365";shortTE="F";uid="dba51de4-d750-45ad-9e98-bc4a42b52552"
WOFM01000193.1	RepeatMasker	Unknown	1092906	1093548	3204	-	.	ID="RND-1_FAMILY-771";Tend="1616";Tstart="985";shortTE="F";uid="fea9e841-285e-40f2-abbd-808d184b0501"
WOFM01000193.1	RepeatMasker	DNA/TcMar-Tc1	2054223	2054431	1091	-	.	ID="RND-6_FAMILY-1200";Tend="1202";Tstart="967";shortTE="F";uid="56157d64-f97c-4c0b-861f-7aed8487dc5c"
WOFM01000193.1	RepeatMasker	Unknown	3081753	3081868	706	-	.	ID="RND-6_FAMILY-1350";Tend="1048";Tstart="934";shortTE="F";uid="6a326558-9d7c-4fe7-8024-19681f0487f3"
WOFM01000193.1	RepeatMasker	DNA/TcMar-Tigger	1817403	1817721	1763	-	.	ID="RND-4_FAMILY-568";Tend="1215";Tstart="902";shortTE="F";uid="38abab7d-5f1b-4747-b359-cddbeb739fb3"
WOFM01000193.1	RepeatMasker	LTR/Gypsy	1098239	1099466	5806	-	.	ID="RND-3_FAMILY-160";Tend="2170";Tstart="850";shortTE="F";uid="85054e03-1bc8-4bd1-a7b1-0144e2e74c1b"
WOFM01000193.1	RepeatMasker	Unknown	2122714	2123741	7415	-	.	ID="RND-1_FAMILY-1088";Tend="1822";Tstart="793";shortTE="F";uid="4f36f24d-a0ed-44b8-882a-a915888c9b4d"
WOFM01000193.1	RepeatMasker	LTR/Gypsy	2384746	2385217	3241	-	.	ID="RND-6_FAMILY-550";Tend="7832";Tstart="7364";shortTE="F";uid="88ed43ff-9fc2-4dd2-873b-cfa5df54784c"
WOFM01000193.1	RepeatMasker	Unknown	82065	82425	2500	-	.	ID="RND-4_FAMILY-986";Tend="1374";Tstart="1021";shortTE="F";uid="cbb06ee2-e34d-4bcb-9409-ab4c929a3094"
WOFM01000193.1	RepeatMasker	Unknown	2870596	2871251	3839	-	.	ID="RND-5_FAMILY-2648";Tend="1502";Tstart="850";shortTE="F";uid="3975e61a-548c-4090-af8a-f63d41a18a1c"
WOFM01000193.1	RepeatMasker	DNA	2543110	2543254	849	-	.	ID="RND-5_FAMILY-3205";Tend="1227";Tstart="1083";shortTE="F";uid="dc47e8c6-a579-4c1d-a44b-1be9d7afb87e"
WOFM01000193.1	RepeatMasker	Unknown	932626	932863	1570	-	.	ID="RND-1_FAMILY-197";Tend="1129";Tstart="917";shortTE="F";uid="fa45af96-92c1-4edf-b8b7-ccd92e6d26f1"
WOFM01000193.1	RepeatMasker	DNA/Crypton-I	1718469	1718762	1088	-	.	ID="RND-6_FAMILY-470";Tend="1208";Tstart="919";shortTE="F";uid="67de989f-37e6-4efb-a99d-78a13704fc4b"
WOFM01000193.1	RepeatMasker	LTR/Gypsy	264059	264290	1466	-	.	ID="RND-1_FAMILY-11";Tend="2048";Tstart="1817";shortTE="F";uid="e71d7446-e56c-4ec6-9501-4fdfd877c588"
WOFM01000193.1	RepeatMasker	DNA/MULE-MuDR	2353879	2354685	4792	-	.	ID="RND-5_FAMILY-133";Tend="1582";Tstart="709";shortTE="F";uid="667eca29-24e5-4ef3-8e0f-75f6efe78406"
WOFM01000193.1	RepeatMasker	Unknown	2912044	2912205	603	-	.	ID="RND-6_FAMILY-4775";Tend="1206";Tstart="1044";shortTE="F";uid="b22718eb-5f56-4bfd-b6cd-77648c37452d"
WOFM01000193.1	RepeatMasker	Unknown	2286856	2287198	2218	-	.	ID="RND-5_FAMILY-602";Tend="1247";Tstart="910";shortTE="F";uid="08391b8f-045b-4449-9869-e89186f575dc"
WOFM01000193.1	RepeatMasker	Unknown	2598906	2599050	406	-	.	ID="RND-4_FAMILY-454";Tend="965";Tstart="819";shortTE="F";uid="69150f93-a1e9-4c7d-9344-d8ecdd02c89b"
WOFM01000193.1	RepeatMasker	Unknown	1368207	1368359	611	-	.	ID="RND-4_FAMILY-1509";Tend="1245";Tstart="1093";shortTE="F";uid="03695e2e-48be-4ca4-88f5-962fc025b180"
WOFM01000193.1	RepeatMasker	Unknown	1415151	1415337	534	-	.	ID="RND-1_FAMILY-52";Tend="1252";Tstart="1056";shortTE="F";uid="445bc23d-4e04-4450-bc5d-d0a822cc5341"
WOFM01000193.1	RepeatMasker	Unknown	3186177	3186362	638	-	.	ID="RND-2_FAMILY-36";Tend="797";Tstart="613";shortTE="F";uid="82cd100e-53a7-46d5-bdfa-d5a71d98e3ac"
WOFM01000193.1	RepeatMasker	LTR/Gypsy	2940832	2941245	843	-	.	ID="RND-1_FAMILY-96";Tend="790";Tstart="368";shortTE="F";uid="d794859d-eee2-4872-a066-4ee32f15a55b"
WOFM01000193.1	RepeatMasker	DNA	1333505	1333623	865	-	.	ID="RND-5_FAMILY-4767";Tend="1056";Tstart="939";shortTE="F";uid="2c5da08f-bb49-4d11-b0e3-b43790e02e85"
WOFM01000193.1	RepeatMasker	Unknown	3224093	3224326	1234	-	.	ID="RND-1_FAMILY-117";Tend="1225";Tstart="964";shortTE="F";uid="2bc4b868-1730-4abb-b344-e848f38c9db8"
WOFM01000193.1	RepeatMasker	Unknown	2945231	2945582	1340	-	.	ID="RND-6_FAMILY-2885";Tend="1245";Tstart="897";shortTE="F";uid="83e00b06-9d4d-4229-b692-0ce23ff7c915"
WOFM01000193.1	RepeatMasker	Unknown	1557828	1558357	3272	-	.	ID="RND-6_FAMILY-3407";Tend="1500";Tstart="980";shortTE="F";uid="610ca496-e422-4e68-b243-3c0ba14854bc"
WOFM01000193.1	RepeatMasker	Unknown	1397505	1398087	925	-	.	ID="RND-1_FAMILY-517";TEgroup="ctg_103%7CRND-1_FAMILY-517%7C1";Tend="1239";Tstart="886";shortTE="F";uid="d02585d7-d893-4a22-9fd7-7807dd081527"
WOFM01000193.1	RepeatMasker	Unknown	2339297	2339410	655	-	.	ID="RND-1_FAMILY-56";Tend="1240";Tstart="1129";shortTE="F";uid="d1004c20-ec6f-442e-99a6-74839e6cdbba"
WOFM01000193.1	RepeatMasker	Unknown	1377458	1377972	3253	-	.	ID="RND-1_FAMILY-461";Tend="1515";Tstart="885";shortTE="F";uid="fc3f6ab2-7672-4759-8252-3d993cc9cc4c"
WOFM01000193.1	RepeatMasker	Unknown	2380467	2380663	1446	-	.	ID="RND-6_FAMILY-3920";Tend="1135";Tstart="939";shortTE="F";uid="6dbcfae1-cffe-41c3-bdd3-6295095610e2"
WOFM01000193.1	RepeatMasker	LTR/ERVL	1915387	1915588	447	-	.	ID="RND-6_FAMILY-2526";Tend="1859";Tstart="1663";shortTE="F";uid="a1ded6ff-1326-40ff-924e-94b33dd9e130"
WOFM01000193.1	RepeatMasker	DNA/Crypton-I	2065914	2066028	413	-	.	ID="RND-1_FAMILY-337";Tend="1088";Tstart="955";shortTE="F";uid="74b26d05-9303-4447-8f7d-3356c02552a6"
```
