## Supplementary material for "Transposon accumulation at xenobiotic gene family loci: a comparative genomic analysis in aphids": Sup_File_S2: ericerusPela_GCA_011428145.1.filteredRepeats.gff (part 2 of 86)

```
WOFM01000193.1	RepeatMasker	Unknown	3017417	3017652	676	-	.	ID="RND-1_FAMILY-696";Tend="739";Tstart="504";shortTE="F";uid="103330b2-751b-42fe-a19f-66dab6b60c95"
WOFM01000193.1	RepeatMasker	LTR/Pao	1212460	1212707	1734	-	.	ID="RND-1_FAMILY-932";Tend="8188";Tstart="7934";shortTE="F";uid="36a63066-392b-48b3-9975-9bffd043687c"
WOFM01000193.1	RepeatMasker	Unknown	1925630	1925844	1192	-	.	ID="RND-5_FAMILY-5573";Tend="1304";Tstart="1080";shortTE="F";uid="3a0d0fd7-b0ec-4fc9-aeec-3e3bfad6d7e1"
WOFM01000193.1	RepeatMasker	Unknown	2903254	2903401	587	-	.	ID="RND-6_FAMILY-4576";Tend="1333";Tstart="1186";shortTE="F";uid="9966054d-8458-4535-9377-f77bf570e672"
WOFM01000193.1	RepeatMasker	DNA/TcMar-Mariner	2610151	2610317	400	-	.	ID="RND-4_FAMILY-286";Tend="1169";Tstart="1039";shortTE="F";uid="51264b42-10af-4fba-87bf-a28985a2021a"
WOFM01000193.1	RepeatMasker	LTR/Copia	1024708	1030412	44096	-	.	ID="RND-6_FAMILY-1438";Tend="7850";Tstart="2136";shortTE="F";uid="c6d68878-401b-4232-8daf-355c87346274"
WOFM01000193.1	RepeatMasker	DNA/TcMar-Tc1	940031	940764	4125	-	.	ID="RND-5_FAMILY-1070";Tend="1703";Tstart="941";shortTE="F";uid="f2a8c70a-bfde-421c-8dc9-a1f3471e0a35"
WOFM01000193.1	RepeatMasker	DNA/hAT	1064760	1064957	1288	-	.	ID="RND-5_FAMILY-1560";Tend="1519";Tstart="1316";shortTE="F";uid="0c18972f-5051-423c-81d2-f8681d166480"
WOFM01000193.1	RepeatMasker	Unknown	1593057	1593284	1940	-	.	ID="RND-6_FAMILY-5582";Tend="1102";Tstart="875";shortTE="F";uid="9ec3f09b-7874-4764-9df6-839ff8a9bd20"
WOFM01000193.1	RepeatMasker	Unknown	3138456	3138962	2613	-	.	ID="RND-4_FAMILY-84";Tend="1879";Tstart="1427";shortTE="F";uid="6343c78c-2c68-448e-b18b-2d625292600d"
WOFM01000193.1	RepeatMasker	LTR/Gypsy	2137016	2137287	913	-	.	ID="RND-6_FAMILY-2227";Tend="777";Tstart="504";shortTE="F";uid="3ac5e443-cf71-4be2-b6ac-fed072bccbb7"
WOFM01000193.1	RepeatMasker	Unknown	1568647	1569491	5634	-	.	ID="RND-6_FAMILY-441";Tend="1584";Tstart="750";shortTE="F";uid="af4f4b5f-5093-413e-85d2-66647e775a7e"
WOFM01000193.1	RepeatMasker	Unknown	2324079	2324347	1554	-	.	ID="RND-1_FAMILY-58";Tend="1257";Tstart="957";shortTE="F";uid="80503bda-b4bc-4a30-ab8c-894c1b46ebf6"
WOFM01000193.1	RepeatMasker	Unknown	2337243	2337751	1564	-	.	ID="RND-6_FAMILY-5582";Tend="1154";Tstart="872";shortTE="F";uid="ec397111-97cb-4999-8599-23ceb9c14321"
WOFM01000193.1	RepeatMasker	LTR/Copia	2913782	2914037	1887	-	.	ID="RND-5_FAMILY-446";Tend="8097";Tstart="7842";shortTE="F";uid="3b0c2ddd-3e08-4a63-9a4b-029a82761b48"
WOFM01000193.1	RepeatMasker	Unknown	707846	708918	6525	-	.	ID="RND-1_FAMILY-1127";Tend="2052";Tstart="983";shortTE="F";uid="624eed55-24a0-462a-9d3b-06c83e2ec5fb"
WOFM01000193.1	RepeatMasker	Unknown	1366374	1366692	2640	-	.	ID="RND-6_FAMILY-59";Tend="1218";Tstart="896";shortTE="F";uid="7dffe64c-199b-4b50-ae4c-79325fbb9634"
WOFM01000193.1	RepeatMasker	Unknown	1523784	1524035	601	-	.	ID="RND-2_FAMILY-36";Tend="1813";Tstart="1573";shortTE="F";uid="a0fff2fe-a74f-40fc-8a8a-c281751c4505"
WOFM01000193.1	RepeatMasker	Unknown	147362	147493	938	-	.	ID="RND-6_FAMILY-1824";Tend="1281";Tstart="1155";shortTE="F";uid="ca1303fe-09c3-4125-ba54-f4537029cb09"
WOFM01000193.1	RepeatMasker	Unknown	874207	874598	2024	-	.	ID="RND-6_FAMILY-7056";Tend="1408";Tstart="913";shortTE="F";uid="1a76917a-c65d-4e89-9de6-37adb0a2d2e1"
WOFM01000193.1	RepeatMasker	Unknown	1934753	1935360	472	-	.	ID="RND-1_FAMILY-482";Tend="3048";Tstart="2432";shortTE="F";uid="1dac646a-bc72-4d3c-b8af-9d25e6a8c27e"
WOFM01000193.1	RepeatMasker	LTR/Gypsy	731754	732289	579	-	.	ID="RND-1_FAMILY-845";Tend="1233";Tstart="716";shortTE="F";uid="e1bfe1d7-9894-4852-bf24-7d30b21994ec"
WOFM01000193.1	RepeatMasker	DNA/Academ-1	309812	310157	2302	-	.	ID="RND-6_FAMILY-8166";Tend="1894";Tstart="1549";shortTE="F";uid="d5000e3b-c900-4c87-a4f1-eb3bdf3020f4"
WOFM01000193.1	RepeatMasker	DNA/Sola-1	65791	66178	686	-	.	ID="RND-5_FAMILY-2465";Tend="1713";Tstart="1316";shortTE="F";uid="bcdb0fc0-49bf-4b32-90c5-e8f9fd3ec7c4"
WOFM01000193.1	RepeatMasker	Unknown	1588970	1589150	406	-	.	ID="RND-6_FAMILY-3132";Tend="1736";Tstart="1541";shortTE="F";uid="e1bb9f22-820e-4171-b36f-08e78c75381b"
WOFM01000193.1	RepeatMasker	Unknown	2229481	2230035	4450	-	.	ID="RND-1_FAMILY-767";Tend="1511";Tstart="953";shortTE="F";uid="d8049e52-f9f9-418c-8e90-f13e148cf952"
WOFM01000193.1	RepeatMasker	Unknown	2497726	2498070	2597	-	.	ID="RND-1_FAMILY-681";Tend="1320";Tstart="977";shortTE="F";uid="03423233-713a-4b59-9226-0072b7ced99f"
WOFM01000193.1	RepeatMasker	Unknown	1105769	1105941	636	-	.	ID="RND-4_FAMILY-411";Tend="1196";Tstart="1049";shortTE="F";uid="76c35a2a-09c1-4a43-9ce7-00c41021b7c9"
WOFM01000193.1	RepeatMasker	DNA/Academ-1	179288	180112	2981	-	.	ID="rnd-4_family-1498";Tend="2250";Tstart="1449";shortTE="F";uid="fc29d9a9-b644-4400-b567-06720d7f27f7"
WOFM01000193.1	RepeatMasker	DNA	1116847	1117042	946	-	.	ID="RND-5_FAMILY-3205";Tend="1264";Tstart="1072";shortTE="F";uid="76feb9a9-1ea8-4fa4-9b2d-8bb6834a957b"
WOFM01000193.1	RepeatMasker	Unknown	1425228	1425716	2646	-	.	ID="RND-6_FAMILY-7056";Tend="1408";Tstart="911";shortTE="F";uid="824cea26-86d8-4d3a-b44e-363e8d1ec11c"
WOFM01000193.1	RepeatMasker	Unknown	2520263	2521071	2681	-	.	ID="RND-1_FAMILY-380";Tend="1769";Tstart="952";shortTE="F";uid="358ff45c-b1f5-41dc-85b0-c846d044774b"
WOFM01000193.1	RepeatMasker	Unknown	1153820	1153944	548	-	.	ID="RND-6_FAMILY-2879";Tend="383";Tstart="259";shortTE="F";uid="d59deffe-b8c8-449b-b0f8-2fbca1009e97"
WOFM01000193.1	RepeatMasker	DNA/hAT	1841039	1841450	2055	-	.	ID="RND-5_FAMILY-732";Tend="1304";Tstart="887";shortTE="F";uid="554cf780-7782-4a4e-9b41-02361829db77"
WOFM01000193.1	RepeatMasker	Unknown	2481173	2481371	799	-	.	ID="RND-1_FAMILY-8";Tend="1855";Tstart="1658";shortTE="F";uid="d6ffcab6-2240-4b53-8ae8-919eafce9b0f"
WOFM01000193.1	RepeatMasker	Unknown	2838665	2838844	455	-	.	ID="RND-1_FAMILY-438";Tend="1160";Tstart="969";shortTE="F";uid="71ba8af8-0d03-480f-9d44-de7d9d855a91"
WOFM01000193.1	RepeatMasker	LTR/Gypsy	2296559	2296924	1918	-	.	ID="RND-5_FAMILY-2221";Tend="2241";Tstart="1908";shortTE="F";uid="b5bb936d-66ca-48ae-98ca-0a36205b5c7b"
WOFM01000193.1	RepeatMasker	RC/Helitron	1989477	1989791	715	-	.	ID="RND-5_FAMILY-2792";Tend="1827";Tstart="1521";shortTE="F";uid="8d7a639f-171e-4bed-86d8-f414af9a23bc"
WOFM01000193.1	RepeatMasker	Unknown	1080010	1080388	2131	-	.	ID="RND-1_FAMILY-383";Tend="1358";Tstart="934";shortTE="F";uid="bf6a894c-2d5b-4847-9b5e-5ba83c1700d4"
WOFM01000193.1	RepeatMasker	Unknown	1494194	1494345	1081	-	.	ID="RND-1_FAMILY-500";Tend="1367";Tstart="1191";shortTE="F";uid="6a43eb45-ba27-4774-84cc-cd4a66a12bff"
WOFM01000193.1	RepeatMasker	DNA/hAT-hAT19	863713	863873	694	-	.	ID="RND-6_FAMILY-4704";Tend="1561";Tstart="1392";shortTE="F";uid="b939397d-a659-45be-8337-e676f4b5df29"
WOFM01000193.1	RepeatMasker	Unknown	521597	523438	16013	-	.	ID="RND-5_FAMILY-5862";Tend="2726";Tstart="888";shortTE="F";uid="dbe7bc79-1b29-463a-9b16-49f45abc831b"
WOFM01000193.1	RepeatMasker	LTR/Gypsy	2374705	2374921	1032	-	.	ID="RND-1_FAMILY-192";Tend="1212";Tstart="975";shortTE="F";uid="e22c4dd3-ac94-4d6f-9b90-e3bd882a8ec3"
WOFM01000193.1	RepeatMasker	Unknown	2639991	2640372	2232	-	.	ID="RND-5_FAMILY-397";Tend="1224";Tstart="849";shortTE="F";uid="c854a0f4-2d3e-4e0f-b00a-e3ad1b129eba"
WOFM01000193.1	RepeatMasker	Unknown	286336	286904	4432	-	.	ID="RND-1_FAMILY-424";Tend="4441";Tstart="3874";shortTE="F";uid="6a7ecee1-bb52-4132-9b6f-ccec034bd08e"
WOFM01000193.1	RepeatMasker	Unknown	846455	846638	890	-	.	ID="RND-1_FAMILY-306";Tend="1111";Tstart="924";shortTE="F";uid="bfe3cf45-5353-4891-94f0-9f13ab9f255c"
WOFM01000193.1	RepeatMasker	DNA	2433731	2434400	3155	-	.	ID="RND-1_FAMILY-134";Tend="1573";Tstart="923";shortTE="F";uid="d9177c28-cc70-40e7-8007-30d05c455669"
WOFM01000193.1	RepeatMasker	Unknown	297283	297541	1450	-	.	ID="RND-1_FAMILY-58";Tend="1254";Tstart="956";shortTE="F";uid="ea83c0a8-d8ac-40be-9f35-b61a10addbfb"
WOFM01000193.1	RepeatMasker	DNA/Kolobok-T2	2840113	2847106	60155	-	.	ID="RND-1_FAMILY-269";Tend="7191";Tstart="203";shortTE="F";uid="883a9975-3c69-48f8-897a-0fe3eb195f4c"
WOFM01000193.1	RepeatMasker	Unknown	2822046	2822805	2904	-	.	ID="RND-6_FAMILY-1708";Tend="1599";Tstart="861";shortTE="F";uid="d7f37ce5-26d9-4390-88fb-02bc62363baf"
WOFM01000193.1	RepeatMasker	LTR/Pao	287951	294143	51478	-	.	ID="RND-1_FAMILY-168";Tend="6535";Tstart="346";shortTE="F";uid="e7596df4-6844-4005-8e17-db460f0af96f"
WOFM01000193.1	RepeatMasker	DNA/hAT-Tip100	2148885	2149405	1256	-	.	ID="RND-5_FAMILY-1758";Tend="1969";Tstart="1466";shortTE="F";uid="bcd3ee03-2c82-4584-bcd0-2e3434261904"
WOFM01000193.1	RepeatMasker	LINE/CR1	2456763	2465612	75617	-	.	ID="RND-1_FAMILY-231";Tend="9625";Tstart="780";shortTE="F";uid="59cffc0a-d545-4384-9177-f63e12cd8b80"
WOFM01000193.1	RepeatMasker	Unknown	2398544	2399134	1031	-	.	ID="RND-1_FAMILY-495";Tend="1577";Tstart="946";shortTE="F";uid="2de362cb-1d8d-402e-8de8-b2f892b60fba"
WOFM01000193.1	RepeatMasker	Unknown	1245762	1246296	2344	-	.	ID="RND-1_FAMILY-295";Tend="1381";Tstart="922";shortTE="F";uid="0adc3634-d9d7-4f16-ac8b-305d8a151fb2"
WOFM01000193.1	RepeatMasker	Unknown	996972	997617	2708	-	.	ID="RND-6_FAMILY-1182";Tend="1786";Tstart="1079";shortTE="F";uid="41d3ef1f-afa6-42ba-a2c6-d7d842e26967"
WOFM01000193.1	RepeatMasker	Unknown	3129016	3129724	4726	-	.	ID="RND-6_FAMILY-5096";Tend="1759";Tstart="1036";shortTE="F";uid="2b2b0c6f-c6ff-4c2b-9ce5-61ea96480bf7"
WOFM01000193.1	RepeatMasker	Unknown	1043616	1043871	1639	-	.	ID="RND-5_FAMILY-207";TEgroup="ctg_103%7CRND-5_FAMILY-207%7C1";Tend="1758";Tstart="1541";shortTE="F";uid="a37ceb6f-cc8e-4b35-9bce-23577461986b"
WOFM01000193.1	RepeatMasker	LTR/Gypsy	638838	639463	2180	-	.	ID="RND-6_FAMILY-2735";Tend="7996";Tstart="7327";shortTE="F";uid="61d51bf5-ebec-4094-b7d9-84bf4b8e8535"
WOFM01000193.1	RepeatMasker	DNA/Crypton-I	1543463	1543624	538	-	.	ID="RND-1_FAMILY-240";Tend="1441";Tstart="1289";shortTE="F";uid="15ad0378-aca3-48e5-b9f3-042fb85b8d39"
WOFM01000193.1	RepeatMasker	Unknown	2342530	2342661	578	-	.	ID="RND-6_FAMILY-5582";Tend="990";Tstart="860";shortTE="F";uid="7978bf14-7279-4e06-974a-aa1fd1d9a394"
WOFM01000193.1	RepeatMasker	Unknown	2596051	2596393	1305	-	.	ID="RND-4_FAMILY-168";Tend="1309";Tstart="953";shortTE="F";uid="ab171a10-ffe8-4edc-abae-92964c5b4445"
WOFM01000193.1	RepeatMasker	LINE/R2-NeSL	3181615	3182155	3415	-	.	ID="RND-3_FAMILY-38";Tend="1458";Tstart="938";shortTE="F";uid="6afbefa7-9288-4f1c-a87e-ddcd5a139c64"
WOFM01000193.1	RepeatMasker	Unknown	3155406	3156195	1833	-	.	ID="RND-1_FAMILY-482";Tend="3191";Tstart="2392";shortTE="F";uid="ca185ffa-fdd0-466b-ac53-54a86a5921b1"
WOFM01000193.1	RepeatMasker	DNA/Crypton-I	2065529	2065881	1323	-	.	ID="RND-1_FAMILY-30";Tend="1653";Tstart="1269";shortTE="F";uid="592bcbb1-c5c6-4e05-b1de-2893a78d7d2d"
WOFM01000193.1	RepeatMasker	Unknown	444782	445150	1439	-	.	ID="RND-1_FAMILY-126";Tend="1097";Tstart="738";shortTE="F";uid="e7bce3a2-4fa7-4eb0-94af-4a9e509f3b6c"
WOFM01000193.1	RepeatMasker	Unknown	1096293	1096452	980	-	.	ID="RND-2_FAMILY-36";Tend="1692";Tstart="1535";shortTE="F";uid="04e477ed-5807-4a5e-9059-03bed32c3b64"
WOFM01000193.1	RepeatMasker	Unknown	2933823	2934026	1188	-	.	ID="RND-4_FAMILY-1470";Tend="1326";Tstart="1122";shortTE="F";uid="6f9b1fb7-9ff9-40f6-99c6-93c3e567bee8"
WOFM01000193.1	RepeatMasker	Unknown	2232507	2232850	2161	-	.	ID="RND-3_FAMILY-764";Tend="1818";Tstart="1478";shortTE="F";uid="cf8f2c02-dd3a-4cce-bd95-afce784439e4"
WOFM01000193.1	RepeatMasker	DNA/Kolobok-T2	1076807	1077293	2756	-	.	ID="RND-1_FAMILY-16";Tend="6996";Tstart="6512";shortTE="F";uid="a72eb03f-335d-4886-ae75-8c54daeaf452"
WOFM01000193.1	RepeatMasker	Unknown	1608430	1608615	842	-	.	ID="RND-4_FAMILY-754";Tend="1874";Tstart="1694";shortTE="F";uid="831e2e14-8d96-4a77-9057-471efa9967e9"
WOFM01000193.1	RepeatMasker	Unknown	1287447	1288404	6082	-	.	ID="RND-6_FAMILY-9161";Tend="1722";Tstart="795";shortTE="F";uid="487f27af-55f8-4440-a3fe-bad8a6297a4b"
WOFM01000193.1	RepeatMasker	Unknown	2102950	2103141	1180	-	.	ID="RND-1_FAMILY-616";Tend="1160";Tstart="959";shortTE="F";uid="d2362872-31ec-485f-957f-7cd138dc3319"
WOFM01000193.1	RepeatMasker	LTR/ERVL	1160021	1160564	3355	-	.	ID="RND-6_FAMILY-2526";Tend="924";Tstart="347";shortTE="F";uid="cca80d48-417a-4fcf-952c-1e6f7858c7a7"
WOFM01000193.1	RepeatMasker	DNA/hAT	1766544	1767016	804	-	.	ID="RND-5_FAMILY-732";TEgroup="ctg_103%7CRND-5_FAMILY-732%7C1";Tend="1286";Tstart="905";shortTE="F";uid="b54c023a-5372-449e-99ff-400c3ddca7cf"
WOFM01000193.1	RepeatMasker	Unknown	1397271	1397483	867	-	.	ID="RND-3_FAMILY-291";Tend="1202";Tstart="968";shortTE="F";uid="57c783e4-da24-4feb-a014-9ebbdf467ae7"
WOFM01000193.1	RepeatMasker	Unknown	3229791	3230153	1790	-	.	ID="RND-5_FAMILY-784";Tend="1505";Tstart="1141";shortTE="F";uid="86a32555-690d-4307-9b52-a3e34453a215"
WOFM01000193.1	RepeatMasker	LTR/Gypsy	558832	559308	4259	-	.	ID="RND-1_FAMILY-25";Tend="1494";Tstart="1018";shortTE="F";uid="18d93d0c-2c5b-44c7-8a3b-6d7f361f80fc"
WOFM01000193.1	RepeatMasker	RC/Helitron	2573533	2573693	1137	-	.	ID="RND-5_FAMILY-2792";Tend="1858";Tstart="1698";shortTE="F";uid="1bbca7f0-f1dd-4f1d-905a-19d78953fa51"
WOFM01000193.1	RepeatMasker	Unknown	2906847	2907759	5381	-	.	ID="RND-1_FAMILY-48";Tend="1932";Tstart="975";shortTE="F";uid="43317cab-6097-46ef-842a-229180c6a6d5"
WOFM01000193.1	RepeatMasker	Unknown	95643	96187	3687	-	.	ID="RND-6_FAMILY-2349";Tend="1524";Tstart="981";shortTE="F";uid="74930021-c698-4a5c-b26e-9039352d3791"
WOFM01000193.1	RepeatMasker	Unknown	2627845	2628042	428	-	.	ID="RND-6_FAMILY-11726";Tend="628";Tstart="402";shortTE="F";uid="53a39af9-6898-46b7-bb63-351e021c0f4e"
WOFM01000193.1	RepeatMasker	DNA/TcMar-Tc1	932884	933643	2957	-	.	ID="RND-5_FAMILY-576";Tend="1749";Tstart="961";shortTE="F";uid="38a3db08-6f4f-464a-b7ed-9ea95f6130e0"
WOFM01000193.1	RepeatMasker	Unknown	234911	236266	10547	-	.	ID="RND-6_FAMILY-195";Tend="1979";Tstart="661";shortTE="F";uid="3a61bd15-a1d3-42b0-b511-7ec585e1dbb8"
WOFM01000193.1	RepeatMasker	DNA/Crypton-I	856001	856469	2980	-	.	ID="RND-1_FAMILY-337";Tend="1414";Tstart="921";shortTE="F";uid="03323a49-e6b0-41ed-8889-152ca7a4c4a3"
WOFM01000193.1	RepeatMasker	Unknown	826074	826317	789	-	.	ID="RND-1_FAMILY-10";Tend="1389";Tstart="1101";shortTE="F";uid="b33e1993-4fa1-446c-b016-43cedb3ed83c"
WOFM01000193.1	RepeatMasker	Unknown	453979	454338	2252	-	.	ID="RND-1_FAMILY-146";Tend="1228";Tstart="873";shortTE="F";uid="f1317ff0-47b5-436d-ba7d-36e1355f747d"
WOFM01000193.1	RepeatMasker	LINE/L2	2372441	2372617	576	-	.	ID="DAPHNE-7_HMM";Tend="3337";Tstart="3171";shortTE="F";uid="4681764a-5a2f-4b06-8b9b-7209a27818b1"
WOFM01000193.1	RepeatMasker	Unknown	2932650	2933002	820	-	.	ID="RND-5_FAMILY-784";Tend="1476";Tstart="1099";shortTE="F";uid="196455c7-8725-442a-868c-b2b15d0e9c3e"
WOFM01000193.1	RepeatMasker	Unknown	2136179	2136357	498	-	.	ID="RND-6_FAMILY-1708";Tend="1596";Tstart="1420";shortTE="F";uid="431ec002-be50-4a5b-a470-2d7d99a33414"
WOFM01000193.1	RepeatMasker	DNA/TcMar-Mariner	2611364	2611543	965	-	.	ID="RND-4_FAMILY-286";Tend="1078";Tstart="900";shortTE="F";uid="f4b34ba6-a3e8-4e3b-a144-9f2a7706bc0f"
WOFM01000193.1	RepeatMasker	Unknown	2737537	2737708	516	-	.	ID="RND-5_FAMILY-2775";Tend="1053";Tstart="896";shortTE="F";uid="b107a4b7-4fe1-47a0-a8c5-e43b6c282eb9"
WOFM01000193.1	RepeatMasker	Unknown	1451911	1452069	813	-	.	ID="RND-5_FAMILY-5075";Tend="1057";Tstart="908";shortTE="F";uid="415642ae-7655-463f-a97e-422d0650359c"
WOFM01000193.1	RepeatMasker	RC/Helitron	1388276	1388488	1003	-	.	ID="RND-5_FAMILY-2749";Tend="1127";Tstart="924";shortTE="F";uid="a8990f42-6d12-420d-af9a-412375f2724c"
WOFM01000193.1	RepeatMasker	Unknown	1279591	1279750	1021	-	.	ID="RND-5_FAMILY-1688";Tend="1836";Tstart="1677";shortTE="F";uid="4842c88c-ba21-4bb0-8da5-a2f204978989"
WOFM01000193.1	RepeatMasker	LINE/R2-NeSL	1319671	1320203	3584	-	.	ID="RND-3_FAMILY-38";Tend="1458";Tstart="936";shortTE="F";uid="ff46fa7e-f303-4671-a05b-a46daaad9cd3"
WOFM01000193.1	RepeatMasker	DNA/Crypton-I	958293	959362	7491	-	.	ID="RND-3_FAMILY-131";Tend="1836";Tstart="786";shortTE="F";uid="f849c5fd-1f90-4d1a-aef5-13937a91edcf"
WOFM01000193.1	RepeatMasker	LTR/Copia	241898	247203	43022	-	.	ID="RND-1_FAMILY-538";Tend="6091";Tstart="768";shortTE="F";uid="d34859ab-f0bc-4344-9a85-4f902d93a7aa"
WOFM01000193.1	RepeatMasker	RC/Helitron	2819314	2819526	1845	-	.	ID="RND-4_FAMILY-8";Tend="1120";Tstart="908";shortTE="F";uid="f5485a6c-fe3a-4d83-b249-d7b74529104b"
WOFM01000193.1	RepeatMasker	Unknown	725918	726299	1408	-	.	ID="RND-2_FAMILY-36";Tend="1190";Tstart="813";shortTE="F";uid="2568c29a-c13a-4aaa-a61b-69ac6b2051c0"
WOFM01000193.1	RepeatMasker	DNA/CMC-EnSpm	835858	836302	3640	-	.	ID="RND-1_FAMILY-350";Tend="1336";Tstart="894";shortTE="F";uid="9b0610d0-3802-472b-8061-40b9024d2bec"
WOFM01000193.1	RepeatMasker	Unknown	1236877	1237258	2750	-	.	ID="RND-1_FAMILY-684";Tend="1313";Tstart="930";shortTE="F";uid="158e9e62-9b51-4394-84af-9fcda7d83b04"
WOFM01000193.1	RepeatMasker	Unknown	1856789	1857448	3997	-	.	ID="RND-1_FAMILY-103";Tend="1659";Tstart="973";shortTE="F";uid="acc2c657-f75a-43e1-823b-08d7a4f7fa54"
WOFM01000193.1	RepeatMasker	Unknown	2087407	2087769	1377	-	.	ID="RND-1_FAMILY-146";Tend="1233";Tstart="882";shortTE="F";uid="2cacdd3c-92c6-420e-aa5c-1ce52ec968d4"
WOFM01000193.1	RepeatMasker	Unknown	782432	782713	1328	-	.	ID="RND-6_FAMILY-642";Tend="1219";Tstart="938";shortTE="F";uid="56aee870-79fd-41ad-b21e-41349b34eb90"
WOFM01000193.1	RepeatMasker	DNA/Crypton-I	2617302	2617866	781	-	.	ID="RND-1_FAMILY-240";Tend="1467";Tstart="936";shortTE="F";uid="7949c75d-eb94-4252-9cec-8af18871500a"
WOFM01000193.1	RepeatMasker	Unknown	816149	817587	8023	-	.	ID="RND-1_FAMILY-493";Tend="2166";Tstart="704";shortTE="F";uid="745b5ffa-04bf-4e9d-94b8-a35b48546a4d"
WOFM01000193.1	RepeatMasker	Unknown	1658300	1658886	4289	-	.	ID="RND-4_FAMILY-1438";Tend="1522";Tstart="938";shortTE="F";uid="a19208d2-90c7-4e07-bbb1-a6b4c84ebd12"
WOFM01000193.1	RepeatMasker	Unknown	1925037	1925335	1740	-	.	ID="RND-1_FAMILY-525";Tend="1590";Tstart="1301";shortTE="F";uid="94707b12-37aa-457d-b6c0-767306d1c6ef"
WOFM01000193.1	RepeatMasker	Unknown	3184130	3185089	3999	-	.	ID="RND-2_FAMILY-36";Tend="1771";Tstart="792";shortTE="F";uid="c6c6dc93-e3cc-4677-abe7-2965ed840985"
WOFM01000193.1	RepeatMasker	Unknown	74356	75280	6446	-	.	ID="RND-1_FAMILY-1";Tend="2046";Tstart="1115";shortTE="F";uid="d76c9a1a-51d6-47d0-b0c3-b0241680d7ac"
WOFM01000193.1	RepeatMasker	DNA/TcMar-Tc1	3017848	3018203	847	-	.	ID="RND-6_FAMILY-597";Tend="624";Tstart="270";shortTE="F";uid="acb01f04-b173-41af-b2d1-63e4ce2de141"
WOFM01000193.1	RepeatMasker	RC/Helitron	1909751	1910349	3869	-	.	ID="RND-4_FAMILY-618";Tend="1492";Tstart="913";shortTE="F";uid="1d6091b2-f581-4e1c-9049-7bff52ac16fe"
WOFM01000193.1	RepeatMasker	DNA/MULE-MuDR?	1590514	1590711	1107	-	.	ID="RND-5_FAMILY-901";Tend="1149";Tstart="964";shortTE="F";uid="327d3417-3da7-427b-a089-409178925314"
WOFM01000193.1	RepeatMasker	DNA/Academ-1	2016199	2017498	9174	-	.	ID="RND-1_FAMILY-73";Tend="2526";Tstart="1237";shortTE="F";uid="bc539070-4cfa-4c5d-86a9-0076e2167954"
WOFM01000193.1	RepeatMasker	DNA/Academ-1	310158	311198	4140	-	.	ID="RND-1_FAMILY-73";TEgroup="ctg_103%7CRND-1_FAMILY-73%7C1";Tend="2531";Tstart="1427";shortTE="F";uid="4d200c6d-8cbb-410b-af72-01a5d4eaf827"
WOFM01000193.1	RepeatMasker	Unknown	2915622	2916050	1914	-	.	ID="RND-5_FAMILY-3816";Tend="1054";Tstart="605";shortTE="F";uid="61a60ced-cc1c-40af-a0fc-e08753a3dd52"
WOFM01000193.1	RepeatMasker	Unknown	3166667	3167162	1474	-	.	ID="RND-5_FAMILY-246";Tend="1520";Tstart="924";shortTE="F";uid="a9c80593-2026-4c64-be98-1bd774c2c1ee"
WOFM01000193.1	RepeatMasker	LTR/Gypsy	2241434	2241885	3130	-	.	ID="RND-1_FAMILY-184";Tend="7256";Tstart="6782";shortTE="F";uid="f912ce00-279f-48d1-8db6-db5ef919a3a5"
WOFM01000193.1	RepeatMasker	LTR/Gypsy	1960297	1960662	1838	-	.	ID="RND-6_FAMILY-1330";Tend="4440";Tstart="4008";shortTE="F";uid="2bbb641f-6141-4a0a-9dfc-5e3f9311f05d"
WOFM01000193.1	RepeatMasker	Unknown	1104975	1105452	3171	-	.	ID="RND-1_FAMILY-1126";Tend="1436";Tstart="933";shortTE="F";uid="3229550c-9c1b-46b4-a8f8-f3106ac55dd0"
WOFM01000193.1	RepeatMasker	Unknown	1830121	1830290	799	-	.	ID="RND-6_FAMILY-89";Tend="1773";Tstart="1607";shortTE="F";uid="15db8646-9d35-4c6a-83c1-129b15b24fa8"
WOFM01000193.1	RepeatMasker	Unknown	2682907	2683167	1173	-	.	ID="RND-6_FAMILY-108";Tend="1477";Tstart="1201";shortTE="F";uid="ac5f1696-f30e-4389-80ee-ee50705d77a5"
WOFM01000193.1	RepeatMasker	Unknown	871492	871683	765	-	.	ID="RND-4_FAMILY-1923";Tend="1167";Tstart="972";shortTE="F";uid="eb935bc1-0d52-439e-ba53-7bad7138153c"
WOFM01000193.1	RepeatMasker	Unknown	870582	870701	503	-	.	ID="RND-4_FAMILY-1923";Tend="1271";Tstart="1162";shortTE="F";uid="507b4d94-6da9-4af5-8bb6-15af2628db0d"
WOFM01000193.1	RepeatMasker	Unknown	2526662	2526911	1240	-	.	ID="RND-4_FAMILY-305";Tend="1143";Tstart="896";shortTE="F";uid="035bef9a-bfc6-4f14-bfc5-6fa43c1c4b1e"
WOFM01000193.1	RepeatMasker	Unknown	792072	792410	573	-	.	ID="RND-4_FAMILY-1083";Tend="1798";Tstart="1467";shortTE="F";uid="12ac4d5c-8941-4bc8-8c26-10a436273449"
WOFM01000193.1	RepeatMasker	Unknown	832495	832947	2945	-	.	ID="RND-1_FAMILY-416";Tend="1419";Tstart="969";shortTE="F";uid="299e85cc-2b87-4e15-a0fd-aa34e1fdf448"
WOFM01000193.1	RepeatMasker	Unknown	1300159	1300557	2473	-	.	ID="RND-1_FAMILY-402";Tend="1312";Tstart="917";shortTE="F";uid="8110ce0d-b119-4cb0-80ab-7260d94076bc"
WOFM01000193.1	RepeatMasker	LTR/Gypsy	1070223	1070695	2547	-	.	ID="RND-5_FAMILY-950";Tend="1237";Tstart="750";shortTE="F";uid="dc22bea0-f523-4d35-adf3-68773aacbe58"
WOFM01000193.1	RepeatMasker	LINE/R2-NeSL	1687388	1687944	3559	-	.	ID="RND-3_FAMILY-38";Tend="1477";Tstart="917";shortTE="F";uid="a05c6488-f5f7-46fa-8554-044e5b927060"
WOFM01000193.1	RepeatMasker	Unknown	2833540	2833766	1367	-	.	ID="RND-1_FAMILY-197";Tend="1131";Tstart="902";shortTE="F";uid="e2eae8b0-c383-469f-9cdf-f2205139497e"
WOFM01000193.1	RepeatMasker	Unknown	2948969	2949138	1097	-	.	ID="RND-1_FAMILY-75";Tend="1124";Tstart="959";shortTE="F";uid="7d9a6e4f-1b69-40db-8964-366897a14cd8"
WOFM01000193.1	RepeatMasker	Unknown	1619106	1619370	1402	-	.	ID="RND-5_FAMILY-1796";Tend="1193";Tstart="936";shortTE="F";uid="e7393a4a-e37b-4498-beee-31889cee6aa5"
WOFM01000193.1	RepeatMasker	LINE/Penelope	2116223	2116702	985	-	.	ID="RND-6_FAMILY-5286";Tend="3124";Tstart="2634";shortTE="F";uid="2edbe0e8-4380-4dfa-be9d-f20cba32a98c"
WOFM01000193.1	RepeatMasker	Unknown	1603108	1603323	1181	-	.	ID="RND-1_FAMILY-117";Tend="1225";Tstart="964";shortTE="F";uid="78d6c77d-3804-4144-ae53-fd3b05fe61c7"
WOFM01000193.1	RepeatMasker	LTR/Copia	2508467	2512082	27508	-	.	ID="RND-1_FAMILY-927";Tend="6554";Tstart="2863";shortTE="F";uid="c1fce6b4-8761-4f16-947a-aa0d877f778a"
WOFM01000193.1	RepeatMasker	Unknown	2770019	2771188	4524	-	.	ID="RND-6_FAMILY-357";Tend="1927";Tstart="181";shortTE="F";uid="c427f89f-7383-4e78-bee6-97b378f18f35"
WOFM01000193.1	RepeatMasker	Unknown	3223287	3223721	3248	-	.	ID="RND-5_FAMILY-1463";Tend="1384";Tstart="942";shortTE="F";uid="c01d3e58-f159-4d2b-a6d7-cd5c31b17684"
WOFM01000193.1	RepeatMasker	LTR/Pao	2512083	2513990	14793	-	.	ID="RND-1_FAMILY-1046";Tend="2609";Tstart="724";shortTE="F";uid="560045a2-ee73-44e2-a99b-2fae661cc2fe"
WOFM01000193.1	RepeatMasker	DNA/Sola-1	3117960	3118123	529	-	.	ID="RND-5_FAMILY-2465";Tend="1712";Tstart="1555";shortTE="F";uid="e294c23d-1316-4a14-ad37-838ba34c02db"
WOFM01000193.1	RepeatMasker	Unknown	3120582	3121094	2439	-	.	ID="RND-4_FAMILY-2362";Tend="1455";Tstart="863";shortTE="F";uid="06997aa8-14a6-4eee-a6e1-b8565a5f5ce3"
WOFM01000193.1	RepeatMasker	RC/Helitron	2271305	2271816	2834	-	.	ID="RND-1_FAMILY-466";Tend="1409";Tstart="856";shortTE="F";uid="90507669-d941-4749-b5b2-4d069bc51466"
WOFM01000193.1	RepeatMasker	Unknown	1022119	1023117	2091	-	.	ID="RND-2_FAMILY-36";Tend="1646";Tstart="803";shortTE="F";uid="1b39967a-5b75-4eeb-902e-14acc1bcaa0f"
WOFM01000193.1	RepeatMasker	Unknown	631258	631463	1213	-	.	ID="RND-4_FAMILY-986";Tend="1371";Tstart="1166";shortTE="F";uid="b8c3cc78-f07c-4bd5-b32f-515c77b68eaa"
WOFM01000193.1	RepeatMasker	Unknown	2717941	2718184	1849	-	.	ID="RND-5_FAMILY-1247";Tend="1186";Tstart="943";shortTE="F";uid="7d961035-345a-4fdd-9b19-05a355f380ef"
WOFM01000193.1	RepeatMasker	Unknown	785516	786083	2149	-	.	ID="RND-6_FAMILY-5283";TEgroup="ctg_103%7CRND-6_FAMILY-5283%7C1";Tend="1697";Tstart="955";shortTE="F";uid="d6a5eb20-0cc8-4370-9404-fe5bcde48694"
WOFM01000193.1	RepeatMasker	Unknown	125198	125585	1794	-	.	ID="RND-6_FAMILY-3208";Tend="1363";Tstart="955";shortTE="F";uid="81dc4b30-f573-4b43-ac58-04f05244282d"
WOFM01000193.1	RepeatMasker	DNA/hAT-Tip100	2865883	2866050	640	-	.	ID="RND-4_FAMILY-959";Tend="1267";Tstart="1098";shortTE="F";uid="7d8f2b80-e232-43fb-a68e-ea10e95d01bc"
WOFM01000193.1	RepeatMasker	Unknown	3257345	3257981	4228	-	.	ID="RND-1_FAMILY-468";Tend="5601";Tstart="4968";shortTE="F";uid="33aff319-e797-4825-b471-9c0f78bd2f43"
WOFM01000193.1	RepeatMasker	Unknown	1422487	1422610	976	-	.	ID="RND-5_FAMILY-17";Tend="1712";Tstart="1589";shortTE="F";uid="c5b7d807-e6e3-46f6-9fba-8e1bc94b15a4"
WOFM01000193.1	RepeatMasker	Unknown	2355479	2355714	422	-	.	ID="RND-5_FAMILY-246";Tend="1211";Tstart="980";shortTE="F";uid="f21b3fd0-c57e-4576-9a46-a81059563a7a"
WOFM01000193.1	RepeatMasker	Unknown	110784	111327	2701	-	.	ID="RND-1_FAMILY-98";Tend="1484";Tstart="943";shortTE="F";uid="209e8f71-28fb-46cb-aa65-2547fbf17d10"
WOFM01000193.1	RepeatMasker	DNA/hAT-Tip100	671551	671717	664	-	.	ID="RND-6_FAMILY-3400";Tend="1605";Tstart="1460";shortTE="F";uid="b97fa772-3ae7-48a3-9eb3-4a8a5f2825d7"
WOFM01000193.1	RepeatMasker	Satellite	2514999	2515333	1638	-	.	ID="RND-4_FAMILY-54";Tend="1324";Tstart="959";shortTE="F";uid="e21daf1e-81fb-40fd-9e21-44c5e73ebade"
WOFM01000193.1	RepeatMasker	Unknown	439177	439440	1454	-	.	ID="RND-4_FAMILY-305";Tend="1157";Tstart="895";shortTE="F";uid="f8637847-d096-4c9b-ad3e-3eac899ddff5"
WOFM01000193.1	RepeatMasker	DNA/TcMar-Tc4	1250448	1250638	1209	-	.	ID="RND-5_FAMILY-3844";Tend="1396";Tstart="1206";shortTE="F";uid="1b891a02-ccf3-4cb8-aab3-7908d7e1cbe9"
WOFM01000193.1	RepeatMasker	Unknown	2669341	2669539	1161	-	.	ID="RND-6_FAMILY-4056";Tend="1318";Tstart="1120";shortTE="F";uid="51668620-8bd4-4515-9292-ee6da1733b57"
WOFM01000193.1	RepeatMasker	LTR/Gypsy	148075	153018	42345	-	.	ID="RND-1_FAMILY-723";Tend="5623";Tstart="763";shortTE="F";uid="8896cdb1-0ddb-47e3-89e3-5281ccb335e0"
WOFM01000193.1	RepeatMasker	Unknown	938515	939184	3223	-	.	ID="RND-1_FAMILY-387";TEgroup="ctg_103%7CRND-1_FAMILY-387%7C2";Tend="1484";Tstart="963";shortTE="F";uid="e9c0ae2f-929c-4a6e-9996-a27d94564870"
WOFM01000193.1	RepeatMasker	DNA/TcMar-Tc1	861098	861329	1431	-	.	ID="RND-6_FAMILY-1200";Tend="1209";Tstart="964";shortTE="F";uid="e7ffd13f-2f8e-446b-89f6-da96aef2da8b"
WOFM01000193.1	RepeatMasker	RC/Helitron	3238867	3239161	1425	-	.	ID="RND-5_FAMILY-2749";Tend="1589";Tstart="1301";shortTE="F";uid="1a889f11-4f74-4a03-b155-c73a2b815867"
WOFM01000193.1	RepeatMasker	Unknown	501866	502355	3234	-	.	ID="RND-4_FAMILY-454";Tend="1162";Tstart="684";shortTE="F";uid="be310f69-f109-4c0c-bc38-6d5ede607e05"
WOFM01000193.1	RepeatMasker	RC/Helitron	218373	219499	5959	-	.	ID="RND-5_FAMILY-4613";Tend="1833";Tstart="715";shortTE="F";uid="e4c2e8ed-5018-473d-9bb3-a87307c5c2ba"
WOFM01000193.1	RepeatMasker	Unknown	371440	372317	2446	-	.	ID="RND-5_FAMILY-4604";Tend="1652";Tstart="797";shortTE="F";uid="fb951998-0b24-46a7-b5db-fddf6eed0b4a"
WOFM01000193.1	RepeatMasker	Unknown	1662365	1662468	489	-	.	ID="RND-1_FAMILY-383";Tend="1347";Tstart="1227";shortTE="F";uid="1d29cc47-88a7-4583-a9fa-a4f56fce18ab"
WOFM01000193.1	RepeatMasker	Unknown	2917804	2918273	2087	-	.	ID="RND-4_FAMILY-702";Tend="1920";Tstart="1449";shortTE="F";uid="ddac1b3c-4e9f-4f85-a463-2d24f866ca30"
WOFM01000193.1	RepeatMasker	Unknown	498602	498970	828	-	.	ID="RND-4_FAMILY-715";TEgroup="ctg_103%7CRND-4_FAMILY-715%7C1";Tend="1560";Tstart="995";shortTE="F";uid="1eea1c5b-62c6-49a6-af39-6abf95fd42ba"
WOFM01000193.1	RepeatMasker	DNA/Crypton-I	1550934	1551074	414	-	.	ID="RND-6_FAMILY-1565";Tend="3397";Tstart="3252";shortTE="F";uid="df64be13-4b0b-46d2-8aef-0e089c00438a"
WOFM01000193.1	RepeatMasker	Unknown	1363176	1363776	1322	-	.	ID="RND-6_FAMILY-2894";TEgroup="ctg_103%7CRND-6_FAMILY-2894%7C1";Tend="1793";Tstart="976";shortTE="F";uid="4d6ae702-c9c8-4c25-b489-277090dd6b56"
WOFM01000193.1	RepeatMasker	DNA/TcMar-Fot1	3145401	3145616	1468	-	.	ID="RND-1_FAMILY-489";Tend="1842";Tstart="1627";shortTE="F";uid="933975c0-231f-410c-873f-7992d5916b5d"
WOFM01000193.1	RepeatMasker	Unknown	656585	657165	3733	-	.	ID="RND-5_FAMILY-1314";Tend="1571";Tstart="935";shortTE="F";uid="50d4a24f-768c-4719-84fa-721ccd37f979"
WOFM01000193.1	RepeatMasker	DNA/TcMar-Tc1	701060	701169	579	-	.	ID="RND-6_FAMILY-1200";Tend="1202";Tstart="1090";shortTE="F";uid="de258a1f-d946-4500-89ab-c01a1ce746f8"
WOFM01000193.1	RepeatMasker	RC/Helitron	255087	255264	495	-	.	ID="RND-5_FAMILY-2792";Tend="1868";Tstart="1686";shortTE="F";uid="3ae74c16-690a-435e-910d-1943d3b04404"
WOFM01000193.1	RepeatMasker	LTR/Pao	2470502	2470729	1745	-	.	ID="RND-1_FAMILY-408";Tend="5991";Tstart="5788";shortTE="F";uid="3ed3de0a-5c76-41f3-86c6-1a9dc3cf2c29"
WOFM01000193.1	RepeatMasker	Unknown	2773874	2774394	2936	-	.	ID="RND-3_FAMILY-391";Tend="1407";Tstart="886";shortTE="F";uid="8b711071-e844-4559-87c4-198b651ed755"
WOFM01000193.1	RepeatMasker	Unknown	1104509	1104974	2189	-	.	ID="RND-5_FAMILY-784";Tend="1506";Tstart="1037";shortTE="F";uid="c2d9d170-2426-4a41-a59d-b70a59ad0520"
WOFM01000193.1	RepeatMasker	RC/Helitron	1533080	1533594	4424	-	.	ID="RND-4_FAMILY-8";Tend="1746";Tstart="1234";shortTE="F";uid="8ac2332b-68b7-4e04-8de8-2f876f608955"
WOFM01000193.1	RepeatMasker	Unknown	2847882	2848062	1203	-	.	ID="RND-1_FAMILY-58";Tend="1254";Tstart="1062";shortTE="F";uid="482c2773-7020-4ba3-93b3-914701fad8d9"
WOFM01000193.1	RepeatMasker	Unknown	2021081	2021550	962	-	.	ID="RND-1_FAMILY-52";Tend="1417";Tstart="942";shortTE="F";uid="88efe9ff-5982-4f97-bfb6-3b019f4cec8d"
WOFM01000193.1	RepeatMasker	Unknown	3229300	3229611	2095	-	.	ID="RND-3_FAMILY-391";Tend="1239";Tstart="900";shortTE="F";uid="1c58557a-91ae-4c44-822d-ed50621781d4"
WOFM01000193.1	RepeatMasker	LINE/I	745615	745894	1140	-	.	ID="RND-5_FAMILY-6398";Tend="1525";Tstart="1254";shortTE="F";uid="11e18b81-ea15-41da-a155-9499f64c7fa9"
WOFM01000193.1	RepeatMasker	Unknown	1660465	1660955	3292	-	.	ID="RND-6_FAMILY-7056";Tend="1408";Tstart="912";shortTE="F";uid="12faf7de-ac82-4611-be04-509133cd0baf"
WOFM01000193.1	RepeatMasker	DNA/Crypton-I	1529513	1529822	1450	-	.	ID="RND-6_FAMILY-4026";Tend="1277";Tstart="914";shortTE="F";uid="47bbc073-7052-45bd-a3a0-923fabc94e9a"
WOFM01000193.1	RepeatMasker	LTR/Gypsy	1954109	1954578	2378	-	.	ID="RND-1_FAMILY-378";Tend="11448";Tstart="10976";shortTE="F";uid="eb8b72da-9656-446a-9a80-536fe7ed413c"
WOFM01000193.1	RepeatMasker	Unknown	2663926	2664162	969	-	.	ID="RND-5_FAMILY-3331";Tend="1226";Tstart="991";shortTE="F";uid="61d4900d-a6a9-48ba-9a8e-b555ed3e9a58"
WOFM01000193.1	RepeatMasker	Unknown	2443572	2443879	2298	-	.	ID="RND-1_FAMILY-58";Tend="1261";Tstart="957";shortTE="F";uid="cc429bc0-6aba-47dd-9699-a1d0d3dd73ab"
WOFM01000193.1	RepeatMasker	Unknown	2320771	2321016	1128	-	.	ID="RND-6_FAMILY-4350";Tend="1404";Tstart="1170";shortTE="F";uid="c3213743-2cd0-4d96-a568-86d9564fc73c"
WOFM01000193.1	RepeatMasker	LTR	2779707	2780101	575	-	.	ID="RND-5_FAMILY-828";Tend="1289";Tstart="886";shortTE="F";uid="6f6055ca-7cd4-4579-b7f6-04e8efccddf9"
WOFM01000193.1	RepeatMasker	DNA/Ginger-2	2996782	2997467	2982	-	.	ID="RND-4_FAMILY-572";Tend="1580";Tstart="930";shortTE="F";uid="0ec108e6-0227-49ea-83d2-81f14ac19e8b"
WOFM01000193.1	RepeatMasker	Unknown	1723112	1723488	1680	-	.	ID="RND-1_FAMILY-9";Tend="1243";Tstart="844";shortTE="F";uid="05d3dcbb-caec-477e-9c67-90621cb7907a"
WOFM01000193.1	RepeatMasker	Unknown	2069117	2069359	760	-	.	ID="RND-5_FAMILY-4802";Tend="1219";Tstart="1002";shortTE="F";uid="94f6170d-caf6-4a73-b40f-bdeee146abf7"
WOFM01000193.1	RepeatMasker	RC/Helitron	2500878	2501109	585	-	.	ID="RND-5_FAMILY-2749";Tend="1152";Tstart="921";shortTE="F";uid="a2bb3954-5561-4bda-af1f-f9babe68b83a"
WOFM01000193.1	RepeatMasker	Unknown	965621	966006	1088	-	.	ID="RND-2_FAMILY-36";Tend="1688";Tstart="1308";shortTE="F";uid="3e587d38-8801-4ca9-a443-b56c3ed45151"
WOFM01000193.1	RepeatMasker	LTR/Gypsy	54413	54590	525	-	.	ID="GYPSY-24_DEL-I";Tend="2822";Tstart="2634";shortTE="F";uid="98421b0d-9dee-47ed-8de4-106609870595"
WOFM01000193.1	RepeatMasker	Unknown	1342510	1342868	1918	-	.	ID="RND-1_FAMILY-456";Tend="1365";Tstart="968";shortTE="F";uid="24990f4d-0f1b-4584-b956-e64e33d33194"
WOFM01000193.1	RepeatMasker	Unknown	2102194	2102478	1794	-	.	ID="RND-1_FAMILY-578";Tend="1441";Tstart="1158";shortTE="F";uid="ce6da181-acb2-47f9-bc44-d52530e34940"
WOFM01000193.1	RepeatMasker	Unknown	1381337	1381979	4349	-	.	ID="RND-1_FAMILY-95";Tend="1644";Tstart="958";shortTE="F";uid="37383aac-a0cf-4bce-819a-bd2a8cb1c3ac"
WOFM01000193.1	RepeatMasker	Unknown	2055385	2055643	578	-	.	ID="RND-4_FAMILY-231";Tend="1398";Tstart="1148";shortTE="F";uid="44f43369-6100-4c8b-9db4-b8b684b997f9"
WOFM01000193.1	RepeatMasker	DNA/Kolobok-T2	683923	689612	33744	-	.	ID="rnd-1_family-16";Tend="7009";Tstart="1321";shortTE="F";uid="849848ce-d8b4-42d3-8413-48b971e41f02"
WOFM01000193.1	RepeatMasker	DNA/MULE-MuDR	361564	362259	3387	-	.	ID="RND-5_FAMILY-133";Tend="1553";Tstart="735";shortTE="F";uid="33b7c030-aa7a-48fa-a118-cf205005bf81"
WOFM01000193.1	RepeatMasker	Unknown	2988820	2989047	607	-	.	ID="RND-5_FAMILY-1913";TEgroup="ctg_103%7CRND-5_FAMILY-1913%7C1";Tend="1320";Tstart="1188";shortTE="F";uid="a88cb7c2-2e4e-49bb-8b1c-cf0b39fb81f6"
WOFM01000193.1	RepeatMasker	DNA/hAT-Ac	2525020	2525317	1915	-	.	ID="RND-5_FAMILY-581";Tend="1212";Tstart="893";shortTE="F";uid="7950baca-9558-423a-a547-cb89d8d13ca5"
WOFM01000193.1	RepeatMasker	DNA/Crypton-I	2148676	2148867	935	-	.	ID="RND-6_FAMILY-1565";Tend="3421";Tstart="3236";shortTE="F";uid="b8e70eb1-bddd-4fe5-a301-e971bd152384"
WOFM01000193.1	RepeatMasker	Unknown	1625318	1625874	3335	-	.	ID="RND-5_FAMILY-793";Tend="1476";Tstart="898";shortTE="F";uid="562e6a23-1d95-4520-824a-c65fa473bd39"
WOFM01000193.1	RepeatMasker	Unknown	632251	632764	1700	-	.	ID="RND-2_FAMILY-36";Tend="1670";Tstart="1157";shortTE="F";uid="83ae4fa5-fb6a-4dc0-80d9-d06284774f3e"
WOFM01000193.1	RepeatMasker	Unknown	2992224	2992683	949	-	.	ID="RND-1_FAMILY-26";Tend="1395";Tstart="915";shortTE="F";uid="1a418529-48e3-4a26-9cf6-02bd516d78f6"
WOFM01000193.1	RepeatMasker	LTR/Gypsy	1782803	1786445	29471	-	.	ID="RND-6_FAMILY-9772";Tend="8987";Tstart="5367";shortTE="F";uid="c07afe3e-46b0-462e-bed7-e755d8d92ccf"
WOFM01000193.1	RepeatMasker	DNA/TcMar-Mariner	1915167	1915386	1342	-	.	ID="rnd-6_family-9025";Tend="2050";Tstart="1777";shortTE="F";uid="99481b49-c2ea-4d30-b040-d4a974e8b6c9"
WOFM01000193.1	RepeatMasker	Unknown	2858763	2858919	1139	-	.	ID="RND-1_FAMILY-126";Tend="1761";Tstart="1604";shortTE="F";uid="a6c39d6e-3b13-4545-bbfc-8ffcf55f4259"
WOFM01000193.1	RepeatMasker	RC/Helitron	2527874	2528378	789	-	.	ID="RND-1_FAMILY-621";Tend="1447";Tstart="1028";shortTE="F";uid="f1a0ccdb-1798-4411-a35a-ecec8fd3d6f0"
WOFM01000193.1	RepeatMasker	DNA	357885	358503	3254	-	.	ID="RND-5_FAMILY-3205";Tend="1510";Tstart="881";shortTE="F";uid="d09e2628-eee9-4c33-8ab0-4eac3591ee06"
WOFM01000193.1	RepeatMasker	DNA/Crypton-I	3232288	3232489	737	-	.	ID="RND-4_FAMILY-334";Tend="1672";Tstart="1459";shortTE="F";uid="9c124cf8-9730-45d4-b454-0d1ae163a535"
WOFM01000193.1	RepeatMasker	LTR/Gypsy	1759608	1760458	6019	-	.	ID="RND-1_FAMILY-118";Tend="1675";Tstart="794";shortTE="F";uid="fee38588-0de8-43e0-a22c-1d14f516b50c"
WOFM01000193.1	RepeatMasker	DNA/MULE-MuDR	1380249	1381196	4988	-	.	ID="RND-5_FAMILY-1525";Tend="1681";Tstart="638";shortTE="F";uid="c931ebf2-a0bd-4ff8-8acd-f83905e5377f"
WOFM01000193.1	RepeatMasker	Unknown	177631	177945	2172	-	.	ID="RND-1_FAMILY-251";Tend="1229";Tstart="922";shortTE="F";uid="4a3cd6d7-dc17-4404-857f-9de5495c0127"
WOFM01000193.1	RepeatMasker	Unknown	928809	929270	2523	-	.	ID="RND-3_FAMILY-391";Tend="1332";Tstart="872";shortTE="F";uid="9fbe4d64-2e35-4544-82a1-f4b1b6a5002b"
WOFM01000193.1	RepeatMasker	Unknown	2254176	2254428	1006	-	.	ID="RND-6_FAMILY-768";Tend="1789";Tstart="1527";shortTE="F";uid="46737f0a-5a04-4737-8c2c-606fd812f3e0"
WOFM01000193.1	RepeatMasker	Unknown	2246375	2247142	5512	-	.	ID="RND-1_FAMILY-529";Tend="1609";Tstart="841";shortTE="F";uid="21cc16d5-e61b-4522-a9ef-43dddabecab7"
WOFM01000193.1	RepeatMasker	Unknown	2420900	2421180	1339	-	.	ID="RND-4_FAMILY-454";Tend="2299";Tstart="2023";shortTE="F";uid="bfccf0c5-e0ca-4744-a529-75a3643d44df"
WOFM01000193.1	RepeatMasker	Unknown	2259274	2259976	1677	-	.	ID="RND-1_FAMILY-705";Tend="1614";Tstart="932";shortTE="F";uid="ee664ce9-366c-425e-856d-bbea8a871ba6"
WOFM01000193.1	RepeatMasker	Unknown	3197143	3197373	673	-	.	ID="RND-5_FAMILY-3510";Tend="1329";Tstart="1054";shortTE="F";uid="f0e4d641-eb49-42b0-bc72-21cbed5b0a03"
WOFM01000193.1	RepeatMasker	Unknown	147951	148065	641	-	.	ID="RND-6_FAMILY-1824";Tend="1057";Tstart="950";shortTE="F";uid="b55355a2-dc10-47ed-9671-e26407b0225b"
WOFM01000193.1	RepeatMasker	Unknown	556934	557488	2707	-	.	ID="RND-1_FAMILY-387";Tend="1531";Tstart="963";shortTE="F";uid="e3c95db6-d954-4fc6-87ab-a717843855b6"
WOFM01000193.1	RepeatMasker	LINE/R2-NeSL	115502	115869	1983	-	.	ID="RND-3_FAMILY-38";Tend="1320";Tstart="928";shortTE="F";uid="49580d22-bf38-4deb-be80-b9f9c0313cc5"
WOFM01000193.1	RepeatMasker	LTR/Copia	249301	249540	838	-	.	ID="RND-6_FAMILY-52";Tend="741";Tstart="500";shortTE="F";uid="970249e2-f83d-43df-abca-4a57efa19b89"
WOFM01000193.1	RepeatMasker	DNA	555665	555784	794	-	.	ID="RND-5_FAMILY-4767";Tend="1007";Tstart="888";shortTE="F";uid="3080dcc7-9409-4b5a-9462-68b76271804b"
WOFM01000193.1	RepeatMasker	Unknown	2806859	2807043	945	-	.	ID="RND-4_FAMILY-1470";Tend="1316";Tstart="1127";shortTE="F";uid="e73bb79e-add3-4b99-b69f-19fa44757130"
WOFM01000193.1	RepeatMasker	Unknown	2646447	2647140	1723	-	.	ID="RND-6_FAMILY-1182";Tend="1782";Tstart="940";shortTE="F";uid="3e46b200-904f-45be-9e55-4974d6b67649"
WOFM01000193.1	RepeatMasker	Unknown	1999836	2000503	2221	-	.	ID="RND-6_FAMILY-1071";TEgroup="ctg_103%7CRND-6_FAMILY-1071%7C2";Tend="2332";Tstart="416";shortTE="F";uid="bec6e8bf-19bd-4217-8211-fe10b16845ff"
WOFM01000193.1	RepeatMasker	Unknown	1907312	1909386	16116	-	.	ID="RND-1_FAMILY-7";Tend="3641";Tstart="1535";shortTE="F";uid="c52eb837-0ad9-484b-ae94-d8648b8ae27b"
WOFM01000193.1	RepeatMasker	LTR/Gypsy	2059474	2059585	819	-	.	ID="RND-6_FAMILY-1552";Tend="1462";Tstart="818";shortTE="F";uid="91ac139f-43b8-4787-8c44-52a34e2e1c7e"
WOFM01000193.1	RepeatMasker	Unknown	366693	366839	513	-	.	ID="RND-5_FAMILY-2147";Tend="1554";Tstart="1403";shortTE="F";uid="6549a140-fef1-4c6f-97c2-c79697bc3689"
WOFM01000193.1	RepeatMasker	Unknown	1178762	1179206	2542	-	.	ID="RND-1_FAMILY-133";Tend="1342";Tstart="894";shortTE="F";uid="fc2d33ff-4f7c-4e0a-96fc-525e721308d9"
WOFM01000193.1	RepeatMasker	Unknown	2192955	2193517	2785	-	.	ID="RND-4_FAMILY-715";Tend="1541";Tstart="995";shortTE="F";uid="f3f62227-85d4-4c77-b5f4-464383ada25f"
WOFM01000193.1	RepeatMasker	Unknown	2045576	2046027	3065	-	.	ID="RND-6_FAMILY-584";Tend="1297";Tstart="828";shortTE="F";uid="ec7a02a3-4605-45fe-af60-10037743a310"
WOFM01000193.1	RepeatMasker	DNA/hAT-Tip100	2905885	2906141	521	-	.	ID="RND-5_FAMILY-347";Tend="1186";Tstart="920";shortTE="F";uid="d0535a18-4e1d-4887-b839-79a15f678b5d"
WOFM01000193.1	RepeatMasker	Unknown	1657555	1657720	772	-	.	ID="RND-3_FAMILY-526";Tend="1408";Tstart="1250";shortTE="F";uid="442e0a51-1891-4299-9a6a-ee107f20a7ac"
WOFM01000193.1	RepeatMasker	Unknown	2710485	2710636	882	-	.	ID="RND-5_FAMILY-1266";Tend="716";Tstart="564";shortTE="F";uid="7a8bc399-37b0-4c60-a20a-e598a7a7d208"
WOFM01000193.1	RepeatMasker	LINE/L1	2654255	2654732	4102	-	.	ID="RND-1_FAMILY-965";Tend="1391";Tstart="873";shortTE="F";uid="479d1c9b-e1f0-43be-bf98-a8f31eb48eed"
WOFM01000193.1	RepeatMasker	Unknown	2443285	2443482	1196	-	.	ID="RND-4_FAMILY-2443";Tend="1139";Tstart="938";shortTE="F";uid="f7c273d5-32e2-41ed-9f6d-4d687afc5744"
WOFM01000193.1	RepeatMasker	LINE/CR1	2188498	2188703	1279	-	.	ID="RND-5_FAMILY-655";Tend="1326";Tstart="1123";shortTE="F";uid="d4d3f037-9d9a-4da4-af62-377283dad980"
WOFM01000193.1	RepeatMasker	LINE/RTE-BovB	1054553	1055124	2845	-	.	ID="RND-3_FAMILY-11";Tend="1473";Tstart="915";shortTE="F";uid="abb9b1d4-519c-4e4a-b020-51280aa07c19"
WOFM01000193.1	RepeatMasker	Unknown	2227403	2227806	1888	-	.	ID="RND-4_FAMILY-688";Tend="1348";Tstart="898";shortTE="F";uid="e2b5a4c6-b858-4dda-bb66-0baefb2236a5"
WOFM01000193.1	RepeatMasker	DNA/Crypton-I	993885	994198	1200	-	.	ID="RND-1_FAMILY-240";Tend="1349";Tstart="1043";shortTE="F";uid="5f2c2007-e0b3-4897-acd0-7ba090fc4473"
WOFM01000193.1	RepeatMasker	Unknown	2515469	2515775	2108	-	.	ID="RND-5_FAMILY-647";Tend="1202";Tstart="887";shortTE="F";uid="cf967510-e87e-4902-b5bb-dde946c08348"
WOFM01000193.1	RepeatMasker	DNA/Academ-1	1403313	1404265	2515	-	.	ID="RND-1_FAMILY-314";Tend="1828";Tstart="854";shortTE="F";uid="433186b4-253f-4475-bc6f-a485844fa851"
WOFM01000193.1	RepeatMasker	Unknown	2851052	2851231	941	-	.	ID="RND-1_FAMILY-554";Tend="1174";Tstart="970";shortTE="F";uid="7bed90f4-9e8d-487e-9d25-fa4fd5ef43b5"
WOFM01000193.1	RepeatMasker	Unknown	783439	783589	648	-	.	ID="RND-4_FAMILY-1098";Tend="1495";Tstart="1342";shortTE="F";uid="90321a23-aa8c-4051-8a40-a65418b64657"
WOFM01000193.1	RepeatMasker	Unknown	201776	202486	2966	-	.	ID="RND-1_FAMILY-38";Tend="3263";Tstart="2571";shortTE="F";uid="7541ea6e-dd92-46d8-be01-112d9fe26070"
WOFM01000193.1	RepeatMasker	Unknown	2904483	2904617	448	-	.	ID="RND-6_FAMILY-4576";Tend="1074";Tstart="908";shortTE="F";uid="ccc367a3-7680-4c44-903b-d8ad79056a7a"
WOFM01000193.1	RepeatMasker	Unknown	1964811	1965844	4241	-	.	ID="RND-5_FAMILY-852";Tend="2171";Tstart="1206";shortTE="F";uid="c62abfed-4328-44b9-8595-9768fe7d8980"
WOFM01000193.1	RepeatMasker	DNA/Crypton-I	520176	520409	902	-	.	ID="RND-6_FAMILY-470";Tend="969";Tstart="738";shortTE="F";uid="1186dac2-bbf5-49b8-b2c2-5bd404d306ef"
WOFM01000193.1	RepeatMasker	Unknown	1775517	1775806	671	-	.	ID="RND-5_FAMILY-647";Tend="1190";Tstart="894";shortTE="F";uid="9ec47bd5-ac61-4cd8-bb28-2b85ecf37450"
WOFM01000193.1	RepeatMasker	LTR/Gypsy	2893685	2900643	59673	-	.	ID="RND-5_FAMILY-950";Tend="7724";Tstart="752";shortTE="F";uid="1caaaf78-fc14-4bae-9947-ea02bc608c38"
WOFM01000193.1	RepeatMasker	LTR/Gypsy	3062209	3069440	41393	-	.	ID="RND-1_FAMILY-184";TEgroup="ctg_103%7CRND-1_FAMILY-184%7C1";Tend="7236";Tstart="740";shortTE="F";uid="8d819a19-d051-4481-be19-a062d461dd29"
WOFM01000193.1	RepeatMasker	Unknown	2469048	2469252	946	-	.	ID="RND-1_FAMILY-175";Tend="1047";Tstart="868";shortTE="F";uid="9a8e2e13-4e8b-4d7c-acff-a24306e55a5f"
WOFM01000193.1	RepeatMasker	Unknown	1435732	1436207	1023	-	.	ID="RND-5_FAMILY-1248";Tend="1497";Tstart="959";shortTE="F";uid="e24cb45f-a8b1-43e7-be08-d8e854db7565"
WOFM01000193.1	RepeatMasker	RC/Helitron	1553431	1553599	431	-	.	ID="RND-5_FAMILY-2192";Tend="1305";Tstart="1132";shortTE="F";uid="1b6880c8-152e-46d6-b9c7-d74a78cd9231"
WOFM01000193.1	RepeatMasker	RC/Helitron	1600866	1601200	1006	-	.	ID="RND-6_FAMILY-4557";Tend="916";Tstart="585";shortTE="F";uid="7259c934-df78-4e70-a545-7fbf7aee9922"
WOFM01000193.1	RepeatMasker	DNA	1630806	1631218	1525	-	.	ID="RND-5_FAMILY-3205";Tend="1080";Tstart="615";shortTE="F";uid="8e0000a5-cf10-4d92-bc55-f9eef0366dc8"
WOFM01000193.1	RepeatMasker	Unknown	301496	301747	1222	-	.	ID="RND-1_FAMILY-117";Tend="1224";Tstart="953";shortTE="F";uid="1909a3d1-20f4-4793-94e6-eacdd0b27fca"
WOFM01000193.1	RepeatMasker	DNA/PiggyBac	2403431	2405350	10130	-	.	ID="RND-6_FAMILY-5128";Tend="3192";Tstart="1222";shortTE="F";uid="9ab120e7-c8e7-43e8-9d54-b87ca8882a95"
WOFM01000193.1	RepeatMasker	Unknown	2581942	2582241	2185	-	.	ID="RND-1_FAMILY-58";Tend="1255";Tstart="957";shortTE="F";uid="e1e8aff8-cf9c-413c-a4f4-ee9c255e2de2"
WOFM01000193.1	RepeatMasker	Unknown	1496472	1496610	523	-	.	ID="RND-6_FAMILY-902";Tend="1056";Tstart="935";shortTE="F";uid="3fda86d5-257d-4032-a86e-fccbb75bf798"
WOFM01000193.1	RepeatMasker	Unknown	1326005	1326176	527	-	.	ID="RND-6_FAMILY-1708";Tend="1596";Tstart="1429";shortTE="F";uid="d49ef5a1-cf92-4699-9c0d-00b1f7668481"
WOFM01000193.1	RepeatMasker	Unknown	2011755	2011892	957	-	.	ID="RND-4_FAMILY-455";Tend="1272";Tstart="1135";shortTE="F";uid="a5d10b3a-0af9-4704-a379-d290881044ee"
WOFM01000193.1	RepeatMasker	Unknown	2833759	2834031	1626	-	.	ID="RND-1_FAMILY-684";Tend="1325";Tstart="1052";shortTE="F";uid="b0d925c3-5c5d-4c91-a71f-3d7333a8d0cd"
WOFM01000193.1	RepeatMasker	Unknown	1152913	1153156	656	-	.	ID="RND-4_FAMILY-1923";Tend="1277";Tstart="1053";shortTE="F";uid="228db65d-e758-4f7e-b6b5-44c90345a843"
WOFM01000193.1	RepeatMasker	DNA/Kolobok-Hydra	2162590	2162749	497	-	.	ID="RND-5_FAMILY-198";Tend="1942";Tstart="1786";shortTE="F";uid="d7b5e4bc-288f-4620-99f2-95b9a9aaff0b"
WOFM01000193.1	RepeatMasker	LTR/Gypsy	2339070	2339190	535	-	.	ID="RND-6_FAMILY-2014";Tend="7690";Tstart="7575";shortTE="F";uid="ac6d96e3-b1dd-426a-a1b3-2ff56b12853d"
WOFM01000193.1	RepeatMasker	DNA/CMC-Chapaev-3	1691301	1691426	764	-	.	ID="RND-1_FAMILY-472";Tend="1205";Tstart="1082";shortTE="F";uid="1b54a7b5-8d4d-49b8-b8e7-2b29af78e12c"
WOFM01000193.1	RepeatMasker	LTR/Pao	2421148	2421380	1304	-	.	ID="RND-1_FAMILY-256";Tend="11249";Tstart="11000";shortTE="F";uid="04d8f584-3f7d-4a28-b624-77ac45406f12"
WOFM01000193.1	RepeatMasker	LTR/Pao	1532598	1533084	3022	-	.	ID="RND-6_FAMILY-18667";Tend="1745";Tstart="1240";shortTE="F";uid="393673f2-340e-48e1-8aec-4965295c7c98"
WOFM01000193.1	RepeatMasker	LTR/Gypsy	650651	655468	39887	-	.	ID="RND-1_FAMILY-13";Tend="6891";Tstart="2074";shortTE="F";uid="92e70297-50e7-4f80-add7-879270b53e78"
WOFM01000193.1	RepeatMasker	Unknown	2971421	2971752	1607	-	.	ID="RND-5_FAMILY-1363";Tend="1257";Tstart="955";shortTE="F";uid="ff6ea423-8acb-4a74-9538-365dae791dd9"
WOFM01000193.1	RepeatMasker	Unknown	728692	728882	468	-	.	ID="RND-1_FAMILY-313";Tend="2116";Tstart="1909";shortTE="F";uid="9fb75ef3-822c-4283-8613-e4946f38dcb4"
WOFM01000193.1	RepeatMasker	Unknown	2582326	2582499	770	-	.	ID="RND-5_FAMILY-1007";Tend="878";Tstart="728";shortTE="F";uid="8bf40d0f-1ab6-4d70-8d4a-b0ffdd79649f"
WOFM01000193.1	RepeatMasker	Unknown	2468108	2469027	5153	-	.	ID="RND-3_FAMILY-764";Tend="1816";Tstart="901";shortTE="F";uid="5afc80b7-6cd1-42a7-9f60-40d710bebd5e"
WOFM01000193.1	RepeatMasker	Unknown	2919843	2919988	504	-	.	ID="RND-4_FAMILY-702";Tend="1053";Tstart="894";shortTE="F";uid="63e7541c-5fab-4918-bfb8-1fa2e97b3de4"
WOFM01000193.1	RepeatMasker	Unknown	2044283	2045295	7320	-	.	ID="RND-6_FAMILY-584";Tend="2288";Tstart="1282";shortTE="F";uid="4cc61d5e-f7bb-4e8f-ae4b-f50ebbda3a49"
WOFM01000193.1	RepeatMasker	Unknown	2582704	2584136	9294	-	.	ID="RND-4_FAMILY-1574";Tend="2150";Tstart="706";shortTE="F";uid="931d5b52-342e-4a3b-8a75-2cff2c11f44f"
WOFM01000193.1	RepeatMasker	Unknown	1800561	1800763	1366	-	.	ID="RND-4_FAMILY-1523";Tend="1182";Tstart="977";shortTE="F";uid="343bb511-bc8d-4055-9b84-cb631bb817d7"
WOFM01000193.1	RepeatMasker	Unknown	241332	241511	1476	-	.	ID="RND-1_FAMILY-70";Tend="1170";Tstart="991";shortTE="F";uid="f3041b5e-38d8-4c83-8218-a76a5fd7ab37"
WOFM01000193.1	RepeatMasker	Unknown	2919315	2919652	2282	-	.	ID="RND-1_FAMILY-517";Tend="1245";Tstart="893";shortTE="F";uid="cb9c19b4-07fc-4285-ada9-3ef4cbf9a87a"
WOFM01000193.1	RepeatMasker	Unknown	2059586	2060136	2567	-	.	ID="RND-1_FAMILY-495";Tend="1527";Tstart="943";shortTE="F";uid="148dbac9-40de-440a-aab4-b65c55b60426"
WOFM01000193.1	RepeatMasker	Unknown	881284	881468	738	-	.	ID="RND-1_FAMILY-70";Tend="1164";Tstart="999";shortTE="F";uid="42e93229-54e3-4a0c-add6-19e998905512"
WOFM01000193.1	RepeatMasker	DNA/Ginger-2	2952197	2952606	2455	-	.	ID="RND-6_FAMILY-1246";Tend="1379";Tstart="981";shortTE="F";uid="6a0988e9-9261-4605-8b76-4208d2453806"
WOFM01000193.1	RepeatMasker	Unknown	607111	607401	1917	-	.	ID="RND-1_FAMILY-328";Tend="1282";Tstart="996";shortTE="F";uid="d0f77e1d-dc3e-496a-a12d-f38c93f1f0af"
WOFM01000193.1	RepeatMasker	RC/Helitron	1689294	1689599	642	-	.	ID="RND-5_FAMILY-2792";Tend="1810";Tstart="1245";shortTE="F";uid="88e10ccb-4180-4957-96a4-c21a3d53cc3d"
WOFM01000193.1	RepeatMasker	LTR/Gypsy	2277609	2284707	60641	-	.	ID="RND-6_FAMILY-1313";Tend="7931";Tstart="825";shortTE="F";uid="a617759f-affe-43b1-972c-33dc3db61ee9"
WOFM01000193.1	RepeatMasker	Unknown	1243450	1243617	683	-	.	ID="RND-6_FAMILY-4090";Tend="801";Tstart="612";shortTE="F";uid="288e9122-5940-400a-9b14-982782847c02"
WOFM01000193.1	RepeatMasker	LTR/Pao	1533593	1534015	2832	-	.	ID="RND-6_FAMILY-18667";Tend="1245";Tstart="825";shortTE="F";uid="ca482c7f-e853-4d28-a9ce-d8fc486f33ed"
WOFM01000193.1	RepeatMasker	LTR/Gypsy	112628	112733	412	-	.	ID="RND-5_FAMILY-1656";Tend="1534";Tstart="1430";shortTE="F";uid="5ec09bc0-d0c0-42f8-9431-10bf5e60f928"
WOFM01000193.1	RepeatMasker	Unknown	1441493	1441615	403	-	.	ID="RND-6_FAMILY-1056";Tend="1187";Tstart="1077";shortTE="F";uid="d60a9520-016a-4824-b1a4-9c773d55c5a2"
WOFM01000193.1	RepeatMasker	LTR/Pao	1246287	1246398	512	-	.	ID="RND-1_FAMILY-408";Tend="5901";Tstart="5796";shortTE="F";uid="5fee3e2c-2928-419f-8050-e4f9275af31e"
WOFM01000193.1	RepeatMasker	DNA/Kolobok-T2	1261029	1265524	35002	-	.	ID="RND-1_FAMILY-16";Tend="4543";Tstart="40";shortTE="F";uid="5579ab82-18ed-4857-b67f-ee7336e55c44"
WOFM01000193.1	RepeatMasker	Unknown	301745	302122	2292	-	.	ID="RND-6_FAMILY-1182";Tend="1632";Tstart="1252";shortTE="F";uid="6756ec1d-8568-46d8-bdbe-0d2fb46d9436"
WOFM01000193.1	RepeatMasker	Unknown	2524219	2524472	1654	-	.	ID="RND-1_FAMILY-562";Tend="1194";Tstart="903";shortTE="F";uid="a5fc9738-b9cf-4f8d-821b-edf667c08ff0"
WOFM01000193.1	RepeatMasker	Unknown	2812940	2813127	1417	-	.	ID="RND-5_FAMILY-3740";Tend="1197";Tstart="1010";shortTE="F";uid="34e02d73-3e9c-4c3d-933f-e039be05ac8d"
WOFM01000193.1	RepeatMasker	LTR/Gypsy	368807	369260	3217	-	.	ID="RND-1_FAMILY-226";Tend="1284";Tstart="832";shortTE="F";uid="5bb580e4-8fa3-4989-9967-b2eb3f599f51"
WOFM01000193.1	RepeatMasker	DNA/Crypton-I	627334	627869	3740	-	.	ID="RND-1_FAMILY-1028";Tend="1527";Tstart="979";shortTE="F";uid="e8cc8ed1-a534-46fe-b08e-23ebf7a5fd7d"
WOFM01000193.1	RepeatMasker	Unknown	1816491	1816838	1917	-	.	ID="RND-5_FAMILY-752";Tend="1387";Tstart="999";shortTE="F";uid="6644acf7-11d9-47a1-bea5-0d19a3e4b7ba"
WOFM01000193.1	RepeatMasker	Unknown	1637105	1637262	406	-	.	ID="RND-5_FAMILY-129";Tend="1204";Tstart="1041";shortTE="F";uid="0e916407-ae0e-45e5-a245-939236febe4c"
WOFM01000193.1	RepeatMasker	Unknown	1418223	1418467	1419	-	.	ID="RND-4_FAMILY-580";Tend="1196";Tstart="963";shortTE="F";uid="dd21e62f-73ff-4acf-8cbc-e553fbeca569"
WOFM01000193.1	RepeatMasker	Unknown	2259999	2260481	1010	-	.	ID="RND-5_FAMILY-963";Tend="1394";Tstart="882";shortTE="F";uid="9336ece0-97c4-4758-80d0-9555b775b1af"
WOFM01000193.1	RepeatMasker	Unknown	1678731	1679192	3177	-	.	ID="RND-5_FAMILY-1463";Tend="1388";Tstart="931";shortTE="F";uid="144a314e-b063-450a-96cf-b2ccb644e58a"
WOFM01000193.1	RepeatMasker	RC/Helitron	2573875	2573996	865	-	.	ID="RND-5_FAMILY-2792";Tend="939";Tstart="819";shortTE="F";uid="a348015a-5b64-4234-951c-4a2ef529a29b"
WOFM01000193.1	RepeatMasker	Unknown	2769881	2770022	672	-	.	ID="RND-1_FAMILY-684";Tend="1335";Tstart="1148";shortTE="F";uid="1d70e524-5241-411c-9f67-bf3e6331c22e"
WOFM01000193.1	RepeatMasker	DNA/Crypton-I	2607283	2607411	504	-	.	ID="rnd-1_family-846";Tend="1060";Tstart="925";shortTE="F";uid="58a95a7b-6827-4045-a1ca-1aea4f1cc649"
WOFM01000193.1	RepeatMasker	Unknown	683473	683942	568	-	.	ID="RND-1_FAMILY-6";Tend="1762";Tstart="1264";shortTE="F";uid="519661f8-4160-440c-a63c-5d30fcba5fee"
WOFM01000193.1	RepeatMasker	Unknown	2733459	2733892	943	-	.	ID="RND-5_FAMILY-1023";Tend="1522";Tstart="1092";shortTE="F";uid="fa9efc93-2fa4-4a33-add4-d65dc9d2dd4b"
WOFM01000193.1	RepeatMasker	Unknown	2304136	2304478	711	-	.	ID="RND-1_FAMILY-370";Tend="1346";Tstart="984";shortTE="F";uid="ddfc072b-93bb-4206-acf0-3d3301cd87b4"
WOFM01000193.1	RepeatMasker	Unknown	1503256	1503601	1484	-	.	ID="RND-6_FAMILY-1182";Tend="1390";Tstart="1046";shortTE="F";uid="aae295c9-8ff1-408e-bd70-25ee7f744748"
WOFM01000193.1	RepeatMasker	Unknown	3174244	3174774	3349	-	.	ID="RND-1_FAMILY-1126";Tend="1438";Tstart="907";shortTE="F";uid="6b8fae31-f153-4833-ba09-64ab17d8e567"
WOFM01000193.1	RepeatMasker	Unknown	1932971	1933435	2952	-	.	ID="RND-6_FAMILY-4162";Tend="1265";Tstart="807";shortTE="F";uid="a4d73dda-4e73-4659-839f-d04b1634e5a0"
WOFM01000193.1	RepeatMasker	Unknown	1315165	1316018	3738	-	.	ID="RND-2_FAMILY-36";Tend="1644";Tstart="808";shortTE="F";uid="a710a78c-fa0b-4f3d-aff7-b97eac8cb925"
WOFM01000193.1	RepeatMasker	LTR/Gypsy	1953656	1954096	2950	-	.	ID="RND-1_FAMILY-1084";Tend="2332";Tstart="1891";shortTE="F";uid="5d10ea51-e412-4d4a-ad89-330c4f2a84d4"
WOFM01000193.1	RepeatMasker	DNA/hAT-Tip100	956828	957339	1443	-	.	ID="RND-5_FAMILY-8";Tend="710";Tstart="180";shortTE="F";uid="52af9da2-8429-482f-9e78-b9f938fe4b4e"
WOFM01000193.1	RepeatMasker	Unknown	835263	835557	1936	-	.	ID="RND-1_FAMILY-58";Tend="1255";Tstart="964";shortTE="F";uid="5bc85173-9e1d-4eca-b4a9-5ccda1003fc7"
WOFM01000193.1	RepeatMasker	DNA/hAT-Tip100	742262	742737	1560	-	.	ID="RND-4_FAMILY-959";Tend="1529";Tstart="1085";shortTE="F";uid="df51f3c2-4147-478e-844b-c9173390bbe4"
WOFM01000193.1	RepeatMasker	Unknown	1925880	1926003	467	-	.	ID="RND-5_FAMILY-836";Tend="1063";Tstart="921";shortTE="F";uid="6b77db85-071f-4778-a0fb-7cd25bb69711"
WOFM01000193.1	RepeatMasker	Unknown	2810665	2810882	1252	-	.	ID="RND-2_FAMILY-36";Tend="1646";Tstart="1425";shortTE="F";uid="b3282678-e341-462e-9866-573cb69830e6"
WOFM01000193.1	RepeatMasker	DNA/hAT-Blackjack	1135454	1135697	765	-	.	ID="RND-5_FAMILY-3276";Tend="977";Tstart="694";shortTE="F";uid="35637e01-2873-4ea4-b2d6-d171db272a69"
WOFM01000193.1	RepeatMasker	Unknown	2020037	2020304	913	-	.	ID="RND-4_FAMILY-1923";Tend="1289";Tstart="1003";shortTE="F";uid="564ebd44-62a0-4d82-9ff8-8217f82b3225"
WOFM01000193.1	RepeatMasker	Unknown	2921374	2922246	3634	-	.	ID="RND-1_FAMILY-380";Tend="1775";Tstart="917";shortTE="F";uid="1d598c9a-9255-46f2-b6fc-3f10abee3843"
WOFM01000193.1	RepeatMasker	Unknown	1149890	1150199	2279	-	.	ID="RND-1_FAMILY-169";Tend="1264";Tstart="957";shortTE="F";uid="3bceba50-acc9-48f9-bd48-910aa81ca8ec"
WOFM01000193.1	RepeatMasker	DNA	3217565	3218181	2977	-	.	ID="RND-1_FAMILY-134";Tend="1570";Tstart="928";shortTE="F";uid="90e82ff5-d6a1-4ecb-8c34-a8a896cca8b9"
WOFM01000193.1	RepeatMasker	Unknown	2128960	2129204	1739	-	.	ID="RND-5_FAMILY-994";Tend="1463";Tstart="1219";shortTE="F";uid="831818c8-cf8c-4e65-aebc-c085ab0acc87"
WOFM01000193.1	RepeatMasker	Unknown	1051002	1051218	1027	-	.	ID="RND-1_FAMILY-438";Tend="1164";Tstart="959";shortTE="F";uid="4b015fcb-05c3-4e33-90c0-4be7b4b78bdd"
WOFM01000193.1	RepeatMasker	Unknown	212691	212854	955	-	.	ID="RND-4_FAMILY-1523";Tend="1164";Tstart="994";shortTE="F";uid="8e2b38d0-958f-44ac-9de0-c5d40c67859b"
WOFM01000193.1	RepeatMasker	Unknown	555783	556231	2157	-	.	ID="RND-5_FAMILY-129";Tend="1493";Tstart="980";shortTE="F";uid="6d23d8ef-f971-4d25-a87a-aebdb38d41c5"
WOFM01000193.1	RepeatMasker	DNA/CMC-Transib	2629976	2630163	730	-	.	ID="RND-5_FAMILY-7174";Tend="1249";Tstart="1063";shortTE="F";uid="32fe6b79-ff2f-41fd-89b5-1665fdf26042"
WOFM01000193.1	RepeatMasker	Unknown	1321524	1322184	2727	-	.	ID="RND-6_FAMILY-2995";Tend="1602";Tstart="974";shortTE="F";uid="8359fe71-e46f-4bba-b4b3-a94869ed34f4"
WOFM01000193.1	RepeatMasker	Unknown	1569721	1569902	475	-	.	ID="RND-4_FAMILY-1083";Tend="1510";Tstart="1312";shortTE="F";uid="d047f1b5-074f-4b24-8ab0-e2d6894326fa"
WOFM01000193.1	RepeatMasker	Unknown	3171457	3171856	2461	-	.	ID="RND-6_FAMILY-1324";Tend="1228";Tstart="834";shortTE="F";uid="0412621e-097a-499b-93cf-cffdc55c5dad"
WOFM01000193.1	RepeatMasker	DNA/TcMar-Tigger	1816966	1817069	722	-	.	ID="RND-4_FAMILY-568";Tend="1354";Tstart="1251";shortTE="F";uid="9962045a-d415-4134-ba63-02d265ae7de9"
WOFM01000193.1	RepeatMasker	LINE/I	746262	746469	1028	-	.	ID="RND-5_FAMILY-6398";Tend="1086";Tstart="888";shortTE="F";uid="4de13eee-097b-40ab-abfb-e7fc5e2b7f9d"
WOFM01000193.1	RepeatMasker	Unknown	2951652	2952100	2009	-	.	ID="RND-5_FAMILY-1005";Tend="1357";Tstart="974";shortTE="F";uid="6d11b3dc-9377-4362-bbe7-94d05008ad02"
WOFM01000193.1	RepeatMasker	Unknown	2116760	2116972	2230	-	.	ID="RND-6_FAMILY-9161";Tend="1618";Tstart="931";shortTE="F";uid="f18e12e3-eb3d-42e9-8eb9-055b202ddb26"
WOFM01000193.1	RepeatMasker	DNA/Crypton-I	2638108	2638356	1736	-	.	ID="RND-5_FAMILY-401";Tend="1318";Tstart="1061";shortTE="F";uid="389adc7b-07ad-4e7c-ad7b-9eaba92d9ffa"
WOFM01000193.1	RepeatMasker	Unknown	178422	178546	506	-	.	ID="RND-6_FAMILY-6556";Tend="1314";Tstart="1190";shortTE="F";uid="d51590c9-32ce-428a-b507-19930447410c"
WOFM01000193.1	RepeatMasker	Unknown	634422	634875	1375	-	.	ID="RND-5_FAMILY-187";Tend="1339";Tstart="863";shortTE="F";uid="30e50e53-a9ba-485f-9823-1b4fa2f4c3ef"
WOFM01000193.1	RepeatMasker	Unknown	1039700	1039856	533	-	.	ID="RND-5_FAMILY-1076";Tend="1068";Tstart="917";shortTE="F";uid="0b70274a-f26b-4886-a0fd-5df88ebd4623"
WOFM01000193.1	RepeatMasker	DNA/TcMar-Mariner	590573	590834	661	-	.	ID="RND-1_FAMILY-36";Tend="772";Tstart="205";shortTE="F";uid="7233741e-fc00-470e-92c3-999f78aa0396"
WOFM01000193.1	RepeatMasker	Unknown	2235210	2235628	1531	-	.	ID="RND-4_FAMILY-411";Tend="1285";Tstart="831";shortTE="F";uid="ff043009-d776-470c-9595-b3826b9e88dd"
WOFM01000193.1	RepeatMasker	Unknown	1363015	1363201	883	-	.	ID="RND-1_FAMILY-197";Tend="1129";Tstart="897";shortTE="F";uid="701b9707-4a95-4522-bbeb-f6a92c2d43dd"
WOFM01000193.1	RepeatMasker	Unknown	2530477	2531394	5226	-	.	ID="RND-6_FAMILY-2894";Tend="1927";Tstart="978";shortTE="F";uid="e0a6f1ba-c7ae-4692-85d1-060c69203c3c"
WOFM01000193.1	RepeatMasker	Unknown	559618	560199	2799	-	.	ID="RND-4_FAMILY-1438";Tend="1520";Tstart="936";shortTE="F";uid="2d99f42a-3953-4fc2-b4d1-23d68ec1679d"
WOFM01000193.1	RepeatMasker	Unknown	1749038	1749322	879	-	.	ID="RND-6_FAMILY-5387";Tend="1401";Tstart="1071";shortTE="F";uid="5aaef30a-c44a-4374-9957-547579ca57ba"
WOFM01000193.1	RepeatMasker	DNA/hAT-Tip100	1052504	1052983	3204	-	.	ID="RND-5_FAMILY-679";Tend="1457";Tstart="972";shortTE="F";uid="91edcfad-de27-4688-ad4f-bca5718d8c28"
WOFM01000193.1	RepeatMasker	RC/Helitron	2162792	2163110	1080	-	.	ID="RND-4_FAMILY-489";Tend="1281";Tstart="942";shortTE="F";uid="edec0094-3a0a-45a6-b15d-cb04599d5c9f"
WOFM01000193.1	RepeatMasker	LTR/Gypsy	1199797	1200065	1986	-	.	ID="RND-1_FAMILY-109";Tend="7954";Tstart="7683";shortTE="F";uid="84867744-ee77-4038-9486-dc37faf24839"
WOFM01000193.1	RepeatMasker	Unknown	8740	9110	3093	-	.	ID="RND-1_FAMILY-120";Tend="1314";Tstart="944";shortTE="F";uid="8a8055e6-f499-4405-a786-a827de6514d8"
WOFM01000193.1	RepeatMasker	RC/Helitron	1385634	1385755	524	-	.	ID="RND-5_FAMILY-2749";Tend="1745";Tstart="1630";shortTE="F";uid="4d4c3499-19d1-4fe8-87f7-8b4dfb65b72f"
WOFM01000193.1	RepeatMasker	Unknown	1339909	1340138	471	-	.	ID="RND-5_FAMILY-749";Tend="1153";Tstart="915";shortTE="F";uid="2fbe196d-1170-46af-92ab-b502b5244cd7"
WOFM01000193.1	RepeatMasker	Unknown	749853	750038	623	-	.	ID="RND-1_FAMILY-380";Tend="1122";Tstart="939";shortTE="F";uid="64027dea-0f09-458d-b746-e72f7c761b20"
WOFM01000193.1	RepeatMasker	Unknown	2233703	2234155	2438	-	.	ID="RND-3_FAMILY-764";Tend="1470";Tstart="1013";shortTE="F";uid="a731c496-2e34-49f7-8259-72a32a3d71d6"
WOFM01000193.1	RepeatMasker	Unknown	743173	743845	5140	-	.	ID="RND-1_FAMILY-95";Tend="1644";Tstart="961";shortTE="F";uid="64379f1e-5513-4bea-8f7b-d770303e6800"
WOFM01000193.1	RepeatMasker	Unknown	3221809	3222320	3511	-	.	ID="RND-1_FAMILY-98";Tend="1456";Tstart="938";shortTE="F";uid="94098ad0-9ff5-4f89-823a-5266fe18b612"
WOFM01000193.1	RepeatMasker	Unknown	3220621	3220928	1324	-	.	ID="RND-5_FAMILY-647";Tend="1191";Tstart="867";shortTE="F";uid="f5f911fd-c1ec-441e-b0d8-58d73150a7e8"
WOFM01000193.1	RepeatMasker	Unknown	1605790	1605946	488	-	.	ID="RND-4_FAMILY-958";TEgroup="ctg_103%7CRND-4_FAMILY-958%7C1";Tend="1329";Tstart="896";shortTE="F";uid="144dcf9c-4657-4bc4-86da-ae2de81cccef"
WOFM01000193.1	RepeatMasker	Unknown	2054427	2054918	891	-	.	ID="RND-4_FAMILY-1083";Tend="1588";Tstart="1078";shortTE="F";uid="c539fac6-eab2-492b-97b0-7973dfa9b28e"
WOFM01000193.1	RepeatMasker	Unknown	1790179	1790402	1283	-	.	ID="RND-5_FAMILY-4056";Tend="1230";Tstart="1010";shortTE="F";uid="22cba6a6-2e88-449c-9d16-7e22ae6264f3"
WOFM01000193.1	RepeatMasker	Unknown	1762413	1762977	2892	-	.	ID="RND-6_FAMILY-9161";Tend="1729";Tstart="1132";shortTE="F";uid="b8e7cb32-6805-481e-8f0e-9efbb23cd76d"
WOFM01000193.1	RepeatMasker	LTR/Gypsy	1886035	1892091	44008	-	.	ID="RND-5_FAMILY-2318";Tend="6767";Tstart="741";shortTE="F";uid="7d8c576d-9ed3-481e-b4b3-35ed89af5c81"
WOFM01000193.1	RepeatMasker	Unknown	1588613	1588788	578	-	.	ID="RND-1_FAMILY-258";Tend="1468";Tstart="1301";shortTE="F";uid="1473063f-da8c-4c05-b316-a68eb48f49a8"
WOFM01000193.1	RepeatMasker	DNA/CMC-Chapaev-3	2577376	2577515	642	-	.	ID="RND-5_FAMILY-3365";Tend="607";Tstart="464";shortTE="F";uid="9f569dcb-5b31-4046-8553-d8dbf0211b9b"
WOFM01000193.1	RepeatMasker	RC/Helitron	798129	798443	1217	-	.	ID="RND-6_FAMILY-4557";Tend="916";Tstart="601";shortTE="F";uid="d17207b5-ae4e-4094-b3ea-4228c797c5dc"
WOFM01000193.1	RepeatMasker	Unknown	70607	71087	2512	-	.	ID="RND-1_FAMILY-693";Tend="1764";Tstart="1231";shortTE="F";uid="4da3508c-92bf-458f-85ee-f5c9207fe4c7"
WOFM01000193.1	RepeatMasker	Unknown	1663010	1663250	1235	-	.	ID="RND-3_FAMILY-526";Tend="1181";Tstart="954";shortTE="F";uid="cc0a5576-20d0-4d3e-978f-a9dd883f8d43"
WOFM01000193.1	RepeatMasker	Unknown	2615630	2615951	1047	-	.	ID="RND-1_FAMILY-670";Tend="1279";Tstart="942";shortTE="F";uid="de63b55a-fde8-40fc-909c-5eb1f1330c70"
WOFM01000193.1	RepeatMasker	DNA/TcMar-Tc1	2990803	2991733	6996	-	.	ID="RND-5_FAMILY-682";Tend="1940";Tstart="1011";shortTE="F";uid="2c6f11f1-a2c5-44a6-980f-c8fefb9f455f"
WOFM01000193.1	RepeatMasker	Unknown	52565	53515	3939	-	.	ID="RND-4_FAMILY-702";Tend="2022";Tstart="919";shortTE="F";uid="ffbcc5f2-600a-41cd-8d51-0ea7afe1fc23"
WOFM01000193.1	RepeatMasker	Unknown	785203	785328	631	-	.	ID="RND-4_FAMILY-411";Tend="1298";Tstart="1176";shortTE="F";uid="4fb56486-bf9b-4682-b990-31f7b607bb0e"
WOFM01000193.1	RepeatMasker	Unknown	948134	948313	953	-	.	ID="RND-1_FAMILY-75";Tend="1105";Tstart="952";shortTE="F";uid="a9de8bb5-e2fa-455b-954f-5abcf9713af9"
WOFM01000193.1	RepeatMasker	DNA/Crypton-I	1496737	1496840	515	-	.	ID="RND-1_FAMILY-337";Tend="1014";Tstart="919";shortTE="F";uid="2cfa18a4-898c-4625-bbe1-792d8f731fd2"
WOFM01000193.1	RepeatMasker	Unknown	117436	117900	1912	-	.	ID="RND-4_FAMILY-829";Tend="1487";Tstart="1003";shortTE="F";uid="9f411727-d895-47b1-bd2c-e17eaeac121a"
WOFM01000193.1	RepeatMasker	LTR/Pao	2527233	2527688	2012	-	.	ID="RND-1_FAMILY-33";Tend="1399";Tstart="936";shortTE="F";uid="539555ae-0af5-47fc-9497-5e3f7057a1bc"
WOFM01000193.1	RepeatMasker	LTR/Gypsy	2319802	2320075	583	-	.	ID="RND-5_FAMILY-1656";Tend="1248";Tstart="972";shortTE="F";uid="fda40273-8e60-446e-b636-bd1dfb2ec395"
WOFM01000193.1	RepeatMasker	Unknown	1340133	1340418	1129	-	.	ID="RND-4_FAMILY-1509";Tend="1222";Tstart="939";shortTE="F";uid="404ace7b-5a61-47bf-b326-fb639b8e70fb"
WOFM01000193.1	RepeatMasker	LTR/Gypsy	1451167	1451733	3271	-	.	ID="RND-5_FAMILY-1656";Tend="1534";Tstart="965";shortTE="F";uid="17b0d3b6-099e-455f-bcd7-1bdeec106595"
WOFM01000193.1	RepeatMasker	LTR/Copia	2573065	2573318	571	-	.	ID="RND-6_FAMILY-3428";Tend="994";Tstart="712";shortTE="F";uid="c7092cd6-6c45-4f03-9197-14b43c0096ef"
WOFM01000193.1	RepeatMasker	Unknown	459665	459875	1643	-	.	ID="RND-1_FAMILY-197";Tend="1129";Tstart="919";shortTE="F";uid="178c7e0f-6a6d-49f7-8822-4881efa4b007"
WOFM01000193.1	RepeatMasker	LTR/Gypsy	1997070	1997843	5152	-	.	ID="RND-1_FAMILY-118";Tend="1558";Tstart="792";shortTE="F";uid="231e8c6d-e7b3-4c5c-b38c-23cddffcb844"
WOFM01000193.1	RepeatMasker	DNA/CMC-Chapaev-3	2922223	2922642	2588	-	.	ID="RND-1_FAMILY-472";Tend="1588";Tstart="1155";shortTE="F";uid="3c71f4e3-0a17-4b01-bd61-65e5186f2e66"
WOFM01000193.1	RepeatMasker	Unknown	1143447	1144344	5396	-	.	ID="RND-6_FAMILY-2894";Tend="1923";Tstart="982";shortTE="F";uid="0113015d-f227-4400-bee4-7b519091cd3f"
WOFM01000193.1	RepeatMasker	Unknown	504913	505694	3153	-	.	ID="RND-6_FAMILY-6082";Tend="1408";Tstart="592";shortTE="F";uid="141c8a2e-2be1-41f5-acc9-ec8c6013d7f5"
WOFM01000193.1	RepeatMasker	LTR/Gypsy	2864094	2864779	5795	-	.	ID="RND-6_FAMILY-1552";Tend="1443";Tstart="757";shortTE="F";uid="03aaba69-1961-4035-962f-d70c3f8b0251"
WOFM01000193.1	RepeatMasker	Unknown	1042545	1042914	2157	-	.	ID="RND-1_FAMILY-52";Tend="1343";Tstart="972";shortTE="F";uid="fcb98cd6-c3bc-426d-86c3-2d584ba4601d"
WOFM01000193.1	RepeatMasker	LTR/Gypsy	2417029	2417447	2235	-	.	ID="RND-4_FAMILY-1433";Tend="1237";Tstart="835";shortTE="F";uid="767cc684-c707-4821-b5eb-8b93f102142d"
WOFM01000193.1	RepeatMasker	Unknown	2627368	2627696	2626	-	.	ID="RND-1_FAMILY-313";Tend="1170";Tstart="842";shortTE="F";uid="850fd2ac-13ba-46c3-999b-ca5da81514db"
WOFM01000193.1	RepeatMasker	Unknown	524091	524628	1023	-	.	ID="RND-5_FAMILY-777";Tend="1450";Tstart="927";shortTE="F";uid="e016a0e6-65c8-4d6b-a3c7-9a26d60174c5"
WOFM01000193.1	RepeatMasker	Unknown	2498540	2499055	1951	-	.	ID="RND-6_FAMILY-3111";Tend="1327";Tstart="642";shortTE="F";uid="484a1e3b-d9d9-4af3-bcad-e9c76763c011"
WOFM01000193.1	RepeatMasker	Unknown	2892261	2892384	498	-	.	ID="RND-6_FAMILY-11995";Tend="1582";Tstart="1470";shortTE="F";uid="b0811560-a525-47a5-9c7f-85187c174535"
WOFM01000193.1	RepeatMasker	Unknown	1693098	1693442	1743	-	.	ID="RND-3_FAMILY-213";Tend="1222";Tstart="869";shortTE="F";uid="5f7d7f52-ad47-4225-8a80-7d1015016831"
WOFM01000193.1	RepeatMasker	Unknown	2196970	2197454	2697	-	.	ID="RND-1_FAMILY-10";Tend="1841";Tstart="1323";shortTE="F";uid="f5afb926-49ef-41b8-9014-e44f4da3d550"
WOFM01000193.1	RepeatMasker	DNA/P	1960905	1961214	611	-	.	ID="RND-6_FAMILY-4028";Tend="4648";Tstart="4339";shortTE="F";uid="c7fe8697-2a6d-41db-8778-911cd07678a4"
WOFM01000193.1	RepeatMasker	Unknown	2311172	2311828	4214	-	.	ID="RND-1_FAMILY-682";Tend="1650";Tstart="984";shortTE="F";uid="0ab0218f-fb49-4a03-ba3c-0c1f468abb73"
WOFM01000193.1	RepeatMasker	DNA/Academ-1	1585861	1586878	6227	-	.	ID="RND-1_FAMILY-243";Tend="1859";Tstart="833";shortTE="F";uid="e0c8c294-97ec-4c08-a780-fa6821720333"
WOFM01000193.1	RepeatMasker	DNA/Academ-1	659236	659391	676	-	.	ID="rnd-1_family-243";Tend="1859";Tstart="1685";shortTE="F";uid="d98f7d91-ad94-4873-b2c5-ec784fd524c0"
WOFM01000193.1	RepeatMasker	LINE/CR1	1290103	1290688	912	-	.	ID="RND-6_FAMILY-7490";Tend="2701";Tstart="2114";shortTE="F";uid="5ab3e27a-0b5c-48f2-b296-dd833f321e08"
WOFM01000193.1	RepeatMasker	Unknown	3192721	3192932	585	-	.	ID="RND-4_FAMILY-1923";Tend="1267";Tstart="1085";shortTE="F";uid="c9a88ca0-0055-4891-883c-9688e0b26fe9"
WOFM01000193.1	RepeatMasker	DNA/Kolobok-T2	2304645	2305115	2123	-	.	ID="RND-1_FAMILY-16";Tend="511";Tstart="39";shortTE="F";uid="4503ca55-e89f-4cdb-af08-b74341c6feab"
WOFM01000193.1	RepeatMasker	Unknown	1961755	1961932	982	-	.	ID="RND-1_FAMILY-317";Tend="1082";Tstart="906";shortTE="F";uid="9325ec45-0bab-41dc-9eb2-b90f98d788e3"
WOFM01000193.1	RepeatMasker	LTR/Copia	1118473	1118876	585	-	.	ID="RND-1_FAMILY-111";Tend="1061";Tstart="678";shortTE="F";uid="49c86110-1340-4fe1-b93d-95f7127c8b72"
WOFM01000193.1	RepeatMasker	Unknown	2254437	2255150	2626	-	.	ID="RND-5_FAMILY-1190";Tend="1864";Tstart="1137";shortTE="F";uid="b86458f5-524a-45df-b07b-6938a0e103da"
WOFM01000193.1	RepeatMasker	RC/Helitron	2561919	2562343	1265	-	.	ID="RND-5_FAMILY-1045";Tend="1405";Tstart="972";shortTE="F";uid="b2d2f26d-19fd-4048-a50f-34dc41be29bb"
WOFM01000193.1	RepeatMasker	Unknown	730732	730853	547	-	.	ID="RND-6_FAMILY-1060";Tend="1139";Tstart="1015";shortTE="F";uid="624fa5b2-2229-41a7-a583-528982659da9"
WOFM01000193.1	RepeatMasker	DNA/Kolobok-E	1423686	1424245	3492	-	.	ID="RND-1_FAMILY-700";Tend="1495";Tstart="921";shortTE="F";uid="76e04464-1315-480e-abe2-f26947c833ff"
WOFM01000193.1	RepeatMasker	Unknown	1444353	1444508	1047	-	.	ID="RND-1_FAMILY-486";Tend="1042";Tstart="880";shortTE="F";uid="2636ab6d-aa2b-4c79-b906-0ac863140908"
WOFM01000193.1	RepeatMasker	Unknown	3207190	3207356	697	-	.	ID="RND-1_FAMILY-34";Tend="1666";Tstart="1504";shortTE="F";uid="1eb84e16-4fa5-4376-b8fe-3f4137d0993d"
WOFM01000193.1	RepeatMasker	DNA	2255781	2255957	1041	-	.	ID="RND-5_FAMILY-4767";Tend="1065";Tstart="891";shortTE="F";uid="904a4726-320d-43e6-9e02-744582acb533"
WOFM01000193.1	RepeatMasker	Unknown	2969457	2970594	8270	-	.	ID="RND-6_FAMILY-6747";Tend="2663";Tstart="1523";shortTE="F";uid="210c5050-1106-410d-8dbd-484ca6978506"
WOFM01000193.1	RepeatMasker	Unknown	1120348	1120629	1097	-	.	ID="RND-5_FAMILY-1606";Tend="960";Tstart="673";shortTE="F";uid="ca2ac0f6-0ca6-4673-9cc9-04c38b602f4d"
WOFM01000193.1	RepeatMasker	Unknown	2931733	2931908	653	-	.	ID="RND-4_FAMILY-1891";Tend="1115";Tstart="940";shortTE="F";uid="1e003771-b71d-4a7f-a668-9fd87bba913a"
WOFM01000193.1	RepeatMasker	Unknown	2599508	2599677	568	-	.	ID="RND-1_FAMILY-10";Tend="1290";Tstart="973";shortTE="F";uid="2a6415f4-9819-42e6-8ac2-5d9520fec3bd"
WOFM01000193.1	RepeatMasker	Unknown	2975841	2976532	1829	-	.	ID="RND-6_FAMILY-1182";Tend="1739";Tstart="1018";shortTE="F";uid="b92a518c-d6ea-4c64-8b85-7d12dce478eb"
WOFM01000193.1	RepeatMasker	DNA/Merlin	1814923	1815428	541	-	.	ID="RND-4_FAMILY-263";TEgroup="ctg_103%7CRND-4_FAMILY-263%7C1";Tend="1145";Tstart="769";shortTE="F";uid="e5402146-a18d-4b0c-92cb-687da57e17fb"
WOFM01000193.1	RepeatMasker	Unknown	740300	740564	1149	-	.	ID="RND-1_FAMILY-884";Tend="1251";Tstart="1099";shortTE="F";uid="b6746682-8835-4e5c-a917-d2c5ca624d1d"
WOFM01000193.1	RepeatMasker	Unknown	1119938	1120132	955	-	.	ID="RND-3_FAMILY-379";Tend="1174";Tstart="968";shortTE="F";uid="b3c2b989-f2e3-4998-8ddc-2b420e7dd134"
WOFM01000193.1	RepeatMasker	LTR/Pao	2159480	2159911	2426	-	.	ID="RND-1_FAMILY-33";Tend="1401";Tstart="909";shortTE="F";uid="d74f4ac2-205d-48d1-b4fc-ef447aa81b04"
WOFM01000193.1	RepeatMasker	Unknown	1142374	1143075	2221	-	.	ID="RND-6_FAMILY-9161";Tend="1728";Tstart="726";shortTE="F";uid="358a5e1f-ac17-43a6-b81e-a73947323944"
WOFM01000193.1	RepeatMasker	Unknown	1482078	1482269	1115	-	.	ID="RND-6_FAMILY-5582";Tend="1105";Tstart="917";shortTE="F";uid="27352817-b8b9-431b-9ae2-37d48cda4cae"
WOFM01000193.1	RepeatMasker	Unknown	354205	354738	1329	-	.	ID="RND-2_FAMILY-36";Tend="1334";Tstart="721";shortTE="F";uid="c9be1078-cffd-4564-8889-820aee4a1e13"
WOFM01000193.1	RepeatMasker	LTR/Gypsy	2702339	2707587	41766	-	.	ID="RND-4_FAMILY-463";Tend="7004";Tstart="1679";shortTE="F";uid="c5480e9d-28ee-417c-9e7c-31e0e1546ce5"
WOFM01000193.1	RepeatMasker	Unknown	1386960	1387231	1487	-	.	ID="RND-1_FAMILY-52";Tend="1236";Tstart="957";shortTE="F";uid="9fdc5fd9-08c8-460d-8d4d-12fec37d95e8"
WOFM01000193.1	RepeatMasker	DNA/hAT-hAT19	969118	969275	596	-	.	ID="RND-6_FAMILY-4704";Tend="1571";Tstart="1392";shortTE="F";uid="3a2ac67e-6709-4981-b533-150cc416dc96"
WOFM01000193.1	RepeatMasker	Unknown	2701319	2701542	1835	-	.	ID="RND-1_FAMILY-955";Tend="1697";Tstart="1474";shortTE="F";uid="d57113d4-e027-4633-af67-35171c56f137"
WOFM01000193.1	RepeatMasker	LTR/Gypsy	212850	213294	2383	-	.	ID="RND-1_FAMILY-800";Tend="1262";Tstart="836";shortTE="F";uid="85654d13-3312-41ee-9e5c-fb08d5521752"
WOFM01000193.1	RepeatMasker	RC/Helitron	988741	989589	4518	-	.	ID="RND-5_FAMILY-1045";Tend="1849";Tstart="973";shortTE="F";uid="38e71427-9ae9-4f6d-a457-782cbde440fe"
WOFM01000193.1	RepeatMasker	Unknown	85745	85850	424	-	.	ID="RND-5_FAMILY-489";Tend="1048";Tstart="947";shortTE="F";uid="01cd73d7-32c3-4ab6-a3a6-b8a9643999e7"
WOFM01000193.1	RepeatMasker	Unknown	1666361	1666859	3313	-	.	ID="RND-5_FAMILY-141";Tend="1520";Tstart="954";shortTE="F";uid="e2cc031c-0b51-4404-943b-d6473e6214e8"
WOFM01000193.1	RepeatMasker	Unknown	2591169	2591342	1210	-	.	ID="RND-6_FAMILY-357";Tend="1927";Tstart="1754";shortTE="F";uid="e41ed17f-1f86-49fe-bac1-fc3ca8f5ed0b"
WOFM01000193.1	RepeatMasker	RC/Helitron	1812052	1812222	720	-	.	ID="RND-5_FAMILY-2749";Tend="1109";Tstart="916";shortTE="F";uid="6411c0d0-ec05-4249-ad8d-4391465da32c"
WOFM01000193.1	RepeatMasker	Unknown	1181240	1181466	1116	-	.	ID="RND-1_FAMILY-175";TEgroup="ctg_103%7CRND-1_FAMILY-175%7C1";Tend="1053";Tstart="839";shortTE="F";uid="42b26f61-cd35-4445-8004-a03b30a5c449"
WOFM01000193.1	RepeatMasker	DNA/Merlin	937819	938233	3060	-	.	ID="RND-1_FAMILY-1110";Tend="1427";Tstart="1004";shortTE="F";uid="218082de-48c4-4afc-8895-c3d37f61c710"
WOFM01000193.1	RepeatMasker	RC/Helitron	775914	776148	1115	-	.	ID="RND-4_FAMILY-618";Tend="1328";Tstart="1074";shortTE="F";uid="b751565e-0e0a-4375-9b81-24b328d34f98"
WOFM01000193.1	RepeatMasker	DNA/TcMar-Tc1	1496275	1496457	746	-	.	ID="RND-6_FAMILY-1200";Tend="1205";Tstart="966";shortTE="F";uid="eaf9f738-48bf-421d-bdcd-aaca6c39c332"
WOFM01000193.1	RepeatMasker	Unknown	2751666	2751884	882	-	.	ID="RND-4_FAMILY-2415";Tend="1647";Tstart="1431";shortTE="F";uid="3c544021-6dad-4354-8712-7339537d8bc4"
WOFM01000193.1	RepeatMasker	DNA/Academ-1	182235	182829	1219	-	.	ID="RND-5_FAMILY-1102";Tend="1415";Tstart="312";shortTE="F";uid="0d48ea94-e45b-4131-aaa3-f3457c3f0443"
WOFM01000193.1	RepeatMasker	Unknown	1571092	1571681	2452	-	.	ID="RND-2_FAMILY-36";Tend="1569";Tstart="975";shortTE="F";uid="dbdd6904-7005-4ab8-946f-a9cb13f7a7b0"
WOFM01000193.1	RepeatMasker	DNA/TcMar-Tc1	658465	658975	1153	-	.	ID="RND-5_FAMILY-682";Tend="1899";Tstart="1399";shortTE="F";uid="08da22c2-86c6-45a4-8b05-1e2509b9279a"
WOFM01000193.1	RepeatMasker	Unknown	1103215	1103322	712	-	.	ID="RND-1_FAMILY-1072";Tend="1044";Tstart="937";shortTE="F";uid="5403005e-beb0-4875-a80a-9190ff786878"
WOFM01000193.1	RepeatMasker	LTR/Gypsy	2559541	2559846	698	-	.	ID="RND-6_FAMILY-550";Tend="1100";Tstart="753";shortTE="F";uid="42b65b19-b7fe-4ac4-a172-c2d507e35bd3"
WOFM01000193.1	RepeatMasker	Unknown	1897707	1897961	1750	-	.	ID="RND-6_FAMILY-5582";Tend="1122";Tstart="868";shortTE="F";uid="8e4f19dc-a884-446a-beb3-97cef2de9350"
WOFM01000193.1	RepeatMasker	Unknown	1911924	1912667	1122	-	.	ID="RND-1_FAMILY-561";TEgroup="ctg_103%7CRND-1_FAMILY-561%7C1";Tend="1353";Tstart="930";shortTE="F";uid="e4fef0fb-2f4b-4bf4-bfbe-eae1e29d6221"
WOFM01000193.1	RepeatMasker	Unknown	2974887	2975651	3159	-	.	ID="RND-6_FAMILY-429";Tend="1695";Tstart="897";shortTE="F";uid="0c02fb9b-1988-4b8b-ac38-38524eacb601"
WOFM01000193.1	RepeatMasker	RC/Helitron	2266286	2266431	702	-	.	ID="RND-5_FAMILY-2749";Tend="1125";Tstart="983";shortTE="F";uid="9b8df037-03dc-4691-af04-501a09d924e2"
WOFM01000193.1	RepeatMasker	Unknown	920253	920382	497	-	.	ID="RND-6_FAMILY-821";Tend="1671";Tstart="1548";shortTE="F";uid="605547eb-8020-4dbf-abb4-507695016e0a"
WOFM01000193.1	RepeatMasker	Unknown	2857806	2857950	552	-	.	ID="RND-5_FAMILY-129";Tend="1169";Tstart="986";shortTE="F";uid="75a1eab4-fa33-4d32-9dca-fe72da585ee6"
WOFM01000193.1	RepeatMasker	DNA/Sola-1	3130712	3130874	491	-	.	ID="RND-5_FAMILY-2465";Tend="1712";Tstart="1555";shortTE="F";uid="d3521c42-d47e-4396-bd92-32042684cc29"
WOFM01000193.1	RepeatMasker	Unknown	2065882	2065988	1271	-	.	ID="RND-6_FAMILY-6082";Tend="1188";Tstart="645";shortTE="F";uid="1c377d7f-ec87-42fe-a909-b0ac87d64335"
WOFM01000193.1	RepeatMasker	DNA	2801476	2801642	1023	-	.	ID="RND-5_FAMILY-4767";Tend="1047";Tstart="886";shortTE="F";uid="e98793da-4001-4bef-9e26-35f8c61b09cf"
WOFM01000193.1	RepeatMasker	Unknown	1479579	1479959	1029	-	.	ID="RND-6_FAMILY-5387";Tend="1385";Tstart="990";shortTE="F";uid="92f3bf0a-ebdc-4440-90d5-8b3f3425c59b"
WOFM01000193.1	RepeatMasker	Unknown	2108124	2108265	533	-	.	ID="RND-5_FAMILY-2840";Tend="1283";Tstart="1132";shortTE="F";uid="48ca6d85-2e7d-410b-a054-7b0373ddf8bf"
WOFM01000193.1	RepeatMasker	RC/Helitron	3224620	3225467	4055	-	.	ID="RND-5_FAMILY-2749";Tend="1777";Tstart="923";shortTE="F";uid="076ee3cc-f45f-4c5d-b51e-5f68e843dd05"
WOFM01000193.1	RepeatMasker	Unknown	2079442	2079703	692	-	.	ID="RND-1_FAMILY-449";Tend="1487";Tstart="1235";shortTE="F";uid="a68609b8-cd52-47da-bebb-c80314aed50a"
WOFM01000193.1	RepeatMasker	Unknown	206653	206973	1976	-	.	ID="RND-5_FAMILY-1103";Tend="1298";Tstart="935";shortTE="F";uid="1b836df1-91c2-4a68-8738-407640a1e504"
WOFM01000193.1	RepeatMasker	Unknown	1434625	1434800	1053	-	.	ID="RND-6_FAMILY-1182";Tend="1769";Tstart="1610";shortTE="F";uid="08d77b44-78ce-489f-937a-1adaebe64f81"
WOFM01000193.1	RepeatMasker	DNA/hAT-Tip100	1351201	1352926	13149	-	.	ID="RND-6_FAMILY-6611";Tend="2738";Tstart="880";shortTE="F";uid="8e6b7df8-9001-49b7-adde-8522717b7bde"
WOFM01000193.1	RepeatMasker	DNA	2766272	2766440	1123	-	.	ID="RND-5_FAMILY-4767";Tend="1051";Tstart="883";shortTE="F";uid="e029c629-08a1-402e-9510-8667818130d5"
WOFM01000193.1	RepeatMasker	DNA/Crypton-I	2313561	2314164	1895	-	.	ID="RND-4_FAMILY-246";Tend="1424";Tstart="826";shortTE="F";uid="f02c8257-5ba1-4729-9a7c-7a7f20d6149b"
WOFM01000193.1	RepeatMasker	Unknown	2476920	2477446	2455	-	.	ID="RND-4_FAMILY-454";Tend="1319";Tstart="799";shortTE="F";uid="75724f7e-8854-4916-9abb-0151996c64c0"
WOFM01000193.1	RepeatMasker	Unknown	1096526	1097618	2096	-	.	ID="RND-5_FAMILY-246";Tend="1898";Tstart="935";shortTE="F";uid="40458c33-1b1e-4e06-a081-7f0e89e61fa1"
WOFM01000193.1	RepeatMasker	DNA	211610	211762	928	-	.	ID="RND-5_FAMILY-3205";Tend="1226";Tstart="1066";shortTE="F";uid="bf2b3263-4c1b-4f3e-a1ee-625c1a7e2abf"
WOFM01000193.1	RepeatMasker	DNA/TcMar-Fot1	2803684	2803813	789	-	.	ID="RND-1_FAMILY-574";Tend="1899";Tstart="1770";shortTE="F";uid="39b33059-cd23-478b-902b-891d82e5c5f7"
WOFM01000193.1	RepeatMasker	Unknown	2101234	2101875	2593	-	.	ID="RND-1_FAMILY-258";Tend="1689";Tstart="1053";shortTE="F";uid="110ec632-788e-4660-836c-a304b7ec3495"
WOFM01000193.1	RepeatMasker	DNA/Kolobok-T2	1590030	1590513	2763	-	.	ID="RND-1_FAMILY-16";Tend="519";Tstart="42";shortTE="F";uid="43c0c583-91ce-47b7-93f8-574c429a9c09"
WOFM01000193.1	RepeatMasker	Unknown	2317542	2317923	834	-	.	ID="RND-2_FAMILY-36";Tend="933";Tstart="603";shortTE="F";uid="5a220109-5c90-4072-a208-c1d32ffb2802"
WOFM01000193.1	RepeatMasker	DNA/Crypton-I	793345	793479	417	-	.	ID="RND-4_FAMILY-334";Tend="1446";Tstart="1308";shortTE="F";uid="2bd8a16f-365e-41a8-aa89-50c0e95a4d53"
WOFM01000193.1	RepeatMasker	Unknown	1041950	1042136	1083	-	.	ID="RND-1_FAMILY-159";Tend="1556";Tstart="1359";shortTE="F";uid="4003a75b-a3b0-48e6-aa1d-9f7cecdce88b"
WOFM01000193.1	RepeatMasker	Unknown	2223858	2224433	3931	-	.	ID="RND-6_FAMILY-2004";Tend="1682";Tstart="1111";shortTE="F";uid="06208150-d780-4fb9-91af-83379796df21"
WOFM01000193.1	RepeatMasker	Unknown	1778172	1779034	6230	-	.	ID="RND-1_FAMILY-233";Tend="2880";Tstart="2022";shortTE="F";uid="14ac2408-f470-4a3d-9c8e-3f2a10c8cdd9"
WOFM01000193.1	RepeatMasker	DNA/TcMar-Tc1	1429437	1429711	522	-	.	ID="RND-6_FAMILY-597";Tend="576";Tstart="282";shortTE="F";uid="ed227ef6-15aa-4cab-87ac-fbb04a554c9b"
WOFM01000193.1	RepeatMasker	Unknown	2223213	2223663	3280	-	.	ID="RND-5_FAMILY-383";Tend="1373";Tstart="926";shortTE="F";uid="af8fb92c-3023-44d8-bf80-9d5dff37c9c0"
WOFM01000193.1	RepeatMasker	DNA/Academ-1	180108	180573	2653	-	.	ID="RND-4_FAMILY-1498";Tend="1235";Tstart="768";shortTE="F";uid="4dedacd0-b303-4f48-a8e7-7ebd7dc7ae26"
WOFM01000193.1	RepeatMasker	Unknown	1416430	1416711	1733	-	.	ID="RND-1_FAMILY-139";Tend="1200";Tstart="893";shortTE="F";uid="c593a86a-12db-40ad-a1f8-3f65dca1c2c6"
WOFM01000193.1	RepeatMasker	Unknown	1847136	1847354	1105	-	.	ID="RND-1_FAMILY-117";Tend="1232";Tstart="987";shortTE="F";uid="b7176ed5-0f62-4a69-a0cf-c98764de0d51"
WOFM01000193.1	RepeatMasker	Unknown	2297158	2297633	3652	-	.	ID="RND-5_FAMILY-2494";Tend="1885";Tstart="1419";shortTE="F";uid="b8fac8d7-2ed2-405d-82af-e73100bf0d9c"
WOFM01000193.1	RepeatMasker	Unknown	1366846	1366979	1164	-	.	ID="RND-6_FAMILY-59";Tend="895";Tstart="762";shortTE="F";uid="409a7209-42eb-4e8f-9db0-3a8ea46d8da3"
WOFM01000193.1	RepeatMasker	Unknown	2131888	2132167	1224	-	.	ID="RND-1_FAMILY-117";Tend="1227";Tstart="945";shortTE="F";uid="a8500ec3-7a96-497a-a418-7cdb2aff1acd"
WOFM01000193.1	RepeatMasker	DNA/hAT-hAT19	789517	789692	1126	-	.	ID="RND-6_FAMILY-1809";Tend="2000";Tstart="1802";shortTE="F";uid="642e048d-d533-4133-b2c3-f4fe85d55bb9"
WOFM01000193.1	RepeatMasker	LTR/Gypsy	2306982	2307425	3733	-	.	ID="RND-1_FAMILY-156";Tend="7130";Tstart="6671";shortTE="F";uid="59de6c13-a037-4c30-bfa4-279b5c42a0e8"
WOFM01000193.1	RepeatMasker	Unknown	1995575	1995841	995	-	.	ID="RND-3_FAMILY-291";Tend="1205";Tstart="973";shortTE="F";uid="6187416a-2f6e-4519-9687-dff903dd9c76"
WOFM01000193.1	RepeatMasker	Unknown	855246	855499	1668	-	.	ID="RND-1_FAMILY-872";Tend="1244";Tstart="965";shortTE="F";uid="a85f09fe-06c2-4094-9473-8b0db3e5d1a1"
WOFM01000193.1	RepeatMasker	Unknown	694368	694734	712	-	.	ID="RND-5_FAMILY-3502";Tend="1483";Tstart="1038";shortTE="F";uid="736303e5-f6f4-4825-b83d-c8663681dad8"
WOFM01000193.1	RepeatMasker	DNA/hAT-Tip100	3246192	3246394	654	-	.	ID="RND-5_FAMILY-8";Tend="376";Tstart="180";shortTE="F";uid="94b49a2d-e837-4196-8816-59711bff8087"
WOFM01000193.1	RepeatMasker	Unknown	115857	116010	644	-	.	ID="RND-4_FAMILY-1036";Tend="1109";Tstart="953";shortTE="F";uid="3cdac56a-5c42-4774-88af-9d5004c296f5"
WOFM01000193.1	RepeatMasker	DNA/hAT-hAT19	2390489	2390680	882	-	.	ID="RND-6_FAMILY-4704";Tend="1578";Tstart="1387";shortTE="F";uid="df98341c-382f-4233-8c20-3be889f09c5e"
WOFM01000193.1	RepeatMasker	Unknown	147478	147676	1536	-	.	ID="RND-4_FAMILY-1091";Tend="1147";Tstart="950";shortTE="F";uid="b150a643-cec2-456d-a904-763d9880b73b"
WOFM01000193.1	RepeatMasker	Unknown	1338943	1339490	1547	-	.	ID="RND-6_FAMILY-1350";Tend="1708";Tstart="1119";shortTE="F";uid="d2cb05a8-71b7-4933-82e2-01b5af7fe024"
WOFM01000193.1	RepeatMasker	Unknown	520688	520812	709	-	.	ID="RND-4_FAMILY-2229";Tend="1070";Tstart="943";shortTE="F";uid="2ad365ae-f08b-4693-baf0-fc6f605083b2"
WOFM01000193.1	RepeatMasker	Unknown	2955621	2956184	3562	-	.	ID="RND-5_FAMILY-1688";Tend="1379";Tstart="793";shortTE="F";uid="95127ce4-705c-4635-895b-69dc9497c6b9"
WOFM01000193.1	RepeatMasker	DNA/Crypton-I	1972439	1972605	566	-	.	ID="RND-1_FAMILY-240";Tend="1447";Tstart="1288";shortTE="F";uid="53a235a3-c496-4f25-92ec-cc20b61dcb6b"
WOFM01000193.1	RepeatMasker	Unknown	56393	57143	3198	-	.	ID="RND-2_FAMILY-36";Tend="1695";Tstart="613";shortTE="F";uid="c29fcc0e-5614-4704-9563-d1f3704c16a2"
WOFM01000193.1	RepeatMasker	Unknown	2818772	2819073	1531	-	.	ID="RND-1_FAMILY-684";Tend="1334";Tstart="999";shortTE="F";uid="9008b117-feed-42ac-85eb-c734127d3c2b"
WOFM01000193.1	RepeatMasker	DNA/CMC-EnSpm	2293854	2294071	562	-	.	ID="RND-6_FAMILY-476";Tend="1487";Tstart="1263";shortTE="F";uid="2bbe921f-fec6-428d-bd9b-34fd2e39bcb3"
WOFM01000193.1	RepeatMasker	LTR/Copia	1897954	1899330	10478	-	.	ID="RND-5_FAMILY-717";Tend="2213";Tstart="842";shortTE="F";uid="51141c66-b90b-4c13-9ecb-c43c94dca667"
WOFM01000193.1	RepeatMasker	Unknown	797740	797995	1160	-	.	ID="RND-2_FAMILY-36";Tend="1008";Tstart="757";shortTE="F";uid="bdeb2e73-3d06-4fb4-9c04-ba3687b844ac"
WOFM01000193.1	RepeatMasker	Unknown	2913621	2913778	770	-	.	ID="RND-2_FAMILY-36";Tend="1646";Tstart="1490";shortTE="F";uid="80cf44fe-eb9e-42d8-b46f-dd104687152d"
WOFM01000193.1	RepeatMasker	LTR/Pao	1419479	1419980	1126	-	.	ID="RND-6_FAMILY-2687";Tend="766";Tstart="230";shortTE="F";uid="1eeb7687-981d-497e-af1c-fcdc5b6e7b61"
WOFM01000193.1	RepeatMasker	RC/Helitron	750508	750655	463	-	.	ID="RND-5_FAMILY-2192";Tend="1306";Tstart="1168";shortTE="F";uid="0627843c-5632-4309-8ef2-4d0709358005"
WOFM01000193.1	RepeatMasker	Unknown	690965	691467	681	-	.	ID="RND-1_FAMILY-6";Tend="1894";Tstart="1379";shortTE="F";uid="7ad11b7f-82b1-4bed-a35c-4d6812571c1d"
WOFM01000193.1	RepeatMasker	DNA/MULE-MuDR?	1589715	1590035	1781	-	.	ID="RND-5_FAMILY-901";Tend="1458";Tstart="1141";shortTE="F";uid="e396ef50-ec6e-4633-a846-c4059f12204d"
WOFM01000193.1	RepeatMasker	Unknown	2884910	2885273	2489	-	.	ID="RND-1_FAMILY-903";Tend="1279";Tstart="919";shortTE="F";uid="f35307c2-b686-4ac7-b447-807ade65d7df"
WOFM01000193.1	RepeatMasker	Unknown	2872119	2872286	967	-	.	ID="RND-4_FAMILY-305";Tend="1083";Tstart="911";shortTE="F";uid="d05e53c1-5493-448e-a19c-33655a1130b0"
WOFM01000193.1	RepeatMasker	DNA/Academ-1	2736532	2736704	648	-	.	ID="RND-5_FAMILY-3332";Tend="1131";Tstart="968";shortTE="F";uid="48581040-7678-4bcb-9b0d-c462ed4f54f9"
WOFM01000193.1	RepeatMasker	Unknown	1402019	1402138	534	-	.	ID="RND-4_FAMILY-411";Tend="1194";Tstart="1075";shortTE="F";uid="a6bbfcd4-cfa9-4522-a9de-5477c46acc53"
WOFM01000193.1	RepeatMasker	Unknown	2630625	2631040	1534	-	.	ID="RND-5_FAMILY-842";Tend="1407";Tstart="1000";shortTE="F";uid="87cf7a43-767e-4c0d-8c88-f2204c09cc55"
WOFM01000193.1	RepeatMasker	Unknown	3187574	3187988	2424	-	.	ID="RND-3_FAMILY-391";Tend="1332";Tstart="894";shortTE="F";uid="95d2b087-e7a1-484a-89c0-aacf9fe6f833"
WOFM01000193.1	RepeatMasker	Unknown	3251822	3252450	2346	-	.	ID="RND-2_FAMILY-36";Tend="1778";Tstart="1113";shortTE="F";uid="c3142616-b7a2-4f2f-b15e-547343abcc9e"
WOFM01000193.1	RepeatMasker	DNA/Crypton-I	568782	569111	1314	-	.	ID="RND-4_FAMILY-531";Tend="1263";Tstart="937";shortTE="F";uid="9c2abdc1-ddb8-41b7-8daa-f9ab4f5e5758"
WOFM01000193.1	RepeatMasker	Unknown	1450786	1451034	1359	-	.	ID="RND-4_FAMILY-2443";Tend="1197";Tstart="953";shortTE="F";uid="0357ddde-f94e-48c7-9e5b-08e25e614de5"
WOFM01000193.1	RepeatMasker	LTR/Gypsy	2139926	2140080	435	-	.	ID="GYPSY-24_DEL-I";Tend="2754";Tstart="2600";shortTE="F";uid="b2d88e1e-2484-4377-adb0-a105bec63333"
WOFM01000193.1	RepeatMasker	Unknown	1641751	1642314	3812	-	.	ID="RND-1_FAMILY-933";Tend="1481";Tstart="920";shortTE="F";uid="403fb804-e3a2-4f89-9fef-37655f5281cb"
WOFM01000193.1	RepeatMasker	Unknown	2072835	2073251	2690	-	.	ID="RND-1_FAMILY-561";Tend="1360";Tstart="943";shortTE="F";uid="4b311f96-9866-4684-a056-931cb2f8f531"
WOFM01000193.1	RepeatMasker	Unknown	2290210	2290442	854	-	.	ID="RND-1_FAMILY-402";Tend="1285";Tstart="1059";shortTE="F";uid="5c425172-b76b-46b9-be79-dab5a0043db3"
WOFM01000193.1	RepeatMasker	Unknown	270855	271664	2020	-	.	ID="RND-4_FAMILY-454";Tend="1430";Tstart="642";shortTE="F";uid="2ff8ead6-a4d7-4dd6-ab4d-f0446ec6e26a"
WOFM01000193.1	RepeatMasker	LTR/Gypsy	2623355	2626457	25860	-	.	ID="RND-6_FAMILY-3720";Tend="12597";Tstart="9502";shortTE="F";uid="99e7b26e-86d8-477c-b040-1a9c5dfec216"
WOFM01000193.1	RepeatMasker	LINE/RTE-BovB	2151652	2152185	2863	-	.	ID="RND-3_FAMILY-11";Tend="1463";Tstart="922";shortTE="F";uid="cae03a38-88ed-46ee-b3b2-6f7287ea5b19"
WOFM01000193.1	RepeatMasker	Unknown	192536	192636	462	-	.	ID="RND-6_FAMILY-5582";Tend="952";Tstart="855";shortTE="F";uid="27a8d5bf-79dc-46ca-a7ae-c4e8c616ce3e"
WOFM01000193.1	RepeatMasker	DNA/Kolobok-T2	547794	548262	2677	-	.	ID="RND-1_FAMILY-16";Tend="517";Tstart="40";shortTE="F";uid="dbffbeee-a672-451c-8d49-dc01d8726390"
WOFM01000193.1	RepeatMasker	LTR/Copia	248199	248469	1618	-	.	ID="RND-1_FAMILY-201";Tend="7094";Tstart="6825";shortTE="F";uid="2dd7042a-c636-4846-8174-ffd83791d41f"
WOFM01000193.1	RepeatMasker	RC/Helitron	520805	520938	609	-	.	ID="RND-5_FAMILY-2749";Tend="1056";Tstart="919";shortTE="F";uid="20a8d73f-8c6e-4371-b42b-170a0a119aa1"
WOFM01000193.1	RepeatMasker	LTR/Copia	1861455	1865599	29902	-	.	ID="RND-1_FAMILY-335";Tend="8163";Tstart="4016";shortTE="F";uid="04342ffa-338a-4559-ae62-02d7dae0f004"
WOFM01000193.1	RepeatMasker	Unknown	217941	218371	1307	-	.	ID="RND-5_FAMILY-677";TEgroup="ctg_103%7CRND-5_FAMILY-677%7C1";Tend="1520";Tstart="964";shortTE="F";uid="6bc6f3e5-f74c-4977-9e82-89f30fbbf4e1"
WOFM01000193.1	RepeatMasker	DNA/TcMar-Tigger	1035726	1036021	1852	-	.	ID="RND-1_FAMILY-654";Tend="1294";Tstart="970";shortTE="F";uid="c862d7b2-543d-4895-83de-60230a0a4d76"
WOFM01000193.1	RepeatMasker	Unknown	515273	515502	1012	-	.	ID="RND-6_FAMILY-5582";Tend="1124";Tstart="863";shortTE="F";uid="da3fa182-ddd9-4cb4-8963-64e9920142e1"
WOFM01000193.1	RepeatMasker	DNA/Sola-1	649129	649279	446	-	.	ID="RND-5_FAMILY-2465";Tend="1712";Tstart="1564";shortTE="F";uid="434c599d-bc89-4468-86ae-ea49008c476b"
WOFM01000193.1	RepeatMasker	Unknown	2067854	2068293	674	-	.	ID="RND-1_FAMILY-98";TEgroup="ctg_103%7CRND-1_FAMILY-98%7C1";Tend="1382";Tstart="1009";shortTE="F";uid="d6bc8045-6849-4081-8693-817af13ebe3e"
WOFM01000193.1	RepeatMasker	Unknown	889709	890010	2367	-	.	ID="RND-1_FAMILY-959";Tend="1224";Tstart="924";shortTE="F";uid="d6fe7270-bc04-4aa6-97ff-285237b60054"
WOFM01000193.1	RepeatMasker	Unknown	2277335	2277639	960	-	.	ID="RND-1_FAMILY-517";Tend="1275";Tstart="1087";shortTE="F";uid="7799a13d-96e3-4986-b64d-23813afc7168"
WOFM01000193.1	RepeatMasker	DNA/Academ-1	2466434	2466799	1973	-	.	ID="RND-5_FAMILY-1790";Tend="1033";Tstart="624";shortTE="F";uid="a0991986-afad-434f-84a9-26c8310fc272"
WOFM01000193.1	RepeatMasker	Unknown	3182151	3182654	1038	-	.	ID="RND-5_FAMILY-883";Tend="1465";Tstart="969";shortTE="F";uid="68e909eb-1be8-4517-ab3a-d8729022b23a"
WOFM01000193.1	RepeatMasker	Unknown	1241955	1242145	1230	-	.	ID="RND-1_FAMILY-175";Tend="1047";Tstart="863";shortTE="F";uid="90d49b2d-3349-4816-b479-64e4325d78da"
WOFM01000193.1	RepeatMasker	Unknown	1023129	1023362	1304	-	.	ID="RND-1_FAMILY-117";Tend="1226";Tstart="958";shortTE="F";uid="0ccfcd7a-0325-4f88-bd3a-a73a46676610"
WOFM01000193.1	RepeatMasker	Unknown	1781196	1782201	6893	-	.	ID="RND-1_FAMILY-233";Tend="1787";Tstart="738";shortTE="F";uid="da4317a2-4027-4a9c-b7f4-3aaaac8c9c02"
WOFM01000193.1	RepeatMasker	Unknown	481216	481631	1005	-	.	ID="RND-5_FAMILY-1606";Tend="1131";Tstart="735";shortTE="F";uid="bd4bdc6f-3927-40c4-803e-48d1614f5066"
WOFM01000193.1	RepeatMasker	Unknown	513773	514028	1316	-	.	ID="RND-4_FAMILY-2443";Tend="1213";Tstart="951";shortTE="F";uid="112ef4f4-8db3-49a6-9ae0-0df8d843345c"
WOFM01000193.1	RepeatMasker	Unknown	2311020	2311139	623	-	.	ID="RND-1_FAMILY-824";Tend="1319";Tstart="1199";shortTE="F";uid="fde34f76-ef56-4dd7-aeb0-ba06a6cd86ac"
WOFM01000193.1	RepeatMasker	Unknown	465866	466136	1457	-	.	ID="RND-1_FAMILY-133";Tend="1123";Tstart="887";shortTE="F";uid="a810235e-34f5-4014-88e3-e88cf2351288"
WOFM01000193.1	RepeatMasker	Unknown	3206068	3206399	927	-	.	ID="RND-4_FAMILY-411";Tend="1324";Tstart="989";shortTE="F";uid="ad6d9f46-fa3e-4591-9a6a-e19980dd081b"
WOFM01000193.1	RepeatMasker	Unknown	699650	700306	414	-	.	ID="RND-5_FAMILY-319";Tend="1618";Tstart="959";shortTE="F";uid="c1feed4e-e018-4d57-a94c-35aa2dacff92"
WOFM01000193.1	RepeatMasker	Unknown	1633768	1633899	586	-	.	ID="RND-5_FAMILY-3502";Tend="1494";Tstart="1364";shortTE="F";uid="ef2d4215-2ae6-4e73-a2c3-55701a152e1b"
WOFM01000193.1	RepeatMasker	DNA/TcMar-Fot1	3155255	3155421	1120	-	.	ID="RND-1_FAMILY-574";Tend="1652";Tstart="1486";shortTE="F";uid="ad56fe82-59c3-41f7-995b-7d38e3729887"
WOFM01000193.1	RepeatMasker	DNA/Crypton-I	336180	336400	1244	-	.	ID="RND-1_FAMILY-337";Tend="1106";Tstart="891";shortTE="F";uid="96f4ca2c-9275-4612-9e06-28b1f960543d"
WOFM01000193.1	RepeatMasker	Unknown	2426526	2426781	550	-	.	ID="RND-5_FAMILY-104";Tend="1260";Tstart="995";shortTE="F";uid="33946dc7-179e-4aeb-a469-b09333a2f5ca"
WOFM01000193.1	RepeatMasker	Unknown	1310307	1310524	488	-	.	ID="RND-6_FAMILY-734";Tend="1162";Tstart="932";shortTE="F";uid="fbe35563-fab7-4854-b5d1-49aa820679cc"
WOFM01000193.1	RepeatMasker	Unknown	1225370	1225652	1389	-	.	ID="RND-1_FAMILY-645";TEgroup="ctg_103%7CRND-1_FAMILY-645%7C1";Tend="1287";Tstart="968";shortTE="F";uid="e037dfd4-35af-4e7a-995d-5519a91792c6"
WOFM01000193.1	RepeatMasker	Unknown	694054	694357	1319	-	.	ID="RND-5_FAMILY-246";Tend="1235";Tstart="934";shortTE="F";uid="2c3c0fd2-c556-4679-89c4-2bf10f40d0b5"
WOFM01000193.1	RepeatMasker	LTR/Gypsy	2154107	2154782	4709	-	.	ID="RND-6_FAMILY-42";Tend="8906";Tstart="8241";shortTE="F";uid="5fbfbc80-d1b3-4943-b5be-52316a7c9f2a"
WOFM01000193.1	RepeatMasker	LTR/Gypsy	2797925	2798511	3156	-	.	ID="RND-5_FAMILY-1656";Tend="1535";Tstart="933";shortTE="F";uid="ba739932-ca78-46a6-b122-86a54bbfa1e0"
WOFM01000193.1	RepeatMasker	Unknown	355267	355447	756	-	.	ID="RND-4_FAMILY-900";Tend="1466";Tstart="1286";shortTE="F";uid="c5e2c381-319b-47c1-925e-cea6534f54d2"
WOFM01000193.1	RepeatMasker	Unknown	2284903	2285036	679	-	.	ID="RND-4_FAMILY-282";Tend="1091";Tstart="960";shortTE="F";uid="4f0e5bbe-6a3c-4697-add8-cf6c933f54be"
WOFM01000193.1	RepeatMasker	Unknown	2026944	2027260	1703	-	.	ID="RND-5_FAMILY-1933";Tend="1312";Tstart="978";shortTE="F";uid="d526201b-feeb-4d36-9cab-70f3f4c9c61b"
WOFM01000193.1	RepeatMasker	Unknown	930421	930724	930	-	.	ID="RND-1_FAMILY-328";Tend="1284";Tstart="996";shortTE="F";uid="7ffe7139-cafd-415f-931a-e4a76bc7dbde"
WOFM01000193.1	RepeatMasker	Unknown	2355068	2355250	426	-	.	ID="RND-4_FAMILY-1891";Tend="1422";Tstart="1262";shortTE="F";uid="b0815db5-c8f8-4f0b-b957-66c1557da894"
WOFM01000193.1	RepeatMasker	DNA/Kolobok-Hydra	1557643	1557820	720	-	.	ID="RND-5_FAMILY-198";Tend="1811";Tstart="1635";shortTE="F";uid="97060e99-be95-4b00-aa6b-980f827d96e3"
WOFM01000193.1	RepeatMasker	Unknown	2266041	2266278	1595	-	.	ID="RND-4_FAMILY-2443";Tend="1195";Tstart="952";shortTE="F";uid="c7a2ec1e-8483-43b2-883b-50773c22bbb7"
WOFM01000193.1	RepeatMasker	Unknown	1117881	1118479	3241	-	.	ID="RND-1_FAMILY-126";Tend="1630";Tstart="1028";shortTE="F";uid="d0f8c49a-251a-4de7-9911-e3022413bf03"
WOFM01000193.1	RepeatMasker	Unknown	1728384	1728572	899	-	.	ID="RND-6_FAMILY-1001";Tend="1108";Tstart="879";shortTE="F";uid="5ef97a9b-c0a2-4ab4-b0a2-532ca0b81743"
WOFM01000193.1	RepeatMasker	DNA	2889444	2889596	812	-	.	ID="RND-5_FAMILY-3205";Tend="1229";Tstart="1077";shortTE="F";uid="98e13a10-732f-40d9-a7ec-7886987c0093"
WOFM01000193.1	RepeatMasker	Unknown	615383	615627	1698	-	.	ID="RND-1_FAMILY-338";Tend="1223";Tstart="977";shortTE="F";uid="486494e3-a110-40e1-90af-e14aaf56d622"
WOFM01000193.1	RepeatMasker	Unknown	704604	704891	411	-	.	ID="RND-1_FAMILY-70";TEgroup="ctg_103%7CRND-1_FAMILY-70%7C1";Tend="1170";Tstart="990";shortTE="T";uid="4e2780da-903e-4393-8afe-2955126e8fd6"
WOFM01000193.1	RepeatMasker	LTR/Copia	1782222	1782713	1685	-	.	ID="RND-4_FAMILY-551";Tend="3700";Tstart="3233";shortTE="F";uid="52f66f7d-861d-427b-ac7f-13f2063d185a"
WOFM01000193.1	RepeatMasker	RC/Helitron	3111572	3112082	3184	-	.	ID="RND-4_FAMILY-590";Tend="1492";Tstart="970";shortTE="F";uid="e369d763-2fc7-4058-b13f-b7973e721f49"
WOFM01000193.1	RepeatMasker	Unknown	2806051	2806249	405	-	.	ID="RND-1_FAMILY-10";Tend="1333";Tstart="1146";shortTE="F";uid="9c32b4dc-88e3-4e44-b7d2-a8284691dcd4"
WOFM01000193.1	RepeatMasker	LTR/Copia	1182753	1188031	43249	-	.	ID="RND-4_FAMILY-712";Tend="5885";Tstart="600";shortTE="F";uid="fdc7fbd1-bc71-43ff-94fe-b4939a555e67"
WOFM01000193.1	RepeatMasker	Unknown	1984893	1985485	3296	-	.	ID="RND-1_FAMILY-871";Tend="1776";Tstart="1188";shortTE="F";uid="01ebf3c8-2f24-4f2f-8774-13cbf4dd1eab"
WOFM01000193.1	RepeatMasker	DNA/Sola-1	1955486	1955832	632	-	.	ID="RND-5_FAMILY-2465";Tend="1694";Tstart="1339";shortTE="F";uid="80072ecb-2e9e-46f6-8f1e-a6b71d4a7df6"
WOFM01000193.1	RepeatMasker	Unknown	1969562	1970275	1386	-	.	ID="RND-6_FAMILY-606";TEgroup="ctg_103%7CRND-6_FAMILY-606%7C1";Tend="1933";Tstart="891";shortTE="F";uid="d13dd9df-c2e0-4a77-9cae-b17da2cec9b6"
WOFM01000193.1	RepeatMasker	Unknown	2556794	2557305	756	-	.	ID="RND-1_FAMILY-737";Tend="1496";Tstart="983";shortTE="F";uid="17bee71a-471f-41d7-ac48-432340f09726"
WOFM01000193.1	RepeatMasker	DNA/Crypton-I	2742260	2742475	644	-	.	ID="RND-6_FAMILY-470";Tend="1008";Tstart="804";shortTE="F";uid="f81a1998-a5a7-4237-ba28-4e3ddf15fc17"
WOFM01000193.1	RepeatMasker	LTR/Copia	1181122	1181245	436	-	.	ID="RND-1_FAMILY-946";Tend="3613";Tstart="3491";shortTE="F";uid="e8a13a73-2aca-4e14-8c19-497283f8a9c0"
WOFM01000193.1	RepeatMasker	LTR/Gypsy	881552	881933	1762	-	.	ID="RND-5_FAMILY-1334";Tend="725";Tstart="343";shortTE="F";uid="da6c48cf-af3e-4e54-a113-da2e3ff9201d"
WOFM01000193.1	RepeatMasker	DNA	1968869	1969559	2237	-	.	ID="RND-1_FAMILY-134";TEgroup="ctg_103%7CRND-1_FAMILY-134%7C1";Tend="1570";Tstart="1155";shortTE="F";uid="503a8aff-0c4d-45a4-acfb-721ec6f940ae"
WOFM01000193.1	RepeatMasker	Unknown	335777	336276	2849	-	.	ID="RND-6_FAMILY-902";Tend="1501";Tstart="979";shortTE="F";uid="b98b8d4d-5470-4591-91a7-fddc42b1a825"
WOFM01000193.1	RepeatMasker	Unknown	922738	922967	1186	-	.	ID="RND-5_FAMILY-688";Tend="1229";Tstart="1008";shortTE="F";uid="7f6e4a81-e125-4394-8f28-4cb9182b9de9"
WOFM01000193.1	RepeatMasker	DNA/Crypton-I	1123919	1124072	482	-	.	ID="RND-4_FAMILY-334";Tend="1057";Tstart="885";shortTE="F";uid="9848da8c-be8f-4ec0-80c9-c6f22391a670"
WOFM01000193.1	RepeatMasker	RC/Helitron	1039121	1039683	2831	-	.	ID="RND-5_FAMILY-2192";Tend="2027";Tstart="1462";shortTE="F";uid="d163ca9a-a19d-4585-974f-b8558b92d7e8"
WOFM01000193.1	RepeatMasker	Unknown	2208628	2208864	1294	-	.	ID="RND-1_FAMILY-10";Tend="1202";Tstart="972";shortTE="F";uid="f960bacd-c05d-4205-bb3e-38b9e3e15705"
WOFM01000193.1	RepeatMasker	Unknown	1255515	1255670	792	-	.	ID="RND-5_FAMILY-777";Tend="1621";Tstart="1468";shortTE="F";uid="811651da-d1e8-4a49-96fc-acf5fb11ee18"
WOFM01000193.1	RepeatMasker	Unknown	1226840	1227291	2926	-	.	ID="RND-1_FAMILY-133";Tend="1340";Tstart="888";shortTE="F";uid="f1a71863-bed3-4335-82ce-d80dd3eb1dea"
WOFM01000193.1	RepeatMasker	Unknown	1384153	1384708	3401	-	.	ID="RND-1_FAMILY-871";Tend="1774";Tstart="1189";shortTE="F";uid="063e1046-960c-491e-84c2-61f9779e165b"
WOFM01000193.1	RepeatMasker	Unknown	1345348	1345516	493	-	.	ID="RND-6_FAMILY-3674";Tend="942";Tstart="777";shortTE="F";uid="f3fe317e-889b-4606-93fb-48e3cdfc8b7b"
WOFM01000193.1	RepeatMasker	LTR/Copia	1858547	1858836	1421	-	.	ID="RND-6_FAMILY-617";Tend="2672";Tstart="2385";shortTE="F";uid="f4f85190-cbe3-4607-8f53-caba01f86567"
WOFM01000193.1	RepeatMasker	Unknown	2301604	2301731	485	-	.	ID="RND-4_FAMILY-900";Tend="1634";Tstart="1509";shortTE="F";uid="23a01af0-4ad1-4ff8-81a5-f9a68467e568"
WOFM01000193.1	RepeatMasker	Unknown	3055558	3055680	697	-	.	ID="RND-1_FAMILY-175";Tend="979";Tstart="865";shortTE="F";uid="017f6978-9786-48a8-a61d-18a1c31ed835"
WOFM01000193.1	RepeatMasker	Unknown	1827233	1827385	769	-	.	ID="RND-5_FAMILY-246";Tend="1312";Tstart="1161";shortTE="F";uid="f5c2cb26-2700-4377-aa96-53433a26f3ff"
WOFM01000193.1	RepeatMasker	LTR/Gypsy	2712565	2713187	4564	-	.	ID="RND-1_FAMILY-792";Tend="10428";Tstart="9803";shortTE="F";uid="0cbde610-17f3-439d-8eac-fe4884a93a2d"
WOFM01000193.1	RepeatMasker	Unknown	2532399	2533014	1716	-	.	ID="RND-5_FAMILY-296";Tend="1515";Tstart="909";shortTE="F";uid="0ea1c3e9-971e-437e-9bb3-7f6ef0b3005b"
WOFM01000193.1	RepeatMasker	DNA	2851875	2852257	973	-	.	ID="RND-6_FAMILY-4595";Tend="1282";Tstart="910";shortTE="F";uid="db971b5c-0ebe-417b-94e6-9cde281ad960"
WOFM01000193.1	RepeatMasker	Unknown	2806477	2806669	760	-	.	ID="RND-1_FAMILY-798";Tend="1055";Tstart="861";shortTE="F";uid="eef4fe84-9f7c-4e87-95d2-c299f2c02671"
WOFM01000193.1	RepeatMasker	Unknown	967655	967947	1452	-	.	ID="RND-5_FAMILY-647";Tend="1204";Tstart="895";shortTE="F";uid="118684b5-01fc-4498-a031-fb725b2e442d"
WOFM01000193.1	RepeatMasker	Unknown	2005968	2006107	794	-	.	ID="RND-1_FAMILY-249";Tend="1096";Tstart="951";shortTE="F";uid="cd0a9c2d-4901-41e4-9219-6bd7cfb3c35c"
WOFM01000193.1	RepeatMasker	LTR/Gypsy	2427030	2427530	3820	-	.	ID="RND-5_FAMILY-1994";Tend="1270";Tstart="770";shortTE="F";uid="6c249f93-0b42-4fa3-86ca-0715ad9db984"
WOFM01000193.1	RepeatMasker	Unknown	2647298	2647731	1375	-	.	ID="RND-1_FAMILY-141";Tend="1199";Tstart="792";shortTE="F";uid="99d673d5-7ccd-4037-8a1c-a41fae5923ee"
WOFM01000193.1	RepeatMasker	Unknown	2432844	2433016	1045	-	.	ID="RND-1_FAMILY-1120";Tend="1283";Tstart="1110";shortTE="F";uid="e1a72c6c-d70f-43d3-901a-3e0d47b4bb49"
WOFM01000193.1	RepeatMasker	Unknown	2114131	2114624	1309	-	.	ID="RND-5_FAMILY-1248";Tend="1499";Tstart="962";shortTE="F";uid="297dd8a5-8f5b-4d4c-a513-02d47404c13e"
WOFM01000193.1	RepeatMasker	DNA/CMC-EnSpm	2491224	2492602	7128	-	.	ID="RND-1_FAMILY-476";Tend="2169";Tstart="783";shortTE="F";uid="aca703c9-42aa-4a7f-9986-f0bb31e20897"
WOFM01000193.1	RepeatMasker	Unknown	3254166	3254529	2592	-	.	ID="RND-5_FAMILY-3473";Tend="1384";Tstart="1020";shortTE="F";uid="03c4da3b-def0-4d02-acf5-7f2b5705adbc"
WOFM01000193.1	RepeatMasker	RC/Helitron	3109146	3109386	1582	-	.	ID="RND-4_FAMILY-590";Tend="1726";Tstart="1490";shortTE="F";uid="7bcdca18-2872-4d09-a9c6-2d61d7a83688"
WOFM01000193.1	RepeatMasker	LTR/Gypsy	3243372	3244040	5591	-	.	ID="RND-6_FAMILY-42";Tend="8910";Tstart="8241";shortTE="F";uid="fdfac54c-4b96-4497-ba92-abb07475b978"
WOFM01000193.1	RepeatMasker	Unknown	147672	147788	857	-	.	ID="RND-6_FAMILY-1824";Tend="1167";Tstart="1051";shortTE="F";uid="c23ec23c-2223-40ee-9175-5a9adf1caafd"
WOFM01000193.1	RepeatMasker	DNA/hAT-Ac	2769642	2769877	1585	-	.	ID="RND-5_FAMILY-581";Tend="1214";Tstart="962";shortTE="F";uid="247c763c-ba67-430f-8241-b5aeb90f8bc7"
WOFM01000193.1	RepeatMasker	Unknown	2588162	2588326	1097	-	.	ID="RND-1_FAMILY-75";Tend="1124";Tstart="963";shortTE="F";uid="191d3ec6-b573-473f-bc35-c862f1c89dc4"
WOFM01000193.1	RepeatMasker	Unknown	764952	765265	1187	-	.	ID="RND-4_FAMILY-2443";Tend="1198";Tstart="951";shortTE="F";uid="5ba6f20d-5052-4e51-8860-8bcffd3ce3d3"
WOFM01000193.1	RepeatMasker	LTR/Pao	2534562	2541146	33332	-	.	ID="RND-6_FAMILY-1002";Tend="7594";Tstart="838";shortTE="F";uid="98e7c20b-b45d-4b84-890d-4054957da166"
WOFM01000193.1	RepeatMasker	LTR/Gypsy	2701533	2702042	3351	-	.	ID="RND-4_FAMILY-463";Tend="7940";Tstart="6997";shortTE="F";uid="e4aada87-d156-4692-b0ea-7e5507d2fb46"
WOFM01000193.1	RepeatMasker	Unknown	227469	228080	4221	-	.	ID="RND-1_FAMILY-53";Tend="1559";Tstart="957";shortTE="F";uid="91654814-8b0e-4074-8802-943ceb89216c"
WOFM01000193.1	RepeatMasker	DNA/hAT-hAT19	2115226	2115800	3295	-	.	ID="RND-6_FAMILY-4664";Tend="1426";Tstart="852";shortTE="F";uid="9fed4cad-72b7-431f-a9ec-f6bba6de1b1a"
WOFM01000193.1	RepeatMasker	Unknown	1662717	1663017	1830	-	.	ID="RND-1_FAMILY-383";Tend="1234";Tstart="925";shortTE="F";uid="8eca9444-72d2-4306-a344-2885bb4877d1"
WOFM01000193.1	RepeatMasker	Unknown	1352910	1353401	1415	-	.	ID="RND-1_FAMILY-258";Tend="1374";Tstart="954";shortTE="F";uid="3722c058-6651-4543-95fe-346530b8d08d"
WOFM01000193.1	RepeatMasker	Unknown	2421374	2422222	1218	-	.	ID="RND-4_FAMILY-454";TEgroup="ctg_103%7CRND-4_FAMILY-454%7C1";Tend="2030";Tstart="847";shortTE="F";uid="9de73357-4003-480a-852e-43158f9d6c65"
WOFM01000193.1	RepeatMasker	Unknown	2632398	2632905	3718	-	.	ID="RND-1_FAMILY-978";Tend="1516";Tstart="1000";shortTE="F";uid="ffe1040c-8c19-4690-a8fd-c565acac6238"
WOFM01000193.1	RepeatMasker	LINE/RTE-BovB	1792095	1792589	2086	-	.	ID="RND-3_FAMILY-11";Tend="1454";Tstart="925";shortTE="F";uid="3080c831-f977-4fc7-9a68-508446d19277"
WOFM01000193.1	RepeatMasker	Unknown	2827560	2827784	1562	-	.	ID="RND-6_FAMILY-5582";Tend="1112";Tstart="871";shortTE="F";uid="383458bd-56dd-459e-8dac-fbea7e2b9d2e"
WOFM01000193.1	RepeatMasker	Unknown	1037548	1037768	554	-	.	ID="RND-6_FAMILY-734";Tend="1164";Tstart="926";shortTE="F";uid="73a400b2-39c0-4af7-8866-cc9e638bc35c"
WOFM01000193.1	RepeatMasker	DNA/TcMar-Tigger	2766437	2766583	419	-	.	ID="RND-4_FAMILY-740";Tend="1119";Tstart="974";shortTE="F";uid="4e101878-3ee8-4b98-b8a6-0b76b042b7fe"
WOFM01000193.1	RepeatMasker	Unknown	1713973	1714185	504	-	.	ID="RND-4_FAMILY-454";Tend="1882";Tstart="1675";shortTE="F";uid="c1b40c12-380a-4e25-b81d-9072a8bc8865"
WOFM01000193.1	RepeatMasker	Unknown	1662465	1662717	1706	-	.	ID="RND-1_FAMILY-728";Tend="5294";Tstart="5043";shortTE="F";uid="a09ed440-7c76-4fd4-9366-35cc34714f6c"
WOFM01000193.1	RepeatMasker	Unknown	2177091	2177536	565	-	.	ID="RND-1_FAMILY-26";Tend="1395";Tstart="917";shortTE="F";uid="92319ae5-3aa2-450c-8f6c-9cd7fe31cfbc"
WOFM01000193.1	RepeatMasker	Unknown	2890987	2891147	1085	-	.	ID="RND-1_FAMILY-58";Tend="1111";Tstart="956";shortTE="F";uid="fc53bf17-fa37-4e05-b6a8-c036c188428d"
WOFM01000193.1	RepeatMasker	Unknown	241196	241335	1182	-	.	ID="RND-6_FAMILY-6889";Tend="2557";Tstart="2418";shortTE="F";uid="31a9dc9f-6b57-49ec-8e3b-aa610d9e5d5c"
WOFM01000193.1	RepeatMasker	Unknown	2891511	2892021	692	-	.	ID="RND-1_FAMILY-34";Tend="1770";Tstart="1214";shortTE="F";uid="f0cc0917-4fb4-4992-9029-0b4f8cc107ed"
WOFM01000193.1	RepeatMasker	LTR/Gypsy	1487926	1494025	49704	-	.	ID="RND-1_FAMILY-569";Tend="6506";Tstart="394";shortTE="F";uid="0f5a9430-59b6-4b50-a194-ebcc9155d291"
WOFM01000193.1	RepeatMasker	Unknown	1107885	1107996	432	-	.	ID="RND-6_FAMILY-357";Tend="1825";Tstart="1713";shortTE="F";uid="34d0e56e-c4a6-4b19-bb0d-b52838343198"
WOFM01000193.1	RepeatMasker	LTR/Pao	2533209	2534562	3565	-	.	ID="RND-1_FAMILY-408";Tend="5992";Tstart="4715";shortTE="F";uid="ac09af1f-56a7-4447-95df-44885c216ecf"
WOFM01000193.1	RepeatMasker	DNA/TcMar-Tigger	2765927	2766280	1085	-	.	ID="RND-4_FAMILY-740";Tend="1488";Tstart="1113";shortTE="F";uid="8d6bb6a6-1137-41e6-b193-85cfeb4c96c5"
WOFM01000193.1	RepeatMasker	Unknown	1571968	1572124	753	-	.	ID="RND-2_FAMILY-36";Tend="979";Tstart="821";shortTE="F";uid="9f9c7c2e-7ada-476e-8a54-362282b72730"
WOFM01000193.1	RepeatMasker	LINE/RTE-BovB	1075975	1076113	420	-	.	ID="RND-1_FAMILY-691";Tend="1586";Tstart="1439";shortTE="F";uid="a898d9ec-35ab-4ffe-979c-e85885e61e75"
WOFM01000193.1	RepeatMasker	Unknown	1309612	1309803	496	-	.	ID="RND-1_FAMILY-9";Tend="1130";Tstart="932";shortTE="F";uid="a37bf2ad-2c5c-477a-be25-c816b48436d2"
WOFM01000193.1	RepeatMasker	LTR/Pao	775440	775905	2257	-	.	ID="RND-1_FAMILY-28";Tend="1413";Tstart="948";shortTE="F";uid="5fed5c9b-2e2a-4ea7-8f6e-9d0b36b920aa"
WOFM01000193.1	RepeatMasker	Unknown	1067084	1067318	765	-	.	ID="RND-5_FAMILY-3163";Tend="1167";Tstart="960";shortTE="F";uid="ce3818a8-1232-411d-b547-400d39bc8c85"
WOFM01000193.1	RepeatMasker	Unknown	1741541	1742139	2956	-	.	ID="RND-1_FAMILY-258";Tend="1684";Tstart="1097";shortTE="F";uid="49db5d38-78e6-4ff4-82d0-2c0876cdd532"
WOFM01000193.1	RepeatMasker	LTR/Copia	1892088	1897728	43873	-	.	ID="RND-5_FAMILY-717";Tend="7893";Tstart="2205";shortTE="F";uid="17c5f72f-97ea-419c-aa17-578e0342b127"
WOFM01000193.1	RepeatMasker	Unknown	2673154	2673262	640	-	.	ID="RND-1_FAMILY-416";Tend="1440";Tstart="1329";shortTE="F";uid="5d03f5aa-e8f8-45ee-83eb-869626b03a79"
WOFM01000193.1	RepeatMasker	Unknown	2502480	2504720	15370	-	.	ID="RND-1_FAMILY-728";Tend="5302";Tstart="3100";shortTE="F";uid="9d1117c9-83e1-4e90-858c-50ca14bda8de"
WOFM01000193.1	RepeatMasker	Unknown	1589435	1589628	600	-	.	ID="RND-1_FAMILY-258";Tend="1255";Tstart="1046";shortTE="F";uid="9470bfdd-91f4-4703-a82f-0778b9258273"
WOFM01000193.1	RepeatMasker	Unknown	2355836	2356162	1551	-	.	ID="RND-4_FAMILY-1891";Tend="1459";Tstart="1091";shortTE="F";uid="08a6d741-76bd-451a-9d5f-8361e16944cb"
WOFM01000193.1	RepeatMasker	Unknown	2401037	2401352	956	-	.	ID="RND-1_FAMILY-141";Tend="1235";Tstart="939";shortTE="F";uid="72267b0f-b20c-4eeb-ba44-441ca4d13b2f"
WOFM01000193.1	RepeatMasker	Unknown	1057853	1058168	1880	-	.	ID="RND-1_FAMILY-306";Tend="1229";Tstart="916";shortTE="F";uid="87f527b9-0c93-47a2-a2bc-6d57102ba2fb"
WOFM01000193.1	RepeatMasker	Unknown	2939008	2939177	830	-	.	ID="RND-4_FAMILY-1083";Tend="1120";Tstart="953";shortTE="F";uid="911a6a38-202c-4b4e-bd97-31d8a74de9b3"
WOFM01000193.1	RepeatMasker	Unknown	2356158	2356954	4913	-	.	ID="RND-6_FAMILY-820";Tend="1799";Tstart="948";shortTE="F";uid="4675db88-a7ff-4c66-a37c-ebdbd65a4f11"
WOFM01000193.1	RepeatMasker	RC/Helitron	586576	586991	2340	-	.	ID="RND-6_FAMILY-1361";Tend="1408";Tstart="969";shortTE="F";uid="8e17952d-2fbf-41a9-8cad-cf806b7d8f31"
WOFM01000193.1	RepeatMasker	Unknown	829682	829810	735	-	.	ID="RND-3_FAMILY-291";Tend="1208";Tstart="1056";shortTE="F";uid="0d688ef8-f0e8-4ce2-8fd2-db888b216050"
WOFM01000193.1	RepeatMasker	Unknown	2892462	2893285	5292	-	.	ID="RND-6_FAMILY-1182";Tend="1766";Tstart="952";shortTE="F";uid="bb5aabbc-b534-4038-b8bd-47a4f8c4f24a"
WOFM01000193.1	RepeatMasker	DNA/Kolobok-T2	605796	606173	2024	-	.	ID="RND-1_FAMILY-15";Tend="1321";Tstart="943";shortTE="F";uid="d256b98b-97c2-4e41-9d2e-d6b6566c707d"
WOFM01000193.1	RepeatMasker	DNA/Crypton-I	1713887	1714010	487	-	.	ID="RND-4_FAMILY-246";Tend="1869";Tstart="1748";shortTE="F";uid="b8cfbbaf-edc2-49f0-b95c-d07c57589023"
WOFM01000193.1	RepeatMasker	Unknown	704211	704457	406	-	.	ID="RND-5_FAMILY-1342";Tend="1312";Tstart="1108";shortTE="F";uid="9133630d-0f2d-406f-ad38-a87e17aec849"
WOFM01000193.1	RepeatMasker	Unknown	2013586	2013920	471	-	.	ID="RND-1_FAMILY-328";TEgroup="ctg_103%7CRND-1_FAMILY-328%7C1";Tend="1189";Tstart="952";shortTE="F";uid="a32b4c24-ff3f-4cab-8fc7-b2060ea40f71"
WOFM01000193.1	RepeatMasker	Unknown	3226206	3226376	1436	-	.	ID="RND-1_FAMILY-70";Tend="1165";Tstart="995";shortTE="F";uid="72964d91-7cf6-4499-90a8-9aabd13bda60"
WOFM01000193.1	RepeatMasker	Unknown	2035477	2035860	842	-	.	ID="RND-5_FAMILY-1819";Tend="1889";Tstart="1455";shortTE="F";uid="1e0b0344-c5c7-435a-bcf0-b4b6304dd646"
WOFM01000193.1	RepeatMasker	DNA/Crypton-I	2392016	2392357	432	-	.	ID="RND-4_FAMILY-334";TEgroup="ctg_103%7CRND-4_FAMILY-334%7C4";Tend="1525";Tstart="890";shortTE="F";uid="ba7bec45-8135-46bf-9f8d-419fbfe34272"
WOFM01000193.1	RepeatMasker	Unknown	247200	247396	1439	-	.	ID="RND-1_FAMILY-105";Tend="1020";Tstart="825";shortTE="F";uid="8e279a63-2a04-4665-aae6-0b9760742276"
WOFM01000193.1	RepeatMasker	Unknown	169752	169941	1286	-	.	ID="RND-1_FAMILY-70";Tend="1170";Tstart="992";shortTE="F";uid="78b85f39-7163-44b9-8c7a-10fe7352f72e"
WOFM01000193.1	RepeatMasker	LTR/Gypsy	1390487	1391158	5562	-	.	ID="RND-6_FAMILY-42";Tend="8910";Tstart="8240";shortTE="F";uid="b269159d-19a2-45c3-8571-5e20e38e06fb"
WOFM01000193.1	RepeatMasker	Unknown	1110464	1110772	886	-	.	ID="RND-1_FAMILY-31";Tend="1618";Tstart="1353";shortTE="F";uid="90bd9f18-99c8-4436-a9e2-96321c069d1b"
WOFM01000193.1	RepeatMasker	LTR/Gypsy	983549	985490	15421	-	.	ID="RND-6_FAMILY-42";Tend="8908";Tstart="6945";shortTE="F";uid="28de614f-a1aa-4eb7-a364-c3933ec206e2"
WOFM01000193.1	RepeatMasker	RC/Helitron	2882054	2882377	1899	-	.	ID="RND-5_FAMILY-2749";Tend="1564";Tstart="1254";shortTE="F";uid="246d9682-79ae-4b3f-8bba-45c92475170e"
WOFM01000193.1	RepeatMasker	Unknown	855055	855220	425	-	.	ID="RND-6_FAMILY-1056";Tend="1211";Tstart="1068";shortTE="F";uid="65685e18-3fdc-4e1a-bd71-18c170ff7b55"
WOFM01000193.1	RepeatMasker	Unknown	3144739	3145398	2226	-	.	ID="RND-4_FAMILY-1347";Tend="1811";Tstart="1144";shortTE="F";uid="d4353de9-6844-41be-87ca-8f173c0477c1"
WOFM01000193.1	RepeatMasker	LTR/Gypsy	1461385	1468662	54025	-	.	ID="RND-1_FAMILY-91";Tend="7293";Tstart="1";shortTE="F";uid="f0fd1cde-ac48-4e3d-8d18-1b3267494409"
WOFM01000193.1	RepeatMasker	DNA/Crypton-I	613310	613938	2708	-	.	ID="RND-1_FAMILY-30";Tend="1864";Tstart="1229";shortTE="F";uid="f4b9423d-f8b2-4a94-882f-e73e8d6e1810"
WOFM01000193.1	RepeatMasker	Unknown	3198049	3198378	764	-	.	ID="RND-5_FAMILY-3510";TEgroup="ctg_103%7CRND-5_FAMILY-3510%7C1";Tend="1328";Tstart="892";shortTE="F";uid="4c1e0416-be90-4f35-8b10-3713fd028e74"
WOFM01000193.1	RepeatMasker	DNA/PiggyBac	1460597	1460901	1122	-	.	ID="RND-6_FAMILY-5128";Tend="3201";Tstart="2902";shortTE="F";uid="3d4984ee-f834-4eba-aebd-5ffd81879868"
WOFM01000193.1	RepeatMasker	Unknown	2149406	2149632	3355	-	.	ID="RND-1_FAMILY-31";Tend="1388";Tstart="792";shortTE="F";uid="71359936-af9e-4a8a-880b-addde944c530"
WOFM01000193.1	RepeatMasker	Unknown	840092	840560	991	-	.	ID="RND-1_FAMILY-26";Tend="1395";Tstart="931";shortTE="F";uid="46e72d44-2db4-4805-a355-2ce6a6cfdfe7"
WOFM01000193.1	RepeatMasker	DNA	415063	415207	814	-	.	ID="RND-5_FAMILY-3205";Tend="1227";Tstart="1081";shortTE="F";uid="6a365ca8-eb7c-495e-bda4-78902fd520f8"
WOFM01000193.1	RepeatMasker	Unknown	2988004	2988258	1740	-	.	ID="RND-1_FAMILY-251";Tend="1229";Tstart="973";shortTE="F";uid="fb01e731-c066-4973-9780-f5a5c3f100d6"
WOFM01000193.1	RepeatMasker	Unknown	2297931	2298538	4818	-	.	ID="RND-5_FAMILY-2494";Tend="1418";Tstart="792";shortTE="F";uid="38688450-2aa0-49d6-b406-eaa94e1f738b"
WOFM01000193.1	RepeatMasker	DNA/TcMar-Mariner	62525	62817	582	-	.	ID="RND-6_FAMILY-9025";Tend="1619";Tstart="1380";shortTE="F";uid="b6c8bc15-caba-46db-8506-3ed6981af711"
WOFM01000193.1	RepeatMasker	Unknown	1311222	1311939	2323	-	.	ID="RND-5_FAMILY-195";Tend="1572";Tstart="837";shortTE="F";uid="d6c66a52-fbb0-492f-b6af-3094acf5f763"
WOFM01000193.1	RepeatMasker	DNA/Academ-1	1798297	1798656	1596	-	.	ID="RND-1_FAMILY-579";Tend="1158";Tstart="793";shortTE="F";uid="218b369b-1369-4f25-ba72-8ba03d42f930"
WOFM01000193.1	RepeatMasker	Unknown	2671312	2671663	1460	-	.	ID="RND-1_FAMILY-562";Tend="1199";Tstart="904";shortTE="F";uid="a77b3fcb-9768-4d48-ad81-e9843d301e4d"
WOFM01000193.1	RepeatMasker	Unknown	2825318	2825975	3455	-	.	ID="RND-4_FAMILY-746";Tend="1608";Tstart="932";shortTE="F";uid="9ff9eb41-9ede-42c6-a1bf-c02241f31b14"
WOFM01000193.1	RepeatMasker	Unknown	2276448	2276676	1021	-	.	ID="RND-1_FAMILY-58";Tend="1286";Tstart="1064";shortTE="F";uid="b6390dd4-763f-4b79-a3d6-3d95cad6226a"
WOFM01000193.1	RepeatMasker	DNA/TcMar-Tc1	35887	36143	1288	-	.	ID="RND-6_FAMILY-1200";Tend="1201";Tstart="966";shortTE="F";uid="3b170dcc-e649-4770-b45b-05f8e89796da"
WOFM01000193.1	RepeatMasker	DNA/TcMar-Tigger	1974079	1974255	535	-	.	ID="RND-4_FAMILY-568";Tend="1237";Tstart="1074";shortTE="F";uid="3f0c6dde-b574-4c88-9a38-46b4da7931ad"
WOFM01000193.1	RepeatMasker	DNA/Crypton-I	2312237	2312390	422	-	.	ID="RND-1_FAMILY-254";Tend="1102";Tstart="941";shortTE="F";uid="e1cf8bf9-f9b7-4a20-a5f0-17c03d4341a1"
WOFM01000193.1	RepeatMasker	Unknown	2958750	2959269	2148	-	.	ID="RND-2_FAMILY-36";Tend="1646";Tstart="1113";shortTE="F";uid="87beb25d-5755-40de-995f-89633281eb2a"
WOFM01000193.1	RepeatMasker	Unknown	2329686	2329859	561	-	.	ID="RND-1_FAMILY-258";Tend="1065";Tstart="917";shortTE="F";uid="2f65d520-eebc-40d8-b84d-d1f33558478a"
WOFM01000193.1	RepeatMasker	DNA/Maverick	2399275	2399573	559	-	.	ID="RND-5_FAMILY-927";TEgroup="ctg_103%7CRND-5_FAMILY-927%7C1";Tend="1695";Tstart="924";shortTE="T";uid="5d179c9a-6a13-4d1b-9313-4f3e34a696b9"
WOFM01000193.1	RepeatMasker	Unknown	2087746	2087972	1096	-	.	ID="RND-5_FAMILY-1796";Tend="1432";Tstart="1213";shortTE="F";uid="ce274164-3f5d-4860-90f1-55d5fb9a40f7"
WOFM01000193.1	RepeatMasker	Unknown	55586	55823	1127	-	.	ID="RND-4_FAMILY-580";Tend="1195";Tstart="958";shortTE="F";uid="3cd4562f-71a6-4166-affe-d370b5a258b8"
WOFM01000193.1	RepeatMasker	Unknown	2357126	2357456	1045	-	.	ID="RND-4_FAMILY-703";Tend="1633";Tstart="1291";shortTE="F";uid="ff1069e2-6322-4cd7-9591-854247fc5b8f"
WOFM01000193.1	RepeatMasker	Unknown	812066	812758	3620	-	.	ID="RND-1_FAMILY-387";Tend="1665";Tstart="966";shortTE="F";uid="1acfc628-e1b2-4ae5-b0cd-be33e1a42737"
WOFM01000193.1	RepeatMasker	Unknown	2122129	2122418	1240	-	.	ID="RND-1_FAMILY-721";Tend="1194";Tstart="898";shortTE="F";uid="20f51415-6df8-4844-b64f-3ad9eb964683"
WOFM01000193.1	RepeatMasker	Unknown	1487810	1487961	1063	-	.	ID="RND-1_FAMILY-500";Tend="1367";Tstart="1191";shortTE="F";uid="2a30e7d7-1e9f-4069-b106-3f7f8b55e677"
WOFM01000193.1	RepeatMasker	DNA/hAT-Tip100	312867	313095	1551	-	.	ID="RND-5_FAMILY-530";Tend="1219";Tstart="953";shortTE="F";uid="ddcace37-9937-4c44-bd7c-34e80acaf225"
WOFM01000193.1	RepeatMasker	LINE/CR1	401091	401402	1662	-	.	ID="RND-1_FAMILY-527";Tend="1497";Tstart="1184";shortTE="F";uid="744721f3-bce2-43c0-8be9-fd575b5ac46d"
WOFM01000193.1	RepeatMasker	DNA/TcMar-Tc1	397497	397603	675	-	.	ID="RND-6_FAMILY-1200";Tend="1072";Tstart="967";shortTE="F";uid="267b4990-9449-4120-a276-23fb27fa392c"
WOFM01000193.1	RepeatMasker	DNA/Kolobok-E	3112307	3112891	3988	-	.	ID="RND-1_FAMILY-700";Tend="1499";Tstart="915";shortTE="F";uid="dbd88821-a6c2-44cb-b599-db61bc26306b"
WOFM01000193.1	RepeatMasker	DNA/Kolobok-T2	2182238	2182714	3381	-	.	ID="RND-4_FAMILY-21";Tend="7759";Tstart="7284";shortTE="F";uid="72cedc0e-4f12-4922-9d25-6dbee5cc9779"
WOFM01000193.1	RepeatMasker	DNA/Kolobok-T2?	3234727	3235176	1589	-	.	ID="RND-1_FAMILY-62";Tend="1445";Tstart="993";shortTE="F";uid="b3ce8b80-6db8-4891-a120-aebcbc521a33"
WOFM01000193.1	RepeatMasker	LINE/L2	1287407	1287513	472	-	.	ID="RND-1_FAMILY-65";Tend="1898";Tstart="1768";shortTE="F";uid="18ba5efe-b17a-423d-bdc2-c31a29ea7dfb"
WOFM01000193.1	RepeatMasker	DNA/Crypton-I	407207	407332	652	-	.	ID="RND-6_FAMILY-470";Tend="1842";Tstart="1711";shortTE="F";uid="dbce595b-e3e2-499d-b3e8-26f18fa61efd"
WOFM01000193.1	RepeatMasker	Unknown	2861272	2861731	2246	-	.	ID="RND-5_FAMILY-784";Tend="1642";Tstart="1155";shortTE="F";uid="1ab1ee08-f7a8-4b23-be66-71423eab5dcb"
WOFM01000193.1	RepeatMasker	Unknown	1797940	1798295	1568	-	.	ID="RND-1_FAMILY-146";Tend="1233";Tstart="881";shortTE="F";uid="8dd527da-c5f5-4afc-8ba3-08b103158bd9"
WOFM01000193.1	RepeatMasker	Unknown	589822	590115	1557	-	.	ID="RND-6_FAMILY-642";Tend="1225";Tstart="937";shortTE="F";uid="779e8710-5631-49e6-b016-c0c1a5821d65"
WOFM01000193.1	RepeatMasker	Unknown	3106859	3107476	3193	-	.	ID="RND-1_FAMILY-52";Tend="1539";Tstart="923";shortTE="F";uid="84aa7c55-d611-4cda-9c79-8eefb4cee725"
WOFM01000193.1	RepeatMasker	LTR/Gypsy	2734652	2735124	3425	-	.	ID="RND-1_FAMILY-378";Tend="11448";Tstart="10974";shortTE="F";uid="b3777d45-4bcc-4fe6-b572-256960517c6f"
WOFM01000193.1	RepeatMasker	Unknown	852884	853070	1028	-	.	ID="RND-3_FAMILY-291";Tend="1208";Tstart="1007";shortTE="F";uid="95d3bda5-ebb9-4028-b60b-563ae7246873"
WOFM01000193.1	RepeatMasker	LTR/Gypsy	2159912	2160058	1060	-	.	ID="RND-4_FAMILY-209";Tend="1309";Tstart="680";shortTE="F";uid="93181dd4-35c1-4aec-8675-7666441aa180"
WOFM01000193.1	RepeatMasker	LTR/Copia	1198856	1199786	8106	-	.	ID="RND-6_FAMILY-1766";Tend="1673";Tstart="743";shortTE="F";uid="e13cd1f9-f808-4116-9d94-1db4f1939f62"
WOFM01000193.1	RepeatMasker	Unknown	581294	581693	2067	-	.	ID="RND-5_FAMILY-246";Tend="1330";Tstart="934";shortTE="F";uid="65b4cfbf-17a0-4c20-ad1d-258cc034e340"
WOFM01000193.1	RepeatMasker	DNA/Crypton-I	1123505	1123701	663	-	.	ID="RND-4_FAMILY-334";Tend="1682";Tstart="1504";shortTE="F";uid="b924242d-1f75-4cc1-b31b-2624cab70f44"
WOFM01000193.1	RepeatMasker	Unknown	774190	774302	508	-	.	ID="RND-6_FAMILY-756";Tend="971";Tstart="859";shortTE="F";uid="d1ebc1a7-cf5e-4a5e-a6f9-54b188f631ef"
WOFM01000193.1	RepeatMasker	Unknown	348390	348615	1258	-	.	ID="RND-4_FAMILY-1370";Tend="1190";Tstart="964";shortTE="F";uid="df871892-fa93-4ccf-b053-b02a2cde02f1"
WOFM01000193.1	RepeatMasker	LTR/Gypsy	1524031	1525211	7691	-	.	ID="RND-3_FAMILY-160";Tend="2198";Tstart="1009";shortTE="F";uid="3b844717-00e8-469d-8071-ce697ff18b2f"
WOFM01000193.1	RepeatMasker	DNA/Academ-1	2145780	2146637	3375	-	.	ID="RND-1_FAMILY-243";Tend="1854";Tstart="881";shortTE="F";uid="e411372c-2b4c-4d80-9dd2-00a1d7cda9ef"
WOFM01000193.1	RepeatMasker	Unknown	2708967	2710194	5451	-	.	ID="RND-1_FAMILY-566";Tend="1565";Tstart="297";shortTE="F";uid="f0128a4b-4e04-43e1-8929-7c8cb861a636"
WOFM01000193.1	RepeatMasker	DNA/hAT-Pegasus	1437161	1437845	2966	-	.	ID="RND-6_FAMILY-5872";Tend="1196";Tstart="549";shortTE="F";uid="4f80623a-a44b-467d-a480-f1e025c99ce6"
WOFM01000193.1	RepeatMasker	Unknown	590835	591204	865	-	.	ID="RND-1_FAMILY-449";Tend="1555";Tstart="1192";shortTE="F";uid="bed1c60f-5097-476f-a0d3-4ce2b13579e1"
WOFM01000193.1	RepeatMasker	Unknown	1450478	1450706	581	-	.	ID="RND-6_FAMILY-835";Tend="1087";Tstart="857";shortTE="F";uid="74b6b173-b9c4-4d76-9019-0b32c5f3d8ee"
WOFM01000193.1	RepeatMasker	Unknown	778567	778828	787	-	.	ID="RND-4_FAMILY-900";Tend="1561";Tstart="1285";shortTE="F";uid="2343c0c9-124c-42fa-8e07-50fd58629e64"
WOFM01000193.1	RepeatMasker	DNA/Academ-1	2422220	2423246	6164	-	.	ID="RND-1_FAMILY-243";Tend="1859";Tstart="826";shortTE="F";uid="b5bc87dc-888e-4e17-950a-4d893302a740"
WOFM01000193.1	RepeatMasker	Unknown	62972	63762	2955	-	.	ID="RND-2_FAMILY-36";Tend="1588";Tstart="783";shortTE="F";uid="67c2c3f7-339a-43cb-8a5e-fee176b97910"
WOFM01000193.1	RepeatMasker	Unknown	1324601	1324858	1715	-	.	ID="RND-1_FAMILY-8";Tend="1801";Tstart="994";shortTE="F";uid="cc712394-b2be-4e80-ae76-742263d03ceb"
WOFM01000193.1	RepeatMasker	Unknown	2556033	2556303	747	-	.	ID="RND-1_FAMILY-737";Tend="1758";Tstart="1490";shortTE="F";uid="393a5694-64ae-4628-a2bd-0be7e4e533e9"
WOFM01000193.1	RepeatMasker	Unknown	1615025	1615941	5253	-	.	ID="RND-4_FAMILY-754";Tend="1715";Tstart="754";shortTE="F";uid="db369a26-26e5-403a-aee9-74d15bb766c2"
WOFM01000193.1	RepeatMasker	DNA/Academ-1	1268667	1269213	3276	-	.	ID="RND-1_FAMILY-579";Tend="1797";Tstart="1262";shortTE="F";uid="1542e7c6-3034-4c06-b4d7-b331f11cc25e"
WOFM01000193.1	RepeatMasker	Satellite	162598	169757	60173	-	.	ID="RND-1_FAMILY-148";Tend="7851";Tstart="714";shortTE="F";uid="d93571b0-eddf-4b8f-b87c-3fe27729e507"
WOFM01000193.1	RepeatMasker	LTR/Gypsy	2013009	2013480	2968	-	.	ID="RND-1_FAMILY-503";Tend="7612";Tstart="7153";shortTE="F";uid="4eb14a94-3ee1-48c5-88bf-d288dca01ba6"
WOFM01000193.1	RepeatMasker	LTR/Gypsy	2410429	2411240	4537	-	.	ID="RND-1_FAMILY-446";TEgroup="ctg_103%7CRND-1_FAMILY-446%7C1";Tend="1895";Tstart="859";shortTE="F";uid="62e9681e-d22d-4ac3-942e-ada001c8d2a7"
WOFM01000193.1	RepeatMasker	DNA/TcMar-Pogo	1482604	1483258	5070	-	.	ID="RND-6_FAMILY-1493";Tend="1574";Tstart="935";shortTE="F";uid="da7d7223-8b52-4aa0-aae7-3d883e65c787"
WOFM01000193.1	RepeatMasker	Unknown	399075	399328	611	-	.	ID="RND-4_FAMILY-688";Tend="1150";Tstart="915";shortTE="F";uid="f05f8993-7085-4047-b89e-739a9bbd12da"
WOFM01000193.1	RepeatMasker	Unknown	1237256	1237728	620	-	.	ID="RND-5_FAMILY-377";TEgroup="ctg_103%7CRND-5_FAMILY-377%7C1";Tend="1229";Tstart="914";shortTE="F";uid="43f44720-a625-4119-9b66-130e5bd42d7c"
WOFM01000193.1	RepeatMasker	Unknown	3156320	3156518	616	-	.	ID="RND-4_FAMILY-1347";Tend="1092";Tstart="868";shortTE="F";uid="27ebbb47-c43b-4271-8e92-604c957c3616"
WOFM01000193.1	RepeatMasker	DNA/TcMar-Fot1	2805935	2806050	847	-	.	ID="RND-1_FAMILY-655";Tend="1119";Tstart="1004";shortTE="F";uid="a96751e5-e0bf-4d89-b0c7-07cb5009c09b"
WOFM01000193.1	RepeatMasker	Unknown	2819542	2819662	610	-	.	ID="RND-1_FAMILY-117";Tend="1070";Tstart="946";shortTE="F";uid="4c8d35d1-ad0f-4e99-ab79-119b82bdf59e"
WOFM01000193.1	RepeatMasker	Unknown	35073	35350	2187	-	.	ID="RND-1_FAMILY-295";Tend="1214";Tstart="918";shortTE="F";uid="b768d01d-c0b9-40a8-85d8-b703d58a5703"
WOFM01000193.1	RepeatMasker	DNA/Crypton-I	3118109	3118259	670	-	.	ID="rnd-1_family-240";Tend="1463";Tstart="1285";shortTE="F";uid="47457fcf-bbf2-4a21-8023-43aab8a02b11"
WOFM01000193.1	RepeatMasker	LINE/L2	2939297	2939430	592	-	.	ID="DAPHNE-7_HMM";Tend="3325";Tstart="3192";shortTE="F";uid="61407ee9-4834-4de8-bd62-03aae11a0c69"
WOFM01000193.1	RepeatMasker	Unknown	186700	186824	514	-	.	ID="RND-5_FAMILY-4093";Tend="918";Tstart="804";shortTE="F";uid="b53d5e93-ae5e-441f-a392-b24d927b3175"
WOFM01000193.1	RepeatMasker	Unknown	2622738	2623126	503	-	.	ID="RND-4_FAMILY-958";TEgroup="ctg_103%7CRND-4_FAMILY-958%7C2";Tend="1341";Tstart="1063";shortTE="F";uid="09ea3b82-1abc-46cc-8a52-d7ca0b1bafa6"
WOFM01000193.1	RepeatMasker	Unknown	416206	417846	11457	-	.	ID="RND-5_FAMILY-1452";Tend="2377";Tstart="731";shortTE="F";uid="a32fa207-dcd4-4e05-b2ea-5a09cbe54cf8"
WOFM01000193.1	RepeatMasker	Unknown	1634092	1634407	423	-	.	ID="RND-5_FAMILY-3502";TEgroup="ctg_103%7CRND-5_FAMILY-3502%7C1";Tend="1349";Tstart="971";shortTE="T";uid="9ecd2ddf-f0e8-4ba6-820e-8e50f1b2a178"
WOFM01000193.1	RepeatMasker	Unknown	207257	207379	731	-	.	ID="RND-1_FAMILY-197";Tend="1027";Tstart="905";shortTE="F";uid="531ca95d-e6ea-4abb-8f14-744a575abb07"
WOFM01000193.1	RepeatMasker	Unknown	3159780	3159891	749	-	.	ID="RND-5_FAMILY-487";Tend="1786";Tstart="1675";shortTE="F";uid="46e30452-756e-469b-9499-fc31cc20ac3c"
WOFM01000193.1	RepeatMasker	Unknown	2258740	2259131	1174	-	.	ID="RND-5_FAMILY-963";Tend="1789";Tstart="1397";shortTE="F";uid="7cb43226-511b-4ae2-921d-2d09ca90d2da"
WOFM01000193.1	RepeatMasker	Unknown	1817083	1817416	1775	-	.	ID="RND-5_FAMILY-752";Tend="1355";Tstart="996";shortTE="F";uid="69e6767f-c4d0-43a6-993d-9c82ad622df0"
WOFM01000193.1	RepeatMasker	Unknown	2159106	2159514	2129	-	.	ID="RND-4_FAMILY-1083";Tend="1466";Tstart="1098";shortTE="F";uid="7df5da2d-3862-4db1-a79c-35f5b90454a5"
WOFM01000193.1	RepeatMasker	Unknown	3225899	3226203	1650	-	.	ID="RND-1_FAMILY-306";Tend="1220";Tstart="911";shortTE="F";uid="c7c62092-3ddb-4154-84e1-da2abf58fad0"
WOFM01000193.1	RepeatMasker	Unknown	2717766	2717948	1008	-	.	ID="RND-6_FAMILY-1935";Tend="1250";Tstart="1066";shortTE="F";uid="83c9fe4f-5b03-4bd8-946a-73ba2e802f26"
WOFM01000193.1	RepeatMasker	RC/Helitron	1393981	1394149	454	-	.	ID="HELITRON-N1_PBA";Tend="709";Tstart="538";shortTE="F";uid="2689894a-18fe-4305-86d8-f586c4652ff6"
WOFM01000193.1	RepeatMasker	Unknown	2608414	2609085	4521	-	.	ID="RND-6_FAMILY-1182";Tend="1632";Tstart="947";shortTE="F";uid="f638ccfc-4b90-41a4-9b3a-55470ffd54d4"
WOFM01000193.1	RepeatMasker	Unknown	1563473	1563683	987	-	.	ID="RND-5_FAMILY-123";Tend="3195";Tstart="2982";shortTE="F";uid="1ea93461-8963-444a-8fc9-3cfae309d394"
WOFM01000193.1	RepeatMasker	LTR/Gypsy	2312499	2312967	2723	-	.	ID="RND-5_FAMILY-2269";Tend="1259";Tstart="803";shortTE="F";uid="565f7ffe-1cf8-40b7-a171-20b627166116"
WOFM01000193.1	RepeatMasker	Unknown	1486803	1487098	2058	-	.	ID="RND-1_FAMILY-58";Tend="1257";Tstart="957";shortTE="F";uid="6fb545a4-255d-4b46-a9c4-b4416db14d6a"
WOFM01000193.1	RepeatMasker	LTR/Gypsy	1779035	1779511	4229	-	.	ID="RND-1_FAMILY-25";Tend="1494";Tstart="1016";shortTE="F";uid="273ac751-fa31-48c7-b315-550d2be471de"
WOFM01000193.1	RepeatMasker	LINE/L2	2423298	2423417	459	-	.	ID="RND-1_FAMILY-250";Tend="868";Tstart="749";shortTE="F";uid="0ea4768d-fb06-47c5-91e5-c7238168cacb"
WOFM01000193.1	RepeatMasker	Unknown	920446	921014	1084	-	.	ID="RND-5_FAMILY-1023";TEgroup="ctg_103%7CRND-5_FAMILY-1023%7C1";Tend="1519";Tstart="1076";shortTE="F";uid="06317e42-5bc1-4f1c-a3f0-3277fa8e057a"
WOFM01000193.1	RepeatMasker	Unknown	887679	888152	3250	-	.	ID="RND-3_FAMILY-526";Tend="1406";Tstart="953";shortTE="F";uid="d95c5e58-7e0d-4eb4-959c-cf185c362bca"
WOFM01000193.1	RepeatMasker	DNA/hAT-Ac	2834082	2834346	1708	-	.	ID="RND-5_FAMILY-581";Tend="1213";Tstart="948";shortTE="F";uid="86c029e2-3ec8-4d58-b1de-8e29028b24a5"
WOFM01000193.1	RepeatMasker	LTR/Gypsy	1291577	1292431	1055	-	.	ID="GYPSY-4_LH-I";Tend="4371";Tstart="3505";shortTE="F";uid="3b513a52-0f33-4b57-b2f3-18356fdf5ddd"
WOFM01000193.1	RepeatMasker	DNA	3090694	3090908	976	-	.	ID="RND-5_FAMILY-4767";Tend="1071";Tstart="870";shortTE="F";uid="8b0b3ee7-b913-47b4-b7df-9c0e2b24c186"
WOFM01000193.1	RepeatMasker	LINE/CR1	2525637	2525785	993	-	.	ID="RND-5_FAMILY-655";Tend="1063";Tstart="915";shortTE="F";uid="17b67de4-f4ac-46a8-bdd4-35684360eb69"
WOFM01000193.1	RepeatMasker	DNA/Kolobok-Hydra	1558380	1558731	686	-	.	ID="RND-5_FAMILY-198";TEgroup="ctg_103%7CRND-5_FAMILY-198%7C1";Tend="1601";Tstart="656";shortTE="F";uid="09d41848-84fe-444c-a1c6-877d578094d7"
WOFM01000193.1	RepeatMasker	LTR/ERV1	2472063	2472226	421	-	.	ID="RND-6_FAMILY-3332";Tend="785";Tstart="635";shortTE="F";uid="2f1245c0-f407-4e55-aa43-2ed2510dd8c8"
WOFM01000193.1	RepeatMasker	Unknown	554563	554789	1294	-	.	ID="RND-5_FAMILY-129";Tend="1697";Tstart="1480";shortTE="F";uid="f035a33b-831c-4fe1-85c7-9fce2a8befd3"
WOFM01000193.1	RepeatMasker	Unknown	471256	471439	758	-	.	ID="RND-6_FAMILY-8499";TEgroup="ctg_103%7CRND-6_FAMILY-8499%7C1";Tend="1200";Tstart="914";shortTE="T";uid="65f89c33-4c98-437d-8e61-384fc5c2e96e"
WOFM01000193.1	RepeatMasker	Unknown	307643	307918	1638	-	.	ID="RND-1_FAMILY-562";Tend="1195";Tstart="903";shortTE="F";uid="817dab0d-7c4c-4266-af3f-4ef666bf18e1"
WOFM01000193.1	RepeatMasker	Unknown	51546	51756	1032	-	.	ID="RND-5_FAMILY-123";Tend="3195";Tstart="2983";shortTE="F";uid="d7e88f46-1903-4ca4-8d32-e2090f2b3df8"
WOFM01000193.1	RepeatMasker	LTR/Gypsy	1260226	1260463	1532	-	.	ID="RND-1_FAMILY-845";Tend="7669";Tstart="7432";shortTE="F";uid="b9b06482-f7fe-4767-ba51-e1f4d704c91b"
WOFM01000193.1	RepeatMasker	Unknown	2710383	2710485	578	-	.	ID="RND-6_FAMILY-195";Tend="1147";Tstart="1040";shortTE="F";uid="39f97d22-6bf4-446b-bb67-18821ab20246"
WOFM01000193.1	RepeatMasker	DNA/Sola-1	1340981	1341249	528	-	.	ID="RND-5_FAMILY-2465";Tend="1709";Tstart="1438";shortTE="F";uid="955ffec8-1ba9-465c-938d-ea65332bb6a4"
WOFM01000193.1	RepeatMasker	Unknown	353806	354056	1424	-	.	ID="RND-6_FAMILY-3860";Tend="1170";Tstart="919";shortTE="F";uid="7b4b2db4-1d8a-46f7-943a-68ce068af1c5"
WOFM01000193.1	RepeatMasker	Unknown	1422908	1423269	2172	-	.	ID="RND-5_FAMILY-17";Tend="1277";Tstart="917";shortTE="F";uid="5cfe1e1d-df5b-4742-8906-fc7b9728ec89"
WOFM01000193.1	RepeatMasker	Unknown	2245717	2246030	1479	-	.	ID="RND-1_FAMILY-58";Tend="1263";Tstart="942";shortTE="F";uid="fc71479f-4b0c-4ddc-9209-92101ae8f677"
WOFM01000193.1	RepeatMasker	Unknown	2611625	2611828	490	-	.	ID="RND-4_FAMILY-900";Tend="1511";Tstart="1290";shortTE="F";uid="93d9e146-5f5e-46c4-94b2-75ede43119b7"
WOFM01000193.1	RepeatMasker	Unknown	2138294	2138600	1519	-	.	ID="RND-3_FAMILY-565";Tend="1248";Tstart="953";shortTE="F";uid="83c2962e-5025-46cc-8082-2cb301183e27"
WOFM01000193.1	RepeatMasker	Unknown	992689	992910	1112	-	.	ID="RND-4_FAMILY-413";Tend="1525";Tstart="1294";shortTE="F";uid="c92c2953-a5c7-459e-b5a7-2948f684f0f3"
WOFM01000193.1	RepeatMasker	Unknown	2717638	2717767	811	-	.	ID="RND-5_FAMILY-1266";Tend="581";Tstart="458";shortTE="F";uid="36060a4b-07db-4242-95b0-69072695644d"
WOFM01000193.1	RepeatMasker	Unknown	1459143	1460195	7230	-	.	ID="RND-1_FAMILY-1044";Tend="1974";Tstart="847";shortTE="F";uid="f28f0cdb-de1a-451d-b8ef-588390e0533a"
WOFM01000193.1	RepeatMasker	Unknown	1676535	1677130	1263	-	.	ID="RND-1_FAMILY-595";Tend="1491";Tstart="896";shortTE="F";uid="a16c653f-34cb-416a-bb73-d152b31f50f9"
WOFM01000193.1	RepeatMasker	Unknown	1330479	1330651	1246	-	.	ID="RND-1_FAMILY-70";Tend="1170";Tstart="999";shortTE="F";uid="e78f2321-c16e-4123-b472-8c4a7fa97b52"
WOFM01000193.1	RepeatMasker	Unknown	1367174	1367892	1026	-	.	ID="RND-6_FAMILY-5387";TEgroup="ctg_103%7CRND-6_FAMILY-5387%7C1";Tend="1420";Tstart="970";shortTE="F";uid="7ffc7e41-8002-4972-bd7b-13f003bbaf39"
WOFM01000193.1	RepeatMasker	DNA/Kolobok-T2?	2151016	2151506	2075	-	.	ID="RND-1_FAMILY-62";Tend="1476";Tstart="985";shortTE="F";uid="b6e5efad-4cf4-47f6-a812-f59e800dc3cd"
WOFM01000193.1	RepeatMasker	DNA	1630029	1630210	743	-	.	ID="RND-5_FAMILY-3205";Tend="1257";Tstart="1076";shortTE="F";uid="12689738-f81a-49d4-bb9d-ec89ed50768f"
WOFM01000193.1	RepeatMasker	LTR/Gypsy	3076214	3081761	3498	-	.	ID="RND-1_FAMILY-184";TEgroup="ctg_103%7CRND-1_FAMILY-184%7C2";Tend="7236";Tstart="193";shortTE="F";uid="153b9a3b-f077-4652-9816-d7fa92e8c042"
WOFM01000193.1	RepeatMasker	Unknown	2550411	2550691	1716	-	.	ID="RND-1_FAMILY-117";Tend="1228";Tstart="964";shortTE="F";uid="26fbe05f-292a-44d5-a04c-a034d769bce1"
WOFM01000193.1	RepeatMasker	Unknown	1671428	1674460	13294	-	.	ID="RND-1_FAMILY-38";TEgroup="ctg_103%7CRND-1_FAMILY-38%7C1";Tend="2318";Tstart="771";shortTE="F";uid="e727c6c2-8504-498d-8c57-88b195e982f9"
WOFM01000193.1	RepeatMasker	DNA/Crypton-I	1718751	1718942	822	-	.	ID="RND-6_FAMILY-4026";Tend="1126";Tstart="921";shortTE="F";uid="76d230e9-5091-4e6b-93b9-1e17a93f3e92"
WOFM01000193.1	RepeatMasker	Unknown	1559475	1559658	757	-	.	ID="RND-1_FAMILY-10";Tend="1101";Tstart="899";shortTE="F";uid="28c43698-6750-41f6-a67a-8e3ae302a053"
WOFM01000193.1	RepeatMasker	Unknown	2107101	2107268	607	-	.	ID="RND-6_FAMILY-446";Tend="1698";Tstart="1539";shortTE="F";uid="5ddc8090-5662-454e-b782-d30002f9d7b0"
WOFM01000193.1	RepeatMasker	DNA/Crypton-I	2765242	2765856	2553	-	.	ID="RND-6_FAMILY-470";Tend="1843";Tstart="1222";shortTE="F";uid="1d61f6b7-024d-4ac6-acbc-bb37033d2179"
WOFM01000193.1	RepeatMasker	Unknown	1012271	1012407	788	-	.	ID="RND-6_FAMILY-15";Tend="1289";Tstart="1155";shortTE="F";uid="d8e7f619-f637-470e-8329-57fe1f8598fa"
WOFM01000193.1	RepeatMasker	Unknown	1312912	1313171	432	-	.	ID="RND-1_FAMILY-7";Tend="3084";Tstart="2831";shortTE="F";uid="72001aa3-6963-4ff5-abc7-a5dcbd798abf"
WOFM01000193.1	RepeatMasker	Unknown	2005692	2005968	2127	-	.	ID="RND-1_FAMILY-128";Tend="1257";Tstart="981";shortTE="F";uid="c0d12c56-aba3-4c1f-972b-074f2039bb86"
WOFM01000193.1	RepeatMasker	Unknown	2044178	2044283	413	-	.	ID="RND-5_FAMILY-830";Tend="1460";Tstart="1348";shortTE="F";uid="e0a2a4bb-9042-45fa-919c-a8baae76b986"
WOFM01000193.1	RepeatMasker	Unknown	815888	816152	643	-	.	ID="RND-6_FAMILY-2831";Tend="1226";Tstart="977";shortTE="F";uid="b4d84cec-6579-469f-b70c-5b4cb52efc0b"
WOFM01000193.1	RepeatMasker	DNA	1324066	1324600	1728	-	.	ID="RND-5_FAMILY-3205";Tend="1228";Tstart="731";shortTE="F";uid="243659e1-03fb-4aa9-9c02-ba399637c100"
WOFM01000193.1	RepeatMasker	Unknown	2676550	2676872	2094	-	.	ID="RND-1_FAMILY-884";Tend="1255";Tstart="927";shortTE="F";uid="a985e1c6-1653-45c9-9165-c517f4e36d1c"
WOFM01000193.1	RepeatMasker	DNA/Crypton-I	1744669	1745043	1512	-	.	ID="RND-1_FAMILY-240";Tend="1474";Tstart="1083";shortTE="F";uid="d1d849ac-ffa4-4909-a265-a3c9f69cb1a9"
WOFM01000193.1	RepeatMasker	Unknown	1293698	1294736	8283	-	.	ID="RND-1_FAMILY-7";Tend="1948";Tstart="895";shortTE="F";uid="89812d73-bf7a-4f7a-918c-91549bcbf665"
WOFM01000193.1	RepeatMasker	Unknown	2152161	2152544	1615	-	.	ID="RND-3_FAMILY-391";Tend="1351";Tstart="889";shortTE="F";uid="7c287343-70c7-4e8f-beac-cc6a262aeef3"
WOFM01000193.1	RepeatMasker	RC/Helitron	1383433	1383789	2597	-	.	ID="RND-1_FAMILY-1113";Tend="1638";Tstart="1281";shortTE="F";uid="80e2a62e-3930-4d34-b1ec-5916ba7cca9d"
WOFM01000193.1	RepeatMasker	Unknown	582282	582752	3423	-	.	ID="RND-5_FAMILY-207";Tend="1136";Tstart="668";shortTE="F";uid="be3e8b5a-ada5-4d36-936f-9e045fef7664"
WOFM01000193.1	RepeatMasker	Unknown	542569	543172	4009	-	.	ID="RND-6_FAMILY-1576";Tend="1547";Tstart="947";shortTE="F";uid="b145f26c-45bf-4392-abe7-e37fd9bc604b"
WOFM01000193.1	RepeatMasker	Unknown	1819406	1819653	1470	-	.	ID="RND-4_FAMILY-2443";Tend="1209";Tstart="957";shortTE="F";uid="1d0b3431-2dee-4c60-8b5e-c133245124d6"
WOFM01000193.1	RepeatMasker	DNA/Merlin	2924745	2925775	3748	-	.	ID="RND-4_FAMILY-263";Tend="1979";Tstart="872";shortTE="F";uid="bf662b50-2a70-4be5-8d90-c38f68cb5e48"
WOFM01000193.1	RepeatMasker	Unknown	1657710	1658165	1847	-	.	ID="RND-1_FAMILY-1057";Tend="1442";Tstart="963";shortTE="F";uid="a88b4c44-0e95-4da4-ab39-679b2713f97b"
WOFM01000193.1	RepeatMasker	Unknown	2638358	2638654	2424	-	.	ID="RND-1_FAMILY-58";Tend="1253";Tstart="957";shortTE="F";uid="21a9a243-8d6d-4449-b6b1-aa7035b03ca7"
WOFM01000193.1	RepeatMasker	Unknown	2255300	2255796	1265	-	.	ID="RND-6_FAMILY-768";Tend="1511";Tstart="978";shortTE="F";uid="b7335081-3acc-4335-ab6d-4b03c86b9bb0"
WOFM01000193.1	RepeatMasker	Unknown	837633	837839	1179	-	.	ID="RND-6_FAMILY-1464";Tend="964";Tstart="758";shortTE="F";uid="f6d15313-a434-4557-965d-b221fccfc157"
WOFM01000193.1	RepeatMasker	Unknown	3105938	3106597	2716	-	.	ID="RND-2_FAMILY-36";Tend="1774";Tstart="1100";shortTE="F";uid="ab734522-ab8a-4678-905b-bc79b0ff7c75"
WOFM01000193.1	RepeatMasker	Unknown	589352	589828	2745	-	.	ID="RND-1_FAMILY-387";Tend="1491";Tstart="1005";shortTE="F";uid="aab267a1-1f45-4afe-ad35-f48e5b4fee0a"
WOFM01000193.1	RepeatMasker	Unknown	415811	416156	1318	-	.	ID="RND-1_FAMILY-53";Tend="1494";Tstart="1147";shortTE="F";uid="d6153fb6-cc53-47e8-8236-359302194c3f"
WOFM01000193.1	RepeatMasker	DNA	301361	301495	950	-	.	ID="RND-5_FAMILY-3205";Tend="1227";Tstart="1093";shortTE="F";uid="e3656b65-805c-4e1a-928c-42d2a4473b35"
WOFM01000193.1	RepeatMasker	Unknown	2009142	2009280	606	-	.	ID="RND-5_FAMILY-4056";Tend="1234";Tstart="1095";shortTE="F";uid="7a7c6524-ad74-4655-a7aa-ac0ff23845d2"
WOFM01000193.1	RepeatMasker	Unknown	1101761	1102047	1620	-	.	ID="RND-1_FAMILY-1072";Tend="1282";Tstart="1037";shortTE="F";uid="70b91a59-ed93-4d51-8581-d440b7fb6f17"
WOFM01000193.1	RepeatMasker	Unknown	1704496	1704634	1066	-	.	ID="RND-1_FAMILY-534";Tend="1071";Tstart="933";shortTE="F";uid="d69f0700-26d0-4842-808c-ec118b2d29ae"
WOFM01000193.1	RepeatMasker	Unknown	2137832	2138000	813	-	.	ID="RND-3_FAMILY-565";Tend="1392";Tstart="1225";shortTE="F";uid="3f4a80f6-7af1-4ffd-abee-f92ad01f73a6"
WOFM01000193.1	RepeatMasker	Unknown	615778	616901	7127	-	.	ID="RND-1_FAMILY-697";Tend="1936";Tstart="784";shortTE="F";uid="c7c4af0b-6db2-45d7-a11a-e57b28d1e482"
WOFM01000193.1	RepeatMasker	Unknown	1420665	1420879	952	-	.	ID="RND-6_FAMILY-642";Tend="1222";Tstart="995";shortTE="F";uid="43621d4e-dba9-4db0-8303-d8cec0beb89d"
WOFM01000193.1	RepeatMasker	Unknown	1830852	1831053	1230	-	.	ID="RND-1_FAMILY-264";Tend="1141";Tstart="936";shortTE="F";uid="2892bf10-2398-48ca-b5f5-62fb5dae077e"
WOFM01000193.1	RepeatMasker	Unknown	985797	985919	412	-	.	ID="RND-4_FAMILY-2537";Tend="1585";Tstart="1458";shortTE="F";uid="33f35f99-9084-4776-b013-02d2e97044a5"
WOFM01000193.1	RepeatMasker	DNA/Crypton-I	2500400	2500848	2446	-	.	ID="RND-1_FAMILY-337";Tend="1421";Tstart="919";shortTE="F";uid="b6a1d77e-2163-4661-a6a0-242c49fdd59b"
WOFM01000193.1	RepeatMasker	Unknown	2208036	2208182	626	-	.	ID="RND-1_FAMILY-10";Tend="1337";Tstart="1194";shortTE="F";uid="5b31397b-bdbf-4fa2-a4ce-f95efa950ead"
WOFM01000193.1	RepeatMasker	DNA/Crypton-I	2809863	2810088	780	-	.	ID="RND-6_FAMILY-4026";Tend="1275";Tstart="1049";shortTE="F";uid="5ed61ce4-eed5-4868-91b6-71342a038469"
WOFM01000193.1	RepeatMasker	DNA/CMC-EnSpm	1360500	1360934	3324	-	.	ID="RND-1_FAMILY-350";Tend="1334";Tstart="893";shortTE="F";uid="c6ba10a3-d797-4652-9fe1-aa0a1d759853"
WOFM01000193.1	RepeatMasker	Unknown	1560758	1561030	557	-	.	ID="RND-1_FAMILY-207";Tend="1182";Tstart="891";shortTE="F";uid="98595b2e-c7af-4a26-966d-50ca6026da3b"
WOFM01000193.1	RepeatMasker	Unknown	1731067	1732171	7934	-	.	ID="RND-5_FAMILY-1452";Tend="1855";Tstart="726";shortTE="F";uid="31356be7-a6da-4739-89c3-2bafde094192"
WOFM01000193.1	RepeatMasker	Unknown	1339756	1339906	628	-	.	ID="RND-6_FAMILY-1350";Tend="1137";Tstart="985";shortTE="F";uid="af70866e-6807-45d6-ae21-8336735f6f94"
WOFM01000193.1	RepeatMasker	Unknown	1789324	1789624	2113	-	.	ID="RND-1_FAMILY-251";Tend="1196";Tstart="905";shortTE="F";uid="f991cc89-6436-4bda-98e2-c0631e0a53b3"
WOFM01000193.1	RepeatMasker	Unknown	405503	405795	1984	-	.	ID="RND-1_FAMILY-58";Tend="1262";Tstart="953";shortTE="F";uid="c5058063-25a6-464f-bd18-ce8f5273426d"
WOFM01000193.1	RepeatMasker	Unknown	123334	123501	1053	-	.	ID="RND-1_FAMILY-75";Tend="1132";Tstart="962";shortTE="F";uid="8ca37211-2c67-4659-8ff2-ffc7343cc2b0"
WOFM01000193.1	RepeatMasker	Unknown	1383301	1383441	943	-	.	ID="RND-1_FAMILY-39";Tend="1591";Tstart="1452";shortTE="F";uid="3ce8ddf1-39a7-4177-adfc-e9275b061986"
WOFM01000193.1	RepeatMasker	Unknown	1395168	1395294	563	-	.	ID="RND-5_FAMILY-782";Tend="1088";Tstart="943";shortTE="F";uid="4fd235a6-5bcd-4277-8636-a397a1b20f5c"
WOFM01000193.1	RepeatMasker	DNA/Crypton-I	2817641	2818238	2515	-	.	ID="RND-4_FAMILY-246";Tend="1414";Tstart="803";shortTE="F";uid="203e41c7-ea99-4762-8563-c20d5ea525a7"
WOFM01000193.1	RepeatMasker	Unknown	781970	782293	1498	-	.	ID="RND-5_FAMILY-3581";TEgroup="ctg_103%7CRND-5_FAMILY-3581%7C1";Tend="1414";Tstart="974";shortTE="F";uid="80e72c15-3170-46be-9b11-86a6b39f7eb3"
WOFM01000193.1	RepeatMasker	Unknown	2116093	2116208	757	-	.	ID="RND-6_FAMILY-9161";Tend="1730";Tstart="1616";shortTE="F";uid="f4e39a03-ae91-4eb6-b4ff-c4c57a65dd6e"
WOFM01000193.1	RepeatMasker	Unknown	140759	140916	446	-	.	ID="RND-6_FAMILY-6042";Tend="898";Tstart="746";shortTE="F";uid="d1c88684-cb31-4b0c-bafe-4085d320d539"
WOFM01000193.1	RepeatMasker	Unknown	336693	336914	1735	-	.	ID="RND-5_FAMILY-2840";Tend="1953";Tstart="979";shortTE="F";uid="e1a804f3-c62e-4883-b86a-b61e4ff2fbcd"
WOFM01000193.1	RepeatMasker	RC/Helitron	3119974	3120600	2778	-	.	ID="RND-1_FAMILY-716";Tend="2158";Tstart="1475";shortTE="F";uid="d5766d1d-d862-4e5c-84c2-154dcf7a7090"
WOFM01000193.1	RepeatMasker	DNA/hAT	1765760	1765869	639	-	.	ID="RND-5_FAMILY-732";Tend="1389";Tstart="1284";shortTE="F";uid="9f4d434b-db48-4c82-9f78-669e9bda7521"
WOFM01000193.1	RepeatMasker	LTR/Gypsy	1510498	1510700	665	-	.	ID="GYPSY-24_DEL-I";Tend="2821";Tstart="2617";shortTE="F";uid="00d57e75-d3bd-444f-9402-ff9a41c1a4ba"
WOFM01000193.1	RepeatMasker	Unknown	2812396	2812833	1615	-	.	ID="RND-1_FAMILY-26";Tend="1393";Tstart="955";shortTE="F";uid="ff9220e3-ca4d-4812-a37b-53e110f581b2"
WOFM01000193.1	RepeatMasker	Unknown	120492	120823	1304	-	.	ID="RND-4_FAMILY-860";Tend="1305";Tstart="960";shortTE="F";uid="7d0a0292-9aae-4dc5-904b-e75960182cb9"
WOFM01000193.1	RepeatMasker	Unknown	2667608	2667903	857	-	.	ID="RND-4_FAMILY-488";Tend="1240";Tstart="950";shortTE="F";uid="6b0052e4-5d6e-4108-bdca-839e3de859ce"
WOFM01000193.1	RepeatMasker	LTR/Gypsy	3210349	3210639	945	-	.	ID="RND-5_FAMILY-939";Tend="10214";Tstart="9924";shortTE="F";uid="1f5f43f6-8940-4656-a374-a0eb49396342"
WOFM01000193.1	RepeatMasker	Unknown	2574387	2574628	1477	-	.	ID="RND-4_FAMILY-305";Tend="1146";Tstart="905";shortTE="F";uid="1a4e1339-a05f-4cfe-a2bd-684149e9fed3"
WOFM01000193.1	RepeatMasker	Unknown	1708232	1709438	5335	-	.	ID="RND-5_FAMILY-2131";Tend="2984";Tstart="990";shortTE="F";uid="2fdc3998-3dc9-4880-872a-cac4c5a701da"
WOFM01000193.1	RepeatMasker	Unknown	2252906	2253072	999	-	.	ID="RND-6_FAMILY-2443";Tend="1416";Tstart="1250";shortTE="F";uid="5cd695d8-88f1-4e1d-81a0-610ae3e984ca"
WOFM01000193.1	RepeatMasker	Unknown	1693583	1693868	619	-	.	ID="RND-1_FAMILY-814";TEgroup="ctg_103%7CRND-1_FAMILY-814%7C1";Tend="1289";Tstart="813";shortTE="T";uid="70557393-177d-4e13-83d0-10c8448b78bb"
WOFM01000193.1	RepeatMasker	DNA/Crypton-I	3130860	3131010	670	-	.	ID="rnd-1_family-240";Tend="1463";Tstart="1285";shortTE="F";uid="16b63b70-65b1-4c53-8003-e83e8b0bd684"
WOFM01000193.1	RepeatMasker	LTR/Gypsy	2163569	2163819	830	-	.	ID="RND-1_FAMILY-800";Tend="1180";Tstart="943";shortTE="F";uid="4edb18b3-c2e6-441f-b111-51396a678a44"
WOFM01000193.1	RepeatMasker	LTR/Gypsy	595414	595950	4075	-	.	ID="RND-1_FAMILY-680";Tend="4414";Tstart="3878";shortTE="F";uid="814b3f16-e236-42dd-b2da-f84cc2c9518d"
WOFM01000193.1	RepeatMasker	Unknown	162030	162333	978	-	.	ID="RND-6_FAMILY-14429";Tend="1199";Tstart="878";shortTE="F";uid="e10db6df-7b90-4b46-afa4-08358066ff87"
WOFM01000193.1	RepeatMasker	Unknown	2399571	2399683	740	-	.	ID="RND-1_FAMILY-670";Tend="1280";Tstart="1168";shortTE="F";uid="0735e10d-bd19-400d-95cd-aed4b15ee52e"
WOFM01000193.1	RepeatMasker	Unknown	1576970	1577344	1544	-	.	ID="RND-6_FAMILY-5871";Tend="1323";Tstart="973";shortTE="F";uid="e38322f4-d59f-40d4-8966-b31041ed3868"
WOFM01000193.1	RepeatMasker	Unknown	1770841	1771111	1634	-	.	ID="RND-1_FAMILY-9";Tend="1311";Tstart="797";shortTE="F";uid="b2e1e767-e9e9-42e3-9fb3-067cbec474f3"
WOFM01000193.1	RepeatMasker	Unknown	2553828	2554796	4762	-	.	ID="RND-6_FAMILY-3674";Tend="1423";Tstart="390";shortTE="F";uid="5d4725b0-0f00-4530-87d8-b811aa34aa90"
WOFM01000193.1	RepeatMasker	Unknown	2147482	2147755	1424	-	.	ID="RND-6_FAMILY-2382";Tend="1993";Tstart="1727";shortTE="F";uid="e194a8ee-8982-40bc-9226-a81eb4491714"
WOFM01000193.1	RepeatMasker	DNA/hAT-Pegasus	1140552	1142187	10601	-	.	ID="RND-1_FAMILY-316";Tend="2513";Tstart="829";shortTE="F";uid="36a0991d-efd8-4575-9dd1-f5f2f078d5d6"
WOFM01000193.1	RepeatMasker	Unknown	644515	645278	1870	-	.	ID="RND-4_FAMILY-527";Tend="1812";Tstart="1066";shortTE="F";uid="a38af5c4-1173-4a50-ace8-013942ab7278"
WOFM01000193.1	RepeatMasker	LTR/Copia	1117306	1117628	928	-	.	ID="RND-1_FAMILY-111";Tend="1061";Tstart="755";shortTE="F";uid="781fc37c-f79f-4f4f-8bdd-c9ecb394b2d9"
WOFM01000193.1	RepeatMasker	Unknown	2032991	2033148	621	-	.	ID="RND-4_FAMILY-2415";Tend="1586";Tstart="1431";shortTE="F";uid="e7ced9e8-f3b5-4a6d-82e3-41dab1dfa0e7"
WOFM01000193.1	RepeatMasker	Unknown	2837660	2838008	1928	-	.	ID="RND-1_FAMILY-771";Tend="1260";Tstart="942";shortTE="F";uid="91924f9e-3b89-4832-ac16-9f3563092297"
WOFM01000193.1	RepeatMasker	Unknown	2184596	2185493	5245	-	.	ID="RND-4_FAMILY-84";Tend="1854";Tstart="939";shortTE="F";uid="352744f6-21e5-47c8-b4fc-21f5ebacd133"
WOFM01000193.1	RepeatMasker	Unknown	692581	693159	1149	-	.	ID="RND-5_FAMILY-246";Tend="1697";Tstart="937";shortTE="F";uid="b7e9e37a-da5d-4841-91d0-818bddeaf85d"
WOFM01000193.1	RepeatMasker	Unknown	1276788	1277448	2853	-	.	ID="RND-1_FAMILY-258";Tend="1689";Tstart="875";shortTE="F";uid="202f7986-7182-4043-8017-128cded4049e"
WOFM01000193.1	RepeatMasker	Unknown	2099746	2099947	814	-	.	ID="RND-1_FAMILY-377";Tend="1164";Tstart="969";shortTE="F";uid="ed3902b6-5df9-4d2a-b817-f8ba4d2058db"
WOFM01000193.1	RepeatMasker	DNA	1962219	1962869	3423	-	.	ID="RND-1_FAMILY-134";Tend="1570";Tstart="929";shortTE="F";uid="663d48ee-ee8f-46be-9537-398ea53f08c5"
WOFM01000193.1	RepeatMasker	DNA	2436881	2437028	646	-	.	ID="RND-5_FAMILY-3205";Tend="1227";Tstart="1088";shortTE="F";uid="0db68027-31e3-496c-ad08-1291710aa732"
WOFM01000193.1	RepeatMasker	LTR/Gypsy	2018683	2018914	619	-	.	ID="RND-6_FAMILY-6392";Tend="10016";Tstart="9781";shortTE="F";uid="5a87a79b-a149-4128-869b-cbe3edb317a2"
WOFM01000193.1	RepeatMasker	Unknown	2131691	2131886	525	-	.	ID="RND-1_FAMILY-197";Tend="1128";Tstart="921";shortTE="F";uid="093951ea-39e0-4c34-bcb3-36256e3e70f5"
WOFM01000193.1	RepeatMasker	LTR/Pao	3238638	3238829	760	-	.	ID="RND-1_FAMILY-408";Tend="5993";Tstart="5796";shortTE="F";uid="54652c13-e70d-4f55-91f1-06cc875ef60c"
WOFM01000193.1	RepeatMasker	Unknown	1831052	1831163	478	-	.	ID="RND-3_FAMILY-526";Tend="1375";Tstart="1269";shortTE="F";uid="58dfa15b-58b9-46ec-9a52-d34fd3b49244"
WOFM01000193.1	RepeatMasker	LTR/Pao	283379	286336	25413	-	.	ID="RND-1_FAMILY-263";Tend="10690";Tstart="7738";shortTE="F";uid="5e029a32-dec1-43cc-b346-6c9dd52295c4"
WOFM01000193.1	RepeatMasker	Unknown	2117847	2119423	10543	-	.	ID="RND-1_FAMILY-1";Tend="2057";Tstart="484";shortTE="F";uid="0b75cda9-dae8-4e0b-9632-87f49166e2ab"
WOFM01001437.1	RepeatMasker	RC/Helitron	1253	1638	1858	+	.	ID="RND-5_FAMILY-2749";Tend="1372";Tstart="941";shortTE="F";uid="066510ee-2915-4be4-8921-3896d75c5b1f"
WOFM01001437.1	RepeatMasker	DNA/Crypton-I	1558	1784	652	+	.	ID="RND-1_FAMILY-30";Tend="986";Tstart="745";shortTE="F";uid="4e4b9fb9-5fd4-4551-8e34-59b715e40fe7"
WOFM01001437.1	RepeatMasker	DNA/Crypton-I	1598	1804	884	-	.	ID="RND-1_FAMILY-57";Tend="1558";Tstart="1333";shortTE="F";uid="44a06c43-7602-41d8-b087-9a19301fb481"
WOFM01001438.1	RepeatMasker	LTR/Copia	9289	9643	2887	+	.	ID="RND-6_FAMILY-153";Tend="2897";Tstart="2543";shortTE="F";uid="c05cda65-8768-41d5-bb9f-9c492f92564a"
WOFM01001438.1	RepeatMasker	LTR/Copia	7787	9285	12496	+	.	ID="RND-1_FAMILY-238";Tend="4431";Tstart="2931";shortTE="F";uid="5cf34bcd-08fc-443f-bb4b-7f189f84bb3b"
WOFM01001438.1	RepeatMasker	LTR/Gypsy	22	7789	65238	-	.	ID="RND-1_FAMILY-150";Tend="8020";Tstart="181";shortTE="F";uid="a4b98880-04ea-43a1-a0c0-013f3d875a3a"
WOFM01001438.1	RepeatMasker	LTR/Gypsy	10427	10967	1882	-	.	ID="RND-4_FAMILY-463";Tend="2543";Tstart="1995";shortTE="F";uid="e99fe447-ab16-44cd-b498-1ae27a6fe11b"
WOFM01001438.1	RepeatMasker	LTR/Gypsy	9643	10436	4122	-	.	ID="RND-1_FAMILY-150";Tend="1160";Tstart="171";shortTE="F";uid="0939cc51-5b6a-4445-81c5-1e1e4c06a972"
WOFM01001439.1	RepeatMasker	LTR/Copia	10382	10679	1649	+	.	ID="RND-5_FAMILY-675";Tend="1043";Tstart="745";shortTE="F";uid="5ba6fd56-8b9d-49b1-8a01-1565f44c01f5"
WOFM01001439.1	RepeatMasker	LTR/Copia	10140	10436	1182	+	.	ID="RND-1_FAMILY-510";TEgroup="ctg_1032%7CRND-1_FAMILY-510%7C1";Tend="5924";Tstart="2516";shortTE="F";uid="9031c606-9149-494f-8da3-8bd5a3260b49"
WOFM01001439.1	RepeatMasker	LTR/Copia	3473	4050	439	+	.	ID="COPIA-1_DSE-I";Tend="3850";Tstart="3270";shortTE="F";uid="8a20c0e8-0bb1-437b-877d-2d0a6b738f26"
WOFM01001439.1	RepeatMasker	LTR/Copia	4444	10141	46669	-	.	ID="RND-1_FAMILY-445";Tend="6483";Tstart="706";shortTE="F";uid="5fd7f9ff-479a-438b-9356-fa921372ec8e"
WOFM01001440.1	RepeatMasker	Unknown	962	1173	418	+	.	ID="RND-5_FAMILY-1973";Tend="1688";Tstart="1479";shortTE="F";uid="200f9442-6df6-4932-97d4-254147b027b9"
WOFM01001440.1	RepeatMasker	Unknown	672	959	1136	+	.	ID="RND-2_FAMILY-36";Tend="1698";Tstart="1441";shortTE="F";uid="742b0d83-6ed5-46be-9448-9562e7fccd8b"
WOFM01001440.1	RepeatMasker	Unknown	4469	5245	2872	+	.	ID="RND-1_FAMILY-175";Tend="701";Tstart="16";shortTE="F";uid="ed9522ba-5547-4410-898d-483661619a68"
WOFM01001440.1	RepeatMasker	Unknown	2207	2543	2088	+	.	ID="RND-6_FAMILY-14429";Tend="1231";Tstart="305";shortTE="F";uid="ab3539cf-9b6d-4257-917c-38847d4f27ae"
WOFM01001440.1	RepeatMasker	Unknown	1503	2206	3114	-	.	ID="RND-1_FAMILY-126";Tend="1766";Tstart="1052";shortTE="F";uid="11b09903-df72-4e78-b76d-e79352434eb7"
WOFM01001440.1	RepeatMasker	LTR/Copia	2212	2642	1490	-	.	ID="RND-1_FAMILY-111";Tend="1061";Tstart="641";shortTE="F";uid="f9df5960-4324-4462-a9f2-4aad239f2096"
WOFM01001440.1	RepeatMasker	Unknown	1	684	3200	-	.	ID="RND-6_FAMILY-517";Tend="1824";Tstart="1145";shortTE="F";uid="b3e3b340-bff2-42ee-a7aa-01b71fc25bb7"
WOFM01001441.1	RepeatMasker	LTR/Gypsy	1	6788	45596	+	.	ID="RND-1_FAMILY-503";Tend="7605";Tstart="803";shortTE="F";uid="0d0a4848-373e-4c95-ac4b-1f5f7d433c85"
WOFM01001441.1	RepeatMasker	LTR/Pao	16149	17527	15970	+	.	ID="RND-1_FAMILY-116";Tend="6253";Tstart="821";shortTE="F";uid="173580d3-daee-4985-b880-f07a2ad006e0"
WOFM01001441.1	RepeatMasker	LTR/Pao	10893	11112	470	-	.	ID="RND-6_FAMILY-802";Tend="5506";Tstart="5287";shortTE="F";uid="61c8864b-c6bc-4c41-a6b4-3481529a7d0e"
WOFM01001441.1	RepeatMasker	Unknown	7261	7901	1490	-	.	ID="RND-6_FAMILY-803";Tend="4418";Tstart="3772";shortTE="F";uid="b757766c-32f8-426d-8426-db22b4393817"
WOFM01001441.1	RepeatMasker	Unknown	8203	9229	1309	-	.	ID="RND-6_FAMILY-803";Tend="3120";Tstart="2079";shortTE="F";uid="f3a7f59d-24ad-4e6f-92cd-75ab02c84a2b"
WOFM01001441.1	RepeatMasker	LTR/Pao	11352	16148	2406	-	.	ID="RND-6_FAMILY-802";TEgroup="ctg_1034%7CRND-6_FAMILY-802%7C1";Tend="5095";Tstart="1";shortTE="F";uid="4ee31957-524f-47d4-921d-6374215834cc"
WOFM01001441.1	RepeatMasker	Unknown	17838	18067	1188	-	.	ID="RND-6_FAMILY-803";Tend="4415";Tstart="4186";shortTE="F";uid="d17c6f5d-6a60-473b-9d06-2d88291042a2"
WOFM01001442.1	RepeatMasker	Unknown	25742	25954	724	+	.	ID="RND-1_FAMILY-9";TEgroup="ctg_1035%7CRND-1_FAMILY-9%7C1";Tend="1275";Tstart="893";shortTE="T";uid="14c43770-0ee8-40a3-a407-31e4ab2533ec"
WOFM01001442.1	RepeatMasker	LTR/Gypsy	400	7289	61101	+	.	ID="RND-4_FAMILY-209";Tend="7721";Tstart="826";shortTE="F";uid="6d05177e-be8f-4182-9d73-8f412491ca9e"
WOFM01001442.1	RepeatMasker	Unknown	19360	19880	2065	+	.	ID="RND-5_FAMILY-677";TEgroup="ctg_1035%7CRND-5_FAMILY-677%7C1";Tend="1522";Tstart="892";shortTE="F";uid="c713c593-09fb-4019-b33a-68395e18ea30"
WOFM01001442.1	RepeatMasker	Unknown	14517	14937	2531	+	.	ID="RND-1_FAMILY-53";Tend="1556";Tstart="1114";shortTE="F";uid="ed37b7c0-653f-4106-b8ed-8319af82827c"
WOFM01001442.1	RepeatMasker	Unknown	13409	13531	719	+	.	ID="RND-1_FAMILY-175";Tend="979";Tstart="862";shortTE="F";uid="e38fc5c7-dc1a-46c8-b5bf-8d7bc65005f3"
WOFM01001442.1	RepeatMasker	Unknown	14924	15024	433	+	.	ID="RND-1_FAMILY-175";Tend="1051";Tstart="959";shortTE="F";uid="d8383a90-994c-4685-a6a6-e70238c423c4"
WOFM01001442.1	RepeatMasker	Unknown	24440	24724	1473	+	.	ID="RND-1_FAMILY-58";Tend="1245";Tstart="954";shortTE="F";uid="1122379c-a62f-4162-80c0-908509d07d1b"
WOFM01001442.1	RepeatMasker	RC/Helitron	25924	26114	1161	+	.	ID="RND-4_FAMILY-618";Tend="1077";Tstart="897";shortTE="F";uid="f0488a03-75cf-4540-ab58-633eeb24ffd6"
WOFM01001442.1	RepeatMasker	Unknown	19881	20254	2282	+	.	ID="RND-1_FAMILY-133";Tend="1342";Tstart="977";shortTE="F";uid="5173c186-b2e7-4d42-9fb3-1d4b4fc7900b"
WOFM01001442.1	RepeatMasker	LTR/Gypsy	16425	16950	3338	+	.	ID="RND-1_FAMILY-503";Tend="7610";Tstart="7151";shortTE="F";uid="603cdc89-ed3a-43a5-aa55-c70d727827aa"
WOFM01001442.1	RepeatMasker	Unknown	15230	15486	1123	+	.	ID="RND-5_FAMILY-403";Tend="1542";Tstart="1242";shortTE="F";uid="1861c531-e387-4712-8b36-88aff6352c58"
WOFM01001442.1	RepeatMasker	Unknown	25792	25940	767	-	.	ID="RND-6_FAMILY-1708";Tend="1596";Tstart="1450";shortTE="F";uid="d3f8428f-fb41-4826-bbb2-78a864554255"
WOFM01001442.1	RepeatMasker	LTR/Pao	21880	22553	4478	-	.	ID="RND-1_FAMILY-217";Tend="1521";Tstart="818";shortTE="F";uid="827de725-d0fa-4441-9f49-a98cc0de0352"
WOFM01001442.1	RepeatMasker	Unknown	20709	21879	7346	-	.	ID="RND-1_FAMILY-966";Tend="3633";Tstart="2438";shortTE="F";uid="24eb1c77-6f78-46d1-b54d-da3feddff819"
WOFM01001442.1	RepeatMasker	Unknown	13980	14114	962	-	.	ID="RND-6_FAMILY-1576";Tend="1562";Tstart="1429";shortTE="F";uid="68ac00cf-e614-474e-a1f7-ced0618e0957"
WOFM01001442.1	RepeatMasker	Unknown	14133	14524	2484	-	.	ID="RND-6_FAMILY-1067";Tend="1277";Tstart="900";shortTE="F";uid="95afb2b1-5ad7-445c-ab53-ff1dad556ce7"
WOFM01001442.1	RepeatMasker	Unknown	13591	13981	1527	-	.	ID="RND-1_FAMILY-169";TEgroup="ctg_1035%7CRND-1_FAMILY-169%7C1";Tend="1247";Tstart="938";shortTE="F";uid="b6e6220d-664f-4ea7-8cb5-03aaeaafe8fc"
WOFM01001442.1	RepeatMasker	LTR/Pao	16507	17014	2285	-	.	ID="RND-1_FAMILY-33";Tend="1401";Tstart="866";shortTE="F";uid="1259c634-2a87-4db0-ad13-ac871b326d9d"
WOFM01001442.1	RepeatMasker	Unknown	22455	23057	4460	-	.	ID="RND-1_FAMILY-1013";Tend="707";Tstart="99";shortTE="F";uid="6ef5c5b4-60d9-4bbb-bc91-aef3d8d8644d"
WOFM01001442.1	RepeatMasker	Unknown	16072	16315	930	-	.	ID="RND-4_FAMILY-488";Tend="1230";Tstart="941";shortTE="F";uid="85c4a9cb-8d21-40c0-9ced-0f642e8ade85"
WOFM01001442.1	RepeatMasker	Unknown	15014	15231	1156	-	.	ID="RND-1_FAMILY-721";Tend="1203";Tstart="986";shortTE="F";uid="b7500965-b64d-41ee-bb06-06af9a085bbc"
WOFM01001443.1	RepeatMasker	Unknown	28456	29248	4835	+	.	ID="RND-5_FAMILY-749";Tend="1812";Tstart="1019";shortTE="F";uid="6b0179f5-e4af-429f-a692-7c1c45d6d912"
WOFM01001443.1	RepeatMasker	Unknown	21026	21225	1227	+	.	ID="RND-1_FAMILY-307";Tend="1495";Tstart="1296";shortTE="F";uid="c4cd5f9e-652f-47ee-9cea-4a0f2fc81f29"
WOFM01001443.1	RepeatMasker	Unknown	25883	26247	828	+	.	ID="RND-1_FAMILY-370";Tend="1361";Tstart="976";shortTE="F";uid="8ed55694-b4f7-4754-b189-79261348c1b3"
WOFM01001443.1	RepeatMasker	Unknown	18411	19290	1800	+	.	ID="RND-1_FAMILY-1139";Tend="1168";Tstart="223";shortTE="F";uid="2316919f-1cd3-44a8-bcfe-47e5b0d6e368"
WOFM01001443.1	RepeatMasker	Unknown	21528	21883	1874	+	.	ID="RND-5_FAMILY-1913";Tend="1320";Tstart="960";shortTE="F";uid="0bfcd387-629c-4afe-842a-162c0f494b0d"
WOFM01001443.1	RepeatMasker	DNA/TcMar-Tc1	17662	18414	2998	+	.	ID="RND-5_FAMILY-1070";Tend="1765";Tstart="993";shortTE="F";uid="cd2adbd7-426e-4abb-8f52-d51d8146b156"
WOFM01001443.1	RepeatMasker	Unknown	14220	14366	547	+	.	ID="RND-5_FAMILY-793";Tend="1047";Tstart="907";shortTE="F";uid="e8ce42c8-fd65-41ba-8987-9889b25ace17"
WOFM01001443.1	RepeatMasker	Unknown	23437	23853	2550	+	.	ID="RND-1_FAMILY-684";Tend="1348";Tstart="921";shortTE="F";uid="32e96a2b-287f-45f2-820c-aaf35fb4aaf5"
WOFM01001443.1	RepeatMasker	Unknown	31356	31498	830	+	.	ID="RND-5_FAMILY-1089";Tend="1299";Tstart="1153";shortTE="F";uid="c75e49c5-2ada-4a3d-aa47-3be193988a09"
WOFM01001443.1	RepeatMasker	DNA/TcMar-Mariner	29301	29620	1150	+	.	ID="RND-6_FAMILY-9025";Tend="1610";Tstart="1293";shortTE="F";uid="e810ca97-09b0-4c4d-b393-420a5508489c"
WOFM01001443.1	RepeatMasker	DNA/hAT	14094	14217	739	+	.	ID="RND-5_FAMILY-1560";Tend="1512";Tstart="1389";shortTE="F";uid="dbd81d67-379d-4201-9e20-ef6b16b5e0f0"
WOFM01001443.1	RepeatMasker	Unknown	15098	15213	690	+	.	ID="RND-4_FAMILY-1523";Tend="1097";Tstart="976";shortTE="F";uid="2c40956c-cf78-414f-afb0-9c37c54ce4f4"
WOFM01001443.1	RepeatMasker	Unknown	20688	21016	1025	+	.	ID="RND-5_FAMILY-1913";Tend="1320";Tstart="973";shortTE="F";uid="4797342e-cbfc-40b9-b0fc-fbc6fa9e9e17"
WOFM01001443.1	RepeatMasker	DNA/Crypton-I	5764	5988	1695	+	.	ID="RND-5_FAMILY-401";Tend="1187";Tstart="962";shortTE="F";uid="e58298e3-f527-44c6-ab80-2406b5f514db"
WOFM01001443.1	RepeatMasker	Unknown	21293	21468	1222	+	.	ID="RND-1_FAMILY-175";Tend="1045";Tstart="867";shortTE="F";uid="fb4c8b93-9071-4de4-82fd-cefd1abdcc79"
WOFM01001443.1	RepeatMasker	Unknown	566	784	546	+	.	ID="RND-6_FAMILY-3674";Tend="1146";Tstart="948";shortTE="F";uid="7326b0eb-11ae-40d1-a5d3-c1cb8a36db2e"
WOFM01001443.1	RepeatMasker	LINE/R2-NeSL	13012	13558	3515	+	.	ID="RND-3_FAMILY-38";Tend="1472";Tstart="932";shortTE="F";uid="0934c972-7dcc-4ef4-bcbc-bebf071c59ae"
WOFM01001443.1	RepeatMasker	Unknown	816	1009	926	+	.	ID="RND-1_FAMILY-117";Tend="1226";Tstart="963";shortTE="F";uid="e6a686fe-43d9-4e5e-ab25-7231dd3c42f5"
WOFM01001443.1	RepeatMasker	Unknown	31868	31989	929	+	.	ID="RND-1_FAMILY-295";Tend="1055";Tstart="921";shortTE="F";uid="67050eb4-6d92-4543-8844-a833d4f07aba"
WOFM01001443.1	RepeatMasker	Unknown	19343	19728	1569	-	.	ID="RND-1_FAMILY-380";Tend="1279";Tstart="891";shortTE="F";uid="89f4ffc8-a99b-4dae-88ad-74b7cf6ac169"
WOFM01001443.1	RepeatMasker	LTR/Copia	31985	32581	4105	-	.	ID="RND-1_FAMILY-64";Tend="7834";Tstart="7226";shortTE="F";uid="7b0447d5-ec72-4863-a552-9c78826fee69"
WOFM01001443.1	RepeatMasker	RC/Helitron	2525	2850	474	-	.	ID="RND-5_FAMILY-2192";Tend="1022";Tstart="697";shortTE="F";uid="b1302943-4858-4f96-a441-ccd7057f53cd"
WOFM01001443.1	RepeatMasker	DNA	13521	13881	1484	-	.	ID="RND-5_FAMILY-281";Tend="1250";Tstart="908";shortTE="F";uid="4e7e2d77-e27c-48f1-81a8-cbd7cd1797ca"
WOFM01001443.1	RepeatMasker	DNA	12814	13024	1220	-	.	ID="RND-5_FAMILY-281";Tend="1440";Tstart="1231";shortTE="F";uid="5ea77d51-a8eb-49b4-8af5-3b62752c6ae2"
WOFM01001443.1	RepeatMasker	Unknown	26324	26658	1971	-	.	ID="RND-5_FAMILY-1243";Tend="1237";Tstart="910";shortTE="F";uid="30b34e9c-5269-47e8-8639-e9f8c4a70f86"
WOFM01001443.1	RepeatMasker	RC/Helitron	13956	14108	685	-	.	ID="RND-4_FAMILY-489";Tend="1290";Tstart="1142";shortTE="F";uid="0a011a17-5bae-4eda-8eb1-466f85e64b82"
WOFM01001443.1	RepeatMasker	Unknown	15534	17667	16650	-	.	ID="RND-1_FAMILY-7";Tend="3639";Tstart="1472";shortTE="F";uid="eeb8c23a-c5a7-4ef8-954f-1779621b73cc"
WOFM01001443.1	RepeatMasker	Unknown	14308	15101	4722	-	.	ID="RND-6_FAMILY-1324";Tend="2019";Tstart="1204";shortTE="F";uid="18c7aa62-aa0c-4077-a5f3-b6de48b5a612"
WOFM01001443.1	RepeatMasker	DNA/TcMar-Mariner	23142	23268	430	-	.	ID="RND-4_FAMILY-286";Tend="1169";Tstart="1030";shortTE="F";uid="8a3334a0-44af-4cb8-b16d-7cf54402c056"
WOFM01001443.1	RepeatMasker	Unknown	9211	9331	446	-	.	ID="RND-4_FAMILY-958";Tend="1114";Tstart="1001";shortTE="F";uid="cc556720-266f-4e7d-980f-4744b8f74df3"
WOFM01001443.1	RepeatMasker	Unknown	28026	28182	858	-	.	ID="RND-5_FAMILY-1089";Tend="1305";Tstart="1153";shortTE="F";uid="05787939-1ce7-431d-bb26-ab388058f012"
WOFM01001443.1	RepeatMasker	DNA/hAT-hAT19	6853	7459	2033	-	.	ID="RND-6_FAMILY-6401";Tend="1311";Tstart="658";shortTE="F";uid="e8106ef1-fd42-4fba-9205-a6c388669e0e"
WOFM01001444.1	RepeatMasker	LTR/Gypsy	6848	8336	10155	+	.	ID="RND-6_FAMILY-2424";Tend="2084";Tstart="613";shortTE="F";uid="f40d716e-d570-49c4-aaa0-8fa3db103c27"
WOFM01001444.1	RepeatMasker	Unknown	1265	1501	654	+	.	ID="RND-1_FAMILY-1067";Tend="950";Tstart="734";shortTE="F";uid="018046dd-b376-45ea-9129-4fa341313242"
WOFM01001444.1	RepeatMasker	Unknown	6200	6518	930	+	.	ID="RND-4_FAMILY-900";Tend="1639";Tstart="1319";shortTE="F";uid="7f261e3b-989b-4cc8-92f7-e6b3f658f03f"
WOFM01001444.1	RepeatMasker	Unknown	2508	3174	3656	+	.	ID="RND-1_FAMILY-159";Tend="1630";Tstart="964";shortTE="F";uid="9800b437-3587-4f92-963a-bdf97433c698"
WOFM01001444.1	RepeatMasker	LTR/Gypsy	4583	5921	9227	+	.	ID="RND-1_FAMILY-118";Tend="2130";Tstart="794";shortTE="F";uid="dddc62b9-0416-4405-af36-056c8d3df348"
WOFM01001444.1	RepeatMasker	DNA/CMC-Transib	5909	6199	1301	-	.	ID="RND-5_FAMILY-7174";Tend="1471";Tstart="1150";shortTE="F";uid="756b04ce-50d8-4a7b-8c93-07e2519c6b48"
WOFM01001444.1	RepeatMasker	Unknown	3931	4498	646	-	.	ID="RND-2_FAMILY-36";TEgroup="ctg_1037%7CRND-2_FAMILY-36%7C1";Tend="1700";Tstart="617";shortTE="F";uid="cdc1113a-396d-43c2-bc23-63a24fc7282c"
WOFM01001444.1	RepeatMasker	Unknown	1364	1564	956	-	.	ID="RND-1_FAMILY-75";Tend="1222";Tstart="963";shortTE="F";uid="0607a304-d415-4120-a4fe-e2653463cb89"
WOFM01001445.1	RepeatMasker	Unknown	74623	74911	500	+	.	ID="RND-5_FAMILY-1973";Tend="1741";Tstart="1386";shortTE="F";uid="e00ec6d3-9af7-43b2-bff0-4af86395cde5"
WOFM01001445.1	RepeatMasker	LTR/Gypsy	76885	77105	578	+	.	ID="GYPSY-43_DWIL-I";Tend="739";Tstart="542";shortTE="F";uid="ed7c3271-84b7-46fe-94be-dcb200ec50b8"
WOFM01001445.1	RepeatMasker	Unknown	28643	29571	2233	+	.	ID="RND-6_FAMILY-270";Tend="1816";Tstart="919";shortTE="F";uid="d95df544-aa8d-41be-927a-fad262dd5f65"
WOFM01001445.1	RepeatMasker	Unknown	62991	63174	857	+	.	ID="RND-3_FAMILY-379";Tend="1169";Tstart="959";shortTE="F";uid="39313ac7-47f8-42bc-8961-9fa10f6b1a33"
WOFM01001445.1	RepeatMasker	Unknown	66351	66736	1579	+	.	ID="RND-4_FAMILY-986";Tend="1377";Tstart="1028";shortTE="F";uid="6909d875-7dcf-4724-b849-1c8bd13523a3"
WOFM01001445.1	RepeatMasker	Unknown	3814	7430	28811	+	.	ID="RND-1_FAMILY-424";Tend="4441";Tstart="788";shortTE="F";uid="cd2b471b-e1ee-49a5-ac9a-ad927d5209e7"
WOFM01001445.1	RepeatMasker	Unknown	2930	3031	510	+	.	ID="RND-1_FAMILY-645";Tend="1247";Tstart="1146";shortTE="F";uid="f7a266f6-9b2e-41e3-ae0f-2c729302262d"
WOFM01001445.1	RepeatMasker	Unknown	63168	63277	608	+	.	ID="RND-4_FAMILY-859";Tend="1119";Tstart="1011";shortTE="F";uid="cf453fa8-0787-4029-8c51-3108d7b66f1d"
WOFM01001445.1	RepeatMasker	LTR/Copia	17057	17408	2987	+	.	ID="RND-1_FAMILY-510";Tend="1188";Tstart="837";shortTE="F";uid="c774d62d-4152-46b0-9619-14a6cf23e80b"
WOFM01001445.1	RepeatMasker	Unknown	67765	68030	1689	+	.	ID="RND-1_FAMILY-461";Tend="1139";Tstart="886";shortTE="F";uid="066bda07-a0db-4780-8416-2cf084f1b57a"
WOFM01001445.1	RepeatMasker	DNA/hAT-hAT19	65276	65408	419	+	.	ID="RND-6_FAMILY-4709";Tend="1589";Tstart="1447";shortTE="F";uid="6dec8fd7-f568-4135-8a45-7c7d16c4d9b7"
WOFM01001445.1	RepeatMasker	Unknown	68428	68650	966	+	.	ID="RND-2_FAMILY-36";Tend="1116";Tstart="884";shortTE="F";uid="c02639e4-caf5-4c32-abdc-946f4da23f2b"
WOFM01001445.1	RepeatMasker	LTR/Copia	42752	47808	42310	+	.	ID="RND-1_FAMILY-731";Tend="8226";Tstart="780";shortTE="F";uid="b1cd009c-0f52-4cac-97cc-a26b2767b750"
WOFM01001445.1	RepeatMasker	LTR/Gypsy	47809	48410	4587	+	.	ID="RND-1_FAMILY-792";Tend="10408";Tstart="9808";shortTE="F";uid="d76f3721-2045-4af2-a643-c3d22cd145fb"
WOFM01001445.1	RepeatMasker	Unknown	63776	64206	759	+	.	ID="RND-2_FAMILY-36";Tend="1582";Tstart="1118";shortTE="F";uid="de608160-52d2-427c-a91e-73675d4c0ef5"
WOFM01001445.1	RepeatMasker	LTR/Copia	51162	56430	46038	+	.	ID="RND-1_FAMILY-510";Tend="6098";Tstart="834";shortTE="F";uid="2fa2adc0-1c15-437a-9904-1c35067d8039"
WOFM01001445.1	RepeatMasker	Unknown	30056	30358	2279	+	.	ID="RND-5_FAMILY-1463";Tend="1278";Tstart="976";shortTE="F";uid="e56ded21-5a74-46a9-9e96-633bbed1822d"
WOFM01001445.1	RepeatMasker	LTR/Copia	39407	39936	525	+	.	ID="RND-1_FAMILY-1007";Tend="2931";Tstart="2384";shortTE="F";uid="fc7c0947-e8b5-4eae-a756-6ff6436d53ff"
WOFM01001445.1	RepeatMasker	LTR/Copia	48411	50961	21573	+	.	ID="RND-6_FAMILY-869";Tend="7078";Tstart="4528";shortTE="F";uid="38b67db8-1864-4153-944d-0ed5f8c07319"
WOFM01001445.1	RepeatMasker	Unknown	18037	18938	6093	+	.	ID="RND-1_FAMILY-793";Tend="1836";Tstart="905";shortTE="F";uid="e21adbdb-60ee-4b03-8241-6cae1ad566da"
WOFM01001445.1	RepeatMasker	Unknown	30603	30707	796	+	.	ID="RND-1_FAMILY-208";Tend="1375";Tstart="1271";shortTE="F";uid="ebc48fcf-85a9-4439-ba8b-76870f83fc42"
WOFM01001445.1	RepeatMasker	LINE/RTE-BovB	64268	64713	3046	+	.	ID="RND-6_FAMILY-2155";Tend="1310";Tstart="881";shortTE="F";uid="4a27a778-19fd-4ef6-b21a-0a53da82f6cb"
WOFM01001445.1	RepeatMasker	Unknown	10742	11000	1207	+	.	ID="RND-6_FAMILY-1247";Tend="1233";Tstart="972";shortTE="F";uid="a48d73f3-d001-4fd6-abd0-64a4988aba10"
WOFM01001445.1	RepeatMasker	Unknown	30457	30609	815	+	.	ID="RND-1_FAMILY-247";Tend="1344";Tstart="1193";shortTE="F";uid="736802c7-b36e-415c-86f2-812f5e118c1d"
WOFM01001445.1	RepeatMasker	RC/Helitron	7418	7839	2414	+	.	ID="RND-1_FAMILY-100";Tend="1293";Tstart="868";shortTE="F";uid="9e6e2547-8794-4d5a-8bcf-292d531cbd30"
WOFM01001445.1	RepeatMasker	LTR/Pao	20134	26014	48515	-	.	ID="RND-6_FAMILY-10672";Tend="5782";Tstart="1";shortTE="F";uid="b7e54740-4ce9-44b5-8590-4043a2a560aa"
WOFM01001445.1	RepeatMasker	LTR/Gypsy	13704	14204	473	-	.	ID="GYPSY-8_SI-I";Tend="3744";Tstart="3239";shortTE="F";uid="76f70d7b-028e-43bf-bed1-33081ebea421"
WOFM01001445.1	RepeatMasker	Unknown	72795	73017	1192	-	.	ID="RND-5_FAMILY-526";Tend="643";Tstart="430";shortTE="F";uid="87e08a2f-b159-4460-bc23-f49be3dde0a8"
WOFM01001445.1	RepeatMasker	Unknown	30349	30456	639	-	.	ID="RND-5_FAMILY-123";Tend="3239";Tstart="2983";shortTE="F";uid="aaabe619-f2ff-40d1-8088-598d5e2ff3ca"
WOFM01001445.1	RepeatMasker	Unknown	62873	62985	445	-	.	ID="RND-4_FAMILY-1521";Tend="1289";Tstart="1177";shortTE="F";uid="8c3cfb32-e477-44e2-bb64-3cdbadb780db"
WOFM01001445.1	RepeatMasker	Unknown	19538	20122	4567	-	.	ID="RND-4_FAMILY-1438";Tend="1521";Tstart="938";shortTE="F";uid="57a882ec-2863-409f-9ceb-bda677ed97de"
WOFM01001445.1	RepeatMasker	LTR/Copia	40197	40767	603	-	.	ID="COPIA-103_AA-I";Tend="3544";Tstart="2974";shortTE="F";uid="6e860f6d-abfb-40e1-b8fa-39bc7af1afa0"
WOFM01001445.1	RepeatMasker	Unknown	73315	73897	2517	-	.	ID="RND-5_FAMILY-104";Tend="1588";Tstart="994";shortTE="F";uid="b7ed0c7c-9f3f-4343-bce7-2637bbde5bde"
WOFM01001445.1	RepeatMasker	Unknown	3036	3183	1068	-	.	ID="RND-1_FAMILY-70";Tend="1166";Tstart="995";shortTE="F";uid="9aead0b5-9a6d-45c8-ac2c-9c27a3d888f9"
WOFM01001445.1	RepeatMasker	Unknown	64942	65295	1108	-	.	ID="RND-1_FAMILY-56";TEgroup="ctg_1038%7CRND-1_FAMILY-56%7C1";Tend="1401";Tstart="902";shortTE="F";uid="eac600a4-52f1-4019-a40e-edb30e21026a"
WOFM01001445.1	RepeatMasker	LINE/RTE-BovB	64712	64828	748	-	.	ID="RND-1_FAMILY-692";Tend="852";Tstart="737";shortTE="F";uid="f13e36a0-3d89-46b3-9b47-5bf3f4b58081"
WOFM01001445.1	RepeatMasker	Unknown	3230	3819	4434	-	.	ID="RND-1_FAMILY-566";Tend="1560";Tstart="961";shortTE="F";uid="3b854c96-0599-4eef-9eef-636b4dce8dac"
WOFM01001445.1	RepeatMasker	LTR/Copia	991	1465	1475	-	.	ID="RND-5_FAMILY-1806";Tend="6849";Tstart="6371";shortTE="F";uid="b7664e9c-b583-4277-9547-f521a2699ca7"
WOFM01001445.1	RepeatMasker	LTR/Pao	19222	19530	1006	-	.	ID="RND-6_FAMILY-10672";Tend="196";Tstart="1";shortTE="F";uid="ffb0f1c0-5f06-4541-bb6f-cbb52efc2c1b"
WOFM01001445.1	RepeatMasker	Unknown	7820	8615	6364	-	.	ID="RND-6_FAMILY-596";Tend="1754";Tstart="962";shortTE="F";uid="59743eba-f844-40ee-94cc-9cdab530fbcf"
WOFM01001445.1	RepeatMasker	LTR/Gypsy	34244	38315	33194	-	.	ID="RND-4_FAMILY-373";Tend="4922";Tstart="858";shortTE="F";uid="90987f9b-c2a7-46ca-ad85-d18484da6273"
WOFM01001445.1	RepeatMasker	LTR/Gypsy	31303	34243	2021	-	.	ID="RND-4_FAMILY-373";TEgroup="ctg_1038%7CRND-4_FAMILY-373%7C1";Tend="7759";Tstart="875";shortTE="F";uid="c3789904-dc5c-4673-a725-17740e17b90e"
WOFM01001445.1	RepeatMasker	Unknown	26991	28134	7256	-	.	ID="RND-1_FAMILY-778";Tend="1954";Tstart="816";shortTE="F";uid="ee48c7f9-0255-4a16-aa24-b5f54c3f7672"
WOFM01001445.1	RepeatMasker	Unknown	8739	9392	5546	-	.	ID="RND-1_FAMILY-811";Tend="1603";Tstart="943";shortTE="F";uid="9574dacf-731e-4d5f-b6c8-b88aeaaa153f"
WOFM01001445.1	RepeatMasker	LTR/Gypsy	57298	61151	25758	-	.	ID="RND-1_FAMILY-85";Tend="4576";Tstart="734";shortTE="F";uid="77d8ba15-1bd1-4894-88dd-7af9535c2db6"
WOFM01001445.1	RepeatMasker	LTR/Copia	1478	2381	3343	-	.	ID="RND-1_FAMILY-64";Tend="2981";Tstart="2103";shortTE="F";uid="8044fb23-0679-4589-82d7-d35d1a8c85cc"
WOFM01001445.1	RepeatMasker	LTR/Gypsy	56422	57310	3977	-	.	ID="RND-2_FAMILY-73";Tend="7666";Tstart="6802";shortTE="F";uid="4b4063db-2f61-49bf-8c92-19698d26d29c"
WOFM01001445.1	RepeatMasker	LTR/Copia	2535	2885	767	-	.	ID="RND-1_FAMILY-202";Tend="938";Tstart="596";shortTE="F";uid="fdf65096-55f9-415d-a4cf-5f3fbdc0e1b5"
WOFM01001445.1	RepeatMasker	Unknown	65544	66026	3722	-	.	ID="RND-1_FAMILY-56";Tend="1396";Tstart="915";shortTE="F";uid="12b28889-0e90-4e11-8747-20e79a8e9c07"
WOFM01001445.1	RepeatMasker	LTR/Copia	1	950	3856	-	.	ID="RND-5_FAMILY-1808";Tend="4788";Tstart="3834";shortTE="F";uid="53c0b364-5e4e-4886-a69c-9c8346244bb7"
WOFM01001445.1	RepeatMasker	Unknown	51006	51167	1343	-	.	ID="RND-1_FAMILY-413";Tend="1628";Tstart="1467";shortTE="F";uid="05ef6c35-dac0-4dc9-8425-bb78c05a0ce7"
WOFM01001446.1	RepeatMasker	Unknown	1214	1815	2660	+	.	ID="RND-1_FAMILY-10";Tend="1870";Tstart="1239";shortTE="F";uid="9687b69c-38c4-49dd-940d-ac96314ac2d7"
WOFM01001446.1	RepeatMasker	Unknown	1	165	1293	+	.	ID="RND-5_FAMILY-677";Tend="1530";Tstart="1365";shortTE="F";uid="48adeff8-a7ad-4f52-9b5f-268462742d12"
WOFM01001446.1	RepeatMasker	Unknown	156	338	1128	+	.	ID="RND-1_FAMILY-128";Tend="1260";Tstart="1079";shortTE="F";uid="bbe1c5b8-c37e-44cd-8fb9-01586c6c3b6b"
WOFM01001446.1	RepeatMasker	Unknown	7413	7987	4263	+	.	ID="RND-1_FAMILY-1107";Tend="1380";Tstart="781";shortTE="F";uid="1f078b0b-0bbd-4b67-a4d1-5df7d963bbe6"
WOFM01001446.1	RepeatMasker	Unknown	809	1081	1437	+	.	ID="RND-5_FAMILY-1103";Tend="1374";Tstart="1091";shortTE="F";uid="c433162c-2576-4a09-9ace-3ecbf6f48560"
WOFM01001446.1	RepeatMasker	Unknown	435	619	1374	+	.	ID="RND-1_FAMILY-70";Tend="1173";Tstart="989";shortTE="F";uid="7c1ad7b2-0790-44c9-b2a7-fe2ca7b8256b"
WOFM01001446.1	RepeatMasker	LTR/Copia	16175	17721	9986	-	.	ID="RND-5_FAMILY-1268";Tend="6256";Tstart="4741";shortTE="F";uid="3b8cb631-e346-474d-9333-966ecf23ed53"
WOFM01001446.1	RepeatMasker	LTR/Copia	10851	16174	38025	-	.	ID="RND-5_FAMILY-1808";Tend="5704";Tstart="337";shortTE="F";uid="c6e73e70-7d09-47f1-86d9-b990db90fafd"
WOFM01001446.1	RepeatMasker	Unknown	1094	1716	1278	-	.	ID="RND-6_FAMILY-4852";Tend="1033";Tstart="407";shortTE="F";uid="b83920b2-41a4-4b48-8414-c316e1434945"
WOFM01001446.1	RepeatMasker	Unknown	7981	9703	8171	-	.	ID="RND-6_FAMILY-5006";Tend="2549";Tstart="802";shortTE="F";uid="43ad8112-a22f-4a6e-96b9-cd0beb62220a"
WOFM01001446.1	RepeatMasker	LTR/Copia	24582	26805	13835	-	.	ID="RND-1_FAMILY-998";Tend="4253";Tstart="2024";shortTE="F";uid="621574c0-8531-4346-acda-a444314e10f8"
WOFM01001446.1	RepeatMasker	LTR/Gypsy	17700	24603	59464	-	.	ID="RND-2_FAMILY-41";Tend="6968";Tstart="43";shortTE="F";uid="1109c30a-c6ac-4140-99de-6f40e8f4faf1"
WOFM01001446.1	RepeatMasker	Unknown	10643	10744	626	-	.	ID="RND-1_FAMILY-1099";Tend="967";Tstart="866";shortTE="F";uid="df389e07-6b2e-43ef-b8e4-6da24576d76d"
WOFM01001446.1	RepeatMasker	LTR/Copia	9642	10670	784	-	.	ID="RND-5_FAMILY-1654";TEgroup="ctg_1039%7CRND-5_FAMILY-1654%7C1";Tend="4972";Tstart="3956";shortTE="F";uid="8aa384a5-6995-444a-b969-7085170a9918"
WOFM01000194.1	RepeatMasker	LTR/Gypsy	117385	119123	8977	+	.	ID="RND-4_FAMILY-463";Tend="4064";Tstart="2340";shortTE="F";uid="003c189c-2c65-4c95-968a-f466c3efc57c"
WOFM01000194.1	RepeatMasker	Unknown	28857	29508	2035	+	.	ID="RND-6_FAMILY-6981";Tend="1484";Tstart="854";shortTE="F";uid="b58d7b05-4680-4460-984d-7397c786315a"
WOFM01000194.1	RepeatMasker	Unknown	167124	169522	15603	+	.	ID="RND-6_FAMILY-760";Tend="5774";Tstart="3384";shortTE="F";uid="215a6ac7-2883-48d1-8f09-e05951886d45"
WOFM01000194.1	RepeatMasker	Unknown	199814	200015	1150	+	.	ID="RND-5_FAMILY-4577";Tend="1179";Tstart="971";shortTE="F";uid="4b73eca9-4533-4a93-b728-bdb54482ae29"
WOFM01000194.1	RepeatMasker	DNA/Academ-1	209771	209981	612	+	.	ID="RND-6_FAMILY-491";Tend="1728";Tstart="1481";shortTE="F";uid="93079cae-fa4b-4f0b-8f18-bb0c4a7db40a"
WOFM01000194.1	RepeatMasker	DNA/MULE-MuDR	149385	149988	2813	+	.	ID="RND-6_FAMILY-1081";Tend="1308";Tstart="688";shortTE="F";uid="594d43cb-2fca-4651-b531-07b70c3a6f78"
WOFM01000194.1	RepeatMasker	Unknown	218269	218408	752	+	.	ID="RND-1_FAMILY-370";Tend="1346";Tstart="1205";shortTE="F";uid="47e51183-2e7d-496a-a6f0-f236bf80a863"
WOFM01000194.1	RepeatMasker	Unknown	202985	203436	1992	+	.	ID="RND-5_FAMILY-246";Tend="1384";Tstart="935";shortTE="F";uid="fd541deb-95dc-438b-b930-cc0d7af46cfc"
WOFM01000194.1	RepeatMasker	LINE/I	55200	56674	6030	+	.	ID="RND-6_FAMILY-1297";Tend="3813";Tstart="2463";shortTE="F";uid="c33c00f9-38c0-43bc-a077-6dfc507d2ae1"
WOFM01000194.1	RepeatMasker	Unknown	200287	200457	907	+	.	ID="RND-5_FAMILY-4577";Tend="1312";Tstart="1152";shortTE="F";uid="4e85e9ec-2ffc-4df5-a81d-84ad60214423"
WOFM01000194.1	RepeatMasker	Unknown	104127	104880	1388	+	.	ID="RND-1_FAMILY-495";Tend="1695";Tstart="945";shortTE="F";uid="84f958bc-3753-49d9-893d-b4314cebaa17"
WOFM01000194.1	RepeatMasker	LTR/Copia	32527	39980	60927	+	.	ID="RND-2_FAMILY-293";Tend="8261";Tstart="800";shortTE="F";uid="8960b983-8f6d-4eba-80a0-6b174dfda1b4"
WOFM01000194.1	RepeatMasker	LTR/Gypsy	110664	111339	5338	+	.	ID="RND-1_FAMILY-91";Tend="7293";Tstart="6624";shortTE="F";uid="37fa94c1-e10b-4072-bd53-70203b79e696"
WOFM01000194.1	RepeatMasker	LTR/Gypsy	108611	110644	9261	+	.	ID="RND-4_FAMILY-463";Tend="2348";Tstart="317";shortTE="F";uid="89a1574d-c764-4e8a-bfa6-95ca62e4427a"
WOFM01000194.1	RepeatMasker	Unknown	206260	206389	623	+	.	ID="RND-5_FAMILY-140";Tend="1084";Tstart="956";shortTE="F";uid="77b0e372-6578-4eea-a014-62f2d5549164"
WOFM01000194.1	RepeatMasker	Unknown	211153	213229	16687	+	.	ID="RND-4_FAMILY-7";Tend="2967";Tstart="884";shortTE="F";uid="21715f5f-67a2-49b5-b473-ac8bfe2542f3"
WOFM01000194.1	RepeatMasker	LTR/Gypsy	174885	175324	1789	+	.	ID="RND-1_FAMILY-209";Tend="564";Tstart="142";shortTE="F";uid="e3bdd085-fea7-47dc-b58d-8fbae4472207"
WOFM01000194.1	RepeatMasker	Unknown	132343	132997	4966	+	.	ID="RND-6_FAMILY-2820";Tend="1588";Tstart="935";shortTE="F";uid="8650eb21-05d4-43da-be54-665f6b12e124"
WOFM01000194.1	RepeatMasker	Unknown	30076	30481	1572	+	.	ID="RND-1_FAMILY-53";Tend="1556";Tstart="1152";shortTE="F";uid="05f85055-5494-4814-9f40-fa85e802844e"
WOFM01000194.1	RepeatMasker	Unknown	97055	97352	1219	+	.	ID="RND-5_FAMILY-129";Tend="1336";Tstart="1040";shortTE="F";uid="49a71445-582e-4644-9bd0-4b7e912406ac"
WOFM01000194.1	RepeatMasker	Unknown	174281	174434	870	+	.	ID="RND-1_FAMILY-247";Tend="1348";Tstart="1193";shortTE="F";uid="7c157884-82c2-467b-86da-2b30689591b4"
WOFM01000194.1	RepeatMasker	Unknown	215027	215198	425	+	.	ID="RND-6_FAMILY-429";Tend="1414";Tstart="1226";shortTE="F";uid="557b84de-b25b-4428-9425-ec58fb40b0a0"
WOFM01000194.1	RepeatMasker	Unknown	114837	115465	4377	+	.	ID="RND-1_FAMILY-468";Tend="5613";Tstart="5000";shortTE="F";uid="b8212596-4269-4b84-bfd7-97e9608dbaba"
WOFM01000194.1	RepeatMasker	RC/Helitron	7660	7826	478	+	.	ID="RND-4_FAMILY-618";Tend="1394";Tstart="1228";shortTE="F";uid="a16eab0b-7cc4-4e09-a2b0-136b02a7bdad"
WOFM01000194.1	RepeatMasker	LTR/Gypsy	124552	129372	41685	+	.	ID="RND-1_FAMILY-1071";Tend="5670";Tstart="842";shortTE="F";uid="b67be12c-21ee-49f0-9d0b-5a655d458fb4"
WOFM01000194.1	RepeatMasker	LTR/Gypsy	41422	42004	1754	+	.	ID="RND-1_FAMILY-792";Tend="10406";Tstart="9808";shortTE="F";uid="9fb40414-8356-4046-81f8-460e7a48cfe0"
WOFM01000194.1	RepeatMasker	Unknown	27746	27924	722	+	.	ID="RND-3_FAMILY-291";Tend="1206";Tstart="968";shortTE="F";uid="0c449796-86d0-4200-8ff3-b78033286031"
WOFM01000194.1	RepeatMasker	Unknown	214624	214792	1110	+	.	ID="RND-5_FAMILY-1913";Tend="1327";Tstart="1159";shortTE="F";uid="3aa87f21-cf3f-4e69-91a7-a7de6a7a8daf"
WOFM01000194.1	RepeatMasker	Unknown	147162	147860	2949	+	.	ID="RND-1_FAMILY-674";Tend="5230";Tstart="4519";shortTE="F";uid="773c1231-d8ec-4b5d-83d3-d6763fdec7da"
WOFM01000194.1	RepeatMasker	Unknown	98173	98375	1193	+	.	ID="RND-1_FAMILY-514";Tend="1193";Tstart="977";shortTE="F";uid="4f636106-61be-4f88-bf2c-bfc6d73bc584"
WOFM01000194.1	RepeatMasker	Unknown	31370	31528	1175	+	.	ID="RND-1_FAMILY-75";Tend="1121";Tstart="963";shortTE="F";uid="167a9c93-76e6-447c-bcea-0643692ec487"
WOFM01000194.1	RepeatMasker	Unknown	25755	26354	2740	+	.	ID="RND-1_FAMILY-9";Tend="1453";Tstart="863";shortTE="F";uid="863d5520-2b62-4289-8a80-6b4c22335865"
WOFM01000194.1	RepeatMasker	LTR/Gypsy	50595	51176	1762	+	.	ID="RND-1_FAMILY-792";Tend="10406";Tstart="9808";shortTE="F";uid="4d447049-2b0d-4439-901b-7beb477e541d"
WOFM01000194.1	RepeatMasker	RC/Helitron	10543	10749	569	+	.	ID="RND-4_FAMILY-618";Tend="1434";Tstart="1221";shortTE="F";uid="457e45a9-f2d9-44ca-bf46-1d9b45706960"
WOFM01000194.1	RepeatMasker	LTR/Copia	48997	49160	1394	+	.	ID="RND-2_FAMILY-293";Tend="1090";Tstart="925";shortTE="F";uid="091e61eb-4b56-4e88-af2c-f5d4cf9c8363"
WOFM01000194.1	RepeatMasker	Unknown	153538	153749	1255	+	.	ID="RND-6_FAMILY-446";Tend="1732";Tstart="1547";shortTE="F";uid="13f9054e-8912-40e1-a576-cb5b1d441943"
WOFM01000194.1	RepeatMasker	Unknown	96205	96714	3205	+	.	ID="RND-1_FAMILY-528";Tend="1550";Tstart="1010";shortTE="F";uid="40d1be35-c208-403f-9518-48fea2e77d7d"
WOFM01000194.1	RepeatMasker	Unknown	3575	3860	896	+	.	ID="RND-1_FAMILY-328";Tend="1287";Tstart="992";shortTE="F";uid="789430d7-5b72-486a-8e36-c212b54b1206"
WOFM01000194.1	RepeatMasker	Unknown	214212	214394	1036	+	.	ID="RND-5_FAMILY-1913";Tend="1166";Tstart="973";shortTE="F";uid="804e020a-97cf-49e3-ab82-e89d981ed397"
WOFM01000194.1	RepeatMasker	Unknown	98370	100494	8187	+	.	ID="RND-5_FAMILY-1266";TEgroup="ctg_104%7CRND-5_FAMILY-1266%7C1";Tend="2425";Tstart="465";shortTE="F";uid="5c39bf0f-3bb8-4dd5-b89b-fa092c9c6146"
WOFM01000194.1	RepeatMasker	Unknown	199552	199815	1148	+	.	ID="RND-6_FAMILY-3395";Tend="1190";Tstart="924";shortTE="F";uid="9a10b93f-3c09-4e2a-81ac-b40ce2449b1e"
WOFM01000194.1	RepeatMasker	DNA/hAT-Tip100	129896	130388	2895	+	.	ID="RND-5_FAMILY-679";Tend="1461";Tstart="966";shortTE="F";uid="74c27d16-6962-459d-b4c6-b70015f9023a"
WOFM01000194.1	RepeatMasker	Unknown	119117	119674	4689	+	.	ID="RND-1_FAMILY-767";Tend="1510";Tstart="950";shortTE="F";uid="ad86bc5d-518b-4dda-9ad5-6df512a7e0b2"
WOFM01000194.1	RepeatMasker	Unknown	200680	201228	3521	+	.	ID="RND-1_FAMILY-566";Tend="1566";Tstart="1017";shortTE="F";uid="bbb34ccd-1722-420a-a2ef-87b04a2b6abf"
WOFM01000194.1	RepeatMasker	Unknown	149990	150904	4904	+	.	ID="RND-3_FAMILY-764";Tend="1818";Tstart="901";shortTE="F";uid="58713041-4449-46ae-a9d0-b7e0336953a0"
WOFM01000194.1	RepeatMasker	RC/Helitron	154192	154592	2045	+	.	ID="RND-4_FAMILY-590";Tend="1745";Tstart="1341";shortTE="F";uid="89a38cff-a644-4987-ba1b-944e4067b365"
WOFM01000194.1	RepeatMasker	Unknown	200459	200578	416	+	.	ID="RND-1_FAMILY-338";Tend="1146";Tstart="1019";shortTE="F";uid="e8523530-bea1-41e0-ae92-57e39d1aba6b"
WOFM01000194.1	RepeatMasker	LTR/Gypsy	139650	141096	8788	+	.	ID="RND-1_FAMILY-1061";Tend="3567";Tstart="2073";shortTE="F";uid="fc6964cd-12f5-433a-88fc-a8a8726749b9"
WOFM01000194.1	RepeatMasker	Unknown	169531	170237	3208	+	.	ID="RND-1_FAMILY-10";Tend="1847";Tstart="1095";shortTE="F";uid="8278228e-1f28-4506-810e-393e7297e3b9"
WOFM01000194.1	RepeatMasker	Unknown	101546	101792	1057	+	.	ID="RND-6_FAMILY-2386";Tend="1217";Tstart="953";shortTE="F";uid="69360619-0c5e-43d4-87ed-e3f8d6d2c687"
WOFM01000194.1	RepeatMasker	Unknown	80479	81066	3316	+	.	ID="RND-5_FAMILY-4056";Tend="1540";Tstart="953";shortTE="F";uid="ece2ad63-c480-4bcb-ab68-893a40b9a8dc"
WOFM01000194.1	RepeatMasker	RC/Helitron	143813	144320	3112	+	.	ID="RND-5_FAMILY-1045";Tend="1502";Tstart="973";shortTE="F";uid="7c91db94-cf93-4d16-ba23-5d9c0140008a"
WOFM01000194.1	RepeatMasker	Unknown	29516	30073	4214	+	.	ID="RND-1_FAMILY-424";Tend="4441";Tstart="3881";shortTE="F";uid="de7ba04f-0eeb-4bb7-9acc-e3cdf38cee08"
WOFM01000194.1	RepeatMasker	LTR/Gypsy	144426	144945	3932	+	.	ID="RND-1_FAMILY-23";Tend="6214";Tstart="5694";shortTE="F";uid="8e426432-8831-4d8c-a8b3-0c94ec40bd01"
WOFM01000194.1	RepeatMasker	Unknown	97654	98029	1231	+	.	ID="RND-6_FAMILY-2885";Tend="1247";Tstart="896";shortTE="F";uid="11cf2a08-1723-4cd1-84b6-f020ceb1f8c5"
WOFM01000194.1	RepeatMasker	LTR/Gypsy	123601	123851	1991	+	.	ID="RND-5_FAMILY-2701";Tend="4916";Tstart="4666";shortTE="F";uid="a81e63ca-29db-4eb5-99d8-590f55093675"
WOFM01000194.1	RepeatMasker	Unknown	82893	83441	1692	+	.	ID="RND-6_FAMILY-14429";Tend="1225";Tstart="651";shortTE="F";uid="5d366c92-34d0-4b4d-995c-67dbd176fe1e"
WOFM01000194.1	RepeatMasker	Unknown	177851	178192	2098	+	.	ID="RND-5_FAMILY-268";Tend="1312";Tstart="962";shortTE="F";uid="ad436b59-9c44-489a-90ef-1d2d980ea927"
WOFM01000194.1	RepeatMasker	LTR/Gypsy	119671	123003	14426	+	.	ID="RND-4_FAMILY-463";Tend="7443";Tstart="4061";shortTE="F";uid="a83b85b4-1163-4cb6-858f-547c8eaddebb"
WOFM01000194.1	RepeatMasker	Unknown	202625	202929	777	+	.	ID="RND-4_FAMILY-2537";Tend="1697";Tstart="1400";shortTE="F";uid="7e39d25d-6b0c-48ba-8667-d54c45c7d086"
WOFM01000194.1	RepeatMasker	LTR/Gypsy	221430	221932	2950	+	.	ID="RND-6_FAMILY-5455";Tend="8232";Tstart="7712";shortTE="F";uid="c526a217-55e5-4bc9-a5d5-35240a7539a3"
WOFM01000194.1	RepeatMasker	LTR/Gypsy	63941	75102	73691	+	.	ID="RND-1_FAMILY-346";Tend="10952";Tstart="1";shortTE="F";uid="91722b18-597a-4338-b73e-b5dcce5a806d"
WOFM01000194.1	RepeatMasker	Unknown	30488	30926	669	+	.	ID="RND-5_FAMILY-647";TEgroup="ctg_104%7CRND-5_FAMILY-647%7C1";Tend="1205";Tstart="888";shortTE="F";uid="5d699563-0137-434c-af0f-a49f6da11d08"
WOFM01000194.1	RepeatMasker	DNA/Crypton-I	11972	12971	6091	+	.	ID="RND-1_FAMILY-30";Tend="1860";Tstart="855";shortTE="F";uid="3dcf8818-050c-4405-8e29-44e9bd8b8852"
WOFM01000194.1	RepeatMasker	Unknown	91140	91327	462	+	.	ID="RND-6_FAMILY-5826";Tend="1061";Tstart="879";shortTE="F";uid="ebbb179b-2319-4d1c-b636-fdd549786ab5"
WOFM01000194.1	RepeatMasker	Unknown	94705	94866	535	+	.	ID="RND-5_FAMILY-487";Tend="1221";Tstart="1047";shortTE="F";uid="b23ac259-830d-41dc-915c-d158302be209"
WOFM01000194.1	RepeatMasker	DNA/CMC-EnSpm	221313	221430	785	-	.	ID="RND-5_FAMILY-5417";Tend="1822";Tstart="1695";shortTE="F";uid="646e6437-5d05-4798-b462-f3a51a2a16ab"
WOFM01000194.1	RepeatMasker	DNA/Kolobok-T2	51782	52182	2115	-	.	ID="RND-1_FAMILY-16";Tend="517";Tstart="113";shortTE="F";uid="390eab83-c8a5-4967-b381-427c5b65ce68"
WOFM01000194.1	RepeatMasker	Unknown	3987	4378	2637	-	.	ID="RND-6_FAMILY-1607";Tend="1379";Tstart="984";shortTE="F";uid="8b366024-6afc-4422-8670-03443e41030d"
WOFM01000194.1	RepeatMasker	Unknown	4515	5313	4199	-	.	ID="RND-4_FAMILY-84";Tend="1874";Tstart="936";shortTE="F";uid="68672f29-46a2-4c83-9238-9c4e2bc2a4ca"
WOFM01000194.1	RepeatMasker	Unknown	136520	136842	2089	-	.	ID="RND-4_FAMILY-986";Tend="1359";Tstart="1029";shortTE="F";uid="190f60f6-ef59-449c-ab42-27394453db48"
WOFM01000194.1	RepeatMasker	LTR/Copia	107038	108613	8568	-	.	ID="RND-1_FAMILY-1131";Tend="2455";Tstart="796";shortTE="F";uid="17187619-960a-4e15-b6d6-8ad95783bf88"
WOFM01000194.1	RepeatMasker	Unknown	101780	102116	2330	-	.	ID="RND-5_FAMILY-2694";Tend="1274";Tstart="927";shortTE="F";uid="de35ed15-0df7-43b9-953a-d39cd015084d"
WOFM01000194.1	RepeatMasker	Unknown	205033	205705	2053	-	.	ID="RND-1_FAMILY-674";Tend="5230";Tstart="4528";shortTE="F";uid="e3cdc6a3-856d-486e-a6d5-472a5a6efd94"
WOFM01000194.1	RepeatMasker	Unknown	220592	220911	1919	-	.	ID="RND-5_FAMILY-4577";Tend="1313";Tstart="949";shortTE="F";uid="a79d650a-1b09-44a6-8855-4b8ab2e5bd10"
WOFM01000194.1	RepeatMasker	Unknown	199110	199264	856	-	.	ID="RND-1_FAMILY-247";Tend="1344";Tstart="1193";shortTE="F";uid="b422795a-9ed2-457d-8285-ef9fe91423ac"
WOFM01000194.1	RepeatMasker	Unknown	30980	31169	1368	-	.	ID="RND-1_FAMILY-264";Tend="1125";Tstart="937";shortTE="F";uid="e03128bc-9a01-40e3-bc80-902bd8e781f8"
WOFM01000194.1	RepeatMasker	DNA/Academ-1	210705	210900	1602	-	.	ID="RND-6_FAMILY-8166";Tend="1051";Tstart="856";shortTE="F";uid="a40f2973-6637-403c-a9d7-28d6f687f1b5"
WOFM01000194.1	RepeatMasker	Unknown	16060	16339	1693	-	.	ID="RND-1_FAMILY-58";Tend="1257";Tstart="964";shortTE="F";uid="717d0b5a-42c1-4ab7-82e4-e5a4526e6199"
WOFM01000194.1	RepeatMasker	LTR/Gypsy	222228	222766	2301	-	.	ID="RND-5_FAMILY-1334";Tend="722";Tstart="197";shortTE="F";uid="94f74cd9-7bc0-477f-bac4-193032014106"
WOFM01000194.1	RepeatMasker	RC/Helitron	2702	3181	2610	-	.	ID="RND-6_FAMILY-1517";Tend="1406";Tstart="924";shortTE="F";uid="1af5d817-7c7f-44cd-89b3-d54e8eb5305b"
WOFM01000194.1	RepeatMasker	LTR/Gypsy	111340	112381	6068	-	.	ID="RND-6_FAMILY-3881";Tend="8458";Tstart="7374";shortTE="F";uid="24e21f36-3901-48bc-9604-4d9157b189e5"
WOFM01000194.1	RepeatMasker	LTR/Gypsy	43592	44032	2874	-	.	ID="RND-6_FAMILY-550";Tend="1172";Tstart="730";shortTE="F";uid="85aad7cc-a57b-41b5-b6a7-403c18d06f6e"
WOFM01000194.1	RepeatMasker	DNA	172656	172803	998	-	.	ID="RND-5_FAMILY-4767";Tend="1047";Tstart="902";shortTE="F";uid="0c12b717-6a7d-4f59-ae0b-d5c9db4d9377"
WOFM01000194.1	RepeatMasker	LTR/Copia	104792	106869	13627	-	.	ID="RND-1_FAMILY-1131";Tend="4531";Tstart="2452";shortTE="F";uid="e74c4a22-afa5-4619-8ce1-b625634a49a6"
WOFM01000194.1	RepeatMasker	DNA/Kolobok-T2	42610	43010	2115	-	.	ID="RND-1_FAMILY-16";Tend="517";Tstart="113";shortTE="F";uid="60a7567a-f59d-4f00-9e44-a512b6aa5e1e"
WOFM01000194.1	RepeatMasker	LTR/Gypsy	138671	139651	4544	-	.	ID="RND-1_FAMILY-209";Tend="6737";Tstart="5755";shortTE="F";uid="72867d70-a985-482c-bc45-6a335629b64c"
WOFM01000194.1	RepeatMasker	Unknown	25833	26397	3063	-	.	ID="RND-6_FAMILY-1708";Tend="1596";Tstart="1038";shortTE="F";uid="65786366-b79e-419b-ab10-a433de62cd85"
WOFM01000194.1	RepeatMasker	Unknown	145691	146138	2793	-	.	ID="RND-3_FAMILY-391";Tend="1333";Tstart="889";shortTE="F";uid="e5dedc65-1531-4f57-8caf-64844ec0e696"
WOFM01000194.1	RepeatMasker	LTR/Gypsy	16365	23523	51440	-	.	ID="RND-2_FAMILY-73";Tend="7821";Tstart="711";shortTE="F";uid="d116d03e-deb0-4acc-89ee-a8170e9e177e"
WOFM01000194.1	RepeatMasker	Unknown	174630	174823	657	-	.	ID="RND-6_FAMILY-902";Tend="1121";Tstart="935";shortTE="F";uid="1c7931bd-22de-4867-ad87-39552ee7ec6d"
WOFM01000194.1	RepeatMasker	DNA/TcMar-Tc4	23762	24349	2892	-	.	ID="RND-1_FAMILY-520";Tend="1809";Tstart="830";shortTE="F";uid="10c43c50-f24c-4e88-90e4-be23b826f72c"
WOFM01000194.1	RepeatMasker	LTR/Gypsy	14278	14753	4077	-	.	ID="RND-1_FAMILY-25";Tend="1494";Tstart="1019";shortTE="F";uid="0bf49d2e-c78d-4ee8-8654-662663198713"
WOFM01000194.1	RepeatMasker	DNA/hAT-Tip100	215091	215239	515	-	.	ID="RND-5_FAMILY-8";Tend="510";Tstart="362";shortTE="F";uid="d2b55700-9d5a-4590-9d03-52f77fa90ff9"
WOFM01000194.1	RepeatMasker	Unknown	150996	151175	510	-	.	ID="RND-5_FAMILY-473";Tend="1026";Tstart="866";shortTE="F";uid="ccd4c4bc-7bc6-4576-a9f9-02807f431d16"
WOFM01000194.1	RepeatMasker	Unknown	141273	141695	2302	-	.	ID="RND-1_FAMILY-10";Tend="1389";Tstart="956";shortTE="F";uid="31571995-9888-48f2-9fd2-fd821f123dd6"
WOFM01000194.1	RepeatMasker	RC/Helitron	135609	135926	561	-	.	ID="RND-5_FAMILY-2192";TEgroup="ctg_104%7CRND-5_FAMILY-2192%7C1";Tend="2033";Tstart="704";shortTE="F";uid="d538f09c-2817-4f40-99ec-dff95ee180e4"
WOFM01000194.1	RepeatMasker	Unknown	174179	174431	849	-	.	ID="RND-5_FAMILY-123";Tend="3233";Tstart="2982";shortTE="F";uid="c354757b-2d8f-4762-9a84-c272e3d0049c"
WOFM01000194.1	RepeatMasker	Unknown	14758	14945	638	-	.	ID="RND-1_FAMILY-402";TEgroup="ctg_104%7CRND-1_FAMILY-402%7C1";Tend="1449";Tstart="973";shortTE="F";uid="56665ec4-321f-48fa-80bd-118752ed1cf0"
WOFM01000194.1	RepeatMasker	LTR/Gypsy	187218	198319	78759	-	.	ID="RND-1_FAMILY-346";Tend="10961";Tstart="1";shortTE="F";uid="ee1f223b-5e43-4518-971b-2999b534f4d7"
WOFM01000194.1	RepeatMasker	Unknown	23545	23750	1415	-	.	ID="RND-4_FAMILY-1036";Tend="1157";Tstart="953";shortTE="F";uid="de013a1d-f82b-41a1-85f6-05b8b5df6e92"
WOFM01000194.1	RepeatMasker	LINE/I-Jockey	44152	45511	5767	-	.	ID="RND-6_FAMILY-701";Tend="3663";Tstart="2345";shortTE="F";uid="c93e2759-f70d-406f-ba06-15e5d42accec"
WOFM01000194.1	RepeatMasker	LTR/Gypsy	154676	167111	99384	-	.	ID="RND-6_FAMILY-3720";Tend="12603";Tstart="262";shortTE="F";uid="519c60c5-0a97-4340-bc37-916b040228e7"
WOFM01000194.1	RepeatMasker	Unknown	31570	31727	767	-	.	ID="RND-5_FAMILY-1089";Tend="1298";Tstart="1152";shortTE="F";uid="fff5bb7b-5027-40a9-8ea7-83bc65d0f673"
WOFM01000194.1	RepeatMasker	Unknown	91536	91731	733	-	.	ID="RND-5_FAMILY-104";Tend="1202";Tstart="996";shortTE="F";uid="56060277-7a53-4350-b294-a99c31c94f74"
WOFM01000194.1	RepeatMasker	Unknown	4375	4518	400	-	.	ID="RND-4_FAMILY-906";Tend="1304";Tstart="1151";shortTE="F";uid="ee655d9a-8c52-417f-bc40-b3d0f0b05d41"
WOFM01000194.1	RepeatMasker	Unknown	142806	142957	565	-	.	ID="RND-6_FAMILY-1708";Tend="1596";Tstart="1438";shortTE="F";uid="2c251afd-5a61-422e-af3a-4a2eb42c4b92"
WOFM01000194.1	RepeatMasker	LINE/RTE-BovB	51126	51613	1067	-	.	ID="RND-3_FAMILY-11";TEgroup="ctg_104%7CRND-3_FAMILY-11%7C2";Tend="1529";Tstart="925";shortTE="F";uid="f91b3f9e-a6fa-4dfe-99b8-2b9a558d037a"
WOFM01000194.1	RepeatMasker	LTR/Gypsy	186817	187229	3403	-	.	ID="RND-1_FAMILY-91";Tend="1463";Tstart="1052";shortTE="F";uid="bdf6cb80-1c5d-40d0-9bee-8833dbaa2413"
WOFM01000194.1	RepeatMasker	Unknown	3219	3454	935	-	.	ID="RND-1_FAMILY-852";Tend="1182";Tstart="932";shortTE="F";uid="51448fde-12ec-4d05-aae2-3a358e564e6c"
WOFM01000194.1	RepeatMasker	Unknown	149360	149523	587	-	.	ID="RND-5_FAMILY-473";Tend="1544";Tstart="1390";shortTE="F";uid="29d67571-9aa8-49b0-b262-a1fd01127464"
WOFM01000194.1	RepeatMasker	DNA/Sola-1	129395	129689	1051	-	.	ID="RND-5_FAMILY-2465";Tend="687";Tstart="393";shortTE="F";uid="d62aad3c-6449-45de-9233-a21ae83f8fcc"
WOFM01000194.1	RepeatMasker	LTR/Copia	83468	90663	38699	-	.	ID="RND-1_FAMILY-587";Tend="7680";Tstart="523";shortTE="F";uid="54f9216a-b666-4f4c-821f-613379b6c42d"
WOFM01000194.1	RepeatMasker	LTR/Copia	123854	124497	5068	-	.	ID="RND-6_FAMILY-8229";Tend="2017";Tstart="1376";shortTE="F";uid="c8984995-2830-4080-96a2-d7c45db0f9bf"
WOFM01000194.1	RepeatMasker	LINE/RTE-BovB	41955	42441	1060	-	.	ID="RND-3_FAMILY-11";TEgroup="ctg_104%7CRND-3_FAMILY-11%7C1";Tend="1528";Tstart="925";shortTE="F";uid="dbbb57e0-2e5b-49ab-ba47-8b1e1868b696"
WOFM01000194.1	RepeatMasker	LTR/Gypsy	56676	57326	630	-	.	ID="GYPSY-43_DWIL-I";Tend="1651";Tstart="535";shortTE="F";uid="2adbf845-3a8f-42ca-b34b-696ab3dd2c12"
WOFM01000194.1	RepeatMasker	Unknown	100480	100631	909	-	.	ID="RND-1_FAMILY-247";Tend="1344";Tstart="1193";shortTE="F";uid="49c18b12-1dbc-4286-9376-f1c0b1c1c734"
WOFM01000194.1	RepeatMasker	LTR/Gypsy	104124	104791	5122	-	.	ID="RND-1_FAMILY-91";Tend="7297";Tstart="6629";shortTE="F";uid="306cfffe-e00f-453f-9487-93c172d3fb57"
WOFM01000194.1	RepeatMasker	Unknown	214807	215026	572	-	.	ID="RND-6_FAMILY-2894";Tend="1791";Tstart="1111";shortTE="F";uid="53b8b784-25c6-4aac-af57-024fefdeba14"
WOFM01000194.1	RepeatMasker	DNA/CMC-EnSpm	221919	222230	1827	-	.	ID="RND-5_FAMILY-5417";Tend="1700";Tstart="1361";shortTE="F";uid="b712e515-d484-499b-a178-28e9d4fcd6e0"
WOFM01000194.1	RepeatMasker	Unknown	106858	107059	1578	-	.	ID="RND-1_FAMILY-70";Tend="1175";Tstart="971";shortTE="F";uid="cf78cf94-800e-4b73-ae60-efb7d0bd2840"
WOFM01000194.1	RepeatMasker	LTR/Gypsy	214394	214635	1910	-	.	ID="RND-1_FAMILY-150";Tend="413";Tstart="172";shortTE="F";uid="5ee84e4e-5415-4acd-89f7-151226e28e90"
WOFM01000194.1	RepeatMasker	RC/Helitron	154565	154682	613	-	.	ID="HELITRON-N1_PBA";Tend="712";Tstart="591";shortTE="F";uid="32e88e9c-9a43-4890-bafd-3c90e8882fa9"
WOFM01000194.1	RepeatMasker	DNA/Maverick	57885	63940	44513	-	.	ID="RND-5_FAMILY-1308";Tend="8638";Tstart="2517";shortTE="F";uid="fb906110-dea5-41a9-a4ec-2bc03dc4a8ab"
WOFM01000194.1	RepeatMasker	Unknown	146540	146975	2016	-	.	ID="RND-4_FAMILY-958";Tend="1353";Tstart="898";shortTE="F";uid="83f901a5-0d23-4389-a88a-64d8788cd47d"
WOFM01000194.1	RepeatMasker	LTR/Copia	102926	104127	4107	-	.	ID="RND-1_FAMILY-1131";Tend="5866";Tstart="4527";shortTE="F";uid="fcffa233-4425-498b-97aa-c22f15362d38"
WOFM01000194.1	RepeatMasker	Unknown	6745	7238	2657	-	.	ID="RND-5_FAMILY-935";Tend="1383";Tstart="961";shortTE="F";uid="d2433bb6-1dbf-4327-b8c0-8034f00e9ba3"
WOFM01000194.1	RepeatMasker	Unknown	101317	101511	1227	-	.	ID="RND-1_FAMILY-514";Tend="1179";Tstart="978";shortTE="F";uid="d2e0e0ac-69e4-40c7-b64d-ff7b05ef8d63"
WOFM01000194.1	RepeatMasker	LTR/Gypsy	198320	199046	5701	-	.	ID="RND-1_FAMILY-91";Tend="1055";Tstart="310";shortTE="F";uid="20e2dfc8-b47a-4a9d-b1e6-f179eea2fb68"
WOFM01000194.1	RepeatMasker	DNA/Maverick	75173	78253	20891	-	.	ID="RND-5_FAMILY-1945";Tend="3305";Tstart="142";shortTE="F";uid="52521ddb-7493-4f16-8e03-0defaf436019"
WOFM01000194.1	RepeatMasker	Unknown	213789	213977	909	-	.	ID="RND-1_FAMILY-75";Tend="1148";Tstart="962";shortTE="F";uid="e272af23-8e27-4845-bdf3-454c16b9d473"
WOFM01000194.1	RepeatMasker	Unknown	209961	210503	3641	-	.	ID="RND-1_FAMILY-51";Tend="1520";Tstart="976";shortTE="F";uid="19c8a497-e3d8-4959-a2d5-6a565b9854db"
WOFM01000194.1	RepeatMasker	DNA/Crypton-I	173964	174154	582	-	.	ID="RND-1_FAMILY-240";Tend="1485";Tstart="1289";shortTE="F";uid="e3f99993-fc71-496a-a31c-e835cf68fb0a"
WOFM01000194.1	RepeatMasker	Unknown	167518	169556	15852	-	.	ID="RND-1_FAMILY-313";Tend="2809";Tstart="797";shortTE="F";uid="bd498da0-64f2-47c3-931e-a327886b2773"
WOFM01000194.1	RepeatMasker	DNA/Crypton-I	97511	97612	488	-	.	ID="RND-4_FAMILY-531";Tend="1360";Tstart="1261";shortTE="F";uid="4e98d734-b067-49ff-8767-66a078f8e718"
WOFM01000194.1	RepeatMasker	Unknown	25156	25434	1188	-	.	ID="RND-1_FAMILY-139";Tend="1766";Tstart="1485";shortTE="F";uid="515523a7-3d55-4a1b-b224-c82541f48867"
WOFM01000194.1	RepeatMasker	Unknown	145181	145559	2005	-	.	ID="RND-6_FAMILY-307";Tend="1315";Tstart="917";shortTE="F";uid="dc976086-1ba5-4012-9bfa-884c30886c6a"
WOFM01000194.1	RepeatMasker	Unknown	203614	203752	777	-	.	ID="RND-5_FAMILY-1076";Tend="1085";Tstart="944";shortTE="F";uid="4f5b650e-17c0-4e48-bab9-6d14721aa07d"
WOFM01000194.1	RepeatMasker	Unknown	5301	5526	756	-	.	ID="RND-4_FAMILY-906";Tend="1159";Tstart="936";shortTE="F";uid="76bf6a3f-7b12-46e2-bbf2-dae0ae067fc1"
WOFM01000194.1	RepeatMasker	LTR/Copia	123004	123604	4411	-	.	ID="RND-6_FAMILY-8229";Tend="2601";Tstart="2011";shortTE="F";uid="470aeaa6-8004-4ca7-bf5c-ff04c99130b5"
WOFM01000194.1	RepeatMasker	LTR/Copia	100733	101315	1542	-	.	ID="RND-5_FAMILY-1544";Tend="5592";Tstart="4928";shortTE="F";uid="73d0134d-e41b-423d-a106-a5d262580688"
WOFM01000194.1	RepeatMasker	LTR/Gypsy	115494	117388	12778	-	.	ID="RND-6_FAMILY-5486";Tend="2660";Tstart="780";shortTE="F";uid="fd900c83-00d9-40f7-b537-1ec4c473528a"
WOFM01000194.1	RepeatMasker	LTR/Gypsy	52764	53205	2863	-	.	ID="RND-6_FAMILY-550";Tend="1172";Tstart="730";shortTE="F";uid="0b977790-da6a-42de-91f3-c7986b3b1d98"
WOFM01000194.1	RepeatMasker	LTR/Gypsy	112371	114837	18006	-	.	ID="RND-6_FAMILY-789";Tend="6868";Tstart="4377";shortTE="F";uid="9f87cdcf-041b-4c27-b960-79cb08a77eb3"
WOFM01000194.1	RepeatMasker	DNA/Maverick	57326	57890	3286	-	.	ID="RND-6_FAMILY-113";Tend="3466";Tstart="2913";shortTE="F";uid="3d86acb7-041f-4b58-9df6-4006d6a75779"
WOFM01000194.1	RepeatMasker	LINE/I-Jockey	53325	55199	14498	-	.	ID="RND-6_FAMILY-701";Tend="3663";Tstart="476";shortTE="F";uid="2cf4305b-3191-4a04-98ee-33458df9ab9e"
WOFM01001447.1	RepeatMasker	Unknown	305	468	430	+	.	ID="RND-6_FAMILY-6584";Tend="1493";Tstart="1329";shortTE="F";uid="9a293547-a206-4351-bc44-a50f959b0912"
WOFM01001447.1	RepeatMasker	Unknown	552	689	980	-	.	ID="RND-5_FAMILY-1796";Tend="1404";Tstart="1266";shortTE="F";uid="c9d8fb78-7b01-4823-a7e9-d60d465df9da"
WOFM01001448.1	RepeatMasker	LTR/Copia	2094	3628	10365	+	.	ID="RND-6_FAMILY-413";Tend="1508";Tstart="1";shortTE="F";uid="8c199fa9-554b-48b6-9ef3-9cc231c5ba95"
WOFM01001448.1	RepeatMasker	LTR/Copia	14869	20165	43900	+	.	ID="RND-4_FAMILY-712";Tend="5888";Tstart="600";shortTE="F";uid="45b3146b-a8a1-4969-ac64-bcdbe268edca"
WOFM01001448.1	RepeatMasker	LTR/Gypsy	20303	21470	9481	+	.	ID="RND-1_FAMILY-84";Tend="1912";Tstart="767";shortTE="F";uid="bb6eddf1-b91c-49c2-9250-30782a520aa1"
WOFM01001448.1	RepeatMasker	Unknown	1	497	4192	+	.	ID="RND-6_FAMILY-1175";Tend="2558";Tstart="2059";shortTE="F";uid="4bdf20a2-a61a-4b15-a20a-761dc91d57b2"
WOFM01001448.1	RepeatMasker	LTR/Gypsy	13075	13625	3949	+	.	ID="RND-1_FAMILY-922";Tend="8386";Tstart="7850";shortTE="F";uid="d5a7da01-feb6-45e3-bb02-63ec6c2e7ba4"
WOFM01001448.1	RepeatMasker	LTR/Copia	13620	14704	4106	+	.	ID="RND-6_FAMILY-413";Tend="4985";Tstart="3950";shortTE="F";uid="2b198e69-9551-4bef-ba40-425f8f44a3e5"
WOFM01001448.1	RepeatMasker	LTR/Copia	10612	13075	16835	+	.	ID="RND-6_FAMILY-413";Tend="3954";Tstart="1502";shortTE="F";uid="7bc7f6bc-031e-4ff9-9e81-6d9982fff402"
WOFM01001448.1	RepeatMasker	LTR/Gypsy	20160	20327	1227	-	.	ID="RND-4_FAMILY-463";Tend="7288";Tstart="7119";shortTE="F";uid="65b93b8d-80bb-4275-a50a-651baa25fa7f"
WOFM01001448.1	RepeatMasker	LTR/Copia	3625	10611	42919	-	.	ID="RND-3_FAMILY-470";Tend="7824";Tstart="776";shortTE="F";uid="529c860d-d667-4eac-a335-6a85920a2154"
WOFM01001448.1	RepeatMasker	LTR/Copia	500	2093	8839	-	.	ID="RND-6_FAMILY-3605";Tend="5230";Tstart="3576";shortTE="F";uid="495ccfd2-95c7-426f-a9ef-510d8d64e6e3"
WOFM01001448.1	RepeatMasker	LTR/Gypsy	14702	14900	1371	-	.	ID="RND-4_FAMILY-463";Tend="7447";Tstart="7280";shortTE="F";uid="437b5364-e7e1-45b9-b93c-37f47dfb5e67"
WOFM01001449.1	RepeatMasker	LTR/Gypsy	18550	19199	3362	+	.	ID="RND-5_FAMILY-1656";Tend="1556";Tstart="900";shortTE="F";uid="b87583e8-46c4-4953-b86f-e4aaa606e8bf"
WOFM01001449.1	RepeatMasker	DNA/Academ-1	25785	26313	3145	+	.	ID="RND-5_FAMILY-1790";Tend="1158";Tstart="639";shortTE="F";uid="c4ced760-2a8f-4327-b767-68989f389c31"
WOFM01001449.1	RepeatMasker	Unknown	19176	19430	1270	+	.	ID="RND-6_FAMILY-357";Tend="1643";Tstart="1393";shortTE="F";uid="6d3efbc1-ce7d-4013-8b7a-281a9f1a7ff0"
WOFM01001449.1	RepeatMasker	Unknown	21962	22534	1587	+	.	ID="RND-4_FAMILY-1438";Tend="1542";Tstart="955";shortTE="F";uid="6d0de10a-fd6c-49e9-a5b9-33258495a447"
WOFM01001449.1	RepeatMasker	LINE/L2	17963	18170	521	+	.	ID="RND-5_FAMILY-2134";Tend="979";Tstart="769";shortTE="F";uid="1d5ebc61-4586-4681-acc6-60f95643afe0"
WOFM01001449.1	RepeatMasker	LTR/Gypsy	22691	22929	492	+	.	ID="RND-6_FAMILY-1330";Tend="4440";Tstart="4201";shortTE="F";uid="50180d87-bc67-4e18-8323-b33fd58398a1"
WOFM01001449.1	RepeatMasker	Unknown	18437	18609	804	+	.	ID="RND-1_FAMILY-9";Tend="1300";Tstart="1078";shortTE="F";uid="2e6d8bd7-c416-4628-bd92-78c429c31e6c"
WOFM01001449.1	RepeatMasker	Unknown	14735	15041	1957	+	.	ID="RND-1_FAMILY-58";Tend="1256";Tstart="953";shortTE="F";uid="444d5fb6-17f5-414a-bb67-2099aae03412"
WOFM01001449.1	RepeatMasker	DNA/hAT-Tip100	10421	10647	1222	+	.	ID="RND-4_FAMILY-959";Tend="1530";Tstart="1292";shortTE="F";uid="db69fcb5-7be4-4009-abda-fa2c0006e059"
WOFM01001449.1	RepeatMasker	Unknown	18160	18439	1601	+	.	ID="RND-1_FAMILY-117";Tend="1226";Tstart="953";shortTE="F";uid="6fe0003f-3e16-4fb9-b30f-d7f69ec96223"
WOFM01001449.1	RepeatMasker	Unknown	11029	11230	469	+	.	ID="RND-6_FAMILY-734";Tend="1139";Tstart="927";shortTE="F";uid="1fd5ff32-f87b-4e09-98cc-1a9601920fdd"
WOFM01001449.1	RepeatMasker	DNA/hAT-Tip100	9823	10116	1424	+	.	ID="RND-4_FAMILY-959";Tend="1238";Tstart="911";shortTE="F";uid="9a12cc8c-1d4b-4fc7-a538-139080671924"
WOFM01001449.1	RepeatMasker	Unknown	20960	21150	1398	+	.	ID="RND-6_FAMILY-14885";Tend="1026";Tstart="832";shortTE="F";uid="8e2aa895-d1a5-49f9-b01e-8bcae5f1d424"
WOFM01001449.1	RepeatMasker	Unknown	21142	21309	1256	+	.	ID="RND-1_FAMILY-105";Tend="2014";Tstart="1866";shortTE="F";uid="0ad16b65-9efa-4a1a-8997-56d4af44fd2c"
WOFM01001449.1	RepeatMasker	Unknown	7612	9297	11315	-	.	ID="RND-1_FAMILY-463";Tend="3209";Tstart="1527";shortTE="F";uid="445802a6-7e54-4552-b60e-be0a4df6a1d2"
WOFM01001449.1	RepeatMasker	DNA/hAT-Tip100	22979	23513	1179	-	.	ID="RND-4_FAMILY-1527";Tend="1777";Tstart="1255";shortTE="F";uid="e2fe7950-86f1-4190-95da-318f815d59c1"
WOFM01001449.1	RepeatMasker	LTR/Pao	10692	10924	1991	-	.	ID="RND-1_FAMILY-263";Tend="10688";Tstart="10457";shortTE="F";uid="7eaf1eac-4092-4339-81d9-42b0d9c94694"
WOFM01001449.1	RepeatMasker	Unknown	10155	10411	1180	-	.	ID="RND-6_FAMILY-2831";Tend="1227";Tstart="957";shortTE="F";uid="93585226-1561-474b-99bf-b6100c19501d"
WOFM01001449.1	RepeatMasker	Unknown	21565	21962	2521	-	.	ID="RND-4_FAMILY-231";Tend="1352";Tstart="965";shortTE="F";uid="b784872e-44c7-4911-977f-59e86448566f"
WOFM01001449.1	RepeatMasker	Unknown	17028	17232	541	-	.	ID="RND-6_FAMILY-734";Tend="1151";Tstart="935";shortTE="F";uid="469fbd45-0fd2-4213-8d22-01539fdd18ab"
WOFM01001449.1	RepeatMasker	Unknown	26347	26478	763	-	.	ID="RND-4_FAMILY-2443";Tend="1200";Tstart="1042";shortTE="F";uid="774fb73a-d7d1-46c8-83c5-068824d4a649"
WOFM01001449.1	RepeatMasker	Unknown	14441	14619	1021	-	.	ID="RND-1_FAMILY-264";Tend="1125";Tstart="937";shortTE="F";uid="0a7b7008-13f3-4b8d-afda-77ff597f0775"
WOFM01001449.1	RepeatMasker	LTR/Pao	2	7611	59530	-	.	ID="RND-1_FAMILY-506";Tend="8303";Tstart="1";shortTE="F";uid="5f4873cc-6a47-4841-99c6-08adef0b42df"
WOFM01001450.1	RepeatMasker	Unknown	654	769	573	+	.	ID="RND-6_FAMILY-3099";Tend="1232";Tstart="1116";shortTE="F";uid="71f32c62-8d8d-45d1-8513-2b9abc4d65ad"
WOFM01001450.1	RepeatMasker	Unknown	3218	3524	991	+	.	ID="RND-6_FAMILY-5387";Tend="1443";Tstart="1131";shortTE="F";uid="c0885a8d-a045-4cb2-b1c3-536508e0f81d"
WOFM01001450.1	RepeatMasker	Unknown	1834	2316	2802	+	.	ID="RND-1_FAMILY-26";Tend="1406";Tstart="918";shortTE="F";uid="9b187462-5f25-448c-8ade-667ba6a3d7f7"
WOFM01001450.1	RepeatMasker	LTR/Gypsy	11630	12268	5218	+	.	ID="RND-6_FAMILY-42";Tend="8908";Tstart="8261";shortTE="F";uid="f2ae2a06-5379-42b1-bb83-167b6229308b"
WOFM01001450.1	RepeatMasker	DNA/Crypton-I	8108	9201	4371	-	.	ID="rnd-1_family-30";Tend="1866";Tstart="918";shortTE="F";uid="8b0d71b7-2aff-4ba6-827b-e94c2ec49f14"
WOFM01001450.1	RepeatMasker	Unknown	1167	1578	2033	-	.	ID="RND-6_FAMILY-3053";Tend="2180";Tstart="1766";shortTE="F";uid="e279d4e2-7bd2-4d54-b18e-153632d7057f"
WOFM01001450.1	RepeatMasker	DNA/Crypton-I	14684	15160	897	-	.	ID="RND-4_FAMILY-334";TEgroup="ctg_1043%7CRND-4_FAMILY-334%7C1";Tend="1696";Tstart="908";shortTE="F";uid="4aac0cc0-91de-4268-89a8-0d9dbc107367"
WOFM01001450.1	RepeatMasker	Unknown	5038	5482	1289	-	.	ID="RND-4_FAMILY-688";Tend="1352";Tstart="914";shortTE="F";uid="049b20ff-e2b4-4604-b653-d43768fc5152"
WOFM01001450.1	RepeatMasker	DNA/Maverick	2797	3067	446	-	.	ID="RND-6_FAMILY-5772";Tend="9279";Tstart="9006";shortTE="F";uid="e5136d1d-8609-481e-99d3-4867ddf9e292"
WOFM01001450.1	RepeatMasker	LTR/Pao	12397	12608	1545	-	.	ID="RND-1_FAMILY-448";Tend="1018";Tstart="808";shortTE="F";uid="7760a3cc-c3cd-4228-992d-afdef09d49f0"
WOFM01001450.1	RepeatMasker	Unknown	623	766	474	-	.	ID="RND-5_FAMILY-647";Tend="1082";Tstart="898";shortTE="F";uid="d4587acb-0aaa-4312-bf53-d3156dd90835"
WOFM01001450.1	RepeatMasker	Unknown	9548	9674	721	-	.	ID="RND-1_FAMILY-456";Tend="1130";Tstart="991";shortTE="F";uid="e4c8b1a9-6995-4343-ba76-24908f1684b8"
WOFM01001451.1	RepeatMasker	LINE/R2-NeSL	219069	219556	3080	+	.	ID="RND-3_FAMILY-38";Tend="1433";Tstart="938";shortTE="F";uid="8eea6d89-d29a-4546-9ad4-5f2f286c8037"
WOFM01001451.1	RepeatMasker	LTR/Gypsy	146005	146430	3542	+	.	ID="RND-6_FAMILY-1330";Tend="4436";Tstart="4008";shortTE="F";uid="84a38360-7ed6-4b00-a9fe-1b90e9b49d48"
WOFM01001451.1	RepeatMasker	Unknown	128135	128252	723	+	.	ID="RND-5_FAMILY-1913";Tend="1093";Tstart="976";shortTE="F";uid="376e2f9b-ec40-4118-8cfd-0f46594c04a9"
WOFM01001451.1	RepeatMasker	Unknown	110079	110227	892	+	.	ID="RND-1_FAMILY-528";Tend="1131";Tstart="1001";shortTE="F";uid="6f4082d4-2d87-47b2-bbd2-f8c8a1bfa1e1"
WOFM01001451.1	RepeatMasker	LTR/Copia	255244	255368	738	+	.	ID="RND-6_FAMILY-5985";Tend="905";Tstart="780";shortTE="F";uid="cdd60e53-df56-494b-bc9f-0bb58d634310"
WOFM01001451.1	RepeatMasker	RC/Helitron	73998	74255	688	+	.	ID="RND-6_FAMILY-4557";Tend="886";Tstart="601";shortTE="F";uid="68acd022-2de3-4edc-a189-29404fe33c97"
WOFM01001451.1	RepeatMasker	DNA/TcMar-Mariner	168723	169463	647	+	.	ID="RND-1_FAMILY-36";TEgroup="ctg_1044%7CRND-1_FAMILY-36%7C1";Tend="922";Tstart="90";shortTE="F";uid="79774a28-51c7-4180-ac38-7bc3af43ec82"
WOFM01001451.1	RepeatMasker	Unknown	240419	241466	6793	+	.	ID="RND-5_FAMILY-4385";Tend="1857";Tstart="787";shortTE="F";uid="d2ed1669-6226-449c-86c2-f61fe463c637"
WOFM01001451.1	RepeatMasker	Unknown	222388	222623	813	+	.	ID="RND-5_FAMILY-1933";Tend="1265";Tstart="1050";shortTE="F";uid="f8f41be0-290c-4a58-9bb7-bd49a57f6cdc"
WOFM01001451.1	RepeatMasker	DNA/Crypton-I	87693	87904	986	+	.	ID="RND-6_FAMILY-470";Tend="1000";Tstart="793";shortTE="F";uid="8e4a1e5b-1bc8-4b8f-897d-17f269d699f9"
WOFM01001451.1	RepeatMasker	LTR/Gypsy	150980	153690	21128	+	.	ID="RND-1_FAMILY-226";Tend="7705";Tstart="4967";shortTE="F";uid="ad9726e8-66d6-44e7-9727-3b490342a872"
WOFM01001451.1	RepeatMasker	Unknown	243172	243425	1203	+	.	ID="RND-6_FAMILY-2382";Tend="1983";Tstart="1734";shortTE="F";uid="10ec30bd-3e2d-4e00-a862-38e44f18dc49"
WOFM01001451.1	RepeatMasker	Unknown	142732	144751	4943	+	.	ID="RND-6_FAMILY-4576";TEgroup="ctg_1044%7CRND-6_FAMILY-4576%7C1";Tend="1414";Tstart="89";shortTE="F";uid="d63fc8bf-652b-4840-a380-a58757654b98"
WOFM01001451.1	RepeatMasker	Unknown	213776	214053	452	+	.	ID="RND-1_FAMILY-126";Tend="1034";Tstart="763";shortTE="F";uid="4bb6df06-1071-49f5-9ad4-090c0e52074a"
WOFM01001451.1	RepeatMasker	Unknown	187107	187351	1387	+	.	ID="RND-5_FAMILY-1933";Tend="1267";Tstart="1024";shortTE="F";uid="03907671-f291-4449-904a-a8a94967d168"
WOFM01001451.1	RepeatMasker	Unknown	31804	32013	899	+	.	ID="RND-3_FAMILY-291";Tend="1204";Tstart="969";shortTE="F";uid="255dcc75-7c17-4f65-a001-5967d6a964e8"
WOFM01001451.1	RepeatMasker	LTR/Gypsy	78135	78246	421	+	.	ID="RND-6_FAMILY-1330";Tend="4389";Tstart="4275";shortTE="F";uid="a6bb115a-1319-445a-946e-f00a6c66b6ff"
WOFM01001451.1	RepeatMasker	Unknown	87907	88678	4144	+	.	ID="RND-1_FAMILY-768";Tend="1773";Tstart="973";shortTE="F";uid="13f86b94-6aa6-4a4e-9071-9070345502ae"
WOFM01001451.1	RepeatMasker	Unknown	169576	169843	1200	+	.	ID="RND-1_FAMILY-117";Tend="1226";Tstart="953";shortTE="F";uid="8fdbe45e-9b69-489f-9d86-1d73bf912111"
WOFM01001451.1	RepeatMasker	LTR/Gypsy	192067	192185	424	+	.	ID="GYPSY-24_DEL-I";Tend="2717";Tstart="2595";shortTE="F";uid="14a205d3-aaf8-44cd-bc63-2b1489ff71d2"
WOFM01001451.1	RepeatMasker	LINE/RTE-BovB	33768	33888	626	+	.	ID="RND-3_FAMILY-11";Tend="1473";Tstart="1348";shortTE="F";uid="b188cca4-072f-40b4-b5c3-c1a19704cc49"
WOFM01001451.1	RepeatMasker	DNA/Crypton-I	41340	41516	970	+	.	ID="RND-1_FAMILY-57";TEgroup="ctg_1044%7CRND-1_FAMILY-57%7C1";Tend="1537";Tstart="1329";shortTE="F";uid="c5a7de9c-a659-4ee6-9d4a-61b82c4927f6"
WOFM01001451.1	RepeatMasker	Unknown	96833	96968	698	+	.	ID="RND-6_FAMILY-6332";Tend="1529";Tstart="1039";shortTE="F";uid="411dafd8-65e2-4c8e-90de-89b125f0cc39"
WOFM01001451.1	RepeatMasker	Unknown	92896	93251	977	+	.	ID="RND-5_FAMILY-4398";Tend="1457";Tstart="1113";shortTE="F";uid="eff10352-7c4b-4f8a-a624-a631f22b3a2d"
WOFM01001451.1	RepeatMasker	LTR/Gypsy	67954	69459	5991	+	.	ID="RND-4_FAMILY-1540";Tend="2777";Tstart="1340";shortTE="F";uid="13c9fb09-0da9-463e-a2ba-5c2aad6a136d"
WOFM01001451.1	RepeatMasker	Unknown	184937	186962	12328	+	.	ID="RND-1_FAMILY-233";Tend="2803";Tstart="741";shortTE="F";uid="44ac6b08-3aa4-44cb-80af-92863665867e"
WOFM01001451.1	RepeatMasker	Unknown	243920	244052	610	+	.	ID="RND-6_FAMILY-80";Tend="1273";Tstart="1125";shortTE="F";uid="1f9d7ecb-5868-4098-929e-bb2f57d1cfee"
WOFM01001451.1	RepeatMasker	Unknown	166598	166776	1232	+	.	ID="RND-5_FAMILY-2131";Tend="1035";Tstart="857";shortTE="F";uid="f607c5d0-c093-40c0-8bf2-a776aa892774"
WOFM01001451.1	RepeatMasker	RC/Helitron	6865	7098	1354	+	.	ID="RND-5_FAMILY-2749";Tend="1684";Tstart="1462";shortTE="F";uid="d78eaa18-fc2d-4be8-8180-751572cfd596"
WOFM01001451.1	RepeatMasker	Unknown	13550	13895	1233	+	.	ID="RND-1_FAMILY-117";Tend="1226";Tstart="894";shortTE="F";uid="2b2ca815-5aa8-4bc7-9165-a9a305a25166"
WOFM01001451.1	RepeatMasker	DNA	269039	269357	1296	+	.	ID="RND-5_FAMILY-3205";Tend="1234";Tstart="930";shortTE="F";uid="65998df3-e73d-4d76-ba17-672060587afc"
WOFM01001451.1	RepeatMasker	Unknown	147990	148940	4186	+	.	ID="RND-6_FAMILY-9161";Tend="1724";Tstart="911";shortTE="F";uid="c3d4435a-ee88-4d16-89c1-5626c4bb1ea2"
WOFM01001451.1	RepeatMasker	LTR/Gypsy	19789	26381	56793	+	.	ID="RND-1_FAMILY-1061";Tend="7186";Tstart="591";shortTE="F";uid="d0fcba68-e9a5-4034-9395-83f663c7c0e3"
WOFM01001451.1	RepeatMasker	LTR/Gypsy	243423	243932	2645	+	.	ID="RND-1_FAMILY-25";Tend="1518";Tstart="1014";shortTE="F";uid="3c82ebf3-9074-4452-b0a8-8d50be789379"
WOFM01001451.1	RepeatMasker	Unknown	175591	175779	788	+	.	ID="RND-4_FAMILY-1036";Tend="1149";Tstart="954";shortTE="F";uid="54fcaa43-a71a-41c8-b5f3-3b84c7b9370f"
WOFM01001451.1	RepeatMasker	Unknown	90210	90963	3940	+	.	ID="RND-1_FAMILY-877";Tend="1733";Tstart="962";shortTE="F";uid="8fe9dee4-31d2-4ed6-b8a3-9be9caa58e20"
WOFM01001451.1	RepeatMasker	DNA	42402	42507	634	+	.	ID="RND-5_FAMILY-4767";Tend="1052";Tstart="942";shortTE="F";uid="d139c363-45dc-4d71-9729-be9358df5c4c"
WOFM01001451.1	RepeatMasker	Unknown	60705	60897	984	+	.	ID="RND-4_FAMILY-1036";Tend="1152";Tstart="962";shortTE="F";uid="b1c9e67b-0b54-4903-885f-eaebfd311424"
WOFM01001451.1	RepeatMasker	Unknown	98561	98817	903	+	.	ID="RND-6_FAMILY-1058";Tend="1145";Tstart="909";shortTE="F";uid="ebcca482-648d-444f-b5b6-eed3596a22e2"
WOFM01001451.1	RepeatMasker	Unknown	6260	6609	467	+	.	ID="RND-5_FAMILY-1314";TEgroup="ctg_1044%7CRND-5_FAMILY-1314%7C1";Tend="1145";Tstart="944";shortTE="T";uid="2d3937d7-9edf-4db1-b2db-0c8f199ef8dc"
WOFM01001451.1	RepeatMasker	DNA/Merlin	191052	191699	3201	+	.	ID="RND-4_FAMILY-263";Tend="1504";Tstart="795";shortTE="F";uid="2a708e44-49cf-47cd-b9ff-74059f23aabb"
WOFM01001451.1	RepeatMasker	Unknown	3742	3870	515	+	.	ID="RND-5_FAMILY-784";Tend="1072";Tstart="951";shortTE="F";uid="ceba89d0-e9e2-485c-9f73-1ed1e201c9a4"
WOFM01001451.1	RepeatMasker	RC/Helitron	164052	164176	738	+	.	ID="HELITRON-N1_PBA";Tend="711";Tstart="581";shortTE="F";uid="d829c228-b3ba-4207-8dc4-4822fa76b61d"
WOFM01001451.1	RepeatMasker	Unknown	244311	244461	985	+	.	ID="RND-1_FAMILY-247";Tend="1343";Tstart="1193";shortTE="F";uid="f74f7e3c-ddef-4ce4-9513-ab9458517649"
WOFM01001451.1	RepeatMasker	Unknown	60458	60629	597	+	.	ID="RND-1_FAMILY-60";Tend="1401";Tstart="1252";shortTE="F";uid="039324a6-42bf-41e2-8f18-b193ef277c83"
WOFM01001451.1	RepeatMasker	RC/Helitron	120990	121513	4486	+	.	ID="RND-4_FAMILY-8";Tend="1429";Tstart="906";shortTE="F";uid="edb0b4b6-e052-4f21-b302-af2a7ee7b7f9"
WOFM01001451.1	RepeatMasker	LTR/Gypsy	150618	150981	2759	+	.	ID="RND-1_FAMILY-503";Tend="7520";Tstart="7155";shortTE="F";uid="2a59c150-6bde-45a1-bed7-a1f6df865784"
WOFM01001451.1	RepeatMasker	Unknown	147170	147318	951	+	.	ID="RND-6_FAMILY-9161";Tend="934";Tstart="783";shortTE="F";uid="1fd3474f-aa59-4b26-bf30-a996f0b05dd2"
WOFM01001451.1	RepeatMasker	DNA	197228	197401	1034	+	.	ID="RND-5_FAMILY-4767";Tend="1047";Tstart="869";shortTE="F";uid="beb1eada-f90c-4c3d-ad1a-dea3d663a731"
WOFM01001451.1	RepeatMasker	LTR/Copia	262801	265529	18118	+	.	ID="RND-1_FAMILY-113";TEgroup="ctg_1044%7CRND-1_FAMILY-113%7C1";Tend="6815";Tstart="2278";shortTE="F";uid="830e7a65-6082-40a7-ac3c-57431818513d"
WOFM01001451.1	RepeatMasker	Unknown	57723	58894	3613	+	.	ID="RND-1_FAMILY-490";Tend="1795";Tstart="773";shortTE="F";uid="954de764-6a72-4ed7-bcb2-a7d68fdb91f3"
WOFM01001451.1	RepeatMasker	DNA/hAT-Tip100	47132	48224	8306	+	.	ID="RND-1_FAMILY-19";Tend="1920";Tstart="818";shortTE="F";uid="9b52f185-4836-4711-9e23-157a35b2cb06"
WOFM01001451.1	RepeatMasker	Unknown	229628	229893	656	+	.	ID="RND-1_FAMILY-34";Tend="1638";Tstart="1373";shortTE="F";uid="1e3d70f6-dbbf-46e3-8511-facfe1e5605b"
WOFM01001451.1	RepeatMasker	LINE/I	110228	110462	1782	+	.	ID="RND-5_FAMILY-5492";Tend="4163";Tstart="3928";shortTE="F";uid="e20b5860-7f41-4ba8-ad01-6196f1fc7ba1"
WOFM01001451.1	RepeatMasker	LTR/Copia	100147	100882	2969	+	.	ID="RND-4_FAMILY-551";Tend="3905";Tstart="3233";shortTE="F";uid="0c455667-b255-4e1a-99fc-4a06607419ca"
WOFM01001451.1	RepeatMasker	Unknown	46831	47134	1428	+	.	ID="RND-4_FAMILY-488";Tend="1237";Tstart="941";shortTE="F";uid="00c6eb4e-f59b-4d13-bf24-7ad48a86dcc3"
WOFM01001451.1	RepeatMasker	Unknown	219561	220143	4352	+	.	ID="RND-1_FAMILY-39";Tend="1586";Tstart="1005";shortTE="F";uid="f8c29c7a-1269-4d46-8a03-90ee2e38fb81"
WOFM01001451.1	RepeatMasker	Unknown	222622	222722	413	+	.	ID="RND-1_FAMILY-34";Tend="1478";Tstart="1377";shortTE="F";uid="3a427498-96be-4eb9-ac4c-07ec79431746"
WOFM01001451.1	RepeatMasker	RC/Helitron	269670	270025	529	+	.	ID="RND-5_FAMILY-2792";TEgroup="ctg_1044%7CRND-5_FAMILY-2792%7C1";Tend="1357";Tstart="972";shortTE="F";uid="983e2cf2-f1e0-415a-8303-3eb6838bdaad"
WOFM01001451.1	RepeatMasker	Unknown	100011	100146	4740	+	.	ID="RND-1_FAMILY-8";Tend="1620";Tstart="795";shortTE="F";uid="78dd911b-70d2-4d81-bf3f-d73cc2b7a23d"
WOFM01001451.1	RepeatMasker	DNA	198912	199030	580	+	.	ID="RND-5_FAMILY-3205";Tend="1487";Tstart="1366";shortTE="F";uid="8f4ff82e-fb13-4d9d-97a5-0317495a12ae"
WOFM01001451.1	RepeatMasker	Unknown	273038	273191	467	+	.	ID="RND-1_FAMILY-720";Tend="1489";Tstart="1336";shortTE="F";uid="792622aa-937c-4a16-a5bd-dfacbbcf20b0"
WOFM01001451.1	RepeatMasker	Unknown	110437	110834	2179	+	.	ID="RND-5_FAMILY-212";Tend="1540";Tstart="1106";shortTE="F";uid="421dbf9c-2182-4250-9e5d-87f6367febc2"
WOFM01001451.1	RepeatMasker	DNA/Crypton-I	88673	89490	4064	+	.	ID="RND-4_FAMILY-246";Tend="1863";Tstart="1017";shortTE="F";uid="c663651b-80c5-4c9d-ab21-856a03b95c74"
WOFM01001451.1	RepeatMasker	Unknown	84062	84407	1079	+	.	ID="RND-3_FAMILY-213";Tend="1170";Tstart="862";shortTE="F";uid="33127692-92cb-4c40-ab06-d5c90574db76"
WOFM01001451.1	RepeatMasker	LTR/Gypsy	265528	266733	10139	+	.	ID="RND-1_FAMILY-226";Tend="7709";Tstart="6492";shortTE="F";uid="26a9c23f-c7d9-447e-9d65-a93f0066f29b"
WOFM01001451.1	RepeatMasker	Unknown	221452	221677	565	+	.	ID="RND-5_FAMILY-104";Tend="1230";Tstart="995";shortTE="F";uid="74c1c18e-563b-4cd8-8f2d-2a320c3a9118"
WOFM01001451.1	RepeatMasker	Unknown	232875	234928	13158	+	.	ID="RND-5_FAMILY-2131";Tend="2984";Tstart="897";shortTE="F";uid="27eb792f-ca0b-4a77-9f51-baf444ec0386"
WOFM01001451.1	RepeatMasker	Unknown	198309	198841	1504	+	.	ID="RND-2_FAMILY-36";Tend="1780";Tstart="1277";shortTE="F";uid="2d83ee4d-f7d0-42ae-9bb9-7edb112d217a"
WOFM01001451.1	RepeatMasker	RC/Helitron	91974	92134	577	+	.	ID="RND-1_FAMILY-232";Tend="1140";Tstart="965";shortTE="F";uid="947af88d-1748-4d1b-a99b-a1457042a9f0"
WOFM01001451.1	RepeatMasker	Unknown	17441	18340	6356	+	.	ID="RND-6_FAMILY-9161";Tend="1725";Tstart="789";shortTE="F";uid="ff4f03d0-3852-44eb-8e40-bab8b3329547"
WOFM01001451.1	RepeatMasker	LTR/Copia	255361	256771	10100	+	.	ID="RND-1_FAMILY-113";Tend="2280";Tstart="873";shortTE="F";uid="021cd3fb-445e-4132-ba48-d392e7821c86"
WOFM01001451.1	RepeatMasker	Unknown	97471	97771	2182	+	.	ID="RND-1_FAMILY-58";Tend="1255";Tstart="957";shortTE="F";uid="5e4e2377-b772-4399-9dcb-11b4a094a45b"
WOFM01001451.1	RepeatMasker	Unknown	169952	170193	853	+	.	ID="RND-1_FAMILY-251";Tend="1228";Tstart="956";shortTE="F";uid="9707ae81-095d-4a81-9dae-b31ee9861f1e"
WOFM01001451.1	RepeatMasker	Unknown	180043	180876	2415	+	.	ID="RND-1_FAMILY-233";Tend="2169";Tstart="741";shortTE="F";uid="5810ab6b-12cd-4e79-8a2b-7edd1655cee6"
WOFM01001451.1	RepeatMasker	LTR/Gypsy	101946	108582	41434	+	.	ID="RND-5_FAMILY-1994";TEgroup="ctg_1044%7CRND-5_FAMILY-1994%7C1";Tend="7851";Tstart="835";shortTE="F";uid="7aac1e0d-8eeb-4e4c-9750-378af59ae07a"
WOFM01001451.1	RepeatMasker	Unknown	48270	48370	493	+	.	ID="RND-4_FAMILY-488";Tend="1059";Tstart="958";shortTE="F";uid="8d139199-5233-4bab-bd9f-edb9c5629bc4"
WOFM01001451.1	RepeatMasker	Unknown	173305	174520	7069	+	.	ID="RND-1_FAMILY-593";Tend="2443";Tstart="1239";shortTE="F";uid="712fc6b9-e4bb-4a16-8985-5a0c5b536d7c"
WOFM01001451.1	RepeatMasker	Unknown	93246	93404	1106	+	.	ID="RND-1_FAMILY-75";Tend="1121";Tstart="962";shortTE="F";uid="ce8a931d-16c7-4206-a73b-9683d4d2c8f0"
WOFM01001451.1	RepeatMasker	Unknown	139315	140150	3381	+	.	ID="RND-6_FAMILY-1708";Tend="1596";Tstart="848";shortTE="F";uid="58c34069-b076-4bc3-a3be-c24a29f8ceb8"
WOFM01001451.1	RepeatMasker	LTR/Copia	116665	116940	731	+	.	ID="RND-6_FAMILY-4779";Tend="263";Tstart="4";shortTE="F";uid="88d54816-ac07-4504-bb54-f0ff56412ea3"
WOFM01001451.1	RepeatMasker	RC/Helitron	92607	92790	640	+	.	ID="RND-1_FAMILY-232";Tend="1354";Tstart="1142";shortTE="F";uid="99b1db70-0a1d-451b-a506-5bd40dc764c4"
WOFM01001451.1	RepeatMasker	LTR/Gypsy	222735	229613	56736	+	.	ID="RND-5_FAMILY-1715";Tend="6890";Tstart="15";shortTE="F";uid="273d1146-153e-4341-8e93-6dec17941b3c"
WOFM01001451.1	RepeatMasker	Unknown	166760	167384	3668	+	.	ID="RND-1_FAMILY-233";Tend="2869";Tstart="2210";shortTE="F";uid="ceb73c5c-c41a-462d-822d-21da55cb0d31"
WOFM01001451.1	RepeatMasker	Unknown	14968	15160	898	+	.	ID="RND-5_FAMILY-647";Tend="1215";Tstart="1012";shortTE="F";uid="125b90f8-d862-4c43-8a89-7c145367aaca"
WOFM01001451.1	RepeatMasker	LTR/Gypsy	34460	41338	57088	+	.	ID="RND-1_FAMILY-226";Tend="7705";Tstart="822";shortTE="F";uid="24bc042d-b6b0-43ac-bace-0d62bf437939"
WOFM01001451.1	RepeatMasker	Unknown	77756	78116	674	+	.	ID="RND-6_FAMILY-1370";Tend="2099";Tstart="1747";shortTE="F";uid="878ee41f-326c-4e28-a7b9-7aead2bc61fe"
WOFM01001451.1	RepeatMasker	DNA/Maverick	257407	262794	46280	+	.	ID="RND-6_FAMILY-3885";Tend="6019";Tstart="638";shortTE="F";uid="31461cc0-73b3-438f-9971-7c086c9ad897"
WOFM01001451.1	RepeatMasker	Unknown	86358	86947	1516	+	.	ID="RND-1_FAMILY-553";Tend="5560";Tstart="4974";shortTE="F";uid="0cc433e4-93c1-42c3-a3dd-ed141220cf79"
WOFM01001451.1	RepeatMasker	Unknown	51324	53167	14111	+	.	ID="RND-1_FAMILY-313";Tend="2679";Tstart="842";shortTE="F";uid="b49cf15f-c93f-44e3-b2ba-020caf807b48"
WOFM01001451.1	RepeatMasker	Unknown	170377	170584	1259	+	.	ID="RND-5_FAMILY-4339";Tend="1099";Tstart="877";shortTE="F";uid="fa60e1db-20c9-449c-968f-bdcf6612a5a2"
WOFM01001451.1	RepeatMasker	Unknown	193889	194298	766	+	.	ID="RND-1_FAMILY-338";TEgroup="ctg_1044%7CRND-1_FAMILY-338%7C1";Tend="1219";Tstart="975";shortTE="F";uid="3cd0db19-8d5b-4843-8e32-edbb1647c5de"
WOFM01001451.1	RepeatMasker	LINE/R1-LOA	202652	212072	80060	+	.	ID="RND-1_FAMILY-289";Tend="9387";Tstart="1";shortTE="F";uid="87dc9968-0936-4e1e-881e-300315a867bc"
WOFM01001451.1	RepeatMasker	Unknown	101804	101948	909	+	.	ID="RND-1_FAMILY-247";Tend="1339";Tstart="1195";shortTE="F";uid="b3039e4b-4055-4b53-8fab-3bcdba82b62b"
WOFM01001451.1	RepeatMasker	Unknown	13316	13571	1380	+	.	ID="RND-5_FAMILY-4056";Tend="1237";Tstart="981";shortTE="F";uid="686dd0b2-1f3c-45cd-8b0f-b14cbf852676"
WOFM01001451.1	RepeatMasker	Unknown	4595	5164	3095	+	.	ID="RND-5_FAMILY-784";Tend="1638";Tstart="1085";shortTE="F";uid="e26a185f-e74f-403b-a565-8b6363b0d3f6"
WOFM01001451.1	RepeatMasker	Unknown	14292	14896	1807	+	.	ID="RND-1_FAMILY-675";Tend="1558";Tstart="948";shortTE="F";uid="d816495c-f3b1-4a58-91bf-5c3e6c4205a4"
WOFM01001451.1	RepeatMasker	DNA/CMC-Chapaev-3	131533	132345	3172	+	.	ID="RND-6_FAMILY-496";Tend="1727";Tstart="870";shortTE="F";uid="9ae2d59f-58ff-4177-b575-c4f910e12bec"
WOFM01001451.1	RepeatMasker	Unknown	232364	232874	3260	+	.	ID="RND-1_FAMILY-39";Tend="1524";Tstart="992";shortTE="F";uid="d79aa80d-ce79-40c5-9c3b-22774b3961b9"
WOFM01001451.1	RepeatMasker	DNA/Academ-1	183314	184156	2555	+	.	ID="RND-1_FAMILY-579";Tend="1646";Tstart="794";shortTE="F";uid="540859e7-159a-4532-9168-48751866a2a6"
WOFM01001451.1	RepeatMasker	LINE/L2	121498	121800	499	+	.	ID="RND-5_FAMILY-2134";Tend="1277";Tstart="973";shortTE="F";uid="aafa59e2-e751-41b8-aaaa-b147560b4efc"
WOFM01001451.1	RepeatMasker	LTR/Gypsy	158556	158909	477	+	.	ID="RND-6_FAMILY-7355";Tend="1518";Tstart="1173";shortTE="F";uid="29fcca37-7eac-40f8-8496-4f21e28bbc0b"
WOFM01001451.1	RepeatMasker	LTR/Gypsy	280590	280830	1164	+	.	ID="RND-3_FAMILY-275";Tend="572";Tstart="334";shortTE="F";uid="251e7cb5-3169-498e-ad35-f23d509a022a"
WOFM01001451.1	RepeatMasker	Unknown	266753	267456	852	+	.	ID="RND-1_FAMILY-595";Tend="1694";Tstart="980";shortTE="F";uid="22ab52e7-2f50-4ebd-a42e-7d617e5c0093"
WOFM01001451.1	RepeatMasker	Unknown	111676	112474	4675	+	.	ID="RND-6_FAMILY-9161";TEgroup="ctg_1044%7CRND-6_FAMILY-9161%7C1";Tend="1724";Tstart="783";shortTE="F";uid="42e11abc-ce01-4e28-93a0-6b917e4e1106"
WOFM01001451.1	RepeatMasker	Unknown	239101	239225	714	+	.	ID="RND-1_FAMILY-387";Tend="1694";Tstart="1569";shortTE="F";uid="6b64d6ae-b8c6-4831-8f26-0595363fb80a"
WOFM01001451.1	RepeatMasker	DNA/Kolobok-T2	163975	164145	435	+	.	ID="KOLOBOK-2_AP";Tend="545";Tstart="377";shortTE="F";uid="138cf436-fc8f-4f8a-a563-2a51a544f3a5"
WOFM01001451.1	RepeatMasker	Unknown	163333	163554	641	+	.	ID="RND-1_FAMILY-175";Tend="1044";Tstart="867";shortTE="F";uid="e11ebb02-6d79-415d-a0ce-27826bb1d399"
WOFM01001451.1	RepeatMasker	Unknown	267773	268066	865	+	.	ID="RND-1_FAMILY-328";Tend="1288";Tstart="993";shortTE="F";uid="75f14fc4-67a8-405c-9e2d-902e9098d27f"
WOFM01001451.1	RepeatMasker	Unknown	255080	255208	966	+	.	ID="RND-5_FAMILY-4559";Tend="1028";Tstart="898";shortTE="F";uid="3d5b55a7-e447-4701-bab5-58f12a57b843"
WOFM01001451.1	RepeatMasker	Unknown	7093	7313	1144	+	.	ID="RND-5_FAMILY-1796";Tend="1402";Tstart="1174";shortTE="F";uid="7ba76af8-ab58-4010-8317-97e29040b404"
WOFM01001451.1	RepeatMasker	Unknown	92796	93144	1082	-	.	ID="RND-6_FAMILY-2349";Tend="1512";Tstart="1154";shortTE="F";uid="68d91621-26b9-4e8b-96e6-3f22ec7fe01e"
WOFM01001451.1	RepeatMasker	Unknown	60114	60264	969	-	.	ID="RND-4_FAMILY-128";Tend="1393";Tstart="1242";shortTE="F";uid="681f469f-9ab5-4b0b-9b4e-8a2cafd80916"
WOFM01001451.1	RepeatMasker	Unknown	254954	255057	645	-	.	ID="RND-5_FAMILY-1973";Tend="1838";Tstart="1735";shortTE="F";uid="88687e78-548b-424d-a510-00f6a928238e"
WOFM01001451.1	RepeatMasker	DNA/TcMar-Tc1	164036	164158	429	-	.	ID="MARINER-N22_AG";Tend="202";Tstart="78";shortTE="F";uid="562399ce-9b9f-4044-a9c9-d513725c2f6a"
WOFM01001451.1	RepeatMasker	Unknown	230076	231063	2721	-	.	ID="RND-1_FAMILY-638";Tend="1961";Tstart="958";shortTE="F";uid="7d0bb1b5-3bec-4999-92b5-b0adf6e9339e"
WOFM01001451.1	RepeatMasker	Unknown	30474	31221	4069	-	.	ID="RND-1_FAMILY-674";Tend="5233";Tstart="4508";shortTE="F";uid="2c0ed6bd-62b4-4892-a93f-0f1e544873d0"
WOFM01001451.1	RepeatMasker	Unknown	133340	134427	7185	-	.	ID="RND-5_FAMILY-1819";Tend="1893";Tstart="784";shortTE="F";uid="49e6cb6f-7bd4-4442-bcee-b26aaa145f37"
WOFM01001451.1	RepeatMasker	LTR/Gypsy	95538	95697	552	-	.	ID="GYPSY-24_DEL-I";Tend="2781";Tstart="2616";shortTE="F";uid="83c03d46-20b7-4577-8d8e-d1f5cea38076"
WOFM01001451.1	RepeatMasker	DNA	197670	198096	2401	-	.	ID="RND-5_FAMILY-3205";Tend="1510";Tstart="1088";shortTE="F";uid="73cefa59-5ef5-4315-8609-a5173a2935e0"
WOFM01001451.1	RepeatMasker	LTR/Gypsy	220913	221323	1543	-	.	ID="RND-5_FAMILY-1994";Tend="7866";Tstart="7429";shortTE="F";uid="0325325f-3e79-43dc-b38b-16f521600c3b"
WOFM01001451.1	RepeatMasker	Unknown	159221	159885	3808	-	.	ID="RND-6_FAMILY-1708";Tend="1597";Tstart="863";shortTE="F";uid="14441bca-05ff-494f-a8d4-f613f446f5b1"
WOFM01001451.1	RepeatMasker	Unknown	60523	60632	404	-	.	ID="RND-4_FAMILY-128";Tend="1032";Tstart="919";shortTE="F";uid="a94911c6-62de-4e57-b7a4-57921c414112"
WOFM01001451.1	RepeatMasker	Unknown	267550	267776	1543	-	.	ID="RND-1_FAMILY-98";Tend="1215";Tstart="989";shortTE="F";uid="02d53b17-76c9-4a05-a653-2f794fee916c"
WOFM01001451.1	RepeatMasker	Unknown	81693	81829	938	-	.	ID="RND-1_FAMILY-554";Tend="1109";Tstart="971";shortTE="F";uid="3ad84b99-93fa-4136-988b-67b8b0dac653"
WOFM01001451.1	RepeatMasker	Unknown	121540	122318	4894	-	.	ID="RND-6_FAMILY-2894";Tend="1795";Tstart="984";shortTE="F";uid="b2ece64c-aaaa-46cc-9628-03e84d8bb584"
WOFM01001451.1	RepeatMasker	DNA/Academ-1	19289	19791	3631	-	.	ID="RND-1_FAMILY-73";Tend="2525";Tstart="2024";shortTE="F";uid="538abfa7-2bc1-473e-9722-7732ba52fbf3"
WOFM01001451.1	RepeatMasker	Unknown	162414	163045	1185	-	.	ID="RND-6_FAMILY-4165";TEgroup="ctg_1044%7CRND-6_FAMILY-4165%7C1";Tend="1738";Tstart="862";shortTE="F";uid="348b96e7-9e26-41ed-87ad-f67ee1a4cc8f"
WOFM01001451.1	RepeatMasker	Unknown	50577	50827	1058	-	.	ID="RND-4_FAMILY-455";Tend="1276";Tstart="999";shortTE="F";uid="347db912-e34e-420c-83c0-c9e863a9b7b6"
WOFM01001451.1	RepeatMasker	Unknown	147317	147800	2302	-	.	ID="RND-3_FAMILY-526";Tend="1435";Tstart="981";shortTE="F";uid="38ed8c0a-09eb-49ab-a65e-f2989311404d"
WOFM01001451.1	RepeatMasker	Unknown	159914	160373	1653	-	.	ID="RND-5_FAMILY-192";Tend="1424";Tstart="922";shortTE="F";uid="c35b91fa-9511-4aa1-b9cf-59f7d5778ad0"
WOFM01001451.1	RepeatMasker	Unknown	268105	268441	1507	-	.	ID="RND-1_FAMILY-58";Tend="1253";Tstart="950";shortTE="F";uid="0c5a80c3-e9f5-41b8-9ef8-bace811901ba"
WOFM01001451.1	RepeatMasker	Unknown	46329	46576	825	-	.	ID="RND-1_FAMILY-553";Tend="5290";Tstart="5046";shortTE="F";uid="b6faf4f2-c166-44e1-84b4-88928f770f75"
WOFM01001451.1	RepeatMasker	Unknown	201879	205225	27168	-	.	ID="RND-1_FAMILY-450";Tend="3312";Tstart="1";shortTE="F";uid="3f0060dd-dd7a-464a-bf6f-34a0e49bce68"
WOFM01001451.1	RepeatMasker	Unknown	193538	193892	2127	-	.	ID="RND-5_FAMILY-1913";Tend="1327";Tstart="972";shortTE="F";uid="3b3ad52c-c866-4c3f-9973-3c05b01b83c4"
WOFM01001451.1	RepeatMasker	LINE/R2-NeSL	164162	164560	2636	-	.	ID="RND-3_FAMILY-38";Tend="1332";Tstart="930";shortTE="F";uid="548383d6-3347-4ec8-8d89-eaeddafca321"
WOFM01001451.1	RepeatMasker	DNA/CMC-EnSpm	157531	158025	951	-	.	ID="RND-1_FAMILY-476";Tend="1283";Tstart="784";shortTE="F";uid="b66f7978-51fa-491d-b5d5-f092fb5990e1"
WOFM01001451.1	RepeatMasker	DNA	75090	75299	801	-	.	ID="RND-5_FAMILY-4767";Tend="1079";Tstart="859";shortTE="F";uid="cd8a5214-3ce8-4e28-8a2f-5b21581f644b"
WOFM01001451.1	RepeatMasker	LINE/R2-NeSL	163674	164056	1714	-	.	ID="RND-3_FAMILY-38";TEgroup="ctg_1044%7CRND-3_FAMILY-38%7C1";Tend="1439";Tstart="924";shortTE="F";uid="754508e1-4338-4283-994f-57880e533243"
WOFM01001451.1	RepeatMasker	Unknown	2427	2615	878	-	.	ID="RND-1_FAMILY-264";Tend="1122";Tstart="934";shortTE="F";uid="bb1f9ac2-62c7-4a02-8ddc-c134cffa460d"
WOFM01001451.1	RepeatMasker	Unknown	197014	197255	1232	-	.	ID="RND-1_FAMILY-521";Tend="1063";Tstart="784";shortTE="F";uid="e1fddd12-fb96-446a-8e15-433bce74140b"
WOFM01001451.1	RepeatMasker	Unknown	3875	4137	862	-	.	ID="RND-6_FAMILY-5892";Tend="355";Tstart="60";shortTE="F";uid="361525ff-2ecf-43ba-8716-4839bb4f1db8"
WOFM01001451.1	RepeatMasker	LTR/Gypsy	242001	242711	2926	-	.	ID="RND-1_FAMILY-150";Tend="2082";Tstart="1371";shortTE="F";uid="bb628761-1eb7-48f9-9af4-0cd1a2a5b923"
WOFM01001451.1	RepeatMasker	Unknown	279	718	898	-	.	ID="RND-6_FAMILY-3132";Tend="1738";Tstart="1234";shortTE="F";uid="c2a0c50d-c3e4-4665-bc08-09b532493326"
WOFM01001451.1	RepeatMasker	LTR/Copia	244743	244922	487	-	.	ID="RND-6_FAMILY-1429";Tend="6961";Tstart="6784";shortTE="F";uid="eeaf3206-9ac9-4f69-a5eb-349401546a39"
WOFM01001451.1	RepeatMasker	Unknown	163559	163668	712	-	.	ID="RND-1_FAMILY-70";Tend="1134";Tstart="1027";shortTE="F";uid="e838d785-48c6-435f-8e6f-adceeee05283"
WOFM01001451.1	RepeatMasker	Unknown	14896	15144	444	-	.	ID="RND-6_FAMILY-3099";Tend="1212";Tstart="954";shortTE="F";uid="a9030cba-c3db-463e-a78b-42b35fdde960"
WOFM01001451.1	RepeatMasker	LINE/CR1	238866	239105	867	-	.	ID="RND-5_FAMILY-655";Tend="1167";Tstart="794";shortTE="F";uid="1f24acdc-68f5-48b1-ba79-54e52fb4e1f1"
WOFM01001451.1	RepeatMasker	Unknown	67351	67929	2265	-	.	ID="RND-1_FAMILY-299";Tend="2541";Tstart="1910";shortTE="F";uid="eae2a859-0612-4cd3-a081-7c86b8becb76"
WOFM01001451.1	RepeatMasker	DNA/Crypton-I	174754	174890	610	-	.	ID="RND-4_FAMILY-334";Tend="1680";Tstart="1534";shortTE="F";uid="d9115d57-4759-47d1-b11a-a901780ddca9"
WOFM01001451.1	RepeatMasker	DNA/Maverick	275235	280586	30022	-	.	ID="RND-6_FAMILY-3885";Tend="6021";Tstart="758";shortTE="F";uid="f8c264f2-661c-41bb-a4da-804086b4b2b1"
WOFM01001451.1	RepeatMasker	Unknown	196789	197020	1163	-	.	ID="RND-1_FAMILY-593";Tend="1454";Tstart="1235";shortTE="F";uid="00bf2091-d34e-485e-aa63-0347278c0a87"
WOFM01001451.1	RepeatMasker	DNA	97799	98071	736	-	.	ID="RND-6_FAMILY-4595";Tend="1262";Tstart="973";shortTE="F";uid="d15bd194-10dd-419e-a6fd-b728c4c8c8c7"
WOFM01001451.1	RepeatMasker	Unknown	125057	125525	1408	-	.	ID="RND-4_FAMILY-128";Tend="1430";Tstart="909";shortTE="F";uid="196507c5-8248-4e21-9d39-77431d82ac00"
WOFM01001451.1	RepeatMasker	LTR/Gypsy	241692	242004	1421	-	.	ID="RND-6_FAMILY-789";Tend="4505";Tstart="4193";shortTE="F";uid="3fa2be9c-4f1f-400a-973b-0abe49b8ac17"
WOFM01001451.1	RepeatMasker	Unknown	215321	216088	4421	-	.	ID="RND-5_FAMILY-784";Tend="1637";Tstart="884";shortTE="F";uid="d8fb9069-4bf1-4ff5-af60-369e52975c02"
WOFM01001451.1	RepeatMasker	Unknown	80898	81311	2757	-	.	ID="RND-4_FAMILY-1438";Tend="1306";Tstart="891";shortTE="F";uid="716d7437-5969-46ef-9443-29c5fcfad4e3"
WOFM01001451.1	RepeatMasker	Unknown	93676	94009	885	-	.	ID="RND-6_FAMILY-2349";Tend="1323";Tstart="976";shortTE="F";uid="f8efc2c5-6fc3-41a6-8dd3-4e39cb6a3b76"
WOFM01001451.1	RepeatMasker	DNA/Academ-1	26372	26897	3612	-	.	ID="RND-1_FAMILY-73";Tend="2029";Tstart="1500";shortTE="F";uid="be0bdaf0-63a8-46c0-8327-c04dff044f04"
WOFM01001451.1	RepeatMasker	Unknown	180878	181154	1279	-	.	ID="RND-5_FAMILY-2131";Tend="1141";Tstart="863";shortTE="F";uid="dfc860d4-2741-489c-b619-6a3bcf335ff2"
WOFM01001451.1	RepeatMasker	Unknown	159031	159203	422	-	.	ID="RND-5_FAMILY-192";Tend="1374";Tstart="1198";shortTE="F";uid="ef34bbb4-1b87-49f6-9e8c-d4f1395481c0"
WOFM01001451.1	RepeatMasker	Unknown	3480	3743	813	-	.	ID="RND-1_FAMILY-58";Tend="1270";Tstart="958";shortTE="F";uid="dac2b548-0ee5-4756-8da8-8b8ed8ca2cd6"
WOFM01001451.1	RepeatMasker	Unknown	173029	173312	1777	-	.	ID="RND-6_FAMILY-3053";Tend="1761";Tstart="1482";shortTE="F";uid="84960341-2603-4818-b6d1-15dfc50b2229"
WOFM01001451.1	RepeatMasker	DNA	96796	97421	761	-	.	ID="RND-6_FAMILY-4595";TEgroup="ctg_1044%7CRND-6_FAMILY-4595%7C1";Tend="1406";Tstart="971";shortTE="F";uid="66a5620a-63af-4690-b607-de387c213068"
WOFM01001451.1	RepeatMasker	LINE/L2	126641	126755	491	-	.	ID="RND-5_FAMILY-2134";Tend="1906";Tstart="1797";shortTE="F";uid="7b16d8d4-1a4d-42ef-9761-b6115fe64fc3"
WOFM01001451.1	RepeatMasker	Unknown	194588	194826	415	-	.	ID="RND-5_FAMILY-1452";Tend="1368";Tstart="1130";shortTE="F";uid="c446f600-67aa-4f07-a2a1-f1f007d99a26"
WOFM01001451.1	RepeatMasker	Unknown	140894	141434	1872	-	.	ID="RND-1_FAMILY-590";TEgroup="ctg_1044%7CRND-1_FAMILY-590%7C1";Tend="1586";Tstart="938";shortTE="F";uid="9d2a4213-622e-41e0-87a2-ec4ce7fb883c"
WOFM01001451.1	RepeatMasker	Unknown	238442	238789	474	-	.	ID="RND-1_FAMILY-402";TEgroup="ctg_1044%7CRND-1_FAMILY-402%7C1";Tend="1647";Tstart="1038";shortTE="T";uid="11228c3e-60fc-4892-b012-4336205d50e6"
WOFM01001451.1	RepeatMasker	LTR/Gypsy	119839	120551	5364	-	.	ID="RND-6_FAMILY-7355";Tend="4204";Tstart="3488";shortTE="F";uid="5e185f12-2a6c-435d-b1ab-4f16a8c17473"
WOFM01001451.1	RepeatMasker	Unknown	184608	184750	1016	-	.	ID="RND-6_FAMILY-2349";Tend="1509";Tstart="1367";shortTE="F";uid="d4de40d0-0b18-41bb-a70d-3fb6ddf8c0ac"
WOFM01001451.1	RepeatMasker	Unknown	163051	163256	1032	-	.	ID="RND-1_FAMILY-328";Tend="1199";Tstart="995";shortTE="F";uid="234ffa42-0dd1-46a6-b127-c8ba4e4c3059"
WOFM01001451.1	RepeatMasker	Unknown	94212	94991	3434	-	.	ID="RND-6_FAMILY-9161";Tend="1729";Tstart="795";shortTE="F";uid="0277ca30-2b30-4ca8-9586-bd6858236003"
WOFM01001451.1	RepeatMasker	Unknown	41843	42400	3658	-	.	ID="RND-6_FAMILY-1576";Tend="1573";Tstart="987";shortTE="F";uid="f949623a-8cd1-4400-ac10-3e8ed28e89da"
WOFM01001451.1	RepeatMasker	LTR/Gypsy	81264	81461	774	-	.	ID="GYPSY-24_DEL-I";Tend="2819";Tstart="2621";shortTE="F";uid="13f79722-793b-4a13-8ced-1c06f93ab8e2"
WOFM01001451.1	RepeatMasker	Unknown	92120	92607	3503	-	.	ID="RND-3_FAMILY-526";Tend="1449";Tstart="954";shortTE="F";uid="6c667b9b-7b70-4d72-873f-6a7e73eff02f"
WOFM01001451.1	RepeatMasker	Unknown	70106	70417	1804	-	.	ID="RND-1_FAMILY-58";Tend="1257";Tstart="956";shortTE="F";uid="f76e1e81-9a76-4e62-9dcb-1c86996bf53b"
WOFM01001451.1	RepeatMasker	Unknown	45630	45841	871	-	.	ID="RND-4_FAMILY-492";Tend="1259";Tstart="1048";shortTE="F";uid="c29258b0-41d7-443d-bddd-6598183661ee"
WOFM01001451.1	RepeatMasker	LTR/Gypsy	80718	80897	745	-	.	ID="GYPSY-24_DEL-I";Tend="2799";Tstart="2619";shortTE="F";uid="acb493e2-bf8d-4bb2-9b0f-8ffb277d5c73"
WOFM01001451.1	RepeatMasker	Unknown	242710	243026	1215	-	.	ID="RND-1_FAMILY-402";Tend="1357";Tstart="1036";shortTE="F";uid="0450adae-add8-4ab5-8a5d-314da1e8e409"
WOFM01001451.1	RepeatMasker	DNA/Kolobok-T2?	147792	148016	712	-	.	ID="kolobok-n1_aec";Tend="7550";Tstart="7327";shortTE="F";uid="04d10fa5-b9b0-4318-a163-3117c3e9e1a4"
WOFM01001451.1	RepeatMasker	Unknown	252274	252640	2707	-	.	ID="RND-3_FAMILY-526";Tend="1312";Tstart="946";shortTE="F";uid="8fe08b34-dd30-4fbc-b31c-6c3a0b843397"
WOFM01001451.1	RepeatMasker	Unknown	146418	147079	3164	-	.	ID="RND-5_FAMILY-1011";Tend="1495";Tstart="813";shortTE="F";uid="f6ee8b61-29ad-475d-bf38-1557a213d4cf"
WOFM01001451.1	RepeatMasker	Unknown	137722	138639	4848	-	.	ID="RND-1_FAMILY-1127";Tend="1940";Tstart="977";shortTE="F";uid="996b9d9f-7e73-4604-9075-ec2dd60221d4"
WOFM01001451.1	RepeatMasker	Unknown	186959	187096	424	-	.	ID="RND-6_FAMILY-756";Tend="651";Tstart="517";shortTE="F";uid="a8b84cb0-27f9-4ba5-8dbb-cf4395a5500d"
WOFM01001451.1	RepeatMasker	DNA	15248	15712	1213	-	.	ID="RND-6_FAMILY-4595";Tend="1408";Tstart="922";shortTE="F";uid="acc89ba7-17ef-475f-8302-7cf5ee0e84a9"
WOFM01001451.1	RepeatMasker	Unknown	100883	101069	2581	-	.	ID="RND-6_FAMILY-14429";Tend="1199";Tstart="246";shortTE="F";uid="d3301fae-76d1-45c5-a2f5-3b393730890a"
WOFM01001451.1	RepeatMasker	Unknown	77149	77711	2809	-	.	ID="RND-5_FAMILY-4056";Tend="1557";Tstart="961";shortTE="F";uid="139949ab-e249-45de-be89-a32e393c036c"
WOFM01001451.1	RepeatMasker	Unknown	80284	80714	2806	-	.	ID="RND-6_FAMILY-5096";Tend="1723";Tstart="1262";shortTE="F";uid="c3ce0a31-3f5c-4841-818e-82aa83c37a60"
WOFM01001451.1	RepeatMasker	Unknown	6319	6471	1033	-	.	ID="RND-1_FAMILY-75";Tend="1124";Tstart="961";shortTE="F";uid="1b294b98-8edf-4c63-8815-cd4edeb7473a"
WOFM01001451.1	RepeatMasker	DNA/Crypton-I	273188	273764	3011	-	.	ID="RND-1_FAMILY-254";Tend="1490";Tstart="925";shortTE="F";uid="114a33b8-7e63-4ffc-9297-0611b006092f"
WOFM01001451.1	RepeatMasker	DNA/TcMar-Tigger	272613	272718	458	-	.	ID="RND-1_FAMILY-654";Tend="1532";Tstart="1421";shortTE="F";uid="27bca9be-0ac0-467e-ad9a-cb28a059fb32"
WOFM01001451.1	RepeatMasker	Unknown	168358	169436	1241	-	.	ID="RND-1_FAMILY-6";Tend="1855";Tstart="1189";shortTE="F";uid="9828c2ea-066e-4acd-9dc5-c19844ad7208"
WOFM01001451.1	RepeatMasker	RC/Helitron	244048	244210	778	-	.	ID="RND-5_FAMILY-2749";Tend="1089";Tstart="909";shortTE="F";uid="436f830f-0468-4675-9b9e-368b1cd17e99"
WOFM01001451.1	RepeatMasker	Unknown	184724	184943	681	-	.	ID="RND-5_FAMILY-5935";Tend="1383";Tstart="1171";shortTE="F";uid="d30ec619-4e36-43c4-923e-bf8d87ec3f74"
WOFM01001451.1	RepeatMasker	Unknown	101700	101803	891	-	.	ID="RND-5_FAMILY-123";Tend="3233";Tstart="2988";shortTE="F";uid="8bed6a6c-de82-4b11-949f-31148345fa5b"
WOFM01001451.1	RepeatMasker	LTR/Copia	244974	252259	61494	-	.	ID="RND-6_FAMILY-1438";Tend="7852";Tstart="566";shortTE="F";uid="0eed8e21-d580-4117-8ed1-b1c93c03664c"
WOFM01001451.1	RepeatMasker	Unknown	126682	127441	3156	-	.	ID="RND-6_FAMILY-9161";Tend="1728";Tstart="795";shortTE="F";uid="2195e115-36f4-4088-bb5c-76c9e86670e4"
WOFM01001452.1	RepeatMasker	LINE/I	16195	16404	1566	+	.	ID="RND-1_FAMILY-686";Tend="629";Tstart="417";shortTE="F";uid="6f7fd350-7375-4831-9b3e-305ee2aec9c4"
WOFM01001452.1	RepeatMasker	Unknown	9919	10457	4287	+	.	ID="RND-1_FAMILY-609";Tend="1454";Tstart="922";shortTE="F";uid="4ea46790-d11f-4118-b316-77ccd6d86c39"
WOFM01001452.1	RepeatMasker	Unknown	3082	3186	510	+	.	ID="RND-2_FAMILY-36";Tend="1797";Tstart="1691";shortTE="F";uid="834c2eef-15f1-4bba-aade-9d872e80c407"
WOFM01001452.1	RepeatMasker	DNA/TcMar-Mariner	2954	3174	432	+	.	ID="RND-6_FAMILY-9025";Tend="1627";Tstart="1448";shortTE="F";uid="01c2d0e3-59a3-4efc-9484-72a90dff6822"
WOFM01001452.1	RepeatMasker	Unknown	10451	10960	1622	+	.	ID="RND-1_FAMILY-70";TEgroup="ctg_1045%7CRND-1_FAMILY-70%7C1";Tend="1186";Tstart="989";shortTE="F";uid="6c9140e0-be2c-4e3e-8e25-0b613f794dcf"
WOFM01001452.1	RepeatMasker	LTR/Gypsy	4818	7069	4604	+	.	ID="RND-6_FAMILY-9552";Tend="2279";Tstart="191";shortTE="F";uid="e094a2c8-abd7-4258-afc8-c89728b71147"
WOFM01001452.1	RepeatMasker	Unknown	9262	9414	615	+	.	ID="RND-1_FAMILY-264";Tend="1125";Tstart="960";shortTE="F";uid="f80c1418-960c-439d-bd4e-f6bf5d2eb2d0"
WOFM01001452.1	RepeatMasker	Unknown	11583	11735	455	+	.	ID="RND-5_FAMILY-852";Tend="866";Tstart="715";shortTE="F";uid="1e54eff4-a608-49c8-9202-b2b70c7ff3d5"
WOFM01001452.1	RepeatMasker	Unknown	15298	16197	7602	+	.	ID="RND-1_FAMILY-110";Tend="1866";Tstart="949";shortTE="F";uid="91231ca4-6be7-46e4-ba85-eafac022ebef"
WOFM01001452.1	RepeatMasker	LTR/Pao	9577	9905	1522	-	.	ID="RND-5_FAMILY-4697";Tend="466";Tstart="186";shortTE="F";uid="5146ea21-a9fa-49f7-94da-1b52c5ba3267"
WOFM01001452.1	RepeatMasker	Unknown	1138	1353	1398	-	.	ID="RND-5_FAMILY-246";Tend="1354";Tstart="1147";shortTE="F";uid="beb28a87-a628-466e-b124-29442a294dd4"
WOFM01001452.1	RepeatMasker	Unknown	11402	11532	632	-	.	ID="RND-5_FAMILY-4056";Tend="1545";Tstart="1418";shortTE="F";uid="737c7a10-4bcf-4067-83d9-b54d111e8a4f"
WOFM01001452.1	RepeatMasker	Unknown	15256	15412	953	-	.	ID="RND-1_FAMILY-105";Tend="2054";Tstart="1898";shortTE="F";uid="31d75cdf-c4a0-4b73-9df1-c02edcd46680"
WOFM01001452.1	RepeatMasker	LTR/Gypsy	11073	11310	2032	-	.	ID="RND-1_FAMILY-781";Tend="5935";Tstart="5698";shortTE="F";uid="a6c3756b-0251-43b9-88b3-0937b2cc1bbf"
WOFM01001452.1	RepeatMasker	LTR/Copia	16400	21575	31776	-	.	ID="RND-1_FAMILY-113";Tend="7929";Tstart="2743";shortTE="F";uid="3d25cba3-44bd-4b6f-a8b4-be7ee4633f28"
WOFM01001452.1	RepeatMasker	Unknown	16077	16218	1041	-	.	ID="RND-1_FAMILY-105";Tend="964";Tstart="823";shortTE="F";uid="7a5c8061-163a-4772-ab8e-57a6768b5895"
WOFM01001453.1	RepeatMasker	Unknown	8043	8250	925	+	.	ID="RND-4_FAMILY-305";Tend="1144";Tstart="926";shortTE="F";uid="2da34d74-0adb-49cb-9260-61936ae31d4a"
WOFM01001453.1	RepeatMasker	Unknown	6626	7578	5266	+	.	ID="RND-4_FAMILY-1347";Tend="1818";Tstart="868";shortTE="F";uid="0d35c1f3-21dd-491a-8416-4b35ec6acc7a"
WOFM01001453.1	RepeatMasker	Unknown	2369	2610	613	+	.	ID="RND-2_FAMILY-36";Tend="857";Tstart="617";shortTE="F";uid="4f7f1188-c140-480e-9a48-4ee9e3ce0892"
WOFM01001453.1	RepeatMasker	Unknown	2595	4744	3217	-	.	ID="RND-6_FAMILY-5017";Tend="2037";Tstart="48";shortTE="F";uid="614d7f7f-35d7-410e-ba89-34b14d0cc2cc"
WOFM01001453.1	RepeatMasker	Unknown	2366	2531	799	-	.	ID="RND-6_FAMILY-1182";Tend="1772";Tstart="1610";shortTE="F";uid="a970f172-d2db-4309-a427-9586d5e90156"
WOFM01001453.1	RepeatMasker	DNA/PiggyBac	2	1079	2431	-	.	ID="RND-6_FAMILY-5128";Tend="2601";Tstart="1503";shortTE="F";uid="fe2d7f0f-4d58-4d8d-aa36-cdd8abbfd3ba"
WOFM01001455.1	RepeatMasker	Unknown	6317	6965	3790	+	.	ID="RND-1_FAMILY-495";Tend="1609";Tstart="946";shortTE="F";uid="7b73ae34-4a72-46c7-b79e-955f32d6876e"
WOFM01001455.1	RepeatMasker	Unknown	6200	6304	517	+	.	ID="RND-2_FAMILY-36";Tend="740";Tstart="635";shortTE="F";uid="62f2e624-fedc-4bdf-81fa-9f8346743b35"
WOFM01001455.1	RepeatMasker	Unknown	6	675	1869	+	.	ID="RND-2_FAMILY-36";Tend="1646";Tstart="1039";shortTE="F";uid="ca7e4bc9-eefe-44d6-8234-16805ca3cbc6"
WOFM01001455.1	RepeatMasker	Unknown	7643	7757	522	+	.	ID="RND-5_FAMILY-271";Tend="2003";Tstart="1888";shortTE="F";uid="47d92483-cb75-4052-bcdd-4f0e44ee0491"
WOFM01001455.1	RepeatMasker	Unknown	4385	4967	3419	+	.	ID="RND-4_FAMILY-1891";Tend="1458";Tstart="898";shortTE="F";uid="d318295e-5b7d-489b-9f8c-89f8c708e750"
WOFM01001455.1	RepeatMasker	DNA/CMC-Transib	6970	7617	3501	-	.	ID="RND-5_FAMILY-7174";Tend="1577";Tstart="917";shortTE="F";uid="7e14ca6e-479b-488f-b666-de461f40595b"
WOFM01001455.1	RepeatMasker	DNA/hAT-Pegasus	2396	4063	9721	-	.	ID="RND-1_FAMILY-316";Tend="2499";Tstart="835";shortTE="F";uid="5d61d78b-4458-412b-a1bc-a4e7de6b97b3"
WOFM01001455.1	RepeatMasker	Unknown	2189	2397	1003	-	.	ID="RND-6_FAMILY-642";Tend="1218";Tstart="1010";shortTE="F";uid="fdf0159e-0632-43f8-869d-b7d3fb3c86a6"
WOFM01001456.1	RepeatMasker	Unknown	43236	43358	608	+	.	ID="RND-6_FAMILY-5582";Tend="1132";Tstart="1007";shortTE="F";uid="e7756748-da7f-41f7-b9fa-6c089af931aa"
WOFM01001456.1	RepeatMasker	DNA/Academ-1	1	537	2279	+	.	ID="rnd-4_family-1498";Tend="2250";Tstart="1425";shortTE="F";uid="7b475403-945f-415b-b982-063aef2d7571"
WOFM01001456.1	RepeatMasker	DNA/hAT-Ac	34703	35247	4229	+	.	ID="RND-1_FAMILY-1119";Tend="1431";Tstart="882";shortTE="F";uid="929a11e3-fc38-4c8c-89d5-1af1ec94d0b3"
WOFM01001456.1	RepeatMasker	Unknown	124988	125131	453	+	.	ID="RND-6_FAMILY-3099";Tend="1243";Tstart="1107";shortTE="F";uid="1e90a7be-8748-4d0b-8720-7f6b2becc0b7"
WOFM01001456.1	RepeatMasker	Unknown	106371	106503	990	+	.	ID="RND-6_FAMILY-5582";Tend="1008";Tstart="875";shortTE="F";uid="0b11735c-1025-40c2-bcb1-9ae70ad7e98e"
WOFM01001456.1	RepeatMasker	Unknown	77984	78193	746	+	.	ID="RND-1_FAMILY-307";Tend="1493";Tstart="1240";shortTE="F";uid="63a0d36c-f38a-47ff-b123-11c34c25f0b0"
WOFM01001456.1	RepeatMasker	Unknown	44242	44656	2426	+	.	ID="RND-6_FAMILY-1914";Tend="1164";Tstart="739";shortTE="F";uid="a2b046c3-882e-41bf-97a2-f469753730f4"
WOFM01001456.1	RepeatMasker	Unknown	1666	1997	2160	+	.	ID="RND-4_FAMILY-986";Tend="1355";Tstart="1026";shortTE="F";uid="a83a3f89-3bea-4eb3-bfbb-e99ae29c9694"
WOFM01001456.1	RepeatMasker	Unknown	28180	29611	11536	+	.	ID="RND-1_FAMILY-135";Tend="2234";Tstart="788";shortTE="F";uid="9a590819-17a4-4ff6-b099-817718af8a67"
WOFM01001456.1	RepeatMasker	LTR/Copia	34276	34703	2254	+	.	ID="RND-4_FAMILY-712";Tend="1017";Tstart="592";shortTE="F";uid="0046e758-33f1-4bf1-887b-d7039d681edc"
WOFM01001456.1	RepeatMasker	Unknown	153320	153787	2641	+	.	ID="RND-6_FAMILY-1914";Tend="1272";Tstart="776";shortTE="F";uid="29110585-ddf5-4d2e-8361-b489ed509634"
WOFM01001456.1	RepeatMasker	Unknown	13191	13440	879	+	.	ID="RND-1_FAMILY-2";Tend="2044";Tstart="1260";shortTE="F";uid="7b188a67-fc60-4dfd-ac1b-8dfb7ccd6ca1"
WOFM01001456.1	RepeatMasker	Unknown	30372	30679	2210	+	.	ID="RND-6_FAMILY-7382";Tend="1203";Tstart="897";shortTE="F";uid="74e17722-77af-4be7-819b-56b22b5c1a78"
WOFM01001456.1	RepeatMasker	DNA/Academ-1	119521	120396	4243	+	.	ID="RND-1_FAMILY-314";Tend="1759";Tstart="799";shortTE="F";uid="0b135b92-3e6c-4654-9954-ca79aafdf0fe"
WOFM01001456.1	RepeatMasker	Unknown	18564	18679	669	+	.	ID="RND-5_FAMILY-784";Tend="1633";Tstart="1516";shortTE="F";uid="52c97031-906d-4631-bfdd-fa911c91495c"
WOFM01001456.1	RepeatMasker	LTR/Copia	149746	150503	6169	+	.	ID="RND-4_FAMILY-712";Tend="5906";Tstart="5144";shortTE="F";uid="314e30e2-8e14-426e-a7e9-d99298b7c842"
WOFM01001456.1	RepeatMasker	Unknown	110109	110223	754	+	.	ID="RND-4_FAMILY-715";Tend="1463";Tstart="1349";shortTE="F";uid="e63cad35-ad88-4d9d-bd1c-7760ddbeccfa"
WOFM01001456.1	RepeatMasker	LTR/Gypsy	99651	99848	543	+	.	ID="GYPSY-24_DEL-I";Tend="2817";Tstart="2618";shortTE="F";uid="d937d264-15f9-408e-8b22-997392bf0ee2"
WOFM01001456.1	RepeatMasker	RC/Helitron	99897	100328	2556	+	.	ID="RND-1_FAMILY-232";Tend="1350";Tstart="919";shortTE="F";uid="85cd14fa-50af-4f66-a8f7-1e8956fbf977"
WOFM01001456.1	RepeatMasker	DNA	44902	45003	625	+	.	ID="RND-5_FAMILY-4767";Tend="1063";Tstart="963";shortTE="F";uid="c7f005f2-5209-4449-83b6-d06631451b08"
WOFM01001456.1	RepeatMasker	Unknown	3745	4166	2417	+	.	ID="RND-1_FAMILY-133";Tend="1315";Tstart="893";shortTE="F";uid="5708dab7-270e-43ac-9d16-a6a676bb43d5"
WOFM01001456.1	RepeatMasker	Unknown	26483	26867	2532	+	.	ID="RND-1_FAMILY-561";Tend="1361";Tstart="976";shortTE="F";uid="7fbb9b37-ea4e-4e25-a912-deefcf80f369"
WOFM01001456.1	RepeatMasker	RC/Helitron	67520	68094	949	+	.	ID="RND-5_FAMILY-2192";TEgroup="ctg_1049%7CRND-5_FAMILY-2192%7C1";Tend="1422";Tstart="592";shortTE="F";uid="798839cf-32ae-4420-b7f5-4163415bff19"
WOFM01001456.1	RepeatMasker	DNA/Crypton-I	24751	25153	1546	+	.	ID="RND-4_FAMILY-246";Tend="1628";Tstart="1228";shortTE="F";uid="ada32701-3890-4f5f-aff3-e6cdd0c14ad0"
WOFM01001456.1	RepeatMasker	LTR/Gypsy	152086	152452	1380	+	.	ID="RND-1_FAMILY-188";TEgroup="ctg_1049%7CRND-1_FAMILY-188%7C1";Tend="431";Tstart="237";shortTE="F";uid="13e3e1be-0506-4091-afb2-469e63db2bc7"
WOFM01001456.1	RepeatMasker	Unknown	99203	99325	581	+	.	ID="RND-1_FAMILY-387";Tend="1195";Tstart="1071";shortTE="F";uid="595d2460-f9a3-4c2f-904d-2eb5ce92705f"
WOFM01001456.1	RepeatMasker	Unknown	91938	92218	1420	+	.	ID="RND-1_FAMILY-590";Tend="1578";Tstart="1308";shortTE="F";uid="db18cb20-f192-41e6-add8-2c0c626ce03e"
WOFM01001456.1	RepeatMasker	Unknown	152444	152955	1710	+	.	ID="RND-1_FAMILY-70";Tend="1393";Tstart="932";shortTE="F";uid="8ce00f4b-ce55-4d4d-9310-ee40c03cf78a"
WOFM01001456.1	RepeatMasker	Unknown	40980	41448	3618	+	.	ID="RND-6_FAMILY-7382";Tend="1664";Tstart="1196";shortTE="F";uid="e85be668-d77b-4a3d-8c75-ec3d8532ebf2"
WOFM01001456.1	RepeatMasker	Unknown	106661	106769	758	+	.	ID="RND-6_FAMILY-5582";Tend="1108";Tstart="999";shortTE="F";uid="a20f4e0e-8429-4bbe-bd4f-a6c09c95ab00"
WOFM01001456.1	RepeatMasker	Unknown	89448	90680	3236	+	.	ID="RND-1_FAMILY-793";TEgroup="ctg_1049%7CRND-1_FAMILY-793%7C1";Tend="1830";Tstart="904";shortTE="F";uid="99df4b6f-5cba-43b8-b4f6-cc2312fed45d"
WOFM01001456.1	RepeatMasker	Unknown	89203	89447	1502	+	.	ID="RND-1_FAMILY-852";Tend="1181";Tstart="938";shortTE="F";uid="d8fa4e2a-cce3-435c-81bf-887d721dba79"
WOFM01001456.1	RepeatMasker	Unknown	117650	117752	561	+	.	ID="RND-4_FAMILY-715";Tend="1564";Tstart="1457";shortTE="F";uid="35f6ed29-5ba2-4a4c-9a5c-db29c7786b15"
WOFM01001456.1	RepeatMasker	Unknown	109883	110116	1591	+	.	ID="RND-6_FAMILY-5582";Tend="1111";Tstart="875";shortTE="F";uid="a3e0ee0c-804c-4511-9054-95c6c7e858b5"
WOFM01001456.1	RepeatMasker	LTR/Copia	35248	40098	28855	+	.	ID="RND-4_FAMILY-712";Tend="5885";Tstart="1010";shortTE="F";uid="9acb0f68-27a9-4c9c-a0cb-e40b1cfff48e"
WOFM01001456.1	RepeatMasker	Unknown	105106	105255	706	+	.	ID="RND-5_FAMILY-647";Tend="1143";Tstart="993";shortTE="F";uid="6682f166-fcdf-4f11-9270-6743da3eca41"
WOFM01001456.1	RepeatMasker	Unknown	29608	30372	6229	+	.	ID="RND-1_FAMILY-609";Tend="1697";Tstart="933";shortTE="F";uid="9b5769c6-3870-4f34-97b1-0460b7f3e12f"
WOFM01001456.1	RepeatMasker	LTR/Pao	26303	26493	1272	+	.	ID="RND-5_FAMILY-2768";Tend="1690";Tstart="1500";shortTE="F";uid="ab7d5ae7-fc08-4bc9-aa43-ddd2a650eb16"
WOFM01001456.1	RepeatMasker	LINE/R2-NeSL	82836	83244	2400	+	.	ID="RND-3_FAMILY-38";Tend="1438";Tstart="938";shortTE="F";uid="29d1459a-84c4-4152-88c2-ff62da783bfb"
WOFM01001456.1	RepeatMasker	Unknown	45079	45336	2154	+	.	ID="RND-1_FAMILY-562";Tend="1162";Tstart="905";shortTE="F";uid="fc1ac274-27f2-4da6-99bc-f28f79a10753"
WOFM01001456.1	RepeatMasker	Unknown	91712	91881	810	+	.	ID="RND-1_FAMILY-117";Tend="1123";Tstart="949";shortTE="F";uid="d0c43b4f-2f99-4ffe-953d-5026434b2923"
WOFM01001456.1	RepeatMasker	LTR/Gypsy	5386	12263	53171	+	.	ID="RND-3_FAMILY-235";Tend="7684";Tstart="801";shortTE="F";uid="5e06e6ae-f700-4fbf-969e-7ccea6dfc494"
WOFM01001456.1	RepeatMasker	Unknown	177240	177418	729	+	.	ID="RND-2_FAMILY-36";Tend="959";Tstart="787";shortTE="F";uid="3416fea6-9d1c-40a5-9528-d9eb21669309"
WOFM01001456.1	RepeatMasker	LTR/Copia	154791	155541	5504	+	.	ID="RND-1_FAMILY-238";Tend="1828";Tstart="1065";shortTE="F";uid="1041132c-f8a4-4ff2-91f1-ab41abb7cf55"
WOFM01001456.1	RepeatMasker	Unknown	109520	109884	2130	+	.	ID="RND-4_FAMILY-715";Tend="1353";Tstart="995";shortTE="F";uid="fb95e070-83dd-4dc8-8ce3-dd5c3850eb0c"
WOFM01001456.1	RepeatMasker	LINE/CR1	13441	13625	561	+	.	ID="RND-6_FAMILY-7490";Tend="2369";Tstart="2191";shortTE="F";uid="77ab0dd6-c3ad-445b-8a40-a389958ada70"
WOFM01001456.1	RepeatMasker	LTR/Gypsy	30670	31173	3198	+	.	ID="RND-1_FAMILY-1053";Tend="1245";Tstart="749";shortTE="F";uid="10d8b587-df2c-4362-b015-de0965a22110"
WOFM01001456.1	RepeatMasker	Unknown	43345	43463	636	+	.	ID="RND-5_FAMILY-733";Tend="1101";Tstart="977";shortTE="F";uid="0c45c045-c8e8-48dc-958a-d21667226b72"
WOFM01001456.1	RepeatMasker	Unknown	129325	129596	1303	+	.	ID="RND-1_FAMILY-675";Tend="1527";Tstart="1253";shortTE="F";uid="4042565e-5f7e-4549-afc9-23e0a24235f2"
WOFM01001456.1	RepeatMasker	DNA	25527	25727	851	+	.	ID="RND-5_FAMILY-4767";Tend="1064";Tstart="865";shortTE="F";uid="471c2b0c-ccef-499a-b65c-eda38c593fea"
WOFM01001456.1	RepeatMasker	LTR/Gypsy	58938	66062	57121	+	.	ID="RND-1_FAMILY-84";TEgroup="ctg_1049%7CRND-1_FAMILY-84%7C1";Tend="7643";Tstart="764";shortTE="F";uid="df1099b7-1066-4285-872e-f315c45a2173"
WOFM01001456.1	RepeatMasker	Unknown	87925	88105	921	+	.	ID="RND-5_FAMILY-1913";Tend="1319";Tstart="1117";shortTE="F";uid="aa7d7ece-f91b-43ea-af44-f1954454c041"
WOFM01001456.1	RepeatMasker	Unknown	109361	109479	691	+	.	ID="RND-5_FAMILY-647";Tend="1205";Tstart="1088";shortTE="F";uid="f6a4a9c5-3d29-4a7c-b8c2-a3b37d918723"
WOFM01001456.1	RepeatMasker	LTR/Copia	167130	172844	41956	+	.	ID="RND-1_FAMILY-123";Tend="8108";Tstart="2326";shortTE="F";uid="718e4ed4-e02b-46b3-985c-691a91ced8b4"
WOFM01001456.1	RepeatMasker	Unknown	91077	91311	1406	+	.	ID="RND-5_FAMILY-1973";Tend="1851";Tstart="1618";shortTE="F";uid="1c66d286-97ee-4e0b-becc-c5ccb8456133"
WOFM01001456.1	RepeatMasker	DNA/Kolobok-Hydra	68585	68835	1236	+	.	ID="RND-5_FAMILY-198";Tend="1340";Tstart="1076";shortTE="F";uid="c0446513-a7a9-41fd-b78f-fbbae4606f8f"
WOFM01001456.1	RepeatMasker	Unknown	88431	88689	1519	+	.	ID="RND-1_FAMILY-590";Tend="1194";Tstart="934";shortTE="F";uid="606348fb-aef3-4063-b62b-fdae652c0dd9"
WOFM01001456.1	RepeatMasker	Unknown	42957	43064	717	+	.	ID="RND-6_FAMILY-5582";Tend="1005";Tstart="898";shortTE="F";uid="bb963691-bd7b-415c-9cc6-ba48319036e9"
WOFM01001456.1	RepeatMasker	Unknown	122841	123261	2640	+	.	ID="RND-6_FAMILY-5729";Tend="1284";Tstart="871";shortTE="F";uid="5a4526a0-5426-4c27-95d9-ceb151501c04"
WOFM01001456.1	RepeatMasker	Unknown	84084	85240	7972	+	.	ID="RND-5_FAMILY-2627";Tend="2088";Tstart="910";shortTE="F";uid="85b8fbd5-df9b-4b02-b72b-90e96a07b4b2"
WOFM01001456.1	RepeatMasker	Unknown	92215	92811	3812	+	.	ID="RND-1_FAMILY-258";Tend="1671";Tstart="1056";shortTE="F";uid="e009b4c2-6d5f-4ec8-bd0c-c425caac26be"
WOFM01001456.1	RepeatMasker	Unknown	117857	118162	1364	+	.	ID="RND-1_FAMILY-383";Tend="1350";Tstart="1052";shortTE="F";uid="a1e30e4a-8b85-4bb0-8ad0-624cd84f10f3"
WOFM01001456.1	RepeatMasker	Unknown	123915	124049	711	+	.	ID="RND-5_FAMILY-3163";Tend="1088";Tstart="959";shortTE="F";uid="3d65680e-b174-4410-925b-f364c1b18300"
WOFM01001456.1	RepeatMasker	Unknown	43467	44049	780	+	.	ID="RND-5_FAMILY-123";TEgroup="ctg_1049%7CRND-5_FAMILY-123%7C1";Tend="3238";Tstart="2974";shortTE="F";uid="468b8055-98fd-493e-ba48-ae55697d695a"
WOFM01001456.1	RepeatMasker	Unknown	4692	5122	2197	+	.	ID="RND-6_FAMILY-9161";Tend="1223";Tstart="783";shortTE="F";uid="fed5791d-28c8-4a47-94bc-890881a1f30e"
WOFM01001456.1	RepeatMasker	Unknown	25757	25994	842	+	.	ID="RND-5_FAMILY-1933";Tend="1267";Tstart="1035";shortTE="F";uid="8112ffaa-c62f-43d9-9cb6-3cf4ee2bd9b5"
WOFM01001456.1	RepeatMasker	LTR/Pao	164867	166640	5343	+	.	ID="RND-1_FAMILY-408";Tend="6018";Tstart="4316";shortTE="F";uid="c8aacca4-d9c0-4495-a233-c3ee9c7acc9a"
WOFM01001456.1	RepeatMasker	LTR/Pao	155532	164069	60026	+	.	ID="RND-6_FAMILY-1002";Tend="9305";Tstart="780";shortTE="F";uid="87a8debb-ee50-43bb-9196-d9472d1ee1f5"
WOFM01001456.1	RepeatMasker	Unknown	151482	151777	435	+	.	ID="RND-1_FAMILY-820";Tend="2621";Tstart="2322";shortTE="F";uid="6e1e81e4-7d5a-4add-85d2-31f91e3ac680"
WOFM01001456.1	RepeatMasker	Unknown	117164	117658	2150	+	.	ID="RND-3_FAMILY-565";Tend="1480";Tstart="1051";shortTE="F";uid="980e270a-0099-408d-93b0-7a7b8e0122aa"
WOFM01001456.1	RepeatMasker	Unknown	109014	109242	1014	+	.	ID="RND-6_FAMILY-108";Tend="1457";Tstart="1219";shortTE="F";uid="421b80ac-2499-4dad-9bf6-aae97e72cd5b"
WOFM01001456.1	RepeatMasker	DNA	71239	71386	868	+	.	ID="RND-5_FAMILY-4767";Tend="1060";Tstart="901";shortTE="F";uid="8cebaa4e-2b18-411c-920a-4ce37538bdc1"
WOFM01001456.1	RepeatMasker	Unknown	90680	91077	2037	+	.	ID="RND-1_FAMILY-523";Tend="1353";Tstart="956";shortTE="F";uid="6b95b243-45dc-4bcf-93e8-e195adcace2a"
WOFM01001456.1	RepeatMasker	LINE/R2-NeSL	78856	79122	1714	+	.	ID="RND-3_FAMILY-38";Tend="1439";Tstart="1184";shortTE="F";uid="2941d669-3d28-4ac7-8ed1-3b603ae9aa65"
WOFM01001456.1	RepeatMasker	Unknown	69146	69428	1414	+	.	ID="RND-1_FAMILY-251";Tend="1230";Tstart="957";shortTE="F";uid="a4034b0c-3cf9-456d-b247-6633c692443b"
WOFM01001456.1	RepeatMasker	Unknown	122401	122574	628	+	.	ID="RND-5_FAMILY-134";Tend="1154";Tstart="959";shortTE="F";uid="78862604-a100-4737-95de-5319dcd5c158"
WOFM01001456.1	RepeatMasker	LTR/Gypsy	13656	17264	15193	+	.	ID="RND-5_FAMILY-1723";Tend="3631";Tstart="16";shortTE="F";uid="f5e186fe-73b7-4630-8dc2-3c2f58d0a5bf"
WOFM01001456.1	RepeatMasker	Unknown	25262	25544	1554	+	.	ID="RND-6_FAMILY-9801";Tend="1248";Tstart="972";shortTE="F";uid="28d2328f-261d-4120-90ff-f4c412cd2fec"
WOFM01001456.1	RepeatMasker	Unknown	139677	140488	6754	+	.	ID="RND-1_FAMILY-333";Tend="2742";Tstart="1930";shortTE="F";uid="162d1beb-4598-4477-a35b-fef054371e61"
WOFM01001456.1	RepeatMasker	Unknown	151172	151475	1830	+	.	ID="RND-6_FAMILY-1504";Tend="2352";Tstart="2093";shortTE="F";uid="d04e7d74-99b9-4462-aa01-bed82818227a"
WOFM01001456.1	RepeatMasker	Unknown	107689	107981	665	+	.	ID="RND-5_FAMILY-647";TEgroup="ctg_1049%7CRND-5_FAMILY-647%7C1";Tend="1198";Tstart="1030";shortTE="F";uid="d93c9b41-785b-4d1a-9c5a-11dbb00492e8"
WOFM01001456.1	RepeatMasker	Unknown	41787	42135	1812	+	.	ID="RND-1_FAMILY-169";Tend="1275";Tstart="939";shortTE="F";uid="31c38a92-baff-46b4-a5a9-1a89f2e91e80"
WOFM01001456.1	RepeatMasker	Unknown	125272	125637	1138	-	.	ID="RND-1_FAMILY-481";Tend="3661";Tstart="3302";shortTE="F";uid="84dd435b-413d-47e5-b0ce-aa333c407e2a"
WOFM01001456.1	RepeatMasker	Unknown	78655	78852	1213	-	.	ID="RND-5_FAMILY-793";Tend="1476";Tstart="1282";shortTE="F";uid="d09fde7f-f3cb-4094-8eb2-9ac546476973"
WOFM01001456.1	RepeatMasker	RC/Helitron	88692	89213	2721	-	.	ID="RND-5_FAMILY-1045";Tend="1836";Tstart="1304";shortTE="F";uid="d37ee9aa-8213-4866-8b30-8dc3a3c37cb4"
WOFM01001456.1	RepeatMasker	Unknown	79123	79266	823	-	.	ID="RND-5_FAMILY-793";Tend="1044";Tstart="898";shortTE="F";uid="66d95ad4-c82e-4749-bdc8-b9f355034b46"
WOFM01001456.1	RepeatMasker	DNA/hAT-hAT19	72976	73157	536	-	.	ID="RND-6_FAMILY-4704";Tend="1561";Tstart="1387";shortTE="F";uid="a8e13d7e-e143-4938-824d-86dce4f1b253"
WOFM01001456.1	RepeatMasker	LTR/Copia	32441	34283	13156	-	.	ID="RND-1_FAMILY-672";Tend="3276";Tstart="1440";shortTE="F";uid="aaa8b06f-f6ec-45c7-aa28-4a54acba094c"
WOFM01001456.1	RepeatMasker	LTR/Pao	137906	139680	5300	-	.	ID="RND-1_FAMILY-408";Tend="6018";Tstart="4316";shortTE="F";uid="ed1184a7-6d57-4657-b469-26ba1efd6440"
WOFM01001456.1	RepeatMasker	DNA/Maverick	2432	2706	1082	-	.	ID="RND-5_FAMILY-927";Tend="1688";Tstart="1443";shortTE="F";uid="da49a2a4-a6b7-404d-8bcc-aa54e0a8b2b9"
WOFM01001456.1	RepeatMasker	LTR/Gypsy	110258	117163	58158	-	.	ID="RND-2_FAMILY-41";Tend="6963";Tstart="63";shortTE="F";uid="eac504e4-8931-4ced-960a-8604bf1f0114"
WOFM01001456.1	RepeatMasker	Unknown	108989	109197	674	-	.	ID="RND-6_FAMILY-4599";Tend="917";Tstart="707";shortTE="F";uid="385ac54e-a05a-4707-8609-861ddcdedab8"
WOFM01001456.1	RepeatMasker	Unknown	106838	107150	1783	-	.	ID="RND-1_FAMILY-58";Tend="1254";Tstart="954";shortTE="F";uid="213f833e-b810-4448-a52c-2b2ab6cc1af4"
WOFM01001456.1	RepeatMasker	LTR/Copia	31344	32441	7183	-	.	ID="RND-5_FAMILY-1809";Tend="3728";Tstart="2618";shortTE="F";uid="4c92d9bb-3bb8-48a9-aa4b-01a30b81ca39"
WOFM01001456.1	RepeatMasker	Unknown	5114	5384	2012	-	.	ID="RND-1_FAMILY-1115";Tend="1399";Tstart="1128";shortTE="F";uid="c00ceee4-30a9-475e-b4e5-84bb872e6e80"
WOFM01001456.1	RepeatMasker	Unknown	152760	153055	435	-	.	ID="RND-1_FAMILY-820";Tend="2621";Tstart="2322";shortTE="F";uid="c7424abb-0d69-41fd-bbc7-f9a510e94c74"
WOFM01001456.1	RepeatMasker	LINE/R2-NeSL	101142	101658	2969	-	.	ID="RND-3_FAMILY-38";Tend="1439";Tstart="933";shortTE="F";uid="1fc604da-e1da-40ec-8fba-ec271c5ed5f7"
WOFM01001456.1	RepeatMasker	Unknown	106177	106674	1374	-	.	ID="RND-1_FAMILY-70";TEgroup="ctg_1049%7CRND-1_FAMILY-70%7C1";Tend="1203";Tstart="990";shortTE="F";uid="d74c3add-74bf-4b79-94dd-2aa506524615"
WOFM01001456.1	RepeatMasker	Unknown	13068	13192	960	-	.	ID="RND-1_FAMILY-1115";Tend="1025";Tstart="905";shortTE="F";uid="e50388a3-4c37-475d-8cc2-8bf8e3e26df5"
WOFM01001456.1	RepeatMasker	Unknown	44109	44881	1899	-	.	ID="RND-1_FAMILY-56";TEgroup="ctg_1049%7CRND-1_FAMILY-56%7C1";Tend="1394";Tstart="907";shortTE="F";uid="c0ef0a51-7148-4426-b48b-2e0c71a05075"
WOFM01001456.1	RepeatMasker	Unknown	109208	109312	418	-	.	ID="RND-5_FAMILY-228";Tend="1069";Tstart="959";shortTE="F";uid="7dd66b36-ac7c-4dcf-8fd3-18b1233c47f9"
WOFM01001456.1	RepeatMasker	Unknown	42401	42963	4128	-	.	ID="RND-6_FAMILY-7056";Tend="1460";Tstart="905";shortTE="F";uid="7c45a02b-e025-4684-873a-e5b743e329ee"
WOFM01001456.1	RepeatMasker	Unknown	153062	153320	1830	-	.	ID="RND-6_FAMILY-1504";Tend="2352";Tstart="2093";shortTE="F";uid="1019fd20-521e-4a7a-8c7f-7fc515370d29"
WOFM01001456.1	RepeatMasker	Unknown	18207	18392	1336	-	.	ID="RND-1_FAMILY-70";Tend="1169";Tstart="969";shortTE="F";uid="9ca1783e-ce21-482a-a30c-9baeafae4681"
WOFM01001456.1	RepeatMasker	Unknown	150750	151217	2649	-	.	ID="RND-6_FAMILY-1914";Tend="1272";Tstart="776";shortTE="F";uid="5af2d554-63bf-4fc0-9b5e-8037b6971a56"
WOFM01001456.1	RepeatMasker	Unknown	74940	75516	3217	-	.	ID="RND-1_FAMILY-525";Tend="1573";Tstart="973";shortTE="F";uid="b6d7cf5f-4ee5-41b2-b3e5-090e8b8c13df"
WOFM01001456.1	RepeatMasker	LTR/Copia	154034	154790	6166	-	.	ID="RND-4_FAMILY-712";Tend="5906";Tstart="5144";shortTE="F";uid="8bfccf4d-d251-466f-8b36-223d5eb3c868"
WOFM01001456.1	RepeatMasker	Unknown	123743	123901	448	-	.	ID="RND-6_FAMILY-3327";Tend="1112";Tstart="955";shortTE="F";uid="4958a488-e061-42cb-9d7a-87aabaae8d4a"
WOFM01001456.1	RepeatMasker	Unknown	19455	19579	516	-	.	ID="RND-6_FAMILY-3909";Tend="787";Tstart="663";shortTE="F";uid="3d84f11b-da41-4d56-b4d0-8a6be20baa31"
WOFM01001456.1	RepeatMasker	LTR/Copia	137397	137931	4063	-	.	ID="RND-1_FAMILY-334";Tend="2290";Tstart="1754";shortTE="F";uid="b2d03f7d-b32c-4aef-aa3e-08c67846f304"
WOFM01001456.1	RepeatMasker	LTR/Copia	40095	40981	5818	-	.	ID="RND-1_FAMILY-672";Tend="1448";Tstart="571";shortTE="F";uid="5a00babe-664f-4fb4-997f-f4d6f0e0498a"
WOFM01001456.1	RepeatMasker	Unknown	19885	20115	997	-	.	ID="RND-6_FAMILY-756";Tend="730";Tstart="518";shortTE="F";uid="94ebb59d-6bcb-4107-bbc3-78df09bc5e4c"
WOFM01001456.1	RepeatMasker	Unknown	22826	24539	11606	-	.	ID="RND-1_FAMILY-2";Tend="2434";Tstart="697";shortTE="F";uid="b71d82af-1f29-4d68-a48d-952bdd54f53e"
WOFM01001456.1	RepeatMasker	LTR/Gypsy	48564	55153	54798	-	.	ID="RND-1_FAMILY-1061";Tend="7177";Tstart="593";shortTE="F";uid="5a1d9b93-63a9-4d86-82b2-acbef0deda45"
WOFM01001456.1	RepeatMasker	Unknown	68402	68584	844	-	.	ID="RND-5_FAMILY-1913";Tend="1164";Tstart="977";shortTE="F";uid="16b2bc6a-5f05-4ff5-8e30-52cf369742bd"
WOFM01001456.1	RepeatMasker	Unknown	126457	127247	1665	-	.	ID="RND-6_FAMILY-407";TEgroup="ctg_1049%7CRND-6_FAMILY-407%7C1";Tend="618";Tstart="24";shortTE="F";uid="5708032f-0215-4f25-99ab-d09243015400"
WOFM01001456.1	RepeatMasker	DNA/Sola-2	77786	77932	613	-	.	ID="RND-6_FAMILY-150";Tend="1262";Tstart="1118";shortTE="F";uid="7e023bde-c7e1-485f-9ab4-da51648188f5"
WOFM01001456.1	RepeatMasker	Unknown	43526	43940	835	-	.	ID="RND-1_FAMILY-247";TEgroup="ctg_1049%7CRND-1_FAMILY-247%7C1";Tend="1359";Tstart="1195";shortTE="F";uid="3e3901ae-54d6-4887-b3f7-bbec3607b9de"
WOFM01001456.1	RepeatMasker	Unknown	124049	124194	657	-	.	ID="RND-5_FAMILY-647";Tend="1198";Tstart="1050";shortTE="F";uid="34fef2a2-a219-49f8-a04e-1a46aacaa6fa"
WOFM01001456.1	RepeatMasker	LTR/Pao	140479	149004	59432	-	.	ID="RND-6_FAMILY-1002";Tend="9305";Tstart="780";shortTE="F";uid="6f2a375d-6d31-482b-9134-aab5ee3cecd0"
WOFM01001456.1	RepeatMasker	Unknown	43057	43241	1391	-	.	ID="RND-1_FAMILY-70";Tend="1174";Tstart="990";shortTE="F";uid="3520bc6f-0a2c-42a2-9389-04809603b942"
WOFM01001456.1	RepeatMasker	Unknown	98848	98959	551	-	.	ID="RND-1_FAMILY-402";Tend="1654";Tstart="1542";shortTE="F";uid="5ba607af-239c-4bf2-aeb3-e07658c909ee"
WOFM01001456.1	RepeatMasker	LTR/Copia	131657	137412	44172	-	.	ID="RND-1_FAMILY-123";Tend="8108";Tstart="2335";shortTE="F";uid="3ca86d1f-2cce-413d-8e7c-dc4f0af8a559"
WOFM01001456.1	RepeatMasker	LTR/Copia	55153	58903	23492	-	.	ID="RND-5_FAMILY-717";Tend="4628";Tstart="839";shortTE="F";uid="5301ed36-b6b7-4355-ac96-409bd799b033"
WOFM01001456.1	RepeatMasker	DNA/hAT-Pegasus	125624	126475	4182	-	.	ID="RND-6_FAMILY-5872";Tend="1054";Tstart="235";shortTE="F";uid="ec4dc499-5fd1-4f65-ad62-458a799231d3"
WOFM01001456.1	RepeatMasker	Unknown	124186	124984	3913	-	.	ID="RND-6_FAMILY-3860";Tend="1768";Tstart="897";shortTE="F";uid="53213c8a-2564-4144-8c1c-655feaf49c1a"
WOFM01001456.1	RepeatMasker	LTR/Gypsy	166615	167150	4093	-	.	ID="RND-1_FAMILY-188";Tend="6699";Tstart="6163";shortTE="F";uid="0224d846-c58a-4ffe-814b-3f4ed4babb1a"
WOFM01001456.1	RepeatMasker	Unknown	25162	25276	480	-	.	ID="RND-4_FAMILY-2443";Tend="1106";Tstart="989";shortTE="F";uid="1ff7fbb3-1d46-4def-afed-4f9d564ef438"
WOFM01001456.1	RepeatMasker	Unknown	105353	105808	2351	-	.	ID="RND-6_FAMILY-7056";Tend="1409";Tstart="913";shortTE="F";uid="a9041565-4970-47d4-b699-d5f0a9ab7a1b"
WOFM01001456.1	RepeatMasker	Unknown	105232	105352	611	-	.	ID="RND-1_FAMILY-486";Tend="1066";Tstart="939";shortTE="F";uid="9b6047f2-4a5d-45d8-86ec-526c90ecda8b"
WOFM01001456.1	RepeatMasker	DNA/Kolobok-T2	17266	17946	2198	-	.	ID="RND-1_FAMILY-269";Tend="843";Tstart="196";shortTE="F";uid="af8c188e-c37a-4a91-9abf-f88e440c276f"
WOFM01001456.1	RepeatMasker	Unknown	31171	31348	1421	-	.	ID="RND-1_FAMILY-70";Tend="1168";Tstart="991";shortTE="F";uid="1ce8cea2-6693-4c06-9f15-e5a242fdf732"
WOFM01001456.1	RepeatMasker	Unknown	151582	152094	1707	-	.	ID="RND-1_FAMILY-70";Tend="1393";Tstart="922";shortTE="F";uid="20286c37-1a61-469d-a6b3-862ec05c7b44"
WOFM01001456.1	RepeatMasker	Unknown	3299	3416	652	-	.	ID="RND-6_FAMILY-1058";Tend="1167";Tstart="1045";shortTE="F";uid="ad3761e8-1d20-45cb-ac2f-69a063de42a3"
WOFM01001456.1	RepeatMasker	Unknown	164059	164870	6740	-	.	ID="RND-1_FAMILY-333";Tend="2742";Tstart="1930";shortTE="F";uid="224a967b-dca4-45c8-a460-4277e4138038"
WOFM01001456.1	RepeatMasker	LTR/Copia	45331	48565	22690	-	.	ID="RND-1_FAMILY-201";Tend="7087";Tstart="3810";shortTE="F";uid="e1bd50ba-5516-4dc0-bd04-f999962cd809"
WOFM01001456.1	RepeatMasker	Unknown	174901	175172	1303	-	.	ID="RND-1_FAMILY-675";Tend="1527";Tstart="1253";shortTE="F";uid="99d11d70-da59-4cd4-8ed0-82dc0769f794"
WOFM01001456.1	RepeatMasker	Unknown	18373	18557	1157	-	.	ID="RND-6_FAMILY-2894";Tend="1245";Tstart="1051";shortTE="F";uid="57b4f27f-434a-4abd-a4b9-519e0ac21f15"
WOFM01001456.1	RepeatMasker	Unknown	41454	41769	2202	-	.	ID="RND-6_FAMILY-1824";Tend="1263";Tstart="942";shortTE="F";uid="36ec1ebe-feab-4a37-8970-843205b2481d"
WOFM01001456.1	RepeatMasker	Unknown	4195	4382	1470	-	.	ID="RND-1_FAMILY-807";Tend="1159";Tstart="972";shortTE="F";uid="76e14082-25fd-41b1-8c35-8184cd407977"
WOFM01001456.1	RepeatMasker	Unknown	108230	109009	4584	-	.	ID="RND-6_FAMILY-4083";Tend="1749";Tstart="962";shortTE="F";uid="171ed41a-7f90-438e-9c4b-1f59ea637901"
WOFM01001456.1	RepeatMasker	LTR/Copia	148995	149745	5547	-	.	ID="RND-1_FAMILY-238";Tend="1828";Tstart="1065";shortTE="F";uid="1c37c1fb-d7a6-456d-9499-58a1d91d39dd"
WOFM01001456.1	RepeatMasker	DNA/hAT-Ac	2798	3230	2695	-	.	ID="RND-5_FAMILY-3076";Tend="1302";Tstart="855";shortTE="F";uid="0992f19e-be59-4901-9ede-41653b0b5093"
WOFM01001456.1	RepeatMasker	Unknown	88280	88438	759	-	.	ID="RND-5_FAMILY-784";Tend="1635";Tstart="1491";shortTE="F";uid="68dde76a-5c34-4e57-811e-951ad7a623ff"
WOFM01001456.1	RepeatMasker	Unknown	93637	94011	2405	-	.	ID="RND-1_FAMILY-456";Tend="1374";Tstart="972";shortTE="F";uid="fe3ff7a4-4ac5-457f-8a78-3f8ec4a7a939"
WOFM01001456.1	RepeatMasker	RC/Helitron	91299	91547	1392	-	.	ID="RND-5_FAMILY-1045";Tend="1311";Tstart="1054";shortTE="F";uid="f5be5968-8460-4419-8f7a-b063057123ad"
WOFM01001456.1	RepeatMasker	Unknown	107242	107691	2473	-	.	ID="RND-6_FAMILY-7056";Tend="1408";Tstart="929";shortTE="F";uid="bbd0b427-e918-45f2-bb80-f17b561b945e"
WOFM01000195.1	RepeatMasker	Unknown	12789	13340	3589	+	.	ID="RND-1_FAMILY-778";Tend="1957";Tstart="1413";shortTE="F";uid="a7dc0e0b-b443-4004-a85f-858e855db413"
WOFM01000195.1	RepeatMasker	LTR/Gypsy	65672	66249	3417	+	.	ID="RND-5_FAMILY-1656";Tend="1535";Tstart="965";shortTE="F";uid="9dfb64b7-8bbe-468e-80e4-3a94691201a7"
WOFM01000195.1	RepeatMasker	Unknown	59060	59218	2518	+	.	ID="RND-2_FAMILY-36";TEgroup="ctg_105%7CRND-2_FAMILY-36%7C1";Tend="1773";Tstart="626";shortTE="T";uid="a232615a-091f-4e80-81e1-1ca41cbf30a5"
WOFM01000195.1	RepeatMasker	DNA/Kolobok-Hydra	48065	48236	558	+	.	ID="RND-5_FAMILY-198";Tend="1789";Tstart="1598";shortTE="F";uid="5d5fd983-466f-4666-836d-f4476f9d93cd"
WOFM01000195.1	RepeatMasker	Unknown	69027	69238	562	+	.	ID="RND-1_FAMILY-513";Tend="1318";Tstart="1099";shortTE="F";uid="930bdac4-7e69-4987-b1ff-d7a1fb7eff17"
WOFM01000195.1	RepeatMasker	DNA/Kolobok-Hydra	47759	47881	602	+	.	ID="RND-5_FAMILY-198";Tend="1595";Tstart="1473";shortTE="F";uid="153a9316-be93-45b5-a76d-6e4e2bb7d676"
WOFM01000195.1	RepeatMasker	LTR/Pao	981	1481	3180	+	.	ID="RND-1_FAMILY-33";Tend="1418";Tstart="926";shortTE="F";uid="ce617f2b-91d4-41e4-ba56-27c8a38f74ec"
WOFM01000195.1	RepeatMasker	Unknown	30700	30964	951	+	.	ID="RND-4_FAMILY-2443";Tend="1209";Tstart="952";shortTE="F";uid="0280c175-9d1d-4241-9f27-e7c42d52e353"
WOFM01000195.1	RepeatMasker	Unknown	25264	25586	783	+	.	ID="RND-4_FAMILY-84";Tend="1817";Tstart="1540";shortTE="F";uid="e45aa4ee-da43-4adc-ba6a-c0d51948a7ec"
WOFM01000195.1	RepeatMasker	Unknown	28384	28935	3459	+	.	ID="RND-1_FAMILY-778";Tend="1957";Tstart="1413";shortTE="F";uid="59587fb4-a2b6-439a-821a-aba1d19c235a"
WOFM01000195.1	RepeatMasker	Unknown	15110	15378	924	+	.	ID="RND-4_FAMILY-2443";Tend="1209";Tstart="952";shortTE="F";uid="e531ad7c-0504-4803-b29d-c72363ce54fb"
WOFM01000195.1	RepeatMasker	DNA	80499	80670	1096	+	.	ID="RND-5_FAMILY-4767";Tend="1050";Tstart="883";shortTE="F";uid="fe4e3600-f790-4f98-b4db-4c8594c0afde"
WOFM01000195.1	RepeatMasker	DNA/CMC-Transib	40671	40957	1146	+	.	ID="RND-4_FAMILY-1691";Tend="1036";Tstart="744";shortTE="F";uid="9cdfeca8-f0b6-4f8c-a92e-333957cb76da"
WOFM01000195.1	RepeatMasker	DNA/Kolobok-Hydra	6278	6776	1620	+	.	ID="RND-5_FAMILY-198";Tend="1235";Tstart="780";shortTE="F";uid="936a88af-08ee-4e94-b651-34dd0e508576"
WOFM01000195.1	RepeatMasker	RC/Helitron	47492	47740	1200	+	.	ID="RND-4_FAMILY-590";Tend="1563";Tstart="1326";shortTE="F";uid="d875d158-ca38-478b-a9c1-ea5a48250af0"
WOFM01000195.1	RepeatMasker	RC/Helitron	29377	29565	571	+	.	ID="RND-5_FAMILY-2749";Tend="1560";Tstart="1367";shortTE="F";uid="0f2e3a95-4419-4916-a500-5197d217e1d0"
WOFM01000195.1	RepeatMasker	LTR/Gypsy	56201	56840	2733	+	.	ID="RND-6_FAMILY-2734";Tend="9237";Tstart="8567";shortTE="F";uid="1d5ad36f-9147-4bfb-90ed-1b130b6d4dc1"
WOFM01000195.1	RepeatMasker	Unknown	7388	7512	547	+	.	ID="RND-5_FAMILY-1247";Tend="1177";Tstart="1054";shortTE="F";uid="e343d93c-7a77-42c6-85e7-7e5591563310"
WOFM01000195.1	RepeatMasker	LTR/Gypsy	41319	42051	4969	+	.	ID="RND-1_FAMILY-118";Tend="1651";Tstart="921";shortTE="F";uid="6e6e9703-87fd-4f57-86f8-13c5e31bfb04"
WOFM01000195.1	RepeatMasker	DNA/Kolobok-T2	43592	43997	981	+	.	ID="RND-6_FAMILY-1261";TEgroup="ctg_105%7CRND-6_FAMILY-1261%7C1";Tend="7629";Tstart="637";shortTE="F";uid="e04baf20-f6b2-4637-a4d8-699e802a450e"
WOFM01000195.1	RepeatMasker	LTR/Gypsy	48493	55402	58242	+	.	ID="RND-2_FAMILY-41";Tend="6945";Tstart="41";shortTE="F";uid="3d972848-3ec3-40cd-b010-64e586e89b57"
WOFM01000195.1	RepeatMasker	Unknown	84005	84364	561	+	.	ID="RND-5_FAMILY-647";TEgroup="ctg_105%7CRND-5_FAMILY-647%7C1";Tend="1200";Tstart="896";shortTE="F";uid="d6b92223-b2eb-4b22-a0bc-5a390ae3e8e0"
WOFM01000195.1	RepeatMasker	DNA	80119	80231	539	+	.	ID="RND-5_FAMILY-3205";Tend="1216";Tstart="1088";shortTE="F";uid="04e74397-c916-4097-8fc1-d068e6befcb7"
WOFM01000195.1	RepeatMasker	RC/Helitron	13789	13977	571	+	.	ID="RND-5_FAMILY-2749";Tend="1560";Tstart="1367";shortTE="F";uid="563a9f97-0df7-4a7e-8ff6-3e25097a4e47"
WOFM01000195.1	RepeatMasker	Unknown	41082	41327	1790	+	.	ID="RND-4_FAMILY-2443";Tend="1196";Tstart="950";shortTE="F";uid="f5c6ea8a-888b-488f-8faf-a0e33a41119b"
WOFM01000195.1	RepeatMasker	DNA/Sola-1	84402	84538	571	+	.	ID="RND-5_FAMILY-2465";Tend="1842";Tstart="1711";shortTE="F";uid="5d00f842-5cc5-4d2b-9ab1-d71c24c5780a"
WOFM01000195.1	RepeatMasker	LTR/Gypsy	35596	36071	4249	+	.	ID="RND-5_FAMILY-1723";Tend="493";Tstart="18";shortTE="F";uid="87660c41-e3a4-4b6c-b878-10df3185af9f"
WOFM01000195.1	RepeatMasker	Unknown	9666	9989	797	+	.	ID="RND-4_FAMILY-84";Tend="1817";Tstart="1540";shortTE="F";uid="2d8d2f55-af4f-4129-b87e-e78af33cca11"
WOFM01000195.1	RepeatMasker	LINE/R2-NeSL	34998	35585	1378	+	.	ID="RND-3_FAMILY-38";TEgroup="ctg_105%7CRND-3_FAMILY-38%7C1";Tend="1456";Tstart="939";shortTE="F";uid="6d7ffa56-4e62-4546-9555-6cffc2ea2b0e"
WOFM01000195.1	RepeatMasker	Unknown	61130	61715	3477	+	.	ID="RND-6_FAMILY-3416";Tend="1033";Tstart="440";shortTE="F";uid="30b73bf3-99b5-4faa-880a-586721b187e2"
WOFM01000195.1	RepeatMasker	Unknown	38345	38826	2592	+	.	ID="RND-5_FAMILY-1796";Tend="1403";Tstart="939";shortTE="F";uid="55f30d6e-7479-4889-8865-0b9f179d131b"
WOFM01000195.1	RepeatMasker	Unknown	40938	41107	550	+	.	ID="RND-6_FAMILY-3909";TEgroup="ctg_105%7CRND-6_FAMILY-3909%7C1";Tend="1011";Tstart="859";shortTE="T";uid="4f4da2e0-e549-45b4-a830-ac9d920a89db"
WOFM01000195.1	RepeatMasker	Unknown	73027	73860	2013	+	.	ID="RND-1_FAMILY-126";Tend="1597";Tstart="667";shortTE="F";uid="e02a3717-55a2-4c42-8e6d-fabb795d6c2e"
WOFM01000195.1	RepeatMasker	Unknown	62156	64685	19994	+	.	ID="RND-1_FAMILY-0";Tend="3391";Tstart="872";shortTE="F";uid="684b1504-bccf-4de8-ae7e-6f85e6efea64"
WOFM01000195.1	RepeatMasker	Unknown	42754	43014	1289	+	.	ID="RND-1_FAMILY-578";Tend="1320";Tstart="983";shortTE="F";uid="88b9534d-69a1-4bbe-b742-42ce05d8126e"
WOFM01000195.1	RepeatMasker	DNA/Kolobok-T2	66873	67022	612	+	.	ID="RND-4_FAMILY-21";Tend="1281";Tstart="1140";shortTE="F";uid="118140f9-b40f-465c-a4ce-e7ccb7c24e06"
WOFM01000195.1	RepeatMasker	DNA/Merlin	43169	43615	2340	+	.	ID="RND-5_FAMILY-944";Tend="1389";Tstart="942";shortTE="F";uid="e9087e8b-1fbe-4a38-b432-19b6dc4753e6"
WOFM01000195.1	RepeatMasker	Unknown	80754	81149	2136	-	.	ID="RND-1_FAMILY-195";Tend="1335";Tstart="931";shortTE="F";uid="d5126d24-819d-4818-ac54-6f43ca3bd70d"
WOFM01000195.1	RepeatMasker	Unknown	81144	81675	2378	-	.	ID="RND-4_FAMILY-84";Tend="1874";Tstart="1245";shortTE="F";uid="9de6c1bc-6485-447f-8f42-e8f845da6db2"
WOFM01000195.1	RepeatMasker	LTR/Pao	69544	69740	1121	-	.	ID="RND-6_FAMILY-169";Tend="6179";Tstart="5986";shortTE="F";uid="b10d5a02-faa9-4c89-9432-6bb36e23ca66"
WOFM01000195.1	RepeatMasker	Unknown	71653	72196	2020	-	.	ID="RND-5_FAMILY-104";Tend="1579";Tstart="996";shortTE="F";uid="7f00ecec-f9e5-4096-ad20-0f3b0cec5645"
WOFM01000195.1	RepeatMasker	RC/Helitron	39908	40174	745	-	.	ID="RND-6_FAMILY-1517";Tend="1228";Tstart="948";shortTE="F";uid="bb83346f-4c7b-4bc3-bddf-e92f24b6adbf"
WOFM01000195.1	RepeatMasker	LTR/Gypsy	37025	37224	785	-	.	ID="GYPSY-24_DEL-I";Tend="2756";Tstart="2560";shortTE="F";uid="99179d64-90dc-4536-b729-0a86146adbda"
WOFM01000195.1	RepeatMasker	Unknown	55717	55967	703	-	.	ID="RND-3_FAMILY-291";Tend="1202";Tstart="968";shortTE="F";uid="bcc1ced7-ee60-4e87-84f7-a7b33117077e"
WOFM01000195.1	RepeatMasker	Unknown	38829	38994	439	-	.	ID="RND-4_FAMILY-454";Tend="1082";Tstart="914";shortTE="F";uid="dae0eacd-91ba-4361-8414-1d65f0aca2ac"
WOFM01000195.1	RepeatMasker	DNA/CMC-Transib	77347	77995	3388	-	.	ID="RND-5_FAMILY-7174";Tend="1527";Tstart="848";shortTE="F";uid="bfea22ad-95a4-4144-a172-749a9659806b"
WOFM01000195.1	RepeatMasker	Unknown	68796	69205	1006	-	.	ID="RND-5_FAMILY-246";Tend="1685";Tstart="977";shortTE="F";uid="770d94c3-cbe4-433c-a89b-2fcd44c6db27"
WOFM01000195.1	RepeatMasker	Unknown	81727	82010	1391	-	.	ID="RND-1_FAMILY-141";Tend="1200";Tstart="929";shortTE="F";uid="b4ccfea6-35fd-4db2-9d83-69064b00b1c4"
WOFM01000195.1	RepeatMasker	Unknown	83719	83984	608	-	.	ID="RND-5_FAMILY-526";Tend="1090";Tstart="799";shortTE="F";uid="b871f399-38d0-4d6a-9f0b-ed5e29b6febe"
WOFM01000195.1	RepeatMasker	Unknown	65464	65656	426	-	.	ID="RND-1_FAMILY-380";Tend="1775";Tstart="1589";shortTE="F";uid="a91db24d-6e86-4e8e-925c-d8168e950734"
WOFM01000195.1	RepeatMasker	Unknown	24513	24847	1956	-	.	ID="RND-1_FAMILY-251";Tend="1229";Tstart="907";shortTE="F";uid="ed6937c0-8630-40dc-91e2-a8db62a79ce4"
WOFM01000195.1	RepeatMasker	Unknown	69861	70218	1533	-	.	ID="RND-5_FAMILY-246";Tend="1382";Tstart="1046";shortTE="F";uid="a97ee026-795d-4176-806e-6645b9fdb6ed"
WOFM01000195.1	RepeatMasker	Unknown	69239	69390	578	-	.	ID="RND-4_FAMILY-754";Tend="1874";Tstart="1724";shortTE="F";uid="90ab0175-daf9-4347-8ba1-76c708f35d39"
WOFM01000195.1	RepeatMasker	Unknown	16134	16394	625	-	.	ID="RND-6_FAMILY-1731";Tend="1279";Tstart="1018";shortTE="F";uid="3111513a-c1a7-4650-8b12-9a5da78e5631"
WOFM01000195.1	RepeatMasker	DNA/Kolobok-Hydra	46640	47259	2250	-	.	ID="RND-5_FAMILY-198";Tend="2070";Tstart="1447";shortTE="F";uid="79477bae-7c7a-4036-b000-ddf600b90d8d"
WOFM01000195.1	RepeatMasker	DNA/Academ-1	67580	67976	1533	-	.	ID="RND-5_FAMILY-2769";Tend="1085";Tstart="728";shortTE="F";uid="5832062b-0902-45bb-b203-225edd02b383"
WOFM01000195.1	RepeatMasker	Unknown	39510	39911	1417	-	.	ID="RND-4_FAMILY-1521";Tend="1277";Tstart="912";shortTE="F";uid="cba7aba8-17c3-43e8-af82-38690af0439b"
WOFM01000195.1	RepeatMasker	Unknown	76739	77224	1842	-	.	ID="RND-6_FAMILY-1182";Tend="1494";Tstart="998";shortTE="F";uid="52cdd277-cad8-4204-a92a-2b66986e0787"
WOFM01000195.1	RepeatMasker	LTR/Gypsy	46391	46563	492	-	.	ID="RND-5_FAMILY-1994";Tend="7572";Tstart="7399";shortTE="F";uid="bd079981-afd2-456f-ab21-91730a8e2664"
WOFM01000195.1	RepeatMasker	DNA	57515	57684	1151	-	.	ID="RND-5_FAMILY-4767";Tend="1056";Tstart="885";shortTE="F";uid="5eb19a91-d680-4125-9954-c85153c50942"
WOFM01000195.1	RepeatMasker	RC/Helitron	77996	78257	1652	-	.	ID="RND-6_FAMILY-469";Tend="1340";Tstart="1025";shortTE="F";uid="05ab3d24-dfbe-4c41-b552-9b9c0d494eca"
WOFM01000195.1	RepeatMasker	Unknown	79626	80130	1058	-	.	ID="RND-4_FAMILY-413";TEgroup="ctg_105%7CRND-4_FAMILY-413%7C1";Tend="1522";Tstart="904";shortTE="F";uid="74f5b2eb-bc1e-4e18-a932-ae5fb1138bd5"
WOFM01000195.1	RepeatMasker	Unknown	40574	40686	611	-	.	ID="RND-2_FAMILY-36";Tend="1688";Tstart="1571";shortTE="F";uid="d8f1df60-62a4-4a62-ad4c-5d090b7be2c1"
WOFM01000195.1	RepeatMasker	DNA/TcMar-Tc1	84090	84245	537	-	.	ID="MARINER-N22_AG";Tend="253";Tstart="91";shortTE="F";uid="71d3065e-934c-4566-9dc4-0618041cc18b"
WOFM01000195.1	RepeatMasker	Unknown	76283	76562	1366	-	.	ID="RND-2_FAMILY-36";Tend="1646";Tstart="1364";shortTE="F";uid="7629d14c-21b2-4870-a49a-b09c0bff6e21"
WOFM01000195.1	RepeatMasker	Unknown	25181	25446	765	-	.	ID="RND-1_FAMILY-10";Tend="1339";Tstart="1112";shortTE="F";uid="429b2e75-675a-4f4a-8887-e8dcc9359154"
WOFM01000195.1	RepeatMasker	DNA	58353	59194	1699	-	.	ID="RND-5_FAMILY-3205";TEgroup="ctg_105%7CRND-5_FAMILY-3205%7C1";Tend="1218";Tstart="448";shortTE="F";uid="c6326e7e-de10-43e3-986f-661f411a8e59"
WOFM01000195.1	RepeatMasker	Unknown	66257	66884	1968	-	.	ID="RND-1_FAMILY-380";Tend="1572";Tstart="940";shortTE="F";uid="9b969030-50e0-4f0f-ba8b-90123d3c7983"
WOFM01000195.1	RepeatMasker	Unknown	9583	9849	778	-	.	ID="RND-1_FAMILY-10";Tend="1339";Tstart="1112";shortTE="F";uid="1d1d58b9-62e6-4c23-83fc-82180e1c331e"
WOFM01000195.1	RepeatMasker	LTR/Pao	6771	7031	1815	-	.	ID="RND-1_FAMILY-408";Tend="5992";Tstart="5792";shortTE="F";uid="bc1aae67-f239-4b7d-8358-69a773bfd7f7"
WOFM01000195.1	RepeatMasker	DNA/Crypton-I	34269	34760	2712	-	.	ID="RND-1_FAMILY-846";Tend="1465";Tstart="995";shortTE="F";uid="62ea421d-6da0-46bd-94f9-b703500c1fab"
WOFM01000195.1	RepeatMasker	Unknown	635	992	1554	-	.	ID="RND-2_FAMILY-36";Tend="1646";Tstart="1269";shortTE="F";uid="4c8a1120-2f81-427f-97c3-e9b8f97a9d20"
WOFM01000195.1	RepeatMasker	Unknown	83966	84124	524	-	.	ID="RND-6_FAMILY-3099";Tend="1270";Tstart="1107";shortTE="F";uid="171abd51-220b-4e87-a9aa-0cb143006831"
WOFM01000195.1	RepeatMasker	Unknown	73476	74385	3975	-	.	ID="RND-2_FAMILY-36";Tend="1499";Tstart="613";shortTE="F";uid="027c1f2b-0d4a-45f8-bb70-d1a91b8279f3"
WOFM01000195.1	RepeatMasker	Unknown	8913	9249	1955	-	.	ID="RND-1_FAMILY-251";Tend="1229";Tstart="907";shortTE="F";uid="5ff37fc7-aa9f-4934-8adb-ba46aa488f0e"
WOFM01000195.1	RepeatMasker	Unknown	31728	31988	680	-	.	ID="RND-6_FAMILY-1731";Tend="1279";Tstart="1018";shortTE="F";uid="cd976dd4-3dab-4a50-a55d-941cb441c9d3"
WOFM01000195.1	RepeatMasker	DNA/MULE-MuDR	58042	58355	1069	-	.	ID="RND-5_FAMILY-1525";TEgroup="ctg_105%7CRND-5_FAMILY-1525%7C1";Tend="1476";Tstart="567";shortTE="F";uid="e01cc471-9f7b-43fe-ad11-b71fda95046e"
WOFM01000195.1	RepeatMasker	LTR/Gypsy	40949	41089	807	-	.	ID="RND-4_FAMILY-1433";Tend="2222";Tstart="2084";shortTE="F";uid="86156829-4936-4b77-a407-90d85aee226c"
WOFM01000195.1	RepeatMasker	Unknown	37446	38062	876	-	.	ID="RND-4_FAMILY-1370";Tend="1546";Tstart="962";shortTE="F";uid="68912761-f8a4-4292-99c3-0ae52b3f6229"
WOFM01000195.1	RepeatMasker	Unknown	42052	42245	1000	-	.	ID="RND-1_FAMILY-126";Tend="1451";Tstart="1257";shortTE="F";uid="9c9549ff-e316-44a4-8aca-4f659c8f4dce"
WOFM01001457.1	RepeatMasker	Unknown	1	1048	7043	-	.	ID="RND-1_FAMILY-482";Tend="2354";Tstart="1319";shortTE="F";uid="b33da180-e030-4630-9bdd-378e9afe3622"
WOFM01001459.1	RepeatMasker	Unknown	5715	6113	3138	+	.	ID="RND-5_FAMILY-4559";Tend="1298";Tstart="891";shortTE="F";uid="332302e7-e873-4234-bfcb-405fff688a6b"
WOFM01001459.1	RepeatMasker	Unknown	3609	3804	1572	+	.	ID="RND-5_FAMILY-3740";Tend="1208";Tstart="1013";shortTE="F";uid="de58c03b-9fe4-47d2-abb1-805e7ae3d7dc"
WOFM01001459.1	RepeatMasker	LTR/Gypsy	5	2998	11051	+	.	ID="RND-4_FAMILY-463";Tend="4159";Tstart="1195";shortTE="F";uid="c2bded47-8185-4fed-9b96-905b32b7bd66"
WOFM01001459.1	RepeatMasker	Unknown	3216	3610	2595	-	.	ID="RND-6_FAMILY-4078";Tend="1406";Tstart="918";shortTE="F";uid="68655660-b2e1-4c1b-8d41-7fef8075e872"
WOFM01001459.1	RepeatMasker	Unknown	6116	6239	1048	-	.	ID="RND-1_FAMILY-198";Tend="1461";Tstart="1335";shortTE="F";uid="ee3f6a75-7ac6-4c93-a92e-47ef8810aa02"
WOFM01001460.1	RepeatMasker	DNA/Kolobok-T2	39406	39904	3851	+	.	ID="RND-4_FAMILY-21";Tend="1287";Tstart="774";shortTE="F";uid="c3280749-7c07-4a1a-84ed-4166c924e225"
WOFM01001460.1	RepeatMasker	LTR/Pao	42258	42455	1171	+	.	ID="RND-1_FAMILY-32";Tend="1095";Tstart="901";shortTE="F";uid="b2aceb33-baf8-4468-9cc2-a3e5781d5960"
WOFM01001460.1	RepeatMasker	Unknown	37421	37641	1145	+	.	ID="RND-5_FAMILY-1775";Tend="1727";Tstart="1503";shortTE="F";uid="65ea888e-717e-4505-b93d-c313480964af"
WOFM01001460.1	RepeatMasker	RC/Helitron	20195	20406	1261	+	.	ID="RND-6_FAMILY-1361";Tend="1373";Tstart="1161";shortTE="F";uid="1695b8e1-50c6-459c-8a8d-538d16782648"
WOFM01001460.1	RepeatMasker	DNA/Crypton-I	19610	20285	1084	+	.	ID="RND-1_FAMILY-846";Tend="1561";Tstart="893";shortTE="F";uid="9981498c-246e-4fd4-84a9-912b5e65ca79"
WOFM01001460.1	RepeatMasker	Unknown	6143	6520	2210	+	.	ID="RND-1_FAMILY-383";Tend="1343";Tstart="932";shortTE="F";uid="29b346ca-9b35-4daf-9db4-85951c53f0af"
WOFM01001460.1	RepeatMasker	DNA/Crypton-I	28608	28987	1201	+	.	ID="RND-4_FAMILY-246";Tend="1859";Tstart="1484";shortTE="F";uid="8c5de8a0-13ed-4b57-9d0d-7749a78a7470"
WOFM01001460.1	RepeatMasker	Unknown	46525	46912	2458	+	.	ID="RND-5_FAMILY-1913";Tend="1419";Tstart="973";shortTE="F";uid="3c63335e-23fc-48c7-b40e-e8af72e8192e"
WOFM01001460.1	RepeatMasker	Unknown	37762	38368	3769	+	.	ID="RND-1_FAMILY-53";Tend="1572";Tstart="956";shortTE="F";uid="9d069878-7647-4e61-8d0b-aaddcc6a3ee5"
WOFM01001460.1	RepeatMasker	Unknown	37634	37763	589	+	.	ID="RND-1_FAMILY-175";Tend="975";Tstart="866";shortTE="F";uid="b2ba3e73-d03f-40b8-a7e6-4a94a498e19e"
WOFM01001460.1	RepeatMasker	Unknown	34196	34917	3530	+	.	ID="RND-1_FAMILY-697";Tend="1724";Tstart="786";shortTE="F";uid="df55a5c3-24e3-47e2-a06b-19d8eb3fb720"
WOFM01001460.1	RepeatMasker	Unknown	38593	39155	5169	+	.	ID="RND-1_FAMILY-767";Tend="1512";Tstart="950";shortTE="F";uid="6b997ab4-3461-4297-ba39-d0c5ae0f7a7c"
WOFM01001460.1	RepeatMasker	Unknown	19133	19407	991	+	.	ID="RND-6_FAMILY-15";Tend="1095";Tstart="769";shortTE="F";uid="5b57cf29-b621-4c28-98de-039fc2f13a3a"
WOFM01001460.1	RepeatMasker	RC/Helitron	19428	19613	999	+	.	ID="RND-1_FAMILY-232";Tend="1091";Tstart="907";shortTE="F";uid="76766cf5-7519-45ac-8e70-21cffb3ad8c7"
WOFM01001460.1	RepeatMasker	Unknown	20722	20960	886	+	.	ID="RND-3_FAMILY-291";Tend="1203";Tstart="948";shortTE="F";uid="94b098fd-09e4-4c9a-a3f3-96f5e1a3d4e5"
WOFM01001460.1	RepeatMasker	LTR/Gypsy	36574	36901	1968	+	.	ID="RND-1_FAMILY-11";Tend="1154";Tstart="819";shortTE="F";uid="eef583c9-0f97-4a58-bf87-c5584e61b5ee"
WOFM01001460.1	RepeatMasker	Unknown	38438	38599	995	+	.	ID="RND-5_FAMILY-1775";Tend="1892";Tstart="1728";shortTE="F";uid="b27f9913-f713-42b7-9c1b-42cc032f598c"
WOFM01001460.1	RepeatMasker	Unknown	20412	20553	819	+	.	ID="RND-6_FAMILY-15";Tend="1763";Tstart="1634";shortTE="F";uid="61e53f19-b7d5-4685-9e6a-0763108f8246"
WOFM01001460.1	RepeatMasker	DNA/TcMar-Fot1	27734	28014	1632	-	.	ID="rnd-1_family-655";Tend="1251";Tstart="858";shortTE="F";uid="a54a26f4-f1b6-4960-bcc4-73b1f189abe7"
WOFM01001460.1	RepeatMasker	Unknown	34919	35027	746	-	.	ID="RND-1_FAMILY-796";Tend="918";Tstart="810";shortTE="F";uid="8fbf382d-9100-499f-a58b-5c200afcc34f"
WOFM01001460.1	RepeatMasker	LINE/CR1	14202	17916	14145	-	.	ID="RND-1_FAMILY-479";Tend="3672";Tstart="85";shortTE="F";uid="c2dc132e-194e-4504-a14b-30c61d1162a3"
WOFM01001460.1	RepeatMasker	LINE/CR1	8355	13042	22830	-	.	ID="RND-1_FAMILY-479";TEgroup="ctg_1053%7CRND-1_FAMILY-479%7C1";Tend="9517";Tstart="4434";shortTE="F";uid="5ab3c1c6-ce4d-4320-904a-5d920bbb9b68"
WOFM01001460.1	RepeatMasker	Unknown	40246	40450	420	-	.	ID="RND-1_FAMILY-978";Tend="1200";Tstart="1000";shortTE="F";uid="21a0f385-b351-4bf1-8380-66a97204d7f2"
WOFM01001460.1	RepeatMasker	LTR/Pao	45977	46423	1873	-	.	ID="RND-1_FAMILY-54";Tend="1423";Tstart="973";shortTE="F";uid="b20ea3e4-c1ba-4a84-b7b1-8f445b434937"
WOFM01001460.1	RepeatMasker	Unknown	31171	31415	1491	-	.	ID="RND-4_FAMILY-2443";Tend="1197";Tstart="953";shortTE="F";uid="686be70d-b479-47c7-b821-63f353fbf145"
WOFM01001460.1	RepeatMasker	Unknown	1973	2859	1634	-	.	ID="RND-1_FAMILY-595";Tend="1777";Tstart="885";shortTE="F";uid="a28b9355-7fd5-4200-ba10-9cc336d76c1c"
WOFM01001460.1	RepeatMasker	LTR/Gypsy	187	1951	14503	-	.	ID="RND-1_FAMILY-87";Tend="4892";Tstart="3113";shortTE="F";uid="dd43b490-a74f-45ba-baf2-e79079be4fd8"
WOFM01001460.1	RepeatMasker	LTR/Pao	39334	39898	1282	-	.	ID="RND-1_FAMILY-54";Tend="1541";Tstart="977";shortTE="F";uid="054cd7df-2abc-46ef-8b7e-d6c84a211f4a"
WOFM01001460.1	RepeatMasker	LINE/R1-LOA	22180	27454	19012	-	.	ID="RND-1_FAMILY-289";Tend="9387";Tstart="4066";shortTE="F";uid="1f0661dc-ebc7-4771-9905-3c4944ae2ba1"
WOFM01001460.1	RepeatMasker	LTR/Pao	47181	47657	3800	-	.	ID="RND-1_FAMILY-860";Tend="1291";Tstart="815";shortTE="F";uid="29d93367-84f2-4aee-8162-3c04bb2babb0"
WOFM01001460.1	RepeatMasker	DNA/Crypton-I	44714	44994	863	-	.	ID="RND-4_FAMILY-334";Tend="1507";Tstart="1218";shortTE="F";uid="09cfe084-7a20-42e5-9dc8-e58074c697d8"
WOFM01001460.1	RepeatMasker	LINE/L2	42433	42552	759	-	.	ID="RND-1_FAMILY-250";Tend="865";Tstart="751";shortTE="F";uid="a332325b-fb8d-4e59-8abf-be15350baf28"
WOFM01001460.1	RepeatMasker	Unknown	28500	28619	458	-	.	ID="RND-4_FAMILY-900";Tend="1634";Tstart="1516";shortTE="F";uid="5f79fa0b-8a43-43f9-a0b1-45d5a2130e4c"
WOFM01001460.1	RepeatMasker	LTR/Gypsy	39222	39405	1205	-	.	ID="RND-4_FAMILY-209";Tend="7957";Tstart="7253";shortTE="F";uid="ef0feb4b-da11-4922-8d2b-af0356ea5fb4"
WOFM01001460.1	RepeatMasker	DNA	39899	40249	1592	-	.	ID="RND-5_FAMILY-281";Tend="1272";Tstart="904";shortTE="F";uid="42c93d8c-c96e-4bb2-844f-5b0ebc6be9fa"
WOFM01001460.1	RepeatMasker	RC/Helitron	37	167	607	-	.	ID="RND-6_FAMILY-1361";Tend="1295";Tstart="1163";shortTE="F";uid="f2510ada-1d1c-43c1-bb39-c799e7b866bf"
WOFM01001460.1	RepeatMasker	Unknown	13048	14213	8675	-	.	ID="RND-5_FAMILY-5862";Tend="2723";Tstart="1565";shortTE="F";uid="292c61bb-5a66-4489-8cb6-2f186b24595d"
WOFM01001460.1	RepeatMasker	Unknown	5865	6068	1168	-	.	ID="RND-1_FAMILY-1003";Tend="1354";Tstart="1144";shortTE="F";uid="ea3ee67d-3a15-4439-a476-f29fa694f7fe"
WOFM01001460.1	RepeatMasker	Unknown	32726	33516	2451	-	.	ID="RND-5_FAMILY-724";Tend="1899";Tstart="859";shortTE="F";uid="de0ea93a-e90f-45e0-baf6-1899bee793b8"
WOFM01001460.1	RepeatMasker	LINE/R1-LOA	7505	8354	13070	-	.	ID="RND-1_FAMILY-362";Tend="6471";Tstart="2979";shortTE="F";uid="5800a27d-9d3a-43cb-be19-fbecb94ca542"
WOFM01001460.1	RepeatMasker	LTR/Pao	42512	42819	1723	-	.	ID="RND-1_FAMILY-33";Tend="1240";Tstart="931";shortTE="F";uid="e5adebd4-f7fa-43b2-ad21-ea85743635b6"
WOFM01001460.1	RepeatMasker	Unknown	3321	4246	5051	-	.	ID="RND-6_FAMILY-11066";Tend="1501";Tstart="558";shortTE="F";uid="311d1cee-df27-4a77-8c6b-1e3620c114a6"
WOFM01001460.1	RepeatMasker	Unknown	28010	28482	2568	-	.	ID="RND-3_FAMILY-391";Tend="1341";Tstart="891";shortTE="F";uid="7bbcc2a5-e071-46cd-b4e6-23ddbe842600"
WOFM01001460.1	RepeatMasker	DNA/hAT-hAT19	43311	43494	985	-	.	ID="RND-6_FAMILY-4704";Tend="1572";Tstart="1392";shortTE="F";uid="3a4c200c-b6e3-4e93-89ee-c6d69123407a"
WOFM01001461.1	RepeatMasker	LTR/Gypsy	1	1674	13962	-	.	ID="RND-3_FAMILY-275";Tend="6600";Tstart="4907";shortTE="F";uid="976472d8-dfcb-4c96-a8e0-a845168e7c33"
WOFM01001461.1	RepeatMasker	LTR/Gypsy	1674	2052	2682	-	.	ID="RND-1_FAMILY-651";Tend="8107";Tstart="7694";shortTE="F";uid="ff998c73-e1a2-4876-9945-f3bd8baa0c15"
WOFM01001462.1	RepeatMasker	Unknown	3852	4209	18962	+	.	ID="RND-1_FAMILY-333";Tend="2758";Tstart="2488";shortTE="F";uid="2109e776-1156-433d-954c-bf388da5057d"
WOFM01001462.1	RepeatMasker	DNA/P	1	3851	25721	+	.	ID="RND-1_FAMILY-762";Tend="11562";Tstart="7827";shortTE="F";uid="1ea16c2c-8d62-4a3e-9322-4ba91b048615"
WOFM01001463.1	RepeatMasker	LTR/Copia	4	6596	43292	+	.	ID="RND-4_FAMILY-344";Tend="7807";Tstart="1246";shortTE="F";uid="b0906978-4b2e-4789-8ada-d4400bcd7784"
WOFM01001463.1	RepeatMasker	Unknown	20042	20202	768	+	.	ID="RND-1_FAMILY-1072";Tend="1104";Tstart="926";shortTE="F";uid="172741c6-556a-4242-b06d-2fdb8a757f21"
WOFM01001463.1	RepeatMasker	Unknown	12042	12298	820	+	.	ID="RND-6_FAMILY-7056";Tend="1408";Tstart="1121";shortTE="F";uid="874c1646-aeb9-4071-bbed-2d4b16dcbed7"
WOFM01001463.1	RepeatMasker	Unknown	7016	7583	3902	+	.	ID="RND-4_FAMILY-1483";Tend="1661";Tstart="1090";shortTE="F";uid="a18c58bf-7223-4386-963e-0cfa3cee6fd4"
WOFM01001463.1	RepeatMasker	Unknown	12400	12730	1878	+	.	ID="RND-5_FAMILY-3892";Tend="1243";Tstart="927";shortTE="F";uid="f5cc3d77-b2d6-4560-b25d-edacb2798b5a"
WOFM01001463.1	RepeatMasker	DNA/TcMar-Mariner	12954	13788	5379	+	.	ID="RND-6_FAMILY-1811";Tend="1538";Tstart="709";shortTE="F";uid="0332a5cc-5ef5-492e-b715-4f627f6e23a6"
WOFM01001463.1	RepeatMasker	LINE/I	17646	17853	471	+	.	ID="RND-6_FAMILY-1297";Tend="826";Tstart="615";shortTE="F";uid="c85ad183-4a90-442d-b7bc-46ee06bf96f9"
WOFM01001463.1	RepeatMasker	DNA/Academ-1	15911	16488	1723	+	.	ID="RND-5_FAMILY-3332";TEgroup="ctg_1056%7CRND-5_FAMILY-3332%7C1";Tend="1309";Tstart="963";shortTE="F";uid="db56f393-4004-4a93-876a-a1e560bb5f35"
WOFM01001463.1	RepeatMasker	DNA/TcMar-Tc1	18438	19254	614	+	.	ID="RND-1_FAMILY-992";Tend="2307";Tstart="1427";shortTE="F";uid="73f58a18-146e-40a5-87a2-a7d2e2b1f0c1"
WOFM01001463.1	RepeatMasker	Unknown	24347	24832	3548	+	.	ID="RND-1_FAMILY-566";Tend="1460";Tstart="997";shortTE="F";uid="d9a4016d-2cf9-436a-8f92-727a7b87a849"
WOFM01001463.1	RepeatMasker	Unknown	20206	20483	1727	+	.	ID="RND-6_FAMILY-4495";Tend="1226";Tstart="953";shortTE="F";uid="cafc28f7-247b-4dd7-92f4-c4d61bb9a79c"
WOFM01001463.1	RepeatMasker	Unknown	20923	21061	453	+	.	ID="RND-1_FAMILY-383";Tend="1208";Tstart="1061";shortTE="F";uid="0ccdb8c0-a43f-4cc9-9bbb-c9be0620ef8e"
WOFM01001463.1	RepeatMasker	DNA	20509	20868	2700	-	.	ID="RND-1_FAMILY-560";Tend="1289";Tstart="914";shortTE="F";uid="ff3a213f-7d0f-4a84-8e32-c3a5924f909d"
WOFM01001463.1	RepeatMasker	LTR/Gypsy	18134	18253	438	-	.	ID="RND-6_FAMILY-2473";Tend="3972";Tstart="3839";shortTE="F";uid="1827d699-0538-42b6-9c01-b942cac3916a"
WOFM01001463.1	RepeatMasker	DNA/TcMar-Tc1	19405	19724	541	-	.	ID="RND-6_FAMILY-700";Tend="1306";Tstart="935";shortTE="F";uid="584efd97-e3a3-440a-87e2-74e81143f160"
WOFM01001463.1	RepeatMasker	Unknown	12852	13020	605	-	.	ID="RND-6_FAMILY-6372";Tend="1660";Tstart="1490";shortTE="F";uid="65ab33bc-3a53-4b03-93b1-36e82bd06090"
WOFM01001463.1	RepeatMasker	DNA/Academ-1	17029	17391	1609	-	.	ID="RND-5_FAMILY-3332";Tend="1287";Tstart="941";shortTE="F";uid="b5455366-7e30-4371-8591-7ea7c3790bd0"
WOFM01001463.1	RepeatMasker	Unknown	13787	14320	2694	-	.	ID="RND-6_FAMILY-6372";Tend="1491";Tstart="938";shortTE="F";uid="4f0a6384-cf85-48f4-87b2-f4783ec01c12"
WOFM01001463.1	RepeatMasker	Unknown	6922	7024	626	-	.	ID="RND-1_FAMILY-678";Tend="2098";Tstart="1996";shortTE="F";uid="57bc04dc-87c9-48b7-9f71-393307da41f9"
WOFM01001463.1	RepeatMasker	LTR/Pao	22009	24261	1706	-	.	ID="RND-6_FAMILY-1040";Tend="5515";Tstart="3290";shortTE="F";uid="069218a5-f1d3-49f9-b4ae-a2db09daeed6"
WOFM01001463.1	RepeatMasker	Unknown	16569	17028	1885	-	.	ID="RND-2_FAMILY-36";Tend="1291";Tstart="808";shortTE="F";uid="5adea965-8dfe-4c2c-8f8b-2ee9aad7dc07"
WOFM01001463.1	RepeatMasker	Unknown	7661	7894	1282	-	.	ID="RND-1_FAMILY-103";Tend="1614";Tstart="1375";shortTE="F";uid="9df8df8a-991a-469a-8cf5-f751c9173fe7"
WOFM01001463.1	RepeatMasker	Unknown	8172	8464	1227	-	.	ID="RND-1_FAMILY-103";Tend="1215";Tstart="933";shortTE="F";uid="bb38d3a0-ea6e-4a45-8681-c40677de3e56"
WOFM01001463.1	RepeatMasker	Unknown	6608	6927	1714	-	.	ID="RND-5_FAMILY-715";Tend="1225";Tstart="921";shortTE="F";uid="8779091d-5f0b-49a6-80c9-d6e4882b3beb"
WOFM01001465.1	RepeatMasker	LTR/Copia	9659	9966	453	-	.	ID="RND-6_FAMILY-1431";Tend="1690";Tstart="1369";shortTE="F";uid="48ead97f-c86f-4dce-aadf-b76db25411fd"
WOFM01001465.1	RepeatMasker	Unknown	8848	9011	708	-	.	ID="RND-3_FAMILY-526";Tend="1477";Tstart="1321";shortTE="F";uid="c788e81d-6a82-48b1-8484-3ba749687f40"
WOFM01001465.1	RepeatMasker	Unknown	3470	3896	588	-	.	ID="RND-5_FAMILY-2648";TEgroup="ctg_1058%7CRND-5_FAMILY-2648%7C1";Tend="1485";Tstart="855";shortTE="F";uid="ac0a3e2e-16e2-4f34-bce3-ce1bb5b301ee"
WOFM01001466.1	RepeatMasker	Unknown	1	388	3448	-	.	ID="RND-5_FAMILY-536";Tend="634";Tstart="242";shortTE="F";uid="90a4c099-4c1a-47cd-8c2c-a493b6b9521a"
WOFM01001466.1	RepeatMasker	Unknown	2269	3027	6592	-	.	ID="RND-5_FAMILY-536";Tend="1001";Tstart="243";shortTE="F";uid="c7759307-3c6f-45ac-ab2e-fc103223aac7"
WOFM01001466.1	RepeatMasker	Unknown	4939	8811	36040	-	.	ID="RND-5_FAMILY-536";Tend="5470";Tstart="1601";shortTE="F";uid="fe4bae4a-46df-4b06-a101-f37ce8b5effb"
WOFM01000196.1	RepeatMasker	Unknown	176541	176839	1694	+	.	ID="RND-6_FAMILY-2831";Tend="1225";Tstart="926";shortTE="F";uid="09ec277a-631b-4ade-a347-2e516f292ee8"
WOFM01000196.1	RepeatMasker	Unknown	81242	81807	2552	+	.	ID="RND-4_FAMILY-454";Tend="1319";Tstart="755";shortTE="F";uid="3fa2c30d-455f-4791-94a6-64093f4a6952"
WOFM01000196.1	RepeatMasker	Unknown	141614	141850	1508	+	.	ID="RND-6_FAMILY-5582";Tend="1107";Tstart="873";shortTE="F";uid="6a7aa145-f3d7-44f8-a212-c7ab6235d259"
WOFM01000196.1	RepeatMasker	DNA/hAT-hAT19	373366	373830	704	+	.	ID="RND-6_FAMILY-6401";Tend="3256";Tstart="2794";shortTE="F";uid="9df0199c-fd53-4e5d-b3e8-9c9a2358ddd1"
WOFM01000196.1	RepeatMasker	Unknown	101518	102401	6080	+	.	ID="RND-5_FAMILY-1973";Tend="1838";Tstart="958";shortTE="F";uid="137272ef-7a98-4a3d-a2e7-fe22e72f8778"
WOFM01000196.1	RepeatMasker	Unknown	323326	323764	2699	+	.	ID="RND-1_FAMILY-133";Tend="1340";Tstart="893";shortTE="F";uid="0490534f-5f70-47ff-a14c-7b04d82d3122"
WOFM01000196.1	RepeatMasker	Unknown	422094	422598	2545	+	.	ID="RND-5_FAMILY-2538";Tend="1460";Tstart="988";shortTE="F";uid="abbfd320-34d3-4440-b382-a347885c4914"
WOFM01000196.1	RepeatMasker	RC/Helitron	186997	187283	649	+	.	ID="RND-5_FAMILY-2792";Tend="1812";Tstart="1543";shortTE="F";uid="be06e571-c505-4ac1-ac0f-3b1bfbfd2166"
WOFM01000196.1	RepeatMasker	DNA	100885	101301	564	+	.	ID="RND-3_FAMILY-127";TEgroup="ctg_106%7CRND-3_FAMILY-127%7C1";Tend="1576";Tstart="907";shortTE="F";uid="609d5fa2-4009-46b5-b02a-3533cea92579"
WOFM01000196.1	RepeatMasker	Unknown	26929	27204	1261	+	.	ID="RND-1_FAMILY-590";Tend="1238";Tstart="924";shortTE="F";uid="b5485b98-28db-427a-b444-87807f652626"
WOFM01000196.1	RepeatMasker	Unknown	332929	333280	745	+	.	ID="RND-1_FAMILY-370";Tend="1345";Tstart="998";shortTE="F";uid="00cc9c65-9a5d-4def-98f1-a94aefcf0855"
WOFM01000196.1	RepeatMasker	Unknown	214299	215049	5988	+	.	ID="RND-1_FAMILY-609";Tend="1696";Tstart="923";shortTE="F";uid="11aa6feb-7427-44f8-949f-b3b54c98e69e"
WOFM01000196.1	RepeatMasker	Unknown	464111	464426	1429	+	.	ID="RND-1_FAMILY-195";Tend="1482";Tstart="1132";shortTE="F";uid="fd7a3dca-855c-4139-833a-5164106344ea"
WOFM01000196.1	RepeatMasker	Unknown	360939	361344	1579	+	.	ID="RND-5_FAMILY-246";Tend="1374";Tstart="930";shortTE="F";uid="f4477bd3-5bba-4a26-9c7c-8959636b46be"
WOFM01000196.1	RepeatMasker	Unknown	209027	209243	944	+	.	ID="RND-6_FAMILY-1899";Tend="6611";Tstart="6395";shortTE="F";uid="695a7b48-7998-4f48-9405-578288376539"
WOFM01000196.1	RepeatMasker	DNA/Crypton-I	75736	76432	2897	+	.	ID="RND-1_FAMILY-30";Tend="1525";Tstart="819";shortTE="F";uid="349fe3b5-eff4-41d5-8aca-05c5e89b0c43"
WOFM01000196.1	RepeatMasker	Unknown	283549	283758	1236	+	.	ID="RND-5_FAMILY-3740";Tend="1213";Tstart="952";shortTE="F";uid="8fc2df9c-8ef3-481e-b543-e21340fbacac"
WOFM01000196.1	RepeatMasker	Unknown	356294	356534	1005	+	.	ID="RND-1_FAMILY-521";Tend="1014";Tstart="785";shortTE="F";uid="bb7789ff-6bf9-4f49-adb1-e99469b33d5b"
WOFM01000196.1	RepeatMasker	Unknown	272564	272774	1254	+	.	ID="RND-1_FAMILY-438";Tend="1164";Tstart="960";shortTE="F";uid="17996a23-c1b9-4c0d-9108-7a8476289db6"
WOFM01000196.1	RepeatMasker	Unknown	136255	136434	572	+	.	ID="RND-4_FAMILY-718";Tend="1461";Tstart="1271";shortTE="F";uid="47eaa499-52a3-40e5-81b9-0edef00535aa"
WOFM01000196.1	RepeatMasker	LINE/R1-LOA	308043	308813	3823	+	.	ID="RND-6_FAMILY-149";Tend="1441";Tstart="704";shortTE="F";uid="50fa6c41-f72a-4bec-b918-1983282d700a"
WOFM01000196.1	RepeatMasker	Unknown	235122	235677	2984	+	.	ID="RND-1_FAMILY-56";Tend="1395";Tstart="909";shortTE="F";uid="88a9a24e-869a-4236-afe3-6309d8531341"
WOFM01000196.1	RepeatMasker	Satellite	236146	236644	3137	+	.	ID="RND-4_FAMILY-54";Tend="1482";Tstart="957";shortTE="F";uid="38a22010-8b32-472a-918f-41d654f7609b"
WOFM01000196.1	RepeatMasker	Unknown	27920	28055	574	+	.	ID="RND-5_FAMILY-5080";Tend="1303";Tstart="1184";shortTE="F";uid="fe01ec9e-ab8c-4131-9984-c23e787d4988"
WOFM01000196.1	RepeatMasker	Unknown	205365	205489	442	+	.	ID="RND-5_FAMILY-212";Tend="1283";Tstart="1166";shortTE="F";uid="e7d6c902-a187-4f9f-ac55-c35176939cf9"
WOFM01000196.1	RepeatMasker	Unknown	197811	197972	712	+	.	ID="RND-1_FAMILY-1067";Tend="949";Tstart="786";shortTE="F";uid="72dc6a73-ddae-4270-986c-d1e9002c71d9"
WOFM01000196.1	RepeatMasker	Unknown	345128	345553	2554	+	.	ID="RND-1_FAMILY-776";Tend="1370";Tstart="949";shortTE="F";uid="5623ff13-f94c-40d1-b118-8533555b18a6"
WOFM01000196.1	RepeatMasker	Unknown	60097	60406	1160	+	.	ID="RND-6_FAMILY-2373";Tend="1877";Tstart="1565";shortTE="F";uid="9764c961-4563-4027-80a6-ba724c829f32"
WOFM01000196.1	RepeatMasker	Unknown	413998	414098	610	+	.	ID="RND-5_FAMILY-6683";Tend="551";Tstart="452";shortTE="F";uid="36a7ae52-a55b-4f68-b132-2bde1cd082f8"
WOFM01000196.1	RepeatMasker	Unknown	37979	38199	944	+	.	ID="RND-6_FAMILY-2349";Tend="1513";Tstart="1276";shortTE="F";uid="d10ee2db-b324-4a40-9f70-d4c3fd5c8d56"
WOFM01000196.1	RepeatMasker	Unknown	164658	165484	6442	+	.	ID="RND-1_FAMILY-493";Tend="2164";Tstart="1341";shortTE="F";uid="187431f2-0ed7-4b28-be18-c8084884e983"
WOFM01000196.1	RepeatMasker	LTR/Copia	21654	21886	645	+	.	ID="RND-4_FAMILY-551";Tend="3460";Tstart="3234";shortTE="F";uid="3582eeea-fb4d-4188-978c-38b62d6c260b"
WOFM01000196.1	RepeatMasker	Unknown	60856	61082	696	+	.	ID="RND-1_FAMILY-387";Tend="1336";Tstart="1115";shortTE="F";uid="efc78e05-c5e0-4f36-9a28-7eb2eac62976"
WOFM01000196.1	RepeatMasker	Unknown	380700	380903	783	+	.	ID="RND-6_FAMILY-756";Tend="730";Tstart="549";shortTE="F";uid="8791bc89-3a81-4f92-98f9-088af1b538b2"
WOFM01000196.1	RepeatMasker	Unknown	27199	27417	1360	+	.	ID="RND-4_FAMILY-2443";Tend="1199";Tstart="952";shortTE="F";uid="2f6b63b8-95cd-475a-b825-911e47383c76"
WOFM01000196.1	RepeatMasker	Unknown	425686	425869	801	+	.	ID="RND-6_FAMILY-1708";Tend="1601";Tstart="1427";shortTE="F";uid="bd7804f1-06ce-467a-ac4e-7af55bde0613"
WOFM01000196.1	RepeatMasker	LTR/Copia	284075	287885	29361	+	.	ID="RND-1_FAMILY-538";Tend="4591";Tstart="771";shortTE="F";uid="a1144ba4-0853-4b9c-a6eb-6dbd5f518b88"
WOFM01000196.1	RepeatMasker	Unknown	417362	417629	1267	+	.	ID="RND-5_FAMILY-6683";Tend="1486";Tstart="1229";shortTE="F";uid="43bd6d6a-0f73-4151-acd2-b27bbc17a251"
WOFM01000196.1	RepeatMasker	Unknown	260232	261038	2971	+	.	ID="RND-2_FAMILY-36";Tend="1757";Tstart="773";shortTE="F";uid="71700780-07d5-4382-832b-3eb2e01895c4"
WOFM01000196.1	RepeatMasker	Unknown	437250	437447	1222	+	.	ID="RND-6_FAMILY-2349";Tend="1376";Tstart="1178";shortTE="F";uid="cfa34319-ca42-45bc-9773-a3b392fced24"
WOFM01000196.1	RepeatMasker	Unknown	169310	169422	891	+	.	ID="RND-6_FAMILY-15";Tend="1762";Tstart="1650";shortTE="F";uid="9e25e10f-d961-403a-b84b-2f24d9a543c7"
WOFM01000196.1	RepeatMasker	Unknown	443579	443760	1234	+	.	ID="RND-6_FAMILY-6648";Tend="1140";Tstart="958";shortTE="F";uid="8a34a9ce-564d-426f-bcf3-277c435188ca"
WOFM01000196.1	RepeatMasker	Unknown	163342	163995	3707	+	.	ID="RND-4_FAMILY-1574";Tend="1332";Tstart="705";shortTE="F";uid="905701d6-d74e-4ffc-a789-4180b38e3d78"
WOFM01000196.1	RepeatMasker	DNA/TcMar-Tc1	48180	48359	963	+	.	ID="RND-1_FAMILY-649";Tend="1713";Tstart="1540";shortTE="F";uid="966fafb2-b2bd-4d1d-9096-db3d4d43fe57"
WOFM01000196.1	RepeatMasker	DNA/Academ-1	243928	244424	1647	+	.	ID="RND-1_FAMILY-243";Tend="1295";Tstart="796";shortTE="F";uid="4b8c959b-7f6a-4cf2-974b-2d9568c798ee"
WOFM01000196.1	RepeatMasker	Unknown	378576	378902	1804	+	.	ID="RND-1_FAMILY-1120";Tend="1299";Tstart="962";shortTE="F";uid="835b0f75-1c08-4311-a07f-f9a50a62c8cb"
WOFM01000196.1	RepeatMasker	Unknown	92785	92984	1351	+	.	ID="RND-1_FAMILY-693";Tend="1125";Tstart="927";shortTE="F";uid="e31d18be-0c09-4749-8dce-dccbbf5289fb"
WOFM01000196.1	RepeatMasker	Unknown	212235	212617	677	+	.	ID="RND-5_FAMILY-4604";Tend="1651";Tstart="1270";shortTE="F";uid="d4c73fc5-4f04-4818-84d6-8a0924ef1f2f"
WOFM01000196.1	RepeatMasker	Unknown	373834	374515	2554	+	.	ID="RND-1_FAMILY-674";Tend="5231";Tstart="4527";shortTE="F";uid="567d5aef-00ba-47aa-a218-35002742e92e"
WOFM01000196.1	RepeatMasker	Unknown	193894	194191	2335	+	.	ID="RND-6_FAMILY-176";Tend="1290";Tstart="993";shortTE="F";uid="5622abd5-adb8-4da0-9690-8daa28a51fda"
WOFM01000196.1	RepeatMasker	Unknown	195817	196383	3212	+	.	ID="RND-1_FAMILY-159";Tend="1575";Tstart="976";shortTE="F";uid="28204d89-efa9-453b-899f-590666618bc2"
WOFM01000196.1	RepeatMasker	Unknown	183632	183950	1780	+	.	ID="RND-1_FAMILY-721";Tend="1203";Tstart="892";shortTE="F";uid="ca8ec966-5913-4ddf-b6af-8982afba5b09"
WOFM01000196.1	RepeatMasker	LTR/Copia	294887	295159	1425	+	.	ID="RND-5_FAMILY-5017";Tend="677";Tstart="403";shortTE="F";uid="fdaf4d8d-c01e-46f8-a2fe-d936e3e055ea"
WOFM01000196.1	RepeatMasker	Unknown	58348	58624	1315	+	.	ID="RND-6_FAMILY-642";Tend="1196";Tstart="923";shortTE="F";uid="b2de92c3-d08c-4325-b3ff-a42020ab1811"
WOFM01000196.1	RepeatMasker	Unknown	41752	41963	1236	+	.	ID="RND-1_FAMILY-416";Tend="1201";Tstart="976";shortTE="F";uid="68c88d48-8d5f-432e-83ee-d3953450b346"
WOFM01000196.1	RepeatMasker	DNA/CMC-Transib	12619	12956	1622	+	.	ID="RND-5_FAMILY-7174";Tend="1532";Tstart="1164";shortTE="F";uid="b763d405-4a55-4831-ac4d-3258eea85b69"
WOFM01000196.1	RepeatMasker	Unknown	371302	371907	2716	+	.	ID="RND-1_FAMILY-468";Tend="5601";Tstart="5000";shortTE="F";uid="0ef8c556-77ae-4b97-ad86-58dec9bb613f"
WOFM01000196.1	RepeatMasker	Unknown	181032	181379	2427	+	.	ID="RND-1_FAMILY-169";Tend="1267";Tstart="927";shortTE="F";uid="0afdac8a-0532-40ba-933e-fed45efe314a"
WOFM01000196.1	RepeatMasker	Unknown	327087	327892	6367	+	.	ID="RND-1_FAMILY-248";Tend="1902";Tstart="1094";shortTE="F";uid="82323309-fe4d-4cdb-b0a8-9b0190dfb09b"
WOFM01000196.1	RepeatMasker	Unknown	27730	27921	925	+	.	ID="RND-4_FAMILY-986";Tend="1374";Tstart="1179";shortTE="F";uid="d5316683-b123-4f40-b63f-011ef47dbe79"
WOFM01000196.1	RepeatMasker	Unknown	126197	126480	1476	+	.	ID="RND-1_FAMILY-657";Tend="1162";Tstart="886";shortTE="F";uid="57ea6c07-5ebf-4058-af84-4a8d0aed18b3"
WOFM01000196.1	RepeatMasker	Unknown	24228	24412	786	+	.	ID="RND-5_FAMILY-5080";Tend="1065";Tstart="879";shortTE="F";uid="2a316b67-137f-4a8a-9041-c8eda92c5d46"
WOFM01000196.1	RepeatMasker	DNA/Crypton-I	214116	214295	631	+	.	ID="RND-6_FAMILY-4026";Tend="1128";Tstart="941";shortTE="F";uid="f9a87ca2-fbf8-4d5d-a37c-40d319b60956"
WOFM01000196.1	RepeatMasker	Unknown	341992	342258	938	+	.	ID="RND-3_FAMILY-764";Tend="1141";Tstart="890";shortTE="F";uid="f8f1b6dc-b67b-4bff-8ee3-0e74a724f93f"
WOFM01000196.1	RepeatMasker	DNA/Crypton-I	215046	215202	1006	+	.	ID="RND-6_FAMILY-4026";Tend="1275";Tstart="1118";shortTE="F";uid="90c7cba2-1c63-4493-a8bb-ef0f21a63bdf"
WOFM01000196.1	RepeatMasker	Unknown	211667	211905	693	+	.	ID="RND-1_FAMILY-607";Tend="1661";Tstart="1425";shortTE="F";uid="a976c607-51f8-4010-a209-d5dc2186521e"
WOFM01000196.1	RepeatMasker	LTR/Pao	122389	122900	19190	+	.	ID="RND-5_FAMILY-2502";Tend="9788";Tstart="7657";shortTE="F";uid="145c7a40-e198-4b6f-97bd-b0cbcea7fc02"
WOFM01000196.1	RepeatMasker	Unknown	62141	62431	1603	+	.	ID="RND-1_FAMILY-396";Tend="1282";Tstart="896";shortTE="F";uid="c0a2a7da-10cf-4af9-a89e-88b915515313"
WOFM01000196.1	RepeatMasker	Unknown	198306	198531	1355	+	.	ID="RND-1_FAMILY-852";Tend="1181";Tstart="958";shortTE="F";uid="be965bd5-7a5f-427e-9df0-61635092900d"
WOFM01000196.1	RepeatMasker	Unknown	50361	50592	1110	+	.	ID="RND-5_FAMILY-246";Tend="927";Tstart="663";shortTE="F";uid="6614409c-ce7c-4841-b6ed-dcdb6fecd53f"
WOFM01000196.1	RepeatMasker	Unknown	139237	139537	1713	+	.	ID="RND-5_FAMILY-377";Tend="1195";Tstart="914";shortTE="F";uid="6cffa82d-cb0c-433e-badf-17f651f693ad"
WOFM01000196.1	RepeatMasker	Unknown	241052	241872	4494	+	.	ID="RND-5_FAMILY-4093";Tend="1699";Tstart="844";shortTE="F";uid="931325e7-0226-4245-bf27-c17c1ac5e39b"
WOFM01000196.1	RepeatMasker	Unknown	246075	246440	2357	+	.	ID="RND-1_FAMILY-868";Tend="1290";Tstart="922";shortTE="F";uid="2fe1bd7f-ab59-48c2-a8b3-aa19d3d3e969"
WOFM01000196.1	RepeatMasker	LTR/Pao	411090	412075	4581	+	.	ID="RND-6_FAMILY-1230";Tend="10167";Tstart="9120";shortTE="F";uid="637a5820-b40b-414f-bbff-06a5b6d2c643"
WOFM01000196.1	RepeatMasker	LINE/Penelope	202049	202330	445	+	.	ID="RND-6_FAMILY-5286";Tend="779";Tstart="542";shortTE="F";uid="a50a2c96-e437-4acc-922c-5e06598dfa20"
WOFM01000196.1	RepeatMasker	Unknown	206104	206313	1175	+	.	ID="RND-1_FAMILY-852";Tend="1154";Tstart="950";shortTE="F";uid="02b740a3-72a7-4d9a-a493-30846827ab4a"
WOFM01000196.1	RepeatMasker	LINE/L2	14904	19303	37119	+	.	ID="RND-1_FAMILY-250";Tend="5105";Tstart="765";shortTE="F";uid="843d3ec0-d489-4e68-98b1-ae8c9cf7677d"
WOFM01000196.1	RepeatMasker	Unknown	21967	22150	752	+	.	ID="RND-6_FAMILY-1060";Tend="655";Tstart="475";shortTE="F";uid="779cfb50-65d2-45b7-8ca5-6d6299b351c4"
WOFM01000196.1	RepeatMasker	DNA/CMC-Chapaev-3	351231	352017	3359	+	.	ID="RND-5_FAMILY-3365";Tend="2547";Tstart="1768";shortTE="F";uid="e86a9ff2-2eec-4add-bf50-dacceb07e610"
WOFM01000196.1	RepeatMasker	Unknown	420638	420778	612	+	.	ID="RND-4_FAMILY-1923";Tend="1276";Tstart="1117";shortTE="F";uid="0774e3d4-5586-4290-ab15-cec8b97de8e6"
WOFM01000196.1	RepeatMasker	DNA/Academ-1	445208	445445	889	+	.	ID="RND-5_FAMILY-3332";Tend="1148";Tstart="941";shortTE="F";uid="13c1d418-303b-491b-8510-ccd0a60528cf"
WOFM01000196.1	RepeatMasker	Unknown	446896	447202	797	+	.	ID="RND-6_FAMILY-8766";TEgroup="ctg_106%7CRND-6_FAMILY-8766%7C1";Tend="1932";Tstart="967";shortTE="T";uid="7b9e1b6c-b261-4c6c-9700-c56016ecd52d"
WOFM01000196.1	RepeatMasker	Unknown	470944	471124	1203	+	.	ID="RND-1_FAMILY-377";Tend="1162";Tstart="981";shortTE="F";uid="fc8f2411-fc00-4df0-b829-0c6cdee288ea"
WOFM01000196.1	RepeatMasker	Unknown	150267	150419	940	+	.	ID="RND-6_FAMILY-5582";Tend="1023";Tstart="876";shortTE="F";uid="d211ff25-6abf-472f-b2ba-f450db943bdd"
WOFM01000196.1	RepeatMasker	Unknown	90206	90529	1287	+	.	ID="RND-4_FAMILY-1462";Tend="1260";Tstart="937";shortTE="F";uid="a7067961-5e78-4b8f-b0a4-c34943c74296"
WOFM01000196.1	RepeatMasker	RC/Helitron	63579	64317	4441	+	.	ID="RND-4_FAMILY-590";Tend="1726";Tstart="963";shortTE="F";uid="a6e0b11c-df77-4328-b256-f1edf510b4a8"
WOFM01000196.1	RepeatMasker	DNA/hAT-Pegasus	399806	401481	10266	+	.	ID="RND-1_FAMILY-316";Tend="2517";Tstart="837";shortTE="F";uid="835f7cbe-d590-48ae-8596-bdd3474077f3"
WOFM01000196.1	RepeatMasker	Unknown	461516	461922	1841	+	.	ID="RND-6_FAMILY-1182";Tend="1447";Tstart="1043";shortTE="F";uid="3712fef1-435e-45c1-869f-ad60d9c3f104"
WOFM01000196.1	RepeatMasker	Unknown	40416	40617	681	+	.	ID="RND-5_FAMILY-140";Tend="1143";Tstart="953";shortTE="F";uid="b3730e0b-88ee-476e-8fac-3ab491f27de8"
WOFM01000196.1	RepeatMasker	Unknown	415656	416123	2607	+	.	ID="RND-1_FAMILY-10";Tend="1850";Tstart="1354";shortTE="F";uid="afc667d9-af35-4fe4-8ed7-a02f6b0cbdce"
WOFM01000196.1	RepeatMasker	LTR/Gypsy	33618	33726	510	+	.	ID="RND-6_FAMILY-425";Tend="7231";Tstart="7119";shortTE="F";uid="7fd2edb5-2a4d-4828-9f43-f63baf48c1b1"
WOFM01000196.1	RepeatMasker	Unknown	201482	201898	2497	+	.	ID="RND-6_FAMILY-6069";Tend="1805";Tstart="1401";shortTE="F";uid="0ee2b737-0bd3-44a9-8d25-9ee07be19c64"
WOFM01000196.1	RepeatMasker	Unknown	106482	106608	691	+	.	ID="RND-1_FAMILY-486";Tend="1049";Tstart="891";shortTE="F";uid="ec19c1fc-4f2e-4fbb-92b2-6599e595aa5e"
WOFM01000196.1	RepeatMasker	LTR/Gypsy	163991	164658	5565	+	.	ID="RND-1_FAMILY-91";Tend="7294";Tstart="6627";shortTE="F";uid="75a04618-cfe5-4d54-b2f7-dc9d480519f2"
WOFM01000196.1	RepeatMasker	Unknown	425509	425683	1106	+	.	ID="RND-4_FAMILY-1370";Tend="1147";Tstart="972";shortTE="F";uid="30d07b76-ecf7-4bfc-ad06-c501c47ab04d"
WOFM01000196.1	RepeatMasker	LTR/Gypsy	5655	12625	60241	+	.	ID="RND-5_FAMILY-950";Tend="7717";Tstart="752";shortTE="F";uid="816b09dc-646c-44b8-8f96-0140cfae3ea6"
WOFM01000196.1	RepeatMasker	LTR/Gypsy	471549	471662	549	+	.	ID="RND-6_FAMILY-221";Tend="2065";Tstart="1948";shortTE="F";uid="2f925067-4604-46da-9aba-1362db87d8db"
WOFM01000196.1	RepeatMasker	Unknown	25616	26379	5119	+	.	ID="RND-5_FAMILY-5862";Tend="2726";Tstart="1956";shortTE="F";uid="bfa8eb07-1f00-4542-851d-f09b6f0d8414"
WOFM01000196.1	RepeatMasker	Unknown	43508	43620	504	+	.	ID="RND-1_FAMILY-670";Tend="1282";Tstart="1154";shortTE="F";uid="986a5ece-b346-47ce-ab7d-748c404906b2"
WOFM01000196.1	RepeatMasker	LTR/Gypsy	199039	199255	1206	+	.	ID="RND-1_FAMILY-115";Tend="5460";Tstart="5245";shortTE="F";uid="677baf0e-6a4d-4773-8510-dcec77cf9d7f"
WOFM01000196.1	RepeatMasker	Unknown	414103	414426	1944	+	.	ID="RND-4_FAMILY-455";Tend="1273";Tstart="961";shortTE="F";uid="f811f03b-ec38-435c-aadb-8791126b3916"
WOFM01000196.1	RepeatMasker	DNA/hAT-Blackjack	80476	80727	788	+	.	ID="RND-5_FAMILY-3276";Tend="977";Tstart="701";shortTE="F";uid="97c66562-4456-43c1-b0c8-b1c936039894"
WOFM01000196.1	RepeatMasker	Unknown	26452	26766	1434	+	.	ID="RND-5_FAMILY-5080";Tend="1195";Tstart="873";shortTE="F";uid="d1bcb610-2bcc-44c2-a7ec-6b3935b3bf1f"
WOFM01000196.1	RepeatMasker	Unknown	339515	339651	622	+	.	ID="RND-5_FAMILY-4056";Tend="1182";Tstart="1049";shortTE="F";uid="adc2eb7f-9cda-4481-bb4e-ea489e0f0865"
WOFM01000196.1	RepeatMasker	DNA/hAT	73811	73915	695	+	.	ID="RND-5_FAMILY-1560";Tend="1096";Tstart="989";shortTE="F";uid="d378808b-5c94-4e38-8574-0b3daf434c55"
WOFM01000196.1	RepeatMasker	Unknown	200983	201368	2629	+	.	ID="RND-1_FAMILY-725";Tend="1321";Tstart="920";shortTE="F";uid="72bf8e45-1e73-4640-86f5-15290fb96179"
WOFM01000196.1	RepeatMasker	Unknown	218358	218459	627	+	.	ID="RND-5_FAMILY-1775";Tend="1558";Tstart="1457";shortTE="F";uid="650479a3-bfdc-43da-ad31-01ab63e6ee52"
WOFM01000196.1	RepeatMasker	Unknown	319670	319815	1104	+	.	ID="RND-1_FAMILY-70";Tend="1166";Tstart="1021";shortTE="F";uid="988a4103-87c1-4949-990f-7846739cb628"
WOFM01000196.1	RepeatMasker	DNA/TcMar-Tc1	47654	47999	1551	+	.	ID="RND-1_FAMILY-649";Tend="1542";Tstart="1171";shortTE="F";uid="2c8ad505-d4a3-41cf-95cb-1e7646caf680"
WOFM01000196.1	RepeatMasker	Unknown	80300	80419	739	+	.	ID="RND-5_FAMILY-836";Tend="1041";Tstart="922";shortTE="F";uid="3e0dee94-3c49-49d6-8255-ec38c62dc0e8"
WOFM01000196.1	RepeatMasker	DNA/hAT-Tip100	309665	309827	583	+	.	ID="RND-6_FAMILY-3400";Tend="1194";Tstart="1029";shortTE="F";uid="da86c198-38fe-4160-bbb3-9fdc79cd2fa2"
WOFM01000196.1	RepeatMasker	Unknown	319813	320070	1435	+	.	ID="RND-6_FAMILY-7056";Tend="1422";Tstart="1173";shortTE="F";uid="52648041-13c5-47e5-bb0b-c90b1bd13f8d"
WOFM01000196.1	RepeatMasker	Unknown	256985	257124	401	+	.	ID="RND-6_FAMILY-1500";Tend="421";Tstart="280";shortTE="F";uid="694ba11e-df13-43e4-b745-ebf7e2d729dc"
WOFM01000196.1	RepeatMasker	DNA/Crypton-I	46769	47001	1004	+	.	ID="rnd-4_family-246";Tend="983";Tstart="739";shortTE="F";uid="3a593034-2985-44a0-8732-1305c12022a0"
WOFM01000196.1	RepeatMasker	DNA/TcMar-Tigger	209728	210246	2553	+	.	ID="RND-4_FAMILY-568";Tend="1358";Tstart="862";shortTE="F";uid="9d83326a-5f7d-48ea-a19d-bc2757afc0f1"
WOFM01000196.1	RepeatMasker	Unknown	217666	218365	1966	+	.	ID="RND-5_FAMILY-3861";Tend="1415";Tstart="746";shortTE="F";uid="3b7c6a29-cb97-4777-ad35-cd731b3fd805"
WOFM01000196.1	RepeatMasker	DNA/TcMar-Tigger	71634	71781	729	+	.	ID="RND-1_FAMILY-654";Tend="1531";Tstart="1388";shortTE="F";uid="a626fb28-f419-46bf-89d1-efbcf3446a69"
WOFM01000196.1	RepeatMasker	Unknown	41147	41257	487	+	.	ID="RND-5_FAMILY-140";Tend="1239";Tstart="1135";shortTE="F";uid="57041a9b-c368-43aa-9b36-5347364484a4"
WOFM01000196.1	RepeatMasker	Unknown	51798	52057	1647	+	.	ID="RND-6_FAMILY-2831";Tend="1227";Tstart="958";shortTE="F";uid="c1f8e3fc-208e-4437-aadd-c2f4866f600c"
WOFM01000196.1	RepeatMasker	Unknown	326103	326286	524	+	.	ID="RND-5_FAMILY-1103";Tend="1170";Tstart="942";shortTE="F";uid="d7b4ab9c-060b-43d7-a1f0-2d1d2386a43b"
WOFM01000196.1	RepeatMasker	Unknown	135240	135375	456	+	.	ID="RND-4_FAMILY-718";Tend="1041";Tstart="904";shortTE="F";uid="59137fc9-89ed-4e77-8610-40128a9d6800"
WOFM01000196.1	RepeatMasker	LTR/Gypsy	32460	32869	1220	+	.	ID="RND-1_FAMILY-184";Tend="7258";Tstart="6824";shortTE="F";uid="738839c3-e3f4-42f1-a69d-40b28c3a4084"
WOFM01000196.1	RepeatMasker	Unknown	349926	350576	521	+	.	ID="RND-4_FAMILY-7";Tend="1582";Tstart="741";shortTE="F";uid="96a4f40f-d1b3-4bd5-ad01-37e9a5040cfe"
WOFM01000196.1	RepeatMasker	Unknown	380904	381113	496	+	.	ID="RND-4_FAMILY-1923";Tend="1272";Tstart="1038";shortTE="F";uid="40458418-6dfa-41df-a05f-22549fde200a"
WOFM01000196.1	RepeatMasker	Unknown	83078	83183	436	+	.	ID="RND-5_FAMILY-1342";Tend="1203";Tstart="1099";shortTE="F";uid="105498e9-ba67-4090-abd7-9afd86717fb3"
WOFM01000196.1	RepeatMasker	Unknown	456269	456471	1262	+	.	ID="RND-6_FAMILY-5582";Tend="1115";Tstart="913";shortTE="F";uid="f5e465f8-de8e-4d08-9a0e-9a95439e8113"
WOFM01000196.1	RepeatMasker	Unknown	405598	405878	1888	+	.	ID="RND-6_FAMILY-3099";Tend="1229";Tstart="952";shortTE="F";uid="be1aabd1-0ea4-4220-8453-f97e23e82865"
WOFM01000196.1	RepeatMasker	Unknown	230056	231796	8461	+	.	ID="RND-1_FAMILY-313";Tend="2695";Tstart="888";shortTE="F";uid="3fd53954-ce62-4b69-859e-94af5e6d626f"
WOFM01000196.1	RepeatMasker	Unknown	37493	37979	3288	+	.	ID="RND-1_FAMILY-48";Tend="1336";Tstart="832";shortTE="F";uid="313ce362-fd15-4211-bdbc-7104815f0e6c"
WOFM01000196.1	RepeatMasker	Unknown	402217	402343	939	+	.	ID="RND-5_FAMILY-3740";Tend="1074";Tstart="952";shortTE="F";uid="087e82da-d08d-4d85-85cf-ef16a82bb7b4"
WOFM01000196.1	RepeatMasker	Unknown	326282	326516	1973	+	.	ID="RND-1_FAMILY-248";Tend="1102";Tstart="868";shortTE="F";uid="32d8ca9b-ba45-4761-98a2-94c01aee52e8"
WOFM01000196.1	RepeatMasker	Unknown	276692	277038	969	+	.	ID="RND-1_FAMILY-554";Tend="1329";Tstart="969";shortTE="F";uid="9438bce5-78b8-43bf-924f-68061c6c0d64"
WOFM01000196.1	RepeatMasker	Unknown	146104	146320	1067	+	.	ID="RND-1_FAMILY-10";Tend="1859";Tstart="1629";shortTE="F";uid="d38b638e-cc9b-4ca9-bcaa-76f71790d269"
WOFM01000196.1	RepeatMasker	Unknown	327913	328072	691	+	.	ID="RND-5_FAMILY-1103";Tend="1334";Tstart="1176";shortTE="F";uid="23392bd7-a892-4d0c-986b-325888512784"
WOFM01000196.1	RepeatMasker	Unknown	41501	41751	1347	+	.	ID="RND-1_FAMILY-670";Tend="1149";Tstart="924";shortTE="F";uid="bd92898e-5630-41e3-b450-75f50da370f7"
WOFM01000196.1	RepeatMasker	LTR/Copia	294670	294818	420	+	.	ID="RND-4_FAMILY-1323";Tend="629";Tstart="484";shortTE="F";uid="8ffcbe1c-05bf-4e25-abb3-73c580e79afb"
WOFM01000196.1	RepeatMasker	Unknown	473203	473370	1057	+	.	ID="RND-1_FAMILY-75";Tend="1128";Tstart="963";shortTE="F";uid="9d8f198d-17e4-4714-805b-c5de4c72c689"
WOFM01000196.1	RepeatMasker	Unknown	49329	49550	1577	+	.	ID="RND-1_FAMILY-299";Tend="2544";Tstart="2326";shortTE="F";uid="11d3a732-f293-4cac-ba62-38bea0a1300e"
WOFM01000196.1	RepeatMasker	Unknown	66448	69051	5805	+	.	ID="RND-5_FAMILY-2342";Tend="2551";Tstart="33";shortTE="F";uid="a16ae6a3-373a-4380-b068-a143501d3a52"
WOFM01000196.1	RepeatMasker	LTR/Pao	91850	92067	1232	+	.	ID="RND-6_FAMILY-169";Tend="6181";Tstart="5986";shortTE="F";uid="ad930898-0ba2-4694-a6cf-c5f420d80437"
WOFM01000196.1	RepeatMasker	Unknown	209514	209660	603	+	.	ID="RND-1_FAMILY-670";Tend="1082";Tstart="939";shortTE="F";uid="b4a02b26-3cd8-43c5-b7be-5f86e394fc5b"
WOFM01000196.1	RepeatMasker	Unknown	460159	460491	2001	+	.	ID="RND-1_FAMILY-383";Tend="1267";Tstart="930";shortTE="F";uid="0ea56c64-9dbf-415d-8ce2-eac160807713"
WOFM01000196.1	RepeatMasker	Unknown	416141	416583	2388	+	.	ID="RND-5_FAMILY-6683";Tend="1234";Tstart="766";shortTE="F";uid="aeca3948-d80e-4040-adad-ef6fec868085"
WOFM01000196.1	RepeatMasker	Unknown	344767	345132	488	+	.	ID="RND-1_FAMILY-481";Tend="3851";Tstart="3493";shortTE="F";uid="1cc430ed-3902-4126-870c-e174f437b123"
WOFM01000196.1	RepeatMasker	Unknown	403660	404134	2082	+	.	ID="RND-4_FAMILY-829";Tend="1751";Tstart="1263";shortTE="F";uid="3d12943f-227c-491a-a876-3f9aee582b4b"
WOFM01000196.1	RepeatMasker	Unknown	229552	229926	918	+	.	ID="RND-1_FAMILY-607";Tend="1821";Tstart="1426";shortTE="F";uid="0b0f64e1-ae80-408d-9d2b-892e8d2ecd56"
WOFM01000196.1	RepeatMasker	Unknown	63017	63185	695	+	.	ID="RND-1_FAMILY-10";Tend="1103";Tstart="966";shortTE="F";uid="fea7d717-4526-4f0a-aa2d-3cd83269d3bc"
WOFM01000196.1	RepeatMasker	Unknown	126535	126744	906	+	.	ID="RND-6_FAMILY-5871";Tend="1175";Tstart="977";shortTE="F";uid="1815db77-ccbd-4ec6-ba43-ef1c19a16517"
WOFM01000196.1	RepeatMasker	DNA/Academ-1	210622	210888	894	+	.	ID="RND-5_FAMILY-3332";Tend="1229";Tstart="962";shortTE="F";uid="e9a493dc-89ef-4ef8-897b-94dddb82ba24"
WOFM01000196.1	RepeatMasker	Unknown	83693	84131	1699	+	.	ID="RND-4_FAMILY-411";Tend="1295";Tstart="839";shortTE="F";uid="6fb5f36a-e053-4149-b942-ac5bba3c794a"
WOFM01000196.1	RepeatMasker	Unknown	311463	312333	5186	+	.	ID="RND-4_FAMILY-84";Tend="1874";Tstart="927";shortTE="F";uid="f8e54285-d9ff-4eb6-83a9-17e65b4f3b6c"
WOFM01000196.1	RepeatMasker	Unknown	142046	142306	1575	+	.	ID="RND-1_FAMILY-456";Tend="1366";Tstart="1111";shortTE="F";uid="b7f276af-8b78-4f4f-adca-920ea3ac54fb"
WOFM01000196.1	RepeatMasker	Unknown	401636	401801	880	+	.	ID="RND-1_FAMILY-247";Tend="1355";Tstart="1193";shortTE="F";uid="bc12bb6d-6801-4463-8ecb-7d15797de17d"
WOFM01000196.1	RepeatMasker	Unknown	320059	320461	891	+	.	ID="RND-1_FAMILY-853";TEgroup="ctg_106%7CRND-1_FAMILY-853%7C1";Tend="1662";Tstart="976";shortTE="F";uid="10c450c5-fb2d-41da-a553-3bd9ab2735d3"
WOFM01000196.1	RepeatMasker	Unknown	134568	134955	2096	+	.	ID="RND-1_FAMILY-825";Tend="1381";Tstart="980";shortTE="F";uid="512e2cc5-e4e3-4ef5-abb2-a64a843e59dd"
WOFM01000196.1	RepeatMasker	Unknown	59112	59594	1210	+	.	ID="RND-6_FAMILY-2373";Tend="1523";Tstart="1096";shortTE="F";uid="1c219c3b-d925-4f95-9bfb-e86d7b539770"
WOFM01000196.1	RepeatMasker	LTR/Gypsy	304314	305010	3518	+	.	ID="RND-1_FAMILY-845";Tend="1508";Tstart="773";shortTE="F";uid="6a03f6fb-ac58-4dc6-abed-7bfaaab1f9d1"
WOFM01000196.1	RepeatMasker	Unknown	24645	24877	1026	+	.	ID="RND-5_FAMILY-5080";Tend="1295";Tstart="1061";shortTE="F";uid="122980b5-2155-48f6-bd20-3560e7b17d46"
WOFM01000196.1	RepeatMasker	Unknown	89261	89458	1288	+	.	ID="RND-1_FAMILY-771";Tend="1193";Tstart="997";shortTE="F";uid="ededea0c-9cbc-4813-a879-cb636accfccd"
WOFM01000196.1	RepeatMasker	DNA/Crypton-I	171538	171728	771	+	.	ID="RND-3_FAMILY-893";Tend="1470";Tstart="1277";shortTE="F";uid="1252c53b-8840-433f-84c3-6bf60e6bdd87"
WOFM01000196.1	RepeatMasker	Unknown	464393	464546	639	+	.	ID="RND-6_FAMILY-902";Tend="1101";Tstart="891";shortTE="F";uid="5aef64a1-1bc3-465d-b575-62b5d6bac184"
WOFM01000196.1	RepeatMasker	DNA	402782	403253	1514	+	.	ID="RND-5_FAMILY-3205";TEgroup="ctg_106%7CRND-5_FAMILY-3205%7C1";Tend="1227";Tstart="910";shortTE="F";uid="7bf75be5-aa9a-4e05-b93a-b1bc6c02ac1e"
WOFM01000196.1	RepeatMasker	Unknown	380056	380654	1776	+	.	ID="RND-1_FAMILY-339";Tend="1572";Tstart="973";shortTE="F";uid="014023e2-939b-49b1-a7ab-abeb3cf9b07b"
WOFM01000196.1	RepeatMasker	Unknown	97250	97473	1075	+	.	ID="RND-4_FAMILY-580";Tend="1195";Tstart="975";shortTE="F";uid="5210af63-3e5d-4872-a124-e43415e71876"
WOFM01000196.1	RepeatMasker	DNA	161046	161195	845	+	.	ID="RND-5_FAMILY-3205";Tend="1226";Tstart="1074";shortTE="F";uid="5e0e11d0-019b-4241-b0dd-d9ec18953701"
WOFM01000196.1	RepeatMasker	Unknown	28828	29013	666	+	.	ID="RND-1_FAMILY-126";Tend="1750";Tstart="1579";shortTE="F";uid="1e82a368-b979-4448-840b-0494dc3b1915"
WOFM01000196.1	RepeatMasker	Unknown	260087	260252	500	+	.	ID="RND-5_FAMILY-714";Tend="1290";Tstart="1126";shortTE="F";uid="b048bb0a-2602-4e46-9f31-5b52ad61b0ec"
WOFM01000196.1	RepeatMasker	LTR/Pao	227735	228178	2143	+	.	ID="RND-1_FAMILY-28";Tend="1414";Tstart="936";shortTE="F";uid="10383d57-df53-4ef2-8d7f-9b0b52170951"
WOFM01000196.1	RepeatMasker	Unknown	102455	102684	905	+	.	ID="RND-1_FAMILY-675";Tend="1513";Tstart="1277";shortTE="F";uid="aba8353e-d7b6-4b7c-8f70-2e19251bc098"
WOFM01000196.1	RepeatMasker	Unknown	319397	319661	1430	+	.	ID="RND-6_FAMILY-7056";Tend="1174";Tstart="913";shortTE="F";uid="767518ee-a50e-438d-88a4-693df6f450bd"
WOFM01000196.1	RepeatMasker	DNA/TcMar-Tc4	402339	402692	2627	+	.	ID="RND-1_FAMILY-520";Tend="1945";Tstart="1598";shortTE="F";uid="98bdd84a-d880-4dad-b774-a9f9255f6141"
WOFM01000196.1	RepeatMasker	Unknown	216411	217066	1215	+	.	ID="RND-1_FAMILY-674";Tend="5230";Tstart="4528";shortTE="F";uid="6588525a-0d22-4e97-8f4a-c55ef92648f4"
WOFM01000196.1	RepeatMasker	Unknown	145965	146097	528	+	.	ID="RND-2_FAMILY-36";Tend="1774";Tstart="1652";shortTE="F";uid="f237e863-db26-4b3a-9be5-66141e8a1825"
WOFM01000196.1	RepeatMasker	Unknown	29675	29987	1806	+	.	ID="RND-3_FAMILY-391";Tend="1260";Tstart="896";shortTE="F";uid="5ed0636b-eb1d-4143-ba09-d83c2fda8648"
WOFM01000196.1	RepeatMasker	Unknown	143839	144202	1925	+	.	ID="RND-4_FAMILY-1521";Tend="1279";Tstart="917";shortTE="F";uid="d0454ea3-ca2e-452b-a94f-4b7cafeb8ea7"
WOFM01000196.1	RepeatMasker	Unknown	381658	385877	34136	+	.	ID="RND-6_FAMILY-1076";Tend="4718";Tstart="541";shortTE="F";uid="cb12b474-117c-4f68-b065-9998914d1c4f"
WOFM01000196.1	RepeatMasker	Unknown	379372	379734	2771	+	.	ID="RND-6_FAMILY-3327";Tend="1301";Tstart="940";shortTE="F";uid="9635f79c-9936-4789-a695-e1432f9c56e6"
WOFM01000196.1	RepeatMasker	Unknown	224975	225346	2541	+	.	ID="RND-5_FAMILY-1775";Tend="1922";Tstart="1553";shortTE="F";uid="33c799db-0335-45af-a71a-ee93bca69c75"
WOFM01000196.1	RepeatMasker	Unknown	343178	343494	1494	+	.	ID="RND-6_FAMILY-4333";Tend="1750";Tstart="1439";shortTE="F";uid="bfddb8a5-59df-419e-ae4f-cdc00cc3b0ce"
WOFM01000196.1	RepeatMasker	Unknown	127079	127292	1216	+	.	ID="RND-4_FAMILY-1523";Tend="1180";Tstart="973";shortTE="F";uid="253cd780-e4a6-41c7-9631-c8bd8ef16511"
WOFM01000196.1	RepeatMasker	Unknown	148004	148334	2289	+	.	ID="RND-1_FAMILY-251";Tend="1230";Tstart="892";shortTE="F";uid="26c2d5c8-8574-4486-b182-2650e1882b5d"
WOFM01000196.1	RepeatMasker	DNA/Crypton-I	191736	192226	818	+	.	ID="RND-4_FAMILY-334";TEgroup="ctg_106%7CRND-4_FAMILY-334%7C1";Tend="1679";Tstart="885";shortTE="F";uid="ac29cb28-c9d1-4ca7-8dfc-6e766ab75a61"
WOFM01000196.1	RepeatMasker	Unknown	197988	198304	1819	+	.	ID="RND-4_FAMILY-282";Tend="1245";Tstart="934";shortTE="F";uid="2cc68ced-09c3-4bcf-b658-2244f58d5792"
WOFM01000196.1	RepeatMasker	Unknown	77511	78090	2761	+	.	ID="RND-5_FAMILY-522";Tend="1578";Tstart="1019";shortTE="F";uid="5bf3fa72-7104-46e8-9a7e-3747f27c81b9"
WOFM01000196.1	RepeatMasker	Unknown	243279	243430	1029	+	.	ID="RND-6_FAMILY-642";Tend="1091";Tstart="941";shortTE="F";uid="b125cb37-259f-4368-a52d-7926313c3342"
WOFM01000196.1	RepeatMasker	Unknown	243553	243691	841	+	.	ID="RND-4_FAMILY-449";Tend="1234";Tstart="1096";shortTE="F";uid="43bdb5be-df4c-46bb-b408-d8c5ef66e9b1"
WOFM01000196.1	RepeatMasker	Unknown	141846	141960	721	+	.	ID="RND-1_FAMILY-486";Tend="1047";Tstart="931";shortTE="F";uid="d0ef425a-634c-4343-af40-3439a06a7b01"
WOFM01000196.1	RepeatMasker	Unknown	412362	412485	466	+	.	ID="RND-6_FAMILY-1182";Tend="1764";Tstart="1652";shortTE="F";uid="5b5d06b1-ca50-4d3e-90db-ec1532894e78"
WOFM01000196.1	RepeatMasker	Unknown	198712	198838	894	+	.	ID="RND-1_FAMILY-75";Tend="1121";Tstart="991";shortTE="F";uid="ca5f6afb-cfc5-48ac-8576-8f98d1924f0b"
WOFM01000196.1	RepeatMasker	Unknown	463913	464116	1135	+	.	ID="RND-1_FAMILY-70";Tend="1192";Tstart="993";shortTE="F";uid="a8c58f90-8720-49ce-9535-870213ce8dc0"
WOFM01000196.1	RepeatMasker	DNA/MULE-MuDR?	437519	437670	613	+	.	ID="RND-5_FAMILY-3385";Tend="1375";Tstart="1242";shortTE="F";uid="5bfc8521-65b3-402c-bc3a-ddce1dcef022"
WOFM01000196.1	RepeatMasker	Unknown	385960	386396	3144	+	.	ID="RND-1_FAMILY-56";Tend="1393";Tstart="903";shortTE="F";uid="21968fec-9898-44d5-8aa9-d771a65d7a83"
WOFM01000196.1	RepeatMasker	Unknown	41347	41507	600	+	.	ID="RND-1_FAMILY-675";Tend="1512";Tstart="1346";shortTE="F";uid="981be8b3-9c01-4b38-9117-4ef7b237c792"
WOFM01000196.1	RepeatMasker	Unknown	210294	210462	642	+	.	ID="RND-3_FAMILY-213";Tend="1041";Tstart="871";shortTE="F";uid="87c42876-150e-470e-af53-49b1271a24f2"
WOFM01000196.1	RepeatMasker	Unknown	471401	471547	685	+	.	ID="RND-1_FAMILY-377";Tend="1300";Tstart="1156";shortTE="F";uid="9f976cf5-f76e-4621-9aab-1e377d7c7aaf"
WOFM01000196.1	RepeatMasker	Unknown	63182	63560	409	+	.	ID="RND-4_FAMILY-413";TEgroup="ctg_106%7CRND-4_FAMILY-413%7C1";Tend="1526";Tstart="923";shortTE="T";uid="b0b64784-162f-4199-ae1b-a4f37ffd65db"
WOFM01000196.1	RepeatMasker	Unknown	98722	99982	7564	+	.	ID="RND-6_FAMILY-734";Tend="1609";Tstart="366";shortTE="F";uid="f418ee80-6fec-469e-9640-c3ee2a5f1797"
WOFM01000196.1	RepeatMasker	Unknown	283817	284052	1584	+	.	ID="RND-6_FAMILY-5582";Tend="1107";Tstart="870";shortTE="F";uid="8665a2f4-3a8d-414f-ab5e-d34667e268f3"
WOFM01000196.1	RepeatMasker	Unknown	95092	95784	924	+	.	ID="RND-4_FAMILY-1098";Tend="1686";Tstart="941";shortTE="F";uid="8fad15ca-0753-4066-9f13-09b85861bdcf"
WOFM01000196.1	RepeatMasker	LTR/Pao	328930	329088	770	+	.	ID="RND-1_FAMILY-408";Tend="2779";Tstart="2620";shortTE="F";uid="b0344e82-c32c-4eb8-b8dd-e5ba1bf4b3f6"
WOFM01000196.1	RepeatMasker	LTR/Gypsy	78907	79224	1556	+	.	ID="RND-1_FAMILY-446";Tend="1107";Tstart="784";shortTE="F";uid="aacc68fd-fd13-49da-b0a3-9acbb8697ba1"
WOFM01000196.1	RepeatMasker	LTR/Pao	329385	332571	14319	+	.	ID="RND-1_FAMILY-408";Tend="5990";Tstart="2763";shortTE="F";uid="3a56e987-cc3e-4e29-8ff2-e0bf0a3e0fe6"
WOFM01000196.1	RepeatMasker	Unknown	211099	211447	1459	+	.	ID="RND-6_FAMILY-1182";Tend="1358";Tstart="1018";shortTE="F";uid="d505c31d-2beb-4392-bec5-34196df34b45"
WOFM01000196.1	RepeatMasker	Unknown	80759	81119	1896	+	.	ID="RND-5_FAMILY-836";Tend="1251";Tstart="935";shortTE="F";uid="9450f533-aced-4a2c-a4f0-5b541c5d374e"
WOFM01000196.1	RepeatMasker	Unknown	186083	186423	781	+	.	ID="RND-1_FAMILY-402";Tend="1274";Tstart="918";shortTE="F";uid="18eeeb93-37da-46ca-af2c-05fcf9e6d25b"
WOFM01000196.1	RepeatMasker	Unknown	354789	354986	922	+	.	ID="RND-1_FAMILY-75";Tend="1124";Tstart="904";shortTE="F";uid="0dcd74e1-a3b7-4b54-b058-4f09a683040f"
WOFM01000196.1	RepeatMasker	Unknown	125895	126185	1546	+	.	ID="RND-1_FAMILY-328";Tend="1284";Tstart="996";shortTE="F";uid="e53d44ed-76c5-49ea-9337-6c67fea7e960"
WOFM01000196.1	RepeatMasker	Unknown	177628	177966	1917	+	.	ID="RND-6_FAMILY-7056";Tend="1269";Tstart="913";shortTE="F";uid="a25c26e7-12d7-41cc-8acf-0ae0627c6105"
WOFM01000196.1	RepeatMasker	Unknown	212619	212757	814	+	.	ID="RND-5_FAMILY-4056";Tend="1546";Tstart="1407";shortTE="F";uid="71bbfa41-e287-4696-ab26-cf9d0a71bd47"
WOFM01000196.1	RepeatMasker	Unknown	26766	26952	1169	+	.	ID="RND-4_FAMILY-986";Tend="1223";Tstart="1030";shortTE="F";uid="02eb3d28-e55d-461b-ba92-166f631bb5a2"
WOFM01000196.1	RepeatMasker	Unknown	30977	31183	522	+	.	ID="RND-5_FAMILY-383";Tend="1373";Tstart="1180";shortTE="F";uid="80bfb7d0-d8a8-4232-bf42-ea34d001662b"
WOFM01000196.1	RepeatMasker	Unknown	259896	260101	522	+	.	ID="RND-6_FAMILY-9801";Tend="1276";Tstart="1042";shortTE="F";uid="8a142f00-0519-4131-8012-c59d34e07cb3"
WOFM01000196.1	RepeatMasker	Unknown	76675	77377	1910	+	.	ID="RND-4_FAMILY-454";Tend="1381";Tstart="654";shortTE="F";uid="601e4790-4d5b-4924-88ab-1462275c399c"
WOFM01000196.1	RepeatMasker	Unknown	59629	60103	2722	+	.	ID="RND-6_FAMILY-3407";Tend="1453";Tstart="980";shortTE="F";uid="cc5abe48-0784-4be0-994d-d3dc1bb0a4da"
WOFM01000196.1	RepeatMasker	DNA/Academ-1	19888	20581	4863	+	.	ID="RND-1_FAMILY-656";Tend="1627";Tstart="941";shortTE="F";uid="1f3c8232-33ca-4801-80fd-11d7c4005977"
WOFM01000196.1	RepeatMasker	Unknown	412738	412915	489	+	.	ID="RND-6_FAMILY-902";Tend="1111";Tstart="935";shortTE="F";uid="cd364f91-59af-4b07-8d39-89b0b43c860c"
WOFM01000196.1	RepeatMasker	Unknown	418790	419094	1159	+	.	ID="RND-4_FAMILY-2443";Tend="1238";Tstart="950";shortTE="F";uid="29d98711-cc15-4d00-9be8-80cc27817a05"
WOFM01000196.1	RepeatMasker	Unknown	43299	43513	1365	+	.	ID="RND-1_FAMILY-416";Tend="1417";Tstart="1197";shortTE="F";uid="7258b1a5-c1f7-442e-9b9f-d7c902480a28"
WOFM01000196.1	RepeatMasker	LINE/R1-LOA	119548	122388	5195	+	.	ID="RND-1_FAMILY-349";Tend="5555";Tstart="2726";shortTE="F";uid="3928882c-2800-4ff9-9bc3-9ee3f70266b1"
WOFM01000196.1	RepeatMasker	Unknown	44545	45388	5392	+	.	ID="RND-1_FAMILY-8";Tend="1817";Tstart="660";shortTE="F";uid="ca7c23ad-d58a-46f2-9c87-2eca9aeb7b95"
WOFM01000196.1	RepeatMasker	Unknown	55699	55835	823	+	.	ID="RND-1_FAMILY-139";Tend="1053";Tstart="915";shortTE="F";uid="6a5bd8a0-2af6-405b-aaba-f61d0a83f4a1"
WOFM01000196.1	RepeatMasker	LTR/Gypsy	108522	112470	31281	+	.	ID="RND-1_FAMILY-709";Tend="9780";Tstart="5807";shortTE="F";uid="526bf25d-586c-401e-92f3-7881be9170bb"
WOFM01000196.1	RepeatMasker	DNA/hAT-Tip100	84583	85227	2992	+	.	ID="RND-4_FAMILY-959";Tend="1526";Tstart="907";shortTE="F";uid="3c8c3c56-121d-469a-9576-020a7d42742d"
WOFM01000196.1	RepeatMasker	Unknown	97709	98074	1380	+	.	ID="RND-4_FAMILY-84";Tend="1824";Tstart="1150";shortTE="F";uid="ac9d5a2a-9661-4368-83cd-5fd2deafa27f"
WOFM01000196.1	RepeatMasker	Unknown	414789	414900	696	+	.	ID="RND-5_FAMILY-6683";Tend="670";Tstart="557";shortTE="F";uid="514c0b86-d6f8-49ed-a1c5-bbfefb23e982"
WOFM01000196.1	RepeatMasker	LTR/Gypsy	89546	90148	2781	+	.	ID="RND-1_FAMILY-55";Tend="1594";Tstart="966";shortTE="F";uid="0d17fe52-9998-448b-b80f-e060a1b8c6c7"
WOFM01000196.1	RepeatMasker	Unknown	180191	180593	933	+	.	ID="RND-4_FAMILY-804";Tend="1321";Tstart="915";shortTE="F";uid="2488b2ea-771f-44c5-a834-b69eb78dda5b"
WOFM01000196.1	RepeatMasker	LTR/Copia	292912	294440	13404	+	.	ID="RND-1_FAMILY-538";Tend="6092";Tstart="4568";shortTE="F";uid="aa2b74a2-2a34-4104-bcde-95be5ac2dfac"
WOFM01000196.1	RepeatMasker	Unknown	189091	189374	875	+	.	ID="RND-4_FAMILY-986";Tend="1374";Tstart="1105";shortTE="F";uid="d1e971f5-decb-4040-a2f2-15b27e296840"
WOFM01000196.1	RepeatMasker	RC/Helitron	141189	141301	652	+	.	ID="RND-1_FAMILY-1113";Tend="960";Tstart="850";shortTE="F";uid="5842440b-6b1b-4ac6-b3b0-9d6e270be9db"
WOFM01000196.1	RepeatMasker	Unknown	459742	460007	1574	+	.	ID="RND-1_FAMILY-128";Tend="1240";Tstart="976";shortTE="F";uid="ff2c1b40-c266-4ebc-a686-10f00f404aa1"
WOFM01000196.1	RepeatMasker	LTR/Pao	113227	119556	53218	+	.	ID="RND-5_FAMILY-2502";Tend="7003";Tstart="683";shortTE="F";uid="4a93cc3e-64e3-42fe-8504-cd4297b77425"
WOFM01000196.1	RepeatMasker	Unknown	333278	333527	806	+	.	ID="RND-6_FAMILY-3860";Tend="1259";Tstart="1008";shortTE="F";uid="c452c9b8-5145-4032-bd23-0cf37f5b2cce"
WOFM01000196.1	RepeatMasker	Unknown	259532	259678	791	+	.	ID="RND-2_FAMILY-36";Tend="768";Tstart="619";shortTE="F";uid="0ad43f1b-be07-4b7a-8e48-a903ce04414c"
WOFM01000196.1	RepeatMasker	DNA/Sola-1	177985	178167	427	+	.	ID="RND-5_FAMILY-2465";Tend="1712";Tstart="1534";shortTE="F";uid="f7e96a0f-5493-48f5-9490-0b5b955500fe"
WOFM01000196.1	RepeatMasker	DNA/Kolobok-T2?	379021	379193	530	+	.	ID="rnd-1_family-67";Tend="1184";Tstart="1027";shortTE="F";uid="02e4ad4a-31a0-4cd3-b3cc-a30831caf0b3"
WOFM01000196.1	RepeatMasker	Unknown	372303	372461	1038	+	.	ID="RND-5_FAMILY-1089";Tend="1299";Tstart="1144";shortTE="F";uid="75595e2c-f967-4b4e-8733-c4bd80d6be60"
WOFM01000196.1	RepeatMasker	Unknown	124639	124844	634	-	.	ID="RND-6_FAMILY-446";TEgroup="ctg_106%7CRND-6_FAMILY-446%7C1";Tend="1646";Tstart="1167";shortTE="F";uid="5bd22f8b-0c1d-49ea-9aa1-d566f9048ee5"
WOFM01000196.1	RepeatMasker	Unknown	443464	443576	771	-	.	ID="RND-4_FAMILY-455";Tend="1090";Tstart="980";shortTE="F";uid="7bb15a7b-5b9a-4135-a917-941ce59a39f4"
WOFM01000196.1	RepeatMasker	Unknown	442343	442650	2018	-	.	ID="RND-1_FAMILY-146";Tend="1228";Tstart="886";shortTE="F";uid="181dc345-f0f3-49c1-9ff3-889e36fbdd63"
WOFM01000196.1	RepeatMasker	DNA/PIF-ISL2EU	469924	470416	2533	-	.	ID="RND-5_FAMILY-2052";Tend="1402";Tstart="925";shortTE="F";uid="a6feee0f-fc1a-43f5-9519-d20e420e83b7"
WOFM01000196.1	RepeatMasker	Unknown	175395	175686	1307	-	.	ID="RND-1_FAMILY-328";Tend="1284";Tstart="991";shortTE="F";uid="2c9dd98c-cda9-4213-a149-e3daff3303c6"
WOFM01000196.1	RepeatMasker	Unknown	231875	232019	853	-	.	ID="RND-1_FAMILY-486";Tend="1041";Tstart="893";shortTE="F";uid="e5d5a7ae-75bd-42ca-918e-b1c65c3b95c0"
WOFM01000196.1	RepeatMasker	Unknown	265818	266688	4157	-	.	ID="RND-4_FAMILY-1098";Tend="1747";Tstart="865";shortTE="F";uid="ef94c821-9edc-496e-a2ad-c35cfc063559"
WOFM01000196.1	RepeatMasker	Unknown	66366	66696	1117	-	.	ID="RND-1_FAMILY-370";Tend="1328";Tstart="983";shortTE="F";uid="31a6a858-98d0-4295-9c9d-c2a15ae74e9b"
WOFM01000196.1	RepeatMasker	Unknown	20831	21016	720	-	.	ID="RND-5_FAMILY-1243";Tend="1229";Tstart="1034";shortTE="F";uid="8b7da39c-b7b4-4bad-a72e-d5be79369832"
WOFM01000196.1	RepeatMasker	LTR/Copia	150417	157388	41942	-	.	ID="RND-3_FAMILY-470";Tend="7825";Tstart="722";shortTE="F";uid="1cf52f16-c277-46ec-827b-76f5b68484d1"
WOFM01000196.1	RepeatMasker	Unknown	197837	197993	824	-	.	ID="RND-1_FAMILY-75";Tend="1148";Tstart="992";shortTE="F";uid="c03e15f9-cba9-4148-94a1-384ba1bdf76c"
WOFM01000196.1	RepeatMasker	Unknown	64869	64973	434	-	.	ID="RND-4_FAMILY-84";Tend="1649";Tstart="1545";shortTE="F";uid="c9685db9-141b-46e7-a3f2-d0bfa4cf8066"
WOFM01000196.1	RepeatMasker	Unknown	126763	127080	1726	-	.	ID="RND-5_FAMILY-647";Tend="1199";Tstart="894";shortTE="F";uid="72aff519-6e01-473d-a28a-52dbd9b49035"
WOFM01000196.1	RepeatMasker	Unknown	12955	13089	646	-	.	ID="RND-4_FAMILY-986";Tend="1359";Tstart="1211";shortTE="F";uid="96dd20f0-4e5e-4bde-977e-fb9d828b4e37"
WOFM01000196.1	RepeatMasker	Unknown	193368	193894	2859	-	.	ID="RND-1_FAMILY-198";Tend="1466";Tstart="940";shortTE="F";uid="e1191970-773a-4a55-92bc-cb7e956e817d"
WOFM01000196.1	RepeatMasker	Unknown	73953	74494	3097	-	.	ID="RND-6_FAMILY-2949";Tend="931";Tstart="390";shortTE="F";uid="bce5670a-6195-4642-8683-c1a44b80bc1f"
WOFM01000196.1	RepeatMasker	DNA/TcMar-m44	314161	314542	2093	-	.	ID="RND-1_FAMILY-929";Tend="1331";Tstart="929";shortTE="F";uid="9663cc22-b43b-4de6-8386-872bb61fc658"
WOFM01000196.1	RepeatMasker	Unknown	442872	443065	1206	-	.	ID="RND-4_FAMILY-455";Tend="1273";Tstart="1080";shortTE="F";uid="25259eb8-c938-462a-a850-41427b5f9c39"
WOFM01000196.1	RepeatMasker	LTR/Gypsy	218509	224982	52611	-	.	ID="RND-1_FAMILY-156";Tend="6729";Tstart="253";shortTE="F";uid="681a139a-54fc-4347-a1a6-b3cfa45dbed2"
WOFM01000196.1	RepeatMasker	Unknown	402702	402941	987	-	.	ID="RND-2_FAMILY-36";Tend="1680";Tstart="1426";shortTE="F";uid="c379e731-8b80-4a45-a0d6-875f93493834"
WOFM01000196.1	RepeatMasker	Unknown	40607	41145	2474	-	.	ID="RND-4_FAMILY-461";Tend="1426";Tstart="925";shortTE="F";uid="2943180f-d4aa-4745-8d1a-1bbc1b771fe8"
WOFM01000196.1	RepeatMasker	Unknown	419682	420072	633	-	.	ID="RND-6_FAMILY-226";Tend="2225";Tstart="1848";shortTE="F";uid="8813a5cb-3bec-43dc-9024-3e67a74ae467"
WOFM01000196.1	RepeatMasker	RC/Helitron	159834	160012	988	-	.	ID="RND-1_FAMILY-466";Tend="1326";Tstart="1158";shortTE="F";uid="e09771e1-ae7f-49fa-af57-9af094685166"
WOFM01000196.1	RepeatMasker	LINE/R2-NeSL	56399	56779	1722	-	.	ID="RND-3_FAMILY-38";Tend="1345";Tstart="962";shortTE="F";uid="884bfd46-ee69-4b7c-aef3-3fa0e6267819"
WOFM01000196.1	RepeatMasker	DNA/MULE-MuDR	462322	462617	843	-	.	ID="RND-6_FAMILY-1081";Tend="1463";Tstart="1176";shortTE="F";uid="101a0e56-73d1-477e-aab9-0c06626c63eb"
WOFM01000196.1	RepeatMasker	LTR/Gypsy	332576	332870	1429	-	.	ID="RND-1_FAMILY-11";Tend="1173";Tstart="837";shortTE="F";uid="24217332-6d1e-4b3c-b2ca-3b797b351fb4"
WOFM01000196.1	RepeatMasker	Unknown	52293	52923	2968	-	.	ID="RND-5_FAMILY-1089";Tend="1509";Tstart="868";shortTE="F";uid="0be0e050-1ae9-4609-a0a5-2444a423e511"
WOFM01000196.1	RepeatMasker	LTR/Gypsy	287865	292929	45102	-	.	ID="RND-1_FAMILY-635";Tend="5785";Tstart="718";shortTE="F";uid="b808b7da-8887-4160-b3b5-5ade05162504"
WOFM01000196.1	RepeatMasker	Unknown	143326	143839	2482	-	.	ID="RND-5_FAMILY-2402";Tend="1451";Tstart="910";shortTE="F";uid="8c1d0b8a-932b-471f-bc9a-2fe2f9b651f2"
WOFM01000196.1	RepeatMasker	Unknown	27397	27734	1814	-	.	ID="RND-1_FAMILY-590";Tend="1296";Tstart="963";shortTE="F";uid="03f29d39-b68b-4321-badf-8cd244f5ee9c"
WOFM01000196.1	RepeatMasker	Unknown	124386	124635	805	-	.	ID="RND-2_FAMILY-36";Tend="1646";Tstart="1359";shortTE="F";uid="2702b562-9dba-458f-9823-9611553dc7f4"
WOFM01000196.1	RepeatMasker	Unknown	237057	237159	419	-	.	ID="RND-6_FAMILY-6082";Tend="748";Tstart="650";shortTE="F";uid="24e5ba28-fb42-4f8c-adc1-79d6fd89bc47"
WOFM01000196.1	RepeatMasker	Unknown	348179	348522	500	-	.	ID="RND-4_FAMILY-7";Tend="1583";Tstart="1271";shortTE="F";uid="a8c2df94-dba8-4f2c-88bb-75a19bc8de80"
WOFM01000196.1	RepeatMasker	DNA/TcMar-Tigger	194191	194594	1128	-	.	ID="RND-4_FAMILY-740";Tend="1361";Tstart="971";shortTE="F";uid="e4305fa4-81da-405c-83bb-97453bddc5f6"
WOFM01000196.1	RepeatMasker	Unknown	427188	427506	1506	-	.	ID="RND-1_FAMILY-383";Tend="1350";Tstart="1046";shortTE="F";uid="8d4d21e8-6bfa-41c2-aef2-b8580cfa6ff6"
WOFM01000196.1	RepeatMasker	DNA/hAT-hAT19	389058	399124	69795	-	.	ID="RND-6_FAMILY-2501";Tend="10042";Tstart="56";shortTE="F";uid="d71ff072-22a3-4755-884b-99b49264a558"
WOFM01000196.1	RepeatMasker	Unknown	401576	401782	843	-	.	ID="RND-5_FAMILY-123";Tend="3195";Tstart="2989";shortTE="F";uid="d181294e-38df-4a04-9188-595ef278e49a"
WOFM01000196.1	RepeatMasker	DNA/hAT-hAT19	425146	425335	840	-	.	ID="RND-6_FAMILY-4704";Tend="1575";Tstart="1393";shortTE="F";uid="c4e3f5cf-e67a-4e16-aa21-20d2480be872"
WOFM01000196.1	RepeatMasker	Unknown	180863	181040	1222	-	.	ID="RND-5_FAMILY-2154";Tend="1131";Tstart="951";shortTE="F";uid="9c2aa42d-5db0-4081-b963-da2d5c3767f9"
WOFM01000196.1	RepeatMasker	Unknown	95813	96100	489	-	.	ID="RND-5_FAMILY-3816";Tend="1485";Tstart="1247";shortTE="F";uid="fd6d7674-efdb-4fbe-81ef-e48a3ad840ac"
WOFM01000196.1	RepeatMasker	DNA/hAT-Tip100	167689	168502	2359	-	.	ID="RND-5_FAMILY-1758";Tend="2052";Tstart="1270";shortTE="F";uid="ab605902-a9f3-46ea-8e60-7c4e53ff347b"
WOFM01000196.1	RepeatMasker	LTR/Gypsy	328126	328889	5054	-	.	ID="RND-4_FAMILY-1433";Tend="2217";Tstart="1456";shortTE="F";uid="649cf8a0-2092-4288-bc32-e1d9bfb415ff"
WOFM01000196.1	RepeatMasker	DNA/hAT-hAT19	93816	93981	531	-	.	ID="RND-6_FAMILY-4704";Tend="1559";Tstart="1394";shortTE="F";uid="fdfaf20d-b18e-4d27-ab3a-050d5a34dc0f"
WOFM01000196.1	RepeatMasker	Unknown	31835	32001	1169	-	.	ID="RND-1_FAMILY-534";Tend="1071";Tstart="907";shortTE="F";uid="8668e393-be6c-4f06-b7cb-5948435d4d06"
WOFM01000196.1	RepeatMasker	Unknown	247096	247207	469	-	.	ID="RND-4_FAMILY-1083";Tend="1693";Tstart="1584";shortTE="F";uid="86721df7-6a0c-4329-8f46-2a4b7c42dd25"
WOFM01000196.1	RepeatMasker	DNA/TcMar-Fot1	358955	359965	7851	-	.	ID="RND-6_FAMILY-16159";Tend="2146";Tstart="1101";shortTE="F";uid="c315d384-ec4a-4e47-909d-e0f6be9af6a4"
WOFM01000196.1	RepeatMasker	DNA/hAT-Tip100	198848	199229	1305	-	.	ID="RND-5_FAMILY-679";Tend="1461";Tstart="974";shortTE="F";uid="eb71e2ec-797d-4b70-b23d-69d86c97d7e4"
WOFM01000196.1	RepeatMasker	Unknown	410801	411092	2072	-	.	ID="RND-5_FAMILY-1023";Tend="2044";Tstart="1752";shortTE="F";uid="51c5d4ca-1dbf-4cd2-b727-84f48228bf8c"
WOFM01000196.1	RepeatMasker	Unknown	81933	82182	947	-	.	ID="RND-4_FAMILY-986";Tend="1284";Tstart="1039";shortTE="F";uid="ee2b68ac-a515-4388-9cab-c7fe0e2677b4"
WOFM01000196.1	RepeatMasker	RC/Helitron	351092	351230	4400	-	.	ID="RND-4_FAMILY-590";Tend="1779";Tstart="1024";shortTE="F";uid="215fbbc1-6c86-4074-9550-848aa7835acf"
WOFM01000196.1	RepeatMasker	Unknown	423502	424354	4297	-	.	ID="RND-1_FAMILY-769";Tend="1758";Tstart="953";shortTE="F";uid="f231884c-103b-4dc1-b9c3-bce773768879"
WOFM01000196.1	RepeatMasker	Unknown	170656	170870	1679	-	.	ID="RND-1_FAMILY-938";Tend="1158";Tstart="944";shortTE="F";uid="09a480b7-7919-4310-958e-811f000bf9f9"
WOFM01000196.1	RepeatMasker	Unknown	409266	409973	4384	-	.	ID="RND-1_FAMILY-771";Tend="1637";Tstart="940";shortTE="F";uid="ceaa9175-d4d0-46a6-bb4d-66078a537a32"
WOFM01000196.1	RepeatMasker	Unknown	24407	24653	1395	-	.	ID="RND-4_FAMILY-2443";Tend="1195";Tstart="949";shortTE="F";uid="02c309a8-bfb5-4e62-9c41-2d080fc969b0"
WOFM01000196.1	RepeatMasker	Unknown	238208	238494	572	-	.	ID="RND-5_FAMILY-104";Tend="1276";Tstart="994";shortTE="F";uid="a7bbf5a6-dce7-4aed-94f4-a0291da2d7dc"
WOFM01000196.1	RepeatMasker	RC/Helitron	307688	307902	789	-	.	ID="RND-6_FAMILY-1517";Tend="1768";Tstart="1566";shortTE="F";uid="55919875-552a-4012-b43f-2698a526129d"
WOFM01000196.1	RepeatMasker	Unknown	14071	14204	441	-	.	ID="RND-5_FAMILY-487";Tend="1177";Tstart="1047";shortTE="F";uid="21e73406-5128-4273-a518-5099d2b6b22c"
WOFM01000196.1	RepeatMasker	LTR/Pao	122901	123182	411	-	.	ID="RND-1_FAMILY-1032";Tend="974";Tstart="684";shortTE="F";uid="33ef91fa-ec40-4d50-be09-8be07e3931d9"
WOFM01000196.1	RepeatMasker	Unknown	161309	162053	4309	-	.	ID="RND-1_FAMILY-307";Tend="1669";Tstart="928";shortTE="F";uid="1c1f0a14-4f30-4e5a-b002-73712bbe9360"
WOFM01000196.1	RepeatMasker	DNA/Merlin	239825	239988	989	-	.	ID="RND-4_FAMILY-263";Tend="1976";Tstart="1815";shortTE="F";uid="d824705a-4357-4393-87b1-87fb8407d0ac"
WOFM01000196.1	RepeatMasker	Unknown	21998	22168	760	-	.	ID="RND-6_FAMILY-5200";Tend="1760";Tstart="1591";shortTE="F";uid="835b525e-6845-43f1-bedf-4fdb6ecd80ff"
WOFM01000196.1	RepeatMasker	DNA/Sola-1	437720	438066	1240	-	.	ID="RND-5_FAMILY-2465";Tend="1708";Tstart="1355";shortTE="F";uid="30c02e3a-a8c0-43f6-8bc8-38e885ff433a"
WOFM01000196.1	RepeatMasker	Unknown	213279	213820	2932	-	.	ID="RND-2_FAMILY-36";Tend="1319";Tstart="775";shortTE="F";uid="68e278c2-cc6a-4b5d-9b63-53055a01ac3b"
WOFM01000196.1	RepeatMasker	Unknown	33040	33590	2163	-	.	ID="RND-6_FAMILY-1182";Tend="1783";Tstart="1294";shortTE="F";uid="1cd9a12c-9eae-4e7a-9841-9ebb0695fb63"
WOFM01000196.1	RepeatMasker	Unknown	455851	456279	1037	-	.	ID="RND-6_FAMILY-5582";TEgroup="ctg_106%7CRND-6_FAMILY-5582%7C1";Tend="1110";Tstart="866";shortTE="F";uid="46352119-441b-4fc1-b04a-018926afeb55"
WOFM01000196.1	RepeatMasker	Unknown	165646	165798	765	-	.	ID="RND-3_FAMILY-379";Tend="1120";Tstart="971";shortTE="F";uid="405b239e-3ec7-4cda-b4f5-03262259c494"
WOFM01000196.1	RepeatMasker	LTR/Gypsy	334380	336587	2180	-	.	ID="GYPSY-8_SI-I";Tend="3993";Tstart="1651";shortTE="F";uid="ccbaf89a-e758-40a0-b7f8-e86f91ac4a74"
WOFM01000196.1	RepeatMasker	Unknown	240875	240978	588	-	.	ID="RND-6_FAMILY-6646";Tend="1741";Tstart="1638";shortTE="F";uid="9f61a5ac-2c8d-4e2e-8934-822e0e30883d"
WOFM01000196.1	RepeatMasker	LTR/Gypsy	362206	370079	63371	-	.	ID="RND-1_FAMILY-844";Tend="8584";Tstart="694";shortTE="F";uid="720fb65a-bed3-4aec-a349-98dab3cbd9e1"
WOFM01000196.1	RepeatMasker	LTR/Gypsy	36798	37272	3159	-	.	ID="RND-5_FAMILY-429";Tend="548";Tstart="69";shortTE="F";uid="b5034d69-8758-4845-ba69-b7698ffed8cb"
WOFM01000196.1	RepeatMasker	Unknown	134367	134551	597	-	.	ID="RND-1_FAMILY-328";Tend="1264";Tstart="1077";shortTE="F";uid="fa98cf1f-9b61-4091-8dd7-5d962be50fe2"
WOFM01000196.1	RepeatMasker	RC/Helitron	319053	319338	1457	-	.	ID="RND-6_FAMILY-1361";Tend="1381";Tstart="1093";shortTE="F";uid="b1df5823-6170-4585-af8b-f784be5f042e"
WOFM01000196.1	RepeatMasker	LTR/Gypsy	358381	358746	1278	-	.	ID="RND-1_FAMILY-192";Tend="1216";Tstart="862";shortTE="F";uid="f3befe16-bc00-4cd8-8085-3ffd4dfdbaaf"
WOFM01000196.1	RepeatMasker	Unknown	426946	427148	1460	-	.	ID="RND-1_FAMILY-514";Tend="1191";Tstart="984";shortTE="F";uid="58cee760-f70d-47ee-949c-3fbae1e9a37d"
WOFM01000196.1	RepeatMasker	Unknown	65158	65488	1059	-	.	ID="RND-6_FAMILY-5920";Tend="1348";Tstart="1036";shortTE="F";uid="4390f624-beac-479c-a18e-3210101ac868"
WOFM01000196.1	RepeatMasker	Unknown	21006	21206	1172	-	.	ID="RND-1_FAMILY-52";Tend="1562";Tstart="1364";shortTE="F";uid="2eeb420f-e204-43e3-9d1e-9f083e1762e3"
WOFM01000196.1	RepeatMasker	DNA/Crypton-I	464423	464558	541	-	.	ID="RND-1_FAMILY-57";Tend="1525";Tstart="1345";shortTE="F";uid="57dc7e00-aa4a-4e46-b27f-749441afeb9e"
WOFM01000196.1	RepeatMasker	Unknown	467748	468422	1798	-	.	ID="RND-1_FAMILY-657";TEgroup="ctg_106%7CRND-1_FAMILY-657%7C1";Tend="1204";Tstart="880";shortTE="F";uid="a4c9182a-7007-46e5-bf09-e5be6a798190"
WOFM01000196.1	RepeatMasker	Unknown	245880	245986	467	-	.	ID="RND-1_FAMILY-328";Tend="1128";Tstart="1021";shortTE="F";uid="aa70f4cc-d716-4aa9-958b-6297fa2eaf1f"
WOFM01000196.1	RepeatMasker	DNA/Academ-1	341061	341233	960	-	.	ID="RND-1_FAMILY-579";Tend="1802";Tstart="1631";shortTE="F";uid="faa95b85-43a2-4fdf-8d3e-e88fa9a25881"
WOFM01000196.1	RepeatMasker	LINE/RTE-BovB	46836	47082	1536	-	.	ID="RND-3_FAMILY-11";Tend="1469";Tstart="1215";shortTE="F";uid="2a5bb087-0553-403f-a841-0fe1a055912d"
WOFM01000196.1	RepeatMasker	Unknown	249630	249940	2062	-	.	ID="RND-1_FAMILY-865";Tend="1249";Tstart="937";shortTE="F";uid="0bdc5f08-9984-442a-ae12-2b7c7f33e242"
WOFM01000196.1	RepeatMasker	Unknown	90994	91186	1084	-	.	ID="RND-4_FAMILY-2443";Tend="1198";Tstart="953";shortTE="F";uid="8bc0fd8d-293e-49af-8fd8-d1680b27c6ec"
WOFM01000196.1	RepeatMasker	Unknown	473409	474838	10405	-	.	ID="RND-6_FAMILY-615";Tend="1949";Tstart="542";shortTE="F";uid="05e303c5-49a7-4b0d-b559-05e0e8073880"
WOFM01000196.1	RepeatMasker	Unknown	406538	406678	628	-	.	ID="RND-1_FAMILY-70";Tend="1165";Tstart="1026";shortTE="F";uid="e1205f06-a0fe-48f0-b363-33ed9ac76a2e"
WOFM01000196.1	RepeatMasker	Unknown	408827	408947	858	-	.	ID="RND-1_FAMILY-771";Tend="1750";Tstart="1630";shortTE="F";uid="d9795fd9-a69e-41b6-a5b2-efb9a5ea8edc"
WOFM01000196.1	RepeatMasker	DNA/Sola-1	208120	208482	468	-	.	ID="RND-5_FAMILY-2465";Tend="1694";Tstart="1358";shortTE="F";uid="96d89f4e-39f2-45cb-bde2-7ba22be07569"
WOFM01000196.1	RepeatMasker	DNA/Merlin	240140	240706	3192	-	.	ID="RND-4_FAMILY-263";Tend="1829";Tstart="1245";shortTE="F";uid="b3abfa9d-3de3-4fe3-88d0-4b2be6fd52bd"
WOFM01000196.1	RepeatMasker	LTR	174741	174975	669	-	.	ID="RND-5_FAMILY-828";Tend="1281";Tstart="1034";shortTE="F";uid="6b9b8fda-fb1b-4e8b-8fab-14131e167feb"
WOFM01000196.1	RepeatMasker	Unknown	460972	461325	2267	-	.	ID="RND-1_FAMILY-554";Tend="1341";Tstart="969";shortTE="F";uid="2ce390eb-d149-413e-9b64-cf686b1e37fb"
WOFM01000196.1	RepeatMasker	Unknown	160245	160504	1892	-	.	ID="RND-1_FAMILY-58";Tend="1219";Tstart="957";shortTE="F";uid="6ad9f962-0bc8-4315-836d-fa1e08bd8910"
WOFM01000196.1	RepeatMasker	Unknown	427621	428137	2476	-	.	ID="RND-1_FAMILY-10";Tend="1567";Tstart="1042";shortTE="F";uid="b6e56ae2-ccdb-4d49-a2ac-75c269884cf2"
WOFM01000196.1	RepeatMasker	Unknown	204952	205170	887	-	.	ID="RND-5_FAMILY-749";Tend="1143";Tstart="925";shortTE="F";uid="9a6c2b2b-1783-4035-bbb5-4580c6fc0307"
WOFM01000196.1	RepeatMasker	Unknown	473004	473137	673	-	.	ID="RND-5_FAMILY-1347";Tend="1622";Tstart="1488";shortTE="F";uid="b2b1e841-201b-4c83-967e-cfccf403f953"
WOFM01000196.1	RepeatMasker	Unknown	408940	409268	2169	-	.	ID="RND-1_FAMILY-146";Tend="1236";Tstart="880";shortTE="F";uid="53e5dcf4-d49e-4b1d-8c01-3a881d3855c4"
WOFM01000196.1	RepeatMasker	DNA	5195	5352	914	-	.	ID="RND-5_FAMILY-3205";Tend="1226";Tstart="1072";shortTE="F";uid="1e1d8383-b868-4820-854c-6521b6a87410"
WOFM01000196.1	RepeatMasker	Unknown	176193	176474	1106	-	.	ID="RND-1_FAMILY-328";Tend="1299";Tstart="994";shortTE="F";uid="aee1bd60-dc64-4c9c-8420-e6abd729b8d2"
WOFM01000196.1	RepeatMasker	Unknown	429587	429762	632	-	.	ID="RND-5_FAMILY-4970";Tend="830";Tstart="664";shortTE="F";uid="e27d7938-28b1-4f3b-9bc5-32df1a1b5d65"
WOFM01000196.1	RepeatMasker	DNA/hAT-Tag1	62002	62146	1033	-	.	ID="RND-5_FAMILY-1172";Tend="2341";Tstart="2196";shortTE="F";uid="fad0d09f-b57b-4aa7-a815-1db103b8a1fb"
WOFM01000196.1	RepeatMasker	DNA/TcMar-Mariner	426790	426945	743	-	.	ID="RND-1_FAMILY-953";Tend="1645";Tstart="1491";shortTE="F";uid="06205d14-97ec-494c-8599-924e1434e2b8"
WOFM01000196.1	RepeatMasker	LINE/RTE-BovB	62494	62928	2046	-	.	ID="RND-6_FAMILY-194";TEgroup="ctg_106%7CRND-6_FAMILY-194%7C1";Tend="1593";Tstart="752";shortTE="F";uid="0f97c677-56cf-41b2-9a9c-9e9283161c53"
WOFM01000196.1	RepeatMasker	Unknown	105155	105352	1200	-	.	ID="RND-1_FAMILY-117";Tend="1162";Tstart="954";shortTE="F";uid="27721927-09ec-450b-9d18-cdd8641a4ea6"
WOFM01000196.1	RepeatMasker	Unknown	170880	171630	3063	-	.	ID="RND-6_FAMILY-6082";Tend="1400";Tstart="632";shortTE="F";uid="37acfbd9-da27-4c1d-ae19-cc530562fc46"
WOFM01000196.1	RepeatMasker	Unknown	55854	56407	1060	-	.	ID="RND-5_FAMILY-842";Tend="1405";Tstart="942";shortTE="F";uid="07b9e1af-2444-4aa2-93b8-06ff16552086"
WOFM01000196.1	RepeatMasker	Unknown	361626	361776	477	-	.	ID="RND-5_FAMILY-1005";Tend="1125";Tstart="988";shortTE="F";uid="92075e20-3355-4d23-81ad-881cdc84a939"
WOFM01000196.1	RepeatMasker	LTR/Gypsy	39365	39921	2542	-	.	ID="RND-6_FAMILY-1390";Tend="9350";Tstart="8766";shortTE="F";uid="0ac1b401-8813-49fd-8bfe-23cf041b8690"
WOFM01000196.1	RepeatMasker	Unknown	315239	317308	8322	-	.	ID="RND-6_FAMILY-226";Tend="2233";Tstart="276";shortTE="F";uid="bec9ee75-63d3-4f63-9f81-782bb21fcbac"
WOFM01000196.1	RepeatMasker	RC/Helitron	386440	386786	2015	-	.	ID="RND-1_FAMILY-232";Tend="1269";Tstart="916";shortTE="F";uid="a3682115-7a33-45f0-83b8-0040431d20db"
WOFM01000196.1	RepeatMasker	Unknown	14780	14936	1111	-	.	ID="RND-1_FAMILY-562";Tend="1191";Tstart="1034";shortTE="F";uid="a89ee340-164a-4382-89fe-e782f9d158f4"
WOFM01000196.1	RepeatMasker	Unknown	169124	169294	499	-	.	ID="RND-1_FAMILY-258";Tend="1679";Tstart="1515";shortTE="F";uid="59d49245-cbf7-494e-9432-8d8a847edbfd"
WOFM01000196.1	RepeatMasker	Unknown	30654	30886	1342	-	.	ID="RND-1_FAMILY-933";Tend="1120";Tstart="887";shortTE="F";uid="0947d871-1f47-41ad-9f4f-d18725872ec2"
WOFM01000196.1	RepeatMasker	Unknown	360792	360901	546	-	.	ID="RND-5_FAMILY-784";Tend="1607";Tstart="1501";shortTE="F";uid="f859ca47-96d4-4d69-8207-cdac61573d89"
WOFM01000196.1	RepeatMasker	DNA/TcMar-Tc1	46658	46829	751	-	.	ID="RND-1_FAMILY-649";Tend="1709";Tstart="1544";shortTE="F";uid="6d902690-5bb7-4412-8c18-e0d4d378ad72"
WOFM01000196.1	RepeatMasker	Unknown	179605	179959	2699	-	.	ID="RND-1_FAMILY-370";Tend="1350";Tstart="982";shortTE="F";uid="e90e63d0-bc39-47a7-9fbe-8ae738923afe"
WOFM01000196.1	RepeatMasker	DNA/Crypton-I	47337	47660	1401	-	.	ID="RND-1_FAMILY-254";Tend="1223";Tstart="939";shortTE="F";uid="94090056-bb96-4208-8771-86f8c6baa6a7"
WOFM01000196.1	RepeatMasker	Unknown	139537	139816	865	-	.	ID="RND-5_FAMILY-129";Tend="1326";Tstart="1040";shortTE="F";uid="323818ad-7b75-43ce-9446-07d6250ab341"
WOFM01000196.1	RepeatMasker	DNA/MULE-MuDR	463812	463915	665	-	.	ID="RND-6_FAMILY-1081";Tend="1162";Tstart="1060";shortTE="F";uid="f271ba5f-2d43-467c-a51d-3cd222ed9dc2"
WOFM01000196.1	RepeatMasker	Unknown	175833	176068	1056	-	.	ID="RND-5_FAMILY-2154";Tend="1220";Tstart="944";shortTE="F";uid="abafc739-4ece-466b-a4cf-d83e78e84803"
WOFM01000196.1	RepeatMasker	DNA/CMC-Chapaev-3	415101	415658	2155	-	.	ID="rnd-5_family-3365";Tend="2287";Tstart="1696";shortTE="F";uid="d3586530-cdea-4f28-9902-78011bf5e87a"
WOFM01000196.1	RepeatMasker	RC/Helitron	474845	474945	600	-	.	ID="RND-4_FAMILY-1280";Tend="1762";Tstart="1662";shortTE="F";uid="e6d77705-1bc7-45b8-ba15-fece87ceebb2"
WOFM01000196.1	RepeatMasker	Unknown	189614	189854	1597	-	.	ID="RND-1_FAMILY-1120";Tend="1283";Tstart="1026";shortTE="F";uid="26824d90-51d3-4241-bde7-86631e76ab41"
WOFM01000196.1	RepeatMasker	Unknown	34235	34392	1158	-	.	ID="RND-1_FAMILY-461";Tend="1528";Tstart="1368";shortTE="F";uid="fddf4db6-5d76-4991-a158-689272bd9a44"
WOFM01000196.1	RepeatMasker	Unknown	50640	51029	1667	-	.	ID="RND-1_FAMILY-1067";Tend="1337";Tstart="955";shortTE="F";uid="411f8242-6f6c-4903-be67-777dcfc1935a"
WOFM01000196.1	RepeatMasker	Unknown	354080	354321	1598	-	.	ID="RND-1_FAMILY-53";Tend="1335";Tstart="1090";shortTE="F";uid="d7c2bada-60db-43de-9ef2-9dde65452d7c"
WOFM01000196.1	RepeatMasker	Unknown	60409	60624	730	-	.	ID="RND-5_FAMILY-1933";Tend="1235";Tstart="1035";shortTE="F";uid="35b6c237-d120-40eb-a47c-1068a868af11"
WOFM01000196.1	RepeatMasker	Unknown	242410	242655	1600	-	.	ID="RND-1_FAMILY-58";Tend="1201";Tstart="957";shortTE="F";uid="bfb97d4f-32b7-4595-8b0a-c84193e4d1eb"
WOFM01000196.1	RepeatMasker	Unknown	69207	69584	2880	-	.	ID="RND-1_FAMILY-706";Tend="1290";Tstart="913";shortTE="F";uid="2673bd01-ac40-4da8-b4a0-1a5700ffa148"
WOFM01000196.1	RepeatMasker	DNA	406331	406508	1261	-	.	ID="RND-5_FAMILY-4767";Tend="1057";Tstart="882";shortTE="F";uid="046381b2-1470-43a9-8d70-2a83de78f079"
WOFM01000196.1	RepeatMasker	DNA/Crypton-I	426474	426631	794	-	.	ID="RND-6_FAMILY-3104";Tend="1468";Tstart="1306";shortTE="F";uid="fd3bb611-a102-49c6-a50b-bbf152b5e83d"
WOFM01000196.1	RepeatMasker	Unknown	344014	344244	887	-	.	ID="RND-5_FAMILY-104";Tend="1257";Tstart="996";shortTE="F";uid="53b1b850-e841-42e0-a313-9314f7681837"
WOFM01000196.1	RepeatMasker	Unknown	414446	414788	2250	-	.	ID="RND-5_FAMILY-1913";Tend="1318";Tstart="975";shortTE="F";uid="014cce9c-1e5d-4729-b112-542c6f5ce951"
WOFM01000196.1	RepeatMasker	Unknown	426332	426489	561	-	.	ID="RND-1_FAMILY-10";Tend="1867";Tstart="1714";shortTE="F";uid="a11c12c2-6c5c-42f9-ae92-a1a07ee5aa77"
WOFM01000196.1	RepeatMasker	Unknown	125376	125590	804	-	.	ID="RND-2_FAMILY-36";Tend="1482";Tstart="1263";shortTE="F";uid="47e94dfb-1b08-45fe-8d60-3d7b6740a967"
WOFM01000196.1	RepeatMasker	Unknown	41963	43032	2754	-	.	ID="RND-6_FAMILY-517";Tend="2227";Tstart="1136";shortTE="F";uid="b355dae4-2c05-44f9-9831-bc28edaca32d"
WOFM01000196.1	RepeatMasker	Unknown	386782	387141	1248	-	.	ID="RND-1_FAMILY-258";Tend="1629";Tstart="1300";shortTE="F";uid="9d2881d9-816e-45d2-90e5-b9d1cafb1140"
WOFM01000196.1	RepeatMasker	Unknown	256162	256294	727	-	.	ID="RND-5_FAMILY-1089";Tend="1285";Tstart="1150";shortTE="F";uid="444a5b27-1d15-4fbb-a533-cc86f521cba5"
WOFM01000196.1	RepeatMasker	LTR/Gypsy	296840	303779	44856	-	.	ID="RND-1_FAMILY-503";Tend="7682";Tstart="733";shortTE="F";uid="bc11f627-19d7-49f2-86b8-83721edac0f1"
WOFM01000196.1	RepeatMasker	Unknown	346369	347503	3245	-	.	ID="RND-6_FAMILY-4040";Tend="2345";Tstart="1053";shortTE="F";uid="2d673e95-1430-4cd9-9aaa-e287bbd2747a"
WOFM01000196.1	RepeatMasker	DNA/TcMar-Tigger	193192	193328	600	-	.	ID="RND-4_FAMILY-740";Tend="1495";Tstart="1364";shortTE="F";uid="8a73ff65-ce23-4778-a8de-5a10fe28511c"
WOFM01000196.1	RepeatMasker	Unknown	72276	73356	3227	-	.	ID="RND-6_FAMILY-2949";Tend="2674";Tstart="1775";shortTE="F";uid="23896d63-e347-416a-95f4-cde3c155f1f7"
WOFM01000196.1	RepeatMasker	DNA/TcMar-Tc1	98315	98701	1605	-	.	ID="RND-4_FAMILY-659";Tend="1235";Tstart="865";shortTE="F";uid="700d778d-bc14-4949-ab2d-22184bf12ced"
WOFM01000196.1	RepeatMasker	Unknown	21206	21548	1656	-	.	ID="RND-1_FAMILY-159";Tend="1284";Tstart="960";shortTE="F";uid="e8f3eaef-e411-47d3-a6bc-a68901a1f77a"
WOFM01000196.1	RepeatMasker	DNA/MULE-MuDR?	176909	177481	1802	-	.	ID="rnd-5_family-901";Tend="1448";Tstart="944";shortTE="F";uid="ef5178a8-179d-41c4-bf13-f4870805da81"
WOFM01000196.1	RepeatMasker	Unknown	323765	324018	1447	-	.	ID="RND-5_FAMILY-487";Tend="1054";Tstart="786";shortTE="F";uid="0bdd2a73-6c05-4b20-9db5-0d13af9c153f"
WOFM01000196.1	RepeatMasker	Unknown	357119	357718	5179	-	.	ID="RND-6_FAMILY-361";Tend="1587";Tstart="988";shortTE="F";uid="edfebf7e-e54e-4cab-8e0f-45e5ca656d36"
WOFM01000196.1	RepeatMasker	Unknown	34393	35075	5601	-	.	ID="RND-1_FAMILY-121";Tend="1669";Tstart="990";shortTE="F";uid="5fdea4bb-9086-45b5-8f3f-e9006f914ec1"
WOFM01000196.1	RepeatMasker	DNA/Kolobok-T2	64370	64867	2996	-	.	ID="RND-1_FAMILY-269";Tend="7186";Tstart="6691";shortTE="F";uid="a15f2601-bc99-4a4c-a294-3a031b4f93d6"
WOFM01000196.1	RepeatMasker	Unknown	440217	440458	1283	-	.	ID="RND-1_FAMILY-117";Tend="1226";Tstart="949";shortTE="F";uid="dae1853d-1f9a-4f1c-9b3c-e8ce181c75c0"
WOFM01000196.1	RepeatMasker	Unknown	344697	345020	592	-	.	ID="RND-1_FAMILY-566";Tend="1421";Tstart="890";shortTE="F";uid="368a08e0-e5da-4160-8e2f-a718fe73fef8"
WOFM01000196.1	RepeatMasker	Unknown	471124	471400	1285	-	.	ID="RND-6_FAMILY-2831";Tend="1228";Tstart="957";shortTE="F";uid="f290aa19-9fec-4d71-b287-390e6a149183"
WOFM01000196.1	RepeatMasker	Unknown	192861	193035	752	-	.	ID="RND-5_FAMILY-487";Tend="1221";Tstart="1048";shortTE="F";uid="298fc91a-351f-4cac-97b1-356d180d173a"
WOFM01000196.1	RepeatMasker	DNA/Merlin	254238	254557	1530	-	.	ID="RND-4_FAMILY-263";Tend="1101";Tstart="784";shortTE="F";uid="f529a6ad-acc7-40e5-8286-12ee48a32336"
WOFM01000196.1	RepeatMasker	Unknown	417633	418127	2383	-	.	ID="RND-4_FAMILY-1024";Tend="1384";Tstart="920";shortTE="F";uid="869aa2cf-63d9-4dcb-92ea-a047bf6e0eef"
WOFM01000196.1	RepeatMasker	DNA/hAT	200499	200960	1334	-	.	ID="RND-5_FAMILY-1560";Tend="1472";Tstart="989";shortTE="F";uid="413e0a81-a35a-4e4c-bc0b-fd3be27f52ee"
WOFM01000196.1	RepeatMasker	Unknown	339656	340018	836	-	.	ID="RND-4_FAMILY-1370";Tend="1326";Tstart="964";shortTE="F";uid="8c74ebfe-7aa9-4783-ae53-4e6a75a2f372"
WOFM01000196.1	RepeatMasker	Unknown	324268	325130	5787	-	.	ID="RND-4_FAMILY-265";Tend="1764";Tstart="935";shortTE="F";uid="06222304-7921-45ed-9054-dcc0ae7c55ba"
WOFM01000196.1	RepeatMasker	RC/Helitron	38939	39333	2156	-	.	ID="RND-1_FAMILY-466";Tend="1591";Tstart="1197";shortTE="F";uid="59efb60f-1da6-47ff-a8c6-ef2ddc3e54c4"
WOFM01000196.1	RepeatMasker	Unknown	53013	53308	1965	-	.	ID="RND-1_FAMILY-721";Tend="1192";Tstart="898";shortTE="F";uid="1b7cbc41-6dad-44d4-8a37-8b952f5b011d"
WOFM01000196.1	RepeatMasker	Unknown	112469	112700	1260	-	.	ID="RND-2_FAMILY-36";Tend="1038";Tstart="810";shortTE="F";uid="7a894b00-5554-4151-8837-fa6a673a43f0"
WOFM01000196.1	RepeatMasker	Unknown	172223	172456	1329	-	.	ID="RND-4_FAMILY-305";Tend="1144";Tstart="908";shortTE="F";uid="c782ae72-f444-48b3-b177-aeaada500a86"
WOFM01000196.1	RepeatMasker	DNA/Kolobok-T2	181426	181853	3651	-	.	ID="RND-1_FAMILY-15";Tend="1263";Tstart="836";shortTE="F";uid="cb06dc87-aa15-48f9-8dc0-fc7df53f5262"
WOFM01000196.1	RepeatMasker	DNA/hAT-hAT19	138185	138802	2568	-	.	ID="RND-6_FAMILY-4664";Tend="1423";Tstart="837";shortTE="F";uid="0517886f-4bd6-4e4c-860f-18dd2ed42d24"
WOFM01000196.1	RepeatMasker	Unknown	413328	413539	797	-	.	ID="RND-5_FAMILY-733";Tend="838";Tstart="638";shortTE="F";uid="8daf1489-40da-4f68-b78b-0ac8e49f515f"
WOFM01000196.1	RepeatMasker	DNA/TcMar-Fot1	360540	360803	2037	-	.	ID="RND-6_FAMILY-16159";Tend="1108";Tstart="846";shortTE="F";uid="e904a08a-0e24-4949-a9ee-89b1241f1ca7"
WOFM01000196.1	RepeatMasker	Unknown	186920	187198	589	-	.	ID="RND-1_FAMILY-387";Tend="1335";Tstart="1091";shortTE="F";uid="c720bdde-8e53-4a12-94ff-3905a8165d91"
WOFM01000196.1	RepeatMasker	Unknown	257235	257865	3739	-	.	ID="RND-5_FAMILY-749";Tend="1809";Tstart="1149";shortTE="F";uid="5542c97c-75ea-4425-81e8-228ce5fa06c6"
WOFM01000196.1	RepeatMasker	Unknown	457932	458202	1213	-	.	ID="RND-6_FAMILY-8802";Tend="1264";Tstart="1000";shortTE="F";uid="fdce88b4-d4d2-44e0-9466-ea43855198db"
WOFM01000196.1	RepeatMasker	Unknown	243746	243966	898	-	.	ID="RND-5_FAMILY-2154";Tend="1215";Tstart="991";shortTE="F";uid="e40009e7-e9b5-4ec0-953a-652c6de1bdc3"
WOFM01000196.1	RepeatMasker	DNA/CMC-Transib	5335	5661	1742	-	.	ID="RND-4_FAMILY-1691";Tend="1623";Tstart="1278";shortTE="F";uid="8e15dce6-7526-47eb-8e4b-cba597e462e0"
WOFM01000196.1	RepeatMasker	LTR/Pao	141305	141538	2047	-	.	ID="RND-1_FAMILY-263";Tend="10688";Tstart="10455";shortTE="F";uid="51bb4406-5198-453c-b63e-b45004366b85"
WOFM01000196.1	RepeatMasker	LINE/CR1	215232	215700	2669	-	.	ID="RND-5_FAMILY-655";Tend="1351";Tstart="914";shortTE="F";uid="1512be9a-2f7e-4d68-a30e-0017174bcda9"
WOFM01000196.1	RepeatMasker	Unknown	157938	159324	10390	-	.	ID="RND-1_FAMILY-455";Tend="2200";Tstart="811";shortTE="F";uid="68aa7f10-ac9c-4e9d-9fda-d9345c09dc3e"
WOFM01000196.1	RepeatMasker	DNA	23427	23535	449	-	.	ID="RND-5_FAMILY-4767";Tend="1050";Tstart="952";shortTE="F";uid="1616a1e7-bfcc-4e76-8a35-09820d225e2b"
WOFM01000196.1	RepeatMasker	Unknown	232176	232652	2085	-	.	ID="RND-1_FAMILY-1126";Tend="1436";Tstart="935";shortTE="F";uid="cb5f1591-f06b-4997-95d6-b8810b23c0d2"
WOFM01000196.1	RepeatMasker	Unknown	405142	405487	2236	-	.	ID="RND-1_FAMILY-251";Tend="1236";Tstart="907";shortTE="F";uid="74d0b510-5acc-42e2-b3ee-f86305c6d789"
WOFM01000196.1	RepeatMasker	LTR/Gypsy	78948	80274	8939	-	.	ID="RND-1_FAMILY-11";Tend="2158";Tstart="824";shortTE="F";uid="2b4e07f6-e924-48fb-8c54-7b89bbf89644"
WOFM01000196.1	RepeatMasker	Unknown	416581	417364	871	-	.	ID="RND-1_FAMILY-482";Tend="3180";Tstart="2389";shortTE="F";uid="ec515d57-fa85-468e-89c7-6383f158925d"
WOFM01000196.1	RepeatMasker	DNA/Kolobok-T2	136761	137232	2333	-	.	ID="RND-4_FAMILY-21";Tend="1281";Tstart="803";shortTE="F";uid="1c4d0d66-4c39-4e30-afeb-d3e108fcbc08"
WOFM01000196.1	RepeatMasker	Unknown	112750	113197	1405	-	.	ID="RND-1_FAMILY-10";Tend="1389";Tstart="972";shortTE="F";uid="5ce40bde-e6bd-41e7-b130-ed843a5ffc55"
WOFM01000196.1	RepeatMasker	Unknown	467514	467714	1343	-	.	ID="RND-5_FAMILY-1933";Tend="1252";Tstart="1042";shortTE="F";uid="e187d6e1-81ef-404a-bbf3-2bc13e1c1a29"
WOFM01000196.1	RepeatMasker	Unknown	64974	65099	554	-	.	ID="RND-4_FAMILY-1083";Tend="1689";Tstart="1567";shortTE="F";uid="2e916e86-dcd8-48b4-ba5a-f52a9ae0a2bc"
WOFM01000196.1	RepeatMasker	Unknown	160048	160259	1277	-	.	ID="RND-1_FAMILY-435";Tend="1136";Tstart="924";shortTE="F";uid="26341e9e-fd1b-477e-ade1-1e8ad82e03aa"
WOFM01000196.1	RepeatMasker	Unknown	90745	90850	416	-	.	ID="RND-6_FAMILY-902";Tend="1055";Tstart="937";shortTE="F";uid="0bde0a5b-36b4-4779-acb8-5cd640484c89"
WOFM01000196.1	RepeatMasker	Unknown	462629	463816	7215	-	.	ID="RND-5_FAMILY-749";Tend="1813";Tstart="584";shortTE="F";uid="c80238db-094a-4746-9613-830f8602d7d8"
WOFM01000196.1	RepeatMasker	RC/Helitron	60712	61012	781	-	.	ID="RND-5_FAMILY-2792";Tend="1839";Tstart="1546";shortTE="F";uid="03952953-8b5d-46c2-837d-b1cb6f9b25a1"
WOFM01000196.1	RepeatMasker	Unknown	359954	360539	4731	-	.	ID="RND-4_FAMILY-1438";Tend="1529";Tstart="944";shortTE="F";uid="202ca592-0641-477f-a8b8-eab61ca204ea"
WOFM01000196.1	RepeatMasker	Unknown	322585	323328	4499	-	.	ID="RND-5_FAMILY-487";Tend="1792";Tstart="1046";shortTE="F";uid="f6e9ac44-220b-43c7-8b0f-dce25eeb870f"
WOFM01000196.1	RepeatMasker	DNA/hAT-Blackjack	162985	163233	768	-	.	ID="RND-5_FAMILY-3276";Tend="978";Tstart="694";shortTE="F";uid="3b35c3c4-534d-49ff-b3d0-c621df95e00d"
WOFM01000196.1	RepeatMasker	Unknown	69835	70011	633	-	.	ID="RND-5_FAMILY-2342";Tend="1159";Tstart="980";shortTE="F";uid="7a1a0705-3a6c-4afb-8cda-7f9207c1425c"
WOFM01000196.1	RepeatMasker	Unknown	91182	91348	731	-	.	ID="RND-3_FAMILY-379";Tend="1134";Tstart="949";shortTE="F";uid="17ae0d10-868f-4b86-9362-b2bcca072a8b"
WOFM01000196.1	RepeatMasker	Unknown	341278	341463	1507	-	.	ID="RND-1_FAMILY-807";Tend="1158";Tstart="972";shortTE="F";uid="c7575b30-8cd1-404f-85ab-04d948cbef0c"
WOFM01000196.1	RepeatMasker	Unknown	376731	376892	1150	-	.	ID="RND-4_FAMILY-2443";Tend="1196";Tstart="1035";shortTE="F";uid="7e56373c-49da-4772-b280-b3ea67b7953e"
WOFM01000196.1	RepeatMasker	DNA/CMC-EnSpm	107859	108527	3381	-	.	ID="RND-1_FAMILY-476";Tend="2169";Tstart="1516";shortTE="F";uid="b53d8ec1-7d5b-49a2-b148-380ccc05a66d"
WOFM01000196.1	RepeatMasker	DNA/hAT-Tip100	88831	89258	1949	-	.	ID="RND-4_FAMILY-959";Tend="1526";Tstart="1140";shortTE="F";uid="6b8ef092-f8fb-485a-b146-f2e4c082f961"
WOFM01000196.1	RepeatMasker	Unknown	443052	443466	2785	-	.	ID="RND-5_FAMILY-1103";Tend="1369";Tstart="937";shortTE="F";uid="7b02aa28-c5f6-4f85-ab6a-cc9c70f1b40a"
WOFM01000196.1	RepeatMasker	Unknown	329083	329390	2432	-	.	ID="RND-5_FAMILY-646";Tend="1301";Tstart="990";shortTE="F";uid="34404f6a-e12b-4f3c-942d-d915a2203e58"
WOFM01000196.1	RepeatMasker	Unknown	436670	436855	1461	-	.	ID="RND-1_FAMILY-70";Tend="1181";Tstart="996";shortTE="F";uid="893d9c76-01ff-4a6d-861e-68085e71dd89"
WOFM01000196.1	RepeatMasker	DNA/Merlin	253400	253863	2057	-	.	ID="RND-4_FAMILY-263";Tend="1976";Tstart="1487";shortTE="F";uid="8583470c-0ce2-4913-93d2-63ad4d9225de"
WOFM01000196.1	RepeatMasker	Unknown	325172	325444	1563	-	.	ID="RND-5_FAMILY-117";Tend="1255";Tstart="987";shortTE="F";uid="f416d764-b18c-4590-9743-26da1846cc89"
WOFM01000196.1	RepeatMasker	Unknown	343042	343167	594	-	.	ID="RND-6_FAMILY-2052";Tend="1165";Tstart="1045";shortTE="F";uid="48143802-64a4-4d0f-a6f6-9b0f43b6207c"
WOFM01000196.1	RepeatMasker	Unknown	433653	435513	7841	-	.	ID="RND-4_FAMILY-7";Tend="2966";Tstart="870";shortTE="F";uid="95e6956d-9969-4463-b530-860589e8b04b"
WOFM01000196.1	RepeatMasker	Unknown	172482	173134	4141	-	.	ID="RND-1_FAMILY-339";Tend="1636";Tstart="970";shortTE="F";uid="4eacac25-4485-476c-b052-ebde7ebc0d6a"
WOFM01000196.1	RepeatMasker	DNA	3678	3786	484	-	.	ID="RND-5_FAMILY-4767";Tend="1050";Tstart="952";shortTE="F";uid="96d656e4-b927-40ca-9f4b-d005ebf4282e"
WOFM01000196.1	RepeatMasker	Unknown	250417	250895	1612	-	.	ID="RND-6_FAMILY-3407";Tend="1485";Tstart="980";shortTE="F";uid="8ffaa26e-d767-45af-a544-211e2f8df1d0"
WOFM01000196.1	RepeatMasker	Unknown	269840	270018	463	-	.	ID="RND-1_FAMILY-34";Tend="1690";Tstart="1520";shortTE="F";uid="8dd104aa-9c01-461d-9361-78df5528a944"
WOFM01000196.1	RepeatMasker	Unknown	472460	472796	915	-	.	ID="RND-5_FAMILY-3417";Tend="1623";Tstart="1277";shortTE="F";uid="5ce7a2ea-3357-42e5-b6b5-020672d25879"
WOFM01000196.1	RepeatMasker	DNA/hAT-Pegasus	206312	207979	10359	-	.	ID="RND-1_FAMILY-316";Tend="2513";Tstart="844";shortTE="F";uid="4a230d87-f435-47d8-913e-452ce7cd31a2"
WOFM01000196.1	RepeatMasker	Unknown	35070	35538	3179	-	.	ID="RND-1_FAMILY-461";Tend="1359";Tstart="883";shortTE="F";uid="14e5f538-c29d-4ad5-9232-e8d1c808ef01"
WOFM01000196.1	RepeatMasker	LTR/Gypsy	448026	450557	9531	-	.	ID="RND-6_FAMILY-9552";Tend="2317";Tstart="3";shortTE="F";uid="10f856fb-ece3-40c0-86a6-e28f7f83edf1"
WOFM01000196.1	RepeatMasker	LTR/Gypsy	320470	321176	4536	-	.	ID="RND-1_FAMILY-446";Tend="1509";Tstart="804";shortTE="F";uid="918f30c6-db71-46ca-84a9-067411921c62"
WOFM01000196.1	RepeatMasker	DNA/TcMar-Mariner	210958	211301	990	-	.	ID="RND-6_FAMILY-9025";Tend="1622";Tstart="1293";shortTE="F";uid="b1ce20f2-dbb7-4550-a04c-ece4e976102f"
WOFM01000196.1	RepeatMasker	Unknown	125074	125356	1584	-	.	ID="RND-6_FAMILY-446";Tend="1167";Tstart="898";shortTE="F";uid="02c44c87-f1c3-4bab-91e8-f6f22685ffbe"
WOFM01000196.1	RepeatMasker	Unknown	225474	225673	407	-	.	ID="RND-6_FAMILY-734";Tend="1160";Tstart="928";shortTE="F";uid="9dd384dd-43df-4432-a7b3-186a60d9022b"
WOFM01000196.1	RepeatMasker	Unknown	134034	134360	1589	-	.	ID="RND-5_FAMILY-4547";Tend="1289";Tstart="969";shortTE="F";uid="bcb6b88a-f146-4ebe-88ea-e384aca725ef"
WOFM01000196.1	RepeatMasker	DNA/Kolobok-T2	376899	377349	2849	-	.	ID="RND-1_FAMILY-16";Tend="515";Tstart="40";shortTE="F";uid="a523a5ed-55fc-42ee-9cb7-49ba1a7f9917"
WOFM01000196.1	RepeatMasker	DNA/hAT-Ac	438974	439233	1746	-	.	ID="RND-5_FAMILY-581";Tend="1218";Tstart="962";shortTE="F";uid="7578c1e6-1f80-472d-94cd-f32f1b21e14d"
WOFM01000196.1	RepeatMasker	Unknown	326491	327088	4616	-	.	ID="RND-1_FAMILY-901";Tend="1571";Tstart="959";shortTE="F";uid="a47f4b5e-f2bf-4099-a26a-7700eba640b9"
WOFM01000196.1	RepeatMasker	Unknown	2556	2735	819	-	.	ID="RND-1_FAMILY-175";Tend="1049";Tstart="876";shortTE="F";uid="615276c0-59d6-48d7-b3b3-36499c236e48"
WOFM01000196.1	RepeatMasker	Unknown	440104	440219	736	-	.	ID="RND-5_FAMILY-4056";Tend="1548";Tstart="1419";shortTE="F";uid="c2d7e1f3-4c3e-4a78-a2a7-f67f00af398a"
WOFM01000196.1	RepeatMasker	Unknown	460487	460837	2273	-	.	ID="RND-1_FAMILY-146";Tend="1229";Tstart="874";shortTE="F";uid="bed02f6c-adbe-4253-93e6-41365dd16a7e"
WOFM01000196.1	RepeatMasker	Unknown	144537	144753	612	-	.	ID="RND-1_FAMILY-175";Tend="1046";Tstart="870";shortTE="F";uid="994878c9-208b-4123-b76c-d5051915dabb"
WOFM01000196.1	RepeatMasker	Unknown	137269	137377	540	-	.	ID="RND-5_FAMILY-2648";Tend="1508";Tstart="1403";shortTE="F";uid="bd93265d-d120-4e24-8a9f-d4d802a966b9"
WOFM01000196.1	RepeatMasker	Unknown	429158	429586	926	-	.	ID="RND-2_FAMILY-36";Tend="1778";Tstart="1404";shortTE="F";uid="59e3edcc-c88c-4c14-af10-a76744c5dff0"
WOFM01000196.1	RepeatMasker	Unknown	57953	58100	682	-	.	ID="RND-1_FAMILY-117";Tend="1258";Tstart="1097";shortTE="F";uid="c2a3f605-4306-48af-acd8-0c2c0ba860f7"
WOFM01000196.1	RepeatMasker	Unknown	30142	30476	1863	-	.	ID="RND-1_FAMILY-933";Tend="1480";Tstart="1113";shortTE="F";uid="812f5662-0b99-4d6b-958e-32a8a3c21c2b"
WOFM01000196.1	RepeatMasker	Unknown	361792	362205	2138	-	.	ID="RND-6_FAMILY-3407";Tend="1448";Tstart="1040";shortTE="F";uid="f21238d2-17b5-40eb-8267-d0765e299abe"
WOFM01001468.1	RepeatMasker	Unknown	484202	484514	2018	+	.	ID="RND-1_FAMILY-169";Tend="1269";Tstart="947";shortTE="F";uid="0a4dead4-9356-4eea-b9e1-1cfa6bb63b44"
WOFM01001468.1	RepeatMasker	Unknown	653735	653895	515	+	.	ID="RND-6_FAMILY-1029";Tend="1887";Tstart="1728";shortTE="F";uid="47ffd4c9-9a0f-47fd-9970-9047b90f5912"
WOFM01001468.1	RepeatMasker	Unknown	1232748	1233263	666	+	.	ID="RND-6_FAMILY-1294";Tend="854";Tstart="315";shortTE="F";uid="d4500b19-c016-4c6c-8223-554853f4f098"
WOFM01001468.1	RepeatMasker	Unknown	156735	157409	4686	+	.	ID="RND-1_FAMILY-682";Tend="1660";Tstart="996";shortTE="F";uid="1f1724e8-a18c-4fe2-a790-a7d20273ad7e"
WOFM01001468.1	RepeatMasker	LTR/Gypsy	88436	88752	1949	+	.	ID="RND-1_FAMILY-109";Tend="7934";Tstart="7683";shortTE="F";uid="2fd33b8f-f0d8-4040-b1fe-e1ca7f59235c"
WOFM01001468.1	RepeatMasker	LTR/Gypsy	388266	391518	22708	+	.	ID="RND-4_FAMILY-463";Tend="3551";Tstart="319";shortTE="F";uid="81b12756-8e6d-49e8-8324-001e7d3566be"
WOFM01001468.1	RepeatMasker	Unknown	751122	751346	1331	+	.	ID="RND-6_FAMILY-9120";Tend="1178";Tstart="944";shortTE="F";uid="3779228e-31f3-40de-8418-77413913757d"
WOFM01001468.1	RepeatMasker	Unknown	1527986	1528156	1461	+	.	ID="RND-1_FAMILY-70";Tend="1165";Tstart="995";shortTE="F";uid="277f842d-5b07-49b3-bbcc-2c9be062d406"
WOFM01001468.1	RepeatMasker	Unknown	406556	406840	419	+	.	ID="RND-1_FAMILY-110";TEgroup="ctg_1061%7CRND-1_FAMILY-110%7C1";Tend="1895";Tstart="950";shortTE="T";uid="4bd94362-5b11-4b55-9ec9-2c850ee70062"
WOFM01001468.1	RepeatMasker	Unknown	754539	756167	10744	+	.	ID="RND-4_FAMILY-1467";Tend="2173";Tstart="523";shortTE="F";uid="3e5b1bbe-753a-4e96-9cf4-ce6ebbea9f12"
WOFM01001468.1	RepeatMasker	Unknown	267336	267575	893	+	.	ID="RND-3_FAMILY-291";Tend="1215";Tstart="952";shortTE="F";uid="ec17b37d-edb4-421b-8933-6b5fb7197e8b"
WOFM01001468.1	RepeatMasker	DNA/hAT-Tip100	215738	216246	1376	+	.	ID="RND-5_FAMILY-1758";Tend="1976";Tstart="1466";shortTE="F";uid="f4cea97f-cbe2-4217-95df-d7f329b811d5"
WOFM01001468.1	RepeatMasker	Unknown	278492	278834	1886	+	.	ID="RND-6_FAMILY-14429";Tend="1207";Tstart="859";shortTE="F";uid="e7b06b7e-8260-4abb-b8c8-28a1ac550f4c"
WOFM01001468.1	RepeatMasker	DNA/hAT-hATm	105968	106120	737	+	.	ID="RND-6_FAMILY-9012";Tend="1601";Tstart="1458";shortTE="F";uid="3e45c282-c295-43c6-aee1-4f762acb909c"
WOFM01001468.1	RepeatMasker	LINE/CR1	1446323	1446777	1072	+	.	ID="RND-5_FAMILY-655";TEgroup="ctg_1061%7CRND-5_FAMILY-655%7C1";Tend="1282";Tstart="795";shortTE="F";uid="d4a63e37-d7aa-427e-84da-fab6f4c0ff26"
WOFM01001468.1	RepeatMasker	Unknown	919098	919234	834	+	.	ID="RND-6_FAMILY-9120";Tend="1083";Tstart="948";shortTE="F";uid="abe7ea9c-f098-4d6a-94da-50500a0b894f"
WOFM01001468.1	RepeatMasker	Unknown	341131	341718	3933	+	.	ID="RND-1_FAMILY-1133";Tend="1631";Tstart="1027";shortTE="F";uid="4a9a0d51-62e1-49e1-ac83-fc5036c73072"
WOFM01001468.1	RepeatMasker	Unknown	980717	981131	2355	+	.	ID="RND-1_FAMILY-657";Tend="1286";Tstart="871";shortTE="F";uid="49fad1e1-d0fc-4a22-89c6-bdedc20f9920"
WOFM01001468.1	RepeatMasker	Unknown	1537286	1537910	1299	+	.	ID="RND-1_FAMILY-933";TEgroup="ctg_1061%7CRND-1_FAMILY-933%7C1";Tend="1412";Tstart="926";shortTE="F";uid="4c7e01e0-de9a-48cb-87bc-3a9b7e029832"
WOFM01001468.1	RepeatMasker	DNA/Kolobok-T2	1193505	1193651	693	+	.	ID="RND-4_FAMILY-21";Tend="924";Tstart="777";shortTE="F";uid="c2d9a114-b920-4d6f-867f-41b1d4908425"
WOFM01001468.1	RepeatMasker	Unknown	369872	370960	7582	+	.	ID="RND-1_FAMILY-474";Tend="1940";Tstart="818";shortTE="F";uid="f03d32bc-7880-4328-8ef4-e55945a0402c"
WOFM01001468.1	RepeatMasker	Unknown	1315359	1315927	3247	+	.	ID="RND-5_FAMILY-994";Tend="1427";Tstart="905";shortTE="F";uid="d5bb4814-3d57-4630-8bd5-760621e49484"
WOFM01001468.1	RepeatMasker	Unknown	353468	353674	609	+	.	ID="RND-5_FAMILY-4970";Tend="1092";Tstart="889";shortTE="F";uid="a24d013c-010f-4918-b1aa-73e90fa6fda3"
WOFM01001468.1	RepeatMasker	Unknown	463771	464089	1671	+	.	ID="RND-1_FAMILY-852";Tend="1179";Tstart="856";shortTE="F";uid="3108ccd0-2bc2-4f58-98da-8c043292d2e8"
WOFM01001468.1	RepeatMasker	Unknown	1098776	1099053	966	+	.	ID="RND-1_FAMILY-58";Tend="1258";Tstart="956";shortTE="F";uid="cc71b50a-e7c1-4814-9399-fbcc7c3164bc"
WOFM01001468.1	RepeatMasker	Unknown	1091533	1093426	13664	+	.	ID="RND-1_FAMILY-0";Tend="2783";Tstart="857";shortTE="F";uid="e814f2c9-7d4d-440b-8ca4-30c752f89962"
WOFM01001468.1	RepeatMasker	DNA/TcMar-Fot1	489584	490504	6547	+	.	ID="RND-1_FAMILY-574";Tend="1883";Tstart="927";shortTE="F";uid="255b514d-d8aa-40b9-8239-fa7e1cc3090c"
WOFM01001468.1	RepeatMasker	RC/Helitron	1084949	1085766	4991	+	.	ID="RND-5_FAMILY-1045";Tend="1840";Tstart="978";shortTE="F";uid="eed9901a-97d4-4057-86fc-88b40d38beec"
WOFM01001468.1	RepeatMasker	Unknown	1242364	1244400	11422	+	.	ID="RND-5_FAMILY-5825";Tend="2772";Tstart="695";shortTE="F";uid="8a35df66-eede-46ca-8539-0036b35a7e44"
WOFM01001468.1	RepeatMasker	Unknown	340515	340855	2149	+	.	ID="RND-1_FAMILY-933";Tend="1479";Tstart="1140";shortTE="F";uid="3fccd4f7-886a-4062-94a4-74e9dc455a33"
WOFM01001468.1	RepeatMasker	Unknown	757459	757717	1468	+	.	ID="RND-5_FAMILY-2154";Tend="1214";Tstart="949";shortTE="F";uid="91ea2e43-1924-410d-bdbf-bd20ef124090"
WOFM01001468.1	RepeatMasker	Unknown	1472008	1472722	4033	+	.	ID="RND-1_FAMILY-1088";Tend="1508";Tstart="768";shortTE="F";uid="1b1bc837-e482-4ac2-9700-ef2d741fb090"
WOFM01001468.1	RepeatMasker	LTR/Gypsy	1526924	1527190	1402	+	.	ID="RND-6_FAMILY-3881";Tend="875";Tstart="609";shortTE="F";uid="428fb197-ffc5-4f5d-a03c-5099961ad1cc"
WOFM01001468.1	RepeatMasker	RC/Helitron	591422	591579	870	+	.	ID="RND-5_FAMILY-1045";Tend="1101";Tstart="906";shortTE="F";uid="6897fba4-feed-42ab-90bc-86631a1a5045"
WOFM01001468.1	RepeatMasker	DNA/TcMar-Tc1	383635	384660	866	+	.	ID="RND-6_FAMILY-336";Tend="2238";Tstart="1184";shortTE="F";uid="8de3cf8b-78e5-4179-96e0-6480f26f2f9a"
WOFM01001468.1	RepeatMasker	LTR/Gypsy	400762	404319	25188	+	.	ID="RND-4_FAMILY-463";Tend="7443";Tstart="3917";shortTE="F";uid="f4cb4854-d530-4cd5-b594-82b181d8924e"
WOFM01001468.1	RepeatMasker	LTR/Gypsy	886364	887379	6978	+	.	ID="RND-1_FAMILY-23";Tend="6194";Tstart="5183";shortTE="F";uid="3ef7009f-b77e-4794-afea-3680ac783d78"
WOFM01001468.1	RepeatMasker	Unknown	433281	433529	1577	+	.	ID="RND-1_FAMILY-128";Tend="1226";Tstart="977";shortTE="F";uid="7fa03fa3-955b-4acf-aea1-594426845f0d"
WOFM01001468.1	RepeatMasker	Unknown	65191	65678	2445	+	.	ID="RND-5_FAMILY-177";Tend="1478";Tstart="978";shortTE="F";uid="e5a537f4-85a3-492b-bf08-16383f6c7d3f"
WOFM01001468.1	RepeatMasker	Unknown	12026	12154	630	+	.	ID="RND-1_FAMILY-383";Tend="1074";Tstart="945";shortTE="F";uid="bfdc20b2-ea32-455e-a3d9-f50b36747941"
WOFM01001468.1	RepeatMasker	DNA/Sola-1	972294	972430	438	+	.	ID="RND-5_FAMILY-2465";Tend="1704";Tstart="1577";shortTE="F";uid="b9aa0f4d-2253-48f4-ae31-dd8f891bba91"
WOFM01001468.1	RepeatMasker	Unknown	100804	101085	1511	+	.	ID="RND-3_FAMILY-391";Tend="1285";Tstart="1026";shortTE="F";uid="042f43a3-e946-4612-a4f4-4f8edeed7853"
WOFM01001468.1	RepeatMasker	Unknown	424732	424962	672	+	.	ID="RND-5_FAMILY-979";Tend="1136";Tstart="906";shortTE="F";uid="72611ab3-1ed4-46ff-b3db-759f21a43c8d"
WOFM01001468.1	RepeatMasker	Unknown	1143550	1143759	1060	+	.	ID="RND-1_FAMILY-299";Tend="486";Tstart="276";shortTE="F";uid="ffb32e38-6ec1-4243-aaf5-785c03b2a7e7"
WOFM01001468.1	RepeatMasker	DNA/Crypton-I	995444	995640	581	+	.	ID="rnd-6_family-4026";Tend="1354";Tstart="1125";shortTE="F";uid="8038de75-06db-4e5a-a19c-bad555d212c9"
WOFM01001468.1	RepeatMasker	Unknown	177156	178271	2506	+	.	ID="RND-6_FAMILY-4281";Tend="1319";Tstart="142";shortTE="F";uid="f4be1f19-6f76-4a1b-a859-16b3ab1d370e"
WOFM01001468.1	RepeatMasker	LTR/Gypsy	1489057	1498830	60386	+	.	ID="RND-6_FAMILY-6392";Tend="7918";Tstart="291";shortTE="F";uid="3937da0f-3cd3-4db2-b625-fcca61258483"
WOFM01001468.1	RepeatMasker	LTR/Gypsy	230309	230821	1762	+	.	ID="RND-5_FAMILY-1334";Tend="719";Tstart="182";shortTE="F";uid="43376e02-dd6d-4405-a456-4cd90bf0cce3"
WOFM01001468.1	RepeatMasker	Unknown	447431	447609	448	+	.	ID="RND-5_FAMILY-749";Tend="1343";Tstart="1160";shortTE="F";uid="bd7fe375-4918-4451-bd01-dd3a4fe4b942"
WOFM01001468.1	RepeatMasker	Unknown	434324	434453	900	+	.	ID="RND-1_FAMILY-629";Tend="1367";Tstart="990";shortTE="F";uid="372ae25f-3683-4c6a-be5b-b9433160de5c"
WOFM01001468.1	RepeatMasker	Unknown	155399	155694	1604	+	.	ID="RND-1_FAMILY-328";Tend="1299";Tstart="989";shortTE="F";uid="95b28999-b884-445e-a1f4-c2169302e513"
WOFM01001468.1	RepeatMasker	Unknown	802211	802416	1070	+	.	ID="RND-4_FAMILY-580";Tend="1192";Tstart="973";shortTE="F";uid="89e493fc-efef-45c2-bca6-c049ec1006c7"
WOFM01001468.1	RepeatMasker	DNA/Academ-1	676503	677833	4739	+	.	ID="RND-1_FAMILY-73";TEgroup="ctg_1061%7CRND-1_FAMILY-73%7C1";Tend="2525";Tstart="825";shortTE="F";uid="792784d8-f045-4f9f-8215-f5b46880a7e3"
WOFM01001468.1	RepeatMasker	DNA/Crypton-I	593257	593363	493	+	.	ID="RND-3_FAMILY-893";Tend="1011";Tstart="887";shortTE="F";uid="3835d295-6c04-408e-abd4-e3567c2ba158"
WOFM01001468.1	RepeatMasker	Unknown	371826	371956	503	+	.	ID="RND-5_FAMILY-1127";Tend="1056";Tstart="936";shortTE="F";uid="5dce543d-185d-4786-b1a1-7d1b86066154"
WOFM01001468.1	RepeatMasker	DNA/hAT-hAT19	146180	147138	7412	+	.	ID="RND-6_FAMILY-5599";Tend="1767";Tstart="798";shortTE="F";uid="cf43d10a-d175-4b11-bf22-a6461b35bdd1"
WOFM01001468.1	RepeatMasker	Unknown	382836	383373	3179	+	.	ID="RND-5_FAMILY-290";Tend="1328";Tstart="822";shortTE="F";uid="038df3e0-b586-4194-8171-8cf8333fef72"
WOFM01001468.1	RepeatMasker	DNA	1276826	1277118	1747	+	.	ID="RND-5_FAMILY-3205";Tend="1513";Tstart="1223";shortTE="F";uid="0f5c459e-9bcf-4ac8-a705-4ff58de87fec"
WOFM01001468.1	RepeatMasker	Unknown	1413614	1413770	1007	+	.	ID="RND-1_FAMILY-725";Tend="1081";Tstart="926";shortTE="F";uid="52c5dd47-df72-4846-a374-1f08f85d70a5"
WOFM01001468.1	RepeatMasker	LTR/Gypsy	560755	561185	2013	+	.	ID="RND-1_FAMILY-184";Tend="633";Tstart="197";shortTE="F";uid="2e7e8c0b-ccce-42ba-9df6-ef819feb094a"
WOFM01001468.1	RepeatMasker	DNA	267558	267744	702	+	.	ID="RND-1_FAMILY-134";Tend="1117";Tstart="925";shortTE="F";uid="9aeb5e88-9201-4186-8c6e-3c5c2b3f80d4"
WOFM01001468.1	RepeatMasker	Unknown	173613	173718	494	+	.	ID="RND-1_FAMILY-865";Tend="1049";Tstart="943";shortTE="F";uid="c9061999-5f91-4b94-a56e-709a34a70300"
WOFM01001468.1	RepeatMasker	Unknown	695041	696190	4420	+	.	ID="RND-5_FAMILY-2131";Tend="2980";Tstart="1764";shortTE="F";uid="d9267a9e-9920-46ac-a4a9-3ec23127cfaa"
WOFM01001468.1	RepeatMasker	Unknown	1328136	1328755	3462	+	.	ID="RND-1_FAMILY-468";Tend="5604";Tstart="5002";shortTE="F";uid="8b098c2b-8010-490a-9b11-0f1f315467ec"
WOFM01001468.1	RepeatMasker	Unknown	1023338	1023699	1909	+	.	ID="RND-1_FAMILY-1043";Tend="1295";Tstart="939";shortTE="F";uid="5ec8daed-4182-446f-bfb8-50cf1e09231a"
WOFM01001468.1	RepeatMasker	Unknown	675192	675318	515	+	.	ID="RND-1_FAMILY-103";Tend="1068";Tstart="936";shortTE="F";uid="5baff597-7c8a-4eea-b05d-684152c9aa6e"
WOFM01001468.1	RepeatMasker	LTR/ERVL-MaLR	879247	879710	2894	+	.	ID="RND-5_FAMILY-1669";Tend="1839";Tstart="1387";shortTE="F";uid="ab7d9d1b-9d63-482e-8386-48b2fa5b8a8c"
WOFM01001468.1	RepeatMasker	Unknown	1466696	1466828	960	+	.	ID="RND-1_FAMILY-247";Tend="1348";Tstart="1216";shortTE="F";uid="052105cd-31d8-4b51-9d72-339fc3e4eeea"
WOFM01001468.1	RepeatMasker	DNA/Ginger-2	259590	260009	1830	+	.	ID="RND-6_FAMILY-3930";Tend="1343";Tstart="932";shortTE="F";uid="e134d4e5-4e0a-400b-a069-c4d8aba9c795"
WOFM01001468.1	RepeatMasker	DNA/hAT-hAT19	165341	165530	803	+	.	ID="RND-6_FAMILY-4704";Tend="1572";Tstart="1393";shortTE="F";uid="b8eb2c69-e1bc-41b1-bf66-d316bc8f222a"
WOFM01001468.1	RepeatMasker	RC/Helitron	1514347	1516195	8303	+	.	ID="RND-1_FAMILY-716";Tend="2510";Tstart="692";shortTE="F";uid="dc7768e9-7113-49d7-a0d2-7a19d9a3e3ae"
WOFM01001468.1	RepeatMasker	Unknown	260540	260663	445	+	.	ID="RND-1_FAMILY-258";Tend="1618";Tstart="1497";shortTE="F";uid="dc186a74-391a-4497-882e-44af68757108"
WOFM01001468.1	RepeatMasker	Unknown	495579	495697	574	+	.	ID="RND-5_FAMILY-241";Tend="1749";Tstart="1631";shortTE="F";uid="11be37fc-a4b8-4ea1-8cad-35f3b84dff29"
WOFM01001468.1	RepeatMasker	LINE/R1-LOA	735175	735537	1754	+	.	ID="RND-6_FAMILY-149";Tend="1585";Tstart="1227";shortTE="F";uid="2f99666a-6cac-4c34-962a-449b93ea5678"
WOFM01001468.1	RepeatMasker	Unknown	1432105	1432637	3171	+	.	ID="RND-4_FAMILY-1114";Tend="1745";Tstart="1218";shortTE="F";uid="9e86bff2-98f3-4ef6-bbe2-caa52295242a"
WOFM01001468.1	RepeatMasker	DNA/TcMar-Fot1	238959	239071	429	+	.	ID="RND-5_FAMILY-1953";Tend="1579";Tstart="1465";shortTE="F";uid="c8849f97-9b35-4434-85e1-b35e2547d358"
WOFM01001468.1	RepeatMasker	Unknown	230850	231127	738	+	.	ID="RND-1_FAMILY-755";Tend="1485";Tstart="1159";shortTE="F";uid="3bbd3497-abdc-44f0-881c-d1a2963b386b"
WOFM01001468.1	RepeatMasker	DNA/CMC-Chapaev-3	1176386	1176996	2147	+	.	ID="RND-6_FAMILY-496";Tend="1775";Tstart="1100";shortTE="F";uid="216a9204-9725-4e40-9e34-0c7ba898e326"
WOFM01001468.1	RepeatMasker	Unknown	950588	951628	6635	+	.	ID="RND-6_FAMILY-1657";Tend="1897";Tstart="879";shortTE="F";uid="3921c3dc-3b5a-4c79-8a72-051a50c80d26"
WOFM01001468.1	RepeatMasker	Unknown	1423042	1423466	1700	+	.	ID="RND-6_FAMILY-1576";Tend="1372";Tstart="945";shortTE="F";uid="557f92da-c4ba-491f-9147-f48d26b2e3a6"
WOFM01001468.1	RepeatMasker	Unknown	1131423	1131550	589	+	.	ID="RND-1_FAMILY-117";Tend="1086";Tstart="956";shortTE="F";uid="f38f6057-c0c2-46f3-8cb4-6f88aeee1d9f"
WOFM01001468.1	RepeatMasker	Unknown	336326	336475	788	+	.	ID="RND-1_FAMILY-247";Tend="1341";Tstart="1195";shortTE="F";uid="0d943702-c54e-4ba7-aacd-15ab01994c27"
WOFM01001468.1	RepeatMasker	Unknown	963905	964108	864	+	.	ID="RND-6_FAMILY-1925";Tend="1450";Tstart="1225";shortTE="F";uid="01a5ca4a-5da6-484a-85e4-d48eb0e4985a"
WOFM01001468.1	RepeatMasker	LTR/Gypsy	877134	879246	17620	+	.	ID="RND-1_FAMILY-503";Tend="7605";Tstart="5496";shortTE="F";uid="da9f5c31-cd55-4ca6-8e04-f9bfb9d90240"
WOFM01001468.1	RepeatMasker	Unknown	405376	406544	9631	+	.	ID="RND-1_FAMILY-105";Tend="2012";Tstart="845";shortTE="F";uid="b458c107-24af-4fdd-963f-7df8b755e410"
WOFM01001468.1	RepeatMasker	DNA/Academ-1	1258579	1259560	4813	+	.	ID="RND-1_FAMILY-314";Tend="1819";Tstart="799";shortTE="F";uid="84c274b4-55b9-4754-b671-601412257e4a"
WOFM01001468.1	RepeatMasker	Unknown	1037669	1038633	6776	+	.	ID="RND-6_FAMILY-4083";Tend="1927";Tstart="962";shortTE="F";uid="4026cb02-6bb6-4d7b-b7c7-b4ffbbfc2f1c"
WOFM01001468.1	RepeatMasker	Unknown	1289770	1290049	692	+	.	ID="RND-5_FAMILY-104";Tend="1610";Tstart="1311";shortTE="F";uid="0643fd95-f5e4-4d27-9022-1cccda522ae3"
WOFM01001468.1	RepeatMasker	Unknown	299304	299694	1045	+	.	ID="RND-1_FAMILY-482";Tend="3179";Tstart="2762";shortTE="F";uid="7eee8af4-e697-476d-9e9c-845ffa49e6bc"
WOFM01001468.1	RepeatMasker	Unknown	53357	53506	1056	+	.	ID="RND-5_FAMILY-1247";Tend="1056";Tstart="907";shortTE="F";uid="b9bd42f7-2c09-4840-b7d8-39bd8ba09fcc"
WOFM01001468.1	RepeatMasker	DNA/Kolobok-T2	1329275	1329756	3131	+	.	ID="RND-4_FAMILY-21";Tend="7759";Tstart="7282";shortTE="F";uid="5142572b-5514-43b4-bc27-59149a115721"
WOFM01001468.1	RepeatMasker	LTR/Gypsy	74881	75042	972	+	.	ID="RND-1_FAMILY-118";Tend="2128";Tstart="1974";shortTE="F";uid="70f8e792-8527-4067-8f0a-763367263ff6"
WOFM01001468.1	RepeatMasker	Unknown	140079	140361	1087	+	.	ID="RND-6_FAMILY-3099";Tend="1231";Tstart="956";shortTE="F";uid="1080ea2b-7be0-4c07-a4f9-bb4ba486cc56"
WOFM01001468.1	RepeatMasker	LINE/L2	299693	300322	4541	+	.	ID="RND-5_FAMILY-2134";Tend="1581";Tstart="933";shortTE="F";uid="b4abb7dd-4a1c-41b8-98be-8a74b6049512"
WOFM01001468.1	RepeatMasker	Unknown	1026191	1026397	1504	+	.	ID="RND-5_FAMILY-466";Tend="1154";Tstart="948";shortTE="F";uid="2d143775-acb7-464d-afd3-050a2e55e001"
WOFM01001468.1	RepeatMasker	Unknown	249019	249474	573	+	.	ID="RND-1_FAMILY-495";Tend="1610";Tstart="940";shortTE="F";uid="82bf828c-ca13-4094-b045-9959025d3420"
WOFM01001468.1	RepeatMasker	Unknown	118607	119026	2504	+	.	ID="RND-5_FAMILY-3179";Tend="1383";Tstart="949";shortTE="F";uid="40400fc2-77c0-454e-a2d9-18d9515c87c3"
WOFM01001468.1	RepeatMasker	DNA	1124560	1124732	930	+	.	ID="RND-5_FAMILY-4767";Tend="1047";Tstart="878";shortTE="F";uid="170b933e-41ba-4b0f-af95-95ec20524965"
WOFM01001468.1	RepeatMasker	LTR/Gypsy	1506989	1513885	60240	+	.	ID="RND-5_FAMILY-1715";Tend="6898";Tstart="6";shortTE="F";uid="ad4e3ca5-5c19-4ae2-bab2-2f93c84d3f58"
WOFM01001468.1	RepeatMasker	Unknown	1519299	1519892	2406	+	.	ID="RND-1_FAMILY-468";Tend="5604";Tstart="5000";shortTE="F";uid="3df59144-e7e4-457a-965f-8a7d4f9a32ee"
WOFM01001468.1	RepeatMasker	DNA/Crypton-I	593581	594028	2544	+	.	ID="RND-3_FAMILY-893";Tend="1448";Tstart="983";shortTE="F";uid="c97bb4d1-2a95-410a-aaf1-ee94645b1d0f"
WOFM01001468.1	RepeatMasker	Unknown	129502	130067	3290	+	.	ID="RND-1_FAMILY-525";Tend="1573";Tstart="949";shortTE="F";uid="f2c8a654-3e04-4b68-9e33-2538978421ec"
WOFM01001468.1	RepeatMasker	LTR/Gypsy	960710	961301	4009	+	.	ID="RND-5_FAMILY-1656";Tend="1544";Tstart="960";shortTE="F";uid="ed0f5b51-88f6-4877-8bc2-355848b8a1a7"
WOFM01001468.1	RepeatMasker	LTR/Gypsy	448926	449167	2014	+	.	ID="RND-2_FAMILY-73";Tend="949";Tstart="710";shortTE="F";uid="989f8c8f-f158-42e5-978b-aeb72d5f044f"
WOFM01001468.1	RepeatMasker	LTR/Copia	556509	556719	440	+	.	ID="RND-6_FAMILY-1767";Tend="1339";Tstart="1126";shortTE="F";uid="ba76a666-d3da-431b-9042-2dae8f93ef18"
WOFM01001468.1	RepeatMasker	DNA	699525	700211	3002	+	.	ID="RND-1_FAMILY-134";Tend="1577";Tstart="929";shortTE="F";uid="c4a7810c-5ea7-4ee2-94f9-e77f6d46aa15"
WOFM01001468.1	RepeatMasker	Unknown	188113	188306	1133	+	.	ID="RND-4_FAMILY-688";Tend="1349";Tstart="1164";shortTE="F";uid="a0734dbb-00ef-4ff3-9230-74d59f253d5c"
WOFM01001468.1	RepeatMasker	Unknown	884240	884443	836	+	.	ID="RND-5_FAMILY-172";Tend="1176";Tstart="970";shortTE="F";uid="7ddfd2fd-a9c8-468c-9c08-084fb62bc876"
WOFM01001468.1	RepeatMasker	Unknown	1159022	1159194	747	+	.	ID="RND-1_FAMILY-553";Tend="5145";Tstart="4976";shortTE="F";uid="aa7aa725-d25f-4a10-aadc-b9aa1adc5e8c"
WOFM01001468.1	RepeatMasker	LTR/Gypsy	1284391	1285046	2270	+	.	ID="RND-6_FAMILY-2735";Tend="7989";Tstart="7330";shortTE="F";uid="eb56017f-dbab-473a-b0a8-c9fca56e4fa8"
WOFM01001468.1	RepeatMasker	Unknown	566254	566586	1922	+	.	ID="RND-1_FAMILY-58";Tend="1259";Tstart="953";shortTE="F";uid="126c25b9-708f-46cd-83b7-2a27547fbe09"
WOFM01001468.1	RepeatMasker	Unknown	785085	785279	1332	+	.	ID="RND-4_FAMILY-2229";Tend="1137";Tstart="942";shortTE="F";uid="a396aa9d-105d-4d7e-8381-7ac7da4b976d"
WOFM01001468.1	RepeatMasker	Unknown	341871	342088	1318	+	.	ID="RND-1_FAMILY-117";Tend="1229";Tstart="1010";shortTE="F";uid="7280aa02-0dc4-423e-8736-df74329dd3f9"
WOFM01001468.1	RepeatMasker	LINE/L2	533778	534261	3591	+	.	ID="RND-1_FAMILY-65";Tend="1552";Tstart="1059";shortTE="F";uid="3f90095b-97d6-4177-8062-7ecb08c0de1d"
WOFM01001468.1	RepeatMasker	DNA/hAT-Tip100	1078287	1079020	2587	+	.	ID="RND-5_FAMILY-1758";Tend="2025";Tstart="1271";shortTE="F";uid="69c6d54a-22d6-4535-a03e-a8c4e3e4fb31"
WOFM01001468.1	RepeatMasker	Unknown	1456246	1456927	4958	+	.	ID="RND-1_FAMILY-95";Tend="1650";Tstart="959";shortTE="F";uid="84358718-b797-4065-9feb-79b76db7e82d"
WOFM01001468.1	RepeatMasker	Unknown	195901	196211	568	+	.	ID="RND-1_FAMILY-383";Tend="1317";Tstart="983";shortTE="F";uid="bc8192ed-4368-49e7-a02c-83b8db89cc67"
WOFM01001468.1	RepeatMasker	Unknown	593478	593608	814	+	.	ID="RND-6_FAMILY-902";Tend="1604";Tstart="1474";shortTE="F";uid="a4584390-82fe-4f0f-8abc-6381fcefaffd"
WOFM01001468.1	RepeatMasker	RC/Helitron	743379	743591	1750	+	.	ID="RND-4_FAMILY-8";Tend="1120";Tstart="909";shortTE="F";uid="10744f3d-14ff-40fd-9eb3-4035d3bc0483"
WOFM01001468.1	RepeatMasker	Unknown	1422887	1423001	651	+	.	ID="RND-6_FAMILY-3942";Tend="1529";Tstart="1416";shortTE="F";uid="bf36f693-2f54-4d52-98a5-320952ed5325"
WOFM01001468.1	RepeatMasker	Unknown	108462	108722	465	+	.	ID="RND-5_FAMILY-1452";Tend="1276";Tstart="1014";shortTE="F";uid="9e385466-7451-4949-9b9a-8b00ef008028"
WOFM01001468.1	RepeatMasker	Unknown	519184	519872	497	+	.	ID="RND-1_FAMILY-681";TEgroup="ctg_1061%7CRND-1_FAMILY-681%7C1";Tend="1312";Tstart="913";shortTE="T";uid="6e0f45ff-d602-4db1-a04c-9e241b68e18d"
WOFM01001468.1	RepeatMasker	Unknown	1095796	1096211	3031	+	.	ID="RND-6_FAMILY-5387";Tend="1385";Tstart="971";shortTE="F";uid="e0a0bf02-460b-41c6-b18b-d1597ed6adad"
WOFM01001468.1	RepeatMasker	DNA/Academ-1	661940	662630	1950	+	.	ID="RND-5_FAMILY-1790";TEgroup="ctg_1061%7CRND-5_FAMILY-1790%7C1";Tend="2003";Tstart="641";shortTE="F";uid="8064ed0f-fe18-47c7-a1d1-c9bc1bdb6f5b"
WOFM01001468.1	RepeatMasker	Unknown	141481	141695	1058	+	.	ID="RND-1_FAMILY-98";Tend="1476";Tstart="1258";shortTE="F";uid="5b7eaf7e-73a0-4b27-82e6-d9473a8cd02b"
WOFM01001468.1	RepeatMasker	Unknown	1405063	1405651	4861	+	.	ID="RND-1_FAMILY-415";Tend="5640";Tstart="5058";shortTE="F";uid="92dc616f-7824-4cf6-a90d-c85301bc1009"
WOFM01001468.1	RepeatMasker	DNA/Academ-1	706089	707107	3735	+	.	ID="RND-5_FAMILY-478";TEgroup="ctg_1061%7CRND-5_FAMILY-478%7C1";Tend="1517";Tstart="853";shortTE="F";uid="e1a6d0ba-81d5-406b-8213-bf50a5dcccb4"
WOFM01001468.1	RepeatMasker	DNA/hAT	981458	981615	661	+	.	ID="RND-5_FAMILY-1560";Tend="1528";Tstart="1372";shortTE="F";uid="a13e4bf5-7849-419e-9fde-f7b89c6dc852"
WOFM01001468.1	RepeatMasker	Unknown	495061	495404	1302	+	.	ID="RND-5_FAMILY-241";Tend="1634";Tstart="1124";shortTE="F";uid="2b0964c0-2ff6-4969-b283-23019d5579cf"
WOFM01001468.1	RepeatMasker	Unknown	163347	163671	1340	+	.	ID="RND-1_FAMILY-126";Tend="1034";Tstart="712";shortTE="F";uid="e7c554af-c1b7-42d9-ad7c-2bb8966e8607"
WOFM01001468.1	RepeatMasker	Unknown	675313	675608	1188	+	.	ID="RND-5_FAMILY-129";Tend="1330";Tstart="1042";shortTE="F";uid="1efe56ab-7373-483f-96e4-ba2c2837c8e9"
WOFM01001468.1	RepeatMasker	Unknown	1461017	1461516	1750	+	.	ID="RND-2_FAMILY-36";Tend="1120";Tstart="610";shortTE="F";uid="85270b24-3e88-4cd5-934c-0f7ee68e36fc"
WOFM01001468.1	RepeatMasker	DNA/Academ-1	425256	425559	1253	+	.	ID="RND-1_FAMILY-314";Tend="1134";Tstart="799";shortTE="F";uid="d707a185-55a6-4298-887c-a3116f72a529"
WOFM01001468.1	RepeatMasker	Unknown	99841	100827	5985	+	.	ID="RND-1_FAMILY-892";Tend="1972";Tstart="969";shortTE="F";uid="b78272b9-50fa-48be-88dd-55cfe5d0959f"
WOFM01001468.1	RepeatMasker	DNA/hAT-Tip100	614006	614656	1863	+	.	ID="RND-5_FAMILY-347";Tend="1314";Tstart="682";shortTE="F";uid="848754a9-3ee3-44ea-8745-30edb6f5e7ee"
WOFM01001468.1	RepeatMasker	Unknown	336603	337288	4183	+	.	ID="RND-1_FAMILY-131";Tend="1648";Tstart="946";shortTE="F";uid="458c8e6e-3f2d-4e4b-9e74-83260e63efec"
WOFM01001468.1	RepeatMasker	Unknown	1070000	1070391	1610	+	.	ID="RND-1_FAMILY-383";Tend="1350";Tstart="932";shortTE="F";uid="85fa4e45-3817-4060-b6e4-44894d69b0eb"
WOFM01001468.1	RepeatMasker	Unknown	1124929	1125896	3784	+	.	ID="RND-1_FAMILY-126";Tend="1769";Tstart="745";shortTE="F";uid="3ed21564-8447-40cc-8d2d-11523032d1f0"
WOFM01001468.1	RepeatMasker	Unknown	1167689	1168051	754	+	.	ID="RND-6_FAMILY-517";Tend="2228";Tstart="1848";shortTE="F";uid="43fca997-8cce-4ebd-bf98-2fd5991369fa"
WOFM01001468.1	RepeatMasker	Unknown	669983	670164	996	+	.	ID="RND-1_FAMILY-328";Tend="1289";Tstart="1115";shortTE="F";uid="801a4c2e-96c6-47e8-9eb6-b8b906117a8d"
WOFM01001468.1	RepeatMasker	LINE/RTE-BovB	1149473	1149697	1242	+	.	ID="RND-3_FAMILY-11";Tend="1255";Tstart="1029";shortTE="F";uid="27b4d588-4f44-463b-9885-524768c2bd1b"
WOFM01001468.1	RepeatMasker	Unknown	367141	367736	3005	+	.	ID="RND-4_FAMILY-413";Tend="1523";Tstart="925";shortTE="F";uid="271e281e-584e-4e3c-b16d-e884927ce9b1"
WOFM01001468.1	RepeatMasker	Unknown	289050	289188	555	+	.	ID="RND-1_FAMILY-126";TEgroup="ctg_1061%7CRND-1_FAMILY-126%7C1";Tend="1788";Tstart="1641";shortTE="T";uid="75036129-6434-474e-990b-234c4aea564f"
WOFM01001468.1	RepeatMasker	DNA/Crypton-I	1313112	1313424	1223	+	.	ID="RND-6_FAMILY-4026";Tend="1277";Tstart="963";shortTE="F";uid="45cc6900-3d90-4830-845d-0ab64f6b3212"
WOFM01001468.1	RepeatMasker	Unknown	595297	596078	3394	+	.	ID="RND-6_FAMILY-3111";Tend="1582";Tstart="638";shortTE="F";uid="241c5137-d3b2-4e6c-826c-801f25413f0b"
WOFM01001468.1	RepeatMasker	Unknown	10400	10640	1001	+	.	ID="RND-5_FAMILY-228";Tend="1309";Tstart="1071";shortTE="F";uid="6772d801-fce2-43ae-ad1e-1db8437f2b6c"
WOFM01001468.1	RepeatMasker	LTR/Gypsy	319905	321246	8020	+	.	ID="RND-3_FAMILY-160";Tend="2198";Tstart="842";shortTE="F";uid="46e8f40a-263a-41c6-8a97-86a344199f9c"
WOFM01001468.1	RepeatMasker	Unknown	958095	958404	2147	+	.	ID="RND-5_FAMILY-602";Tend="1218";Tstart="908";shortTE="F";uid="4b3ef8b0-cb26-4bee-8997-e7e052294b71"
WOFM01001468.1	RepeatMasker	DNA/Academ-1	291578	291977	2296	+	.	ID="RND-5_FAMILY-1536";Tend="1907";Tstart="1494";shortTE="F";uid="157fe62c-e002-49f0-b094-277041449406"
WOFM01001468.1	RepeatMasker	Unknown	179482	179670	695	+	.	ID="RND-3_FAMILY-213";Tend="1055";Tstart="877";shortTE="F";uid="42f7c358-b588-447b-95b5-7125c28f5c2f"
WOFM01001468.1	RepeatMasker	Unknown	969033	969299	1359	+	.	ID="RND-4_FAMILY-1923";Tend="1278";Tstart="970";shortTE="F";uid="beec7f20-25da-41e7-8824-b931799837fe"
WOFM01001468.1	RepeatMasker	Unknown	1502016	1502189	616	+	.	ID="RND-1_FAMILY-60";Tend="1414";Tstart="1252";shortTE="F";uid="a0ebb4a3-48ad-4c84-8e26-2465233b1a52"
WOFM01001468.1	RepeatMasker	LTR/Gypsy	1112668	1113393	2616	+	.	ID="RND-1_FAMILY-723";Tend="3214";Tstart="2489";shortTE="F";uid="c65611fe-2b2b-4782-b999-3f635af97723"
WOFM01001468.1	RepeatMasker	DNA/Ginger-2	314518	315045	834	+	.	ID="GINGER2-1_LMI";Tend="2923";Tstart="2395";shortTE="F";uid="1acc6754-d3ab-4d26-844b-8f6a2e678797"
WOFM01001468.1	RepeatMasker	DNA/Crypton-I	1207199	1207515	593	+	.	ID="RND-4_FAMILY-334";Tend="1685";Tstart="1342";shortTE="F";uid="94f55e40-5a21-4ffd-8e60-a2430ef738ec"
WOFM01001468.1	RepeatMasker	LTR/Gypsy	413941	421251	64709	+	.	ID="RND-1_FAMILY-925";Tend="8030";Tstart="723";shortTE="F";uid="4f0c1dc9-1c72-4d64-807e-28cb5dece53d"
WOFM01001468.1	RepeatMasker	Unknown	37076	37314	1078	+	.	ID="RND-4_FAMILY-2443";Tend="1209";Tstart="951";shortTE="F";uid="e0fc56e5-12ad-4a38-932e-a0a79e230170"
WOFM01001468.1	RepeatMasker	LINE/L2	1088535	1088647	401	+	.	ID="RND-1_FAMILY-250";Tend="856";Tstart="741";shortTE="F";uid="10334006-ed37-4190-a4ab-b0ece8426a7f"
WOFM01001468.1	RepeatMasker	DNA/TcMar-Mariner	1486616	1486837	572	+	.	ID="RND-6_FAMILY-9025";Tend="1858";Tstart="1636";shortTE="F";uid="49582d5d-0c41-41d4-ae82-aaacfc8f6f61"
WOFM01001468.1	RepeatMasker	LTR/Pao	150474	150942	3237	+	.	ID="RND-1_FAMILY-33";Tend="1399";Tstart="933";shortTE="F";uid="450bffac-3361-4a1a-afed-b178d89913da"
WOFM01001468.1	RepeatMasker	Unknown	1042636	1043045	1243	+	.	ID="RND-6_FAMILY-5387";Tend="1419";Tstart="985";shortTE="F";uid="e91e12a3-837a-4759-abed-121ef211740b"
WOFM01001468.1	RepeatMasker	Unknown	196491	196697	1138	+	.	ID="RND-1_FAMILY-117";Tend="1176";Tstart="951";shortTE="F";uid="4d4fef92-cabf-4622-9548-ba2a2c7820e6"
WOFM01001468.1	RepeatMasker	Unknown	10647	10825	1051	+	.	ID="RND-5_FAMILY-2154";Tend="1215";Tstart="1034";shortTE="F";uid="c8c97605-d0ee-41ff-a4ec-4c70a49eb5fc"
WOFM01001468.1	RepeatMasker	DNA/Sola-2	439514	439932	2618	+	.	ID="RND-5_FAMILY-2736";Tend="2122";Tstart="1710";shortTE="F";uid="0827685b-7fa9-4382-8fae-64ab909bed2a"
WOFM01001468.1	RepeatMasker	DNA/hAT	369078	369479	1067	+	.	ID="RND-5_FAMILY-1560";Tend="1406";Tstart="992";shortTE="F";uid="82d4bf93-8f63-4ac9-a9e7-2e1d44df18ed"
WOFM01001468.1	RepeatMasker	LTR/Copia	1253951	1254965	1430	+	.	ID="RND-5_FAMILY-4028";Tend="2381";Tstart="1466";shortTE="F";uid="3c8227b6-140b-4dd3-bba0-cb9b87f52735"
WOFM01001468.1	RepeatMasker	Unknown	1067605	1067815	771	+	.	ID="RND-1_FAMILY-70";Tend="1198";Tstart="988";shortTE="F";uid="bb51ffdf-fdb6-4db4-9946-ad09b48bea8f"
WOFM01001468.1	RepeatMasker	Unknown	133501	133867	1801	+	.	ID="RND-1_FAMILY-624";Tend="1282";Tstart="925";shortTE="F";uid="a8f2a0c7-a52e-440b-9144-c1076f6697eb"
WOFM01001468.1	RepeatMasker	Unknown	783042	783246	997	+	.	ID="RND-6_FAMILY-12353";Tend="1108";Tstart="885";shortTE="F";uid="42620208-36b5-48c4-9f30-4cbf0d2039e7"
WOFM01001468.1	RepeatMasker	Unknown	1536567	1536737	1230	+	.	ID="RND-1_FAMILY-70";Tend="1163";Tstart="993";shortTE="F";uid="8b9ab30a-07d8-4cbe-badb-4f3d8ec62227"
WOFM01001468.1	RepeatMasker	Unknown	669685	669820	727	+	.	ID="RND-1_FAMILY-328";Tend="1124";Tstart="993";shortTE="F";uid="8e5a46f1-dfe6-4312-b0f9-6497eaec841f"
WOFM01001468.1	RepeatMasker	Unknown	1121830	1121949	425	+	.	ID="RND-5_FAMILY-1342";Tend="1403";Tstart="1286";shortTE="F";uid="5ec96b8a-8d31-464c-8836-6a470315bdeb"
WOFM01001468.1	RepeatMasker	Unknown	913062	913358	1909	+	.	ID="RND-1_FAMILY-684";Tend="1212";Tstart="918";shortTE="F";uid="782b8410-9c6f-4d29-ac79-0a1c68a6395c"
WOFM01001468.1	RepeatMasker	DNA/CMC-EnSpm	1201740	1201971	567	+	.	ID="RND-1_FAMILY-476";Tend="1011";Tstart="783";shortTE="F";uid="3e7c2c87-95c1-43c0-b5fa-30785442b9ee"
WOFM01001468.1	RepeatMasker	Unknown	526832	527062	1779	+	.	ID="RND-6_FAMILY-5582";Tend="1105";Tstart="874";shortTE="F";uid="6cef8be5-2003-440d-aad9-75a0e1a52284"
WOFM01001468.1	RepeatMasker	Unknown	531110	531387	1227	+	.	ID="RND-5_FAMILY-647";Tend="1200";Tstart="892";shortTE="F";uid="b251a6e6-3ec7-4d59-ab62-c413fced9998"
WOFM01001468.1	RepeatMasker	Unknown	263756	264007	555	+	.	ID="RND-1_FAMILY-924";Tend="1709";Tstart="1446";shortTE="F";uid="ca0615c7-8e2a-48a7-af1d-0e2c9633cbc8"
WOFM01001468.1	RepeatMasker	LINE/R2-NeSL	207345	207837	3252	+	.	ID="RND-3_FAMILY-38";Tend="1438";Tstart="940";shortTE="F";uid="00eb96ee-fdea-43bf-a0db-a6fbf96b1d31"
WOFM01001468.1	RepeatMasker	Unknown	228228	228529	1620	+	.	ID="RND-5_FAMILY-752";Tend="1312";Tstart="1001";shortTE="F";uid="74892e0d-ed14-444c-b063-9cc9e838c871"
WOFM01001468.1	RepeatMasker	DNA/Academ-1	891969	892547	3443	+	.	ID="RND-1_FAMILY-579";Tend="1802";Tstart="1202";shortTE="F";uid="ca55215c-8ebe-4149-8545-3de3a94366fc"
WOFM01001468.1	RepeatMasker	Unknown	1414757	1414874	533	+	.	ID="RND-1_FAMILY-725";Tend="1321";Tstart="1169";shortTE="F";uid="b9e227f1-4430-4b4e-bac1-b3bad1bbed3f"
WOFM01001468.1	RepeatMasker	DNA/Crypton-I	251132	251466	1349	+	.	ID="RND-3_FAMILY-893";Tend="1266";Tstart="907";shortTE="F";uid="5a69502b-ab65-484a-98a7-c378a773ee1b"
WOFM01001468.1	RepeatMasker	DNA/TcMar-Tc1	587979	588215	1377	+	.	ID="RND-6_FAMILY-1200";Tend="1205";Tstart="967";shortTE="F";uid="0cac2d54-0481-4220-9c84-83170b9cf9a4"
WOFM01001468.1	RepeatMasker	DNA/TcMar-Tc1	291389	291584	712	+	.	ID="RND-5_FAMILY-576";Tend="1179";Tstart="953";shortTE="F";uid="d6420e2e-8b9f-4136-8afe-49b6653817ae"
WOFM01001468.1	RepeatMasker	DNA/Kolobok-T2?	614656	615111	3897	+	.	ID="RND-1_FAMILY-67";Tend="1189";Tstart="734";shortTE="F";uid="c3ce5d42-d6c4-44f9-aa85-5d0336eb0f43"
WOFM01001468.1	RepeatMasker	LTR/Gypsy	1155176	1155641	2840	+	.	ID="RND-3_FAMILY-235";Tend="1264";Tstart="812";shortTE="F";uid="921b4cdd-b6c9-4ded-8b82-35b502c5ea4f"
WOFM01001468.1	RepeatMasker	Unknown	196720	197007	1909	+	.	ID="RND-1_FAMILY-624";Tend="1430";Tstart="1156";shortTE="F";uid="bfea2722-44e1-4e01-b447-9a7c68f4fd46"
WOFM01001468.1	RepeatMasker	DNA/Kolobok-T2	391503	393436	13795	+	.	ID="RND-1_FAMILY-269";Tend="2119";Tstart="189";shortTE="F";uid="1fc73f12-26cb-4664-9c92-f96f81c850a5"
WOFM01001468.1	RepeatMasker	Unknown	192484	192633	940	+	.	ID="RND-6_FAMILY-141";Tend="1069";Tstart="922";shortTE="F";uid="939ed121-fb46-4042-aecd-0895ebba24cf"
WOFM01001468.1	RepeatMasker	Unknown	509233	510104	5928	+	.	ID="RND-6_FAMILY-3489";Tend="1828";Tstart="962";shortTE="F";uid="1f4758d4-efd4-45f3-933e-e074add62b23"
WOFM01001468.1	RepeatMasker	Unknown	766118	766683	3678	+	.	ID="RND-1_FAMILY-1067";Tend="1520";Tstart="951";shortTE="F";uid="2861f9f8-b479-4c18-b4d4-feae3f346931"
WOFM01001468.1	RepeatMasker	DNA/hAT-Charlie	891663	891978	1389	+	.	ID="RND-4_FAMILY-4173";Tend="1244";Tstart="939";shortTE="F";uid="ea54e4c2-08af-48d9-86e9-8c320def3d4c"
WOFM01001468.1	RepeatMasker	Unknown	1196862	1197110	765	+	.	ID="RND-5_FAMILY-129";Tend="1316";Tstart="1077";shortTE="F";uid="3ea15655-cf9e-4005-aaae-51f46289390f"
WOFM01001468.1	RepeatMasker	Unknown	1154699	1155175	2613	+	.	ID="RND-5_FAMILY-1688";Tend="1329";Tstart="799";shortTE="F";uid="ae744084-b47e-41ad-9a7c-36441065c79b"
WOFM01001468.1	RepeatMasker	Unknown	236539	237951	8121	+	.	ID="RND-5_FAMILY-1531";Tend="2474";Tstart="777";shortTE="F";uid="81352ade-df17-48c3-954e-348be56f4064"
WOFM01001468.1	RepeatMasker	Unknown	1027411	1027556	819	+	.	ID="RND-5_FAMILY-377";Tend="1236";Tstart="1091";shortTE="F";uid="67410cbd-1896-4fe6-b3de-db88696b7ab5"
WOFM01001468.1	RepeatMasker	Unknown	1127207	1127378	550	+	.	ID="RND-5_FAMILY-842";Tend="1101";Tstart="931";shortTE="F";uid="867e894e-dbbd-41ee-a59c-1e64b733ec3e"
WOFM01001468.1	RepeatMasker	DNA/hAT	541295	541424	612	+	.	ID="RND-5_FAMILY-1560";Tend="1520";Tstart="1391";shortTE="F";uid="062f01b1-4fa2-4a0f-8367-08a60965f5fa"
WOFM01001468.1	RepeatMasker	Unknown	499483	499629	863	+	.	ID="RND-1_FAMILY-554";Tend="1328";Tstart="1186";shortTE="F";uid="9390d162-c5e2-4c35-bd09-40ee1f8885c5"
WOFM01001468.1	RepeatMasker	Unknown	1215934	1216343	2950	+	.	ID="RND-6_FAMILY-5387";Tend="1419";Tstart="977";shortTE="F";uid="1c335f13-a628-4fdb-9382-adf801aa7825"
WOFM01001468.1	RepeatMasker	Unknown	362612	362909	1577	+	.	ID="RND-1_FAMILY-306";Tend="1222";Tstart="917";shortTE="F";uid="82caa634-454d-4457-84bd-197b8d72e2bb"
WOFM01001468.1	RepeatMasker	Unknown	612033	612302	1087	+	.	ID="RND-1_FAMILY-383";Tend="1304";Tstart="1006";shortTE="F";uid="8706a689-3daf-4dcd-8ea5-d6aece04c0ac"
WOFM01001468.1	RepeatMasker	DNA	290558	290764	909	+	.	ID="RND-5_FAMILY-3205";Tend="1078";Tstart="879";shortTE="F";uid="c1d49c99-6d03-46bb-acf2-495ca5598b53"
WOFM01001468.1	RepeatMasker	Unknown	1426470	1426671	1041	+	.	ID="RND-1_FAMILY-371";Tend="1650";Tstart="1450";shortTE="F";uid="9bd06985-e34c-4d16-b964-1854840570f5"
WOFM01001468.1	RepeatMasker	LTR/Copia	824096	824324	751	+	.	ID="RND-4_FAMILY-551";Tend="3460";Tstart="3235";shortTE="F";uid="7b8677c7-5bf5-48dd-8bf1-3c76e1ef00d8"
WOFM01001468.1	RepeatMasker	DNA/hAT-Blackjack	657839	658117	912	+	.	ID="RND-5_FAMILY-3276";Tend="977";Tstart="690";shortTE="F";uid="cae2acc2-a7f0-4d58-9165-87e3af292fc1"
WOFM01001468.1	RepeatMasker	LTR/Pao	44307	44546	2094	+	.	ID="RND-1_FAMILY-608";Tend="5344";Tstart="5106";shortTE="F";uid="8731691d-181b-4704-8db0-543c056dbcbf"
WOFM01001468.1	RepeatMasker	LTR/Gypsy	1163609	1163775	1295	+	.	ID="RND-3_FAMILY-160";Tend="1609";Tstart="1443";shortTE="F";uid="4274a8e7-671d-4c41-ae8a-18973703c797"
WOFM01001468.1	RepeatMasker	DNA/Kolobok-T2	612296	612777	4205	+	.	ID="RND-1_FAMILY-15";Tend="1312";Tstart="831";shortTE="F";uid="52cd3691-bf1a-4dbb-87ff-5be001cf2758"
WOFM01001468.1	RepeatMasker	Unknown	865431	865615	821	+	.	ID="RND-1_FAMILY-258";Tend="1625";Tstart="1455";shortTE="F";uid="0dc49e4f-d390-4336-83fa-1a1b7c46093d"
WOFM01001468.1	RepeatMasker	Unknown	1117122	1117738	5096	+	.	ID="RND-5_FAMILY-1337";Tend="1607";Tstart="992";shortTE="F";uid="83a18d24-baad-476c-8a78-69808450de97"
WOFM01001468.1	RepeatMasker	DNA/hAT-Charlie	230004	230310	1822	+	.	ID="RND-4_FAMILY-4173";Tend="1239";Tstart="934";shortTE="F";uid="85e3c5fa-03e7-4531-aba2-38c4673d1491"
WOFM01001468.1	RepeatMasker	Unknown	99710	99848	829	+	.	ID="RND-3_FAMILY-391";Tend="1033";Tstart="896";shortTE="F";uid="778504b8-144f-415e-be23-da8b3aaba311"
WOFM01001468.1	RepeatMasker	Unknown	228499	228801	1527	+	.	ID="RND-6_FAMILY-14429";Tend="1212";Tstart="911";shortTE="F";uid="2444f85d-0bd0-4a64-8d3c-2e22017e0515"
WOFM01001468.1	RepeatMasker	Unknown	1035863	1036096	665	+	.	ID="RND-1_FAMILY-258";Tend="1692";Tstart="1448";shortTE="F";uid="6f988487-2a2a-40a3-99a5-9102c512311a"
WOFM01001468.1	RepeatMasker	Unknown	386925	387377	2500	+	.	ID="RND-1_FAMILY-133";Tend="1340";Tstart="894";shortTE="F";uid="cbcdbc4e-c9df-4223-a608-3b11a7cb890e"
WOFM01001468.1	RepeatMasker	RC/Helitron	1478726	1478965	1282	+	.	ID="RND-5_FAMILY-2749";Tend="1631";Tstart="1369";shortTE="F";uid="65613eb8-93f6-440e-a9b0-2d482c6f7e92"
WOFM01001468.1	RepeatMasker	Unknown	963361	963690	1480	+	.	ID="RND-6_FAMILY-1925";Tend="1223";Tstart="906";shortTE="F";uid="07e21f48-32e2-460c-8101-24a540d461d6"
WOFM01001468.1	RepeatMasker	Unknown	584599	584895	1253	+	.	ID="RND-5_FAMILY-647";Tend="1210";Tstart="890";shortTE="F";uid="e3cf8f99-ca1d-4363-83c6-58704b5cb855"
WOFM01001468.1	RepeatMasker	Unknown	1096305	1096885	1156	+	.	ID="RND-1_FAMILY-877";Tend="1743";Tstart="1112";shortTE="F";uid="a7a9873a-b8d0-4eba-9709-521feffda740"
WOFM01001468.1	RepeatMasker	DNA/TcMar-Tc1	899058	899229	1065	+	.	ID="RND-5_FAMILY-682";Tend="1948";Tstart="1776";shortTE="F";uid="d4b8388e-6292-4987-88da-11111d11b45a"
WOFM01001468.1	RepeatMasker	Unknown	1060226	1060623	2183	+	.	ID="RND-5_FAMILY-816";Tend="1235";Tstart="838";shortTE="F";uid="f3f27239-b3fd-4a0f-b60a-f13fec22cc18"
WOFM01001468.1	RepeatMasker	DNA	660603	660756	1027	+	.	ID="RND-1_FAMILY-134";Tend="1554";Tstart="1401";shortTE="F";uid="3b00da3f-24f9-42c7-b1da-62bee6f5f5ab"
WOFM01001468.1	RepeatMasker	Unknown	664936	665412	1601	+	.	ID="RND-6_FAMILY-2718";Tend="1602";Tstart="1090";shortTE="F";uid="c23b0be5-1870-4138-814e-4e17cb5dc4c1"
WOFM01001468.1	RepeatMasker	DNA/Kolobok-T2?	861044	861497	3731	+	.	ID="RND-1_FAMILY-67";Tend="1184";Tstart="732";shortTE="F";uid="fd3db439-6d35-4077-91b9-eced9a184e47"
WOFM01001468.1	RepeatMasker	LTR/Gypsy	1150991	1151231	611	+	.	ID="RND-1_FAMILY-844";Tend="8587";Tstart="8342";shortTE="F";uid="c42b23cc-ea74-43bd-9048-3d0f725cb4ac"
WOFM01001468.1	RepeatMasker	Unknown	941645	941833	536	+	.	ID="RND-5_FAMILY-2775";Tend="1126";Tstart="925";shortTE="F";uid="aba69c06-b5da-4263-8d12-8bca01c6e13d"
WOFM01001468.1	RepeatMasker	LTR/Gypsy	6116	6706	3251	+	.	ID="RND-5_FAMILY-1656";Tend="1552";Tstart="959";shortTE="F";uid="0ef53f45-6dc7-46f1-b583-29788136146f"
WOFM01001468.1	RepeatMasker	Unknown	438960	439526	3436	+	.	ID="RND-1_FAMILY-578";Tend="1518";Tstart="903";shortTE="F";uid="b39c73e9-69b4-495f-9e40-44f1f4e1827f"
WOFM01001468.1	RepeatMasker	LTR/Gypsy	176530	177053	2775	+	.	ID="RND-1_FAMILY-845";Tend="1235";Tstart="742";shortTE="F";uid="cade3567-d02c-4bda-9040-da97188212f8"
WOFM01001468.1	RepeatMasker	RC/Helitron	486579	486760	438	+	.	ID="RND-4_FAMILY-618";Tend="1403";Tstart="1228";shortTE="F";uid="0b4de70d-fdc4-4a2e-9c4d-1ec7730d1cb3"
WOFM01001468.1	RepeatMasker	Unknown	404319	404733	3432	+	.	ID="RND-1_FAMILY-198";Tend="1461";Tstart="1046";shortTE="F";uid="a72a5c0e-f772-4706-a740-d8f755bc525b"
WOFM01001468.1	RepeatMasker	Unknown	1174231	1174529	450	+	.	ID="RND-1_FAMILY-328";TEgroup="ctg_1061%7CRND-1_FAMILY-328%7C1";Tend="1197";Tstart="993";shortTE="F";uid="670542cf-efd8-40f2-aca8-52275465e87a"
WOFM01001468.1	RepeatMasker	Unknown	433537	433812	1972	+	.	ID="RND-4_FAMILY-449";Tend="1226";Tstart="947";shortTE="F";uid="3b9ba888-15db-4c6e-acc6-85d07c799b10"
WOFM01001468.1	RepeatMasker	DNA/Crypton-I	482629	482950	1081	+	.	ID="RND-4_FAMILY-246";Tend="1574";Tstart="1228";shortTE="F";uid="9b85edbc-4438-4746-9ddc-7d264142cd33"
WOFM01001468.1	RepeatMasker	Unknown	1249451	1249739	1547	+	.	ID="RND-6_FAMILY-1816";Tend="1219";Tstart="911";shortTE="F";uid="d7f86da7-ea87-454a-8eed-5162272489e7"
WOFM01001468.1	RepeatMasker	Unknown	309284	310131	3054	+	.	ID="RND-6_FAMILY-2995";Tend="1870";Tstart="956";shortTE="F";uid="80262abe-06b7-427c-8bcd-01fae645e2f1"
WOFM01001468.1	RepeatMasker	Unknown	1168051	1168389	1714	+	.	ID="RND-6_FAMILY-446";Tend="1652";Tstart="1340";shortTE="F";uid="c12207e4-aec4-46b0-b56c-bd85b37133c5"
WOFM01001468.1	RepeatMasker	Unknown	833656	833824	478	+	.	ID="RND-2_FAMILY-36";Tend="1645";Tstart="1510";shortTE="F";uid="0b28498a-7be2-471f-816f-887bfbea04fd"
WOFM01001468.1	RepeatMasker	Unknown	322072	322238	410	+	.	ID="RND-6_FAMILY-5102";Tend="2290";Tstart="2134";shortTE="F";uid="75d9208d-fddf-4d8e-be1a-ad6a71a8be2c"
WOFM01001468.1	RepeatMasker	Unknown	134333	134477	859	+	.	ID="RND-1_FAMILY-624";Tend="1430";Tstart="1275";shortTE="F";uid="9e973959-6f94-4d28-abed-c49f21bc7bba"
WOFM01001468.1	RepeatMasker	Unknown	623771	623928	595	+	.	ID="RND-5_FAMILY-5075";Tend="1061";Tstart="904";shortTE="F";uid="4f9092ed-5cb5-4d8c-a696-2dc2d92d1d89"
WOFM01001468.1	RepeatMasker	LTR/Copia	280540	287700	35394	+	.	ID="RND-1_FAMILY-587";Tend="6455";Tstart="524";shortTE="F";uid="35594c39-507c-42c0-a8c3-eb07962cb64b"
WOFM01001468.1	RepeatMasker	RC/Helitron	130095	130700	4201	+	.	ID="RND-5_FAMILY-1045";Tend="1842";Tstart="1245";shortTE="F";uid="e7054047-906b-477f-9be0-9b16c51fbb0f"
WOFM01001468.1	RepeatMasker	Unknown	1088696	1088932	1763	+	.	ID="RND-6_FAMILY-5582";Tend="1109";Tstart="873";shortTE="F";uid="082ed3e9-d125-44fe-8614-e9e6cba75043"
WOFM01001468.1	RepeatMasker	Unknown	346635	346840	471	+	.	ID="RND-5_FAMILY-1314";Tend="1142";Tstart="945";shortTE="F";uid="1ff7d90b-a450-430b-97d7-4e002a243df9"
WOFM01001468.1	RepeatMasker	Unknown	1289259	1289408	662	+	.	ID="RND-5_FAMILY-104";Tend="1145";Tstart="996";shortTE="F";uid="ffbba253-d5a1-4b85-8177-6f4ab56b0313"
WOFM01001468.1	RepeatMasker	Unknown	144731	145400	3812	+	.	ID="RND-5_FAMILY-246";Tend="1376";Tstart="658";shortTE="F";uid="e432e591-cbb8-4196-b987-fce6eca86e83"
WOFM01001468.1	RepeatMasker	DNA/TcMar-Mariner	204817	205035	798	+	.	ID="RND-6_FAMILY-9025";Tend="1530";Tstart="1291";shortTE="F";uid="b4b1c02c-c1af-4ad2-950f-e56605f7331a"
WOFM01001468.1	RepeatMasker	Unknown	186983	187582	4022	+	.	ID="RND-5_FAMILY-1973";Tend="1617";Tstart="959";shortTE="F";uid="414cbfa6-a2e0-437e-823b-b376594ac1cd"
WOFM01001468.1	RepeatMasker	Unknown	430728	431055	419	+	.	ID="RND-1_FAMILY-8";Tend="1827";Tstart="1510";shortTE="F";uid="03842d66-9e61-4a86-aa34-5d4d151fb539"
WOFM01001468.1	RepeatMasker	LTR/Gypsy	616073	616582	3783	+	.	ID="RND-1_FAMILY-156";Tend="713";Tstart="261";shortTE="F";uid="423acfd2-cc97-48f6-b643-0fc4479d7d6c"
WOFM01001468.1	RepeatMasker	Unknown	138858	139117	1074	+	.	ID="RND-5_FAMILY-222";Tend="1415";Tstart="1132";shortTE="F";uid="800b3d1e-61b2-48c7-a04f-1fcb524ca3a3"
WOFM01001468.1	RepeatMasker	Unknown	1201029	1201242	1283	+	.	ID="RND-1_FAMILY-58";Tend="1265";Tstart="1054";shortTE="F";uid="49efe501-e9a6-42c1-96da-ab5ad2f3d429"
WOFM01001468.1	RepeatMasker	Unknown	429	613	1203	+	.	ID="RND-5_FAMILY-1247";Tend="1221";Tstart="1037";shortTE="F";uid="367c66de-9812-4f40-b4e4-d525cba77afa"
WOFM01001468.1	RepeatMasker	Unknown	1024996	1025361	2275	+	.	ID="RND-4_FAMILY-986";Tend="1375";Tstart="1018";shortTE="F";uid="d7cb19fe-10d9-42ae-9917-e94d4c502da7"
WOFM01001468.1	RepeatMasker	Unknown	673547	673785	1740	+	.	ID="RND-6_FAMILY-5582";Tend="1110";Tstart="872";shortTE="F";uid="cb753b8e-acfc-4b14-803f-fb3c9f9c75a7"
WOFM01001468.1	RepeatMasker	LTR/Gypsy	385531	386241	460	+	.	ID="RND-5_FAMILY-2221";TEgroup="ctg_1061%7CRND-5_FAMILY-2221%7C1";Tend="1380";Tstart="736";shortTE="T";uid="a35d1d91-7c0f-44f4-9e2b-79d8fde42904"
WOFM01001468.1	RepeatMasker	DNA/Crypton-I	569633	569759	504	+	.	ID="rnd-1_family-240";Tend="1122";Tstart="892";shortTE="F";uid="96f608f0-40dd-491d-98bd-6a57d26a4118"
WOFM01001468.1	RepeatMasker	Unknown	1407573	1407924	1971	+	.	ID="RND-1_FAMILY-98";Tend="1473";Tstart="1099";shortTE="F";uid="3a01a300-9820-4b4c-8927-a3d39acae0d7"
WOFM01001468.1	RepeatMasker	LTR/Copia	1353313	1353575	710	+	.	ID="RND-6_FAMILY-3428";Tend="993";Tstart="729";shortTE="F";uid="e0e0d6d8-2feb-4e99-b874-529b8f386583"
WOFM01001468.1	RepeatMasker	Unknown	447081	447448	793	+	.	ID="RND-5_FAMILY-749";TEgroup="ctg_1061%7CRND-5_FAMILY-749%7C1";Tend="1274";Tstart="587";shortTE="F";uid="2912b73b-5eaf-43c4-a9b7-0245c46dd2b2"
WOFM01001468.1	RepeatMasker	Unknown	44162	44301	460	+	.	ID="RND-6_FAMILY-7168";Tend="1119";Tstart="971";shortTE="F";uid="9a172e52-8ead-4dd5-863a-0235056739e7"
WOFM01001468.1	RepeatMasker	Unknown	1462399	1462797	1649	+	.	ID="RND-2_FAMILY-36";Tend="1646";Tstart="1194";shortTE="F";uid="ca6c6a7c-0933-4d13-9c21-fa087c811d63"
WOFM01001468.1	RepeatMasker	Unknown	330316	330432	535	+	.	ID="RND-1_FAMILY-39";Tend="1601";Tstart="1474";shortTE="F";uid="57e46fbd-8f71-4cc4-ada7-d7a348e9fa82"
WOFM01001468.1	RepeatMasker	Unknown	166535	166818	1313	+	.	ID="RND-5_FAMILY-784";Tend="1493";Tstart="1209";shortTE="F";uid="57e3c840-6faf-4b45-8014-b5ff47d28f76"
WOFM01001468.1	RepeatMasker	Unknown	658205	659039	5342	+	.	ID="RND-1_FAMILY-693";Tend="1764";Tstart="928";shortTE="F";uid="73d875a0-6e59-4475-8b8b-19ccc384570a"
WOFM01001468.1	RepeatMasker	Unknown	272572	272717	936	+	.	ID="RND-1_FAMILY-117";Tend="1215";Tstart="1064";shortTE="F";uid="ad9fadf3-6a1f-425e-9a71-e57355f61e74"
WOFM01001468.1	RepeatMasker	Unknown	381908	382557	3753	+	.	ID="RND-6_FAMILY-1182";Tend="1632";Tstart="946";shortTE="F";uid="28da4074-e59b-4524-9672-907f12c0e7a9"
WOFM01001468.1	RepeatMasker	DNA/Crypton-I	1334868	1335032	841	+	.	ID="RND-1_FAMILY-254";Tend="1113";Tstart="939";shortTE="F";uid="97798724-ff01-42ed-86d4-f270b4da12ae"
WOFM01001468.1	RepeatMasker	Unknown	1432845	1432970	832	+	.	ID="RND-4_FAMILY-1114";Tend="1866";Tstart="1741";shortTE="F";uid="c952a893-75a1-4353-aabd-a4712a5805b3"
WOFM01001468.1	RepeatMasker	Unknown	1248781	1249130	2477	+	.	ID="RND-4_FAMILY-986";Tend="1375";Tstart="1026";shortTE="F";uid="1b2c81fd-7c0c-4719-a5e3-3e43a6a9d838"
WOFM01001468.1	RepeatMasker	DNA/TcMar-Fot1	239551	239855	1614	+	.	ID="RND-5_FAMILY-1953";Tend="1869";Tstart="1566";shortTE="F";uid="03a56581-20c5-4264-aa66-6329844bb279"
WOFM01001468.1	RepeatMasker	Unknown	1275537	1275655	759	+	.	ID="RND-1_FAMILY-720";Tend="1483";Tstart="1364";shortTE="F";uid="71df869a-8581-4094-9159-d5b3a870073c"
WOFM01001468.1	RepeatMasker	Unknown	318495	319039	3642	+	.	ID="RND-6_FAMILY-2349";Tend="1622";Tstart="976";shortTE="F";uid="f2a6d91a-2e3c-4745-a05f-dca0b8c4e925"
WOFM01001468.1	RepeatMasker	Unknown	1501556	1501914	1600	+	.	ID="RND-5_FAMILY-1933";Tend="1262";Tstart="923";shortTE="F";uid="6b733766-0a7a-477e-9ca0-73c0af8ceabf"
WOFM01001468.1	RepeatMasker	Unknown	1176173	1176399	438	+	.	ID="RND-6_FAMILY-517";Tend="2241";Tstart="2015";shortTE="F";uid="2d94ae88-b756-4bb4-8e36-2231b9731358"
WOFM01001468.1	RepeatMasker	Unknown	487989	488170	1052	+	.	ID="RND-5_FAMILY-3581";Tend="1418";Tstart="1249";shortTE="F";uid="5dca73de-faa5-490d-8038-05bb761b7793"
WOFM01001468.1	RepeatMasker	Unknown	216684	217571	3315	+	.	ID="RND-6_FAMILY-5736";Tend="1382";Tstart="465";shortTE="F";uid="561b7552-9663-4d0e-a87a-9496e8ffd536"
WOFM01001468.1	RepeatMasker	DNA/Crypton-I	1267113	1267237	704	+	.	ID="RND-1_FAMILY-57";Tend="1536";Tstart="1413";shortTE="F";uid="3828b87f-8929-4840-8aae-cd8009251cc0"
WOFM01001468.1	RepeatMasker	Unknown	1072513	1072821	1897	+	.	ID="RND-5_FAMILY-647";Tend="1200";Tstart="906";shortTE="F";uid="7fc8f53a-70d4-4630-919b-b8e3e55a2d7a"
WOFM01001468.1	RepeatMasker	Unknown	579816	580103	1844	+	.	ID="RND-5_FAMILY-714";Tend="1255";Tstart="968";shortTE="F";uid="b92b86f8-9a77-4b27-b0d1-e487614afab8"
WOFM01001468.1	RepeatMasker	Unknown	118380	118613	1370	+	.	ID="RND-4_FAMILY-2443";Tend="1195";Tstart="949";shortTE="F";uid="52398fa5-979a-4dca-b912-9ac177229a60"
WOFM01001468.1	RepeatMasker	Unknown	1384068	1384546	2593	+	.	ID="RND-5_FAMILY-141";Tend="1519";Tstart="957";shortTE="F";uid="1773e2e2-815a-42f8-88a4-3bb03da8fed7"
WOFM01001468.1	RepeatMasker	Unknown	1166265	1166724	2560	+	.	ID="RND-6_FAMILY-141";Tend="1365";Tstart="908";shortTE="F";uid="aaa5dd19-34bc-446d-83f0-645c408b7b04"
WOFM01001468.1	RepeatMasker	LTR/ERVL-MaLR	876582	877020	1364	+	.	ID="RND-5_FAMILY-1669";Tend="1389";Tstart="919";shortTE="F";uid="86c27e38-13ae-4a9d-97b1-dbd697c274a3"
WOFM01001468.1	RepeatMasker	Unknown	1268500	1268611	502	+	.	ID="RND-1_FAMILY-10";Tend="1119";Tstart="1017";shortTE="F";uid="974bcfa6-2739-47f8-9f73-74e393810213"
WOFM01001468.1	RepeatMasker	LTR/Pao	44748	52996	61137	+	.	ID="RND-1_FAMILY-932";Tend="8271";Tstart="1";shortTE="F";uid="ab57b357-c804-4885-ba02-13646008a86a"
WOFM01001468.1	RepeatMasker	Unknown	753603	754008	2541	+	.	ID="RND-1_FAMILY-258";Tend="1318";Tstart="905";shortTE="F";uid="403181d9-748d-4269-8603-eb529f81e36d"
WOFM01001468.1	RepeatMasker	DNA/TcMar-Tc1	1402742	1403489	5016	+	.	ID="RND-5_FAMILY-576";Tend="1735";Tstart="968";shortTE="F";uid="d5064c23-8b24-41a3-a43e-7752b4546895"
WOFM01001468.1	RepeatMasker	RC/Helitron	794624	795301	3945	+	.	ID="RND-6_FAMILY-2313";Tend="1424";Tstart="720";shortTE="F";uid="f3760b49-4a5a-49d8-8899-6c447f2df11c"
WOFM01001468.1	RepeatMasker	Unknown	1077679	1077820	659	+	.	ID="RND-3_FAMILY-291";Tend="1234";Tstart="1087";shortTE="F";uid="b64cfd09-851b-4644-997f-f11896d68aca"
WOFM01001468.1	RepeatMasker	LTR/Copia	555204	555980	2395	+	.	ID="RND-6_FAMILY-1767";Tend="1066";Tstart="283";shortTE="F";uid="a74a67a5-c638-4912-8263-b63b2c76c824"
WOFM01001468.1	RepeatMasker	Unknown	386618	386911	1728	+	.	ID="RND-1_FAMILY-128";Tend="1251";Tstart="922";shortTE="F";uid="6530437d-e9a5-4a41-bffa-c6bb31ed1430"
WOFM01001468.1	RepeatMasker	Unknown	1155642	1155908	1831	+	.	ID="RND-5_FAMILY-1688";Tend="1590";Tstart="1325";shortTE="F";uid="dc9a9199-5e78-4bd8-a317-3c6de41c3667"
WOFM01001468.1	RepeatMasker	LTR/Gypsy	324924	325311	2347	+	.	ID="RND-5_FAMILY-1334";Tend="4474";Tstart="4091";shortTE="F";uid="3a6b65bc-c6e7-402d-b78f-4ff8569ec30f"
WOFM01001468.1	RepeatMasker	Unknown	1304630	1304967	1315	+	.	ID="RND-6_FAMILY-14429";Tend="1225";Tstart="880";shortTE="F";uid="7057e395-88e3-4338-85aa-1e423f6df5cf"
WOFM01001468.1	RepeatMasker	Unknown	78682	78958	1379	+	.	ID="RND-4_FAMILY-702";Tend="1213";Tstart="920";shortTE="F";uid="28f5c320-b589-4faa-af4a-ded67b847b40"
WOFM01001468.1	RepeatMasker	DNA/Merlin	989244	989399	786	+	.	ID="RND-5_FAMILY-944";Tend="943";Tstart="794";shortTE="F";uid="0562e26a-6a4d-4cde-bed3-a57187ecf82d"
WOFM01001468.1	RepeatMasker	Unknown	272930	273228	1888	+	.	ID="RND-1_FAMILY-306";Tend="1227";Tstart="924";shortTE="F";uid="6efa4f96-2e21-4a11-9520-ca169a1647f8"
WOFM01001468.1	RepeatMasker	RC/Helitron	1351098	1351754	3931	+	.	ID="RND-1_FAMILY-716";Tend="2156";Tstart="1482";shortTE="F";uid="f0515f11-4215-4663-9930-e640ff367c8c"
WOFM01001468.1	RepeatMasker	DNA/Crypton-I	621453	621965	897	+	.	ID="RND-4_FAMILY-334";TEgroup="ctg_1061%7CRND-4_FAMILY-334%7C1";Tend="1688";Tstart="1372";shortTE="F";uid="8d2c4217-ce82-47ca-a4b1-a715694a28fc"
WOFM01001468.1	RepeatMasker	Unknown	694751	695053	1864	+	.	ID="RND-1_FAMILY-306";Tend="1230";Tstart="923";shortTE="F";uid="bea7ab53-d9d2-4f67-831b-31bb3cb49e60"
WOFM01001468.1	RepeatMasker	DNA/hAT-Tip100	1150158	1150464	1763	+	.	ID="RND-5_FAMILY-1758";Tend="1934";Tstart="1629";shortTE="F";uid="a6079f33-c49c-446f-8134-9e289c8b2eae"
WOFM01001468.1	RepeatMasker	DNA/Kolobok-T2?	1401274	1401727	2096	+	.	ID="RND-1_FAMILY-62";Tend="1442";Tstart="983";shortTE="F";uid="b53e80df-b84d-4a25-acfc-83cd823d373e"
WOFM01001468.1	RepeatMasker	Unknown	602269	602424	829	+	.	ID="RND-1_FAMILY-75";Tend="1124";Tstart="1005";shortTE="F";uid="e8720a00-3bfe-457e-8ecd-21b2837012eb"
WOFM01001468.1	RepeatMasker	Unknown	1394314	1394770	2805	+	.	ID="RND-5_FAMILY-5825";Tend="1136";Tstart="670";shortTE="F";uid="104fc30c-adad-4d19-ae57-ffd71f14d51d"
WOFM01001468.1	RepeatMasker	DNA/hAT-Pegasus	1343261	1344890	5124	+	.	ID="RND-1_FAMILY-316";Tend="2517";Tstart="820";shortTE="F";uid="8ef77faa-2616-4234-afa2-4221678f5168"
WOFM01001468.1	RepeatMasker	Unknown	1224585	1225339	3670	+	.	ID="RND-5_FAMILY-705";Tend="1539";Tstart="809";shortTE="F";uid="b8bffd6b-a624-4611-8e16-223d4e4b30a5"
WOFM01001468.1	RepeatMasker	Unknown	80699	80994	1992	+	.	ID="RND-5_FAMILY-1247";Tend="1215";Tstart="922";shortTE="F";uid="f419e545-a613-4eca-a2d9-fadc0f426885"
WOFM01001468.1	RepeatMasker	DNA/hAT	980528	980735	1171	+	.	ID="RND-5_FAMILY-1560";Tend="1193";Tstart="989";shortTE="F";uid="3b9251e0-cc64-4cb6-b1cd-97fce62b842e"
WOFM01001468.1	RepeatMasker	RC/Helitron	926771	926926	599	+	.	ID="RND-5_FAMILY-2792";Tend="1831";Tstart="1682";shortTE="F";uid="fe8202d6-08dc-4a23-aae7-aae393392f95"
WOFM01001468.1	RepeatMasker	Unknown	558489	558813	1118	+	.	ID="RND-4_FAMILY-84";Tend="1874";Tstart="1701";shortTE="F";uid="3b237f40-3093-48b8-9822-4fd2a9870461"
WOFM01001468.1	RepeatMasker	Unknown	973565	974129	2996	+	.	ID="RND-4_FAMILY-1370";Tend="1506";Tstart="961";shortTE="F";uid="38caebc1-c21e-46e9-8ae7-df606bec31a0"
WOFM01001468.1	RepeatMasker	Unknown	735977	736302	1476	+	.	ID="RND-1_FAMILY-402";Tend="1237";Tstart="910";shortTE="F";uid="7f21f71c-6318-480b-91a6-6012b226da38"
WOFM01001468.1	RepeatMasker	LTR/Copia	1308757	1309862	801	+	.	ID="COPIA-6_LH-I";Tend="2378";Tstart="1241";shortTE="F";uid="ae3c6117-1167-4693-8085-fcefa524b0e2"
WOFM01001468.1	RepeatMasker	Unknown	101160	101356	591	+	.	ID="RND-1_FAMILY-383";Tend="1262";Tstart="1059";shortTE="F";uid="1635505b-25b6-4f08-a65d-d0c1f74a5cc0"
WOFM01001468.1	RepeatMasker	Unknown	970808	971152	2361	+	.	ID="RND-5_FAMILY-1913";Tend="1318";Tstart="972";shortTE="F";uid="909ca0d9-bce7-41e3-a836-d8a5ba0551a7"
WOFM01001468.1	RepeatMasker	Unknown	1213644	1213986	647	+	.	ID="RND-4_FAMILY-1569";TEgroup="ctg_1061%7CRND-4_FAMILY-1569%7C1";Tend="1353";Tstart="906";shortTE="F";uid="d5d2202a-a4d8-4592-b637-ebd7be264733"
WOFM01001468.1	RepeatMasker	Unknown	431244	431682	2558	+	.	ID="RND-1_FAMILY-2";Tend="2445";Tstart="2001";shortTE="F";uid="63db3561-5f7d-4d38-9348-4a06f13147a7"
WOFM01001468.1	RepeatMasker	Unknown	1144436	1145110	2738	+	.	ID="RND-1_FAMILY-984";TEgroup="ctg_1061%7CRND-1_FAMILY-984%7C1";Tend="1534";Tstart="936";shortTE="F";uid="bb9a9cbb-a6fb-4f04-a9a4-3b444afa24a7"
WOFM01001468.1	RepeatMasker	LTR/Pao	1083593	1084066	3380	+	.	ID="RND-1_FAMILY-33";Tend="1418";Tstart="939";shortTE="F";uid="f60319bc-d2ee-4402-a53e-85599a091e8c"
WOFM01001468.1	RepeatMasker	Unknown	340130	340362	1326	+	.	ID="RND-1_FAMILY-933";Tend="1143";Tstart="906";shortTE="F";uid="709e68e3-fff1-4bc7-9c95-89eea8aab983"
WOFM01001468.1	RepeatMasker	Unknown	1288408	1288595	940	+	.	ID="RND-1_FAMILY-264";Tend="1123";Tstart="939";shortTE="F";uid="c7c7b00d-8a50-4748-8262-2b9ac1018634"
WOFM01001468.1	RepeatMasker	Unknown	205168	205320	609	+	.	ID="RND-1_FAMILY-264";Tend="1123";Tstart="939";shortTE="F";uid="9a6531f8-a687-4848-a003-4bd4be12c810"
WOFM01001468.1	RepeatMasker	Unknown	193167	194036	6808	+	.	ID="RND-1_FAMILY-2";Tend="2424";Tstart="732";shortTE="F";uid="d0265ad5-ca92-4fdd-b0a6-695ca3b14b5a"
WOFM01001468.1	RepeatMasker	Unknown	483976	484144	1219	+	.	ID="RND-1_FAMILY-70";Tend="1169";Tstart="992";shortTE="F";uid="d8d4425f-bfe3-4a77-9554-b20614cbc0f6"
WOFM01001468.1	RepeatMasker	DNA/hAT-Ac	1000701	1001345	3392	+	.	ID="RND-6_FAMILY-14908";Tend="1504";Tstart="826";shortTE="F";uid="3400a6d6-cd64-4df0-b189-834337e744f9"
WOFM01001468.1	RepeatMasker	Unknown	344565	344747	1118	+	.	ID="RND-1_FAMILY-75";Tend="1124";Tstart="941";shortTE="F";uid="c89d3d27-f4b4-40fd-a4a3-d13e4f1617f9"
WOFM01001468.1	RepeatMasker	Unknown	1304021	1304354	564	+	.	ID="RND-1_FAMILY-807";TEgroup="ctg_1061%7CRND-1_FAMILY-807%7C1";Tend="1157";Tstart="972";shortTE="T";uid="1f0ee4fd-9b8d-4217-bffc-a4234509bb8d"
WOFM01001468.1	RepeatMasker	Unknown	1137596	1137805	1005	+	.	ID="RND-5_FAMILY-2147";Tend="1803";Tstart="1592";shortTE="F";uid="bd6ef3b5-d6b3-4ee9-8779-d19063553705"
WOFM01001468.1	RepeatMasker	LTR/Copia	501378	508573	60771	+	.	ID="RND-1_FAMILY-587";Tend="7680";Tstart="494";shortTE="F";uid="b7e82489-3e31-4d55-8be3-4ca049ea42ca"
WOFM01001468.1	RepeatMasker	Unknown	1376170	1376404	964	+	.	ID="RND-4_FAMILY-305";Tend="1143";Tstart="910";shortTE="F";uid="b096ca9b-6ac6-47ce-b6f8-db55d2db5433"
WOFM01001468.1	RepeatMasker	Unknown	1268856	1269072	1500	+	.	ID="RND-1_FAMILY-58";Tend="1254";Tstart="1038";shortTE="F";uid="4be528ef-fd19-4e8d-ba23-b49010ac69f7"
WOFM01001468.1	RepeatMasker	DNA/Academ-1	204443	204600	600	+	.	ID="RND-6_FAMILY-491";Tend="1538";Tstart="1386";shortTE="F";uid="abcb6efa-0d02-4629-a1fa-5218999a4836"
WOFM01001468.1	RepeatMasker	Unknown	1457511	1457746	1063	+	.	ID="RND-6_FAMILY-2350";Tend="1211";Tstart="967";shortTE="F";uid="b310e674-b3b5-4408-8e15-85e68a17797f"
WOFM01001468.1	RepeatMasker	Unknown	944145	944569	2566	+	.	ID="RND-6_FAMILY-2894";Tend="1923";Tstart="1498";shortTE="F";uid="86ea0638-8df6-446d-ab30-f48f330e9c7e"
WOFM01001468.1	RepeatMasker	DNA/Sola-1	213261	213422	459	+	.	ID="RND-5_FAMILY-2465";Tend="1712";Tstart="1562";shortTE="F";uid="4bd1056e-32a7-41e7-bf81-1d1ebc270548"
WOFM01001468.1	RepeatMasker	Unknown	669808	669982	1349	+	.	ID="RND-1_FAMILY-562";Tend="1083";Tstart="903";shortTE="F";uid="ccc13072-e99c-47e7-9701-a4c8854187e0"
WOFM01001468.1	RepeatMasker	Unknown	1015794	1015941	603	+	.	ID="RND-5_FAMILY-1913";Tend="1314";Tstart="1166";shortTE="F";uid="cb0bc3e8-908c-4ed0-a96b-a7e4d4879994"
WOFM01001468.1	RepeatMasker	Unknown	1210119	1210970	3694	+	.	ID="RND-3_FAMILY-391";Tend="1487";Tstart="834";shortTE="F";uid="62720810-2702-41d4-bdf9-febeb1af5c20"
WOFM01001468.1	RepeatMasker	Unknown	802540	803038	2513	+	.	ID="RND-1_FAMILY-60";Tend="1615";Tstart="1051";shortTE="F";uid="6afa846c-5275-415d-89ce-b5e4ada09b14"
WOFM01001468.1	RepeatMasker	Unknown	653530	653721	523	+	.	ID="RND-5_FAMILY-1243";Tend="1240";Tstart="1083";shortTE="F";uid="aa5a925c-f392-4c36-bb9e-9b1c107ac80b"
WOFM01001468.1	RepeatMasker	DNA/TcMar-Tc1	618858	619166	1226	+	.	ID="RND-4_FAMILY-659";Tend="1268";Tstart="967";shortTE="F";uid="56212815-bddd-4903-84a7-8aae01e03b75"
WOFM01001468.1	RepeatMasker	Unknown	203128	203279	552	+	.	ID="RND-6_FAMILY-756";Tend="649";Tstart="494";shortTE="F";uid="ce43eda8-c8da-4777-8772-1f1d838bb1ba"
WOFM01001468.1	RepeatMasker	Unknown	989690	989803	429	+	.	ID="RND-6_FAMILY-5387";Tend="1109";Tstart="986";shortTE="F";uid="b017c68f-010b-44bf-8a26-072f78fdc130"
WOFM01001468.1	RepeatMasker	Unknown	1354667	1354903	671	+	.	ID="RND-6_FAMILY-14429";Tend="1336";Tstart="1084";shortTE="F";uid="c89c2388-bd14-4694-b5b0-cb08b9a1f214"
WOFM01001468.1	RepeatMasker	Unknown	1391298	1391468	1245	+	.	ID="RND-5_FAMILY-1819";Tend="1892";Tstart="1722";shortTE="F";uid="9d9798fa-babc-4ae2-8fbe-25d7fd268ab4"
WOFM01001468.1	RepeatMasker	Unknown	1205940	1206321	1367	+	.	ID="RND-6_FAMILY-5387";Tend="1385";Tstart="973";shortTE="F";uid="f04c9e35-3921-428e-9566-627eaa8d8711"
WOFM01001468.1	RepeatMasker	Unknown	303763	303882	400	+	.	ID="RND-4_FAMILY-1923";Tend="1086";Tstart="969";shortTE="F";uid="8392fbac-c552-4287-9582-e22f5aaff7d4"
WOFM01001468.1	RepeatMasker	LTR/Gypsy	773280	777312	33359	+	.	ID="RND-1_FAMILY-503";Tend="4749";Tstart="730";shortTE="F";uid="d57d0887-e02d-49f1-954c-68dfe2b02406"
WOFM01001468.1	RepeatMasker	Unknown	1201992	1202224	999	+	.	ID="RND-6_FAMILY-5582";Tend="1112";Tstart="881";shortTE="F";uid="b0fe17f1-56e5-4e54-b156-ae25f639971e"
WOFM01001468.1	RepeatMasker	Unknown	1281368	1282211	3741	+	.	ID="RND-5_FAMILY-883";Tend="1798";Tstart="982";shortTE="F";uid="dad17c12-1272-426e-ae7b-516fb3468c0a"
WOFM01001468.1	RepeatMasker	RC/Helitron	1072819	1073349	3320	+	.	ID="RND-4_FAMILY-590";Tend="1717";Tstart="1181";shortTE="F";uid="4f11fbe4-e604-47d4-821c-dda5469eb009"
WOFM01001468.1	RepeatMasker	Unknown	1012158	1012518	2437	+	.	ID="RND-4_FAMILY-986";Tend="1374";Tstart="1027";shortTE="F";uid="9ac2d010-b61a-45ba-b1b4-fc33ecd34b26"
WOFM01001468.1	RepeatMasker	Unknown	1325068	1325729	4422	+	.	ID="RND-1_FAMILY-738";Tend="1696";Tstart="993";shortTE="F";uid="9622d83b-1a61-471f-8cf6-b874f7106fe6"
WOFM01001468.1	RepeatMasker	DNA/TcMar-Tc1	38290	38567	420	+	.	ID="RND-6_FAMILY-9127";Tend="1208";Tstart="936";shortTE="F";uid="5e2e5a29-87f5-4e2b-9381-589dafcf8096"
WOFM01001468.1	RepeatMasker	Unknown	958414	958644	593	+	.	ID="RND-6_FAMILY-3099";Tend="1180";Tstart="952";shortTE="F";uid="bd144b5e-59cc-474f-9f6b-9a77b6d448ed"
WOFM01001468.1	RepeatMasker	DNA/TcMar-Tc1	530015	530146	1066	+	.	ID="RND-5_FAMILY-682";Tend="1910";Tstart="1779";shortTE="F";uid="af5bc0a6-fdf3-4222-ba24-ee7a5c7f7c3f"
WOFM01001468.1	RepeatMasker	Unknown	1212361	1212546	479	+	.	ID="RND-6_FAMILY-5387";Tend="1379";Tstart="1197";shortTE="F";uid="6da8b493-7a62-4e35-8039-cb529b6acde1"
WOFM01001468.1	RepeatMasker	Unknown	655611	655905	1354	+	.	ID="RND-5_FAMILY-647";Tend="1212";Tstart="893";shortTE="F";uid="ebb44903-67c8-4a73-9a3c-a9b2e0eb9819"
WOFM01001468.1	RepeatMasker	DNA/TcMar-Mariner	850783	851450	3599	+	.	ID="RND-1_FAMILY-683";Tend="1637";Tstart="955";shortTE="F";uid="870f645a-ae00-48cc-aa57-036f9f2f1063"
WOFM01001468.1	RepeatMasker	Unknown	1138841	1139116	1266	+	.	ID="RND-4_FAMILY-2443";Tend="1195";Tstart="953";shortTE="F";uid="1e180134-0411-4aa1-b49a-9fab5adf8e59"
WOFM01001468.1	RepeatMasker	DNA/TcMar-Tc4	527767	528583	5301	+	.	ID="RND-1_FAMILY-77";Tend="1577";Tstart="788";shortTE="F";uid="b2be9fe1-ff7d-419e-aff3-e3faa6106cbe"
WOFM01001468.1	RepeatMasker	Unknown	259175	259451	1662	+	.	ID="RND-1_FAMILY-128";Tend="1259";Tstart="981";shortTE="F";uid="ef8cccd2-f27d-463b-b2f2-7ba36c56b6f9"
WOFM01001468.1	RepeatMasker	Unknown	79191	79660	2231	+	.	ID="RND-4_FAMILY-702";Tend="1684";Tstart="1216";shortTE="F";uid="b37679e0-f1eb-41f4-adfe-f8babe4b9c58"
WOFM01001468.1	RepeatMasker	Unknown	587384	587740	2744	+	.	ID="RND-1_FAMILY-824";Tend="1340";Tstart="988";shortTE="F";uid="e2f8ee55-4a1f-4187-a5dd-7bdf57dec29e"
WOFM01001468.1	RepeatMasker	Unknown	22587	22864	1556	+	.	ID="RND-6_FAMILY-7056";Tend="1408";Tstart="1137";shortTE="F";uid="28e5005d-9751-4a79-8543-3b8d26a1422d"
WOFM01001468.1	RepeatMasker	Unknown	166318	166559	1128	+	.	ID="RND-1_FAMILY-438";Tend="1175";Tstart="950";shortTE="F";uid="867312ed-e2a1-41a8-a76a-9cad7a861a70"
WOFM01001468.1	RepeatMasker	Unknown	246168	246501	2158	+	.	ID="RND-1_FAMILY-461";Tend="1515";Tstart="1197";shortTE="F";uid="c23d3bda-a606-479f-9433-5aac6608eb55"
WOFM01001468.1	RepeatMasker	Unknown	922127	922317	419	+	.	ID="RND-5_FAMILY-123";TEgroup="ctg_1061%7CRND-5_FAMILY-123%7C1";Tend="3136";Tstart="2966";shortTE="T";uid="67226635-9519-4f49-b74d-7a8e2e1fe573"
WOFM01001468.1	RepeatMasker	RC/Helitron	1072329	1072508	1204	+	.	ID="RND-4_FAMILY-590";Tend="1154";Tstart="982";shortTE="F";uid="eec1eb7e-69c1-4200-8b78-78da1cbf1f7b"
WOFM01001468.1	RepeatMasker	LTR/Gypsy	1362350	1362853	3946	+	.	ID="RND-1_FAMILY-259";Tend="6319";Tstart="5828";shortTE="F";uid="6cb0c01f-386f-4f7c-a437-7af0fba327ec"
WOFM01001468.1	RepeatMasker	Unknown	535838	536277	2982	+	.	ID="RND-1_FAMILY-39";Tend="1467";Tstart="1001";shortTE="F";uid="5a9a4e97-5241-4923-b0c4-53f125fa872f"
WOFM01001468.1	RepeatMasker	Unknown	204589	204810	1001	+	.	ID="RND-1_FAMILY-299";Tend="2549";Tstart="2326";shortTE="F";uid="9dd60cc7-ce7f-4b9f-9a84-9eaeb5c82730"
WOFM01001468.1	RepeatMasker	Unknown	911588	912522	5955	+	.	ID="RND-4_FAMILY-84";Tend="1874";Tstart="926";shortTE="F";uid="9234ab7a-b256-4412-b87d-09e4ece1bd95"
WOFM01001468.1	RepeatMasker	DNA/Crypton-I	604196	604703	3440	+	.	ID="RND-1_FAMILY-1028";Tend="1528";Tstart="988";shortTE="F";uid="5f039898-8df0-4a90-bea5-e109da9d39d2"
WOFM01001468.1	RepeatMasker	DNA/Crypton-I	593353	593475	783	+	.	ID="RND-1_FAMILY-337";Tend="1053";Tstart="921";shortTE="F";uid="bff9cf3f-1885-4b38-9dea-0766cda8c23c"
WOFM01001468.1	RepeatMasker	Unknown	575206	575421	816	+	.	ID="RND-6_FAMILY-734";Tend="1152";Tstart="930";shortTE="F";uid="3783b68c-b4b0-46b9-87ce-7d2f4aa08a66"
WOFM01001468.1	RepeatMasker	LTR/Pao	234984	235228	1865	+	.	ID="RND-1_FAMILY-263";Tend="10699";Tstart="10455";shortTE="F";uid="fc2c3221-64c2-4832-a8b9-baf20b41863d"
WOFM01001468.1	RepeatMasker	Unknown	137789	137982	1085	+	.	ID="RND-5_FAMILY-222";Tend="1086";Tstart="885";shortTE="F";uid="c7472dcc-ccd8-4955-a3e0-36f6511dbfec"
WOFM01001468.1	RepeatMasker	DNA/CMC-Transib	271880	272019	601	+	.	ID="RND-5_FAMILY-7174";Tend="991";Tstart="833";shortTE="F";uid="313ac7fc-7c2c-4c35-8469-7d77ada5e046"
WOFM01001468.1	RepeatMasker	Unknown	897390	897750	2241	+	.	ID="RND-3_FAMILY-391";Tend="1342";Tstart="977";shortTE="F";uid="b8a3666b-8571-4110-913a-badd978850a8"
WOFM01001468.1	RepeatMasker	Unknown	812559	812831	1350	+	.	ID="RND-1_FAMILY-721";Tend="1192";Tstart="896";shortTE="F";uid="45aeebba-84cc-4ee4-9660-fcab0930b829"
WOFM01001468.1	RepeatMasker	DNA/Crypton-I	710865	711185	917	+	.	ID="RND-4_FAMILY-334";Tend="1699";Tstart="1365";shortTE="F";uid="2b25bcff-838b-4de8-9262-68a9fd273742"
WOFM01001468.1	RepeatMasker	Unknown	1067003	1067427	2952	+	.	ID="RND-1_FAMILY-60";Tend="1414";Tstart="962";shortTE="F";uid="c80b0ca5-a441-42aa-b681-391da5c3e23d"
WOFM01001468.1	RepeatMasker	Unknown	1280983	1281370	427	+	.	ID="RND-1_FAMILY-482";Tend="3181";Tstart="2789";shortTE="F";uid="d391c880-ad2f-42a7-bb50-910b4af5a8b4"
WOFM01001468.1	RepeatMasker	LTR/Gypsy	1218798	1219090	658	+	.	ID="RND-6_FAMILY-789";Tend="8771";Tstart="8469";shortTE="F";uid="f20d9276-4ead-445d-bd6d-4f4600239e6e"
WOFM01001468.1	RepeatMasker	Unknown	660332	660594	1594	+	.	ID="RND-1_FAMILY-1120";Tend="1274";Tstart="992";shortTE="F";uid="cadb49b9-e540-4c2b-a707-ae257eeec67a"
WOFM01001468.1	RepeatMasker	DNA/TcMar-Tc1	1471338	1471632	1311	+	.	ID="RND-4_FAMILY-659";Tend="1183";Tstart="890";shortTE="F";uid="ce7d00d5-617a-4829-b119-107005ddebef"
WOFM01001468.1	RepeatMasker	LTR/Pao	934623	935077	1678	+	.	ID="RND-1_FAMILY-54";Tend="1423";Tstart="970";shortTE="F";uid="942fa8c3-c904-4e56-82af-c8621d882fde"
WOFM01001468.1	RepeatMasker	Unknown	138045	138300	1220	+	.	ID="RND-1_FAMILY-328";Tend="1268";Tstart="996";shortTE="F";uid="3fe9267f-48bc-4140-82fd-e6cefedab5f4"
WOFM01001468.1	RepeatMasker	LTR/ERVL	607551	607744	423	+	.	ID="RND-6_FAMILY-2526";Tend="1859";Tstart="1669";shortTE="F";uid="31f2e113-8d4e-43ad-8cd2-a9ace9c78e16"
WOFM01001468.1	RepeatMasker	Unknown	559282	559392	780	+	.	ID="RND-4_FAMILY-3825";Tend="998";Tstart="890";shortTE="F";uid="bc5fab39-0248-45a5-ae35-e041dc0fa3de"
WOFM01001468.1	RepeatMasker	Unknown	186723	186978	1464	+	.	ID="RND-4_FAMILY-688";Tend="1160";Tstart="909";shortTE="F";uid="666d130d-21e8-498b-a183-93a227a9f179"
WOFM01001468.1	RepeatMasker	DNA/TcMar-Tc1	1319985	1320164	640	+	.	ID="RND-6_FAMILY-1200";Tend="1148";Tstart="965";shortTE="F";uid="0f4cf3df-feaa-47d6-a259-143509740b3c"
WOFM01001468.1	RepeatMasker	LINE/RTE-BovB	944912	945086	1383	+	.	ID="RND-1_FAMILY-691";Tend="1058";Tstart="884";shortTE="F";uid="4ac84736-ac43-44cc-b1e9-29c74a1a07e1"
WOFM01001468.1	RepeatMasker	DNA/Crypton-I	1203459	1204000	4028	+	.	ID="RND-1_FAMILY-1028";Tend="1532";Tstart="989";shortTE="F";uid="05dc8342-8cb4-489b-8f83-d1f7479ed25d"
WOFM01001468.1	RepeatMasker	LINE/I	542459	543431	5447	+	.	ID="RND-5_FAMILY-4959";Tend="1858";Tstart="916";shortTE="F";uid="b703a994-6ccc-475a-9c29-6a542a575f64"
WOFM01001468.1	RepeatMasker	LTR/Gypsy	85163	88462	26860	+	.	ID="RND-6_FAMILY-7355";Tend="4871";Tstart="1556";shortTE="F";uid="1845baf4-79b9-4821-abd4-6501b5b74985"
WOFM01001468.1	RepeatMasker	LTR/Pao	1345285	1347443	12029	+	.	ID="RND-1_FAMILY-185";Tend="2951";Tstart="815";shortTE="F";uid="db1a7443-4844-4dc8-8724-4f4dd8c3586c"
WOFM01001468.1	RepeatMasker	Unknown	486022	486328	1531	+	.	ID="RND-5_FAMILY-228";Tend="1248";Tstart="968";shortTE="F";uid="f5e4e23d-4e70-4501-b532-e7a72f22eecc"
WOFM01001468.1	RepeatMasker	Unknown	450985	451244	1384	+	.	ID="RND-1_FAMILY-626";Tend="1193";Tstart="944";shortTE="F";uid="2f3217fd-0c26-4f23-aea7-4fbe06f82568"
WOFM01001468.1	RepeatMasker	Unknown	1337178	1337682	1727	+	.	ID="RND-4_FAMILY-1370";Tend="1576";Tstart="1060";shortTE="F";uid="906a9511-4d76-4c04-bd4b-9d65fb3738df"
WOFM01001468.1	RepeatMasker	Unknown	719242	719519	1006	+	.	ID="RND-4_FAMILY-1370";Tend="1449";Tstart="1154";shortTE="F";uid="fc872716-0320-48d4-aee9-12c5b92452e1"
WOFM01001468.1	RepeatMasker	Unknown	1468515	1468700	1150	+	.	ID="RND-1_FAMILY-807";Tend="1157";Tstart="972";shortTE="F";uid="c8072280-eb95-40c6-a5d3-cd0816fb5db4"
WOFM01001468.1	RepeatMasker	Unknown	231122	231266	468	+	.	ID="RND-4_FAMILY-986";Tend="1377";Tstart="1118";shortTE="F";uid="cc335132-ca47-4cc8-89ee-adb68a54eedc"
WOFM01001468.1	RepeatMasker	DNA/Sola-2	1513946	1514346	7970	+	.	ID="RND-5_FAMILY-2736";Tend="1568";Tstart="309";shortTE="F";uid="161100d7-172d-4464-b0c4-5a10284fe83a"
WOFM01001468.1	RepeatMasker	LTR/Gypsy	1498829	1500128	1746	+	.	ID="RND-1_FAMILY-792";Tend="10281";Tstart="8953";shortTE="F";uid="d9265401-def0-4fe7-9cea-7b8e9571b349"
WOFM01001468.1	RepeatMasker	Unknown	223968	224157	510	+	.	ID="RND-5_FAMILY-1913";Tend="1163";Tstart="975";shortTE="F";uid="3f3053a2-8465-47a7-bce3-15ec76bed9de"
WOFM01001468.1	RepeatMasker	Unknown	376125	376304	1059	+	.	ID="RND-4_FAMILY-1438";Tend="1524";Tstart="1345";shortTE="F";uid="bd104ce1-877a-41d0-9794-ff20f3828109"
WOFM01001468.1	RepeatMasker	Unknown	919444	919548	516	+	.	ID="RND-6_FAMILY-9120";Tend="1181";Tstart="1077";shortTE="F";uid="2a20ef8d-db39-456e-8da3-f8e9fef08d36"
WOFM01001468.1	RepeatMasker	LTR/Copia	52989	53147	1234	+	.	ID="RND-1_FAMILY-123";Tend="8108";Tstart="7950";shortTE="F";uid="0061fc95-ddd2-4ad5-a2bc-b796aa1a6245"
WOFM01001468.1	RepeatMasker	Unknown	451492	451797	1010	+	.	ID="RND-4_FAMILY-1024";Tend="1139";Tstart="888";shortTE="F";uid="c7daaa67-f54e-461c-8e14-697e5aeb49cf"
WOFM01001468.1	RepeatMasker	RC/Helitron	955405	956280	3971	+	.	ID="RND-5_FAMILY-1045";Tend="1840";Tstart="964";shortTE="F";uid="10ef6c1c-fb3d-4ffb-a84a-8dca68febf70"
WOFM01001468.1	RepeatMasker	Unknown	607731	608074	1003	+	.	ID="RND-4_FAMILY-900";Tend="1634";Tstart="1289";shortTE="F";uid="0bd67728-ca84-47f0-9937-f9124004edb6"
WOFM01001468.1	RepeatMasker	Unknown	365448	365662	756	+	.	ID="RND-4_FAMILY-2443";Tend="1232";Tstart="1041";shortTE="F";uid="76d853cb-7f64-401e-b0a8-7d7bb9028ee0"
WOFM01001468.1	RepeatMasker	Unknown	1394799	1395212	2542	+	.	ID="RND-4_FAMILY-804";Tend="1322";Tstart="908";shortTE="F";uid="cbb79513-6463-4460-8020-d493d0913570"
WOFM01001468.1	RepeatMasker	DNA/hAT-Blackjack	934279	934510	855	+	.	ID="RND-5_FAMILY-3276";Tend="978";Tstart="749";shortTE="F";uid="cf603684-10a7-44d0-b94d-59a24d136c92"
WOFM01001468.1	RepeatMasker	Unknown	69541	69858	2182	+	.	ID="RND-1_FAMILY-251";Tend="1230";Tstart="907";shortTE="F";uid="f60623de-e2cd-45b7-95f9-eb1abf1138f4"
WOFM01001468.1	RepeatMasker	LTR/Gypsy	944780	944915	880	+	.	ID="RND-4_FAMILY-1433";Tend="1371";Tstart="1236";shortTE="F";uid="b65743cf-b32e-4129-a232-5b8920991406"
WOFM01001468.1	RepeatMasker	DNA/Ginger-2	892849	892979	411	+	.	ID="RND-6_FAMILY-3930";Tend="1523";Tstart="1395";shortTE="F";uid="c91f7dbc-26a3-4ee8-b28d-e5e621deea49"
WOFM01001468.1	RepeatMasker	DNA/TcMar-Tc4	673798	674898	7251	+	.	ID="RND-1_FAMILY-77";Tend="1905";Tstart="788";shortTE="F";uid="ba130a09-4ab4-4317-b9ea-65cea8664547"
WOFM01001468.1	RepeatMasker	DNA/Kolobok-T2?	877019	877142	1047	+	.	ID="RND-1_FAMILY-67";Tend="853";Tstart="730";shortTE="F";uid="7d2c6bfc-5f42-4033-8e14-36a82a819e94"
WOFM01001468.1	RepeatMasker	Unknown	325311	325507	1498	+	.	ID="RND-1_FAMILY-959";Tend="1224";Tstart="1027";shortTE="F";uid="1eeb3393-22b0-48c3-9439-5603dda4f92c"
WOFM01001468.1	RepeatMasker	Unknown	1477411	1477698	1239	+	.	ID="RND-5_FAMILY-123";Tend="1095";Tstart="806";shortTE="F";uid="6ffd5fd2-98c1-40fe-b001-7d4d0c901db7"
WOFM01001468.1	RepeatMasker	Unknown	864733	865264	2709	+	.	ID="RND-1_FAMILY-258";Tend="1439";Tstart="919";shortTE="F";uid="4b2de08e-e99e-45d4-b40b-0fa16bce2997"
WOFM01001468.1	RepeatMasker	Unknown	451212	451498	921	+	.	ID="RND-1_FAMILY-725";Tend="1246";Tstart="889";shortTE="F";uid="51e21e2d-eb7f-41ff-bf57-7e672c22b011"
WOFM01001468.1	RepeatMasker	Unknown	303904	304582	3759	+	.	ID="RND-1_FAMILY-495";Tend="1641";Tstart="957";shortTE="F";uid="f17e66eb-9f0e-4e52-94fe-2079bc8b05a5"
WOFM01001468.1	RepeatMasker	Unknown	1187818	1188569	3277	+	.	ID="RND-6_FAMILY-1324";Tend="1578";Tstart="831";shortTE="F";uid="23d8782f-e849-4379-be39-90258689c496"
WOFM01001468.1	RepeatMasker	Unknown	1036598	1037064	1182	+	.	ID="RND-5_FAMILY-1089";TEgroup="ctg_1061%7CRND-5_FAMILY-1089%7C1";Tend="1511";Tstart="868";shortTE="F";uid="4ca56fa9-082d-483d-ac2e-18f8236e7cd1"
WOFM01001468.1	RepeatMasker	Unknown	187882	188105	1403	+	.	ID="RND-1_FAMILY-523";Tend="1835";Tstart="1604";shortTE="F";uid="63f762d5-7940-490f-a02e-8110695639b9"
WOFM01001468.1	RepeatMasker	DNA/Crypton-I	1076734	1076933	1181	+	.	ID="RND-4_FAMILY-246";Tend="1023";Tstart="823";shortTE="F";uid="2d1b1694-6f5f-48ac-aadd-a4831cecea39"
WOFM01001468.1	RepeatMasker	Unknown	675608	675971	1790	+	.	ID="RND-1_FAMILY-103";Tend="1409";Tstart="1054";shortTE="F";uid="79851436-9353-4dcd-b664-fa9bc6d17665"
WOFM01001468.1	RepeatMasker	Unknown	275097	275515	2034	+	.	ID="RND-5_FAMILY-246";Tend="1364";Tstart="930";shortTE="F";uid="690a93fa-7033-4bfa-916d-7fc95826efc9"
WOFM01001468.1	RepeatMasker	Unknown	1481886	1482437	3237	+	.	ID="RND-5_FAMILY-2601";Tend="1495";Tstart="931";shortTE="F";uid="8cb96dc2-cbfb-4e45-8747-adff33bac170"
WOFM01001468.1	RepeatMasker	DNA/Crypton-I	1453107	1453364	1752	+	.	ID="RND-3_FAMILY-131";Tend="1041";Tstart="786";shortTE="F";uid="a8234217-c430-4964-9895-a94a0179acc6"
WOFM01001468.1	RepeatMasker	Unknown	1159191	1160217	8102	+	.	ID="RND-1_FAMILY-607";Tend="1818";Tstart="793";shortTE="F";uid="8fd08d3d-a589-4fc0-9a1c-193e69af0afb"
WOFM01001468.1	RepeatMasker	Unknown	187571	187890	2567	+	.	ID="RND-1_FAMILY-959";Tend="1230";Tstart="912";shortTE="F";uid="accacabb-388c-44f9-806e-87b58c682a03"
WOFM01001468.1	RepeatMasker	Unknown	196311	196504	1192	+	.	ID="RND-1_FAMILY-624";Tend="1154";Tstart="964";shortTE="F";uid="67af1589-7a77-4de5-8974-407a4c5119fb"
WOFM01001468.1	RepeatMasker	LTR/Gypsy	533288	533780	3165	+	.	ID="RND-6_FAMILY-5455";Tend="1126";Tstart="636";shortTE="F";uid="8e385aef-3384-484e-b110-b3725dca6b49"
WOFM01001468.1	RepeatMasker	LINE/CR1	194037	194679	837	+	.	ID="RND-6_FAMILY-7490";Tend="2706";Tstart="2055";shortTE="F";uid="eaf9da43-abfe-4386-9327-ec9615c340a0"
WOFM01001468.1	RepeatMasker	LTR/Copia	20190	21238	8022	+	.	ID="RND-3_FAMILY-708";Tend="6019";Tstart="4975";shortTE="F";uid="b98e6d21-934e-4d1d-9b07-1440ed1840a7"
WOFM01001468.1	RepeatMasker	Unknown	756164	756447	1347	+	.	ID="RND-1_FAMILY-258";Tend="1682";Tstart="1406";shortTE="F";uid="17f95401-f784-4634-8d61-9b82a36cc489"
WOFM01001468.1	RepeatMasker	Unknown	1517714	1517827	440	+	.	ID="RND-5_FAMILY-784";Tend="1638";Tstart="1531";shortTE="F";uid="01b3cfa5-3519-4e08-91d7-8bc84df0d528"
WOFM01001468.1	RepeatMasker	Unknown	167640	168322	3420	+	.	ID="RND-6_FAMILY-638";Tend="1593";Tstart="946";shortTE="F";uid="c1cfb460-8718-4e67-bd8e-4c055d5d0469"
WOFM01001468.1	RepeatMasker	DNA	1435986	1436642	3001	+	.	ID="RND-1_FAMILY-134";Tend="1574";Tstart="930";shortTE="F";uid="fd9017b1-50df-48ea-a70d-aebe297a2719"
WOFM01001468.1	RepeatMasker	DNA	652853	652960	620	+	.	ID="RND-5_FAMILY-3205";Tend="1189";Tstart="1090";shortTE="F";uid="eb06b739-be10-4465-a89b-e17cd5b019dd"
WOFM01001468.1	RepeatMasker	Unknown	61824	64744	18719	+	.	ID="RND-6_FAMILY-2021";Tend="3151";Tstart="258";shortTE="F";uid="d94597b7-9422-4c9d-bdf6-53af610f36ba"
WOFM01001468.1	RepeatMasker	RC/Helitron	129311	129516	1265	+	.	ID="RND-5_FAMILY-1045";Tend="1185";Tstart="970";shortTE="F";uid="14eb8c4a-6e6d-4e06-9a11-77e5e96bc835"
WOFM01001468.1	RepeatMasker	LINE/L2	783801	783912	501	+	.	ID="L2-10_HMEL";Tend="2192";Tstart="2088";shortTE="F";uid="2dd5d698-29c2-41c5-976c-eabc68317344"
WOFM01001468.1	RepeatMasker	Unknown	1372721	1373016	1064	+	.	ID="RND-6_FAMILY-14429";Tend="1204";Tstart="910";shortTE="F";uid="c336ba38-58ca-485b-b3c3-a45d4eb84865"
WOFM01001468.1	RepeatMasker	Unknown	801540	802211	3184	+	.	ID="RND-5_FAMILY-1347";Tend="1402";Tstart="751";shortTE="F";uid="2fe1d862-490f-4bcb-b4fe-af34e3edce9d"
WOFM01001468.1	RepeatMasker	Unknown	1532065	1532742	4737	+	.	ID="RND-1_FAMILY-121";Tend="1668";Tstart="996";shortTE="F";uid="6c47b6a5-4a6d-46ff-a96c-16b33361e467"
WOFM01001468.1	RepeatMasker	Unknown	742889	743085	972	+	.	ID="RND-4_FAMILY-84";Tend="1748";Tstart="1558";shortTE="F";uid="d31054c3-6c35-4b23-b6f4-885df7893f6a"
WOFM01001468.1	RepeatMasker	Unknown	1097191	1097711	3517	+	.	ID="RND-6_FAMILY-3407";Tend="1500";Tstart="970";shortTE="F";uid="2a8ee8ae-b830-4519-b3b9-39e612501caf"
WOFM01001468.1	RepeatMasker	LINE/CR1	1000527	1000727	772	+	.	ID="RND-5_FAMILY-655";Tend="1099";Tstart="879";shortTE="F";uid="401f24a8-4df4-4885-ab0a-98d4087e0333"
WOFM01001468.1	RepeatMasker	Unknown	1061105	1061231	703	+	.	ID="RND-5_FAMILY-816";Tend="1360";Tstart="1234";shortTE="F";uid="6cf91312-c48e-416f-9b8b-61b6772ea4c5"
WOFM01001468.1	RepeatMasker	Unknown	1357647	1358268	4072	+	.	ID="RND-1_FAMILY-474";Tend="1477";Tstart="816";shortTE="F";uid="27db5b44-7005-40ca-8101-79993a0181e0"
WOFM01001468.1	RepeatMasker	Unknown	1470146	1470951	2097	+	.	ID="RND-1_FAMILY-595";Tend="1746";Tstart="897";shortTE="F";uid="da15cc64-d76a-48d3-affc-5d4410c5926e"
WOFM01001468.1	RepeatMasker	DNA/CMC-Chapaev-3	965831	965965	617	+	.	ID="RND-5_FAMILY-3365";Tend="698";Tstart="572";shortTE="F";uid="63bc4e41-f166-464d-8b84-78cd117a1d35"
WOFM01001468.1	RepeatMasker	Unknown	1305090	1306081	7679	+	.	ID="RND-6_FAMILY-11464";Tend="2190";Tstart="1201";shortTE="F";uid="f59c9535-fc9f-456d-a319-71bb81361ba2"
WOFM01001468.1	RepeatMasker	DNA/hAT-Tip100	1080520	1082349	14531	+	.	ID="RND-6_FAMILY-10376";Tend="2632";Tstart="825";shortTE="F";uid="8fa6cc5f-2d63-4cd8-83b5-4d09e12fea21"
WOFM01001468.1	RepeatMasker	DNA/TcMar-Tc1	782599	782795	955	+	.	ID="RND-6_FAMILY-1200";Tend="1208";Tstart="968";shortTE="F";uid="a005285c-6d50-4342-bb05-1d116474e37b"
WOFM01001468.1	RepeatMasker	Unknown	244290	244640	1707	+	.	ID="RND-5_FAMILY-830";Tend="1285";Tstart="937";shortTE="F";uid="7327a49b-f0f4-4012-9eb1-b0e9edca1f2f"
WOFM01001468.1	RepeatMasker	Unknown	152725	152918	1108	+	.	ID="RND-1_FAMILY-264";Tend="1130";Tstart="936";shortTE="F";uid="54a6b095-1874-494f-a41f-95ab239c00b4"
WOFM01001468.1	RepeatMasker	Unknown	1380768	1380894	786	+	.	ID="RND-6_FAMILY-3920";Tend="1151";Tstart="1025";shortTE="F";uid="a2f16177-f32c-4789-a8e1-7ddd4aab87f2"
WOFM01001468.1	RepeatMasker	Unknown	621030	621141	535	+	.	ID="RND-6_FAMILY-5582";Tend="990";Tstart="879";shortTE="F";uid="6c7f3982-1ea6-447a-abac-e466afdcd6f1"
WOFM01001468.1	RepeatMasker	Unknown	164815	165300	756	+	.	ID="RND-2_FAMILY-36";TEgroup="ctg_1061%7CRND-2_FAMILY-36%7C1";Tend="1776";Tstart="625";shortTE="F";uid="6c7b01e5-322b-4e6b-a549-98d6da3a2619"
WOFM01001468.1	RepeatMasker	Unknown	836823	837619	3815	+	.	ID="RND-1_FAMILY-258";Tend="1682";Tstart="921";shortTE="F";uid="8c3135ed-cd79-426e-88dd-5e1f49721836"
WOFM01001468.1	RepeatMasker	LTR/Pao	271532	271646	620	+	.	ID="RND-1_FAMILY-116";Tend="5012";Tstart="4916";shortTE="F";uid="ea82029e-6a11-4b06-a26b-712fb4eba5df"
WOFM01001468.1	RepeatMasker	Unknown	1068916	1069397	3305	+	.	ID="RND-1_FAMILY-679";Tend="1397";Tstart="914";shortTE="F";uid="1307b16e-cbbe-4ec0-b5a4-f2f6b00e2d96"
WOFM01001468.1	RepeatMasker	Unknown	1015414	1015603	958	+	.	ID="RND-5_FAMILY-1913";Tend="1167";Tstart="977";shortTE="F";uid="75c3b0ff-39a4-49db-9ccc-82f29b28db31"
WOFM01001468.1	RepeatMasker	DNA	531753	531952	869	+	.	ID="RND-5_FAMILY-3205";Tend="1227";Tstart="1036";shortTE="F";uid="4326b8b7-65b2-438d-acf4-372b0c1943b3"
WOFM01001468.1	RepeatMasker	Unknown	1475241	1475399	568	+	.	ID="RND-6_FAMILY-15424";Tend="1377";Tstart="1222";shortTE="F";uid="19be149c-b5e9-4b8d-934d-f81eb81db626"
WOFM01001468.1	RepeatMasker	LTR/Copia	1310065	1311254	1074	+	.	ID="COPIA-6_LH-I";Tend="3729";Tstart="2541";shortTE="F";uid="5db0c48b-426a-4e4e-9984-8e9b8bb9cb62"
WOFM01001468.1	RepeatMasker	Unknown	450407	450754	1911	+	.	ID="RND-1_FAMILY-98";Tend="1391";Tstart="1057";shortTE="F";uid="ca8b0362-db23-4561-a1d3-a9e394ed5c6d"
WOFM01001468.1	RepeatMasker	Unknown	1149021	1149452	2514	+	.	ID="RND-1_FAMILY-60";Tend="1399";Tstart="962";shortTE="F";uid="79021368-9b5d-41cb-9e3d-a93ffda5dce9"
WOFM01001468.1	RepeatMasker	Unknown	487145	487363	1511	+	.	ID="RND-5_FAMILY-3581";Tend="1256";Tstart="1034";shortTE="F";uid="423540aa-b976-4479-9f88-20d7aa898542"
WOFM01001468.1	RepeatMasker	LTR/Pao	325509	325829	1864	+	.	ID="RND-1_FAMILY-28";Tend="1418";Tstart="1100";shortTE="F";uid="d460765b-9d21-4f81-b734-a28f99e03c42"
WOFM01001468.1	RepeatMasker	DNA/TcMar-Mariner	270547	270725	419	+	.	ID="RND-5_FAMILY-138";Tend="1127";Tstart="987";shortTE="F";uid="8e5e751a-7ee8-4ab1-b951-a860cb21a4e3"
WOFM01001468.1	RepeatMasker	Unknown	543811	543976	846	+	.	ID="RND-1_FAMILY-317";Tend="1083";Tstart="913";shortTE="F";uid="b9566c15-4b61-4dcf-8c8d-84597456faf5"
WOFM01001468.1	RepeatMasker	LTR/Gypsy	461390	461490	795	+	.	ID="RND-1_FAMILY-1030";Tend="4034";Tstart="3937";shortTE="F";uid="29c632ab-3c43-4f5f-a84b-d1a373725752"
WOFM01001468.1	RepeatMasker	RC/Helitron	179094	179215	486	+	.	ID="RND-5_FAMILY-2792";Tend="1806";Tstart="1686";shortTE="F";uid="229622a5-5f3d-46c8-9600-80a18f78f0dc"
WOFM01001468.1	RepeatMasker	Unknown	1188974	1189347	1392	+	.	ID="RND-1_FAMILY-778";Tend="1942";Tstart="1560";shortTE="F";uid="83a89c38-980e-4630-85e8-ffec8660c514"
WOFM01001468.1	RepeatMasker	Unknown	140479	140805	2236	+	.	ID="RND-1_FAMILY-554";Tend="1298";Tstart="970";shortTE="F";uid="b43b9429-5ef5-440d-b370-e2c03fff3906"
WOFM01001468.1	RepeatMasker	LINE/CR1	160313	160592	1642	+	.	ID="RND-1_FAMILY-527";Tend="1196";Tstart="923";shortTE="F";uid="1724fe60-b1f3-4002-bd38-50894456e88e"
WOFM01001468.1	RepeatMasker	Unknown	1120340	1120616	1415	+	.	ID="RND-5_FAMILY-1342";Tend="1268";Tstart="957";shortTE="F";uid="cff3363a-1940-4b98-9a16-12d28a93b2b8"
WOFM01001468.1	RepeatMasker	Unknown	894143	894331	1311	+	.	ID="RND-4_FAMILY-1523";Tend="1181";Tstart="979";shortTE="F";uid="d1ecb76f-d5a9-4096-94c8-85753d7f4214"
WOFM01001468.1	RepeatMasker	LTR/Gypsy	617465	617568	439	+	.	ID="RND-6_FAMILY-550";Tend="874";Tstart="810";shortTE="F";uid="f463cdfc-0072-464e-bb44-e1e460664e20"
WOFM01001468.1	RepeatMasker	Unknown	429785	430233	1978	+	.	ID="RND-5_FAMILY-246";Tend="1317";Tstart="918";shortTE="F";uid="36cf04b3-894c-4e9d-89e0-b29481b3e36c"
WOFM01001468.1	RepeatMasker	DNA/hAT-Pegasus	1335086	1336685	9039	+	.	ID="RND-1_FAMILY-316";Tend="2518";Tstart="841";shortTE="F";uid="6d8c948e-6294-4ab8-be1b-580abfe4115c"
WOFM01001468.1	RepeatMasker	Unknown	1251866	1252161	2119	+	.	ID="RND-5_FAMILY-1127";Tend="1348";Tstart="1052";shortTE="F";uid="1c577528-d248-40fd-9604-6a54a9d49c47"
WOFM01001468.1	RepeatMasker	LINE/I	858212	858864	3513	+	.	ID="RND-5_FAMILY-6398";Tend="1526";Tstart="877";shortTE="F";uid="57e7926f-ebae-40ff-8a53-9761a6a4a4a6"
WOFM01001468.1	RepeatMasker	Unknown	1251417	1251535	897	+	.	ID="RND-5_FAMILY-1127";Tend="1051";Tstart="933";shortTE="F";uid="78d9cecd-ce13-49b6-9698-609f14052993"
WOFM01001468.1	RepeatMasker	Unknown	346993	347144	548	+	.	ID="RND-6_FAMILY-108";Tend="1379";Tstart="1201";shortTE="F";uid="c862f575-9e9c-4036-9881-acf069cca50b"
WOFM01001468.1	RepeatMasker	RC/Helitron	1014530	1014959	2796	+	.	ID="RND-1_FAMILY-232";Tend="1349";Tstart="916";shortTE="F";uid="de9029fb-9502-4dfe-ab70-71d1a326db4b"
WOFM01001468.1	RepeatMasker	DNA/Merlin	248841	249024	1006	+	.	ID="RND-4_FAMILY-263";Tend="970";Tstart="788";shortTE="F";uid="d8340d8c-d892-4a19-a0c2-944a9bfa4e14"
WOFM01001468.1	RepeatMasker	Unknown	222507	222662	943	+	.	ID="RND-6_FAMILY-1350";Tend="1254";Tstart="1103";shortTE="F";uid="871d2dfa-093f-4017-8f20-0cedc82f5e66"
WOFM01001468.1	RepeatMasker	Unknown	971167	971534	1222	+	.	ID="RND-1_FAMILY-126";Tend="1284";Tstart="894";shortTE="F";uid="f228d673-134f-4d1b-a1cb-c1b2aaa2bf34"
WOFM01001468.1	RepeatMasker	LTR/Gypsy	363965	364455	3046	+	.	ID="RND-5_FAMILY-2269";Tend="7698";Tstart="7215";shortTE="F";uid="d572b016-8390-4afa-b6ae-42f2359c22a0"
WOFM01001468.1	RepeatMasker	Unknown	486310	486522	1432	+	.	ID="RND-1_FAMILY-70";Tend="1171";Tstart="956";shortTE="F";uid="d9aad4c7-7fb0-4282-bf4b-467f99cd3881"
WOFM01001468.1	RepeatMasker	Unknown	1516926	1517714	4638	+	.	ID="RND-6_FAMILY-15";Tend="1588";Tstart="762";shortTE="F";uid="55dae525-2f32-477f-bea0-1bc1f19f291f"
WOFM01001468.1	RepeatMasker	Unknown	494376	494610	1143	+	.	ID="RND-5_FAMILY-241";Tend="1121";Tstart="899";shortTE="F";uid="f369a9cc-0366-4b18-9acb-b37ef3e76c88"
WOFM01001468.1	RepeatMasker	DNA/TcMar-Mariner	942558	943118	3399	+	.	ID="RND-5_FAMILY-9087";Tend="1707";Tstart="1146";shortTE="F";uid="a8692c18-abbb-46fd-9e86-89f860e7614f"
WOFM01001468.1	RepeatMasker	Unknown	1215229	1215515	1675	+	.	ID="RND-1_FAMILY-58";Tend="1254";Tstart="957";shortTE="F";uid="8792d1dd-f645-4283-9c33-06147deb9a4e"
WOFM01001468.1	RepeatMasker	Unknown	1314381	1315202	4753	+	.	ID="RND-5_FAMILY-1779";Tend="1769";Tstart="920";shortTE="F";uid="dbc2a738-8829-4ba1-b221-2cb58bba44d6"
WOFM01001468.1	RepeatMasker	DNA/Crypton-I	1386903	1387424	3648	+	.	ID="RND-6_FAMILY-3104";Tend="1468";Tstart="953";shortTE="F";uid="d06dc71b-9bbe-49fc-8846-2f0babfe6709"
WOFM01001468.1	RepeatMasker	Unknown	570161	570642	2953	+	.	ID="RND-5_FAMILY-3179";Tend="1385";Tstart="908";shortTE="F";uid="e04aeb8c-f413-467e-9c78-02cfa7d08431"
WOFM01001468.1	RepeatMasker	Unknown	1421806	1422039	997	+	.	ID="RND-6_FAMILY-3942";Tend="1232";Tstart="994";shortTE="F";uid="80b43e5b-5952-47b9-9577-0823ff975533"
WOFM01001468.1	RepeatMasker	Unknown	319753	319886	633	+	.	ID="RND-6_FAMILY-15";Tend="1762";Tstart="1621";shortTE="F";uid="eed8575f-719b-408c-b573-9215149b31bb"
WOFM01001468.1	RepeatMasker	Unknown	739073	739962	7150	+	.	ID="RND-1_FAMILY-139";Tend="1780";Tstart="891";shortTE="F";uid="2b550be3-0f3f-477b-aae7-6197d839379a"
WOFM01001468.1	RepeatMasker	LTR/Pao	190226	191179	4299	+	.	ID="RND-5_FAMILY-2450";Tend="1665";Tstart="714";shortTE="F";uid="3e61080c-279a-467b-8fec-0f0fd6123f0e"
WOFM01001468.1	RepeatMasker	LINE/I	449288	449528	991	+	.	ID="RND-1_FAMILY-686";Tend="684";Tstart="440";shortTE="F";uid="f11652fb-136a-4553-bdaf-7f46c6e0fbd8"
WOFM01001468.1	RepeatMasker	LTR/Gypsy	1289394	1289662	2247	+	.	ID="RND-1_FAMILY-259";Tend="1502";Tstart="1234";shortTE="F";uid="2f250188-0552-48a1-8105-289329912264"
WOFM01001468.1	RepeatMasker	Unknown	256181	256344	1096	+	.	ID="RND-6_FAMILY-1576";Tend="1562";Tstart="1406";shortTE="F";uid="c1f19f9c-9d4e-422d-81ef-c7fbe8b6ce5e"
WOFM01001468.1	RepeatMasker	LTR/Gypsy	571353	571831	543	+	.	ID="RND-5_FAMILY-1656";Tend="1440";Tstart="971";shortTE="F";uid="45b5ea7b-57cb-4bee-acec-7be7cc59ff53"
WOFM01001468.1	RepeatMasker	Unknown	255250	255460	1135	+	.	ID="RND-3_FAMILY-291";Tend="1188";Tstart="970";shortTE="F";uid="53587167-392f-4c37-8253-c44e7f2d21f5"
WOFM01001468.1	RepeatMasker	RC/Helitron	591767	591997	1339	+	.	ID="RND-5_FAMILY-1045";Tend="1629";Tstart="1398";shortTE="F";uid="6162ddd7-7bb2-4678-8ac8-b4e626dbe69a"
WOFM01001468.1	RepeatMasker	LTR/Gypsy	696331	696776	2391	+	.	ID="RND-1_FAMILY-96";Tend="790";Tstart="361";shortTE="F";uid="f0510bfd-5a1d-43b0-9f0e-e1557ebfca4d"
WOFM01001468.1	RepeatMasker	DNA/Crypton-I	989806	990088	1459	+	.	ID="RND-6_FAMILY-4026";Tend="1214";Tstart="926";shortTE="F";uid="902b4abb-c253-47c5-99f7-0bb2f77a9d6e"
WOFM01001468.1	RepeatMasker	Unknown	1011702	1012159	2336	+	.	ID="RND-5_FAMILY-397";Tend="1190";Tstart="737";shortTE="F";uid="6601c9d1-0054-413b-bdc0-dddec864f150"
WOFM01001468.1	RepeatMasker	LINE/RTE-BovB	945319	946086	5893	+	.	ID="RND-1_FAMILY-691";Tend="1847";Tstart="1054";shortTE="F";uid="69cefd0b-a318-4ccf-b9f8-2b2411da098e"
WOFM01001468.1	RepeatMasker	Unknown	334298	335129	900	+	.	ID="RND-1_FAMILY-880";TEgroup="ctg_1061%7CRND-1_FAMILY-880%7C1";Tend="2029";Tstart="846";shortTE="F";uid="ecd64a31-c364-4d7b-aede-e6166c4b295a"
WOFM01001468.1	RepeatMasker	Unknown	563297	563638	622	+	.	ID="RND-6_FAMILY-341";Tend="2215";Tstart="1848";shortTE="F";uid="ad5a19b3-39e9-4045-9d6d-d88fd239bd89"
WOFM01001468.1	RepeatMasker	Unknown	883060	883295	1221	+	.	ID="RND-4_FAMILY-305";Tend="1144";Tstart="910";shortTE="F";uid="8b3b790e-3a54-4c5f-abd2-1d5e1a136ab4"
WOFM01001468.1	RepeatMasker	LINE/RTE-BovB	1184933	1185103	472	+	.	ID="RND-3_FAMILY-11";Tend="1493";Tstart="1298";shortTE="F";uid="d03f81e4-2641-4849-80b4-17e52ff30a99"
WOFM01001468.1	RepeatMasker	LTR/Gypsy	1479394	1479516	810	+	.	ID="RND-4_FAMILY-1433";Tend="980";Tstart="858";shortTE="F";uid="0ad5dad3-73db-49e7-864f-77531d714a25"
WOFM01001468.1	RepeatMasker	Unknown	944586	944798	1188	+	.	ID="RND-1_FAMILY-599";Tend="1369";Tstart="1169";shortTE="F";uid="28a57b12-82ef-4111-a413-eea56c9ece68"
WOFM01001468.1	RepeatMasker	DNA/hAT-hATm	105037	105762	3717	+	.	ID="RND-6_FAMILY-3513";Tend="1512";Tstart="800";shortTE="F";uid="5c05b6c7-ee07-4345-b687-220a7fb0ea4f"
WOFM01001468.1	RepeatMasker	Unknown	953375	953668	1654	+	.	ID="RND-5_FAMILY-1127";Tend="1248";Tstart="935";shortTE="F";uid="e588ebff-095a-4f94-9d66-81b3fddf40d0"
WOFM01001468.1	RepeatMasker	Unknown	34426	34843	1090	+	.	ID="RND-4_FAMILY-1083";Tend="1801";Tstart="1378";shortTE="F";uid="e0d7095a-56ef-470e-bb5e-295e9be7db8b"
WOFM01001468.1	RepeatMasker	DNA/TcMar-Tc1	288388	289069	4948	+	.	ID="RND-1_FAMILY-1103";Tend="1594";Tstart="897";shortTE="F";uid="40a3c539-55a2-455a-9e88-c1f3afb24ce0"
WOFM01001468.1	RepeatMasker	Unknown	242689	243309	1851	+	.	ID="RND-1_FAMILY-126";Tend="1768";Tstart="1111";shortTE="F";uid="f681a3c4-c84a-4226-95cf-d018d4e3728e"
WOFM01001468.1	RepeatMasker	Unknown	292560	293237	3330	+	.	ID="RND-4_FAMILY-454";Tend="1337";Tstart="668";shortTE="F";uid="0204e8e0-57a0-446f-bd02-1eb9435804ae"
WOFM01001468.1	RepeatMasker	Unknown	694154	694756	1823	+	.	ID="RND-5_FAMILY-2131";TEgroup="ctg_1061%7CRND-5_FAMILY-2131%7C1";Tend="1769";Tstart="876";shortTE="F";uid="67745846-a1b1-44b3-b376-b6d4210e8628"
WOFM01001468.1	RepeatMasker	LTR/Gypsy	1222946	1223232	1231	+	.	ID="RND-4_FAMILY-463";Tend="556";Tstart="317";shortTE="F";uid="dae746c3-4061-4c53-947e-ef729c23bad5"
WOFM01001468.1	RepeatMasker	Unknown	933880	934049	1125	+	.	ID="RND-1_FAMILY-197";Tend="1075";Tstart="907";shortTE="F";uid="2ca31619-0b98-4630-82e7-baf9900d479d"
WOFM01001468.1	RepeatMasker	Unknown	621345	621450	519	+	.	ID="RND-6_FAMILY-5582";Tend="1097";Tstart="993";shortTE="F";uid="fef19730-7ef5-4728-90cc-e5550ec2fbc8"
WOFM01001468.1	RepeatMasker	LTR/Gypsy	849066	849537	3559	+	.	ID="RND-1_FAMILY-378";Tend="11448";Tstart="10975";shortTE="F";uid="97b4dd86-6f05-4aad-ac16-7c0d25c04d3d"
WOFM01001468.1	RepeatMasker	Unknown	1457777	1458007	688	+	.	ID="RND-6_FAMILY-756";Tend="730";Tstart="512";shortTE="F";uid="7fc06b14-266f-412e-9cc1-f82d78278af5"
WOFM01001468.1	RepeatMasker	Unknown	184179	184359	779	+	.	ID="RND-1_FAMILY-117";Tend="1231";Tstart="990";shortTE="F";uid="400ca983-dff1-4644-b5b0-b74778e6a691"
WOFM01001468.1	RepeatMasker	RC/Helitron	952568	952883	1074	+	.	ID="RND-6_FAMILY-4557";Tend="915";Tstart="603";shortTE="F";uid="8f686388-b720-47bb-8f2d-b7350e3d611c"
WOFM01001468.1	RepeatMasker	LTR/Gypsy	329552	329962	1882	+	.	ID="RND-1_FAMILY-184";Tend="613";Tstart="194";shortTE="F";uid="919c671a-874d-4b6b-8f21-0340e1266d95"
WOFM01001468.1	RepeatMasker	DNA/hAT-Ac	450063	450277	565	+	.	ID="RND-5_FAMILY-581";Tend="1212";Tstart="1010";shortTE="F";uid="77691bd9-de3a-48ad-a277-56f8a34ef45c"
WOFM01001468.1	RepeatMasker	Unknown	140362	140482	695	+	.	ID="RND-1_FAMILY-98";Tend="1155";Tstart="1035";shortTE="F";uid="295e2b3e-d50f-4d10-9049-e7f7c26a4afb"
WOFM01001468.1	RepeatMasker	Unknown	84600	85163	3719	+	.	ID="RND-1_FAMILY-424";Tend="4440";Tstart="3881";shortTE="F";uid="5651f97e-d2d4-498a-ba75-afe5db40627b"
WOFM01001468.1	RepeatMasker	Unknown	212743	212911	556	+	.	ID="RND-5_FAMILY-1089";Tend="1313";Tstart="1151";shortTE="F";uid="80abade8-dd54-45c2-aa31-c96c6133a46f"
WOFM01001468.1	RepeatMasker	Unknown	1212008	1212365	2431	+	.	ID="RND-4_FAMILY-265";Tend="1767";Tstart="1420";shortTE="F";uid="63be016c-1558-4ff9-b17e-d5d3b7adca4e"
WOFM01001468.1	RepeatMasker	LTR/Gypsy	74053	74883	5722	+	.	ID="RND-1_FAMILY-11";Tend="1673";Tstart="830";shortTE="F";uid="b95fc95e-4a5a-40ee-a114-d5fd7def66b0"
WOFM01001468.1	RepeatMasker	LTR/Gypsy	690729	691207	3935	+	.	ID="RND-1_FAMILY-167";Tend="8129";Tstart="7650";shortTE="F";uid="17c7ede6-43e9-4f46-8d41-fb551b6f030f"
WOFM01001468.1	RepeatMasker	Unknown	895814	896079	771	+	.	ID="RND-5_FAMILY-129";Tend="1325";Tstart="1040";shortTE="F";uid="725a7db7-1a01-4820-b448-eebc118640b8"
WOFM01001468.1	RepeatMasker	Unknown	1294728	1294951	1328	+	.	ID="RND-5_FAMILY-1076";Tend="1086";Tstart="865";shortTE="F";uid="15c594ef-110f-45a7-894a-c565f346d862"
WOFM01001468.1	RepeatMasker	Unknown	576973	578020	2102	+	.	ID="RND-5_FAMILY-246";Tend="1691";Tstart="938";shortTE="F";uid="e47072d9-a0ab-4a96-bb50-fcad9dd9b06a"
WOFM01001468.1	RepeatMasker	LINE/L1	1218085	1218550	4099	+	.	ID="RND-1_FAMILY-965";Tend="1378";Tstart="921";shortTE="F";uid="425f524d-82ea-4315-a207-fd76f8f3aaec"
WOFM01001468.1	RepeatMasker	Unknown	218174	218488	1216	+	.	ID="RND-2_FAMILY-36";Tend="1646";Tstart="1291";shortTE="F";uid="62cc9816-fbba-4131-bb60-1b375d045227"
WOFM01001468.1	RepeatMasker	Unknown	1035125	1035655	2417	+	.	ID="RND-1_FAMILY-258";Tend="1449";Tstart="912";shortTE="F";uid="8f15ca5a-a6d7-4f5c-9e45-d08bdb308bc8"
WOFM01001468.1	RepeatMasker	Unknown	378632	379058	2386	+	.	ID="RND-1_FAMILY-383";Tend="1358";Tstart="931";shortTE="F";uid="dd08556a-5946-471f-a5e3-96d093cd6f89"
WOFM01001468.1	RepeatMasker	Unknown	1139870	1140108	672	+	.	ID="RND-1_FAMILY-554";TEgroup="ctg_1061%7CRND-1_FAMILY-554%7C1";Tend="1326";Tstart="969";shortTE="F";uid="7197f7f3-4d8c-41c0-bd0d-cfd0b34d727e"
WOFM01001468.1	RepeatMasker	Unknown	1089005	1089370	2399	+	.	ID="RND-4_FAMILY-715";Tend="1314";Tstart="938";shortTE="F";uid="eab12e07-527f-4cb4-9a69-ab8fc16fffa2"
WOFM01001468.1	RepeatMasker	Unknown	1128254	1128444	764	+	.	ID="RND-6_FAMILY-6307";Tend="1261";Tstart="1093";shortTE="F";uid="433f049b-b812-434f-b42a-ec7a8b1fe664"
WOFM01001468.1	RepeatMasker	Unknown	1083077	1083256	560	+	.	ID="RND-1_FAMILY-924";Tend="925";Tstart="751";shortTE="F";uid="8cdd9609-ba2d-4c9e-b4ce-0fcbdeb5a152"
WOFM01001468.1	RepeatMasker	Unknown	442805	442983	482	+	.	ID="RND-6_FAMILY-734";Tend="1152";Tstart="932";shortTE="F";uid="14b447c7-79ec-4b87-90cd-11abfe0a343d"
WOFM01001468.1	RepeatMasker	Unknown	1504758	1505793	2149	+	.	ID="RND-6_FAMILY-1464";TEgroup="ctg_1061%7CRND-6_FAMILY-1464%7C1";Tend="1821";Tstart="804";shortTE="F";uid="25671cb8-a995-46b9-b5c0-c59360a8318f"
WOFM01001468.1	RepeatMasker	Unknown	1131086	1131433	1832	+	.	ID="RND-4_FAMILY-986";Tend="1367";Tstart="1022";shortTE="F";uid="eae6be6c-2a97-4aab-8909-02eddc5d26c7"
WOFM01001468.1	RepeatMasker	Unknown	1139111	1139232	435	+	.	ID="RND-6_FAMILY-5472";Tend="1136";Tstart="1010";shortTE="F";uid="0e2593ed-a6c9-4d0c-85ae-6654bc286532"
WOFM01001468.1	RepeatMasker	Unknown	1339909	1340356	862	+	.	ID="RND-5_FAMILY-319";Tend="1141";Tstart="697";shortTE="F";uid="69841051-6025-4a0f-97db-4637f81eb3f5"
WOFM01001468.1	RepeatMasker	Unknown	1403488	1403723	458	+	.	ID="RND-6_FAMILY-270";Tend="1292";Tstart="1070";shortTE="F";uid="f363d1c1-820c-4965-9175-755a5a54632d"
WOFM01001468.1	RepeatMasker	Unknown	966256	966489	1283	+	.	ID="RND-4_FAMILY-305";Tend="1144";Tstart="909";shortTE="F";uid="6cb6e86e-0abc-4f34-afd5-bede7a6f80af"
WOFM01001468.1	RepeatMasker	DNA/hAT-Tip100	615107	615370	559	+	.	ID="RND-5_FAMILY-347";Tend="1546";Tstart="1303";shortTE="F";uid="1071e1bb-9cd9-4d92-b2c5-4152d6563fd5"
WOFM01001468.1	RepeatMasker	Unknown	10072	10180	528	+	.	ID="RND-5_FAMILY-228";Tend="1070";Tstart="968";shortTE="F";uid="e847d3ac-b844-49ac-8ef2-7b39fd335548"
WOFM01001468.1	RepeatMasker	Unknown	1132033	1132146	588	+	.	ID="RND-1_FAMILY-197";Tend="1129";Tstart="1014";shortTE="F";uid="9d160193-e16b-46c5-89ee-6363336ac7b5"
WOFM01001468.1	RepeatMasker	Unknown	388155	388268	949	+	.	ID="RND-1_FAMILY-198";Tend="1054";Tstart="941";shortTE="F";uid="ae43c01a-39a3-41f1-8cb7-2b7f75e18018"
WOFM01001468.1	RepeatMasker	Unknown	139960	140084	551	+	.	ID="RND-1_FAMILY-98";Tend="1050";Tstart="926";shortTE="F";uid="b64f3afe-aaf3-418d-bba1-25503b3ea21e"
WOFM01001468.1	RepeatMasker	Unknown	1445752	1446158	1334	+	.	ID="RND-3_FAMILY-764";Tend="1561";Tstart="1153";shortTE="F";uid="f51d7557-ebd4-4c99-ae62-0cdd59d759e7"
WOFM01001468.1	RepeatMasker	Unknown	1256312	1256530	574	+	.	ID="RND-1_FAMILY-639";Tend="1790";Tstart="1563";shortTE="F";uid="6fb05119-f93f-4d8a-91cc-80be40beb02c"
WOFM01001468.1	RepeatMasker	Unknown	1061525	1062270	3614	+	.	ID="RND-1_FAMILY-402";Tend="1655";Tstart="905";shortTE="F";uid="7ca75066-e5b6-4b3e-be32-b7b8f9c50a7d"
WOFM01001468.1	RepeatMasker	LINE/CR1	1001312	1001573	1555	+	.	ID="RND-5_FAMILY-655";Tend="1379";Tstart="1103";shortTE="F";uid="dad00d89-f81d-437a-a8ad-e7fde4f1a615"
WOFM01001468.1	RepeatMasker	DNA/Sola-2	437929	438774	5291	+	.	ID="RND-5_FAMILY-2736";Tend="1684";Tstart="831";shortTE="F";uid="3e32c0a0-4247-4d0b-8210-2e53f4aa1eb6"
WOFM01001468.1	RepeatMasker	Unknown	251449	251726	1536	+	.	ID="RND-3_FAMILY-391";Tend="1610";Tstart="1332";shortTE="F";uid="9994029e-0947-4938-9525-57ed4c41c438"
WOFM01001468.1	RepeatMasker	Unknown	1018107	1018325	1442	+	.	ID="RND-4_FAMILY-449";Tend="1225";Tstart="995";shortTE="F";uid="3638249a-c9f6-41ce-8d30-a6beaebf159c"
WOFM01001468.1	RepeatMasker	Unknown	991395	991513	400	+	.	ID="RND-5_FAMILY-1531";Tend="1587";Tstart="1470";shortTE="F";uid="86e5a3c9-22b6-4d76-9311-7f45b20efc57"
WOFM01001468.1	RepeatMasker	Unknown	963004	963208	606	+	.	ID="RND-6_FAMILY-734";Tend="1152";Tstart="927";shortTE="F";uid="687f66e3-4d8c-4ef4-bc95-ac104c05c079"
WOFM01001468.1	RepeatMasker	Unknown	1095590	1095811	690	+	.	ID="RND-1_FAMILY-877";Tend="1189";Tstart="936";shortTE="F";uid="1c00f4c4-c20b-47b3-a26c-53e5264b73f9"
WOFM01001468.1	RepeatMasker	Unknown	655056	655361	2279	+	.	ID="RND-1_FAMILY-1015";Tend="1919";Tstart="1600";shortTE="F";uid="4531dd43-56ed-4a5b-a7e5-d6c38625b489"
WOFM01001468.1	RepeatMasker	DNA/Kolobok-T2?	1462796	1463120	1365	+	.	ID="RND-1_FAMILY-67";Tend="1023";Tstart="682";shortTE="F";uid="f28bf5c6-66ba-4002-bbcc-91a178031f68"
WOFM01001468.1	RepeatMasker	Unknown	648946	649417	2740	+	.	ID="RND-1_FAMILY-1057";TEgroup="ctg_1061%7CRND-1_FAMILY-1057%7C1";Tend="1440";Tstart="1067";shortTE="F";uid="61702a74-307b-4503-851c-abfc390938b1"
WOFM01001468.1	RepeatMasker	Unknown	646564	647096	2902	+	.	ID="RND-1_FAMILY-525";Tend="1575";Tstart="1038";shortTE="F";uid="162c9566-1bc0-41f2-bbb6-cbd33818abd7"
WOFM01001468.1	RepeatMasker	Unknown	1084742	1084902	670	+	.	ID="RND-6_FAMILY-3132";Tend="1118";Tstart="955";shortTE="F";uid="cb08af59-65b4-4c58-9084-9ef4f7b69013"
WOFM01001468.1	RepeatMasker	DNA/hAT-hAT19	791458	791641	572	+	.	ID="RND-6_FAMILY-4704";Tend="1572";Tstart="1392";shortTE="F";uid="2df91ebb-c110-4a74-93ca-9e879207844d"
WOFM01001468.1	RepeatMasker	Unknown	894596	894772	1152	+	.	ID="RND-4_FAMILY-455";Tend="1164";Tstart="990";shortTE="F";uid="3d2fee91-82a2-4dae-9ae6-a3e84e011aa2"
WOFM01001468.1	RepeatMasker	Unknown	88717	88881	1164	+	.	ID="RND-6_FAMILY-2894";Tend="1922";Tstart="1761";shortTE="F";uid="0edafbe4-8a7a-4a65-a7e7-7ca545b5e947"
WOFM01001468.1	RepeatMasker	Unknown	173983	174094	631	+	.	ID="RND-1_FAMILY-865";Tend="1218";Tstart="1104";shortTE="F";uid="e6acff16-9e51-4da9-8911-0d0d3d82ac77"
WOFM01001468.1	RepeatMasker	DNA/hAT-Tip100	160758	161273	4009	+	.	ID="RND-5_FAMILY-679";Tend="1485";Tstart="972";shortTE="F";uid="658ec148-788d-4633-911b-90a1ccf9a7ff"
WOFM01001468.1	RepeatMasker	LTR/Gypsy	1043037	1043483	993	+	.	ID="RND-1_FAMILY-96";Tend="793";Tstart="361";shortTE="F";uid="6156ddc6-7f19-45d7-8428-d2e94aa13984"
WOFM01001468.1	RepeatMasker	LTR/Gypsy	83397	84599	9836	+	.	ID="RND-6_FAMILY-7355";Tend="1561";Tstart="367";shortTE="F";uid="79ba536a-befa-41fb-a464-813641a29347"
WOFM01001468.1	RepeatMasker	Unknown	1462090	1462405	2209	+	.	ID="RND-5_FAMILY-1127";Tend="1406";Tstart="1070";shortTE="F";uid="1a41c9cd-eda1-4932-be4a-8375732b6b7b"
WOFM01001468.1	RepeatMasker	Unknown	383361	383527	553	+	.	ID="RND-6_FAMILY-2287";Tend="1089";Tstart="926";shortTE="F";uid="ab60c10d-e52a-408b-87d3-2827cffcc61e"
WOFM01001468.1	RepeatMasker	Unknown	659994	660323	2443	+	.	ID="RND-1_FAMILY-884";Tend="1251";Tstart="928";shortTE="F";uid="7ea3acd8-1603-44d6-ab78-7cfd12df6cb9"
WOFM01001468.1	RepeatMasker	Unknown	154442	154692	1066	+	.	ID="RND-1_FAMILY-117";Tend="1226";Tstart="964";shortTE="F";uid="f7e7803c-9316-47d5-b0bc-c1bbe25a2a6e"
WOFM01001468.1	RepeatMasker	DNA/Academ-1	426817	427195	1001	+	.	ID="rnd-6_family-1298";Tend="1782";Tstart="1084";shortTE="F";uid="82722153-9711-4391-a75d-3a22760bb5e5"
WOFM01001468.1	RepeatMasker	DNA/hAT-hAT19	757127	757295	448	+	.	ID="RND-6_FAMILY-4704";Tend="1572";Tstart="1391";shortTE="F";uid="33326bac-1dde-4d3d-827d-ccc6af3b27f0"
WOFM01001468.1	RepeatMasker	Unknown	618533	618856	1565	+	.	ID="RND-4_FAMILY-1521";Tend="1278";Tstart="920";shortTE="F";uid="5c28e333-037f-4a33-918e-6f7b2037f63b"
WOFM01001468.1	RepeatMasker	Unknown	304577	304855	1360	+	.	ID="RND-4_FAMILY-305";Tend="1143";Tstart="869";shortTE="F";uid="99e67ea9-a963-40fa-954d-6f829d031be5"
WOFM01001468.1	RepeatMasker	Unknown	1181288	1182384	7645	+	.	ID="RND-6_FAMILY-4775";Tend="2047";Tstart="930";shortTE="F";uid="48f8a597-7af0-41b9-8a69-9baf53c85234"
WOFM01001468.1	RepeatMasker	LINE/L2	533044	533290	1771	+	.	ID="RND-1_FAMILY-65";Tend="1057";Tstart="816";shortTE="F";uid="fd3b240d-5935-408f-8f85-43898f0a1786"
WOFM01001468.1	RepeatMasker	Unknown	1527401	1527757	601	+	.	ID="RND-6_FAMILY-244";Tend="2715";Tstart="2356";shortTE="F";uid="95582896-e589-443a-990e-649f0f25803f"
WOFM01001468.1	RepeatMasker	DNA/TcMar-Fot1	599369	599736	2083	+	.	ID="RND-1_FAMILY-655";Tend="1745";Tstart="1391";shortTE="F";uid="e3bcc0b5-36ad-4de0-bf30-b49979bcdb31"
WOFM01001468.1	RepeatMasker	Unknown	1262883	1263540	4556	+	.	ID="RND-1_FAMILY-95";Tend="1653";Tstart="963";shortTE="F";uid="fb4c27b5-46c8-45b6-98bd-d7c1a61d9d91"
WOFM01001468.1	RepeatMasker	Unknown	1111667	1111931	1212	+	.	ID="RND-1_FAMILY-258";Tend="1680";Tstart="1419";shortTE="F";uid="e7d80a40-de36-4d36-b0d0-727dbd8d9494"
WOFM01001468.1	RepeatMasker	DNA/Kolobok-T2	1161948	1162451	4217	+	.	ID="RND-1_FAMILY-16";Tend="6999";Tstart="6497";shortTE="F";uid="568e439d-90b3-4b96-8445-fff36fa73eec"
WOFM01001468.1	RepeatMasker	DNA/TcMar-Tc1	212189	212363	1115	+	.	ID="RND-6_FAMILY-1200";Tend="1145";Tstart="961";shortTE="F";uid="abfb5c38-b7d9-4f09-9bf0-3849c471cf98"
WOFM01001468.1	RepeatMasker	DNA/Crypton-I	327595	327945	2271	+	.	ID="RND-6_FAMILY-4026";Tend="1273";Tstart="927";shortTE="F";uid="4242d836-1bef-40ef-8634-6c2e90df3f6d"
WOFM01001468.1	RepeatMasker	Unknown	986775	987335	3488	+	.	ID="RND-4_FAMILY-1438";Tend="1521";Tstart="937";shortTE="F";uid="669a7c3f-534e-4dc7-89de-bf5e8bc0bb2e"
WOFM01001468.1	RepeatMasker	DNA/Kolobok-T2	1074014	1074508	3069	+	.	ID="RND-4_FAMILY-21";Tend="7775";Tstart="7283";shortTE="F";uid="a558a7b2-2e8e-412a-8f47-286ccf792960"
WOFM01001468.1	RepeatMasker	DNA/PiggyBac	1230013	1230361	661	+	.	ID="RND-6_FAMILY-5128";Tend="3238";Tstart="2891";shortTE="F";uid="77dbf1ac-6ec3-4eb4-8aa8-0a3d60bae2ea"
WOFM01001468.1	RepeatMasker	Unknown	1536247	1536377	678	+	.	ID="RND-5_FAMILY-1089";Tend="1310";Tstart="1182";shortTE="F";uid="75d2645e-5124-4d73-8a47-21dc1a2fbe35"
WOFM01001468.1	RepeatMasker	Unknown	1472725	1473413	2651	+	.	ID="RND-1_FAMILY-638";Tend="1958";Tstart="1235";shortTE="F";uid="5c4d201f-c8c7-4c92-8be8-5bbd0ad58181"
WOFM01001468.1	RepeatMasker	Unknown	943115	943312	1431	+	.	ID="RND-4_FAMILY-84";Tend="1156";Tstart="962";shortTE="F";uid="d1bdc41d-12cb-4c53-8197-c73b8c75e453"
WOFM01001468.1	RepeatMasker	Unknown	939814	940576	4558	+	.	ID="RND-1_FAMILY-737";Tend="1731";Tstart="933";shortTE="F";uid="4b33444d-ed81-4b50-8ddb-9a35418dc06c"
WOFM01001468.1	RepeatMasker	Unknown	427164	427313	664	+	.	ID="RND-1_FAMILY-2";Tend="885";Tstart="715";shortTE="F";uid="b56dd43d-853f-45fe-b19f-f1aa4fd46339"
WOFM01001468.1	RepeatMasker	Unknown	890479	890740	1050	+	.	ID="RND-4_FAMILY-282";Tend="1250";Tstart="951";shortTE="F";uid="d42fce91-1657-40b8-bc5c-0466258edc3e"
WOFM01001468.1	RepeatMasker	Unknown	917148	917307	744	+	.	ID="RND-6_FAMILY-9120";Tend="1106";Tstart="947";shortTE="F";uid="2689a75d-f347-40c8-82a5-0c6fabeb02b0"
WOFM01001468.1	RepeatMasker	DNA/Crypton-I	948663	948798	736	+	.	ID="RND-4_FAMILY-334";Tend="1680";Tstart="1534";shortTE="F";uid="5ced79e3-bf5c-43c7-8ae1-73466016b88c"
WOFM01001468.1	RepeatMasker	Unknown	1332337	1333449	6825	+	.	ID="RND-1_FAMILY-126";Tend="1759";Tstart="668";shortTE="F";uid="2f8a4751-cc2b-4999-8b57-40ab1c7f2751"
WOFM01001468.1	RepeatMasker	Unknown	1079907	1080221	1342	+	.	ID="RND-5_FAMILY-647";Tend="1203";Tstart="893";shortTE="F";uid="e75577de-d7df-4ccc-8265-6d3124c19fa7"
WOFM01001468.1	RepeatMasker	Unknown	124522	124654	810	+	.	ID="RND-1_FAMILY-1055";Tend="1035";Tstart="900";shortTE="F";uid="c47121be-5e45-4a86-8c37-20b4e3c61fab"
WOFM01001468.1	RepeatMasker	Unknown	818885	819479	3107	+	.	ID="RND-1_FAMILY-10";Tend="1719";Tstart="1112";shortTE="F";uid="623e9b36-9b24-4b72-a230-ae67cb2db85b"
WOFM01001468.1	RepeatMasker	DNA	1423466	1424085	3529	+	.	ID="RND-1_FAMILY-134";Tend="1570";Tstart="927";shortTE="F";uid="368b5133-e384-4e8b-9921-1099448066be"
WOFM01001468.1	RepeatMasker	DNA/Sola-2	1516196	1516637	7970	+	.	ID="RND-5_FAMILY-2736";Tend="2965";Tstart="1569";shortTE="F";uid="1f982835-4943-4dc8-9b69-44e99c0150f3"
WOFM01001468.1	RepeatMasker	LTR/Gypsy	395131	395526	2676	+	.	ID="RND-4_FAMILY-463";Tend="3949";Tstart="3544";shortTE="F";uid="eda34175-31b3-4828-80ba-eebde7c7a2be"
WOFM01001468.1	RepeatMasker	Unknown	783866	784054	938	+	.	ID="RND-3_FAMILY-526";Tend="1169";Tstart="981";shortTE="F";uid="85dda326-d712-43dd-b735-955cccb6c38d"
WOFM01001468.1	RepeatMasker	Unknown	493379	493533	1083	+	.	ID="RND-1_FAMILY-159";Tend="1151";Tstart="997";shortTE="F";uid="5a0ab70b-9c04-4676-883f-10b32b356673"
WOFM01001468.1	RepeatMasker	Unknown	990389	990864	2311	+	.	ID="RND-1_FAMILY-208";Tend="1387";Tstart="921";shortTE="F";uid="341dba18-f643-4e32-83a1-490c3b810e5a"
WOFM01001468.1	RepeatMasker	Unknown	814392	816410	1987	+	.	ID="RND-1_FAMILY-233";TEgroup="ctg_1061%7CRND-1_FAMILY-233%7C1";Tend="2870";Tstart="1093";shortTE="F";uid="bb02855f-bc53-4864-9df4-53bdb58d0133"
WOFM01001468.1	RepeatMasker	DNA/hAT-Tip100	1030335	1030693	2593	+	.	ID="RND-6_FAMILY-10376";Tend="2631";Tstart="2257";shortTE="F";uid="401e41d8-70ed-4c15-a990-9b33b9da4908"
WOFM01001468.1	RepeatMasker	Unknown	295550	295859	884	+	.	ID="RND-4_FAMILY-454";Tend="2275";Tstart="1997";shortTE="F";uid="d9b6ee78-6360-4118-9b84-ad8cf730fc48"
WOFM01001468.1	RepeatMasker	Unknown	60891	61115	628	+	.	ID="RND-5_FAMILY-123";Tend="5753";Tstart="5527";shortTE="F";uid="793c9ce4-8d77-493f-b97c-d0f9a55a9bae"
WOFM01001468.1	RepeatMasker	Unknown	606275	606552	1638	+	.	ID="RND-1_FAMILY-306";Tend="1221";Tstart="924";shortTE="F";uid="2a2e35f8-f94e-468a-b564-d55a5652a5e9"
WOFM01001468.1	RepeatMasker	Unknown	1413763	1414743	5791	+	.	ID="RND-4_FAMILY-84";Tend="1877";Tstart="938";shortTE="F";uid="b20f2bb3-42ca-49b6-a992-210ce3cbd939"
WOFM01001468.1	RepeatMasker	Unknown	1249227	1249455	1425	+	.	ID="RND-3_FAMILY-391";Tend="1494";Tstart="1266";shortTE="F";uid="71fa5883-8fc3-42fb-ae96-5182701d1072"
WOFM01001468.1	RepeatMasker	Unknown	972609	972728	501	+	.	ID="RND-4_FAMILY-1083";Tend="1742";Tstart="1633";shortTE="F";uid="f69909b9-72a8-4973-b114-f6458dcdfa0c"
WOFM01001468.1	RepeatMasker	LTR/Gypsy	575658	576144	3695	+	.	ID="RND-1_FAMILY-23";Tend="6185";Tstart="5698";shortTE="F";uid="fa37f1c6-03a6-47d8-9494-39288f48180b"
WOFM01001468.1	RepeatMasker	Unknown	288230	288412	737	+	.	ID="RND-4_FAMILY-2443";Tend="1203";Tstart="1041";shortTE="F";uid="313579e8-d9bb-4151-b207-5d7e0e776069"
WOFM01001468.1	RepeatMasker	Unknown	365712	366038	1895	+	.	ID="RND-1_FAMILY-377";Tend="1299";Tstart="963";shortTE="F";uid="90b2bc90-8dcf-4126-b2d5-4ae6987c654d"
WOFM01001468.1	RepeatMasker	DNA	197036	197160	708	+	.	ID="RND-5_FAMILY-4767";Tend="1049";Tstart="927";shortTE="F";uid="afc8b9f8-766f-48f9-85d5-6cd6d6b0a8d4"
WOFM01001468.1	RepeatMasker	DNA/hAT-hAT19	135825	136020	590	+	.	ID="RND-6_FAMILY-4704";Tend="1572";Tstart="1392";shortTE="F";uid="fe570feb-9daf-4df7-8a17-1a6733e9ec69"
WOFM01001468.1	RepeatMasker	Unknown	1399763	1399937	530	+	.	ID="RND-6_FAMILY-141";Tend="1072";Tstart="900";shortTE="F";uid="792d28ce-ecec-4737-b288-fd96366504a1"
WOFM01001468.1	RepeatMasker	Unknown	293565	293759	518	+	.	ID="RND-5_FAMILY-6275";Tend="1107";Tstart="952";shortTE="F";uid="828af973-ab2a-4ecc-8f3a-5d816ef41fac"
WOFM01001468.1	RepeatMasker	Unknown	1354136	1354448	951	+	.	ID="RND-1_FAMILY-126";Tend="941";Tstart="660";shortTE="F";uid="acef5360-c4c5-444c-b781-dce95ca0be2c"
WOFM01001468.1	RepeatMasker	Unknown	953928	954037	656	+	.	ID="RND-5_FAMILY-1127";Tend="1406";Tstart="1296";shortTE="F";uid="5e29bf24-4abc-4ff4-83e0-2acddb18fe90"
WOFM01001468.1	RepeatMasker	Unknown	205320	205603	1809	+	.	ID="RND-1_FAMILY-319";Tend="1366";Tstart="1081";shortTE="F";uid="96f61af7-b6bb-4691-a93f-074ad1e54fcd"
WOFM01001468.1	RepeatMasker	Unknown	927356	928290	6367	+	.	ID="RND-4_FAMILY-84";Tend="1878";Tstart="930";shortTE="F";uid="f94cbba1-8780-4dee-ab38-08881db789d6"
WOFM01001468.1	RepeatMasker	DNA/hAT-hAT19	1535916	1536079	516	+	.	ID="RND-6_FAMILY-4704";Tend="1550";Tstart="1392";shortTE="F";uid="5941cb29-b743-4a73-ac81-b6271ee596dd"
WOFM01001468.1	RepeatMasker	Unknown	425555	426259	4819	+	.	ID="RND-1_FAMILY-95";Tend="1661";Tstart="956";shortTE="F";uid="6fff5f94-ab55-4c13-a675-7ea68925f5cd"
WOFM01001468.1	RepeatMasker	Unknown	712364	712645	1248	+	.	ID="RND-1_FAMILY-9";Tend="1535";Tstart="1253";shortTE="F";uid="2dfd8eb8-a528-4a09-8e43-a9e4b775d53d"
WOFM01001468.1	RepeatMasker	Unknown	765348	765963	3920	+	.	ID="RND-1_FAMILY-339";Tend="1627";Tstart="1011";shortTE="F";uid="54e24375-01a1-414e-9f94-c404526b23ce"
WOFM01001468.1	RepeatMasker	Unknown	347148	347410	565	+	.	ID="RND-5_FAMILY-1314";Tend="1624";Tstart="1355";shortTE="F";uid="52660471-06c1-4ee3-a52e-b60ff40bfb2a"
WOFM01001468.1	RepeatMasker	Unknown	1500895	1501027	510	+	.	ID="RND-6_FAMILY-5871";Tend="1083";Tstart="961";shortTE="F";uid="5ee7d8e3-7571-4e1e-ad85-9e10033426d4"
WOFM01001468.1	RepeatMasker	Unknown	485063	485201	902	+	.	ID="RND-5_FAMILY-979";Tend="1049";Tstart="911";shortTE="F";uid="00cb1af2-7b64-4fe1-9925-e23d72172cfb"
WOFM01001468.1	RepeatMasker	DNA/Crypton-I	246506	246670	840	+	.	ID="RND-1_FAMILY-240";Tend="1483";Tstart="1322";shortTE="F";uid="0ea67be6-3588-418f-9387-008fc43e155f"
WOFM01001468.1	RepeatMasker	Unknown	990103	990418	573	+	.	ID="RND-6_FAMILY-5387";Tend="1421";Tstart="1123";shortTE="F";uid="7ba33411-8f79-4200-8fd3-9676920e43b7"
WOFM01001468.1	RepeatMasker	Unknown	169545	169985	2000	+	.	ID="RND-3_FAMILY-213";Tend="1240";Tstart="780";shortTE="F";uid="da805c6f-5596-4620-a434-772930999883"
WOFM01001468.1	RepeatMasker	Unknown	827051	827288	1542	+	.	ID="RND-6_FAMILY-9120";Tend="1182";Tstart="946";shortTE="F";uid="16fcb420-3737-47b4-b05a-ffe48955f3e4"
WOFM01001468.1	RepeatMasker	DNA/TcMar-Fot1	598321	598737	2666	+	.	ID="RND-1_FAMILY-655";Tend="1396";Tstart="994";shortTE="F";uid="61b70cb4-aa73-4a5b-bc8a-2461914b7ea3"
WOFM01001468.1	RepeatMasker	Unknown	1479568	1480019	3024	+	.	ID="RND-1_FAMILY-599";Tend="1369";Tstart="903";shortTE="F";uid="a6fa3020-7df6-4e05-be8b-d6fdd83fc66c"
WOFM01001468.1	RepeatMasker	DNA/Kolobok-E	221304	221867	3223	+	.	ID="RND-1_FAMILY-700";Tend="1500";Tstart="923";shortTE="F";uid="dd750ef7-aea9-4c99-88ed-3efb6ff27ebd"
WOFM01001468.1	RepeatMasker	Unknown	664305	664457	684	+	.	ID="RND-6_FAMILY-2718";Tend="1093";Tstart="937";shortTE="F";uid="444831d3-c1b7-4de8-800c-51597e2bf07f"
WOFM01001468.1	RepeatMasker	LTR/Copia	22946	30182	62837	+	.	ID="RND-6_FAMILY-1438";Tend="7869";Tstart="560";shortTE="F";uid="7a36ae5e-891c-459c-b6cb-4cf06fba2857"
WOFM01001468.1	RepeatMasker	Unknown	1160216	1160899	1434	+	.	ID="RND-1_FAMILY-553";Tend="5836";Tstart="5142";shortTE="F";uid="12d52841-9277-4bce-b7a9-9e2a81ccbb24"
WOFM01001468.1	RepeatMasker	DNA/TcMar-Mariner	1047076	1047205	492	+	.	ID="RND-4_FAMILY-286";Tend="1031";Tstart="891";shortTE="F";uid="a8f2a28f-951c-489b-9ca9-fef0793eb57f"
WOFM01001468.1	RepeatMasker	LINE/I-Jockey	1365280	1366294	1921	+	.	ID="RND-5_FAMILY-1653";Tend="1788";Tstart="760";shortTE="F";uid="95c749d8-f296-4c22-9fbc-03480191c440"
WOFM01001468.1	RepeatMasker	DNA	1402258	1402420	1034	+	.	ID="RND-5_FAMILY-4767";Tend="1049";Tstart="888";shortTE="F";uid="cd8f870f-d732-4eec-b216-f57c265a3109"
WOFM01001468.1	RepeatMasker	DNA/TcMar-Mariner	1290755	1290882	477	+	.	ID="RND-1_FAMILY-683";Tend="1101";Tstart="976";shortTE="F";uid="fd151d9b-9e87-46e5-a48d-f9507b63e4d8"
WOFM01001468.1	RepeatMasker	Unknown	869488	869788	1258	+	.	ID="RND-4_FAMILY-986";Tend="1326";Tstart="1045";shortTE="F";uid="e643a33f-0d29-42ac-bb27-b00d2ae6b169"
WOFM01001468.1	RepeatMasker	Unknown	1013979	1014259	1846	+	.	ID="RND-1_FAMILY-128";Tend="1254";Tstart="974";shortTE="F";uid="cdc82c88-4fd9-425b-9c2b-ddee502bd511"
WOFM01001468.1	RepeatMasker	LTR/Copia	54105	57482	25127	+	.	ID="RND-4_FAMILY-344";Tend="4143";Tstart="734";shortTE="F";uid="2bfca554-aa5d-4a48-a133-3fbc96d126df"
WOFM01001468.1	RepeatMasker	DNA	659441	659986	1641	+	.	ID="RND-1_FAMILY-134";Tend="1381";Tstart="909";shortTE="F";uid="01594bea-81d5-45df-8872-157c8f1975d9"
WOFM01001468.1	RepeatMasker	Unknown	1016241	1016425	1303	+	.	ID="RND-1_FAMILY-70";Tend="1171";Tstart="983";shortTE="F";uid="d97d6ba3-b063-49ff-a343-850cda6edd74"
WOFM01001468.1	RepeatMasker	DNA/TcMar-Mariner	574848	575173	1496	+	.	ID="RND-4_FAMILY-286";Tend="1220";Tstart="870";shortTE="F";uid="f296ac7b-9acf-4b52-a58d-4bd3453a8650"
WOFM01001468.1	RepeatMasker	Unknown	1474896	1475136	1348	+	.	ID="RND-1_FAMILY-338";Tend="1219";Tstart="979";shortTE="F";uid="a7c00a6a-7e3f-45ca-a15e-4f512ffb1c82"
WOFM01001468.1	RepeatMasker	DNA	268259	268771	2362	+	.	ID="RND-1_FAMILY-134";Tend="1566";Tstart="1090";shortTE="F";uid="85ddf859-5c60-4273-8bbc-f0e856736627"
WOFM01001468.1	RepeatMasker	DNA	196201	196305	683	+	.	ID="RND-5_FAMILY-4767";Tend="993";Tstart="882";shortTE="F";uid="3175eec7-3a59-48e7-b819-0360ab26d75f"
WOFM01001468.1	RepeatMasker	Unknown	1478950	1479218	1917	+	.	ID="RND-1_FAMILY-1040";Tend="1161";Tstart="889";shortTE="F";uid="495551f6-0189-47f5-b37c-1ecdcb109fb8"
WOFM01001468.1	RepeatMasker	Unknown	558830	559019	1232	+	.	ID="RND-1_FAMILY-599";Tend="1369";Tstart="1178";shortTE="F";uid="4ea0962f-959a-402b-af65-302bcf5ba505"
WOFM01001468.1	RepeatMasker	Unknown	1230367	1230549	1185	+	.	ID="RND-6_FAMILY-3099";Tend="1150";Tstart="967";shortTE="F";uid="94d30f9c-bd1d-4a9d-9800-f4c260a49f8f"
WOFM01001468.1	RepeatMasker	Unknown	166840	167108	911	+	.	ID="RND-4_FAMILY-2415";Tend="1199";Tstart="918";shortTE="F";uid="de194e5d-6d22-455f-b00f-f32ae0a36674"
WOFM01001468.1	RepeatMasker	Unknown	833278	833569	734	+	.	ID="RND-1_FAMILY-159";Tend="1270";Tstart="958";shortTE="F";uid="c25dd02e-7db2-4f20-9fd8-21e678df8ef2"
WOFM01001468.1	RepeatMasker	Unknown	860213	861045	5606	+	.	ID="RND-1_FAMILY-1";Tend="1976";Tstart="1142";shortTE="F";uid="42e1b316-a7bd-43ea-bd5d-ddd118835059"
WOFM01001468.1	RepeatMasker	Unknown	484605	484835	811	+	.	ID="RND-6_FAMILY-756";Tend="730";Tstart="518";shortTE="F";uid="f7a53071-dd72-4285-907c-8192746b16cc"
WOFM01001468.1	RepeatMasker	Unknown	1485119	1485367	1390	+	.	ID="RND-1_FAMILY-825";Tend="1233";Tstart="954";shortTE="F";uid="fe375725-ec4a-4de8-bd98-b9c30211ea08"
WOFM01001468.1	RepeatMasker	LINE/RTE-BovB	851414	851926	3908	+	.	ID="RND-1_FAMILY-691";Tend="1403";Tstart="864";shortTE="F";uid="0018b59e-9325-4e72-b2ed-751cf8285ccd"
WOFM01001468.1	RepeatMasker	Unknown	1440557	1440735	1404	+	.	ID="RND-1_FAMILY-70";Tend="1169";Tstart="991";shortTE="F";uid="447c1c3b-2916-48f4-a20f-8ba18e5d8280"
WOFM01001468.1	RepeatMasker	LTR/Gypsy	899191	904130	11991	+	.	ID="RND-6_FAMILY-1";Tend="5332";Tstart="462";shortTE="F";uid="d5536bfd-13da-4ad9-a24d-374aa206db50"
WOFM01001468.1	RepeatMasker	Unknown	1437153	1437572	2719	+	.	ID="RND-4_FAMILY-2933";Tend="1356";Tstart="910";shortTE="F";uid="6e5be512-2136-44b7-a2a3-10b188d88adf"
WOFM01001468.1	RepeatMasker	Unknown	198763	198965	720	+	.	ID="RND-4_FAMILY-703";Tend="1164";Tstart="948";shortTE="F";uid="9465f8bf-891e-4bb9-b620-c2e714e2018d"
WOFM01001468.1	RepeatMasker	Unknown	1450516	1451090	3132	+	.	ID="RND-5_FAMILY-1347";Tend="1276";Tstart="693";shortTE="F";uid="d76a879a-490d-4316-8e19-710bb1854ff2"
WOFM01001468.1	RepeatMasker	Unknown	379718	380131	2585	+	.	ID="RND-4_FAMILY-804";Tend="1323";Tstart="900";shortTE="F";uid="e8caeb7a-b41d-4f7e-9b1b-34912309751a"
WOFM01001468.1	RepeatMasker	Unknown	873555	873685	530	+	.	ID="RND-3_FAMILY-1197";Tend="708";Tstart="584";shortTE="F";uid="0c3bae2b-2c67-4b4c-8261-7a3fd1576279"
WOFM01001468.1	RepeatMasker	Unknown	624785	624892	467	+	.	ID="RND-5_FAMILY-5075";Tend="1491";Tstart="1380";shortTE="F";uid="a34f8bd1-c971-4379-996f-a1857a51c894"
WOFM01001468.1	RepeatMasker	DNA/Academ-1	891394	891662	1472	+	.	ID="RND-1_FAMILY-579";Tend="1075";Tstart="793";shortTE="F";uid="2719ad67-bdb9-465f-a9df-f3e8a3b1f528"
WOFM01001468.1	RepeatMasker	Unknown	1382276	1383500	1548	+	.	ID="RND-1_FAMILY-126";TEgroup="ctg_1061%7CRND-1_FAMILY-126%7C2";Tend="1785";Tstart="669";shortTE="F";uid="c64a6be6-43a6-4a31-9f46-c745c6983a68"
WOFM01001468.1	RepeatMasker	Unknown	617619	617901	1284	+	.	ID="RND-5_FAMILY-647";Tend="1200";Tstart="895";shortTE="F";uid="d1a0c8ba-09b7-4ed5-b9f7-e95ba31e6960"
WOFM01001468.1	RepeatMasker	Unknown	1297330	1297575	542	+	.	ID="RND-6_FAMILY-9706";Tend="1215";Tstart="925";shortTE="F";uid="3334d87b-e22d-4bf2-9b12-a921eea313fc"
WOFM01001468.1	RepeatMasker	LTR	525192	525341	414	+	.	ID="RND-5_FAMILY-828";Tend="1034";Tstart="885";shortTE="F";uid="49f8e3d9-3572-4586-b52c-ad9e40d03afc"
WOFM01001468.1	RepeatMasker	Unknown	81177	81607	495	+	.	ID="RND-4_FAMILY-413";TEgroup="ctg_1061%7CRND-4_FAMILY-413%7C1";Tend="1518";Tstart="929";shortTE="T";uid="42e8ed76-6a5b-41a6-9679-62d019d6beaf"
WOFM01001468.1	RepeatMasker	DNA/Crypton-I	1077777	1078292	2222	+	.	ID="RND-1_FAMILY-30";Tend="1781";Tstart="1253";shortTE="F";uid="ab349be9-2a43-4781-9887-84467d3fd60d"
WOFM01001468.1	RepeatMasker	Unknown	722411	722646	1551	+	.	ID="RND-1_FAMILY-776";Tend="1178";Tstart="949";shortTE="F";uid="0962f576-7ec8-4904-a435-7ef3e03087aa"
WOFM01001468.1	RepeatMasker	LTR/Gypsy	635380	635634	1305	+	.	ID="RND-1_FAMILY-150";Tend="413";Tstart="164";shortTE="F";uid="57d5877b-f32a-40f5-b7f0-c405d20dd8ea"
WOFM01001468.1	RepeatMasker	Unknown	520936	521094	476	+	.	ID="RND-5_FAMILY-634";Tend="2951";Tstart="2787";shortTE="F";uid="812a6b92-58af-4888-87bb-f91f1c388b01"
WOFM01001468.1	RepeatMasker	Unknown	428653	429587	6508	+	.	ID="RND-1_FAMILY-2";Tend="2443";Tstart="1506";shortTE="F";uid="fc282ed8-8b0b-4e9e-8eec-b700a9140422"
WOFM01001468.1	RepeatMasker	Unknown	153807	154028	813	+	.	ID="RND-1_FAMILY-328";Tend="1299";Tstart="1076";shortTE="F";uid="0cbb878b-64f7-4329-98c2-69edf3c30c16"
WOFM01001468.1	RepeatMasker	DNA/Kolobok-T2	1267318	1267777	2605	+	.	ID="RND-1_FAMILY-15";Tend="1312";Tstart="831";shortTE="F";uid="3960e1ad-cbc9-4e9d-9586-8841438fd787"
WOFM01001468.1	RepeatMasker	Unknown	750322	750472	1033	+	.	ID="RND-1_FAMILY-247";Tend="1343";Tstart="1193";shortTE="F";uid="3aec5b5a-6b72-42c3-8ed1-4866474f7e8a"
WOFM01001468.1	RepeatMasker	Unknown	1487126	1487264	1013	+	.	ID="RND-1_FAMILY-607";Tend="1820";Tstart="1682";shortTE="F";uid="962af944-fd81-4d7e-9b5d-cdccb662fb48"
WOFM01001468.1	RepeatMasker	LTR/Gypsy	323921	324600	5358	+	.	ID="RND-1_FAMILY-91";Tend="7307";Tstart="6629";shortTE="F";uid="ef187619-8922-438b-a2f5-fb44f25966e0"
WOFM01001468.1	RepeatMasker	Unknown	258175	258763	2184	+	.	ID="RND-1_FAMILY-468";Tend="5598";Tstart="4995";shortTE="F";uid="7f67bd66-8e6d-4479-a142-3e742d48cbe4"
WOFM01001468.1	RepeatMasker	Unknown	679738	680140	742	+	.	ID="RND-6_FAMILY-3525";TEgroup="ctg_1061%7CRND-6_FAMILY-3525%7C2";Tend="1676";Tstart="498";shortTE="F";uid="ce4c5a00-54d1-4607-8ed5-b4ec4822e0b0"
WOFM01001468.1	RepeatMasker	Unknown	12426	12534	516	+	.	ID="RND-6_FAMILY-2382";Tend="1800";Tstart="1688";shortTE="F";uid="cb9c697a-8e4a-4663-9ae7-7e97e4399c7c"
WOFM01001468.1	RepeatMasker	Unknown	665620	665879	1873	+	.	ID="RND-6_FAMILY-8499";Tend="1201";Tstart="913";shortTE="F";uid="3fa3b0b0-2cfd-448e-aca8-91f196104db1"
WOFM01001468.1	RepeatMasker	Unknown	1313463	1313755	2089	+	.	ID="RND-1_FAMILY-306";Tend="1222";Tstart="924";shortTE="F";uid="7ca28cff-a16c-44fc-bec9-d4ff8ac469d1"
WOFM01001468.1	RepeatMasker	Unknown	671647	671853	1336	+	.	ID="RND-1_FAMILY-251";Tend="1120";Tstart="905";shortTE="F";uid="27031017-9252-449e-9ed7-7dc8893f6b52"
WOFM01001468.1	RepeatMasker	Unknown	732505	732722	806	+	.	ID="RND-3_FAMILY-213";Tend="1093";Tstart="873";shortTE="F";uid="a8553e06-1f67-43eb-9416-31515c45440e"
WOFM01001468.1	RepeatMasker	Unknown	1129096	1129426	2132	+	.	ID="RND-5_FAMILY-836";Tend="1251";Tstart="919";shortTE="F";uid="41e3b661-a710-46de-988a-e49a51a32a2d"
WOFM01001468.1	RepeatMasker	Unknown	530143	530252	763	-	.	ID="RND-1_FAMILY-175";Tend="973";Tstart="863";shortTE="F";uid="23ff7c30-5884-4c03-a8e0-d6c7f5f64e2e"
WOFM01001468.1	RepeatMasker	RC/Helitron	1171092	1171231	993	-	.	ID="RND-5_FAMILY-1045";Tend="1105";Tstart="966";shortTE="F";uid="6600103b-4d78-44b8-9db3-e1c3f04f3029"
WOFM01001468.1	RepeatMasker	Unknown	424234	424465	634	-	.	ID="RND-4_FAMILY-1521";Tend="1279";Tstart="1059";shortTE="F";uid="a799e0df-d5f8-4443-b205-3be1e5ab43d1"
WOFM01001468.1	RepeatMasker	Unknown	1320750	1320916	1228	-	.	ID="RND-1_FAMILY-679";Tend="1398";Tstart="1231";shortTE="F";uid="187c2db9-9622-4a7b-9f0f-2a3ea3fcea31"
WOFM01001468.1	RepeatMasker	Unknown	826382	827050	3644	-	.	ID="RND-6_FAMILY-4445";Tend="1440";Tstart="787";shortTE="F";uid="73256ba8-17ed-45ca-8b9d-45ab8cceca3c"
WOFM01001468.1	RepeatMasker	Unknown	234339	234750	2436	-	.	ID="RND-1_FAMILY-383";Tend="1351";Tstart="930";shortTE="F";uid="ad3f6e81-f847-4051-8a88-9b28bef0f5c6"
WOFM01001468.1	RepeatMasker	Unknown	1428016	1428229	1243	-	.	ID="RND-4_FAMILY-580";Tend="1193";Tstart="969";shortTE="F";uid="53c9549f-8770-4014-a8f1-bb3e666e674a"
WOFM01001468.1	RepeatMasker	DNA/Crypton-I	1276613	1276766	415	-	.	ID="RND-1_FAMILY-254";Tend="1103";Tstart="940";shortTE="F";uid="4118178e-9b39-43cd-9a08-903db8c7d391"
WOFM01001468.1	RepeatMasker	Unknown	1170401	1171093	5862	-	.	ID="RND-1_FAMILY-121";Tend="1684";Tstart="992";shortTE="F";uid="9fa2a9d6-a781-411a-b89d-90121680f2a2"
WOFM01001468.1	RepeatMasker	Unknown	1378423	1379010	3529	-	.	ID="RND-1_FAMILY-159";Tend="1580";Tstart="975";shortTE="F";uid="3747ebbf-ffec-46e5-a73e-42f15202a897"
WOFM01001468.1	RepeatMasker	Unknown	1520159	1520723	3027	-	.	ID="RND-1_FAMILY-258";Tend="1677";Tstart="1059";shortTE="F";uid="a3c3b110-d2bc-49ab-a76a-c05d21fff287"
WOFM01001468.1	RepeatMasker	Unknown	919233	919446	1029	-	.	ID="RND-5_FAMILY-1076";Tend="1089";Tstart="876";shortTE="F";uid="c080cd83-52f6-4f24-9205-01804d2766c5"
WOFM01001468.1	RepeatMasker	Unknown	1026410	1027052	1245	-	.	ID="RND-1_FAMILY-104";TEgroup="ctg_1061%7CRND-1_FAMILY-104%7C1";Tend="1915";Tstart="951";shortTE="F";uid="6b8200f0-f635-4df9-8efb-f10e8502ca53"
WOFM01001468.1	RepeatMasker	Unknown	489093	489520	1249	-	.	ID="RND-2_FAMILY-36";Tend="1167";Tstart="867";shortTE="F";uid="93f60d12-327a-4b01-98da-e2b62ae65085"
WOFM01001468.1	RepeatMasker	Unknown	234049	234339	1843	-	.	ID="RND-1_FAMILY-554";Tend="1331";Tstart="1031";shortTE="F";uid="59cd2043-edcc-422f-b678-209da8154430"
WOFM01001468.1	RepeatMasker	DNA/hAT-hAT19	269054	269224	464	-	.	ID="RND-6_FAMILY-4704";Tend="1567";Tstart="1398";shortTE="F";uid="e71595bd-d597-49be-a132-637ac57fb030"
WOFM01001468.1	RepeatMasker	Unknown	905635	905859	1736	-	.	ID="RND-1_FAMILY-247";Tend="1314";Tstart="1090";shortTE="F";uid="df986f4c-afbd-4a40-a0d9-bdbdbef7d0a3"
WOFM01001468.1	RepeatMasker	Unknown	300325	300510	1137	-	.	ID="RND-1_FAMILY-871";Tend="1369";Tstart="1181";shortTE="F";uid="ebb34d58-6674-4abf-af35-403b4b7bd283"
WOFM01001468.1	RepeatMasker	Unknown	1084125	1084740	2052	-	.	ID="RND-5_FAMILY-129";Tend="1700";Tstart="948";shortTE="F";uid="d0f3ab14-ed04-4e0c-963e-2569c86d71f5"
WOFM01001468.1	RepeatMasker	DNA/TcMar-Mariner	974671	975594	5754	-	.	ID="RND-5_FAMILY-9087";Tend="1854";Tstart="921";shortTE="F";uid="e6ba443d-f415-4a50-8c72-1dcf11576888"
WOFM01001468.1	RepeatMasker	Unknown	1209613	1209752	514	-	.	ID="RND-1_FAMILY-514";Tend="1183";Tstart="1044";shortTE="F";uid="edbf75bc-74fa-4c2c-bd98-0b763c317ee9"
WOFM01001468.1	RepeatMasker	DNA/Crypton-I	1149703	1150012	1275	-	.	ID="RND-4_FAMILY-246";Tend="1628";Tstart="1317";shortTE="F";uid="e41c34b1-9f9f-43bf-bcbc-87b89ae1aa2e"
WOFM01001468.1	RepeatMasker	Unknown	981316	981456	1004	-	.	ID="RND-1_FAMILY-58";Tend="1100";Tstart="957";shortTE="F";uid="43f28135-2fa0-475f-82ef-feb90949d741"
WOFM01001468.1	RepeatMasker	Unknown	1006093	1006425	890	-	.	ID="RND-6_FAMILY-3480";Tend="1491";Tstart="1190";shortTE="F";uid="07d917d3-199b-485b-8ce5-9b303d2ddf09"
WOFM01001468.1	RepeatMasker	Unknown	600057	600533	2901	-	.	ID="RND-1_FAMILY-26";Tend="1393";Tstart="918";shortTE="F";uid="cca9c7d8-ea28-4bf3-9482-75e0724bfced"
WOFM01001468.1	RepeatMasker	Unknown	1260996	1261953	2389	-	.	ID="RND-1_FAMILY-638";Tend="1961";Tstart="976";shortTE="F";uid="508bcc87-6af6-44e3-a396-4d7bd9500cc4"
WOFM01001468.1	RepeatMasker	Unknown	1205311	1205429	427	-	.	ID="RND-1_FAMILY-34";Tend="1643";Tstart="1522";shortTE="F";uid="596cf106-5c78-455d-becf-dda96214d10c"
WOFM01001468.1	RepeatMasker	Unknown	1237876	1239032	8180	-	.	ID="RND-5_FAMILY-4398";Tend="1912";Tstart="737";shortTE="F";uid="e191ba20-047d-42c8-8512-02c3071df33e"
WOFM01001468.1	RepeatMasker	Unknown	1398706	1398899	1364	-	.	ID="RND-5_FAMILY-30";Tend="1927";Tstart="1731";shortTE="F";uid="04c43bd7-2071-4a7b-a94b-6a0f822b71af"
WOFM01001468.1	RepeatMasker	Unknown	1210951	1211071	457	-	.	ID="RND-3_FAMILY-764";Tend="1823";Tstart="1703";shortTE="F";uid="5bf1fe87-0da2-48ba-bd8f-a6d4a67c75b0"
WOFM01001468.1	RepeatMasker	Unknown	1120974	1121428	2899	-	.	ID="RND-4_FAMILY-128";Tend="1393";Tstart="928";shortTE="F";uid="8acd734d-73e9-47bc-be64-695eb801a18c"
WOFM01001468.1	RepeatMasker	LTR/Gypsy	1290837	1291016	1205	-	.	ID="RND-4_FAMILY-559";Tend="5870";Tstart="5684";shortTE="F";uid="2a567f6e-3f16-459c-ab08-2ccaecbe4856"
WOFM01001468.1	RepeatMasker	Unknown	83099	83401	1846	-	.	ID="RND-1_FAMILY-2";Tend="1206";Tstart="875";shortTE="F";uid="3a86dd00-e462-42af-b781-edb355f3cfca"
WOFM01001468.1	RepeatMasker	DNA/TcMar-Fot1	143507	144698	7097	-	.	ID="RND-5_FAMILY-1953";Tend="2036";Tstart="830";shortTE="F";uid="eef28f7b-17b9-4553-ba3d-c65a4e3e759b"
WOFM01001468.1	RepeatMasker	Unknown	453362	453833	4062	-	.	ID="RND-1_FAMILY-295";Tend="1384";Tstart="913";shortTE="F";uid="b25894ab-d16e-4673-a303-7ed1cdbc321c"
WOFM01001468.1	RepeatMasker	Unknown	278527	278964	976	-	.	ID="RND-1_FAMILY-141";Tend="1235";Tstart="795";shortTE="F";uid="ec772159-e6bb-46e5-8ef9-52bb7a07d32a"
WOFM01001468.1	RepeatMasker	Unknown	865253	865437	1145	-	.	ID="RND-1_FAMILY-75";Tend="1130";Tstart="949";shortTE="F";uid="6c5d3005-8938-4e98-b893-f84c77d8c135"
WOFM01001468.1	RepeatMasker	Unknown	203481	204043	3447	-	.	ID="RND-4_FAMILY-3345";Tend="1488";Tstart="916";shortTE="F";uid="60134cf3-fb0e-44fa-b703-4e97d398715f"
WOFM01001468.1	RepeatMasker	Unknown	893923	894049	496	-	.	ID="RND-1_FAMILY-249";Tend="1749";Tstart="1626";shortTE="F";uid="279fd107-95c4-4942-9fc2-50225c99d550"
WOFM01001468.1	RepeatMasker	Unknown	258778	259079	1078	-	.	ID="RND-5_FAMILY-647";Tend="1204";Tstart="888";shortTE="F";uid="d061ad7e-176b-47cf-b742-1ce8f7cad312"
WOFM01001468.1	RepeatMasker	LTR/Gypsy	421250	421493	2045	-	.	ID="RND-1_FAMILY-61";Tend="634";Tstart="391";shortTE="F";uid="37e73ac0-dcc3-488f-b99c-47a83c97d465"
WOFM01001468.1	RepeatMasker	Unknown	345779	346018	1286	-	.	ID="RND-6_FAMILY-9690";Tend="1378";Tstart="1132";shortTE="F";uid="c6a5304a-73c1-4f9c-b4df-eb59f5c2642f"
WOFM01001468.1	RepeatMasker	DNA	1028003	1028237	640	-	.	ID="RND-6_FAMILY-3129";Tend="1174";Tstart="968";shortTE="F";uid="91e51964-d317-4244-bf33-92c1226fce88"
WOFM01001468.1	RepeatMasker	Unknown	872469	872746	1666	-	.	ID="RND-4_FAMILY-455";Tend="1262";Tstart="963";shortTE="F";uid="c3d807ac-6221-4985-95ae-0b8721170908"
WOFM01001468.1	RepeatMasker	Unknown	404731	404914	1226	-	.	ID="RND-6_FAMILY-5582";Tend="1079";Tstart="897";shortTE="F";uid="677f0227-ad40-47cc-86b3-5041a19308ab"
WOFM01001468.1	RepeatMasker	DNA/Academ-1	184365	184694	1257	-	.	ID="RND-1_FAMILY-579";Tend="1286";Tstart="918";shortTE="F";uid="2ad85fe1-9edf-4f4f-ac7f-e748378cc584"
WOFM01001468.1	RepeatMasker	Unknown	516007	516193	475	-	.	ID="RND-5_FAMILY-1913";TEgroup="ctg_1061%7CRND-5_FAMILY-1913%7C1";Tend="1319";Tstart="975";shortTE="T";uid="56739d08-94a1-4513-a65a-45325cf9be64"
WOFM01001468.1	RepeatMasker	LINE/RTE-BovB	523128	523654	2690	-	.	ID="RND-3_FAMILY-11";Tend="1468";Tstart="927";shortTE="F";uid="26386ba4-03c1-46f1-87c0-df2594fcf0bd"
WOFM01001468.1	RepeatMasker	Unknown	1475507	1475698	1037	-	.	ID="RND-6_FAMILY-2879";Tend="391";Tstart="201";shortTE="F";uid="117f4bd0-ddac-4579-a814-bc8a304311da"
WOFM01001468.1	RepeatMasker	DNA/Kolobok-T2	1179399	1179909	3287	-	.	ID="RND-6_FAMILY-1261";Tend="1147";Tstart="624";shortTE="F";uid="95082941-d9b7-4dc0-be4b-6dc334fecb1d"
WOFM01001468.1	RepeatMasker	Unknown	950209	950568	2098	-	.	ID="RND-5_FAMILY-17";Tend="1310";Tstart="917";shortTE="F";uid="4684ce6a-4c6f-4ab4-ae95-f8274099bfc3"
WOFM01001468.1	RepeatMasker	Unknown	610743	611736	5469	-	.	ID="RND-6_FAMILY-1641";Tend="1667";Tstart="654";shortTE="F";uid="dbb575d3-56fc-4501-930f-d923b3aaf89c"
WOFM01001468.1	RepeatMasker	Unknown	61388	61540	800	-	.	ID="RND-4_FAMILY-986";Tend="1183";Tstart="1023";shortTE="F";uid="4d4b2358-e9f1-4ffc-8970-c07b15fc1bf1"
WOFM01001468.1	RepeatMasker	Unknown	1338729	1339152	2304	-	.	ID="RND-4_FAMILY-1467";Tend="1214";Tstart="755";shortTE="F";uid="7293169b-df45-4343-ac25-a4d89c351ea3"
WOFM01001468.1	RepeatMasker	Unknown	1089371	1089824	2648	-	.	ID="RND-6_FAMILY-3407";Tend="1448";Tstart="980";shortTE="F";uid="0f4b2d7e-9e14-45c3-ac72-bd28ec739ec2"
WOFM01001468.1	RepeatMasker	Unknown	934008	934265	1639	-	.	ID="RND-1_FAMILY-872";Tend="1254";Tstart="991";shortTE="F";uid="e4aa3716-b4b1-4534-999b-73846a9b6a8c"
WOFM01001468.1	RepeatMasker	DNA/Academ-1	1099050	1099242	1081	-	.	ID="RND-1_FAMILY-579";Tend="1479";Tstart="1291";shortTE="F";uid="6365ebbe-5de5-4a5e-a909-a51dd339ab1b"
WOFM01001468.1	RepeatMasker	DNA/TcMar-Mariner	113969	114260	950	-	.	ID="RND-6_FAMILY-9025";Tend="1588";Tstart="1293";shortTE="F";uid="7e847127-1c36-41cd-a29d-f196b6d81155"
WOFM01001468.1	RepeatMasker	Unknown	298314	298570	1770	-	.	ID="RND-5_FAMILY-3581";Tend="1415";Tstart="1164";shortTE="F";uid="71c5d760-ea30-47b5-9d31-18e52fd070c3"
WOFM01001468.1	RepeatMasker	Unknown	53836	53958	525	-	.	ID="RND-1_FAMILY-58";Tend="1054";Tstart="933";shortTE="F";uid="543a39de-2bf0-4aa0-91f5-922d48de1208"
WOFM01001468.1	RepeatMasker	Unknown	1530685	1531554	475	-	.	ID="RND-5_FAMILY-1688";TEgroup="ctg_1061%7CRND-5_FAMILY-1688%7C1";Tend="1832";Tstart="799";shortTE="T";uid="7cdbc268-9ca4-4628-b49f-870a3f6f5695"
WOFM01001468.1	RepeatMasker	Unknown	182630	182931	1924	-	.	ID="RND-6_FAMILY-681";Tend="1118";Tstart="817";shortTE="F";uid="b054d37c-5d63-4556-8ad4-ff1ee7b2dee3"
WOFM01001468.1	RepeatMasker	Unknown	336474	336602	991	-	.	ID="RND-1_FAMILY-1126";Tend="1380";Tstart="1252";shortTE="F";uid="b6fe6161-4b4f-439f-bf92-279ff1193504"
WOFM01001468.1	RepeatMasker	DNA/Kolobok-T2	1128576	1129096	1414	-	.	ID="RND-1_FAMILY-16";Tend="7044";Tstart="6513";shortTE="F";uid="d924a32d-a567-4f30-af61-abf06c2dfc64"
WOFM01001468.1	RepeatMasker	Unknown	1204139	1204559	2941	-	.	ID="RND-1_FAMILY-561";Tend="1359";Tstart="942";shortTE="F";uid="5420b5f6-0b5e-4632-9e12-c60bb9274653"
WOFM01001468.1	RepeatMasker	DNA/TcMar-Mariner	1463303	1463419	405	-	.	ID="RND-5_FAMILY-138";Tend="1111";Tstart="997";shortTE="F";uid="3d541da4-f1e8-47f9-ae8a-4404f81de829"
WOFM01001468.1	RepeatMasker	Unknown	413634	413939	2509	-	.	ID="RND-1_FAMILY-120";Tend="1541";Tstart="1235";shortTE="F";uid="beebd94c-dd47-49a9-9dea-d559594a623a"
WOFM01001468.1	RepeatMasker	LTR/Gypsy	1290991	1291883	7628	-	.	ID="RND-3_FAMILY-235";Tend="5193";Tstart="4299";shortTE="F";uid="306a0876-478f-4956-80fc-8480cc82b84e"
WOFM01001468.1	RepeatMasker	Unknown	806267	806568	2154	-	.	ID="RND-5_FAMILY-212";Tend="1528";Tstart="1226";shortTE="F";uid="caa49438-cbf8-4ff8-b0a9-5bfeb1f36b0b"
WOFM01001468.1	RepeatMasker	DNA/hAT-hAT19	1042256	1042437	463	-	.	ID="RND-6_FAMILY-4704";Tend="1572";Tstart="1392";shortTE="F";uid="281b35c4-3d37-431c-b91a-8d2ac3997891"
WOFM01001468.1	RepeatMasker	Unknown	1181087	1181217	401	-	.	ID="RND-5_FAMILY-1248";Tend="1499";Tstart="1381";shortTE="F";uid="e1658ecd-db88-45c9-94c1-40ac25393795"
WOFM01001468.1	RepeatMasker	LINE/L2	327956	328141	426	-	.	ID="RND-5_FAMILY-2134";Tend="1136";Tstart="961";shortTE="F";uid="3479fb54-a07e-4aff-b90f-6e571c167a39"
WOFM01001468.1	RepeatMasker	DNA/TcMar-Fot1	1390353	1391304	6991	-	.	ID="RND-5_FAMILY-1163";Tend="1890";Tstart="934";shortTE="F";uid="3ca2e5b6-c7d2-4e83-8ff2-8eeb5eba5361"
WOFM01001468.1	RepeatMasker	Unknown	447608	447853	1172	-	.	ID="RND-5_FAMILY-1289";Tend="1215";Tstart="933";shortTE="F";uid="205d0cf7-5cf6-47cb-a6df-b92757e0f36e"
WOFM01001468.1	RepeatMasker	LTR/Gypsy	1163770	1164195	2755	-	.	ID="RND-1_FAMILY-11";Tend="1234";Tstart="811";shortTE="F";uid="2d840973-b215-4b61-9528-c8804348d8b3"
WOFM01001468.1	RepeatMasker	Unknown	999539	999819	1139	-	.	ID="RND-4_FAMILY-1923";Tend="1276";Tstart="969";shortTE="F";uid="c101c3f0-66b6-48a6-a78f-e8967c09090f"
WOFM01001468.1	RepeatMasker	Unknown	262221	262677	1750	-	.	ID="RND-1_FAMILY-1057";Tend="1436";Tstart="961";shortTE="F";uid="716739a1-b205-488c-b367-3bcb8872c422"
WOFM01001468.1	RepeatMasker	LTR/Copia	11636	11916	464	-	.	ID="RND-5_FAMILY-1806";Tend="1096";Tstart="813";shortTE="F";uid="f8e5e35c-3816-4756-8943-4cdcf05149e4"
WOFM01001468.1	RepeatMasker	Unknown	1079417	1079640	900	-	.	ID="RND-5_FAMILY-784";Tend="1151";Tstart="923";shortTE="F";uid="3a7a6881-6027-47e5-8993-7185e619de79"
WOFM01001468.1	RepeatMasker	RC/Helitron	967327	968082	1713	-	.	ID="RND-5_FAMILY-2749";Tend="1622";Tstart="920";shortTE="F";uid="406e1d1d-d493-49f3-9f84-034f54cb2e86"
WOFM01001468.1	RepeatMasker	LTR/Gypsy	1320909	1321370	2214	-	.	ID="RND-5_FAMILY-1723";Tend="6983";Tstart="6500";shortTE="F";uid="8e823aad-6b71-40f5-8c85-df97f27a4365"
WOFM01001468.1	RepeatMasker	Unknown	584887	585102	1363	-	.	ID="RND-5_FAMILY-397";Tend="1225";Tstart="1010";shortTE="F";uid="6dfc2656-a7da-41d8-8edb-ed7dcf24d7ed"
WOFM01001468.1	RepeatMasker	Unknown	1094960	1095591	3188	-	.	ID="RND-6_FAMILY-15";Tend="1775";Tstart="1173";shortTE="F";uid="41a715c1-5df3-4815-a4cc-c6b496cd503f"
WOFM01001468.1	RepeatMasker	Unknown	651334	651444	740	-	.	ID="RND-1_FAMILY-865";Tend="1222";Tstart="1102";shortTE="F";uid="8e279c43-8ea4-4614-a8ac-58c6c13f422f"
WOFM01001468.1	RepeatMasker	LINE/CR1	1120495	1120648	726	-	.	ID="RND-5_FAMILY-655";Tend="1283";Tstart="1116";shortTE="F";uid="9f850c80-eb36-42fa-bdcd-881ecdde4da6"
WOFM01001468.1	RepeatMasker	LTR/Gypsy	269603	269847	814	-	.	ID="GYPSY-24_DEL-I";Tend="2828";Tstart="2582";shortTE="F";uid="b83cbd94-ac98-48ee-b1ed-7e01ee2daddb"
WOFM01001468.1	RepeatMasker	LTR/Gypsy	1330985	1332239	8087	-	.	ID="RND-4_FAMILY-1433";Tend="2217";Tstart="864";shortTE="F";uid="f4bb327c-24e6-47c3-b757-3490af803bbc"
WOFM01001468.1	RepeatMasker	LTR/Gypsy	723779	727607	12768	-	.	ID="RND-1_FAMILY-1014";Tend="5360";Tstart="1472";shortTE="F";uid="17baf504-92e3-4cc5-b4c6-44419ca99bc3"
WOFM01001468.1	RepeatMasker	DNA/hAT-Ac	1373006	1373370	2285	-	.	ID="RND-6_FAMILY-2260";Tend="1352";Tstart="951";shortTE="F";uid="1e76fbee-7e50-42ca-adbb-47f2ac740caa"
WOFM01001468.1	RepeatMasker	Unknown	449168	449290	1039	-	.	ID="RND-1_FAMILY-56";Tend="1028";Tstart="906";shortTE="F";uid="44162ca7-e319-4820-b4b2-2506e2b5ffe3"
WOFM01001468.1	RepeatMasker	DNA/TcMar-Mariner	53506	53678	1237	-	.	ID="RND-1_FAMILY-953";Tend="1693";Tstart="1522";shortTE="F";uid="5bf0904e-a380-4e88-ba4f-8dc2a57cfc37"
WOFM01001468.1	RepeatMasker	Unknown	1410144	1410279	568	-	.	ID="RND-1_FAMILY-10";Tend="1107";Tstart="972";shortTE="F";uid="0ee93b97-aafe-4ab0-bad9-41272d7674ce"
WOFM01001468.1	RepeatMasker	Unknown	1452274	1452484	931	-	.	ID="RND-1_FAMILY-338";Tend="1194";Tstart="975";shortTE="F";uid="6f186e8f-c3d1-4280-99be-cd8ffe8eac94"
WOFM01001468.1	RepeatMasker	Unknown	744725	744877	492	-	.	ID="RND-1_FAMILY-10";Tend="1122";Tstart="962";shortTE="F";uid="707b6bed-6129-4ad8-8dd5-e8aa91da8451"
WOFM01001468.1	RepeatMasker	Unknown	275531	275954	1686	-	.	ID="RND-1_FAMILY-103";Tend="1369";Tstart="937";shortTE="F";uid="3560d688-cc7b-43df-8774-19db8504ba6d"
WOFM01001468.1	RepeatMasker	DNA/Kolobok-T2	272099	272572	3353	-	.	ID="RND-1_FAMILY-16";Tend="515";Tstart="40";shortTE="F";uid="a09ca1ab-594a-4c10-9392-9812047f4fe5"
WOFM01001468.1	RepeatMasker	Unknown	307193	308283	7993	-	.	ID="RND-1_FAMILY-1044";Tend="1974";Tstart="867";shortTE="F";uid="574bf996-c245-4b08-af47-fd6a6387d80c"
WOFM01001468.1	RepeatMasker	Unknown	189436	189645	1259	-	.	ID="RND-4_FAMILY-2443";Tend="1193";Tstart="953";shortTE="F";uid="79da3e2c-1016-4faa-93ad-dcfd751a4478"
WOFM01001468.1	RepeatMasker	Unknown	479160	479602	1885	-	.	ID="RND-5_FAMILY-1005";Tend="1360";Tstart="980";shortTE="F";uid="7c53519d-83c2-4414-82dc-8e2253ec6f68"
WOFM01001468.1	RepeatMasker	Unknown	966631	966798	856	-	.	ID="RND-1_FAMILY-720";Tend="1454";Tstart="1287";shortTE="F";uid="f22c252c-d5a0-4400-85fe-0f21c89f071b"
WOFM01001468.1	RepeatMasker	DNA/Crypton-I	244848	245418	2353	-	.	ID="RND-4_FAMILY-246";Tend="1808";Tstart="1226";shortTE="F";uid="fa9357ab-9eb1-4877-b469-0feaf9298c2f"
WOFM01001468.1	RepeatMasker	Unknown	94794	95143	1173	-	.	ID="RND-5_FAMILY-246";Tend="1390";Tstart="930";shortTE="F";uid="18abf930-9b82-4a84-9800-d0911972ad1d"
WOFM01001468.1	RepeatMasker	Unknown	249475	249647	612	-	.	ID="RND-1_FAMILY-95";Tend="1144";Tstart="958";shortTE="F";uid="b98e34d6-55cd-4033-b7e4-c0b09aa7da64"
WOFM01001468.1	RepeatMasker	Unknown	263220	263420	817	-	.	ID="RND-3_FAMILY-291";Tend="1208";Tstart="969";shortTE="F";uid="93b258f1-8692-4ad4-90e0-0ca82f5529e3"
WOFM01001468.1	RepeatMasker	DNA/Kolobok-T2	316510	316997	3354	-	.	ID="RND-1_FAMILY-16";Tend="515";Tstart="30";shortTE="F";uid="f082c683-b16d-45c8-8c1d-8cc88c7eeb5b"
WOFM01001468.1	RepeatMasker	LTR/Gypsy	1111980	1112360	2316	-	.	ID="RND-1_FAMILY-378";Tend="11471";Tstart="11088";shortTE="F";uid="b6258913-4624-42b1-8912-b66b19fae9db"
WOFM01001468.1	RepeatMasker	Unknown	1520721	1522474	8186	-	.	ID="RND-1_FAMILY-313";Tend="2682";Tstart="888";shortTE="F";uid="e6723961-7586-4b9c-b0bd-1da7aef70d6c"
WOFM01001468.1	RepeatMasker	Unknown	433814	434067	1515	-	.	ID="RND-1_FAMILY-58";Tend="1201";Tstart="956";shortTE="F";uid="6d4402de-c223-4280-87d3-4124564ef1e9"
WOFM01001468.1	RepeatMasker	DNA/Crypton-I	1389510	1390356	5632	-	.	ID="RND-3_FAMILY-131";Tend="1829";Tstart="951";shortTE="F";uid="52a15531-b670-4387-9e97-47a95690b932"
WOFM01001468.1	RepeatMasker	Unknown	347361	347607	1333	-	.	ID="RND-6_FAMILY-9690";Tend="701";Tstart="456";shortTE="F";uid="2efbd571-9147-4c89-b7a4-240e2476c050"
WOFM01001468.1	RepeatMasker	Unknown	192163	192391	1294	-	.	ID="RND-4_FAMILY-2443";Tend="1195";Tstart="952";shortTE="F";uid="9712f02a-fee0-48a0-9c40-184982ee45c2"
WOFM01001468.1	RepeatMasker	Unknown	239064	239463	2879	-	.	ID="RND-1_FAMILY-208";Tend="1375";Tstart="972";shortTE="F";uid="57674cd0-43fe-49e0-b060-a00268c4b11e"
WOFM01001468.1	RepeatMasker	Unknown	1339561	1339676	602	-	.	ID="RND-6_FAMILY-7056";Tend="1027";Tstart="912";shortTE="F";uid="f366b172-5b81-4618-9147-2db6bf0f6702"
WOFM01001468.1	RepeatMasker	Unknown	387417	387966	413	-	.	ID="RND-1_FAMILY-198";TEgroup="ctg_1061%7CRND-1_FAMILY-198%7C1";Tend="1462";Tstart="913";shortTE="F";uid="f5a0b22a-609f-44ff-bd72-f1c50bedfe47"
WOFM01001468.1	RepeatMasker	Unknown	448089	448435	1989	-	.	ID="RND-1_FAMILY-98";Tend="1391";Tstart="1055";shortTE="F";uid="297f5b06-022e-4979-b2d4-1cb5aeb98003"
WOFM01001468.1	RepeatMasker	Unknown	82732	83111	2948	-	.	ID="RND-1_FAMILY-500";Tend="1368";Tstart="981";shortTE="F";uid="4b918fd8-7914-4f5f-b3ca-45dffcc5dece"
WOFM01001468.1	RepeatMasker	DNA/Academ-1	1362836	1363123	659	-	.	ID="RND-5_FAMILY-3332";Tend="1183";Tstart="937";shortTE="F";uid="7a58a351-7469-4636-bfda-31911b852896"
WOFM01001468.1	RepeatMasker	Unknown	921840	922025	562	-	.	ID="RND-1_FAMILY-208";Tend="1387";Tstart="1199";shortTE="F";uid="b82b28ca-ca28-41c7-beeb-154e2c4e6ee9"
WOFM01001468.1	RepeatMasker	LTR/Copia	21238	22599	10344	-	.	ID="RND-1_FAMILY-165";Tend="1944";Tstart="584";shortTE="F";uid="7936796a-2d82-466b-bbd8-50a3e27d9a93"
WOFM01001468.1	RepeatMasker	Unknown	212639	212752	577	-	.	ID="RND-5_FAMILY-5075";Tend="1483";Tstart="1371";shortTE="F";uid="d72af20a-7aaf-457b-b14e-db03d8c7041c"
WOFM01001468.1	RepeatMasker	Unknown	1424407	1424632	1460	-	.	ID="RND-1_FAMILY-306";Tend="1221";Tstart="990";shortTE="F";uid="db5cda0c-dc5e-41d7-b172-301fea665736"
WOFM01001468.1	RepeatMasker	Unknown	958695	959136	2674	-	.	ID="RND-1_FAMILY-383";Tend="1350";Tstart="923";shortTE="F";uid="4a1a4947-1d01-49f7-b2f6-632d1977cf1a"
WOFM01001468.1	RepeatMasker	Unknown	346222	346635	2175	-	.	ID="RND-6_FAMILY-9690";Tend="1126";Tstart="713";shortTE="F";uid="a9829ad5-c8d0-4f8a-8068-fcddd10a079f"
WOFM01001468.1	RepeatMasker	Unknown	912927	913063	749	-	.	ID="RND-4_FAMILY-1083";Tend="1693";Tstart="1544";shortTE="F";uid="438643a2-a3a2-4cc4-b3b6-cc4aba9bbcec"
WOFM01001468.1	RepeatMasker	Unknown	712305	712564	1264	-	.	ID="RND-6_FAMILY-1708";Tend="1466";Tstart="1207";shortTE="F";uid="69b49a63-aa87-4b2b-a85a-a687eaff2c8e"
WOFM01001468.1	RepeatMasker	LTR/Gypsy	123647	124521	3031	-	.	ID="RND-6_FAMILY-2734";Tend="8276";Tstart="7395";shortTE="F";uid="e406d739-9cd1-4de5-8cf2-a2bf2609ca16"
WOFM01001468.1	RepeatMasker	LTR/Pao	66247	66716	2922	-	.	ID="RND-1_FAMILY-28";Tend="1414";Tstart="948";shortTE="F";uid="7b21b83d-ea1f-41a8-ab9c-9a3f4b01fd07"
WOFM01001468.1	RepeatMasker	LINE/Penelope	1190656	1190792	714	-	.	ID="RND-6_FAMILY-5286";Tend="3763";Tstart="3629";shortTE="F";uid="8ba847e2-312b-45ec-8f56-7abcd98a7468"
WOFM01001468.1	RepeatMasker	DNA/Crypton-I	1209845	1210122	1996	-	.	ID="RND-6_FAMILY-4026";Tend="1203";Tstart="927";shortTE="F";uid="82727de3-3bf2-4a16-b64b-38e102617758"
WOFM01001468.1	RepeatMasker	Unknown	328142	329183	5885	-	.	ID="RND-4_FAMILY-2666";Tend="1884";Tstart="707";shortTE="F";uid="da1ad1e0-0b9d-4086-844a-9f414ee317b3"
WOFM01001468.1	RepeatMasker	Unknown	162146	162307	724	-	.	ID="RND-6_FAMILY-4165";Tend="859";Tstart="706";shortTE="F";uid="69795828-5180-425e-9abe-dc773211ff1e"
WOFM01001468.1	RepeatMasker	Unknown	1032094	1032283	710	-	.	ID="RND-6_FAMILY-5387";Tend="1225";Tstart="1030";shortTE="F";uid="1928cdda-63d9-42f3-acc9-e726ee5f0854"
WOFM01001468.1	RepeatMasker	LTR	594556	594965	456	-	.	ID="RND-5_FAMILY-828";Tend="1285";Tstart="879";shortTE="F";uid="aa4cd393-14e6-43ee-8d2c-036d1142cec2"
WOFM01001468.1	RepeatMasker	Unknown	1477091	1477416	1057	-	.	ID="RND-1_FAMILY-554";Tend="1329";Tstart="979";shortTE="F";uid="e5736b58-0fc6-4ab4-8c76-1035aef067ca"
WOFM01001468.1	RepeatMasker	DNA/Kolobok-T2	536633	537121	1245	-	.	ID="RND-1_FAMILY-269";Tend="678";Tstart="179";shortTE="F";uid="85ab22c4-f385-4b5d-9da8-fe5a1d0c40b9"
WOFM01001468.1	RepeatMasker	Unknown	13518	13767	1770	-	.	ID="RND-1_FAMILY-901";Tend="1550";Tstart="1295";shortTE="F";uid="96c3e69e-af4f-40eb-ba56-4a66b2472d2d"
WOFM01001468.1	RepeatMasker	DNA	337606	337760	884	-	.	ID="RND-5_FAMILY-281";Tend="1059";Tstart="906";shortTE="F";uid="8a90d511-8b9d-428a-9eb4-94ccc770eaca"
WOFM01001468.1	RepeatMasker	Unknown	969838	970257	2212	-	.	ID="RND-1_FAMILY-52";Tend="1577";Tstart="1163";shortTE="F";uid="79505aa3-e0fd-4fc9-b0c9-e82443bc6063"
WOFM01001468.1	RepeatMasker	DNA/hAT-Ac	1041665	1041988	705	-	.	ID="RND-6_FAMILY-14908";Tend="1021";Tstart="698";shortTE="F";uid="bdb78d33-726c-4047-bfd6-5f8cf612edfe"
WOFM01001468.1	RepeatMasker	Unknown	121702	121851	772	-	.	ID="RND-1_FAMILY-871";Tend="1898";Tstart="1753";shortTE="F";uid="cada2164-6b1d-4ae9-84f6-04ae1219b699"
WOFM01001468.1	RepeatMasker	Unknown	147784	148344	1943	-	.	ID="RND-4_FAMILY-1370";Tend="1580";Tstart="964";shortTE="F";uid="ceec537c-0b40-4078-ab69-4d46789e69ca"
WOFM01001468.1	RepeatMasker	Unknown	1030762	1031022	1370	-	.	ID="RND-4_FAMILY-2443";Tend="1200";Tstart="951";shortTE="F";uid="0377d7d4-bc14-4467-b00c-156ffd4ceb69"
WOFM01001468.1	RepeatMasker	Unknown	141699	141969	1687	-	.	ID="RND-1_FAMILY-169";Tend="1267";Tstart="949";shortTE="F";uid="15107923-7491-4afa-998b-e0ebe1f3aa1e"
WOFM01001468.1	RepeatMasker	Unknown	930924	931085	1169	-	.	ID="RND-1_FAMILY-461";Tend="1050";Tstart="889";shortTE="F";uid="9c18c4da-259e-443e-ac53-153e074084f7"
WOFM01001468.1	RepeatMasker	DNA/TcMar-Tc1	438742	438860	445	-	.	ID="MARINER-62_HSAL";Tend="477";Tstart="359";shortTE="F";uid="b16d4858-3767-4f18-b1f3-1e05d5af9961"
WOFM01001468.1	RepeatMasker	Unknown	744192	744719	741	-	.	ID="RND-5_FAMILY-246";TEgroup="ctg_1061%7CRND-5_FAMILY-246%7C1";Tend="1647";Tstart="716";shortTE="F";uid="0a00fb2d-6f45-44d8-a078-fd44ac9957a2"
WOFM01001468.1	RepeatMasker	Unknown	13103	13425	1257	-	.	ID="RND-4_FAMILY-1462";Tend="1262";Tstart="892";shortTE="F";uid="b9a485e6-48e7-49c1-9a8c-2661712d54ed"
WOFM01001468.1	RepeatMasker	Unknown	1043861	1044923	6406	-	.	ID="RND-4_FAMILY-1114";Tend="1735";Tstart="682";shortTE="F";uid="c28e9bc5-934c-4094-8f03-7fed99264917"
WOFM01001468.1	RepeatMasker	LTR/Copia	44180	44308	969	-	.	ID="RND-1_FAMILY-335";Tend="8167";Tstart="8043";shortTE="F";uid="ea99c579-5b07-4235-902a-9bf25f567e1c"
WOFM01001468.1	RepeatMasker	DNA/TcMar-Mariner	520817	521077	623	-	.	ID="RND-6_FAMILY-9025";Tend="1945";Tstart="1682";shortTE="F";uid="a2bd8962-5edb-42f1-bff9-3b6abc257145"
WOFM01001468.1	RepeatMasker	Unknown	1380185	1380768	683	-	.	ID="RND-1_FAMILY-104";TEgroup="ctg_1061%7CRND-1_FAMILY-104%7C2";Tend="1915";Tstart="952";shortTE="F";uid="70ddff1d-2468-4458-8ec1-46d67c7b8a11"
WOFM01001468.1	RepeatMasker	Unknown	191156	191535	2154	-	.	ID="RND-1_FAMILY-9";Tend="1491";Tstart="936";shortTE="F";uid="8fc7224a-fae7-4baf-8f71-0d1f7f91a9f8"
WOFM01001468.1	RepeatMasker	Unknown	953639	953901	1441	-	.	ID="RND-6_FAMILY-9824";Tend="1121";Tstart="861";shortTE="F";uid="225b2d3e-1581-48fe-943c-4c67661e4746"
WOFM01001468.1	RepeatMasker	Unknown	499303	499469	1133	-	.	ID="RND-1_FAMILY-514";Tend="1145";Tstart="980";shortTE="F";uid="5d2e5e91-8818-41b1-9677-ed88c6316a7b"
WOFM01001468.1	RepeatMasker	Unknown	679696	679854	575	-	.	ID="RND-1_FAMILY-98";Tend="1187";Tstart="1028";shortTE="F";uid="682bc6b6-ceb5-48e3-af99-4dc39ade876f"
WOFM01001468.1	RepeatMasker	DNA/Crypton-I	1247795	1248349	755	-	.	ID="RND-4_FAMILY-334";TEgroup="ctg_1061%7CRND-4_FAMILY-334%7C2";Tend="1710";Tstart="889";shortTE="F";uid="0fa9bb1d-9ce9-4454-bd54-edce459ac051"
WOFM01001468.1	RepeatMasker	Unknown	720109	720479	1330	-	.	ID="RND-1_FAMILY-383";Tend="1349";Tstart="995";shortTE="F";uid="c870aaaf-b622-4ee1-87d1-03e2b4e05966"
WOFM01001468.1	RepeatMasker	DNA/Academ-1	352502	353474	6035	-	.	ID="RND-1_FAMILY-314";Tend="1823";Tstart="799";shortTE="F";uid="29dfc99d-00f8-4c37-bcc2-b2377238e46d"
WOFM01001468.1	RepeatMasker	Unknown	1142458	1143315	5043	-	.	ID="RND-1_FAMILY-769";Tend="1761";Tstart="930";shortTE="F";uid="070e2eae-1b5f-4de6-9552-782bb67a1c55"
WOFM01001468.1	RepeatMasker	Unknown	997844	998807	7532	-	.	ID="RND-1_FAMILY-1015";Tend="1920";Tstart="938";shortTE="F";uid="d6d5fe76-650c-417f-b654-87b817b001d8"
WOFM01001468.1	RepeatMasker	Unknown	519875	520151	1926	-	.	ID="RND-1_FAMILY-58";Tend="1235";Tstart="956";shortTE="F";uid="022c9c52-8792-4e23-8480-f2f1c4a821f1"
WOFM01001468.1	RepeatMasker	LINE/CR1	528645	528873	1343	-	.	ID="RND-1_FAMILY-527";Tend="1149";Tstart="920";shortTE="F";uid="168d0159-65b9-4f03-b5c2-c5181a58c921"
WOFM01001468.1	RepeatMasker	Unknown	1312231	1312430	966	-	.	ID="RND-3_FAMILY-379";Tend="1170";Tstart="978";shortTE="F";uid="7beb5daa-f485-4b8a-963d-79b0021cb384"
WOFM01001468.1	RepeatMasker	Unknown	540478	541042	3295	-	.	ID="RND-1_FAMILY-514";Tend="1553";Tstart="976";shortTE="F";uid="359c2039-42d3-4fb2-b6b1-30d0ce4b78e3"
WOFM01001468.1	RepeatMasker	Unknown	1321370	1321698	1933	-	.	ID="RND-1_FAMILY-679";Tend="1236";Tstart="914";shortTE="F";uid="dffacfd9-8983-4589-a7ee-63df50311fc0"
WOFM01001468.1	RepeatMasker	DNA/Kolobok-T2	1060632	1061123	2155	-	.	ID="RND-6_FAMILY-1261";Tend="1136";Tstart="637";shortTE="F";uid="6dc885c2-a2f3-481e-8660-a7de7b67a50a"
WOFM01001468.1	RepeatMasker	Unknown	1017585	1017775	1092	-	.	ID="RND-1_FAMILY-175";Tend="1046";Tstart="871";shortTE="F";uid="5ae457f0-f9a2-4a58-a87f-dda47e2151ab"
WOFM01001468.1	RepeatMasker	Unknown	621228	621337	669	-	.	ID="RND-1_FAMILY-328";Tend="1107";Tstart="996";shortTE="F";uid="c7583c90-682d-4b06-9965-bb00614f78bb"
WOFM01001468.1	RepeatMasker	Unknown	167617	167799	772	-	.	ID="RND-1_FAMILY-48";Tend="1955";Tstart="1770";shortTE="F";uid="17937de1-128a-4771-9b24-73f561033458"
WOFM01001468.1	RepeatMasker	DNA/Academ-1	488155	488328	756	-	.	ID="RND-6_FAMILY-1298";Tend="1390";Tstart="1227";shortTE="F";uid="6bb099be-704d-4de5-a357-5f11a9a80492"
WOFM01001468.1	RepeatMasker	LINE/L2	1171449	1171959	3825	-	.	ID="RND-1_FAMILY-65";Tend="1836";Tstart="1328";shortTE="F";uid="624cfe48-0289-40c8-a492-405fae4c4306"
WOFM01001468.1	RepeatMasker	Unknown	377506	377669	413	-	.	ID="RND-6_FAMILY-734";Tend="1138";Tstart="942";shortTE="F";uid="87defa80-eedc-4e98-8f50-ec2e7c6df458"
WOFM01001468.1	RepeatMasker	Unknown	257950	258087	434	-	.	ID="RND-3_FAMILY-213";Tend="1221";Tstart="1081";shortTE="F";uid="a9d98cd7-b9ae-4699-a973-f575bd012f11"
WOFM01001468.1	RepeatMasker	LTR/Gypsy	974127	974593	3511	-	.	ID="RND-1_FAMILY-503";Tend="7608";Tstart="7142";shortTE="F";uid="dd954aa6-4a51-4f9c-8c8d-3028e52f7dbd"
WOFM01001468.1	RepeatMasker	Unknown	541144	541305	829	-	.	ID="RND-3_FAMILY-391";Tend="1798";Tstart="1637";shortTE="F";uid="cad0f70d-cc59-440f-9931-fff94f508153"
WOFM01001468.1	RepeatMasker	Unknown	1302239	1302365	420	-	.	ID="RND-1_FAMILY-287";Tend="1621";Tstart="1489";shortTE="F";uid="444ef4d5-1cc3-4307-a13e-755e102ed8ea"
WOFM01001468.1	RepeatMasker	Unknown	404908	405493	3849	-	.	ID="RND-1_FAMILY-198";Tend="1469";Tstart="1000";shortTE="F";uid="48a8d7aa-57ac-435d-9fcc-7ac5e6a5f8eb"
WOFM01001468.1	RepeatMasker	Unknown	379051	379183	540	-	.	ID="RND-1_FAMILY-306";Tend="1111";Tstart="943";shortTE="F";uid="ff48dbd6-fea7-46eb-984a-e1f2ff8310db"
WOFM01001468.1	RepeatMasker	Unknown	881385	882382	4324	-	.	ID="RND-2_FAMILY-36";Tend="1646";Tstart="617";shortTE="F";uid="a7a83bc1-da10-47a4-9a0b-b9a5343be1c6"
WOFM01001468.1	RepeatMasker	Unknown	512963	513615	3823	-	.	ID="RND-5_FAMILY-1606";Tend="2013";Tstart="1360";shortTE="F";uid="7f13fd46-29bc-479c-8fd9-9343a8c8c4eb"
WOFM01001468.1	RepeatMasker	Unknown	1423437	1423589	491	-	.	ID="RND-1_FAMILY-60";Tend="1430";Tstart="1282";shortTE="F";uid="aa6cf852-1e28-4441-9b6e-7781c17ccd87"
WOFM01001468.1	RepeatMasker	Unknown	255901	256180	1033	-	.	ID="RND-1_FAMILY-53";TEgroup="ctg_1061%7CRND-1_FAMILY-53%7C1";Tend="1563";Tstart="1042";shortTE="F";uid="8249b7b0-057d-4c15-8ee2-9f9e1cb1726d"
WOFM01001468.1	RepeatMasker	Unknown	1263957	1264506	4392	-	.	ID="RND-1_FAMILY-607";Tend="1819";Tstart="1268";shortTE="F";uid="a405c52d-d45d-4f25-8b52-c021739d6547"
WOFM01001468.1	RepeatMasker	Unknown	1440764	1441195	2389	-	.	ID="RND-3_FAMILY-391";Tend="1330";Tstart="900";shortTE="F";uid="9475dc66-3b6f-492e-9479-332f6f6f53e6"
WOFM01001468.1	RepeatMasker	Unknown	1522476	1522623	878	-	.	ID="RND-1_FAMILY-258";Tend="1059";Tstart="918";shortTE="F";uid="968d59b5-85a9-47b8-bee2-6aa7b4eb4c2a"
WOFM01001468.1	RepeatMasker	DNA/Crypton-I	6986	7333	1580	-	.	ID="RND-1_FAMILY-240";Tend="1301";Tstart="958";shortTE="F";uid="16669021-d216-4305-8754-030bb7ab9661"
WOFM01001468.1	RepeatMasker	DNA/Crypton-I	1214078	1214907	3716	-	.	ID="RND-6_FAMILY-470";Tend="1850";Tstart="939";shortTE="F";uid="f70d5026-f8c4-41a6-9ad1-751ba7af27a6"
WOFM01001468.1	RepeatMasker	Unknown	316164	316328	603	-	.	ID="RND-4_FAMILY-1114";Tend="873";Tstart="715";shortTE="F";uid="c336f1f5-5443-45f8-9daa-24577ee1463a"
WOFM01001468.1	RepeatMasker	DNA/TcMar-Tigger	1046614	1047089	1371	-	.	ID="RND-4_FAMILY-740";Tend="1424";Tstart="970";shortTE="F";uid="c2ce4e1e-cf7e-4c28-bcd2-93d9c06215fd"
WOFM01001468.1	RepeatMasker	Unknown	807982	808135	689	-	.	ID="RND-1_FAMILY-504";Tend="1150";Tstart="949";shortTE="F";uid="0871b28a-8e79-44a3-8e1e-4c5e9674ea47"
WOFM01001468.1	RepeatMasker	DNA/TcMar-Tc1	180555	181228	4000	-	.	ID="RND-1_FAMILY-649";Tend="1713";Tstart="1023";shortTE="F";uid="7776ba6f-025a-41fa-8433-11a246bb8009"
WOFM01001468.1	RepeatMasker	Unknown	362457	362623	887	-	.	ID="RND-6_FAMILY-1182";Tend="1628";Tstart="1459";shortTE="F";uid="4fc46c10-a02d-4e5d-af30-d6dfe8b8afa4"
WOFM01001468.1	RepeatMasker	LTR/Gypsy	1116444	1116548	866	-	.	ID="RND-1_FAMILY-378";Tend="11080";Tstart="10976";shortTE="F";uid="a56c9e79-5bb7-4c7b-8ad7-21f07d1ca5e1"
WOFM01001468.1	RepeatMasker	LTR/Gypsy	1076933	1077398	2766	-	.	ID="RND-3_FAMILY-235";Tend="1264";Tstart="797";shortTE="F";uid="21beee72-4f20-4a9b-8c21-dbf183e647a5"
WOFM01001468.1	RepeatMasker	Unknown	495833	496055	1143	-	.	ID="RND-4_FAMILY-305";Tend="1141";Tstart="907";shortTE="F";uid="4921deda-b50a-4970-8a94-29b7ef59fbbc"
WOFM01001468.1	RepeatMasker	LTR/Gypsy	487345	487998	3397	-	.	ID="RND-6_FAMILY-2734";Tend="9254";Tstart="8568";shortTE="F";uid="ce1c8c11-b488-454b-a998-80972d29e89f"
WOFM01001468.1	RepeatMasker	Unknown	723096	723700	3982	-	.	ID="RND-4_FAMILY-1467";Tend="2173";Tstart="1564";shortTE="F";uid="5487c431-a0b1-4d70-83ad-19b32161dba2"
WOFM01001468.1	RepeatMasker	Unknown	242411	242687	1527	-	.	ID="RND-1_FAMILY-1";Tend="2053";Tstart="1756";shortTE="F";uid="1c2cf2bc-ed98-4426-8530-ee9416287775"
WOFM01001468.1	RepeatMasker	Unknown	1424616	1425586	5685	-	.	ID="RND-4_FAMILY-84";Tend="1886";Tstart="906";shortTE="F";uid="2b90618d-fb89-4053-8410-386725303c26"
WOFM01001468.1	RepeatMasker	DNA/Crypton-I	923121	923473	1999	-	.	ID="RND-1_FAMILY-846";Tend="1240";Tstart="894";shortTE="F";uid="55772ba2-627e-4a14-899f-b1bcf14a1cd3"
WOFM01001468.1	RepeatMasker	Unknown	474089	474805	4205	-	.	ID="RND-6_FAMILY-1350";Tend="1708";Tstart="967";shortTE="F";uid="8e229341-f564-4c42-b446-1ff8bf7f838c"
WOFM01001468.1	RepeatMasker	Unknown	1313805	1314034	1137	-	.	ID="RND-6_FAMILY-1473";Tend="1270";Tstart="1040";shortTE="F";uid="2c2d6896-5797-4c97-b9d1-15e16a3a55a4"
WOFM01001468.1	RepeatMasker	Unknown	82244	82753	3199	-	.	ID="RND-1_FAMILY-2";Tend="2430";Tstart="1922";shortTE="F";uid="064f84d1-bca8-42c8-b81e-1a8a087ffb9f"
WOFM01001468.1	RepeatMasker	Unknown	933254	933486	1993	-	.	ID="RND-1_FAMILY-811";Tend="1172";Tstart="940";shortTE="F";uid="10c366d9-fb65-479a-8402-f9f2a8a5468f"
WOFM01001468.1	RepeatMasker	Unknown	337274	337604	1380	-	.	ID="RND-1_FAMILY-1126";Tend="1253";Tstart="935";shortTE="F";uid="cb207dc7-715e-41f1-8faf-43c8ccf72a6e"
WOFM01001468.1	RepeatMasker	RC/Helitron	117495	117786	1312	-	.	ID="RND-4_FAMILY-618";Tend="1498";Tstart="1219";shortTE="F";uid="36c1d472-a928-4875-b990-89615db59487"
WOFM01001468.1	RepeatMasker	Unknown	150737	150972	801	-	.	ID="RND-1_FAMILY-26";Tend="1124";Tstart="888";shortTE="F";uid="f255e5ba-d40a-4a63-8bae-163589f4cfd5"
WOFM01001468.1	RepeatMasker	Unknown	1178044	1178219	955	-	.	ID="RND-1_FAMILY-197";Tend="1128";Tstart="915";shortTE="F";uid="9697d5b5-2767-4390-a659-6c6b48e21c9e"
WOFM01001468.1	RepeatMasker	DNA/hAT-hAT19	37576	37747	730	-	.	ID="RND-6_FAMILY-4704";Tend="1564";Tstart="1391";shortTE="F";uid="bb294936-c599-4812-b2a8-98c9b28b1132"
WOFM01001468.1	RepeatMasker	Unknown	818573	818681	690	-	.	ID="RND-5_FAMILY-2402";Tend="1015";Tstart="904";shortTE="F";uid="4adf6ccb-0152-49fa-9902-7f395ba9c44b"
WOFM01001468.1	RepeatMasker	Unknown	1379333	1380068	5242	-	.	ID="RND-6_FAMILY-7920";Tend="1687";Tstart="940";shortTE="F";uid="198b740c-19a6-4ada-a66b-6976afc04e17"
WOFM01001468.1	RepeatMasker	Unknown	983815	984345	2445	-	.	ID="RND-1_FAMILY-703";Tend="1577";Tstart="986";shortTE="F";uid="0bf47db8-2c1c-4396-b9c2-5208d1e41be3"
WOFM01001468.1	RepeatMasker	LTR/Copia	1221528	1221822	837	-	.	ID="RND-6_FAMILY-3430";Tend="886";Tstart="600";shortTE="F";uid="ab6fdba0-468c-451c-a69f-54d0c8d29199"
WOFM01001468.1	RepeatMasker	Unknown	671245	671350	713	-	.	ID="RND-1_FAMILY-721";Tend="1010";Tstart="909";shortTE="F";uid="485060ed-9566-4472-88f3-5ad0e9a03b78"
WOFM01001468.1	RepeatMasker	Unknown	361636	362418	4298	-	.	ID="RND-1_FAMILY-703";Tend="1852";Tstart="974";shortTE="F";uid="5f29996a-ad3e-43dd-b150-2a12d58c11be"
WOFM01001468.1	RepeatMasker	DNA/hAT-Tip100	434718	434841	484	-	.	ID="RND-4_FAMILY-959";Tend="1231";Tstart="1106";shortTE="F";uid="d2205c52-03d6-4191-a7be-35708a34698b"
WOFM01001468.1	RepeatMasker	Unknown	239866	240672	1775	-	.	ID="RND-2_FAMILY-36";Tend="1456";Tstart="613";shortTE="F";uid="ebaf33be-56f3-44af-993a-729a141c939a"
WOFM01001468.1	RepeatMasker	DNA/Kolobok-T2	393435	395134	13952	-	.	ID="RND-6_FAMILY-1261";Tend="2362";Tstart="658";shortTE="F";uid="2aa98a54-1bf9-4212-8d34-d028e78affb5"
WOFM01001468.1	RepeatMasker	Unknown	1338573	1338725	494	-	.	ID="RND-6_FAMILY-7056";Tend="1408";Tstart="1256";shortTE="F";uid="645db4a6-2df9-4e81-9746-f3f9e2814e4c"
WOFM01001468.1	RepeatMasker	DNA/hAT	250685	250903	1144	-	.	ID="RND-5_FAMILY-1560";Tend="1512";Tstart="1298";shortTE="F";uid="0ccf414a-7974-4d6d-a080-8a247ac05d01"
WOFM01001468.1	RepeatMasker	Unknown	335103	335208	576	-	.	ID="RND-1_FAMILY-884";Tend="1176";Tstart="1076";shortTE="F";uid="3ec42395-a7ee-481d-bb40-5ef5f68f924d"
WOFM01001468.1	RepeatMasker	Unknown	161851	162154	1527	-	.	ID="RND-1_FAMILY-306";Tend="1225";Tstart="920";shortTE="F";uid="40c243ea-2b50-425c-a358-5f7d8f1c6540"
WOFM01001468.1	RepeatMasker	Unknown	1422040	1422166	3215	-	.	ID="RND-1_FAMILY-705";Tend="1039";Tstart="933";shortTE="F";uid="a2966342-56d5-40cc-a7ee-816b0e66a0ab"
WOFM01001468.1	RepeatMasker	Unknown	1369926	1370620	4444	-	.	ID="RND-1_FAMILY-131";Tend="1640";Tstart="946";shortTE="F";uid="a881927e-d47a-4575-926a-1cec26293e95"
WOFM01001468.1	RepeatMasker	DNA/Kolobok-T2	1398233	1398733	2732	-	.	ID="RND-1_FAMILY-16";Tend="515";Tstart="6";shortTE="F";uid="c56a6e2e-7ba9-45ed-b266-88fb8037fbe8"
WOFM01001468.1	RepeatMasker	Unknown	561434	561676	1753	-	.	ID="RND-6_FAMILY-3016";Tend="3206";Tstart="2963";shortTE="F";uid="639ee496-00b1-4465-ad85-1964a40284ca"
WOFM01001468.1	RepeatMasker	Unknown	53956	54062	427	-	.	ID="RND-1_FAMILY-133";Tend="1312";Tstart="1204";shortTE="F";uid="22821ed6-45cd-4eae-af4b-03f34f5c0f24"
WOFM01001468.1	RepeatMasker	Unknown	994425	994843	3114	-	.	ID="RND-6_FAMILY-5387";Tend="1412";Tstart="996";shortTE="F";uid="9148b0cf-1eb6-49f4-8b27-17693ea36ec8"
WOFM01001468.1	RepeatMasker	DNA/CMC-Transib	319147	319700	2845	-	.	ID="RND-4_FAMILY-1691";Tend="1590";Tstart="988";shortTE="F";uid="7ef31711-3bc9-47ab-9a8e-c0948d9b310b"
WOFM01001468.1	RepeatMasker	DNA/Crypton-I	216247	216427	3453	-	.	ID="rnd-3_family-131";Tend="1325";Tstart="773";shortTE="F";uid="b8d370f8-6253-45b9-b73a-2c5c4c624f31"
WOFM01001468.1	RepeatMasker	Unknown	259460	259602	890	-	.	ID="RND-6_FAMILY-15";Tend="1768";Tstart="1626";shortTE="F";uid="ee8c5c62-84f8-4fb4-bc3b-6a6ff89b7298"
WOFM01001468.1	RepeatMasker	Unknown	1302447	1302725	1465	-	.	ID="RND-4_FAMILY-455";Tend="1272";Tstart="963";shortTE="F";uid="182007c7-d5ed-4e51-bb09-11092eac6f6a"
WOFM01001468.1	RepeatMasker	DNA/hAT-Ac	1041021	1041439	2896	-	.	ID="RND-6_FAMILY-14908";Tend="1463";Tstart="1051";shortTE="F";uid="70dd172b-0283-4337-b95b-54b9522bd382"
WOFM01001468.1	RepeatMasker	RC/Helitron	262671	262819	481	-	.	ID="RND-6_FAMILY-1030";Tend="1634";Tstart="1485";shortTE="F";uid="dcee3c80-7017-4525-8527-6cdd79c0660b"
WOFM01001468.1	RepeatMasker	Unknown	1048792	1049042	893	-	.	ID="RND-4_FAMILY-580";Tend="1189";Tstart="969";shortTE="F";uid="ccf80580-9aab-42d0-aa13-404d6e3dcaf2"
WOFM01001468.1	RepeatMasker	Unknown	483191	483532	1950	-	.	ID="RND-6_FAMILY-2349";Tend="1461";Tstart="1060";shortTE="F";uid="290de6b0-b444-40ce-930b-6e0085463724"
WOFM01001468.1	RepeatMasker	Unknown	105760	105970	1259	-	.	ID="RND-3_FAMILY-379";Tend="1172";Tstart="966";shortTE="F";uid="b6b007a2-89f3-45e7-9d95-b9d435bc2135"
WOFM01001468.1	RepeatMasker	DNA/hAT-Pegasus	1297675	1298346	4030	-	.	ID="RND-1_FAMILY-316";Tend="1507";Tstart="837";shortTE="F";uid="6c6b0ccb-2e41-4dbc-a77c-a96c9fb84b92"
WOFM01001468.1	RepeatMasker	Unknown	53146	53313	1371	-	.	ID="RND-6_FAMILY-1824";Tend="1123";Tstart="956";shortTE="F";uid="afa430b3-dd42-4c77-8feb-6d5fb63f4f87"
WOFM01001468.1	RepeatMasker	Unknown	332312	333102	5186	-	.	ID="RND-1_FAMILY-853";Tend="1764";Tstart="971";shortTE="F";uid="589c4aff-f109-4a14-8836-a24bb1452e5d"
WOFM01001468.1	RepeatMasker	Unknown	488762	488979	989	-	.	ID="RND-1_FAMILY-75";Tend="1118";Tstart="904";shortTE="F";uid="c075bcff-8993-4a61-8ecc-b8048b239cc0"
WOFM01001468.1	RepeatMasker	Unknown	1127986	1128273	1151	-	.	ID="RND-1_FAMILY-306";Tend="1199";Tstart="914";shortTE="F";uid="2b667c1b-0018-4dde-bf7d-e2dd3d212297"
WOFM01001468.1	RepeatMasker	Unknown	796236	798091	14501	-	.	ID="RND-1_FAMILY-313";Tend="2688";Tstart="839";shortTE="F";uid="424207be-2d9e-4802-ab04-54d30259b4e0"
WOFM01001468.1	RepeatMasker	DNA	381813	381917	550	-	.	ID="RND-5_FAMILY-3205";Tend="1228";Tstart="1129";shortTE="F";uid="7d38f63d-c7cc-4a57-aed4-ac5aa493f8ff"
WOFM01001468.1	RepeatMasker	Unknown	1196363	1196827	2021	-	.	ID="RND-5_FAMILY-994";Tend="1464";Tstart="986";shortTE="F";uid="1e2f3ad8-c35d-4172-a5dc-152c9b1247c7"
WOFM01001468.1	RepeatMasker	DNA/MULE-MuDR?	598735	598901	656	-	.	ID="RND-5_FAMILY-901";Tend="1449";Tstart="1285";shortTE="F";uid="d882a3fa-d567-4fe6-9334-838cd8651b0d"
WOFM01001468.1	RepeatMasker	Unknown	170042	170197	565	-	.	ID="RND-1_FAMILY-258";Tend="1063";Tstart="920";shortTE="F";uid="eb3fa30d-738b-4bdb-95f2-ef3cae564851"
WOFM01001468.1	RepeatMasker	Unknown	218782	219180	2454	-	.	ID="RND-1_FAMILY-456";Tend="1374";Tstart="973";shortTE="F";uid="3c9458d5-aeff-408b-8983-d92405daca7d"
WOFM01001468.1	RepeatMasker	DNA/TcMar-Mariner	607151	607428	408	-	.	ID="RND-5_FAMILY-138";Tend="958";Tstart="674";shortTE="F";uid="57c99acb-348e-4995-95c1-1827efea5006"
WOFM01001468.1	RepeatMasker	Unknown	1211154	1211328	532	-	.	ID="RND-6_FAMILY-756";Tend="1038";Tstart="865";shortTE="F";uid="13fe4d10-3287-457c-a918-73f1e407224d"
WOFM01001468.1	RepeatMasker	DNA/hAT-Pegasus	625506	627172	7958	-	.	ID="RND-1_FAMILY-316";Tend="2513";Tstart="841";shortTE="F";uid="cbc58dd9-3bf9-46b3-a696-556720385ab4"
WOFM01001468.1	RepeatMasker	Unknown	676914	677260	1826	-	.	ID="RND-1_FAMILY-38";Tend="2891";Tstart="2530";shortTE="F";uid="ca20e7c2-97d3-42e8-8eb9-49bcc3f482d0"
WOFM01001468.1	RepeatMasker	Unknown	1428718	1428931	1108	-	.	ID="RND-6_FAMILY-9161";Tend="1068";Tstart="837";shortTE="F";uid="df3bcc6b-6db3-4a77-ba5a-44045a577df4"
WOFM01001468.1	RepeatMasker	Unknown	1230549	1231042	2911	-	.	ID="RND-5_FAMILY-640";Tend="1293";Tstart="789";shortTE="F";uid="4b8025c9-e17b-44de-b1d1-0665d225e8ff"
WOFM01001468.1	RepeatMasker	Unknown	270763	271334	2114	-	.	ID="RND-2_FAMILY-36";Tend="1646";Tstart="1042";shortTE="F";uid="b3affd84-61f5-462f-8579-a00012cd5266"
WOFM01001468.1	RepeatMasker	Unknown	1486870	1487035	519	-	.	ID="RND-5_FAMILY-634";Tend="2947";Tstart="2787";shortTE="F";uid="d52f510c-7b32-458f-9295-8aa18840c645"
WOFM01001468.1	RepeatMasker	DNA/Academ-1	159903	160067	529	-	.	ID="RND-5_FAMILY-2769";Tend="1590";Tstart="1416";shortTE="F";uid="5b1f77d2-4766-413c-9c8c-b79b30bce5f2"
WOFM01001468.1	RepeatMasker	LINE/L2	1220989	1221544	3887	-	.	ID="RND-1_FAMILY-65";Tend="1836";Tstart="1253";shortTE="F";uid="c76fdea5-267c-4b9c-9cc7-3ee22f6ed583"
WOFM01001468.1	RepeatMasker	Unknown	171176	171634	3219	-	.	ID="RND-1_FAMILY-523";Tend="1836";Tstart="1378";shortTE="F";uid="03012f5f-9b12-4c68-aea0-cada5f113c3f"
WOFM01001468.1	RepeatMasker	Unknown	1059131	1059384	1600	-	.	ID="RND-4_FAMILY-986";Tend="1381";Tstart="1132";shortTE="F";uid="7a73d79e-a7e6-4e23-864a-0f22e5810a9b"
WOFM01001468.1	RepeatMasker	Unknown	1366353	1366488	491	-	.	ID="RND-5_FAMILY-1041";Tend="1567";Tstart="1438";shortTE="F";uid="9ad4ab54-9399-4163-bb2b-747278c15d4c"
WOFM01001468.1	RepeatMasker	LTR/Gypsy	454090	454276	1601	-	.	ID="RND-1_FAMILY-188";Tend="7687";Tstart="7501";shortTE="F";uid="3b007512-7956-40cc-a2d0-d03a8eb9f8ee"
WOFM01001468.1	RepeatMasker	Unknown	1090335	1091426	4208	-	.	ID="RND-2_FAMILY-36";Tend="1646";Tstart="617";shortTE="F";uid="6593f44c-a9f7-480c-b79f-ef054d0b2c3b"
WOFM01001468.1	RepeatMasker	Unknown	914348	915133	2526	-	.	ID="RND-1_FAMILY-595";Tend="1694";Tstart="897";shortTE="F";uid="ac8bc113-3e64-4fff-9809-3c89c23694b6"
WOFM01001468.1	RepeatMasker	DNA	1248486	1248794	1626	-	.	ID="RND-1_FAMILY-134";Tend="1563";Tstart="1244";shortTE="F";uid="0396cb88-e449-4028-a4f8-fb05c25f6c35"
WOFM01001468.1	RepeatMasker	Unknown	148923	149203	1766	-	.	ID="RND-6_FAMILY-902";Tend="1207";Tstart="933";shortTE="F";uid="591ea741-50c8-413d-bcfa-72eea04e7813"
WOFM01001468.1	RepeatMasker	LTR/Gypsy	1415548	1421117	43648	-	.	ID="RND-1_FAMILY-226";TEgroup="ctg_1061%7CRND-1_FAMILY-226%7C1";Tend="7712";Tstart="2398";shortTE="F";uid="b05f8fb4-5d8b-4a61-a2a8-e1869599ef5c"
WOFM01001468.1	RepeatMasker	Unknown	1268103	1268364	1561	-	.	ID="RND-1_FAMILY-117";Tend="1225";Tstart="965";shortTE="F";uid="7f7b4a72-ed0c-4da8-bcc4-fee21c69882e"
WOFM01001468.1	RepeatMasker	Unknown	721103	721998	5918	-	.	ID="RND-6_FAMILY-2894";Tend="1922";Tstart="979";shortTE="F";uid="96f85497-6ee0-4f95-aa03-b98d9485ae42"
WOFM01001468.1	RepeatMasker	Unknown	173750	173978	722	-	.	ID="RND-5_FAMILY-4802";Tend="1216";Tstart="1000";shortTE="F";uid="de6956d2-0149-4596-ab2b-78ec69ed7d07"
WOFM01001468.1	RepeatMasker	DNA/hAT-Pegasus	651596	652198	3820	-	.	ID="RND-1_FAMILY-316";Tend="1487";Tstart="838";shortTE="F";uid="fe347add-1aba-45b8-956a-d5dbd3e1c45f"
WOFM01001468.1	RepeatMasker	Unknown	134672	135204	2718	-	.	ID="RND-5_FAMILY-3502";Tend="1533";Tstart="971";shortTE="F";uid="4a3843b7-aabe-41e2-bce3-3ec089a894c3"
WOFM01001468.1	RepeatMasker	Unknown	1500296	1500782	1157	-	.	ID="RND-1_FAMILY-208";Tend="1383";Tstart="966";shortTE="F";uid="c9ae01ca-5191-4718-8d21-8f13c5f0a7b0"
WOFM01001468.1	RepeatMasker	Unknown	1294729	1294978	1254	-	.	ID="RND-1_FAMILY-299";Tend="2556";Tstart="2291";shortTE="F";uid="6ac2d0c1-525a-480f-83eb-6ddce4b2d18f"
WOFM01001468.1	RepeatMasker	DNA/Kolobok-E	1199187	1199579	791	-	.	ID="RND-1_FAMILY-700";Tend="1501";Tstart="1116";shortTE="F";uid="4ff23821-6c7a-4da6-9196-2cb2c0272add"
WOFM01001468.1	RepeatMasker	DNA/TcMar-Tc1	1055268	1055462	1055	-	.	ID="RND-6_FAMILY-1200";Tend="1201";Tstart="970";shortTE="F";uid="acdc3d9d-e32e-4ea4-b0e4-fb398e9511c4"
WOFM01001468.1	RepeatMasker	Unknown	812073	812437	1631	-	.	ID="RND-6_FAMILY-3525";Tend="1241";Tstart="874";shortTE="F";uid="c6802a2c-d7d0-48fb-96d0-7f4bdcfde23e"
WOFM01001468.1	RepeatMasker	Unknown	1459357	1459564	1032	-	.	ID="RND-1_FAMILY-338";Tend="1221";Tstart="977";shortTE="F";uid="34fcba75-6192-4a9b-a828-42a74cd4ffa6"
WOFM01001468.1	RepeatMasker	Unknown	1072215	1072333	609	-	.	ID="RND-5_FAMILY-1363";Tend="1088";Tstart="970";shortTE="F";uid="16fb7a0f-9bf0-43ec-8c01-4c7ccc4f3d7d"
WOFM01001468.1	RepeatMasker	Unknown	632746	633649	1854	-	.	ID="RND-6_FAMILY-6981";Tend="1525";Tstart="960";shortTE="F";uid="d1a1dd56-2789-4b58-9d2b-4e691f1e28a2"
WOFM01001468.1	RepeatMasker	Unknown	514054	514894	1161	-	.	ID="RND-1_FAMILY-1139";Tend="1948";Tstart="1114";shortTE="F";uid="7ff58fd9-6fd7-4c87-ab16-4d7393ffdbba"
WOFM01001468.1	RepeatMasker	Unknown	803188	803346	1042	-	.	ID="RND-1_FAMILY-75";Tend="1123";Tstart="966";shortTE="F";uid="4a6d8126-5532-4f7a-9727-fff29e84a71b"
WOFM01001468.1	RepeatMasker	Unknown	296818	296966	634	-	.	ID="RND-4_FAMILY-1923";Tend="1122";Tstart="969";shortTE="F";uid="46937eb5-0b6b-4f6a-9417-15247a5d1c75"
WOFM01001468.1	RepeatMasker	DNA/Sola-1	937482	937750	419	-	.	ID="RND-5_FAMILY-2465";Tend="1590";Tstart="1334";shortTE="F";uid="ffbb5807-5e05-4eb2-8d2f-46a44a036b7e"
WOFM01001468.1	RepeatMasker	Unknown	1048190	1048636	2921	-	.	ID="RND-1_FAMILY-60";Tend="1398";Tstart="956";shortTE="F";uid="550e9d48-1876-419e-a56d-d2320534fc98"
WOFM01001468.1	RepeatMasker	Satellite	1478563	1478724	869	-	.	ID="RND-5_FAMILY-370";Tend="1481";Tstart="1318";shortTE="F";uid="fc3a2623-f2b7-4365-8e8d-2c98c9813ae2"
WOFM01001468.1	RepeatMasker	Unknown	784092	784282	1084	-	.	ID="RND-1_FAMILY-317";Tend="1091";Tstart="912";shortTE="F";uid="2d0ffbab-9080-4336-a189-2208cd9aba76"
WOFM01001468.1	RepeatMasker	Unknown	1160900	1161419	2717	-	.	ID="RND-1_FAMILY-10";Tend="1497";Tstart="973";shortTE="F";uid="739f4c46-27d8-4efe-8057-6a19c7eda31d"
WOFM01001468.1	RepeatMasker	Unknown	301608	302978	8866	-	.	ID="RND-4_FAMILY-1574";Tend="2146";Tstart="699";shortTE="F";uid="8a30e879-3d0e-409c-b35d-572d4abd2af1"
WOFM01001468.1	RepeatMasker	DNA/TcMar-Mariner	607594	607869	676	-	.	ID="RND-5_FAMILY-138";Tend="934";Tstart="647";shortTE="F";uid="194c6a7e-e4f0-455f-b979-5cd15e60877a"
WOFM01001468.1	RepeatMasker	LTR/Gypsy	264855	265310	3929	-	.	ID="RND-1_FAMILY-13";Tend="6894";Tstart="6439";shortTE="F";uid="37b8e9f0-cf79-4dad-9b71-3ad7add04223"
WOFM01001468.1	RepeatMasker	LTR/Pao	555976	556132	1328	-	.	ID="RND-1_FAMILY-440";Tend="5568";Tstart="5409";shortTE="F";uid="6aca4121-57b4-4298-bc8d-f825f27e84cf"
WOFM01001468.1	RepeatMasker	Unknown	1237677	1237870	599	-	.	ID="RND-6_FAMILY-4558";Tend="1500";Tstart="1292";shortTE="F";uid="b376d6b4-5336-4252-aac1-a6304a4aedf6"
WOFM01001468.1	RepeatMasker	LINE/L2	838758	840631	10436	-	.	ID="RND-1_FAMILY-257";Tend="2810";Tstart="810";shortTE="F";uid="fcf82f52-fa31-415f-ad64-e25dde67ebcc"
WOFM01001468.1	RepeatMasker	Unknown	1047540	1047721	1009	-	.	ID="RND-1_FAMILY-195";Tend="1108";Tstart="927";shortTE="F";uid="0782d6f3-7a23-46cf-9caa-0b1babf44293"
WOFM01001468.1	RepeatMasker	DNA/Crypton-I	215567	215737	3453	-	.	ID="rnd-3_family-131";Tend="1839";Tstart="1326";shortTE="F";uid="edc63237-1f5b-492d-8bee-7799bdaf0296"
WOFM01001468.1	RepeatMasker	DNA/hAT-Tip100	783216	783381	662	-	.	ID="RND-6_FAMILY-390";Tend="779";Tstart="614";shortTE="F";uid="7276587d-9e8d-40a9-a3b0-dfda2401db36"
WOFM01001468.1	RepeatMasker	DNA	696773	697387	3202	-	.	ID="RND-1_FAMILY-134";Tend="1569";Tstart="929";shortTE="F";uid="3b35483f-d94e-4977-ab9b-567484cc87e5"
WOFM01001468.1	RepeatMasker	Unknown	1421116	1421805	3215	-	.	ID="RND-1_FAMILY-705";Tend="1615";Tstart="1040";shortTE="F";uid="43fa7d11-cf1d-4ad8-ada4-d31cf2f3f904"
WOFM01001468.1	RepeatMasker	LINE/RTE-BovB	897741	898081	1974	-	.	ID="RND-3_FAMILY-11";Tend="1468";Tstart="1120";shortTE="F";uid="7be4be8d-00e0-4bc8-b15a-40abf2250f20"
WOFM01001468.1	RepeatMasker	Unknown	1016543	1016822	1017	-	.	ID="RND-5_FAMILY-3892";Tend="1268";Tstart="946";shortTE="F";uid="e6835e07-8ec3-4292-934d-b1b0b44566ac"
WOFM01001468.1	RepeatMasker	LTR/Copia	57475	59872	19973	-	.	ID="RND-3_FAMILY-708";Tend="3088";Tstart="698";shortTE="F";uid="0f1a0df4-5c50-42ee-a10e-f6e29d9829d5"
WOFM01001468.1	RepeatMasker	Unknown	1499602	1500206	4260	-	.	ID="RND-6_FAMILY-691";Tend="1394";Tstart="770";shortTE="F";uid="0b5daa12-b539-470b-80ef-45c4059b38f4"
WOFM01001468.1	RepeatMasker	RC/Helitron	1158261	1158694	2377	-	.	ID="RND-6_FAMILY-1361";Tend="1419";Tstart="970";shortTE="F";uid="f7987b86-d14d-420c-9c87-68984f58a340"
WOFM01001468.1	RepeatMasker	Unknown	926117	926689	1040	-	.	ID="RND-1_FAMILY-207";Tend="1612";Tstart="939";shortTE="F";uid="5b91f6f9-77a0-4cb2-9815-861877e86c9d"
WOFM01001468.1	RepeatMasker	Unknown	508312	509135	4555	-	.	ID="RND-1_FAMILY-901";Tend="1523";Tstart="735";shortTE="F";uid="c6ceb60f-6ad7-49a2-99df-70eb9a6d2b7f"
WOFM01001468.1	RepeatMasker	Unknown	1487416	1487629	1056	-	.	ID="RND-1_FAMILY-117";Tend="1239";Tstart="982";shortTE="F";uid="22b15e9b-ba53-4d63-819a-24af83ac7a4b"
WOFM01001468.1	RepeatMasker	DNA/TcMar-Tigger	849986	850091	642	-	.	ID="RND-4_FAMILY-568";Tend="1357";Tstart="1252";shortTE="F";uid="d2840dcc-d345-40cf-a27a-0ee9db9f24c7"
WOFM01001468.1	RepeatMasker	Unknown	722852	723099	1074	-	.	ID="RND-1_FAMILY-258";Tend="1635";Tstart="1406";shortTE="F";uid="e0abab11-a9c8-431f-9fa5-e3d8e7fcf501"
WOFM01001468.1	RepeatMasker	Unknown	1269654	1269920	980	-	.	ID="RND-4_FAMILY-84";Tend="1691";Tstart="1427";shortTE="F";uid="965cf1db-3be4-460b-a556-7870a890f4a9"
WOFM01001468.1	RepeatMasker	DNA/Academ-1	1111133	1111283	814	-	.	ID="RND-1_FAMILY-579";Tend="1293";Tstart="1145";shortTE="F";uid="2e0e562d-2c24-41ad-82cb-4d1b9fa60a9a"
WOFM01001468.1	RepeatMasker	LTR/Gypsy	227459	228088	3016	-	.	ID="RND-6_FAMILY-2735";Tend="7995";Tstart="7332";shortTE="F";uid="6cbc2c9c-3688-4c55-b58f-8145cfe038fa"
WOFM01001468.1	RepeatMasker	Unknown	319040	319143	554	-	.	ID="RND-1_FAMILY-258";Tend="1158";Tstart="1058";shortTE="F";uid="fb64efac-0d6f-4246-9339-8ce0cb768cdb"
WOFM01001468.1	RepeatMasker	DNA/CMC-EnSpm	1167115	1167449	596	-	.	ID="RND-1_FAMILY-476";Tend="1796";Tstart="1456";shortTE="F";uid="07152277-f075-4782-958c-2f02240a2cf1"
WOFM01001468.1	RepeatMasker	Unknown	1409587	1410154	1323	-	.	ID="RND-5_FAMILY-246";Tend="1664";Tstart="916";shortTE="F";uid="1a4946d4-7316-4cfb-b804-9a3b0710357c"
WOFM01001468.1	RepeatMasker	Unknown	937385	937493	463	-	.	ID="RND-5_FAMILY-7107";Tend="724";Tstart="608";shortTE="F";uid="d15ec753-921e-4795-a441-8489a40b3a39"
WOFM01001468.1	RepeatMasker	Unknown	655398	655613	1280	-	.	ID="RND-1_FAMILY-58";Tend="1262";Tstart="1040";shortTE="F";uid="46de0b17-610d-4787-855b-4e3d22d60c79"
WOFM01001468.1	RepeatMasker	Unknown	802495	802808	566	-	.	ID="RND-3_FAMILY-391";Tend="1422";Tstart="1171";shortTE="F";uid="cd06fa60-0af2-4e93-a88d-c7c60cf3cd71"
WOFM01001468.1	RepeatMasker	DNA/Academ-1	426278	426398	473	-	.	ID="RND-1_FAMILY-314";Tend="1477";Tstart="1358";shortTE="F";uid="e3d22d27-99cf-46fd-9d4c-964fccbe3f87"
WOFM01001468.1	RepeatMasker	Unknown	1524318	1525184	5529	-	.	ID="RND-6_FAMILY-2894";Tend="1928";Tstart="966";shortTE="F";uid="5a6addc3-0ce3-4379-a0e8-7fd4eefe391e"
WOFM01001468.1	RepeatMasker	Unknown	498374	498819	788	-	.	ID="RND-5_FAMILY-30";Tend="843";Tstart="396";shortTE="F";uid="9ce75c85-4b87-4ae6-8774-6f02287889d6"
WOFM01001468.1	RepeatMasker	Unknown	1209315	1209625	2076	-	.	ID="RND-1_FAMILY-562";Tend="1194";Tstart="896";shortTE="F";uid="7dbd4210-0fe3-420e-8cab-4455c2b9d9ea"
WOFM01001468.1	RepeatMasker	LTR/Pao	1347003	1349066	11833	-	.	ID="RND-1_FAMILY-462";Tend="5472";Tstart="3394";shortTE="F";uid="378ce07a-e56d-48dd-8083-41785e07e2ad"
WOFM01001468.1	RepeatMasker	Unknown	267745	268159	2658	-	.	ID="RND-4_FAMILY-461";Tend="1417";Tstart="977";shortTE="F";uid="2b2e3392-907e-4231-bd88-0dfd024b5a69"
WOFM01001468.1	RepeatMasker	Unknown	161262	161857	3514	-	.	ID="RND-6_FAMILY-4165";Tend="1465";Tstart="860";shortTE="F";uid="285cd038-40fe-4838-818e-2e01c08e6a75"
WOFM01001468.1	RepeatMasker	Unknown	7422	7827	1502	-	.	ID="RND-6_FAMILY-209";Tend="838";Tstart="437";shortTE="F";uid="59d3b7a8-1dd1-4e79-a4c7-4454a87312bf"
WOFM01001468.1	RepeatMasker	LTR/Pao	1193535	1193890	609	-	.	ID="RND-1_FAMILY-54";Tend="1437";Tstart="1015";shortTE="F";uid="7d6d2fc4-0d78-4536-b154-75e98a7816b5"
WOFM01001468.1	RepeatMasker	Unknown	527369	527634	947	-	.	ID="RND-1_FAMILY-58";Tend="1220";Tstart="957";shortTE="F";uid="b6a11f52-6080-409f-bfcc-fe87cf4baf1d"
WOFM01001468.1	RepeatMasker	Unknown	1465151	1465357	472	-	.	ID="RND-6_FAMILY-734";Tend="1164";Tstart="952";shortTE="F";uid="404ba536-13c5-46f4-b887-d1291107fae4"
WOFM01001468.1	RepeatMasker	Unknown	654643	654847	1120	-	.	ID="RND-4_FAMILY-580";Tend="1195";Tstart="975";shortTE="F";uid="8228a066-bcb7-4f34-906d-e783eba75abb"
WOFM01001468.1	RepeatMasker	Unknown	378521	378632	683	-	.	ID="RND-1_FAMILY-306";Tend="1221";Tstart="1103";shortTE="F";uid="1c2eb2eb-4d96-4fa2-b2e6-47bf42f6314c"
WOFM01001468.1	RepeatMasker	Unknown	38078	38201	711	-	.	ID="RND-5_FAMILY-777";Tend="1589";Tstart="1466";shortTE="F";uid="f79ae7d9-943f-4714-be39-d3329190e484"
WOFM01001468.1	RepeatMasker	Unknown	1175207	1175564	2607	-	.	ID="RND-1_FAMILY-599";Tend="1369";Tstart="1009";shortTE="F";uid="4c744ec0-40c2-444c-8b4c-86e391246caa"
WOFM01001468.1	RepeatMasker	Unknown	981053	981253	1140	-	.	ID="RND-3_FAMILY-565";Tend="1274";Tstart="1083";shortTE="F";uid="6792a481-bc2c-4649-8288-a2389542655f"
WOFM01001468.1	RepeatMasker	Unknown	850084	850336	1583	-	.	ID="RND-4_FAMILY-2443";Tend="1196";Tstart="953";shortTE="F";uid="c4fb345d-edc2-488e-a7ea-ab9dabc07cc7"
WOFM01001468.1	RepeatMasker	Unknown	172417	172930	1728	-	.	ID="RND-6_FAMILY-3525";TEgroup="ctg_1061%7CRND-6_FAMILY-3525%7C1";Tend="1247";Tstart="872";shortTE="F";uid="eae323dd-9750-4bc9-b6c9-02925c11a268"
WOFM01001468.1	RepeatMasker	Unknown	591572	591769	1106	-	.	ID="RND-1_FAMILY-514";Tend="1181";Tstart="975";shortTE="F";uid="45c41cca-ff47-49d2-9c4f-294edcb89063"
WOFM01001468.1	RepeatMasker	Unknown	374141	375080	6034	-	.	ID="RND-1_FAMILY-759";Tend="1907";Tstart="940";shortTE="F";uid="a8c2e43c-3644-475f-8be5-bae9fa9f07f7"
WOFM01001468.1	RepeatMasker	Unknown	305321	305595	1527	-	.	ID="RND-1_FAMILY-117";Tend="1225";Tstart="939";shortTE="F";uid="f989e087-f019-4ef6-a081-197c750a423f"
WOFM01001468.1	RepeatMasker	Unknown	1134455	1135514	2974	-	.	ID="RND-5_FAMILY-30";Tend="1501";Tstart="414";shortTE="F";uid="fd33c0b4-6736-495a-934f-1fa2b19f4edb"
WOFM01001468.1	RepeatMasker	Unknown	122301	122891	2463	-	.	ID="RND-5_FAMILY-994";Tend="1463";Tstart="906";shortTE="F";uid="54a1d04f-ab92-44c5-b4e6-d57a610d9f11"
WOFM01001468.1	RepeatMasker	DNA/Academ-1	363489	363678	645	-	.	ID="RND-5_FAMILY-3332";Tend="1148";Tstart="942";shortTE="F";uid="340a3838-3435-4992-b615-64c921653636"
WOFM01001468.1	RepeatMasker	DNA	530435	531116	3462	-	.	ID="RND-3_FAMILY-127";Tend="1807";Tstart="1101";shortTE="F";uid="d17edcc4-99c4-4752-bdb7-a0a0273da1f2"
WOFM01001468.1	RepeatMasker	Unknown	772888	773160	1039	-	.	ID="RND-6_FAMILY-391";Tend="1502";Tstart="1243";shortTE="F";uid="293005f6-ab5d-42c9-b6ee-936e9575ce8a"
WOFM01001468.1	RepeatMasker	Unknown	277896	278539	2331	-	.	ID="RND-6_FAMILY-1182";Tend="1632";Tstart="1000";shortTE="F";uid="560368bc-43c6-4bc4-8c81-9e6e90b2e03d"
WOFM01001468.1	RepeatMasker	Unknown	44036	44183	1169	-	.	ID="RND-6_FAMILY-1824";Tend="1265";Tstart="1118";shortTE="F";uid="4ef10ca8-e2c6-4762-962a-9f6ccf738328"
WOFM01001468.1	RepeatMasker	Unknown	1017363	1017615	1548	-	.	ID="RND-1_FAMILY-58";Tend="1260";Tstart="894";shortTE="F";uid="aa2bfa2a-8005-4679-a3c0-b98ee3bad392"
WOFM01001468.1	RepeatMasker	Unknown	1517689	1517797	606	-	.	ID="RND-4_FAMILY-2362";Tend="988";Tstart="881";shortTE="F";uid="ed0aaaab-22d9-44ac-9dd0-b65b87dd46ca"
WOFM01001468.1	RepeatMasker	LTR/Gypsy	1233389	1233908	3037	-	.	ID="RND-6_FAMILY-6392";Tend="10264";Tstart="9722";shortTE="F";uid="2fd6a97e-9613-4150-80b6-06f2aed542ef"
WOFM01001468.1	RepeatMasker	LTR/Gypsy	801258	801488	488	-	.	ID="RND-6_FAMILY-550";Tend="971";Tstart="739";shortTE="F";uid="f75a2393-caf0-490d-bcbc-8eba1290b46b"
WOFM01001468.1	RepeatMasker	LTR/Copia	452669	452853	584	-	.	ID="RND-6_FAMILY-1766";Tend="3556";Tstart="3371";shortTE="F";uid="1ba29079-7d7e-4fcd-95c0-242df0f0adea"
WOFM01001468.1	RepeatMasker	DNA/hAT-hAT19	564800	564975	596	-	.	ID="RND-6_FAMILY-4704";Tend="1572";Tstart="1392";shortTE="F";uid="f9cee789-3ff6-4608-9e3e-35c1378fa241"
WOFM01001468.1	RepeatMasker	LINE/RTE-BovB	355383	355911	2450	-	.	ID="RND-3_FAMILY-11";Tend="1466";Tstart="932";shortTE="F";uid="651c6b39-b9e8-4839-b04f-0434dfd573d0"
WOFM01001468.1	RepeatMasker	Unknown	1144207	1144439	1197	-	.	ID="RND-1_FAMILY-117";Tend="1226";Tstart="983";shortTE="F";uid="f52818ca-faab-4c0b-badf-1669b2818252"
WOFM01001468.1	RepeatMasker	Unknown	1262013	1262348	812	-	.	ID="RND-5_FAMILY-3331";Tend="1314";Tstart="976";shortTE="F";uid="6ca3d2ec-5fe9-4848-a60b-cdf001193c77"
WOFM01001468.1	RepeatMasker	LTR	179750	180180	2015	-	.	ID="RND-5_FAMILY-828";Tend="1287";Tstart="821";shortTE="F";uid="58adfe51-170b-4836-81ac-3a8818168d0a"
WOFM01001468.1	RepeatMasker	Unknown	1158691	1159037	1964	-	.	ID="RND-1_FAMILY-10";Tend="1856";Tstart="1481";shortTE="F";uid="bdd90113-8d38-40e8-8595-3c3c0950beb4"
WOFM01001468.1	RepeatMasker	Unknown	1458793	1459069	937	-	.	ID="RND-6_FAMILY-5387";Tend="1265";Tstart="968";shortTE="F";uid="b4ecd5d1-518b-4d4b-85e7-da70f92342f5"
WOFM01001468.1	RepeatMasker	Unknown	868247	868979	4419	-	.	ID="RND-1_FAMILY-387";Tend="1692";Tstart="950";shortTE="F";uid="023f289f-a927-4720-b9ca-e216b01317bb"
WOFM01001468.1	RepeatMasker	LINE/L2	783764	783883	612	-	.	ID="DAPHNE-7_HMM";Tend="3311";Tstart="3192";shortTE="F";uid="1f4752c2-ade1-416c-acd2-981fa89f05fb"
WOFM01001468.1	RepeatMasker	Unknown	1205435	1205568	766	-	.	ID="RND-6_FAMILY-1247";Tend="1233";Tstart="1106";shortTE="F";uid="3b6c952f-cd6b-4b2c-868e-fc1c25c8ac11"
WOFM01001468.1	RepeatMasker	Unknown	1477787	1478173	2337	-	.	ID="RND-5_FAMILY-752";Tend="1387";Tstart="998";shortTE="F";uid="e1ac1f1a-d465-425e-9901-a33f1e2c15e0"
WOFM01001468.1	RepeatMasker	LTR/Gypsy	545275	553293	64902	-	.	ID="RND-1_FAMILY-167";Tend="8126";Tstart="2";shortTE="F";uid="86de4119-9b5f-4780-965a-be424dd9991a"
WOFM01001468.1	RepeatMasker	LTR/Copia	497563	498014	1880	-	.	ID="RND-5_FAMILY-4028";Tend="1331";Tstart="878";shortTE="F";uid="9447dd85-9658-4aa7-9f0f-bd8e0f4d206b"
WOFM01001468.1	RepeatMasker	Unknown	930257	930567	2195	-	.	ID="RND-5_FAMILY-1958";Tend="1214";Tstart="892";shortTE="F";uid="10cad890-7268-4980-896a-7d42b66c3726"
WOFM01001468.1	RepeatMasker	LTR/Gypsy	857179	857427	584	-	.	ID="RND-1_FAMILY-150";Tend="413";Tstart="169";shortTE="F";uid="c427c9c9-75c4-4cc6-8f0e-3f3e19ff6734"
WOFM01001468.1	RepeatMasker	Unknown	82009	82250	1341	-	.	ID="RND-5_FAMILY-1933";Tend="1265";Tstart="1035";shortTE="F";uid="b529e261-89fc-4fa3-b6c8-a7bdd3ca748b"
WOFM01001468.1	RepeatMasker	Unknown	118183	118325	737	-	.	ID="RND-6_FAMILY-9120";Tend="1083";Tstart="941";shortTE="F";uid="10aecbe9-c287-49d7-b7b6-1baf25e0d20b"
WOFM01001468.1	RepeatMasker	Unknown	271680	271805	813	-	.	ID="RND-5_FAMILY-3330";Tend="1072";Tstart="947";shortTE="F";uid="5eb23eb6-f40e-4f9f-82e2-b39aeb4ad030"
WOFM01001468.1	RepeatMasker	Unknown	317916	318499	2248	-	.	ID="RND-1_FAMILY-258";Tend="1695";Tstart="1152";shortTE="F";uid="952d3068-fe89-462d-ac23-2534ca0bc5f8"
WOFM01001468.1	RepeatMasker	LTR/Gypsy	945078	945350	1359	-	.	ID="RND-1_FAMILY-651";Tend="8115";Tstart="7875";shortTE="F";uid="13fdfad5-b965-4e74-9fe3-3322e95b1357"
WOFM01001468.1	RepeatMasker	Unknown	66715	66937	1243	-	.	ID="RND-1_FAMILY-387";Tend="1183";Tstart="962";shortTE="F";uid="d2c59007-9604-424c-a716-1b50bbf0b606"
WOFM01001468.1	RepeatMasker	Unknown	937949	938448	1111	-	.	ID="RND-6_FAMILY-1576";TEgroup="ctg_1061%7CRND-6_FAMILY-1576%7C1";Tend="1573";Tstart="945";shortTE="F";uid="8f0287bd-a9de-482a-8b4a-64933b925054"
WOFM01001468.1	RepeatMasker	LINE/L2	1221800	1222246	3236	-	.	ID="RND-1_FAMILY-65";Tend="1275";Tstart="819";shortTE="F";uid="48ea32a4-e726-46f9-a399-c86f72d8737d"
WOFM01001468.1	RepeatMasker	LTR/Copia	13763	20189	46695	-	.	ID="RND-6_FAMILY-152";Tend="7870";Tstart="1425";shortTE="F";uid="ccbfaa3a-a5df-4009-998b-29bde5e73899"
WOFM01001468.1	RepeatMasker	Unknown	165553	166296	2362	-	.	ID="RND-6_FAMILY-1182";Tend="1587";Tstart="952";shortTE="F";uid="674e55b2-d3f7-43db-af9a-996b03ca4894"
WOFM01001468.1	RepeatMasker	LTR/Pao	1049462	1049661	1416	-	.	ID="RND-6_FAMILY-2787";Tend="861";Tstart="664";shortTE="F";uid="c4b8d1a4-16fb-403e-be0a-d8b5bac2342e"
WOFM01001468.1	RepeatMasker	Unknown	80991	81177	712	-	.	ID="RND-4_FAMILY-906";Tend="1337";Tstart="1133";shortTE="F";uid="ebb88c8d-ce7f-45c8-8c50-4554917180db"
WOFM01001468.1	RepeatMasker	Unknown	65743	66254	2958	-	.	ID="RND-1_FAMILY-387";Tend="1691";Tstart="1172";shortTE="F";uid="3e5b2ad4-998c-4ce9-9f4b-1660d2699b67"
WOFM01001468.1	RepeatMasker	Unknown	1452145	1452279	617	-	.	ID="RND-1_FAMILY-338";Tend="1107";Tstart="972";shortTE="F";uid="06b46026-434d-4a66-b564-bcb7ca79a86e"
WOFM01001468.1	RepeatMasker	Unknown	430362	430920	558	-	.	ID="RND-6_FAMILY-407";Tend="1099";Tstart="25";shortTE="F";uid="4b785ccd-4866-4b6d-8cf2-38a90b4a6c6d"
WOFM01001468.1	RepeatMasker	Unknown	947843	948090	728	-	.	ID="RND-5_FAMILY-195";Tend="1445";Tstart="1191";shortTE="F";uid="010d46dc-85fc-4037-ada4-c4c47145ac44"
WOFM01001468.1	RepeatMasker	Unknown	1211336	1211953	2038	-	.	ID="RND-3_FAMILY-764";Tend="1618";Tstart="994";shortTE="F";uid="b1069bc3-45b3-43e2-869a-aeb60de72255"
WOFM01001468.1	RepeatMasker	Unknown	449608	449978	2231	-	.	ID="RND-1_FAMILY-169";Tend="1264";Tstart="899";shortTE="F";uid="888d5d01-ad30-4bf4-a06a-7bb439bd8a9c"
WOFM01001468.1	RepeatMasker	Unknown	448549	448928	2745	-	.	ID="RND-1_FAMILY-56";Tend="1407";Tstart="1022";shortTE="F";uid="494eb343-6699-4dac-bf77-51014bf2d112"
WOFM01001468.1	RepeatMasker	Unknown	635887	636182	991	-	.	ID="RND-1_FAMILY-26";Tend="1190";Tstart="893";shortTE="F";uid="306663c0-66ea-4ee4-bc90-878cf808c423"
WOFM01001468.1	RepeatMasker	Unknown	1354447	1354766	2416	-	.	ID="RND-1_FAMILY-706";Tend="1275";Tstart="911";shortTE="F";uid="4076b2f4-2aed-4c13-9838-83d028e1ff21"
WOFM01001468.1	RepeatMasker	Unknown	280268	280571	2538	-	.	ID="RND-1_FAMILY-500";Tend="1360";Tstart="1055";shortTE="F";uid="f3b512cd-cfe5-4524-9b9e-dc46501fed92"
WOFM01001468.1	RepeatMasker	DNA/Crypton-I	1336686	1336829	681	-	.	ID="RND-1_FAMILY-337";Tend="1033";Tstart="882";shortTE="F";uid="3b3de061-4bef-4d96-8849-acfd27952ca3"
WOFM01001468.1	RepeatMasker	Unknown	293911	294696	3605	-	.	ID="RND-1_FAMILY-468";Tend="5610";Tstart="5054";shortTE="F";uid="6d621c8b-2ac8-4da0-becd-4285acd6bc95"
WOFM01001468.1	RepeatMasker	DNA/CMC-EnSpm	311275	311461	442	-	.	ID="RND-1_FAMILY-476";Tend="989";Tstart="784";shortTE="F";uid="1f6a29b1-adc5-414d-92a1-8e44f8746b7b"
WOFM01001468.1	RepeatMasker	Unknown	1225415	1225599	535	-	.	ID="RND-6_FAMILY-1324";Tend="1943";Tstart="1762";shortTE="F";uid="127f240e-b81d-4f5e-8b2f-24645c634761"
WOFM01001468.1	RepeatMasker	Unknown	208323	208532	1450	-	.	ID="RND-6_FAMILY-2930";Tend="1124";Tstart="919";shortTE="F";uid="ea4202e5-5d84-4c49-989b-70b019777819"
WOFM01001468.1	RepeatMasker	Unknown	1451690	1452118	1078	-	.	ID="RND-1_FAMILY-338";TEgroup="ctg_1061%7CRND-1_FAMILY-338%7C2";Tend="1223";Tstart="972";shortTE="F";uid="40887973-891c-4840-95a6-3a19322b1111"
WOFM01001468.1	RepeatMasker	Unknown	1405030	1405336	412	-	.	ID="RND-5_FAMILY-3446";Tend="1567";Tstart="1269";shortTE="F";uid="78b4da06-45c4-4453-bb62-986434fea110"
WOFM01001468.1	RepeatMasker	LTR/Gypsy	1533860	1534107	1217	-	.	ID="RND-1_FAMILY-651";Tend="510";Tstart="264";shortTE="F";uid="d4a88d4c-6150-4522-9f71-b09cdff7eb6a"
WOFM01001468.1	RepeatMasker	DNA/Sola-1	711561	712314	5437	-	.	ID="RND-5_FAMILY-148";Tend="1702";Tstart="931";shortTE="F";uid="83a60f2e-bb30-435c-8a53-b7d766d5785f"
WOFM01001468.1	RepeatMasker	Unknown	1399350	1399650	1115	-	.	ID="RND-1_FAMILY-1043";Tend="1273";Tstart="977";shortTE="F";uid="16b0d597-c78f-47c2-ab9d-eb8e309ca462"
WOFM01001468.1	RepeatMasker	DNA/TcMar-Tc1	346013	346217	776	-	.	ID="RND-6_FAMILY-1200";Tend="1202";Tstart="970";shortTE="F";uid="459a83f1-ccff-4485-b546-d7fa95afde56"
WOFM01001468.1	RepeatMasker	Unknown	1458479	1458598	606	-	.	ID="RND-6_FAMILY-5387";Tend="1383";Tstart="1266";shortTE="F";uid="ab6f54e9-59b4-42b2-b5d9-0ba011ea128f"
WOFM01001468.1	RepeatMasker	Unknown	1304939	1305095	840	-	.	ID="RND-5_FAMILY-4549";Tend="1261";Tstart="1107";shortTE="F";uid="bca287db-c9f5-4a84-9fdb-db948d8d57b2"
WOFM01001468.1	RepeatMasker	Unknown	898580	898832	1787	-	.	ID="RND-5_FAMILY-290";Tend="1327";Tstart="1072";shortTE="F";uid="243c0d82-9d57-4d82-a154-504247e51653"
WOFM01001468.1	RepeatMasker	Unknown	1375568	1376088	3565	-	.	ID="RND-1_FAMILY-724";Tend="1568";Tstart="1045";shortTE="F";uid="98c8c0b8-f042-4786-bcad-e81d16511e93"
WOFM01001468.1	RepeatMasker	Unknown	806568	806816	1253	-	.	ID="RND-1_FAMILY-570";Tend="2001";Tstart="1785";shortTE="F";uid="26e498fe-18cc-4d48-b07f-32a1e183007d"
WOFM01001468.1	RepeatMasker	DNA/hAT-Tip100	1077402	1077608	1133	-	.	ID="RND-5_FAMILY-1758";Tend="1882";Tstart="1681";shortTE="F";uid="5873d3b7-13a3-4858-bed5-88d8f3e0a317"
WOFM01001468.1	RepeatMasker	LTR/Pao	749730	749961	1040	-	.	ID="RND-1_FAMILY-28";Tend="1160";Tstart="929";shortTE="F";uid="f871ae7c-f4f6-4bb8-a579-f4dd84d40611"
WOFM01001468.1	RepeatMasker	LINE/RTE-BovB	245525	245969	1919	-	.	ID="RND-3_FAMILY-11";Tend="1468";Tstart="969";shortTE="F";uid="35258a4d-0f35-48fc-b98b-0f6dccb6e3fa"
WOFM01001468.1	RepeatMasker	DNA/CMC-Transib	273217	273938	3062	-	.	ID="RND-4_FAMILY-1691";Tend="1447";Tstart="752";shortTE="F";uid="8a1495eb-5986-4303-8a8a-5af9d6c08c97"
WOFM01001468.1	RepeatMasker	Unknown	880468	880769	2319	-	.	ID="RND-1_FAMILY-58";Tend="1255";Tstart="957";shortTE="F";uid="670a4032-6a2f-4cf1-ab98-899db9210e78"
WOFM01001468.1	RepeatMasker	Unknown	1528378	1528622	1539	-	.	ID="RND-4_FAMILY-2443";Tend="1205";Tstart="953";shortTE="F";uid="7fc67a29-1e4f-4f7a-8569-7335e74f23ca"
WOFM01001468.1	RepeatMasker	Unknown	524248	524499	1757	-	.	ID="RND-4_FAMILY-2443";Tend="1194";Tstart="943";shortTE="F";uid="124df12e-f513-44a2-ab77-5e5a445fe041"
WOFM01001468.1	RepeatMasker	Unknown	887669	887882	897	-	.	ID="RND-4_FAMILY-1523";Tend="1182";Tstart="979";shortTE="F";uid="ceafb7c8-2aa1-4544-8e40-5bd7b746d6b0"
WOFM01001468.1	RepeatMasker	Unknown	231338	231544	1066	-	.	ID="RND-6_FAMILY-9120";Tend="1167";Tstart="944";shortTE="F";uid="dbca1986-2232-4dd9-a303-c65d328c8e69"
WOFM01001468.1	RepeatMasker	LTR/Gypsy	743669	744193	2964	-	.	ID="RND-5_FAMILY-1334";Tend="719";Tstart="199";shortTE="F";uid="403f39ac-8423-4a43-a9c0-2b46b20940fb"
WOFM01001468.1	RepeatMasker	Unknown	327274	327595	1765	-	.	ID="RND-1_FAMILY-9";Tend="1539";Tstart="1215";shortTE="F";uid="a24c42d3-fe2c-4a06-9ce2-c8ba41d51418"
WOFM01001468.1	RepeatMasker	Unknown	229520	229781	1917	-	.	ID="RND-5_FAMILY-2154";Tend="1213";Tstart="951";shortTE="F";uid="a1d664b4-d12a-4327-81bf-9890811c3fee"
WOFM01001468.1	RepeatMasker	Unknown	597185	597387	1317	-	.	ID="RND-4_FAMILY-2443";Tend="1184";Tstart="982";shortTE="F";uid="f11c4172-47c2-480c-96df-423b677d48c4"
WOFM01001468.1	RepeatMasker	Unknown	364428	364609	435	-	.	ID="RND-5_FAMILY-4802";Tend="1157";Tstart="1004";shortTE="F";uid="2aead74e-bb01-47de-90ad-04410e116bf0"
WOFM01001468.1	RepeatMasker	Unknown	1299937	1300616	4553	-	.	ID="RND-1_FAMILY-131";Tend="1642";Tstart="944";shortTE="F";uid="2450b3b7-5a70-4b0f-83aa-97ea62a573af"
WOFM01001468.1	RepeatMasker	Unknown	912775	912884	404	-	.	ID="RND-4_FAMILY-829";Tend="1312";Tstart="1187";shortTE="F";uid="8fde21a1-9fa6-4901-874c-506cf0415fd9"
WOFM01001468.1	RepeatMasker	Unknown	975779	976271	729	-	.	ID="RND-3_FAMILY-291";TEgroup="ctg_1061%7CRND-3_FAMILY-291%7C1";Tend="1208";Tstart="969";shortTE="F";uid="2d693d4d-3804-4d2c-81eb-cdcc128ac473"
WOFM01001468.1	RepeatMasker	Unknown	263787	264771	3126	-	.	ID="RND-2_FAMILY-36";Tend="1573";Tstart="617";shortTE="F";uid="9835dbfb-9bec-40de-bced-41a3e0ac93c8"
WOFM01001468.1	RepeatMasker	Unknown	163377	163740	706	-	.	ID="RND-1_FAMILY-141";Tend="1221";Tstart="882";shortTE="F";uid="2fb87667-f8c2-453b-a134-bc730aaea4e1"
WOFM01001468.1	RepeatMasker	Unknown	481471	481745	1512	-	.	ID="RND-6_FAMILY-2831";Tend="1237";Tstart="955";shortTE="F";uid="dc986f8a-82c1-4c36-be7a-41067d0624e1"
WOFM01001468.1	RepeatMasker	Unknown	1031524	1031648	441	-	.	ID="RND-6_FAMILY-5387";Tend="1394";Tstart="1270";shortTE="F";uid="4cc08c95-cf75-4e48-9f56-9ae798882323"
WOFM01001468.1	RepeatMasker	Unknown	1424094	1424422	616	-	.	ID="RND-6_FAMILY-6981";Tend="1472";Tstart="1178";shortTE="F";uid="9a41d47a-5eec-4833-b2fa-d54cdb36c7b7"
WOFM01001468.1	RepeatMasker	Unknown	255462	255806	2290	-	.	ID="RND-5_FAMILY-228";Tend="1315";Tstart="964";shortTE="F";uid="f876bf32-c42d-4709-bc6b-b5a699bf6e16"
WOFM01001468.1	RepeatMasker	Unknown	1203178	1203487	742	-	.	ID="RND-5_FAMILY-129";Tend="1325";Tstart="1009";shortTE="F";uid="4f9b3996-c508-4e2e-b197-85ae616c1e1f"
WOFM01001468.1	RepeatMasker	DNA/Academ-1	1098444	1098792	2107	-	.	ID="RND-1_FAMILY-579";Tend="1803";Tstart="1457";shortTE="F";uid="9c002b84-b9bd-473b-8bb7-1f8ac3242d12"
WOFM01001468.1	RepeatMasker	DNA/Academ-1	1228198	1228319	552	-	.	ID="RND-5_FAMILY-1536";Tend="1143";Tstart="1021";shortTE="F";uid="52ddc232-0b37-4989-9256-d7bcda2baf52"
WOFM01001468.1	RepeatMasker	Unknown	966802	967155	1044	-	.	ID="RND-6_FAMILY-734";Tend="714";Tstart="369";shortTE="F";uid="edf614ab-9003-4334-945a-66a6a1c4f733"
WOFM01001468.1	RepeatMasker	LTR/Copia	395506	400771	39739	-	.	ID="RND-5_FAMILY-930";Tend="5983";Tstart="727";shortTE="F";uid="19152ab8-f61f-4102-8c28-d7daa7fe8abe"
WOFM01001468.1	RepeatMasker	Unknown	762748	763463	4045	-	.	ID="RND-1_FAMILY-387";Tend="1695";Tstart="963";shortTE="F";uid="5c01e343-9492-4506-9400-3e2195c3b769"
WOFM01001468.1	RepeatMasker	Unknown	5589	5920	1508	-	.	ID="RND-5_FAMILY-749";Tend="1167";Tstart="843";shortTE="F";uid="4430133b-e54d-4990-8ccf-4230c7cfbc40"
WOFM01001468.1	RepeatMasker	Unknown	167497	167642	470	-	.	ID="RND-4_FAMILY-2415";Tend="1171";Tstart="1010";shortTE="F";uid="b6e23cce-f07c-4b2b-bd02-f89817d99fb3"
WOFM01001468.1	RepeatMasker	Unknown	434076	434323	1064	-	.	ID="RND-6_FAMILY-2382";Tend="1982";Tstart="1728";shortTE="F";uid="67732fc6-ecde-42c4-98f8-395498cef312"
WOFM01001468.1	RepeatMasker	Unknown	1199635	1200289	2251	-	.	ID="RND-1_FAMILY-495";Tend="1616";Tstart="946";shortTE="F";uid="2ef7deee-4e08-4544-af9c-283b67d5683e"
WOFM01001468.1	RepeatMasker	LTR/Gypsy	141159	141489	870	-	.	ID="RND-1_FAMILY-800";Tend="1258";Tstart="941";shortTE="F";uid="b2fff300-cfd3-410d-b5a9-88652dde06c6"
WOFM01001468.1	RepeatMasker	Unknown	731768	732509	522	-	.	ID="RND-4_FAMILY-454";TEgroup="ctg_1061%7CRND-4_FAMILY-454%7C1";Tend="2243";Tstart="998";shortTE="F";uid="d6daeaa8-2f32-4aee-951c-32d5c956bc99"
WOFM01001468.1	RepeatMasker	Unknown	435303	435695	2908	-	.	ID="RND-1_FAMILY-461";Tend="1280";Tstart="885";shortTE="F";uid="91896b3f-7896-42bb-accc-258b9db5d682"
WOFM01001468.1	RepeatMasker	Unknown	272712	272914	1226	-	.	ID="RND-1_FAMILY-264";Tend="1128";Tstart="931";shortTE="F";uid="fb9faffd-4f0e-4d24-a9cb-96b3931213a4"
WOFM01001468.1	RepeatMasker	Unknown	1274496	1275247	2960	-	.	ID="RND-1_FAMILY-595";Tend="1650";Tstart="897";shortTE="F";uid="df54389f-f359-407e-9e5e-6fc4d2453133"
WOFM01001468.1	RepeatMasker	LTR/Gypsy	1445116	1445645	1554	-	.	ID="RND-1_FAMILY-792";Tend="10244";Tstart="9806";shortTE="F";uid="070d5691-5058-4700-ba72-e8952e408e71"
WOFM01001468.1	RepeatMasker	Unknown	1339173	1339354	530	-	.	ID="RND-6_FAMILY-7056";Tend="1240";Tstart="1056";shortTE="F";uid="2a50699d-5d4b-419e-82ee-d86cb0898c04"
WOFM01001468.1	RepeatMasker	LTR/Copia	496268	497087	2858	-	.	ID="RND-5_FAMILY-4028";Tend="2151";Tstart="1354";shortTE="F";uid="b734a667-ca1e-4c63-b4bf-3fdfbfa803cb"
WOFM01001468.1	RepeatMasker	Unknown	649413	649731	1582	-	.	ID="RND-1_FAMILY-771";Tend="1349";Tstart="1055";shortTE="F";uid="7c4d41c6-5732-4686-9608-e9d9b86364bc"
WOFM01001468.1	RepeatMasker	Unknown	798086	798260	802	-	.	ID="RND-5_FAMILY-3163";Tend="1103";Tstart="932";shortTE="F";uid="913c5763-680c-477d-847b-d5251f9f0188"
WOFM01001468.1	RepeatMasker	Unknown	1123768	1124060	2314	-	.	ID="RND-1_FAMILY-562";Tend="1197";Tstart="903";shortTE="F";uid="33d16496-d0a8-45ad-9ba7-9fcffb44b64f"
WOFM01001468.1	RepeatMasker	DNA/hAT-Tip100	1386772	1386915	888	-	.	ID="RND-4_FAMILY-1527";Tend="1926";Tstart="1785";shortTE="F";uid="cf509cb4-1599-4c73-b8c1-608d41a28cc0"
WOFM01001468.1	RepeatMasker	Unknown	1317605	1318608	7172	-	.	ID="RND-5_FAMILY-1688";Tend="1832";Tstart="796";shortTE="F";uid="d3881a8f-1bcc-4b25-91b2-17452744c60a"
WOFM01001468.1	RepeatMasker	LTR/Gypsy	1188568	1189004	1873	-	.	ID="RND-6_FAMILY-550";Tend="1157";Tstart="713";shortTE="F";uid="b342d2e0-131c-4673-8d48-fe4f4293f84f"
WOFM01001468.1	RepeatMasker	DNA/Crypton-I	1132238	1132371	437	-	.	ID="RND-6_FAMILY-470";Tend="1644";Tstart="1497";shortTE="F";uid="5c96295b-6766-4172-9ded-888540a912e8"
WOFM01001468.1	RepeatMasker	Unknown	905860	906782	7047	-	.	ID="RND-6_FAMILY-1257";Tend="1913";Tstart="936";shortTE="F";uid="c6eea833-f344-4929-aef3-5c60adb1d374"
WOFM01001468.1	RepeatMasker	Unknown	117846	117965	521	-	.	ID="RND-6_FAMILY-9120";Tend="1191";Tstart="1078";shortTE="F";uid="1f19dcdd-a6c9-4661-b98b-adbd0867d1e8"
WOFM01001468.1	RepeatMasker	DNA/TcMar-Mariner	970502	970705	516	-	.	ID="RND-6_FAMILY-9025";Tend="1625";Tstart="1471";shortTE="F";uid="7f6878d2-7157-44da-b44b-615ebc4966b2"
WOFM01001468.1	RepeatMasker	DNA/hAT-Tip100	1355516	1355853	1912	-	.	ID="RND-5_FAMILY-1758";Tend="1608";Tstart="1269";shortTE="F";uid="0d0d3bb8-9765-47ff-a7f2-c1f19f7379f7"
WOFM01001468.1	RepeatMasker	LTR/Gypsy	791955	793258	8966	-	.	ID="RND-1_FAMILY-11";Tend="2142";Tstart="821";shortTE="F";uid="e16dd032-7007-49ee-a49d-cd6d92e506e3"
WOFM01001468.1	RepeatMasker	DNA/hAT-Tip100	1232120	1232390	453	-	.	ID="RND-5_FAMILY-347";Tend="1195";Tstart="918";shortTE="F";uid="f5b3885c-af98-479d-8b23-853d119c4e11"
WOFM01001468.1	RepeatMasker	Unknown	539060	539485	2810	-	.	ID="RND-4_FAMILY-804";Tend="1328";Tstart="906";shortTE="F";uid="dfd5e2b8-fc0b-481e-8c48-3c7337ce2e54"
WOFM01001468.1	RepeatMasker	DNA	335807	336171	1918	-	.	ID="RND-5_FAMILY-281";Tend="1418";Tstart="1052";shortTE="F";uid="51daaaa9-5a90-4050-bb89-f262be88a1b3"
WOFM01001468.1	RepeatMasker	DNA	869186	869488	2389	-	.	ID="RND-1_FAMILY-560";Tend="1276";Tstart="946";shortTE="F";uid="eaefd289-f4c7-41e4-a8ae-593ad048fb20"
WOFM01001468.1	RepeatMasker	Unknown	185305	186246	7229	-	.	ID="RND-6_FAMILY-1257";Tend="1915";Tstart="936";shortTE="F";uid="ceea3a3d-95b7-4a50-bab4-40ec53a9951d"
WOFM01001468.1	RepeatMasker	Unknown	965819	966038	606	-	.	ID="RND-1_FAMILY-338";TEgroup="ctg_1061%7CRND-1_FAMILY-338%7C1";Tend="1215";Tstart="1004";shortTE="T";uid="4e22cb50-f8ce-405e-894c-3d84a4e6b2c4"
WOFM01001468.1	RepeatMasker	Unknown	1024224	1024769	1168	-	.	ID="RND-5_FAMILY-4385";Tend="1483";Tstart="946";shortTE="F";uid="a133ab51-5c93-4903-926d-c8e403f2b33c"
WOFM01001468.1	RepeatMasker	DNA/Kolobok-T2?	554904	555015	493	-	.	ID="RND-1_FAMILY-62";Tend="1370";Tstart="1259";shortTE="F";uid="e7bd9e65-9bf6-499b-847b-44ac5e16eca6"
WOFM01001468.1	RepeatMasker	Unknown	11121	11384	1521	-	.	ID="RND-1_FAMILY-58";Tend="1225";Tstart="958";shortTE="F";uid="299b1e42-fa95-4215-933d-46317ed18b1e"
WOFM01001468.1	RepeatMasker	Unknown	38837	38956	634	-	.	ID="RND-5_FAMILY-777";Tend="1049";Tstart="928";shortTE="F";uid="e617ccba-3111-47a0-8c02-160383d1821d"
WOFM01001468.1	RepeatMasker	LINE/RTE-BovB	904386	904553	1021	-	.	ID="RND-3_FAMILY-11";Tend="1127";Tstart="961";shortTE="F";uid="e56d1f6b-7191-4789-a79e-5279431afc10"
WOFM01001468.1	RepeatMasker	Unknown	1069669	1069980	997	-	.	ID="RND-5_FAMILY-3331";Tend="1315";Tstart="1002";shortTE="F";uid="5930d842-ebc3-4d27-82ed-5f6e16c3492b"
WOFM01001468.1	RepeatMasker	Unknown	1536806	1536944	423	-	.	ID="RND-4_FAMILY-454";Tend="1845";Tstart="1673";shortTE="F";uid="8aef4861-cacb-46c6-be51-06c47a3b301d"
WOFM01001468.1	RepeatMasker	Unknown	1395341	1395877	2069	-	.	ID="RND-3_FAMILY-764";Tend="1614";Tstart="1095";shortTE="F";uid="07b4ebc1-6a7c-4a48-ae31-b4d2fbef0dbf"
WOFM01001468.1	RepeatMasker	DNA/hAT-Tip100	1075114	1075380	966	-	.	ID="RND-5_FAMILY-1758";Tend="1562";Tstart="1265";shortTE="F";uid="109cf035-47ed-4307-9a3a-a2b15026b7f4"
WOFM01001468.1	RepeatMasker	LINE/L2	324584	324924	2290	-	.	ID="RND-5_FAMILY-2134";Tend="1254";Tstart="931";shortTE="F";uid="b6850a5c-5ce2-4c59-a58e-a8c52c15e086"
WOFM01001468.1	RepeatMasker	Unknown	711424	711561	1059	-	.	ID="RND-1_FAMILY-39";Tend="1591";Tstart="1454";shortTE="F";uid="b4658c05-8d43-491e-a278-23ded68db6eb"
WOFM01001468.1	RepeatMasker	Unknown	1182656	1183824	9406	-	.	ID="RND-1_FAMILY-105";Tend="2014";Tstart="845";shortTE="F";uid="8d3bdf28-714b-436d-82df-ae3e755eb09a"
WOFM01001468.1	RepeatMasker	Unknown	500888	501432	4234	-	.	ID="RND-1_FAMILY-901";Tend="1550";Tstart="1018";shortTE="F";uid="9e221509-1ecf-49b4-ac80-757b08972186"
WOFM01001468.1	RepeatMasker	Unknown	1361988	1362354	1964	-	.	ID="RND-5_FAMILY-777";Tend="1590";Tstart="1230";shortTE="F";uid="f0161bbb-693e-4475-b3ca-ce0a9e9bd06e"
WOFM01001468.1	RepeatMasker	Unknown	1096878	1097201	1784	-	.	ID="RND-6_FAMILY-15";Tend="1179";Tstart="863";shortTE="F";uid="533c26c3-6930-4148-8bcd-169afc812800"
WOFM01001468.1	RepeatMasker	Unknown	652646	652839	774	-	.	ID="RND-5_FAMILY-4970";Tend="848";Tstart="666";shortTE="F";uid="19406450-9c04-4cb7-a9f0-a6b7108fe1d3"
WOFM01001468.1	RepeatMasker	Unknown	650764	651341	2727	-	.	ID="RND-1_FAMILY-387";Tend="1691";Tstart="1104";shortTE="F";uid="b335c72f-f126-4ebb-be98-5ab85668471e"
WOFM01001468.1	RepeatMasker	Unknown	1475138	1475465	1391	-	.	ID="RND-6_FAMILY-2349";TEgroup="ctg_1061%7CRND-6_FAMILY-2349%7C1";Tend="1512";Tstart="976";shortTE="F";uid="d3efcde1-c2e8-4265-84d0-a0358544c929"
WOFM01001468.1	RepeatMasker	Unknown	199813	200059	830	-	.	ID="RND-1_FAMILY-513";Tend="1084";Tstart="852";shortTE="F";uid="55e3ef41-48cd-4a0a-ae5a-87d50378f137"
WOFM01001468.1	RepeatMasker	Unknown	123161	123651	2671	-	.	ID="RND-6_FAMILY-7056";Tend="1418";Tstart="910";shortTE="F";uid="e4f1ae87-bf4f-4567-aa6e-c5b84c6c0d4d"
WOFM01001468.1	RepeatMasker	DNA	531400	531600	1321	-	.	ID="RND-3_FAMILY-127";Tend="1111";Tstart="907";shortTE="F";uid="2426f41e-72cc-4775-aec2-054c914257d6"
WOFM01001468.1	RepeatMasker	LINE/L2	323395	323921	3511	-	.	ID="RND-1_FAMILY-65";Tend="1754";Tstart="1220";shortTE="F";uid="d3305d68-65fb-43e1-8a43-49e63a4bf68d"
WOFM01001468.1	RepeatMasker	Unknown	1145407	1146121	3606	-	.	ID="RND-5_FAMILY-5862";Tend="2269";Tstart="1558";shortTE="F";uid="4db6f3c5-84c7-4d13-902d-4b878d9d196a"
WOFM01001468.1	RepeatMasker	Unknown	840982	841527	1729	-	.	ID="RND-6_FAMILY-3525";TEgroup="ctg_1061%7CRND-6_FAMILY-3525%7C3";Tend="1247";Tstart="872";shortTE="F";uid="f98870d5-3628-4592-a989-d30b9e40af12"
WOFM01001468.1	RepeatMasker	DNA/TcMar-Tigger	1275247	1275555	1900	-	.	ID="RND-1_FAMILY-654";Tend="1469";Tstart="1158";shortTE="F";uid="b87aa000-a087-4ea3-91e7-d83fd0a46e0e"
WOFM01001468.1	RepeatMasker	Unknown	1432629	1432850	1453	-	.	ID="RND-3_FAMILY-291";Tend="1205";Tstart="968";shortTE="F";uid="72f89742-5d04-470d-8674-a4bc84209362"
WOFM01001468.1	RepeatMasker	LINE/RTE-BovB	773145	773282	1100	-	.	ID="RND-1_FAMILY-692";Tend="3534";Tstart="3394";shortTE="F";uid="7bdac4c4-73dc-496f-8d39-4329ed8ec547"
WOFM01001468.1	RepeatMasker	Unknown	602005	602313	1616	-	.	ID="RND-1_FAMILY-826";Tend="1727";Tstart="1414";shortTE="F";uid="0ef33884-1a53-4ba2-8100-cd25905b026b"
WOFM01001468.1	RepeatMasker	Unknown	229866	230010	756	-	.	ID="RND-1_FAMILY-768";Tend="1724";Tstart="1581";shortTE="F";uid="af065afa-31ca-4434-a2bf-dd06ab59ee18"
WOFM01001468.1	RepeatMasker	Unknown	1525656	1526296	2066	-	.	ID="RND-4_FAMILY-1722";TEgroup="ctg_1061%7CRND-4_FAMILY-1722%7C1";Tend="1725";Tstart="1359";shortTE="F";uid="cb69326e-694b-4f05-8fb5-dda1b0dac2d9"
WOFM01001468.1	RepeatMasker	Unknown	288039	288228	1126	-	.	ID="RND-1_FAMILY-435";Tend="1132";Tstart="943";shortTE="F";uid="4328790b-62ac-4849-b10b-7e1e335413b1"
WOFM01001468.1	RepeatMasker	LTR/Gypsy	299160	299269	415	-	.	ID="RND-3_FAMILY-160";Tend="2198";Tstart="2087";shortTE="F";uid="f21c5b7b-d5f8-4b04-aca9-1e6d09dd971e"
WOFM01001468.1	RepeatMasker	Unknown	590127	590684	3677	-	.	ID="RND-6_FAMILY-11995";Tend="1583";Tstart="1031";shortTE="F";uid="547d6774-eec0-4dde-a688-1de55c1e4145"
WOFM01001468.1	RepeatMasker	Unknown	679094	679418	1175	-	.	ID="RND-1_FAMILY-98";Tend="1476";Tstart="1187";shortTE="F";uid="d04bf7ae-b261-4fae-a112-0692de250bcc"
WOFM01001468.1	RepeatMasker	DNA/Crypton-I	1151478	1151754	658	-	.	ID="RND-1_FAMILY-240";Tend="1249";Tstart="949";shortTE="F";uid="7210d541-535e-429a-9a8c-03a27165f3da"
WOFM01001468.1	RepeatMasker	Unknown	1219698	1220488	1042	-	.	ID="RND-5_FAMILY-30";TEgroup="ctg_1061%7CRND-5_FAMILY-30%7C1";Tend="2206";Tstart="399";shortTE="F";uid="fa9a41ed-4a40-456a-85dc-948fc612c1ce"
WOFM01001468.1	RepeatMasker	Unknown	582161	583106	6410	-	.	ID="RND-6_FAMILY-584";Tend="1781";Tstart="824";shortTE="F";uid="64ef444b-6107-4197-a10c-f777a46cba51"
WOFM01001468.1	RepeatMasker	Unknown	1324447	1325024	3874	-	.	ID="RND-1_FAMILY-933";Tend="1463";Tstart="888";shortTE="F";uid="8cee4e9a-fa0a-4139-b3ec-0a2bf504bd24"
WOFM01001468.1	RepeatMasker	Unknown	975584	975786	944	-	.	ID="RND-4_FAMILY-1114";Tend="1015";Tstart="794";shortTE="F";uid="eb66954b-80f9-41ef-9735-7dd540433445"
WOFM01001468.1	RepeatMasker	Unknown	762357	762666	1649	-	.	ID="RND-4_FAMILY-1923";Tend="1279";Tstart="970";shortTE="F";uid="94cf30f3-d92a-452b-b1b0-a4730bd7e3de"
WOFM01001468.1	RepeatMasker	Unknown	81609	81789	698	-	.	ID="RND-4_FAMILY-906";Tend="1128";Tstart="945";shortTE="F";uid="b4f61156-4fd2-421c-840a-c22a3b91562e"
WOFM01001468.1	RepeatMasker	Unknown	638392	638611	1354	-	.	ID="RND-1_FAMILY-70";Tend="1165";Tstart="827";shortTE="F";uid="214021ad-6195-41f5-8dc5-8b22b93efc0b"
WOFM01001468.1	RepeatMasker	Unknown	1503438	1503972	566	-	.	ID="RND-5_FAMILY-104";Tend="1618";Tstart="1058";shortTE="F";uid="ac89b74c-d092-4834-a8bd-7095eeee5cf6"
WOFM01001468.1	RepeatMasker	LTR/Gypsy	754007	754498	3942	-	.	ID="RND-1_FAMILY-25";Tend="1495";Tstart="1019";shortTE="F";uid="ab5e0cb8-0c2d-44f9-9c3f-f01c836a155a"
WOFM01001468.1	RepeatMasker	DNA/TcMar-Tigger	224674	225016	1949	-	.	ID="RND-1_FAMILY-654";Tend="1419";Tstart="1097";shortTE="F";uid="f38fe50a-8540-435f-97d6-4d95e5c30c19"
WOFM01001468.1	RepeatMasker	LTR/Gypsy	561675	562869	7213	-	.	ID="RND-1_FAMILY-118";Tend="2058";Tstart="800";shortTE="F";uid="a0403998-312c-4141-8c72-8e563b2a0377"
WOFM01001468.1	RepeatMasker	Unknown	1469082	1469332	1236	-	.	ID="RND-1_FAMILY-338";Tend="1223";Tstart="975";shortTE="F";uid="9294191f-3704-4647-bf88-d21f6bb52bd3"
WOFM01001468.1	RepeatMasker	LTR/Gypsy	376446	377080	1401	-	.	ID="RND-6_FAMILY-2734";Tend="9237";Tstart="8567";shortTE="F";uid="35ba6979-3f7f-4c32-a1ff-c3a648975d93"
WOFM01001468.1	RepeatMasker	Unknown	372701	373234	2218	-	.	ID="RND-1_FAMILY-104";Tend="1908";Tstart="950";shortTE="F";uid="1b4915d1-2edd-4a9e-9dd0-f6a71b06b0f3"
WOFM01001468.1	RepeatMasker	LTR/Gypsy	554720	554891	1325	-	.	ID="RND-1_FAMILY-167";Tend="7818";Tstart="7648";shortTE="F";uid="518cbaab-f45c-4611-9970-816859c46997"
WOFM01001468.1	RepeatMasker	Unknown	559015	559239	1650	-	.	ID="RND-1_FAMILY-456";Tend="1208";Tstart="973";shortTE="F";uid="3c345755-ca6f-4010-bf00-8ba9f6b31b19"
WOFM01001468.1	RepeatMasker	Unknown	1233908	1234300	2203	-	.	ID="RND-6_FAMILY-659";Tend="1004";Tstart="617";shortTE="F";uid="6fe23feb-7cba-4784-a0cf-057506bc5f92"
WOFM01001468.1	RepeatMasker	Unknown	1465778	1466589	2255	-	.	ID="RND-3_FAMILY-213";Tend="1368";Tstart="706";shortTE="F";uid="55c30ebd-3cb9-43fe-8f58-64751f226f1b"
WOFM01001468.1	RepeatMasker	LTR/Gypsy	825505	826148	4087	-	.	ID="RND-1_FAMILY-83";Tend="1524";Tstart="870";shortTE="F";uid="ea9b3b82-0be0-4570-8e52-e4c04124612b"
WOFM01001468.1	RepeatMasker	Unknown	922144	922248	803	-	.	ID="RND-1_FAMILY-247";Tend="1344";Tstart="1240";shortTE="F";uid="2fe71e45-0cd7-439b-a22d-da8adbb3c12b"
WOFM01001468.1	RepeatMasker	Unknown	213070	213238	499	-	.	ID="RND-5_FAMILY-5075";Tend="1061";Tstart="893";shortTE="F";uid="3c2662c4-fcf9-46ae-a630-35edd902234b"
WOFM01001468.1	RepeatMasker	Unknown	1478208	1478479	1629	-	.	ID="RND-1_FAMILY-328";Tend="1288";Tstart="997";shortTE="F";uid="1fedae15-a685-4d53-9ead-2b197021df8f"
WOFM01001468.1	RepeatMasker	DNA/Kolobok-T2	133867	134337	2723	-	.	ID="RND-1_FAMILY-15";Tend="1313";Tstart="834";shortTE="F";uid="a6d35f28-9232-479a-9c43-299100601589"
WOFM01001468.1	RepeatMasker	Unknown	1430448	1431610	9948	-	.	ID="RND-1_FAMILY-78";Tend="1985";Tstart="824";shortTE="F";uid="9cac5504-b1d2-4f83-b27d-53b9c6b33951"
WOFM01001468.1	RepeatMasker	Unknown	271338	271533	1410	-	.	ID="RND-6_FAMILY-1899";Tend="6607";Tstart="6410";shortTE="F";uid="321dbe78-5272-44a0-9daa-24053d6edecf"
WOFM01001468.1	RepeatMasker	Unknown	906779	907012	1662	-	.	ID="RND-1_FAMILY-247";Tend="1097";Tstart="866";shortTE="F";uid="297b6dc3-6e68-454a-9dbd-b5256acbd7c6"
WOFM01001468.1	RepeatMasker	Unknown	189755	190249	2407	-	.	ID="RND-1_FAMILY-10";Tend="1865";Tstart="1381";shortTE="F";uid="e30bfc50-710f-4b3c-941f-ce8ed8ab07d2"
WOFM01001468.1	RepeatMasker	Unknown	683195	684665	8892	-	.	ID="RND-1_FAMILY-521";Tend="2309";Tstart="784";shortTE="F";uid="07cbb3d3-f68a-4916-9a6b-682b30cb68bc"
WOFM01001468.1	RepeatMasker	Unknown	637698	638158	1466	-	.	ID="RND-5_FAMILY-3502";Tend="1436";Tstart="978";shortTE="F";uid="88dcd145-abb0-425e-ba74-f7b554f5c7ec"
WOFM01001468.1	RepeatMasker	Unknown	1466820	1466934	731	-	.	ID="RND-1_FAMILY-561";Tend="1053";Tstart="944";shortTE="F";uid="54f585cf-63ad-4d34-94eb-8f211b65552d"
WOFM01001468.1	RepeatMasker	LTR/Pao	1172337	1172777	2955	-	.	ID="RND-1_FAMILY-33";Tend="1410";Tstart="933";shortTE="F";uid="3c9ea89e-68d5-4112-83db-279dab7c2b85"
WOFM01001468.1	RepeatMasker	DNA/hAT-hAT19	191782	192100	438	-	.	ID="RND-6_FAMILY-4704";TEgroup="ctg_1061%7CRND-6_FAMILY-4704%7C1";Tend="1877";Tstart="1179";shortTE="F";uid="860ece6a-63a0-4b43-878d-f30a013fdec6"
WOFM01001468.1	RepeatMasker	Unknown	10099	10406	1298	-	.	ID="RND-6_FAMILY-108";Tend="1498";Tstart="1193";shortTE="F";uid="403f94fc-bba8-4d81-a16e-ac31e5daa12d"
WOFM01001468.1	RepeatMasker	Unknown	295204	295361	402	-	.	ID="RND-6_FAMILY-734";Tend="1058";Tstart="890";shortTE="F";uid="093e90a7-3eb0-4983-a82a-94b4ee6c75ef"
WOFM01001468.1	RepeatMasker	Unknown	308451	309237	1625	-	.	ID="RND-1_FAMILY-482";Tend="3180";Tstart="2392";shortTE="F";uid="fd977d44-33c4-41b5-b8fb-8d017ecfc6a4"
WOFM01001468.1	RepeatMasker	Unknown	1447008	1447691	4574	-	.	ID="RND-1_FAMILY-95";Tend="1644";Tstart="958";shortTE="F";uid="58c5f616-cfef-48e8-b632-d26fef0b2032"
WOFM01001468.1	RepeatMasker	Unknown	211677	211848	881	-	.	ID="RND-1_FAMILY-70";Tend="1166";Tstart="995";shortTE="F";uid="6f4ce903-a553-4cb8-bd6b-e78440dc80ae"
WOFM01001468.1	RepeatMasker	Unknown	1406963	1407472	2051	-	.	ID="RND-1_FAMILY-768";Tend="1562";Tstart="961";shortTE="F";uid="a0982c60-15cc-42c5-8f92-0a797858eabc"
WOFM01001468.1	RepeatMasker	Unknown	426482	426818	1434	-	.	ID="RND-5_FAMILY-647";Tend="1198";Tstart="894";shortTE="F";uid="31240b40-ec43-4ce2-8e44-b4f725a5263c"
WOFM01001468.1	RepeatMasker	Unknown	276722	277723	2908	-	.	ID="RND-1_FAMILY-126";Tend="1817";Tstart="660";shortTE="F";uid="c05fa417-e7bf-4853-b2a3-fede45f7af20"
WOFM01001468.1	RepeatMasker	LTR/Gypsy	1498823	1499608	6161	-	.	ID="RND-6_FAMILY-10815";Tend="2081";Tstart="1294";shortTE="F";uid="6e9d755b-beda-47dd-99c7-442ef60d3f50"
WOFM01001468.1	RepeatMasker	Unknown	1015949	1016126	562	-	.	ID="RND-4_FAMILY-2415";Tend="1630";Tstart="1433";shortTE="F";uid="9fef5509-7540-438b-8fa8-433b23de2d25"
WOFM01001468.1	RepeatMasker	Unknown	516330	516710	1160	-	.	ID="RND-1_FAMILY-383";Tend="1336";Tstart="963";shortTE="F";uid="9f14c73e-0b5f-4e05-a388-3f83b93b4c19"
WOFM01001468.1	RepeatMasker	Unknown	667778	668054	904	-	.	ID="RND-4_FAMILY-2415";Tend="1198";Tstart="916";shortTE="F";uid="a8dc7e1a-6c25-408d-9f81-8ee9ecfa8852"
WOFM01001468.1	RepeatMasker	LTR/Gypsy	1115051	1115956	2438	-	.	ID="RND-1_FAMILY-723";Tend="2322";Tstart="1416";shortTE="F";uid="126251df-befd-470c-b795-bc19263e8fc3"
WOFM01001468.1	RepeatMasker	DNA/Kolobok-T2	518110	518597	4076	-	.	ID="RND-1_FAMILY-269";Tend="7176";Tstart="6691";shortTE="F";uid="f460dd9a-50dd-41a4-9388-eeb5dbeb2a89"
WOFM01001468.1	RepeatMasker	Unknown	1201532	1201740	1145	-	.	ID="RND-6_FAMILY-446";Tend="1541";Tstart="1340";shortTE="F";uid="695e1994-0cf4-41bf-a2fd-97221bf082ab"
WOFM01001468.1	RepeatMasker	Unknown	1413380	1413620	1609	-	.	ID="RND-1_FAMILY-562";Tend="1194";Tstart="902";shortTE="F";uid="9067272c-238e-417a-b667-83983d25da6d"
WOFM01001468.1	RepeatMasker	Unknown	1252508	1252933	2061	-	.	ID="RND-5_FAMILY-129";Tend="1440";Tstart="946";shortTE="F";uid="c9052070-ef4c-4c59-914e-ef04e2cfafac"
WOFM01001468.1	RepeatMasker	Unknown	1441561	1442287	4680	-	.	ID="RND-1_FAMILY-103";Tend="1658";Tstart="930";shortTE="F";uid="878af89f-0b74-44e9-afc1-064b48b07268"
WOFM01001468.1	RepeatMasker	Unknown	316991	317328	1936	-	.	ID="RND-4_FAMILY-1891";Tend="1286";Tstart="940";shortTE="F";uid="50d6d6e9-58fd-47ac-97bc-f7f9e6becfb7"
WOFM01001468.1	RepeatMasker	DNA/MULE-MuDR?	701460	701845	1041	-	.	ID="RND-5_FAMILY-901";Tend="1333";Tstart="954";shortTE="F";uid="707a0a4c-1683-4c7c-becb-3a0659b8feb5"
WOFM01001468.1	RepeatMasker	LTR/Gypsy	1099243	1111103	91291	-	.	ID="RND-1_FAMILY-936";Tend="10559";Tstart="1";shortTE="F";uid="500bfb48-190b-47c5-8d6b-d191a4b93bdb"
WOFM01001468.1	RepeatMasker	Unknown	932757	933049	2521	-	.	ID="RND-1_FAMILY-811";Tend="1601";Tstart="1309";shortTE="F";uid="937d9ee6-80b0-46f2-9552-0b84a112b9c0"
WOFM01001468.1	RepeatMasker	LINE/L2	928820	929416	4549	-	.	ID="RND-5_FAMILY-2134";Tend="1464";Tstart="841";shortTE="F";uid="7f3601dc-76d1-4529-a3b5-f8d44b3b5430"
WOFM01001468.1	RepeatMasker	Unknown	254993	255213	1072	-	.	ID="RND-3_FAMILY-379";Tend="1169";Tstart="949";shortTE="F";uid="3c1f77e1-9189-4672-9bd9-be651b738482"
WOFM01001468.1	RepeatMasker	Unknown	660759	661047	1003	-	.	ID="RND-5_FAMILY-129";Tend="1325";Tstart="1040";shortTE="F";uid="78088315-8628-4998-aa4b-3f8c06416bbc"
WOFM01001468.1	RepeatMasker	DNA/TcMar-Tc1	383547	383932	1328	-	.	ID="RND-6_FAMILY-9127";Tend="1282";Tstart="891";shortTE="F";uid="c46c718b-f13e-40f0-834d-5e39c43fd1e6"
WOFM01001468.1	RepeatMasker	DNA/TcMar-Mariner	674923	675141	1055	-	.	ID="RND-4_FAMILY-286";Tend="1176";Tstart="969";shortTE="F";uid="f3fd158f-e883-4eb3-a7f8-cca0822deb6d"
WOFM01001468.1	RepeatMasker	LTR/Copia	1	228	1936	-	.	ID="RND-6_FAMILY-6350";Tend="5217";Tstart="4990";shortTE="F";uid="16fd1365-126a-4698-8c86-3e8fc73407bc"
WOFM01001468.1	RepeatMasker	Unknown	316330	316504	959	-	.	ID="RND-4_FAMILY-1891";Tend="1463";Tstart="1290";shortTE="F";uid="70d6ae58-8abf-4406-96f1-576011279b02"
WOFM01001468.1	RepeatMasker	LTR/Gypsy	760767	761005	824	-	.	ID="RND-1_FAMILY-809";Tend="7538";Tstart="7296";shortTE="F";uid="144b829c-bf76-46e5-a63f-c2bdec3b286d"
WOFM01001468.1	RepeatMasker	DNA/Kolobok-T2	1198576	1199078	3383	-	.	ID="RND-1_FAMILY-269";Tend="7191";Tstart="6691";shortTE="F";uid="1d1b94d3-4398-4310-a0f8-50ad800181fa"
WOFM01001468.1	RepeatMasker	Unknown	607440	607601	471	-	.	ID="RND-5_FAMILY-634";Tend="2943";Tstart="2787";shortTE="F";uid="bd9d873e-61f1-4316-a53c-309ecedb4151"
WOFM01001468.1	RepeatMasker	Unknown	556323	556486	1028	-	.	ID="RND-1_FAMILY-1120";Tend="1190";Tstart="1024";shortTE="F";uid="60af52f1-90dc-4369-bfa9-6d9cf133299e"
WOFM01001468.1	RepeatMasker	Unknown	529446	529798	1925	-	.	ID="RND-5_FAMILY-290";TEgroup="ctg_1061%7CRND-5_FAMILY-290%7C1";Tend="1336";Tstart="1072";shortTE="F";uid="0321b7b0-7f34-4c0d-8363-69b7352c57b1"
WOFM01001468.1	RepeatMasker	Unknown	1488937	1489055	918	-	.	ID="RND-1_FAMILY-566";Tend="1560";Tstart="1442";shortTE="F";uid="adb90ea5-9eac-47ea-a06c-40dcd39b6bac"
WOFM01001468.1	RepeatMasker	LINE/L2	1376595	1377813	1070	-	.	ID="RND-1_FAMILY-257";TEgroup="ctg_1061%7CRND-1_FAMILY-257%7C1";Tend="2809";Tstart="812";shortTE="F";uid="a91c99dc-2aba-4e73-9411-7a48a346c669"
WOFM01001468.1	RepeatMasker	Unknown	1089819	1090202	2686	-	.	ID="RND-1_FAMILY-1067";Tend="1210";Tstart="838";shortTE="F";uid="e90c8f76-06e0-4056-a768-ff5e9d782f63"
WOFM01001468.1	RepeatMasker	RC/Helitron	653019	653274	1564	-	.	ID="RND-1_FAMILY-1113";Tend="1124";Tstart="843";shortTE="F";uid="c276a3cf-9c1c-4019-8239-175e70dd27f7"
WOFM01001468.1	RepeatMasker	Unknown	1088263	1088582	1984	-	.	ID="RND-1_FAMILY-26";Tend="1397";Tstart="1077";shortTE="F";uid="971a6d44-19e2-48fe-a43e-2467c90e3213"
WOFM01001468.1	RepeatMasker	Unknown	1041432	1041652	789	-	.	ID="RND-3_FAMILY-291";Tend="1204";Tstart="969";shortTE="F";uid="2dbce85e-8090-49eb-b793-788ccc964a98"
WOFM01001468.1	RepeatMasker	Unknown	1312425	1312761	1970	-	.	ID="RND-5_FAMILY-1913";Tend="1320";Tstart="974";shortTE="F";uid="c6e4be24-05fa-4d19-bff1-6be71bc4051b"
WOFM01001468.1	RepeatMasker	Unknown	806940	807246	1684	-	.	ID="RND-5_FAMILY-212";Tend="1229";Tstart="934";shortTE="F";uid="3f5abfd2-1267-4b24-a62a-6e1baea755df"
WOFM01001468.1	RepeatMasker	Unknown	1054455	1054598	620	-	.	ID="RND-3_FAMILY-391";Tend="1050";Tstart="888";shortTE="F";uid="74cb65a5-cee3-4e8d-988f-04876072b051"
WOFM01001468.1	RepeatMasker	Unknown	136385	137595	9568	-	.	ID="RND-1_FAMILY-880";Tend="2033";Tstart="847";shortTE="F";uid="81220b06-f756-4046-8426-5a3a0dd21d14"
WOFM01001468.1	RepeatMasker	DNA/Merlin	249644	250626	4171	-	.	ID="RND-4_FAMILY-263";Tend="1786";Tstart="816";shortTE="F";uid="881ac797-62a4-4c7d-8b2d-6ec5b3784612"
WOFM01001468.1	RepeatMasker	Unknown	849614	849981	2099	-	.	ID="RND-4_FAMILY-1098";Tend="1308";Tstart="932";shortTE="F";uid="9e600910-44bc-439f-8989-e7d1dd4ac67f"
WOFM01001468.1	RepeatMasker	Unknown	223203	223514	2164	-	.	ID="RND-5_FAMILY-647";Tend="1203";Tstart="895";shortTE="F";uid="51577527-75a7-46d5-8372-3ca33d74d7b5"
WOFM01001468.1	RepeatMasker	Unknown	1304401	1304624	1244	-	.	ID="RND-1_FAMILY-128";Tend="1258";Tstart="1033";shortTE="F";uid="98ad007f-2190-4607-a34d-68da8841e5b0"
WOFM01001468.1	RepeatMasker	DNA/hAT-Tip100	1387419	1387547	771	-	.	ID="RND-4_FAMILY-1527";Tend="1790";Tstart="1660";shortTE="F";uid="522a8450-43c5-4d9c-a19f-082ec8e7ac92"
WOFM01001468.1	RepeatMasker	DNA/Crypton-I	1127480	1127986	3273	-	.	ID="RND-1_FAMILY-337";Tend="1423";Tstart="921";shortTE="F";uid="ad3c51ec-ddab-43da-aca4-b9c2c53d4154"
WOFM01001468.1	RepeatMasker	LTR/Gypsy	553294	554719	10622	-	.	ID="RND-5_FAMILY-2058";Tend="2005";Tstart="493";shortTE="F";uid="86422a02-03db-4af0-95cf-36dcc8ec2488"
WOFM01001468.1	RepeatMasker	LTR/Gypsy	1480015	1481016	7063	-	.	ID="RND-1_FAMILY-118";Tend="1799";Tstart="792";shortTE="F";uid="2b6e18b9-008a-44bf-8f26-b37cc4cdbe3f"
WOFM01001468.1	RepeatMasker	Unknown	387940	388115	510	-	.	ID="RND-6_FAMILY-5582";TEgroup="ctg_1061%7CRND-6_FAMILY-5582%7C1";Tend="1105";Tstart="897";shortTE="F";uid="23193aba-c912-4ec6-9225-fdeb60393454"
WOFM01001468.1	RepeatMasker	Unknown	571849	572085	1044	-	.	ID="RND-1_FAMILY-338";Tend="1219";Tstart="979";shortTE="F";uid="6ca8fd86-0a39-4a00-b517-b256dbc5d7bb"
WOFM01001468.1	RepeatMasker	Unknown	730251	730572	2078	-	.	ID="RND-4_FAMILY-1467";Tend="942";Tstart="580";shortTE="F";uid="3d90a63e-8dbe-4e0f-8127-62288087990e"
WOFM01001468.1	RepeatMasker	Unknown	670846	671011	847	-	.	ID="RND-1_FAMILY-721";Tend="1193";Tstart="1005";shortTE="F";uid="f9df85c9-5943-4ca1-a33c-250661bde29e"
WOFM01001468.1	RepeatMasker	DNA/hAT-Tip100	647285	648955	12980	-	.	ID="RND-6_FAMILY-10376";Tend="2631";Tstart="939";shortTE="F";uid="da331686-f02a-47e8-9f9c-afb74c96eff1"
WOFM01001468.1	RepeatMasker	Unknown	1453887	1454711	6045	-	.	ID="RND-1_FAMILY-48";Tend="1682";Tstart="830";shortTE="F";uid="0ffd7ad2-0ebe-4266-9b6d-9fea401d09ca"
WOFM01001468.1	RepeatMasker	Unknown	1536953	1537284	1406	-	.	ID="RND-5_FAMILY-1347";Tend="1609";Tstart="1264";shortTE="F";uid="ab2d559d-03a3-4136-be57-aba082f13108"
WOFM01001468.1	RepeatMasker	Unknown	364661	365019	1602	-	.	ID="RND-5_FAMILY-1913";Tend="1320";Tstart="969";shortTE="F";uid="4940ce26-eaaf-4056-9a94-6898e3dd2d06"
WOFM01001468.1	RepeatMasker	RC/Helitron	969696	969857	452	-	.	ID="RND-5_FAMILY-2749";Tend="1711";Tstart="1529";shortTE="F";uid="f8859a9c-24ad-4ca6-bd2f-48759cfb4359"
WOFM01001468.1	RepeatMasker	Unknown	588738	588855	400	-	.	ID="RND-6_FAMILY-9706";Tend="1064";Tstart="950";shortTE="F";uid="78a5475e-bf10-42af-b2e1-492b37f53c57"
WOFM01001468.1	RepeatMasker	Unknown	1222274	1222947	5151	-	.	ID="RND-1_FAMILY-105";Tend="2013";Tstart="1311";shortTE="F";uid="1d99d156-cce4-4846-ab71-32d10b60b6a7"
WOFM01001468.1	RepeatMasker	Unknown	204813	205006	817	-	.	ID="RND-1_FAMILY-8";Tend="1268";Tstart="1066";shortTE="F";uid="38ff61fe-0bd5-44b6-826b-65da67fb7ca3"
WOFM01001468.1	RepeatMasker	DNA	91009	91112	634	-	.	ID="RND-5_FAMILY-4767";Tend="1057";Tstart="949";shortTE="F";uid="d7256111-65f1-4a42-81f4-2f4bcbea6655"
WOFM01001468.1	RepeatMasker	DNA/Crypton-I	1236817	1237298	3158	-	.	ID="RND-1_FAMILY-1028";Tend="1531";Tstart="982";shortTE="F";uid="dd458bfe-fa07-4992-9fa8-e5fd8195c86f"
WOFM01001468.1	RepeatMasker	DNA/hAT-Tip100	1029139	1030338	9417	-	.	ID="RND-6_FAMILY-3682";Tend="2603";Tstart="1423";shortTE="F";uid="97e800f9-dc1a-4028-acfb-1e1f98ddf480"
WOFM01001468.1	RepeatMasker	Unknown	260007	260481	2525	-	.	ID="RND-6_FAMILY-15";Tend="1473";Tstart="1016";shortTE="F";uid="250e6e9b-e6e1-4ab8-87cd-e823fdb897eb"
WOFM01001468.1	RepeatMasker	Satellite	406840	413634	43040	-	.	ID="RND-1_FAMILY-149";Tend="6761";Tstart="1";shortTE="F";uid="745b0839-0195-4db8-8d79-99f44709f275"
WOFM01001468.1	RepeatMasker	Unknown	1278849	1279602	4613	-	.	ID="RND-1_FAMILY-8";Tend="1814";Tstart="986";shortTE="F";uid="8961d818-e633-40e9-8f9d-c0ab6eb20fed"
WOFM01001468.1	RepeatMasker	LTR/Pao	1146110	1146703	3969	-	.	ID="RND-5_FAMILY-2768";Tend="1533";Tstart="948";shortTE="F";uid="926623e2-1fff-4ecf-8ccc-be94e6c395a6"
WOFM01001468.1	RepeatMasker	Unknown	511138	511648	2605	-	.	ID="RND-4_FAMILY-413";Tend="1521";Tstart="922";shortTE="F";uid="7f0c71ef-d0e4-4d4b-b831-205abe1f2f26"
WOFM01001468.1	RepeatMasker	DNA/TcMar-Tigger	850332	850740	1549	-	.	ID="RND-4_FAMILY-568";Tend="1248";Tstart="840";shortTE="F";uid="89044fe5-816e-4e1d-99fa-0b88a66a8039"
WOFM01001468.1	RepeatMasker	DNA/Crypton-I	1145216	1145413	918	-	.	ID="RND-4_FAMILY-334";Tend="1500";Tstart="1292";shortTE="F";uid="efc93624-f914-4015-8e3a-212f932590f4"
WOFM01001468.1	RepeatMasker	DNA	1501426	1501581	834	-	.	ID="RND-1_FAMILY-134";Tend="1570";Tstart="1417";shortTE="F";uid="76193a4e-945c-4e18-8273-d3732eb55d65"
WOFM01001468.1	RepeatMasker	Unknown	115393	116505	9172	-	.	ID="RND-6_FAMILY-14885";Tend="1953";Tstart="839";shortTE="F";uid="22aa4efc-6292-4b99-91e6-bc046606776b"
WOFM01001468.1	RepeatMasker	Unknown	971367	972319	1293	-	.	ID="RND-2_FAMILY-36";TEgroup="ctg_1061%7CRND-2_FAMILY-36%7C2";Tend="1772";Tstart="613";shortTE="F";uid="56e82734-85ea-4162-9c79-c7c8591f3b1b"
WOFM01001468.1	RepeatMasker	Unknown	1131544	1132008	3267	-	.	ID="RND-1_FAMILY-208";Tend="1376";Tstart="926";shortTE="F";uid="0d56437e-282a-4e74-84b7-cc637b62e0e0"
WOFM01001468.1	RepeatMasker	LTR/Gypsy	946083	946476	2650	-	.	ID="RND-1_FAMILY-11";Tend="1664";Tstart="1253";shortTE="F";uid="c115947e-840a-4c8c-95af-23df84fba533"
WOFM01001468.1	RepeatMasker	Unknown	791040	791199	582	-	.	ID="RND-4_FAMILY-411";Tend="1191";Tstart="1055";shortTE="F";uid="8c5ecb96-9da7-4abc-84fe-1056db1fcd68"
WOFM01001468.1	RepeatMasker	Unknown	783438	783600	798	-	.	ID="RND-3_FAMILY-565";Tend="1478";Tstart="1316";shortTE="F";uid="bccc919b-5247-415e-be9e-7f55e2827bd4"
WOFM01001468.1	RepeatMasker	Unknown	1124140	1124286	585	-	.	ID="RND-1_FAMILY-1067";Tend="1100";Tstart="946";shortTE="F";uid="7c6f72e3-7fc7-4a83-a41a-de6af17afaee"
WOFM01001468.1	RepeatMasker	LTR/Gypsy	1360387	1360847	3311	-	.	ID="RND-1_FAMILY-845";Tend="1236";Tstart="778";shortTE="F";uid="c4f2d9f6-1c29-4869-8abc-74a6e1e6129c"
WOFM01001468.1	RepeatMasker	Unknown	1064656	1065457	1252	-	.	ID="RND-6_FAMILY-2004";Tend="1677";Tstart="862";shortTE="F";uid="9a28f3f6-a446-4c55-89ca-369a77aef36d"
WOFM01001468.1	RepeatMasker	Unknown	1437634	1438170	3703	-	.	ID="RND-5_FAMILY-141";Tend="1521";Tstart="953";shortTE="F";uid="a2e939e8-b2da-4ade-ae5a-ccb2f5c24307"
WOFM01001468.1	RepeatMasker	LTR/Copia	384847	385556	4199	-	.	ID="RND-5_FAMILY-1654";Tend="1987";Tstart="1213";shortTE="F";uid="e1ea5a97-b32b-4765-a912-740808d53245"
WOFM01001468.1	RepeatMasker	Unknown	138308	138831	2690	-	.	ID="RND-6_FAMILY-7056";Tend="1402";Tstart="903";shortTE="F";uid="e1ae7566-2f34-4b66-a685-f3cc84edef6d"
WOFM01001468.1	RepeatMasker	Unknown	1368936	1369247	2310	-	.	ID="RND-1_FAMILY-58";Tend="1265";Tstart="954";shortTE="F";uid="ae2effdd-4abc-4178-89a3-550d6c87e31b"
WOFM01001468.1	RepeatMasker	Unknown	818692	818876	765	-	.	ID="RND-1_FAMILY-299";Tend="2541";Tstart="2345";shortTE="F";uid="f91f9abd-1fec-41e5-ae3b-7ff667a3b58a"
WOFM01001468.1	RepeatMasker	Unknown	168312	169429	8025	-	.	ID="RND-5_FAMILY-1819";Tend="1893";Tstart="785";shortTE="F";uid="b90d1d90-9059-4fb4-86ce-e8509e6eb4cb"
WOFM01001468.1	RepeatMasker	Unknown	597559	597784	874	-	.	ID="RND-3_FAMILY-379";Tend="1181";Tstart="949";shortTE="F";uid="74150069-2aee-4e4f-b507-7788296880a0"
WOFM01001468.1	RepeatMasker	Unknown	1284164	1284310	600	-	.	ID="RND-4_FAMILY-128";Tend="1395";Tstart="1234";shortTE="F";uid="6d422534-469e-4064-87d5-7c4ba34ca736"
WOFM01001468.1	RepeatMasker	DNA/PiggyBac	1354870	1355155	738	-	.	ID="RND-6_FAMILY-5128";Tend="3206";Tstart="2947";shortTE="F";uid="e1f291ff-a0f1-4ac1-8876-c7e7ce099c36"
WOFM01001468.1	RepeatMasker	LTR/Gypsy	1462845	1463298	3996	-	.	ID="RND-1_FAMILY-156";Tend="713";Tstart="260";shortTE="F";uid="c8afa891-6378-423f-b11e-46ecce967f1f"
WOFM01001468.1	RepeatMasker	Unknown	671854	672014	996	-	.	ID="RND-6_FAMILY-3053";Tend="1464";Tstart="1303";shortTE="F";uid="3a17b868-de19-4b41-b607-59ce74c1160c"
WOFM01001468.1	RepeatMasker	LTR/Gypsy	640018	646565	58468	-	.	ID="RND-1_FAMILY-1061";Tend="7176";Tstart="591";shortTE="F";uid="7082cb76-7bb9-449c-b162-bc5738150cb6"
WOFM01001468.1	RepeatMasker	DNA/hAT-Tip100	782782	783041	528	-	.	ID="RND-6_FAMILY-390";Tend="1009";Tstart="759";shortTE="F";uid="ea8320c7-8b7b-40e6-9b3e-17022fad2aca"
WOFM01001468.1	RepeatMasker	Unknown	1225930	1228016	12573	-	.	ID="RND-5_FAMILY-1531";Tend="2542";Tstart="776";shortTE="F";uid="f191ad1d-b3b7-4a98-9766-af397b51c03a"
WOFM01001468.1	RepeatMasker	Unknown	1154314	1154699	1163	-	.	ID="RND-2_FAMILY-36";Tend="1658";Tstart="1228";shortTE="F";uid="eb9124c0-b2fe-44fb-81bc-48e5c61deaf1"
WOFM01001468.1	RepeatMasker	LINE/L2	322566	322896	867	-	.	ID="RND-5_FAMILY-2134";Tend="1866";Tstart="1557";shortTE="F";uid="153136b9-00dd-4321-a722-799b92b586fe"
WOFM01001468.1	RepeatMasker	LTR/Gypsy	556137	556324	595	-	.	ID="RND-6_FAMILY-42";Tend="5375";Tstart="5188";shortTE="F";uid="68dfb66d-13dc-4d5c-91e4-8fa28ab3d757"
WOFM01001468.1	RepeatMasker	Unknown	1206533	1207011	728	-	.	ID="RND-1_FAMILY-6";Tend="1801";Tstart="1317";shortTE="F";uid="3b80036a-7ffa-4cd6-ac0a-c46d94aec4bd"
WOFM01001468.1	RepeatMasker	Unknown	1017134	1017347	1245	-	.	ID="RND-5_FAMILY-954";Tend="1298";Tstart="1089";shortTE="F";uid="1e489a1c-4fa2-467f-b388-e341f212dd36"
WOFM01001468.1	RepeatMasker	DNA/TcMar-Mariner	385582	385695	445	-	.	ID="MARINER-N13_HSAL";Tend="494";Tstart="378";shortTE="F";uid="fbb6cbc5-a181-4e3f-98e4-34fd67ba564c"
WOFM01001468.1	RepeatMasker	LINE/RTE-BovB	780744	782597	15134	-	.	ID="RND-1_FAMILY-692";Tend="2590";Tstart="733";shortTE="F";uid="be703aad-9e81-462e-94b8-0f7f33a22d6a"
WOFM01001468.1	RepeatMasker	Unknown	728464	730228	14222	-	.	ID="RND-4_FAMILY-7";Tend="2661";Tstart="884";shortTE="F";uid="5db420c7-b762-4fec-8786-14fcc1656dc6"
WOFM01001468.1	RepeatMasker	Unknown	1000015	1000527	2571	-	.	ID="RND-3_FAMILY-764";Tend="1811";Tstart="1313";shortTE="F";uid="d314c962-6d15-4e0f-b34a-a89ac369e03c"
WOFM01001468.1	RepeatMasker	Unknown	515796	515899	555	-	.	ID="RND-1_FAMILY-276";Tend="1199";Tstart="1098";shortTE="F";uid="97b2ec01-e9e5-4483-ae12-577f4169493a"
WOFM01001468.1	RepeatMasker	Unknown	1092924	1093906	7503	-	.	ID="RND-1_FAMILY-6";Tend="1694";Tstart="713";shortTE="F";uid="53fd3b39-7e52-492f-9a08-58a8c2266e4e"
WOFM01001468.1	RepeatMasker	Unknown	142278	142861	4429	-	.	ID="RND-1_FAMILY-703";Tend="1557";Tstart="978";shortTE="F";uid="296ea922-3d16-4450-85a4-bcd56d3a6690"
WOFM01001468.1	RepeatMasker	RC/Helitron	898068	898580	4523	-	.	ID="RND-4_FAMILY-8";Tend="1746";Tstart="1234";shortTE="F";uid="dea1a8da-1a0b-48cc-a975-55a8fbd6ea6d"
WOFM01001468.1	RepeatMasker	Unknown	1383536	1383834	1692	-	.	ID="RND-1_FAMILY-251";Tend="1246";Tstart="935";shortTE="F";uid="922b5e7a-d5eb-4f3f-b59e-42314cb49314"
WOFM01001468.1	RepeatMasker	Unknown	293229	293465	1491	-	.	ID="RND-3_FAMILY-291";Tend="1210";Tstart="967";shortTE="F";uid="1366b6ec-80c3-4652-89f1-1f119fca421b"
WOFM01001468.1	RepeatMasker	Unknown	976267	976406	574	-	.	ID="RND-4_FAMILY-1114";Tend="803";Tstart="681";shortTE="F";uid="43f28b5b-2e1e-459c-851a-d4380a32044b"
WOFM01001468.1	RepeatMasker	DNA/Crypton-I	1184712	1185061	802	-	.	ID="RND-1_FAMILY-240";Tend="1471";Tstart="995";shortTE="F";uid="873908b4-ca14-40aa-8185-23ebfa320a01"
WOFM01001468.1	RepeatMasker	Unknown	655893	655999	502	-	.	ID="RND-1_FAMILY-58";Tend="1047";Tstart="945";shortTE="F";uid="1bf40cff-4945-412c-8463-85eac8e366a5"
WOFM01001468.1	RepeatMasker	Unknown	97708	97913	401	-	.	ID="RND-1_FAMILY-449";Tend="1554";Tstart="1352";shortTE="F";uid="2b27570e-7bed-4c0b-9174-e1de4330aae0"
WOFM01001468.1	RepeatMasker	Unknown	421484	421792	2542	-	.	ID="RND-1_FAMILY-120";Tend="1246";Tstart="939";shortTE="F";uid="ce804926-848c-4d55-8115-33b40f1dbb8e"
WOFM01001468.1	RepeatMasker	Unknown	995728	996561	3405	-	.	ID="RND-6_FAMILY-391";Tend="1502";Tstart="658";shortTE="F";uid="3ac9a07a-6a4a-4aa5-9ebb-f5cb4eaf498c"
WOFM01001468.1	RepeatMasker	LTR/Gypsy	382602	382836	2031	-	.	ID="RND-6_FAMILY-5486";Tend="1018";Tstart="785";shortTE="F";uid="2b068b00-cdf9-4aa9-96cd-60bf171f112c"
WOFM01001468.1	RepeatMasker	RC/Helitron	1169734	1170416	3804	-	.	ID="RND-5_FAMILY-1045";Tend="1841";Tstart="1103";shortTE="F";uid="fcbf5908-36c1-4350-b486-5319167dc04a"
WOFM01001468.1	RepeatMasker	Unknown	1391450	1391910	3058	-	.	ID="RND-3_FAMILY-391";Tend="1342";Tstart="888";shortTE="F";uid="0363ab0c-f214-400b-813f-8dea1673a3b4"
WOFM01001468.1	RepeatMasker	Unknown	182920	183830	5715	-	.	ID="RND-1_FAMILY-126";Tend="1627";Tstart="717";shortTE="F";uid="44920446-e930-4f47-9dff-09bd487a7537"
WOFM01001468.1	RepeatMasker	Unknown	96634	97706	5757	-	.	ID="RND-5_FAMILY-1606";Tend="1807";Tstart="657";shortTE="F";uid="55532f8b-83e3-4625-882a-7278940c9957"
WOFM01001468.1	RepeatMasker	Unknown	958411	958604	1067	-	.	ID="RND-5_FAMILY-647";Tend="1204";Tstart="1012";shortTE="F";uid="4e4cd507-f355-4534-9d62-87c5c1f63488"
WOFM01001468.1	RepeatMasker	LTR/Gypsy	1322318	1322986	5708	-	.	ID="RND-6_FAMILY-42";Tend="8908";Tstart="8240";shortTE="F";uid="4b68b550-733d-45ee-b005-5b36d4a3a178"
WOFM01001468.1	RepeatMasker	Unknown	160588	160753	1005	-	.	ID="RND-6_FAMILY-4165";Tend="1636";Tstart="1467";shortTE="F";uid="48ea4538-fef2-4775-bd10-f51e708b0813"
WOFM01001468.1	RepeatMasker	Unknown	821800	822230	1430	-	.	ID="RND-1_FAMILY-58";TEgroup="ctg_1061%7CRND-1_FAMILY-58%7C1";Tend="1254";Tstart="957";shortTE="F";uid="f9fcf1a7-529a-4f3f-9a41-47ef94c9f13c"
WOFM01001468.1	RepeatMasker	Unknown	894820	895737	4931	-	.	ID="RND-6_FAMILY-2995";Tend="1874";Tstart="958";shortTE="F";uid="9e7bed42-fbe3-410b-9284-e2adb6f930c3"
WOFM01001468.1	RepeatMasker	Unknown	435097	435294	1039	-	.	ID="RND-4_FAMILY-715";Tend="1564";Tstart="1362";shortTE="F";uid="4ed9a2c2-a834-40ce-938b-98f4c2132c26"
WOFM01001468.1	RepeatMasker	DNA/MULE-MuDR	768628	769037	2611	-	.	ID="RND-6_FAMILY-6114";Tend="1662";Tstart="1253";shortTE="F";uid="dfacdfc1-d130-4da8-a8e3-4011386bdd20"
WOFM01001468.1	RepeatMasker	Satellite	1133803	1134355	3494	-	.	ID="RND-5_FAMILY-370";Tend="1487";Tstart="940";shortTE="F";uid="b15fa71d-7e5e-4711-a311-ce15fbfc303e"
WOFM01001468.1	RepeatMasker	LTR/Gypsy	1291880	1294443	21027	-	.	ID="RND-4_FAMILY-559";Tend="3422";Tstart="809";shortTE="F";uid="fdabef2b-135e-43b7-8855-6919f2b255f4"
WOFM01001468.1	RepeatMasker	Unknown	1271968	1272588	3625	-	.	ID="RND-1_FAMILY-387";Tend="1690";Tstart="1075";shortTE="F";uid="086800a8-d3aa-4fa0-9b1d-9af46dcc0656"
WOFM01001468.1	RepeatMasker	Unknown	1327523	1327671	965	-	.	ID="RND-1_FAMILY-247";Tend="1343";Tstart="1195";shortTE="F";uid="73006eea-0626-456f-95dc-82d6a50541a3"
WOFM01001468.1	RepeatMasker	Unknown	562931	563167	1333	-	.	ID="RND-5_FAMILY-2840";Tend="1160";Tstart="932";shortTE="F";uid="2977336e-ac1d-41c9-a5ff-f26924276200"
WOFM01001468.1	RepeatMasker	DNA	182464	182619	1004	-	.	ID="RND-5_FAMILY-3205";Tend="1232";Tstart="1073";shortTE="F";uid="c9935446-426e-4ccb-a7a1-6b542c5e2d66"
WOFM01001468.1	RepeatMasker	Unknown	1071913	1072226	1096	-	.	ID="RND-1_FAMILY-75";Tend="1128";Tstart="957";shortTE="F";uid="7e4115ea-861f-4f71-be2c-37a3ddc987e1"
WOFM01001468.1	RepeatMasker	LTR/Gypsy	972375	972550	490	-	.	ID="RND-6_FAMILY-7355";Tend="1272";Tstart="1107";shortTE="F";uid="315a2304-0a69-4a79-8826-5a127352efea"
WOFM01001468.1	RepeatMasker	Unknown	198980	199184	863	-	.	ID="RND-1_FAMILY-117";Tend="1177";Tstart="965";shortTE="F";uid="852bc002-de6a-4fe3-8e97-3de0375b9892"
WOFM01001468.1	RepeatMasker	Unknown	1397988	1398235	1646	-	.	ID="RND-5_FAMILY-30";Tend="2166";Tstart="1920";shortTE="F";uid="d510c8c6-a42b-42fe-9cb7-9dbbbc326779"
WOFM01001468.1	RepeatMasker	Unknown	1425598	1425869	1103	-	.	ID="RND-6_FAMILY-6981";Tend="1199";Tstart="938";shortTE="F";uid="8771920f-70e8-4b75-9405-e4dba4f98b4d"
WOFM01001468.1	RepeatMasker	LTR/Gypsy	386241	386546	2347	-	.	ID="RND-6_FAMILY-221";Tend="1396";Tstart="1095";shortTE="F";uid="d7c47159-91b4-416a-9fe2-06bc10bf6988"
WOFM01001468.1	RepeatMasker	Unknown	922289	922876	3567	-	.	ID="RND-1_FAMILY-461";Tend="1479";Tstart="886";shortTE="F";uid="3e7fb89b-59a6-40ca-9bdb-b5c2c33be98d"
WOFM01001468.1	RepeatMasker	Unknown	166612	166845	481	-	.	ID="RND-1_FAMILY-27";Tend="1862";Tstart="1645";shortTE="F";uid="4a8bf5a8-5435-4c64-a333-a0f6ebc03eba"
WOFM01001468.1	RepeatMasker	Unknown	534262	534453	971	-	.	ID="RND-6_FAMILY-1708";Tend="1048";Tstart="845";shortTE="F";uid="a57d3326-c5b8-48de-83b2-c75610c71ce7"
WOFM01001468.1	RepeatMasker	DNA/Crypton-I	1143967	1144138	818	-	.	ID="RND-4_FAMILY-334";Tend="1704";Tstart="1534";shortTE="F";uid="ec80e549-7425-4ac4-8a35-cca0c7477ff5"
WOFM01001468.1	RepeatMasker	Unknown	822231	822344	554	-	.	ID="RND-6_FAMILY-446";Tend="1049";Tstart="934";shortTE="F";uid="21f77177-7df9-4c4d-8539-42cbba0811c1"
WOFM01001468.1	RepeatMasker	LTR/Gypsy	1115949	1116166	582	-	.	ID="RND-1_FAMILY-635";Tend="1319";Tstart="1100";shortTE="F";uid="3cd882e0-40fc-4408-9eaf-15f7fe125d7d"
WOFM01001468.1	RepeatMasker	DNA/TcMar-Tc1	333771	334056	1173	-	.	ID="RND-6_FAMILY-1200";Tend="1202";Tstart="967";shortTE="F";uid="75e7720f-57fc-4d4a-8963-28297d3b12a9"
WOFM01001468.1	RepeatMasker	LINE/L2	200157	201183	7180	-	.	ID="RND-5_FAMILY-2134";Tend="1874";Tstart="841";shortTE="F";uid="1d000f0c-dfa0-491e-8235-75cbf830f39f"
WOFM01001468.1	RepeatMasker	DNA/Crypton-I	1007127	1007504	1275	-	.	ID="RND-1_FAMILY-240";Tend="1468";Tstart="1090";shortTE="F";uid="0384558b-6073-46dc-a391-5a219f2ddf35"
WOFM01001468.1	RepeatMasker	Unknown	121954	122060	503	-	.	ID="RND-5_FAMILY-129";Tend="1147";Tstart="1040";shortTE="F";uid="bbff5935-2e3c-42f5-b90d-859449267d74"
WOFM01001468.1	RepeatMasker	DNA/Crypton-I	148445	148675	1368	-	.	ID="RND-1_FAMILY-337";Tend="1450";Tstart="1223";shortTE="F";uid="853291f5-fd8f-4fcd-afd5-98d4abf8921c"
WOFM01001468.1	RepeatMasker	LTR/Gypsy	886147	886368	1731	-	.	ID="RND-1_FAMILY-22";Tend="5948";Tstart="5727";shortTE="F";uid="7e3d90ca-719a-4f09-bad4-fe42b2729b63"
WOFM01001468.1	RepeatMasker	Unknown	490492	491339	4316	-	.	ID="RND-1_FAMILY-1127";Tend="1881";Tstart="978";shortTE="F";uid="55f7304c-8b4c-4196-ae49-cd58527f3957"
WOFM01001468.1	RepeatMasker	Unknown	1111233	1111385	492	-	.	ID="RND-6_FAMILY-532";Tend="1270";Tstart="1107";shortTE="F";uid="dbda3fe7-295f-4128-b886-2d7d44a304a3"
WOFM01001468.1	RepeatMasker	Unknown	1409238	1409590	1124	-	.	ID="RND-1_FAMILY-10";Tend="1442";Tstart="1035";shortTE="F";uid="dba5c400-9b52-43a4-ad19-3ccdeda32999"
WOFM01001468.1	RepeatMasker	Unknown	313497	313904	1118	-	.	ID="RND-1_FAMILY-8";Tend="1835";Tstart="1508";shortTE="F";uid="a0d9a019-7be6-465d-8305-7433c99d9f99"
WOFM01001468.1	RepeatMasker	Unknown	1223193	1223658	3882	-	.	ID="RND-1_FAMILY-105";Tend="1307";Tstart="845";shortTE="F";uid="7fb35e45-3b99-4b51-a780-0666a413a65a"
WOFM01001468.1	RepeatMasker	Unknown	536274	536533	1735	-	.	ID="RND-1_FAMILY-251";Tend="1166";Tstart="906";shortTE="F";uid="05955585-efe2-4361-a0d1-67d04dd93fd3"
WOFM01001468.1	RepeatMasker	Unknown	1439542	1440131	3685	-	.	ID="RND-6_FAMILY-1576";Tend="1565";Tstart="948";shortTE="F";uid="2e2e72eb-7f70-4ca6-921c-f38b6a3ad4bc"
WOFM01001468.1	RepeatMasker	Unknown	582034	582165	844	-	.	ID="RND-6_FAMILY-583";Tend="2184";Tstart="2054";shortTE="F";uid="f80f693b-5cc6-40ca-bc64-bd1bc403b869"
WOFM01001468.1	RepeatMasker	Unknown	119435	120069	4560	-	.	ID="RND-1_FAMILY-682";Tend="1625";Tstart="996";shortTE="F";uid="23cc8a16-d3d2-4d5e-a280-45c96c44fce3"
WOFM01001468.1	RepeatMasker	DNA/hAT-Pegasus	427374	428514	4258	-	.	ID="RND-1_FAMILY-316";TEgroup="ctg_1061%7CRND-1_FAMILY-316%7C1";Tend="2510";Tstart="837";shortTE="F";uid="b796f087-3605-4395-baf6-9d2e35770306"
WOFM01001468.1	RepeatMasker	LTR/Gypsy	454277	461389	33508	-	.	ID="RND-3_FAMILY-275";Tend="7450";Tstart="341";shortTE="F";uid="236b153d-faf6-4c41-bea5-25d9737c99db"
WOFM01001468.1	RepeatMasker	Unknown	863541	864359	2631	-	.	ID="RND-6_FAMILY-3053";TEgroup="ctg_1061%7CRND-6_FAMILY-3053%7C1";Tend="2198";Tstart="691";shortTE="F";uid="0cae77ad-2a40-480c-a829-788fd696e049"
WOFM01001468.1	RepeatMasker	Unknown	602404	602867	2606	-	.	ID="RND-6_FAMILY-1350";Tend="1442";Tstart="972";shortTE="F";uid="31758077-9247-416e-b198-1518413d7a28"
WOFM01001468.1	RepeatMasker	Unknown	1156076	1156331	884	-	.	ID="RND-4_FAMILY-488";Tend="1246";Tstart="945";shortTE="F";uid="cc2bf0ca-e923-4d52-a6d7-81dc2929633b"
WOFM01001468.1	RepeatMasker	Unknown	1318753	1319137	1039	-	.	ID="RND-6_FAMILY-4281";TEgroup="ctg_1061%7CRND-6_FAMILY-4281%7C1";Tend="1197";Tstart="940";shortTE="F";uid="d89d791b-01e4-4d3c-9f20-1f8da624f2de"
WOFM01001468.1	RepeatMasker	Unknown	356456	356741	1408	-	.	ID="RND-5_FAMILY-1731";Tend="1146";Tstart="873";shortTE="F";uid="ed26cbb4-2ddb-48de-9c6c-48f2176aa289"
WOFM01001468.1	RepeatMasker	Unknown	145389	145664	1614	-	.	ID="RND-2_FAMILY-36";Tend="1777";Tstart="1488";shortTE="F";uid="10ae821d-d130-4e23-aaba-5bc9ddf12cbf"
WOFM01001468.1	RepeatMasker	Unknown	913356	913562	1186	-	.	ID="RND-4_FAMILY-1083";Tend="1536";Tstart="1330";shortTE="F";uid="fb9c78bd-13b9-40df-8963-abd1cb159caf"
WOFM01001468.1	RepeatMasker	Unknown	435693	435871	781	-	.	ID="RND-5_FAMILY-733";Tend="787";Tstart="608";shortTE="F";uid="d3cb21ca-6d42-4267-bc2f-ac3415825b03"
WOFM01001468.1	RepeatMasker	LTR/Gypsy	777287	780750	23302	-	.	ID="RND-6_FAMILY-42";Tend="8908";Tstart="5413";shortTE="F";uid="b441f714-76c9-4ad7-b8c2-82b86d9eb409"
WOFM01001468.1	RepeatMasker	Unknown	525404	525708	1396	-	.	ID="RND-4_FAMILY-282";Tend="1262";Tstart="961";shortTE="F";uid="8b55f899-a5cc-4cc6-bc6b-ae942625caae"
WOFM01001468.1	RepeatMasker	Unknown	943302	943495	1122	-	.	ID="RND-5_FAMILY-466";Tend="1160";Tstart="952";shortTE="F";uid="f2fa7800-ae7d-43c6-8bf0-1dd591328a4f"
WOFM01001468.1	RepeatMasker	Unknown	1182389	1182667	1898	-	.	ID="RND-5_FAMILY-2114";Tend="1168";Tstart="896";shortTE="F";uid="25d6d3a3-7cc2-4280-81b4-555914768ad6"
WOFM01001468.1	RepeatMasker	Unknown	1239850	1239969	643	-	.	ID="RND-6_FAMILY-4558";Tend="871";Tstart="752";shortTE="F";uid="6cd6895c-830b-4630-8beb-14aeeb6850fc"
WOFM01001468.1	RepeatMasker	DNA/Kolobok-T2	810033	810503	2139	-	.	ID="RND-1_FAMILY-16";Tend="515";Tstart="40";shortTE="F";uid="ee04a60d-a9a9-42a7-a0e3-8afb0fa74793"
WOFM01001468.1	RepeatMasker	DNA	1251532	1251855	2044	-	.	ID="RND-1_FAMILY-560";Tend="1276";Tstart="941";shortTE="F";uid="e3490e1b-ee1b-4d7e-aae4-bf1965062866"
WOFM01001468.1	RepeatMasker	DNA/Crypton-I	1337831	1338366	3760	-	.	ID="RND-1_FAMILY-1028";Tend="1536";Tstart="989";shortTE="F";uid="2e0572df-913d-4425-8f94-65db6113133e"
WOFM01001468.1	RepeatMasker	Unknown	352279	352501	489	-	.	ID="RND-5_FAMILY-4970";Tend="1626";Tstart="1399";shortTE="F";uid="a90ff535-a673-44f9-8230-ff69bec6c787"
WOFM01001470.1	RepeatMasker	Unknown	19579	19957	3296	+	.	ID="RND-6_FAMILY-2186";Tend="1695";Tstart="1315";shortTE="F";uid="dc992ff1-ef2b-46f7-bdf3-0f84f2c0d8c6"
WOFM01001470.1	RepeatMasker	LTR/Copia	42	6820	40535	+	.	ID="RND-3_FAMILY-470";Tend="7827";Tstart="951";shortTE="F";uid="f3392dca-9b8e-4a07-95cc-05abc9053e75"
WOFM01001470.1	RepeatMasker	Unknown	6816	6999	1698	+	.	ID="RND-6_FAMILY-2186";Tend="1185";Tstart="1002";shortTE="F";uid="bf6231a9-9564-48ba-812f-1656c32d9a5b"
WOFM01001470.1	RepeatMasker	LTR/Gypsy	6999	14117	36458	+	.	ID="RND-3_FAMILY-275";Tend="7451";Tstart="341";shortTE="F";uid="44e9e45f-a907-47c2-84c5-12e74c96b654"
WOFM01001470.1	RepeatMasker	LTR/Copia	14255	19584	47457	+	.	ID="RND-1_FAMILY-538";Tend="6093";Tstart="766";shortTE="F";uid="8b995ed0-2bb5-4129-90af-95d4976165d0"
WOFM01001470.1	RepeatMasker	Unknown	14116	14260	1268	+	.	ID="RND-6_FAMILY-2186";Tend="1323";Tstart="1179";shortTE="F";uid="2e2d8e8a-5d32-4a67-b542-09f77038e908"
WOFM01001471.1	RepeatMasker	Unknown	34061	34304	1986	+	.	ID="RND-1_FAMILY-56";Tend="1151";Tstart="907";shortTE="F";uid="5ad8e5e6-f7ca-4c96-9b72-606afed112eb"
WOFM01001471.1	RepeatMasker	Unknown	43576	43741	735	+	.	ID="RND-5_FAMILY-749";Tend="742";Tstart="574";shortTE="F";uid="0387b593-6d9c-4d52-a87f-df39412b49d7"
WOFM01001471.1	RepeatMasker	Unknown	1279	1487	538	+	.	ID="RND-1_FAMILY-6";Tend="3122";Tstart="2915";shortTE="F";uid="a4badbac-9eb9-482d-8b5d-343baecc6210"
WOFM01001471.1	RepeatMasker	Unknown	51786	51886	747	+	.	ID="RND-6_FAMILY-7056";Tend="1409";Tstart="1309";shortTE="F";uid="02cd1f2f-c0c2-4721-9ce6-497a193949af"
WOFM01001471.1	RepeatMasker	LTR/Copia	92067	92666	2486	+	.	ID="RND-5_FAMILY-1544";Tend="2498";Tstart="1882";shortTE="F";uid="be54de87-6d30-4ccf-9055-18d3dba7e0ed"
WOFM01001471.1	RepeatMasker	Unknown	52387	52956	3530	+	.	ID="RND-1_FAMILY-56";Tend="1423";Tstart="897";shortTE="F";uid="f5324abf-95ab-414c-8548-af1838514dcc"
WOFM01001471.1	RepeatMasker	LTR/Pao	99769	102826	24005	+	.	ID="RND-6_FAMILY-2523";Tend="2914";Tstart="1";shortTE="F";uid="214cc7de-1669-4e4e-8102-f6621c0f8318"
WOFM01001471.1	RepeatMasker	Unknown	33570	34055	2279	+	.	ID="RND-6_FAMILY-7056";Tend="1409";Tstart="885";shortTE="F";uid="94a24287-97b8-4bf3-a984-06c7073501fd"
WOFM01001471.1	RepeatMasker	Unknown	68066	68262	1230	+	.	ID="RND-1_FAMILY-70";Tend="1164";Tstart="966";shortTE="F";uid="c2835b0e-a4d4-408a-840d-4ac2725dc119"
WOFM01001471.1	RepeatMasker	Unknown	112892	113003	425	+	.	ID="RND-5_FAMILY-1266";Tend="710";Tstart="600";shortTE="F";uid="6899b7e0-c84e-4721-9564-74ed918d9bd6"
WOFM01001471.1	RepeatMasker	LTR/Copia	53149	60587	56499	+	.	ID="RND-1_FAMILY-335";Tend="8163";Tstart="672";shortTE="F";uid="11364694-27c3-4855-89a4-7bc429d9b6bc"
WOFM01001471.1	RepeatMasker	LTR/Gypsy	8743	15770	25948	+	.	ID="RND-4_FAMILY-463";Tend="7444";Tstart="311";shortTE="F";uid="955509fb-a3aa-4db6-9ba7-bcebe43280da"
WOFM01001471.1	RepeatMasker	LTR	84667	85057	457	+	.	ID="RND-5_FAMILY-828";Tend="1287";Tstart="879";shortTE="F";uid="d6170843-01cb-4cda-b873-a356ec618ac4"
WOFM01001471.1	RepeatMasker	Unknown	104069	104199	401	+	.	ID="RND-6_FAMILY-6361";Tend="4992";Tstart="4865";shortTE="F";uid="0f867ea4-13a0-4954-89c2-f1872b85916d"
WOFM01001471.1	RepeatMasker	Unknown	35006	35183	1178	+	.	ID="RND-6_FAMILY-3920";Tend="1130";Tstart="954";shortTE="F";uid="6516660c-a72d-4be2-be46-275cef61ec47"
WOFM01001471.1	RepeatMasker	LTR/Copia	114033	118938	37383	+	.	ID="RND-3_FAMILY-470";Tend="5690";Tstart="767";shortTE="F";uid="def6b76e-5707-4ae2-8cc7-e66b1c6a743c"
WOFM01001471.1	RepeatMasker	Unknown	72659	72929	2153	+	.	ID="RND-1_FAMILY-1096";Tend="1234";Tstart="963";shortTE="F";uid="222a43ce-0e54-4309-932c-3af020080af3"
WOFM01001471.1	RepeatMasker	LTR/Gypsy	93887	94273	2129	+	.	ID="RND-1_FAMILY-1069";Tend="500";Tstart="99";shortTE="F";uid="67710380-91ea-4961-be6b-f7957d764049"
WOFM01001471.1	RepeatMasker	Unknown	73786	74324	2955	+	.	ID="RND-5_FAMILY-1425";Tend="1076";Tstart="531";shortTE="F";uid="bbf24737-7551-47d1-b12d-095f346f475a"
WOFM01001471.1	RepeatMasker	LTR/Copia	43706	49039	10273	+	.	ID="RND-6_FAMILY-5311";Tend="5252";Tstart="13";shortTE="F";uid="e83f6128-8b2d-45bd-850e-3280f559fae9"
WOFM01001471.1	RepeatMasker	Unknown	78897	79197	2207	+	.	ID="RND-1_FAMILY-104";Tend="1915";Tstart="1619";shortTE="F";uid="a02c83fa-8b50-4e80-a04f-af973d75d494"
WOFM01001471.1	RepeatMasker	DNA/hAT	112475	112819	2244	+	.	ID="RND-1_FAMILY-66";Tend="2251";Tstart="1909";shortTE="F";uid="e0006e0a-1f32-4fe1-be46-f2358a680583"
WOFM01001471.1	RepeatMasker	LTR/Copia	36640	41096	40062	+	.	ID="RND-5_FAMILY-1884";Tend="5280";Tstart="824";shortTE="F";uid="457ee5bd-8e29-4102-80d1-2068b9377085"
WOFM01001471.1	RepeatMasker	Unknown	88275	88490	844	+	.	ID="RND-3_FAMILY-291";Tend="1228";Tstart="1001";shortTE="F";uid="ec1fcb74-741d-4fd4-b0ee-8c97c64b042e"
WOFM01001471.1	RepeatMasker	Unknown	86634	86811	903	+	.	ID="RND-1_FAMILY-117";Tend="1138";Tstart="963";shortTE="F";uid="f2e15b7e-2a20-4e6f-b5d6-6e850741b88e"
WOFM01001471.1	RepeatMasker	Unknown	70890	71041	794	+	.	ID="RND-5_FAMILY-1089";Tend="1305";Tstart="1152";shortTE="F";uid="397e0794-45ba-4761-9a7e-c377ae82baf6"
WOFM01001471.1	RepeatMasker	Unknown	113896	114036	1022	+	.	ID="RND-1_FAMILY-852";Tend="1168";Tstart="1025";shortTE="F";uid="5f3233f3-d976-4893-b4b9-402edd16acde"
WOFM01001471.1	RepeatMasker	Unknown	775	883	533	+	.	ID="RND-6_FAMILY-1182";Tend="1366";Tstart="1263";shortTE="F";uid="332cfd12-97ad-4882-b4e0-1fdecd6045a7"
WOFM01001471.1	RepeatMasker	Unknown	73273	73487	1517	+	.	ID="RND-1_FAMILY-1096";Tend="1474";Tstart="1265";shortTE="F";uid="38d2bab9-97ce-419b-a08a-86921e3bb9fa"
WOFM01001471.1	RepeatMasker	Unknown	1481	1794	2558	+	.	ID="RND-1_FAMILY-145";Tend="2228";Tstart="1915";shortTE="F";uid="03a27ac6-b8a0-44fa-b51b-84b2fa78ecb9"
WOFM01001471.1	RepeatMasker	LTR/Gypsy	118929	119288	2998	+	.	ID="RND-1_FAMILY-458";Tend="1135";Tstart="776";shortTE="F";uid="f7cd36e7-63c2-405c-9df6-1bb838259546"
WOFM01001471.1	RepeatMasker	Unknown	113401	113898	3877	+	.	ID="RND-6_FAMILY-7056";Tend="1411";Tstart="913";shortTE="F";uid="03cf3e55-4ad2-4c8d-b7fa-1938ab4dc3dc"
WOFM01001471.1	RepeatMasker	DNA/hAT	34748	35006	1780	+	.	ID="RND-1_FAMILY-66";Tend="2251";Tstart="1990";shortTE="F";uid="d76f7fd4-a011-4120-9ad8-8917670b0957"
WOFM01001471.1	RepeatMasker	Unknown	52132	52398	1682	+	.	ID="RND-5_FAMILY-1247";Tend="1166";Tstart="897";shortTE="F";uid="a8787239-59a8-49c2-a44c-ee5fd4597c4d"
WOFM01001471.1	RepeatMasker	Unknown	111559	111818	1922	+	.	ID="RND-6_FAMILY-1824";Tend="1209";Tstart="954";shortTE="F";uid="580b2ddb-f62f-4f21-b546-513b552889f5"
WOFM01001471.1	RepeatMasker	Unknown	36357	36582	1357	+	.	ID="RND-1_FAMILY-103";Tend="1171";Tstart="942";shortTE="F";uid="bf39555a-a9a5-4dff-9f56-352cebc0b711"
WOFM01001471.1	RepeatMasker	Unknown	111818	112189	2519	+	.	ID="RND-1_FAMILY-56";Tend="1283";Tstart="908";shortTE="F";uid="a55384b7-c199-4740-ad4f-da33fbf8c065"
WOFM01001471.1	RepeatMasker	LTR/Copia	78689	78891	1291	+	.	ID="RND-4_FAMILY-712";Tend="799";Tstart="598";shortTE="F";uid="57d75c38-3ed8-49ae-a9ce-d2adb9add8de"
WOFM01001471.1	RepeatMasker	Unknown	86532	86637	553	-	.	ID="RND-1_FAMILY-438";Tend="1161";Tstart="1055";shortTE="F";uid="7a46b26c-2d7b-4cda-8ba6-3c1b8eb628f7"
WOFM01001471.1	RepeatMasker	LTR/Gypsy	25769	29697	26768	-	.	ID="RND-4_FAMILY-463";TEgroup="ctg_1064%7CRND-4_FAMILY-463%7C1";Tend="7273";Tstart="320";shortTE="F";uid="f88cd124-c1ee-4e81-8d5f-8866afedc0f8"
WOFM01001471.1	RepeatMasker	Unknown	102743	103309	4588	-	.	ID="RND-6_FAMILY-1175";Tend="1329";Tstart="763";shortTE="F";uid="00bf9aa0-644f-4777-a1ef-48e9ec7e01ae"
WOFM01001471.1	RepeatMasker	DNA/TcMar-Mariner	92648	92970	1781	-	.	ID="RND-1_FAMILY-953";Tend="1725";Tstart="1399";shortTE="F";uid="a517b22d-7532-419b-b2ab-060468f76a35"
WOFM01001471.1	RepeatMasker	Unknown	69315	69426	822	-	.	ID="RND-1_FAMILY-198";Tend="1042";Tstart="931";shortTE="F";uid="fb9c7388-dd16-409a-956a-94e1df7a7e6a"
WOFM01001471.1	RepeatMasker	Unknown	60587	60780	1538	-	.	ID="RND-1_FAMILY-198";Tend="1247";Tstart="1053";shortTE="F";uid="8fa0676e-6b8d-42ee-8a28-1a7c8cfe353b"
WOFM01001471.1	RepeatMasker	Unknown	86814	86917	469	-	.	ID="RND-1_FAMILY-438";Tend="1062";Tstart="959";shortTE="F";uid="9bc67a6a-c564-454c-92a3-475b81cf74ca"
WOFM01001471.1	RepeatMasker	LTR/Gypsy	68267	69293	7673	-	.	ID="RND-6_FAMILY-66";Tend="1584";Tstart="556";shortTE="F";uid="6b95a4f6-03cd-4456-aeb7-1f433de385b5"
WOFM01001471.1	RepeatMasker	LTR/Gypsy	61199	68096	52381	-	.	ID="RND-6_FAMILY-66";Tend="8480";Tstart="1584";shortTE="F";uid="d23a4b22-bc97-4f1e-9d94-9186210cb0d1"
WOFM01001471.1	RepeatMasker	LTR/Copia	72363	72607	1979	-	.	ID="RND-5_FAMILY-1808";Tend="5712";Tstart="5466";shortTE="F";uid="c1c1ab93-f1e5-4c6c-9f7d-355ca0e4a49e"
WOFM01001471.1	RepeatMasker	Unknown	52929	53148	1799	-	.	ID="RND-1_FAMILY-198";Tend="1463";Tstart="1242";shortTE="F";uid="37a7dcc0-56c0-4630-9922-6c580021ba02"
WOFM01001471.1	RepeatMasker	Unknown	43363	43570	907	-	.	ID="RND-1_FAMILY-169";Tend="1201";Tstart="950";shortTE="F";uid="9a6062ce-aea5-4915-a0e9-4e561fd26c3a"
WOFM01001471.1	RepeatMasker	LTR/Gypsy	60776	60908	999	-	.	ID="RND-6_FAMILY-66";Tend="8757";Tstart="8623";shortTE="F";uid="a54d13a7-e5a1-4f78-9aca-1cc0f9dc11f2"
WOFM01001471.1	RepeatMasker	LTR/Copia	109649	111550	6469	-	.	ID="RND-5_FAMILY-1544";Tend="2560";Tstart="600";shortTE="F";uid="ef2d2db0-2c70-42a2-8a3c-b3c6a976b87b"
WOFM01001471.1	RepeatMasker	Unknown	112035	112473	2219	-	.	ID="RND-6_FAMILY-1914";Tend="1097";Tstart="649";shortTE="F";uid="c2ae60db-bf33-4a68-8332-c1bdb4adffe7"
WOFM01001471.1	RepeatMasker	DNA/Academ-1	88792	88989	1199	-	.	ID="RND-5_FAMILY-1536";Tend="1909";Tstart="1718";shortTE="F";uid="31470e1b-60c4-473e-a057-d8640bbf911d"
WOFM01001471.1	RepeatMasker	Unknown	94273	94469	1692	-	.	ID="RND-6_FAMILY-1175";Tend="2558";Tstart="2362";shortTE="F";uid="6a363a26-fe1d-447b-a56f-70b93e3d8e6c"
WOFM01001471.1	RepeatMasker	LTR/Copia	25370	25778	3253	-	.	ID="RND-1_FAMILY-123";Tend="7681";Tstart="7278";shortTE="F";uid="259a3510-bbc5-4fd5-ad81-0a48a45e41f3"
WOFM01001471.1	RepeatMasker	Unknown	34487	34748	1563	-	.	ID="RND-6_FAMILY-1914";Tend="1272";Tstart="983";shortTE="F";uid="4b3dcbaf-a63a-4de6-b500-1277be44cbe4"
WOFM01001471.1	RepeatMasker	Unknown	97491	98535	8555	-	.	ID="RND-6_FAMILY-1175";Tend="2370";Tstart="1329";shortTE="F";uid="1e584162-f4ec-4695-8982-bd88507580de"
WOFM01001471.1	RepeatMasker	Unknown	94465	94943	3837	-	.	ID="RND-1_FAMILY-135";Tend="2235";Tstart="1755";shortTE="F";uid="7c0dae50-576f-4481-af56-02c6f94e5a7f"
WOFM01001471.1	RepeatMasker	Unknown	36047	36322	747	-	.	ID="RND-4_FAMILY-1462";Tend="1275";Tstart="992";shortTE="F";uid="3d01fb39-ea48-43ba-8666-e30bbb61df2a"
WOFM01001471.1	RepeatMasker	Unknown	85442	85573	460	-	.	ID="RND-1_FAMILY-197";Tend="1053";Tstart="905";shortTE="F";uid="4235a73a-d21d-44f6-95de-3c6fe18de765"
WOFM01001471.1	RepeatMasker	LTR/Copia	21186	23603	20449	-	.	ID="RND-6_FAMILY-354";Tend="5397";Tstart="2976";shortTE="F";uid="f743e125-28cc-44a1-8d31-782c5bafdfbc"
WOFM01001471.1	RepeatMasker	Unknown	91069	91294	1777	-	.	ID="RND-6_FAMILY-1824";Tend="1263";Tstart="1034";shortTE="F";uid="7390f26a-3856-4ba8-b038-32dfe0c09639"
WOFM01001471.1	RepeatMasker	Unknown	49177	49328	523	-	.	ID="RND-5_FAMILY-123";Tend="4210";Tstart="4059";shortTE="F";uid="dbf8e6a9-c995-4bb6-b2a5-70714c6613cf"
WOFM01001471.1	RepeatMasker	Unknown	97346	97502	1272	-	.	ID="RND-1_FAMILY-120";Tend="1090";Tstart="934";shortTE="F";uid="acc089ad-f79b-40bb-bb1f-b7fd63dc677c"
WOFM01001471.1	RepeatMasker	Unknown	97125	97353	1895	-	.	ID="RND-1_FAMILY-135";Tend="1244";Tstart="1016";shortTE="F";uid="3217477f-f807-48b8-a7c4-379cf16a21f2"
WOFM01001471.1	RepeatMasker	Unknown	73562	73787	1574	-	.	ID="RND-6_FAMILY-5582";Tend="1102";Tstart="875";shortTE="F";uid="128e7955-8801-4760-b2f5-99da87d68dc1"
WOFM01001471.1	RepeatMasker	LTR/Copia	29689	29804	625	-	.	ID="RND-6_FAMILY-3605";Tend="6205";Tstart="6092";shortTE="F";uid="2e15d995-bbdc-48ea-8765-7faf2fb08d10"
WOFM01001471.1	RepeatMasker	LTR/Copia	39097	43372	38395	-	.	ID="RND-6_FAMILY-153";Tend="4592";Tstart="317";shortTE="F";uid="29845b38-67c8-4bdd-be97-5854a3213703"
WOFM01001471.1	RepeatMasker	Unknown	35403	35574	1333	-	.	ID="RND-1_FAMILY-70";Tend="1169";Tstart="995";shortTE="F";uid="dd593ad9-a30f-4f94-b7a8-6899e214bc73"
WOFM01001471.1	RepeatMasker	LTR/Gypsy	49382	49857	3243	-	.	ID="RND-1_FAMILY-845";Tend="1241";Tstart="770";shortTE="F";uid="65e91837-c0fb-4593-a751-11c215107e6b"
WOFM01001471.1	RepeatMasker	LTR/Copia	104097	109652	47013	-	.	ID="RND-1_FAMILY-740";Tend="6362";Tstart="805";shortTE="F";uid="34d959e7-4f60-486d-8dc8-9334424ce390"
WOFM01001471.1	RepeatMasker	DNA/PIF-Harbinger	50502	51735	4202	-	.	ID="RND-1_FAMILY-831";Tend="2280";Tstart="1028";shortTE="F";uid="a6799efb-fcda-4a4f-bca9-acb40e281233"
WOFM01001471.1	RepeatMasker	LTR/Gypsy	15801	21187	40418	-	.	ID="RND-6_FAMILY-66";Tend="8757";Tstart="3345";shortTE="F";uid="2f0f5feb-f231-49a7-907a-19bc7e7a989c"
WOFM01001471.1	RepeatMasker	LTR/Copia	103311	104037	4412	-	.	ID="RND-6_FAMILY-1438";Tend="7462";Tstart="6731";shortTE="F";uid="65c5827e-b709-4c64-bd0c-9197d8239208"
WOFM01001471.1	RepeatMasker	LTR/Gypsy	23698	25382	12418	-	.	ID="RND-6_FAMILY-66";Tend="2829";Tstart="1144";shortTE="F";uid="65da2cdf-c8e0-4ed6-9e47-bb9efc7185d4"
WOFM01001471.1	RepeatMasker	LTR/Gypsy	1817	8752	22870	-	.	ID="RND-1_FAMILY-109";Tend="7940";Tstart="962";shortTE="F";uid="52b15200-8cf8-46c0-8d87-0eff4d8685fb"
WOFM01001471.1	RepeatMasker	LTR/Copia	75660	78669	6000	-	.	ID="RND-5_FAMILY-675";Tend="6043";Tstart="3046";shortTE="F";uid="47f21887-2f34-4172-8290-e308e2d45f2d"
WOFM01001471.1	RepeatMasker	Unknown	60957	61198	1889	-	.	ID="RND-1_FAMILY-413";Tend="1630";Tstart="1390";shortTE="F";uid="f6325f6c-5c33-4f48-9a56-b578e392fc65"
WOFM01001472.1	RepeatMasker	LTR/Copia	11521	16783	43872	+	.	ID="RND-4_FAMILY-712";Tend="5885";Tstart="600";shortTE="F";uid="4937237a-d1b4-48f8-b6e4-59998130d2ca"
WOFM01001472.1	RepeatMasker	LTR/Gypsy	1	1943	11298	+	.	ID="RND-4_FAMILY-463";Tend="6296";Tstart="4359";shortTE="F";uid="c5d16d75-f8d5-43fb-a06f-7cc4fec9181c"
WOFM01001472.1	RepeatMasker	LTR/Copia	16784	16951	1392	-	.	ID="RND-1_FAMILY-1131";Tend="4760";Tstart="4593";shortTE="F";uid="37b7cd1c-9e63-4b0d-898e-72ea86abfff9"
WOFM01001472.1	RepeatMasker	LTR/Copia	4902	5988	1836	-	.	ID="RND-6_FAMILY-3605";TEgroup="ctg_1065%7CRND-6_FAMILY-3605%7C1";Tend="5977";Tstart="4522";shortTE="F";uid="23b5b073-e41e-48de-89fd-126fe7d6048a"
WOFM01001472.1	RepeatMasker	LTR/Gypsy	6527	11460	3655	-	.	ID="RND-1_FAMILY-109";TEgroup="ctg_1065%7CRND-1_FAMILY-109%7C1";Tend="6966";Tstart="1021";shortTE="F";uid="47a9a4b1-9de3-40f1-9e61-19e024bc8e0a"
WOFM01001472.1	RepeatMasker	Unknown	4685	4907	1594	-	.	ID="RND-6_FAMILY-5582";Tend="1109";Tstart="871";shortTE="F";uid="2380b9c7-c2bf-45bc-8e7b-6218b1a9bf52"
WOFM01001472.1	RepeatMasker	LTR/Copia	3748	3987	1308	-	.	ID="RND-6_FAMILY-3605";Tend="6300";Tstart="6065";shortTE="F";uid="ade79e2b-6641-4191-8d32-3916ef679b1e"
WOFM01001472.1	RepeatMasker	LTR/Copia	5991	6374	1424	-	.	ID="RND-1_FAMILY-335";Tend="5862";Tstart="5485";shortTE="F";uid="43db1822-bb14-4d64-8f49-6a51107f9e23"
WOFM01001473.1	RepeatMasker	LTR/Copia	1040	6276	44529	+	.	ID="RND-1_FAMILY-510";Tend="6098";Tstart="840";shortTE="F";uid="a77baedf-7f54-4987-b7c3-f60cb26c5498"
WOFM01001473.1	RepeatMasker	LTR/Copia	6269	6749	3812	+	.	ID="RND-1_FAMILY-354";Tend="1428";Tstart="957";shortTE="F";uid="7d3332a1-2784-42ba-ac15-67c5d0aa0ed6"
WOFM01001473.1	RepeatMasker	LTR/Copia	722	890	757	+	.	ID="RND-1_FAMILY-354";Tend="941";Tstart="772";shortTE="F";uid="243754d0-93a3-45d7-a431-903c2ab2b017"
WOFM01001473.1	RepeatMasker	LTR/Copia	882	1039	1387	+	.	ID="RND-1_FAMILY-123";Tend="7993";Tstart="7836";shortTE="F";uid="6dffaa54-8578-4cea-bdcd-c2c23334a557"
WOFM01001473.1	RepeatMasker	DNA/Sola-2	6	317	1654	+	.	ID="RND-6_FAMILY-150";Tend="1283";Tstart="975";shortTE="F";uid="e6e3622f-8cb8-4811-b3d4-45d05eb03cae"
WOFM01001474.1	RepeatMasker	LTR/Copia	17710	21351	29077	+	.	ID="RND-1_FAMILY-1020";Tend="4454";Tstart="763";shortTE="F";uid="a06c4a0c-7a05-4982-8c43-4bb27a66d4dd"
WOFM01001474.1	RepeatMasker	Unknown	1164	1502	2380	+	.	ID="RND-1_FAMILY-461";Tend="1230";Tstart="889";shortTE="F";uid="071c5a1f-2ecd-42b4-9e38-bbc1d52c79ee"
WOFM01001474.1	RepeatMasker	Unknown	15515	15782	885	+	.	ID="RND-5_FAMILY-4093";Tend="1339";Tstart="1083";shortTE="F";uid="8d09aad1-7340-4542-8705-875b44e70d37"
WOFM01001474.1	RepeatMasker	Unknown	16904	17072	1405	+	.	ID="RND-6_FAMILY-14885";Tend="1012";Tstart="844";shortTE="F";uid="fc64f969-a869-4d2b-9253-064c761fd6fa"
WOFM01001474.1	RepeatMasker	LTR/Gypsy	4243	8739	31049	+	.	ID="RND-1_FAMILY-1053";Tend="5150";Tstart="737";shortTE="F";uid="e3760dfa-684b-46af-906c-51417ebba9cf"
WOFM01001474.1	RepeatMasker	Unknown	1	695	3774	+	.	ID="RND-5_FAMILY-2113";Tend="2004";Tstart="1311";shortTE="F";uid="2955076f-984f-44eb-a5ed-7f843cf47f65"
WOFM01001474.1	RepeatMasker	Unknown	13450	13955	3623	+	.	ID="RND-6_FAMILY-7056";Tend="1415";Tstart="913";shortTE="F";uid="f5fa6c89-065d-48e2-829d-378fb0759d03"
WOFM01001474.1	RepeatMasker	Unknown	17074	17194	1058	+	.	ID="RND-1_FAMILY-105";Tend="1986";Tstart="1866";shortTE="F";uid="72fee383-b5ef-460a-9763-75d7c29e7d88"
WOFM01001474.1	RepeatMasker	Unknown	3520	3751	1484	+	.	ID="RND-1_FAMILY-461";Tend="1486";Tstart="1249";shortTE="F";uid="95efe366-2e1d-499b-b69c-297907ab89c7"
WOFM01001474.1	RepeatMasker	LTR/Gypsy	10993	12780	14607	+	.	ID="RND-1_FAMILY-226";Tend="7705";Tstart="5919";shortTE="F";uid="5b4f3d62-7be5-45b9-abc0-7accb9e2770d"
WOFM01001474.1	RepeatMasker	LTR/Gypsy	29041	30275	9394	+	.	ID="RND-5_FAMILY-2318";Tend="6616";Tstart="5382";shortTE="F";uid="5b89b437-31e9-45e1-9721-a547f7b20f20"
WOFM01001474.1	RepeatMasker	Unknown	14604	14781	1552	+	.	ID="RND-1_FAMILY-70";Tend="1169";Tstart="992";shortTE="F";uid="68071011-cdf3-438b-ab5c-f1af5f7f6fd1"
WOFM01001474.1	RepeatMasker	Unknown	13972	14184	1567	-	.	ID="RND-1_FAMILY-609";Tend="1696";Tstart="1476";shortTE="F";uid="9ffcca53-56a0-4185-bdd5-d4ab03e9c556"
WOFM01001474.1	RepeatMasker	LTR/Gypsy	21350	28971	57375	-	.	ID="RND-1_FAMILY-378";Tend="11450";Tstart="3806";shortTE="F";uid="90d8be19-35e4-4c93-b447-3c198f887ee5"
WOFM01001474.1	RepeatMasker	LTR/Copia	12787	13273	2789	-	.	ID="RND-1_FAMILY-672";Tend="1084";Tstart="570";shortTE="F";uid="b1230122-e894-4529-8211-023aff3645bd"
WOFM01001474.1	RepeatMasker	Unknown	17179	17717	4333	-	.	ID="RND-1_FAMILY-198";Tend="1473";Tstart="933";shortTE="F";uid="0fa44902-4071-4807-8d9f-f87879d93d13"
WOFM01001474.1	RepeatMasker	Unknown	1547	1758	725	-	.	ID="RND-5_FAMILY-123";Tend="3191";Tstart="2978";shortTE="F";uid="f60a8b05-2a0f-491d-ae0b-65a5841c6e20"
WOFM01001474.1	RepeatMasker	LTR/Copia	8740	10647	14511	-	.	ID="RND-1_FAMILY-672";Tend="3010";Tstart="1096";shortTE="F";uid="5a88d365-8131-4f76-9043-bd5b885b8884"
WOFM01001474.1	RepeatMasker	Unknown	1777	3528	9221	-	.	ID="RND-1_FAMILY-313";Tend="2679";Tstart="880";shortTE="F";uid="bce87157-c359-4b53-89bb-5f88d4a3f028"
WOFM01001474.1	RepeatMasker	Unknown	16485	16904	3233	-	.	ID="RND-1_FAMILY-609";Tend="1340";Tstart="925";shortTE="F";uid="77ef2a72-622e-4fbb-a3ce-0b016589344d"
WOFM01001474.1	RepeatMasker	LTR/Gypsy	10703	11004	2284	-	.	ID="RND-1_FAMILY-259";Tend="5938";Tstart="5639";shortTE="F";uid="9a6122de-f52b-4ead-b196-41029a321213"
WOFM01001474.1	RepeatMasker	Unknown	15563	16275	4461	-	.	ID="RND-1_FAMILY-78";Tend="1669";Tstart="950";shortTE="F";uid="84b9d3cb-a514-4f74-8f49-ffac84fbe1c1"
WOFM01001474.1	RepeatMasker	Unknown	695	972	1672	-	.	ID="RND-1_FAMILY-133";Tend="1193";Tstart="919";shortTE="F";uid="8e07d6cc-4837-4cf8-9b1c-afffe913aec9"
WOFM01001475.1	RepeatMasker	Unknown	12318	12966	1419	+	.	ID="RND-2_FAMILY-36";Tend="1631";Tstart="792";shortTE="F";uid="4ba4c814-2ec3-4f6f-9c54-36722bd41671"
WOFM01001475.1	RepeatMasker	Unknown	13580	13836	893	+	.	ID="RND-6_FAMILY-9120";Tend="1183";Tstart="947";shortTE="F";uid="8557b284-827f-4e0e-af39-2639f1e831fb"
WOFM01001475.1	RepeatMasker	DNA/P	6257	7086	7192	+	.	ID="RND-1_FAMILY-310";Tend="1552";Tstart="729";shortTE="F";uid="7eb1238b-d302-45a3-be92-cb4dabaa2636"
WOFM01001475.1	RepeatMasker	LTR/Gypsy	1	5503	45294	+	.	ID="RND-6_FAMILY-2729";Tend="6094";Tstart="602";shortTE="F";uid="3905fb9a-38e3-41be-a448-619db2e6d659"
WOFM01001475.1	RepeatMasker	DNA/Kolobok-T2	9367	9675	2514	-	.	ID="RND-1_FAMILY-15";Tend="1126";Tstart="817";shortTE="F";uid="04c84475-7670-43ee-91c2-c207935e5b27"
WOFM01001475.1	RepeatMasker	Unknown	11739	12347	2516	-	.	ID="RND-4_FAMILY-2537";Tend="1526";Tstart="383";shortTE="F";uid="774f3ee5-0c2e-4aa3-84b5-feae8631655a"
WOFM01001475.1	RepeatMasker	LTR/Gypsy	7074	9388	19718	-	.	ID="RND-6_FAMILY-1";Tend="2783";Tstart="460";shortTE="F";uid="6e74306e-470d-4d98-81d7-5f7c806fe6f9"
WOFM01001475.1	RepeatMasker	LTR/Gypsy	5495	6272	6783	-	.	ID="RND-6_FAMILY-1";Tend="3543";Tstart="2766";shortTE="F";uid="e1610f13-42ce-43fc-b449-93205a65fb1e"
WOFM01001475.1	RepeatMasker	DNA/Kolobok-T2	14192	14668	1816	-	.	ID="RND-1_FAMILY-16";Tend="515";Tstart="21";shortTE="F";uid="558a75d4-8f4a-4e01-bc7f-74172f7a833b"
WOFM01001475.1	RepeatMasker	LTR/Gypsy	15483	16021	2618	-	.	ID="RND-1_FAMILY-378";Tend="11448";Tstart="10975";shortTE="F";uid="9c10c84b-3f57-41b3-aa1b-8e73cfb951ee"
WOFM01001476.1	RepeatMasker	LTR/Copia	8839	13172	37429	+	.	ID="RND-1_FAMILY-1070";Tend="5609";Tstart="1247";shortTE="F";uid="2c53afb6-3578-474e-86ae-b0593b82b814"
WOFM01001476.1	RepeatMasker	DNA/PIF-Harbinger	7851	8839	6848	+	.	ID="RND-1_FAMILY-831";Tend="2060";Tstart="1046";shortTE="F";uid="8154c162-629e-457f-bce8-597d14ed20dc"
WOFM01001476.1	RepeatMasker	DNA/Maverick	2503	7849	30658	+	.	ID="RND-6_FAMILY-3885";Tend="6021";Tstart="758";shortTE="F";uid="e024b30f-efbe-4236-b602-28a84fd13f8e"
WOFM01001476.1	RepeatMasker	DNA/PIF-Harbinger	17334	18017	4965	+	.	ID="RND-1_FAMILY-228";Tend="6995";Tstart="6303";shortTE="F";uid="fd03c920-b338-4202-bd3c-6148cbc1250f"
WOFM01001476.1	RepeatMasker	Unknown	1794	1966	1377	+	.	ID="RND-5_FAMILY-1247";Tend="1071";Tstart="899";shortTE="F";uid="b27e5120-4ca8-4755-a3a1-a8296d5587fa"
WOFM01001476.1	RepeatMasker	DNA/PIF-Harbinger	1966	2505	3536	+	.	ID="RND-1_FAMILY-831";Tend="1049";Tstart="481";shortTE="F";uid="bf75399b-71c6-4dd2-83e9-7ba8b2e07ebe"
WOFM01001476.1	RepeatMasker	LTR/Gypsy	13301	17333	28747	-	.	ID="RND-5_FAMILY-2701";Tend="4917";Tstart="927";shortTE="F";uid="0d6bf6b1-fdd4-4e62-afda-747ed6b276d5"
WOFM01001476.1	RepeatMasker	Unknown	23595	24695	7685	-	.	ID="RND-5_FAMILY-1337";Tend="1594";Tstart="557";shortTE="F";uid="4f3b9b53-95d2-4a95-9f3f-771e6e9a3018"
WOFM01001476.1	RepeatMasker	Unknown	18043	18229	1446	-	.	ID="RND-1_FAMILY-70";Tend="1171";Tstart="991";shortTE="F";uid="467a457b-79cf-4d7e-8e54-d4b369cc99b0"
WOFM01001476.1	RepeatMasker	LTR/Pao	18257	23599	46104	-	.	ID="RND-1_FAMILY-917";Tend="5633";Tstart="286";shortTE="F";uid="514dabd8-7d6e-482a-859e-138318837279"
WOFM01000197.1	RepeatMasker	Unknown	1926800	1927021	1326	+	.	ID="RND-1_FAMILY-521";Tend="2384";Tstart="2163";shortTE="F";uid="df8c7d8b-5d43-4eba-9eb7-04698b638b41"
WOFM01000197.1	RepeatMasker	DNA/CMC-Chapaev	1104342	1104522	680	+	.	ID="CHAPAEV-1_AA";Tend="3195";Tstart="3013";shortTE="F";uid="14812cd7-162a-459a-ae62-212017572a33"
WOFM01000197.1	RepeatMasker	DNA/TcMar-Fot1	2138708	2139191	2100	+	.	ID="RND-1_FAMILY-574";Tend="1846";Tstart="1285";shortTE="F";uid="410903c9-325e-4b18-a54f-ff0870bee612"
WOFM01000197.1	RepeatMasker	Unknown	2099044	2099348	488	+	.	ID="RND-4_FAMILY-754";Tend="1234";Tstart="919";shortTE="F";uid="772f94a2-375f-4e0b-b91b-1b62cbe6f62a"
WOFM01000197.1	RepeatMasker	Unknown	1287498	1287615	453	+	.	ID="RND-6_FAMILY-4318";Tend="2564";Tstart="2455";shortTE="F";uid="eebff95e-b1b3-4ce0-9b22-62d123604c7e"
WOFM01000197.1	RepeatMasker	RC/Helitron	1737446	1737978	828	+	.	ID="RND-1_FAMILY-636";Tend="1485";Tstart="951";shortTE="F";uid="5d6ee05d-f9c3-43d3-aca6-0d28afdcd8e3"
WOFM01000197.1	RepeatMasker	Unknown	1022965	1023837	4374	+	.	ID="RND-4_FAMILY-1098";Tend="1746";Tstart="864";shortTE="F";uid="a6265a66-82b1-4b59-8e58-64f5a86f9392"
WOFM01000197.1	RepeatMasker	Unknown	1131787	1132027	1163	+	.	ID="RND-5_FAMILY-784";Tend="1496";Tstart="1248";shortTE="F";uid="2de4fc7a-ad94-4bd2-acdf-dd81ec549d54"
WOFM01000197.1	RepeatMasker	DNA/P	715267	715392	535	+	.	ID="RND-6_FAMILY-4028";Tend="2596";Tstart="2475";shortTE="F";uid="12c377a8-2345-4a2c-a5b2-a29ab8ea2b77"
WOFM01000197.1	RepeatMasker	Unknown	1779830	1780105	1138	+	.	ID="RND-1_FAMILY-117";Tend="1225";Tstart="929";shortTE="F";uid="3808f025-8ce2-419d-b101-4f3a404b387a"
WOFM01000197.1	RepeatMasker	Unknown	1148402	1149064	4181	+	.	ID="RND-4_FAMILY-746";Tend="1596";Tstart="941";shortTE="F";uid="536fc35b-4346-4d49-bdbd-77bf7c562a85"
WOFM01000197.1	RepeatMasker	Unknown	1802286	1802534	1838	+	.	ID="RND-5_FAMILY-3740";Tend="1208";Tstart="951";shortTE="F";uid="3f816b8e-cb6b-487b-b8fd-9f060b3a91cd"
WOFM01000197.1	RepeatMasker	Unknown	826489	826658	990	+	.	ID="RND-5_FAMILY-212";Tend="1528";Tstart="1361";shortTE="F";uid="10d3b9f1-eba8-4c60-9456-387c612d6b0f"
WOFM01000197.1	RepeatMasker	Unknown	1672607	1672875	1619	+	.	ID="RND-1_FAMILY-10";Tend="1869";Tstart="1600";shortTE="F";uid="6c138836-3b0b-4f93-8cd2-dc65d4bb04fd"
WOFM01000197.1	RepeatMasker	LTR/Gypsy	929379	929801	549	+	.	ID="RND-6_FAMILY-7355";Tend="1528";Tstart="1107";shortTE="F";uid="39769b13-6a82-429e-aa17-6802a2533b70"
WOFM01000197.1	RepeatMasker	DNA/Crypton-I	1234713	1234902	1101	+	.	ID="RND-1_FAMILY-254";Tend="1504";Tstart="1318";shortTE="F";uid="7a66a168-4045-4b94-b4e5-31ffadfa6491"
WOFM01000197.1	RepeatMasker	Unknown	954017	954855	5069	+	.	ID="RND-1_FAMILY-371";Tend="1734";Tstart="907";shortTE="F";uid="02af96ce-3ef2-4e41-9439-8e53b0e3182a"
WOFM01000197.1	RepeatMasker	RC/Helitron	2033642	2034430	4688	+	.	ID="RND-4_FAMILY-590";Tend="1716";Tstart="927";shortTE="F";uid="ed74b70f-d2ac-497b-bea3-8c5eaa63f4b7"
WOFM01000197.1	RepeatMasker	Unknown	2058788	2059332	1958	+	.	ID="RND-6_FAMILY-5826";Tend="1467";Tstart="916";shortTE="F";uid="6ffe0742-9f46-4011-b599-7039ebacf88a"
WOFM01000197.1	RepeatMasker	Unknown	1550713	1550975	690	+	.	ID="RND-1_FAMILY-738";Tend="1528";Tstart="1255";shortTE="F";uid="f2218587-3c4a-4e24-8652-da2bd499d1d9"
WOFM01000197.1	RepeatMasker	Unknown	258244	258412	890	+	.	ID="RND-4_FAMILY-2415";Tend="733";Tstart="568";shortTE="F";uid="26d4bb17-57d1-4a42-a45e-1b90b434cea9"
WOFM01000197.1	RepeatMasker	LTR/Gypsy	1670958	1671479	4352	+	.	ID="RND-1_FAMILY-25";Tend="1532";Tstart="1015";shortTE="F";uid="4960ecf3-ffb6-432e-b571-5c190e86006b"
WOFM01000197.1	RepeatMasker	DNA/hAT-Tip100	1239240	1240069	3995	+	.	ID="RND-5_FAMILY-1758";Tend="2084";Tstart="1264";shortTE="F";uid="4f40764f-e8bb-4289-b7c0-2253445d4da9"
WOFM01000197.1	RepeatMasker	Unknown	514952	515116	933	+	.	ID="RND-1_FAMILY-52";Tend="1457";Tstart="957";shortTE="F";uid="fe9111b1-83ef-4b4d-891d-1b9b981b5f16"
WOFM01000197.1	RepeatMasker	Unknown	954839	955176	1796	+	.	ID="RND-6_FAMILY-3407";Tend="1455";Tstart="1121";shortTE="F";uid="4a9d4c47-b715-44a2-ba88-a85307850cce"
WOFM01000197.1	RepeatMasker	DNA/hAT-Blackjack	180458	180750	849	+	.	ID="RND-5_FAMILY-3276";Tend="977";Tstart="694";shortTE="F";uid="75bc16aa-60ab-4d15-a103-4887e6ca56d5"
WOFM01000197.1	RepeatMasker	DNA/Kolobok-E	895333	895498	881	+	.	ID="RND-1_FAMILY-700";Tend="1094";Tstart="923";shortTE="F";uid="83ceb88a-3361-4dad-858a-ab92c3c2c001"
WOFM01000197.1	RepeatMasker	DNA/Merlin	467078	467327	734	+	.	ID="RND-5_FAMILY-944";Tend="1390";Tstart="1136";shortTE="F";uid="e3cfebc3-4ed0-41ca-8b35-018e6dfc500a"
WOFM01000197.1	RepeatMasker	DNA/Crypton-I	211768	211908	649	+	.	ID="RND-4_FAMILY-246";Tend="1182";Tstart="1024";shortTE="F";uid="b95cd491-932f-4983-8a78-d5bc6e27a8fd"
WOFM01000197.1	RepeatMasker	DNA/Crypton-I	1795667	1795831	838	+	.	ID="RND-1_FAMILY-254";Tend="1496";Tstart="1323";shortTE="F";uid="e117192b-a9b4-4879-a3db-5591d106417e"
WOFM01000197.1	RepeatMasker	Unknown	704008	704516	3121	+	.	ID="RND-1_FAMILY-693";Tend="1759";Tstart="1205";shortTE="F";uid="57b5be35-345d-4317-b3d2-3c9f67a4e5bd"
WOFM01000197.1	RepeatMasker	Unknown	623650	623859	842	+	.	ID="RND-1_FAMILY-317";Tend="1082";Tstart="911";shortTE="F";uid="bbe2b7c0-2fcc-408c-9659-781b5459a276"
WOFM01000197.1	RepeatMasker	Unknown	1276159	1276395	547	+	.	ID="RND-5_FAMILY-2558";Tend="1102";Tstart="868";shortTE="F";uid="d1624c28-bc3c-4c1f-8663-6d66dc556bd7"
WOFM01000197.1	RepeatMasker	Unknown	1065757	1065982	885	+	.	ID="RND-1_FAMILY-264";Tend="1125";Tstart="905";shortTE="F";uid="3f7eefdd-88f6-4214-bea3-e2a6890cf16c"
WOFM01000197.1	RepeatMasker	Unknown	517176	517761	1896	+	.	ID="RND-1_FAMILY-258";Tend="1695";Tstart="1083";shortTE="F";uid="9c8d492c-0be0-4c18-bdb4-24d5c05a5294"
WOFM01000197.1	RepeatMasker	Unknown	1459296	1459758	1882	+	.	ID="RND-5_FAMILY-784";Tend="1600";Tstart="1104";shortTE="F";uid="1fb366ad-d395-4bde-a7a5-b2e1bc614941"
WOFM01000197.1	RepeatMasker	Unknown	1158916	1159188	1507	+	.	ID="RND-1_FAMILY-159";Tend="1304";Tstart="1019";shortTE="F";uid="a70f2e94-98eb-4445-9348-4e512acafb63"
WOFM01000197.1	RepeatMasker	Unknown	482334	482474	668	+	.	ID="RND-5_FAMILY-5075";Tend="1479";Tstart="1341";shortTE="F";uid="af08af3d-4a07-4313-ac97-dfca3c3f567e"
WOFM01000197.1	RepeatMasker	LTR/Gypsy	1865708	1868091	13208	+	.	ID="RND-6_FAMILY-5486";Tend="3241";Tstart="787";shortTE="F";uid="ccbe4806-cb90-42f0-9c9e-321f053811a8"
WOFM01000197.1	RepeatMasker	Unknown	2059636	2059936	2346	+	.	ID="RND-1_FAMILY-58";Tend="1254";Tstart="954";shortTE="F";uid="b922fe49-d428-4ab7-b75e-abe958cc0619"
WOFM01000197.1	RepeatMasker	DNA/hAT-Charlie	286414	286582	439	+	.	ID="RND-4_FAMILY-4173";Tend="1142";Tstart="975";shortTE="F";uid="b1f5d8f5-c1f8-4d4e-a9c8-fae9d0885839"
WOFM01000197.1	RepeatMasker	Unknown	1623509	1623674	691	+	.	ID="RND-6_FAMILY-2894";Tend="1947";Tstart="1782";shortTE="F";uid="93ca51f4-120b-49ef-8993-9700bb7cf1fe"
WOFM01000197.1	RepeatMasker	Unknown	147354	147650	1361	+	.	ID="RND-5_FAMILY-4547";Tend="1272";Tstart="949";shortTE="F";uid="6cf464c9-8874-4ec7-9a94-1a09458046a0"
WOFM01000197.1	RepeatMasker	Unknown	578982	579944	5912	+	.	ID="RND-4_FAMILY-84";Tend="1874";Tstart="917";shortTE="F";uid="278f81e6-40aa-4a0e-afec-c871411dc934"
WOFM01000197.1	RepeatMasker	LTR/Pao	328716	329178	2931	+	.	ID="RND-1_FAMILY-28";Tend="1413";Tstart="950";shortTE="F";uid="59adf2f7-a7a3-4c84-a266-d8599c7b9f62"
WOFM01000197.1	RepeatMasker	RC/Helitron	2064351	2065019	3045	+	.	ID="RND-5_FAMILY-1045";Tend="1704";Tstart="983";shortTE="F";uid="5b114b72-0577-4960-a79b-b04403c1ed09"
WOFM01000197.1	RepeatMasker	Unknown	961171	961579	3103	+	.	ID="RND-1_FAMILY-1125";Tend="1337";Tstart="936";shortTE="F";uid="399c9366-0708-4a15-9a57-4019c6b16343"
WOFM01000197.1	RepeatMasker	Unknown	159530	160329	4941	+	.	ID="RND-4_FAMILY-265";Tend="1803";Tstart="996";shortTE="F";uid="ba721713-749b-4721-bc1e-1d6234e4dd69"
WOFM01000197.1	RepeatMasker	Unknown	1281033	1281327	663	+	.	ID="RND-4_FAMILY-688";Tend="1348";Tstart="1073";shortTE="F";uid="8f11836c-504a-47ab-8231-613a61400c80"
WOFM01000197.1	RepeatMasker	Unknown	1528781	1528918	969	+	.	ID="RND-1_FAMILY-247";Tend="1355";Tstart="1219";shortTE="F";uid="a4e3b373-2eb2-4ea2-a9a9-5c6a50962f41"
WOFM01000197.1	RepeatMasker	Unknown	464389	464998	1715	+	.	ID="RND-5_FAMILY-784";Tend="1477";Tstart="885";shortTE="F";uid="aa92081c-623a-467f-8545-e00ab7c97949"
WOFM01000197.1	RepeatMasker	DNA/TcMar-Tigger	505945	506208	714	+	.	ID="RND-4_FAMILY-740";Tend="1489";Tstart="1230";shortTE="F";uid="7c893917-1830-4e36-93c1-044f5c2b9163"
WOFM01000197.1	RepeatMasker	DNA/Crypton-I	896857	897282	1986	+	.	ID="RND-4_FAMILY-334";Tend="1464";Tstart="1016";shortTE="F";uid="492db7c0-7be4-4217-9212-be6802318d5a"
WOFM01000197.1	RepeatMasker	Unknown	165715	165876	431	+	.	ID="RND-6_FAMILY-1029";Tend="1738";Tstart="1573";shortTE="F";uid="bbf54128-7c6d-4391-9ff9-6138c68d03bb"
WOFM01000197.1	RepeatMasker	Unknown	1591617	1591778	1194	+	.	ID="RND-1_FAMILY-70";Tend="1174";Tstart="1003";shortTE="F";uid="8aef65d8-ead8-40ce-b1a9-ce5be7748de5"
WOFM01000197.1	RepeatMasker	DNA/Kolobok-T2?	205698	206168	3411	+	.	ID="RND-1_FAMILY-62";Tend="1449";Tstart="983";shortTE="F";uid="0da547de-247a-4922-aa07-27bb431c8280"
WOFM01000197.1	RepeatMasker	Unknown	1815811	1816007	1286	+	.	ID="RND-4_FAMILY-1036";Tend="1154";Tstart="953";shortTE="F";uid="43ebd097-b709-4e3e-970c-439098edbbcb"
WOFM01000197.1	RepeatMasker	Unknown	814907	815529	3450	+	.	ID="RND-4_FAMILY-2537";Tend="1552";Tstart="909";shortTE="F";uid="2f45894b-753c-4710-8965-0d7a7a6b2f4b"
WOFM01000197.1	RepeatMasker	Unknown	1251841	1251978	487	+	.	ID="RND-3_FAMILY-391";Tend="1350";Tstart="1218";shortTE="F";uid="cf2d4760-946d-494a-b373-f99c78c82d51"
WOFM01000197.1	RepeatMasker	Unknown	1014058	1015465	2698	+	.	ID="RND-2_FAMILY-36";Tend="1777";Tstart="803";shortTE="F";uid="928b5620-40f8-4c91-9126-cff567720e94"
WOFM01000197.1	RepeatMasker	Unknown	1190911	1191246	1369	+	.	ID="RND-4_FAMILY-2537";Tend="1789";Tstart="1451";shortTE="F";uid="5df007b5-bda3-4dea-b1e3-d6af3c74a821"
WOFM01000197.1	RepeatMasker	Unknown	718594	718862	1274	+	.	ID="RND-4_FAMILY-1923";Tend="1275";Tstart="970";shortTE="F";uid="d4f8f09f-a67a-4d0f-ab73-78c088d03188"
WOFM01000197.1	RepeatMasker	Unknown	967042	967391	2896	+	.	ID="RND-1_FAMILY-609";Tend="1524";Tstart="1176";shortTE="F";uid="38a12b9e-d96b-46dc-a046-6094dcdc2da7"
WOFM01000197.1	RepeatMasker	Unknown	1429960	1430731	3664	+	.	ID="RND-6_FAMILY-2894";Tend="1760";Tstart="1008";shortTE="F";uid="46b81b82-04b2-491b-a11d-59e03a0de09c"
WOFM01000197.1	RepeatMasker	LTR/Pao	784387	785257	6639	+	.	ID="RND-1_FAMILY-912";Tend="2346";Tstart="1485";shortTE="F";uid="76f7b4eb-b184-4f3b-bc9c-f54f5420e7dd"
WOFM01000197.1	RepeatMasker	Unknown	374243	374401	932	+	.	ID="RND-1_FAMILY-70";Tend="1166";Tstart="996";shortTE="F";uid="e1d87a60-690c-4a53-8e7f-5b81f92b4c86"
WOFM01000197.1	RepeatMasker	DNA/Crypton-I	758212	758313	441	+	.	ID="rnd-1_family-57";Tend="1423";Tstart="1296";shortTE="F";uid="3ba969fd-dcc8-4a01-a102-3363ea3d8a70"
WOFM01000197.1	RepeatMasker	DNA/hAT-hAT19	1128560	1129051	860	+	.	ID="RND-5_FAMILY-3111";TEgroup="ctg_107%7CRND-5_FAMILY-3111%7C1";Tend="1632";Tstart="1263";shortTE="F";uid="9636818a-9213-4d44-804c-96f17a9b3fe2"
WOFM01000197.1	RepeatMasker	Unknown	1356711	1357026	1871	+	.	ID="RND-1_FAMILY-251";Tend="1229";Tstart="905";shortTE="F";uid="b4d43f35-59ba-46a0-bc62-e7730559af93"
WOFM01000197.1	RepeatMasker	Unknown	601175	601480	647	+	.	ID="RND-5_FAMILY-1186";TEgroup="ctg_107%7CRND-5_FAMILY-1186%7C1";Tend="1155";Tstart="775";shortTE="T";uid="34a33460-5bf2-43a4-8040-f7b8e1022360"
WOFM01000197.1	RepeatMasker	Unknown	1876666	1876818	912	+	.	ID="RND-1_FAMILY-247";Tend="1345";Tstart="1193";shortTE="F";uid="d7435679-d006-49ea-a5ff-be15804d2283"
WOFM01000197.1	RepeatMasker	DNA/Academ-1	2134292	2134409	465	+	.	ID="RND-5_FAMILY-1102";Tend="1521";Tstart="1405";shortTE="F";uid="5d06130c-7cad-4a9d-8e73-12f776010fe8"
WOFM01000197.1	RepeatMasker	LTR/Gypsy	297669	298624	5993	+	.	ID="RND-1_FAMILY-118";TEgroup="ctg_107%7CRND-1_FAMILY-118%7C1";Tend="2128";Tstart="794";shortTE="F";uid="ac4c5a7d-401b-47de-a1a7-c27924ac5c47"
WOFM01000197.1	RepeatMasker	Unknown	1426140	1426366	709	+	.	ID="RND-6_FAMILY-756";Tend="730";Tstart="519";shortTE="F";uid="e68ae1c7-0324-45df-b8f4-91a255fd0dcf"
WOFM01000197.1	RepeatMasker	LTR/Gypsy	162682	163236	1299	+	.	ID="RND-5_FAMILY-1656";Tend="1534";Tstart="963";shortTE="F";uid="ce4212fa-a537-43b2-b802-702c58c81edf"
WOFM01000197.1	RepeatMasker	Unknown	2034585	2034840	1653	+	.	ID="RND-5_FAMILY-1933";Tend="1262";Tstart="1014";shortTE="F";uid="5b3d2b97-0bb2-45aa-96a2-b38e46d36c92"
WOFM01000197.1	RepeatMasker	Unknown	1168546	1168710	961	+	.	ID="RND-1_FAMILY-2";Tend="912";Tstart="746";shortTE="F";uid="98b156a1-1305-4f77-aa9b-c247fb9359ca"
WOFM01000197.1	RepeatMasker	Unknown	755621	755763	779	+	.	ID="RND-1_FAMILY-10";Tend="1122";Tstart="969";shortTE="F";uid="0b539ee0-9c19-4350-88a5-2adc618b20d5"
WOFM01000197.1	RepeatMasker	LTR/Copia	343288	343621	543	+	.	ID="RND-1_FAMILY-111";Tend="7962";Tstart="7651";shortTE="F";uid="5b32a810-5970-4d64-acc6-143fc1d65227"
WOFM01000197.1	RepeatMasker	Unknown	672070	672408	1959	+	.	ID="RND-1_FAMILY-693";Tend="1272";Tstart="928";shortTE="F";uid="b5e19fad-4c1f-4d5a-97f2-29bea6c1ba56"
WOFM01000197.1	RepeatMasker	RC/Helitron	451848	452166	1066	+	.	ID="RND-6_FAMILY-4557";Tend="905";Tstart="578";shortTE="F";uid="16b488eb-c4d3-481c-9490-dc84ab0b764f"
WOFM01000197.1	RepeatMasker	DNA/TcMar-Tc1	54908	55611	4532	+	.	ID="RND-6_FAMILY-9127";Tend="1471";Tstart="762";shortTE="F";uid="a2124899-218d-4d5d-b1a1-33d6cf3965c5"
WOFM01000197.1	RepeatMasker	DNA/hAT-Tip100	170983	171458	2122	+	.	ID="RND-5_FAMILY-8";Tend="1563";Tstart="1116";shortTE="F";uid="1de91317-0c20-4517-9fd2-e0c5ab2a1177"
WOFM01000197.1	RepeatMasker	Unknown	290520	291244	2409	+	.	ID="RND-1_FAMILY-430";Tend="1697";Tstart="971";shortTE="F";uid="946f1a52-dd43-40a1-8fbc-25a81b080829"
WOFM01000197.1	RepeatMasker	LINE/RTE-BovB	2037142	2037579	1892	+	.	ID="RND-3_FAMILY-11";Tend="1392";Tstart="934";shortTE="F";uid="06ba37e7-29b5-4741-9e8c-ba807b5c356f"
WOFM01000197.1	RepeatMasker	Unknown	1078812	1079882	8764	+	.	ID="RND-1_FAMILY-368";Tend="1909";Tstart="841";shortTE="F";uid="5921614e-cf23-4f4a-b030-a939f7df6144"
WOFM01000197.1	RepeatMasker	Unknown	166495	166621	466	+	.	ID="RND-6_FAMILY-1029";Tend="1865";Tstart="1738";shortTE="F";uid="9d4c5389-b05a-4ced-aa2b-f4dbb0804d1d"
WOFM01000197.1	RepeatMasker	LTR/ERVL-MaLR	1532879	1533000	851	+	.	ID="RND-5_FAMILY-1669";Tend="1034";Tstart="913";shortTE="F";uid="818d3315-ac48-4413-93a3-2713cfdf3573"
WOFM01000197.1	RepeatMasker	Unknown	1200147	1200298	409	+	.	ID="RND-5_FAMILY-5935";Tend="1068";Tstart="920";shortTE="F";uid="81a901fb-c060-41fe-aa10-c9df675739f4"
WOFM01000197.1	RepeatMasker	Unknown	171770	172284	2979	+	.	ID="RND-1_FAMILY-1126";Tend="1443";Tstart="932";shortTE="F";uid="426f6fe3-1221-4cb7-8f23-708b31cb31fe"
WOFM01000197.1	RepeatMasker	Unknown	1070514	1070656	816	+	.	ID="RND-1_FAMILY-117";Tend="1100";Tstart="953";shortTE="F";uid="1bbb576f-cdcb-4580-97c2-7c02818de9d5"
WOFM01000197.1	RepeatMasker	Unknown	1863324	1863469	631	+	.	ID="RND-5_FAMILY-487";Tend="1220";Tstart="1073";shortTE="F";uid="3532bf63-0e92-436a-be22-aa1e6c7408f1"
WOFM01000197.1	RepeatMasker	RC/Helitron	2104618	2105438	2665	+	.	ID="RND-1_FAMILY-716";Tend="1684";Tstart="868";shortTE="F";uid="79fe873e-7ae5-4428-99af-86cefc9a5ad0"
WOFM01000197.1	RepeatMasker	Unknown	1278928	1279138	840	+	.	ID="RND-3_FAMILY-291";Tend="1208";Tstart="968";shortTE="F";uid="41f54b93-ff43-4a62-b0d8-bb67018023d2"
WOFM01000197.1	RepeatMasker	DNA/TcMar-Tc1	962581	962809	1222	+	.	ID="RND-6_FAMILY-1200";Tend="1205";Tstart="964";shortTE="F";uid="b2647c01-60ec-4850-babf-c801fc851ae6"
WOFM01000197.1	RepeatMasker	Unknown	1782965	1783116	754	+	.	ID="RND-5_FAMILY-784";Tend="1649";Tstart="1488";shortTE="F";uid="0f4e5426-3acd-4563-9614-76fdcce0c9e8"
WOFM01000197.1	RepeatMasker	Unknown	186702	187291	2118	+	.	ID="RND-1_FAMILY-207";Tend="1607";Tstart="950";shortTE="F";uid="f001762c-b0ee-4634-ade1-4e25bcb8c0ad"
WOFM01000197.1	RepeatMasker	DNA/hAT-Tip100	1171852	1172240	1628	+	.	ID="RND-5_FAMILY-1758";Tend="1268";Tstart="904";shortTE="F";uid="03c2b00c-cfae-45c1-ae59-4d75c0138d00"
WOFM01000197.1	RepeatMasker	Unknown	158618	158745	608	+	.	ID="RND-4_FAMILY-900";Tend="1634";Tstart="1509";shortTE="F";uid="0351a783-9c51-41f5-b5b1-c75f8ca42218"
WOFM01000197.1	RepeatMasker	LTR/Gypsy	568063	568585	1358	+	.	ID="RND-1_FAMILY-535";Tend="1341";Tstart="786";shortTE="F";uid="86a94ca4-3f4a-49a1-8c0b-cdbcbba55245"
WOFM01000197.1	RepeatMasker	RC/Helitron	2053345	2053549	429	+	.	ID="RND-1_FAMILY-621";Tend="1442";Tstart="1225";shortTE="F";uid="45a65133-5468-44b5-9f29-4a6e6084d1fc"
WOFM01000197.1	RepeatMasker	Unknown	2069773	2070860	4323	+	.	ID="RND-6_FAMILY-517";Tend="2214";Tstart="1065";shortTE="F";uid="05ed0858-effa-415a-b14c-3f11002bec4c"
WOFM01000197.1	RepeatMasker	DNA/Crypton-I	769505	770030	1295	+	.	ID="RND-6_FAMILY-470";Tend="1282";Tstart="770";shortTE="F";uid="f2332d04-9079-4f1f-95a2-e41ecefc3f27"
WOFM01000197.1	RepeatMasker	DNA/Academ-1	588787	589773	5555	+	.	ID="RND-1_FAMILY-579";Tend="1768";Tstart="793";shortTE="F";uid="ed113b37-9df6-488d-bd49-fc8e033ad6a8"
WOFM01000197.1	RepeatMasker	Unknown	69155	69965	5158	+	.	ID="RND-6_FAMILY-2894";Tend="1792";Tstart="986";shortTE="F";uid="6c8b4789-1da6-4352-9f47-e5a9fdc33eed"
WOFM01000197.1	RepeatMasker	Unknown	2052630	2052946	1854	+	.	ID="RND-4_FAMILY-1083";Tend="1267";Tstart="954";shortTE="F";uid="03cb5ce2-71b6-43b1-a470-953cd1c5e989"
WOFM01000197.1	RepeatMasker	Unknown	454232	455072	4301	+	.	ID="RND-4_FAMILY-829";Tend="1755";Tstart="823";shortTE="F";uid="5ba56d31-599e-48f9-9633-ca97c57b932b"
WOFM01000197.1	RepeatMasker	DNA/TcMar-Tc1	521594	521790	997	+	.	ID="RND-6_FAMILY-1200";Tend="1154";Tstart="955";shortTE="F";uid="e51644b8-7db9-4718-8792-b4dda0ba9443"
WOFM01000197.1	RepeatMasker	DNA	1259870	1260044	1042	+	.	ID="RND-5_FAMILY-4767";Tend="1051";Tstart="884";shortTE="F";uid="65138fd8-ee3d-435d-b77f-f7ff61a4a11b"
WOFM01000197.1	RepeatMasker	DNA/hAT-Charlie	1337422	1337702	1851	+	.	ID="RND-4_FAMILY-4173";Tend="1236";Tstart="941";shortTE="F";uid="a5b80b73-5a07-46d3-b925-564d6b6debb7"
WOFM01000197.1	RepeatMasker	Unknown	1995825	1996482	4663	+	.	ID="RND-5_FAMILY-1504";Tend="1588";Tstart="928";shortTE="F";uid="e7aa1709-2a8e-4e21-8fe9-3eaa38a9657e"
WOFM01000197.1	RepeatMasker	Unknown	175581	176329	1380	+	.	ID="RND-5_FAMILY-724";TEgroup="ctg_107%7CRND-5_FAMILY-724%7C1";Tend="1897";Tstart="839";shortTE="F";uid="2e7f37e7-b4fa-4516-a199-52e3f08d1636"
WOFM01000197.1	RepeatMasker	DNA/CMC-Chapaev-3	1659779	1660221	1624	+	.	ID="RND-5_FAMILY-3365";Tend="2190";Tstart="1759";shortTE="F";uid="bf292438-cb04-4a19-b66a-f7c4263520d6"
WOFM01000197.1	RepeatMasker	Unknown	1104574	1104783	821	+	.	ID="RND-2_FAMILY-36";Tend="968";Tstart="761";shortTE="F";uid="5c4bc8fe-a237-449b-9d52-2f4e6b22a2ef"
WOFM01000197.1	RepeatMasker	DNA/Merlin	1857629	1858464	2074	+	.	ID="RND-4_FAMILY-263";TEgroup="ctg_107%7CRND-4_FAMILY-263%7C1";Tend="1975";Tstart="787";shortTE="F";uid="fa9a4b48-a7b3-4016-b56f-7f24cdd21901"
WOFM01000197.1	RepeatMasker	DNA/Academ-1	80440	80548	631	+	.	ID="RND-5_FAMILY-3332";Tend="1209";Tstart="1101";shortTE="F";uid="8ec78822-95d8-4645-8b9e-2383523ada14"
WOFM01000197.1	RepeatMasker	Unknown	1545149	1545335	1124	+	.	ID="RND-3_FAMILY-565";Tend="1147";Tstart="958";shortTE="F";uid="038f3f0e-6ab2-4112-964c-b0f6d0274984"
WOFM01000197.1	RepeatMasker	DNA/Crypton-I	415090	416015	3390	+	.	ID="RND-1_FAMILY-30";Tend="1742";Tstart="820";shortTE="F";uid="8372e807-d99e-4a52-808c-c518ad596abb"
WOFM01000197.1	RepeatMasker	Unknown	1667719	1667830	688	+	.	ID="RND-6_FAMILY-1784";Tend="1354";Tstart="1243";shortTE="F";uid="84989638-afcc-4cd3-b9ff-e78339291411"
WOFM01000197.1	RepeatMasker	RC/Helitron	1085529	1085774	1060	+	.	ID="RND-6_FAMILY-1361";Tend="1408";Tstart="1160";shortTE="F";uid="aff93c3c-60a9-4376-8e6c-144bdf159d82"
WOFM01000197.1	RepeatMasker	Unknown	1152432	1152637	653	+	.	ID="RND-4_FAMILY-455";Tend="1177";Tstart="963";shortTE="F";uid="5dd0a352-6a14-40df-8d2c-2cd1cf8b4af1"
WOFM01000197.1	RepeatMasker	LTR/Gypsy	80546	81120	3452	+	.	ID="RND-5_FAMILY-1656";Tend="1537";Tstart="961";shortTE="F";uid="5987a61c-937c-4064-9f75-d8703bfd8500"
WOFM01000197.1	RepeatMasker	Unknown	1345636	1345982	1500	+	.	ID="RND-4_FAMILY-986";Tend="1375";Tstart="1028";shortTE="F";uid="716d7f8f-213a-4bd0-9df1-91998ce10d04"
WOFM01000197.1	RepeatMasker	Unknown	755743	756000	1788	+	.	ID="RND-1_FAMILY-117";Tend="1219";Tstart="951";shortTE="F";uid="76eba514-d8ed-408e-985c-90472042ad9d"
WOFM01000197.1	RepeatMasker	Unknown	176404	176718	1517	+	.	ID="RND-5_FAMILY-1735";Tend="1333";Tstart="979";shortTE="F";uid="603b95cd-ce7a-419b-be77-6a165e081aba"
WOFM01000197.1	RepeatMasker	Unknown	201146	201394	1387	+	.	ID="RND-4_FAMILY-2443";Tend="1197";Tstart="950";shortTE="F";uid="cc2db52e-2eb8-4fa4-b40b-c36b2ac37cba"
WOFM01000197.1	RepeatMasker	LTR/Pao	43680	50185	40095	+	.	ID="RND-6_FAMILY-1002";Tend="11210";Tstart="4522";shortTE="F";uid="ca02bd08-0af9-48c4-9ac5-8bb8a7dc194d"
WOFM01000197.1	RepeatMasker	Unknown	1351013	1351291	1436	+	.	ID="RND-3_FAMILY-526";Tend="1285";Tstart="994";shortTE="F";uid="a3f4f927-9432-43fd-91e9-ac28d5d16e43"
WOFM01000197.1	RepeatMasker	Unknown	1761980	1762924	3638	+	.	ID="RND-2_FAMILY-36";Tend="1782";Tstart="883";shortTE="F";uid="612fc3d7-17b2-4df4-9cb7-636c6eeee7ed"
WOFM01000197.1	RepeatMasker	Unknown	314505	314738	524	+	.	ID="RND-1_FAMILY-449";Tend="1546";Tstart="1301";shortTE="F";uid="32466fc4-3c96-46f4-9e1c-35a1d5881f7c"
WOFM01000197.1	RepeatMasker	LTR	839057	839167	473	+	.	ID="RND-5_FAMILY-828";Tend="1285";Tstart="1164";shortTE="F";uid="98be7f82-1505-4a81-aafd-ec84496a6443"
WOFM01000197.1	RepeatMasker	Unknown	2059331	2059638	1144	+	.	ID="RND-2_FAMILY-36";Tend="1195";Tstart="875";shortTE="F";uid="f71a8e86-83fe-4c6c-8e2d-7cf333fc8437"
WOFM01000197.1	RepeatMasker	Unknown	1628423	1628667	1307	+	.	ID="RND-4_FAMILY-1523";Tend="1181";Tstart="944";shortTE="F";uid="d60730bc-eaf8-4b9a-bf57-0c23ea1dc140"
WOFM01000197.1	RepeatMasker	Unknown	1289771	1289905	804	+	.	ID="RND-6_FAMILY-835";Tend="1121";Tstart="987";shortTE="F";uid="4b3352d0-0ccf-486f-b107-f8173169a8c0"
WOFM01000197.1	RepeatMasker	Unknown	208768	208889	950	+	.	ID="RND-1_FAMILY-500";Tend="1361";Tstart="1239";shortTE="F";uid="c9aac38f-47cf-4449-bac0-971fc1bd8dc5"
WOFM01000197.1	RepeatMasker	DNA/hAT-hAT19	1062036	1062258	666	+	.	ID="RND-5_FAMILY-3111";Tend="1641";Tstart="1421";shortTE="F";uid="7a14cc4e-bbe2-4998-ac88-06985d0ff425"
WOFM01000197.1	RepeatMasker	Unknown	1945868	1946027	778	+	.	ID="RND-5_FAMILY-842";Tend="1097";Tstart="939";shortTE="F";uid="e1987d4c-8a0a-48c3-bea0-5bc8cd8ee718"
WOFM01000197.1	RepeatMasker	LTR/Gypsy	715451	716381	3518	+	.	ID="RND-1_FAMILY-184";Tend="4060";Tstart="3117";shortTE="F";uid="dc2eaa87-b620-4456-98c7-917db08d3779"
WOFM01000197.1	RepeatMasker	Unknown	851688	851883	934	+	.	ID="RND-1_FAMILY-117";Tend="1176";Tstart="952";shortTE="F";uid="1cedbf7d-8007-4bc7-8e12-da7be0ab7aad"
WOFM01000197.1	RepeatMasker	Unknown	776043	776268	1250	+	.	ID="RND-4_FAMILY-580";Tend="1195";Tstart="974";shortTE="F";uid="7bf0291b-68e8-4e21-a72d-781c1146ed8d"
WOFM01000197.1	RepeatMasker	Unknown	2072183	2072372	810	+	.	ID="RND-5_FAMILY-20";Tend="1061";Tstart="854";shortTE="F";uid="453efef7-7353-4288-b2ee-f9bf5cfa34fc"
WOFM01000197.1	RepeatMasker	Unknown	1613367	1613519	1101	+	.	ID="RND-1_FAMILY-486";Tend="1045";Tstart="893";shortTE="F";uid="e076d137-e91d-4f07-9ace-01dfb81b5db6"
WOFM01000197.1	RepeatMasker	DNA/hAT-hAT19	1059419	1059629	1098	+	.	ID="RND-5_FAMILY-3111";Tend="1121";Tstart="916";shortTE="F";uid="7e413ade-93fb-4a24-827a-30cbacb76934"
WOFM01000197.1	RepeatMasker	Unknown	820413	821425	7972	+	.	ID="RND-1_FAMILY-248";Tend="1894";Tstart="870";shortTE="F";uid="29563dc8-f1d1-48a3-a89b-3680933dcf91"
WOFM01000197.1	RepeatMasker	Unknown	1458138	1458504	2081	+	.	ID="RND-5_FAMILY-2558";Tend="1243";Tstart="864";shortTE="F";uid="d4817083-e17f-477f-8e9e-cbcb98e029a6"
WOFM01000197.1	RepeatMasker	DNA/Crypton-I	712477	713266	1641	+	.	ID="RND-6_FAMILY-470";TEgroup="ctg_107%7CRND-6_FAMILY-470%7C1";Tend="1722";Tstart="808";shortTE="F";uid="ad3f7224-a9b6-46c3-9eae-00692c5d0dbf"
WOFM01000197.1	RepeatMasker	DNA/TcMar-Mariner	590296	590432	405	+	.	ID="RND-6_FAMILY-9025";Tend="1534";Tstart="1387";shortTE="F";uid="e3eecccc-4906-49cc-9afb-468d0ae56252"
WOFM01000197.1	RepeatMasker	DNA/Academ-1	567807	568030	913	+	.	ID="RND-1_FAMILY-314";Tend="1578";Tstart="1360";shortTE="F";uid="9f17db60-b8eb-4ffd-8ae3-8d9171083255"
WOFM01000197.1	RepeatMasker	Unknown	1157363	1157845	480	+	.	ID="RND-6_FAMILY-5387";TEgroup="ctg_107%7CRND-6_FAMILY-5387%7C1";Tend="1347";Tstart="982";shortTE="F";uid="1944cf4f-2786-4dd2-a7ba-4955da851fa2"
WOFM01000197.1	RepeatMasker	DNA/TcMar-Tc1	2122114	2122261	906	+	.	ID="RND-6_FAMILY-1200";Tend="1117";Tstart="964";shortTE="F";uid="aeca130c-c721-481d-8fc4-a367095ed391"
WOFM01000197.1	RepeatMasker	Unknown	2047230	2047382	731	+	.	ID="RND-5_FAMILY-140";Tend="1236";Tstart="1071";shortTE="F";uid="fd8b5953-0816-4676-bc21-f81e22c9121f"
WOFM01000197.1	RepeatMasker	Unknown	540641	540974	1650	+	.	ID="RND-1_FAMILY-924";Tend="1464";Tstart="1128";shortTE="F";uid="da5d8346-925d-49ab-98e4-65e30f999a03"
WOFM01000197.1	RepeatMasker	DNA/Crypton-I	26438	26639	588	+	.	ID="RND-4_FAMILY-334";Tend="1546";Tstart="1327";shortTE="F";uid="86452282-fb07-4507-87dc-07f82b1eacf8"
WOFM01000197.1	RepeatMasker	Unknown	1790636	1791427	4786	+	.	ID="RND-1_FAMILY-668";Tend="1751";Tstart="960";shortTE="F";uid="cbed963f-6f55-49f8-9dea-b12344e706ee"
WOFM01000197.1	RepeatMasker	Unknown	770439	770580	676	+	.	ID="RND-4_FAMILY-2229";Tend="1134";Tstart="994";shortTE="F";uid="d9331d30-090b-4820-8ceb-238b35c7afb0"
WOFM01000197.1	RepeatMasker	DNA/TcMar-Tc1	1754939	1755358	1506	+	.	ID="RND-5_FAMILY-576";Tend="1353";Tstart="944";shortTE="F";uid="12a33288-5fed-4363-bd42-5f947778193c"
WOFM01000197.1	RepeatMasker	DNA/Crypton-I	215109	215454	1012	+	.	ID="RND-4_FAMILY-246";Tend="1610";Tstart="1211";shortTE="F";uid="352d86eb-3e41-432c-9a0a-8f03f1bb8276"
WOFM01000197.1	RepeatMasker	Unknown	353415	353742	1810	+	.	ID="RND-5_FAMILY-3892";Tend="1249";Tstart="926";shortTE="F";uid="4157b400-9b38-4be8-be7d-adc1bdac10b6"
WOFM01000197.1	RepeatMasker	Unknown	522328	522784	971	+	.	ID="RND-2_FAMILY-36";Tend="1113";Tstart="747";shortTE="F";uid="a7da71cc-8aa6-476b-bcfd-92d8c65d6970"
WOFM01000197.1	RepeatMasker	LTR/Pao	1783218	1783688	3323	+	.	ID="RND-1_FAMILY-28";Tend="1418";Tstart="947";shortTE="F";uid="a22f6ca9-ff8e-4d01-bf6f-fe46d94faf73"
WOFM01000197.1	RepeatMasker	Unknown	948343	948499	617	+	.	ID="RND-6_FAMILY-5102";Tend="2290";Tstart="2134";shortTE="F";uid="dfc2d957-64b3-4761-a713-581cce7f6c99"
WOFM01000197.1	RepeatMasker	DNA/hAT-Tip100	1716803	1717089	2059	+	.	ID="RND-6_FAMILY-3682";Tend="1071";Tstart="791";shortTE="F";uid="c3834488-227e-4574-97b5-fc95ceb80b49"
WOFM01000197.1	RepeatMasker	LTR/Gypsy	2110329	2110516	1030	+	.	ID="RND-5_FAMILY-1723";Tend="494";Tstart="306";shortTE="F";uid="877ebc52-b6f0-4a96-b598-6fdb2080af67"
WOFM01000197.1	RepeatMasker	Unknown	349841	350157	2013	+	.	ID="RND-1_FAMILY-58";Tend="1280";Tstart="962";shortTE="F";uid="aff13ed3-51bc-4a26-932a-3595b9c1a8d6"
WOFM01000197.1	RepeatMasker	Unknown	996929	997100	492	+	.	ID="RND-5_FAMILY-1388";Tend="1068";Tstart="896";shortTE="F";uid="95c8da0e-837d-4061-a399-70893f790cc8"
WOFM01000197.1	RepeatMasker	LTR/Gypsy	998132	998336	1344	+	.	ID="RND-1_FAMILY-631";Tend="9651";Tstart="9447";shortTE="F";uid="3cb34dad-aa31-4575-b581-44a778d15386"
WOFM01000197.1	RepeatMasker	DNA/TcMar-Mariner	1693729	1693833	485	+	.	ID="RND-6_FAMILY-9025";Tend="1444";Tstart="1346";shortTE="F";uid="8602bbe6-8e2b-4f62-b4bd-5d94de119b3b"
WOFM01000197.1	RepeatMasker	Unknown	1594059	1594391	1986	+	.	ID="RND-6_FAMILY-517";Tend="1983";Tstart="1651";shortTE="F";uid="ea6c198f-ac22-46f3-8220-301b177b3443"
WOFM01000197.1	RepeatMasker	Unknown	1755838	1756119	1109	+	.	ID="RND-4_FAMILY-2666";Tend="1038";Tstart="752";shortTE="F";uid="90ee1478-4511-41fb-a0a4-859ec1a99b94"
WOFM01000197.1	RepeatMasker	Unknown	1480093	1480439	1686	+	.	ID="RND-2_FAMILY-36";Tend="1570";Tstart="1215";shortTE="F";uid="901d2c68-316a-4c42-a23a-6ff23806cbea"
WOFM01000197.1	RepeatMasker	Unknown	1624965	1625110	798	+	.	ID="RND-6_FAMILY-407";Tend="371";Tstart="229";shortTE="F";uid="35287808-ba9a-4d9c-8d65-2766c601fb4b"
WOFM01000197.1	RepeatMasker	Unknown	1692685	1692788	547	+	.	ID="RND-6_FAMILY-902";Tend="1037";Tstart="937";shortTE="F";uid="32716569-0dac-4397-92f4-8ca28cff8384"
WOFM01000197.1	RepeatMasker	Unknown	669442	669822	1735	+	.	ID="RND-5_FAMILY-733";Tend="1604";Tstart="900";shortTE="F";uid="6b99004e-ba57-4716-9201-4e6ddb01a076"
WOFM01000197.1	RepeatMasker	Unknown	1242358	1242600	843	+	.	ID="RND-5_FAMILY-733";Tend="1065";Tstart="794";shortTE="F";uid="82f1e6fa-d8df-4420-b235-881c754589f5"
WOFM01000197.1	RepeatMasker	Unknown	64175	64306	983	+	.	ID="RND-1_FAMILY-500";Tend="1120";Tstart="984";shortTE="F";uid="dd613452-4ce5-4cd1-af36-d43df1be3627"
WOFM01000197.1	RepeatMasker	LTR/Gypsy	1710158	1710754	4758	+	.	ID="RND-6_FAMILY-5541";Tend="7066";Tstart="6473";shortTE="F";uid="7789ead4-cec0-4c68-8ea5-87a6c26f3129"
WOFM01000197.1	RepeatMasker	LTR/Gypsy	1750536	1751125	3851	+	.	ID="RND-1_FAMILY-897";Tend="5354";Tstart="4757";shortTE="F";uid="ad095ddd-fb8f-4ce1-9ecc-c1fa454273ee"
WOFM01000197.1	RepeatMasker	Unknown	1999106	1999380	1678	+	.	ID="RND-6_FAMILY-6372";Tend="1225";Tstart="937";shortTE="F";uid="8c809a1d-6180-4e09-8817-479810d8eeef"
WOFM01000197.1	RepeatMasker	LTR/Gypsy	912701	913130	3238	+	.	ID="RND-1_FAMILY-55";Tend="1424";Tstart="992";shortTE="F";uid="3956e3d5-e84e-4848-987b-50b9b96b0a10"
WOFM01000197.1	RepeatMasker	LINE/R2-NeSL	630815	631288	3349	+	.	ID="RND-3_FAMILY-38";Tend="1409";Tstart="939";shortTE="F";uid="d1280d6a-cdb8-4796-86c3-19dfaf38569f"
WOFM01000197.1	RepeatMasker	DNA/Kolobok-T2?	1937079	1938492	7776	+	.	ID="RND-1_FAMILY-62";Tend="1461";Tstart="1";shortTE="F";uid="d4c72af3-2a15-4bc1-b51d-0772cfb5b00b"
WOFM01000197.1	RepeatMasker	Unknown	732062	732315	1363	+	.	ID="RND-1_FAMILY-525";Tend="1384";Tstart="1132";shortTE="F";uid="c877181b-2272-4493-8268-488c8703cd85"
WOFM01000197.1	RepeatMasker	Unknown	1295528	1295740	1307	+	.	ID="RND-1_FAMILY-133";Tend="1103";Tstart="893";shortTE="F";uid="bc96119d-3b97-4b31-835c-8e154b59d612"
WOFM01000197.1	RepeatMasker	Unknown	1791440	1791564	606	+	.	ID="RND-6_FAMILY-9120";Tend="1180";Tstart="1060";shortTE="F";uid="20dc5203-0535-4bd6-b716-a5a98f38f080"
WOFM01000197.1	RepeatMasker	Unknown	566369	566516	459	+	.	ID="RND-6_FAMILY-6069";Tend="1231";Tstart="1079";shortTE="F";uid="4f171f4e-ad06-4ee3-ac19-20cd2a5c6f87"
WOFM01000197.1	RepeatMasker	Unknown	460911	461377	2578	+	.	ID="RND-1_FAMILY-629";Tend="1361";Tstart="858";shortTE="F";uid="a6346c7f-c9fe-4e91-a7b2-1e526b5e35ba"
WOFM01000197.1	RepeatMasker	Unknown	515165	515306	455	+	.	ID="RND-4_FAMILY-1083";Tend="1710";Tstart="1573";shortTE="F";uid="ab3b35f4-24b4-460e-b43e-a3513e52e6e9"
WOFM01000197.1	RepeatMasker	Unknown	676461	677425	5186	+	.	ID="RND-4_FAMILY-1467";Tend="2173";Tstart="1194";shortTE="F";uid="73fd27f4-407b-4db3-94b4-3c4512c789da"
WOFM01000197.1	RepeatMasker	Unknown	1085185	1085518	1165	+	.	ID="RND-1_FAMILY-208";Tend="1374";Tstart="1010";shortTE="F";uid="b29f5a69-7fac-480f-a4af-5300d55d965d"
WOFM01000197.1	RepeatMasker	LTR/Gypsy	1888008	1894169	47765	+	.	ID="RND-6_FAMILY-4705";Tend="6966";Tstart="687";shortTE="F";uid="206acf29-1d35-4efb-8a3f-cf6e67414cc1"
WOFM01000197.1	RepeatMasker	Unknown	1132344	1132735	2493	+	.	ID="RND-1_FAMILY-456";Tend="1372";Tstart="972";shortTE="F";uid="82c6997a-a9b1-4cf3-a0de-fa2c9070236c"
WOFM01000197.1	RepeatMasker	Unknown	1477442	1477793	998	+	.	ID="RND-6_FAMILY-734";Tend="704";Tstart="373";shortTE="F";uid="19a2f60d-0836-4e41-8ec8-8dd2d156c0d3"
WOFM01000197.1	RepeatMasker	Unknown	1163274	1163401	1335	+	.	ID="RND-5_FAMILY-526";Tend="1086";Tstart="663";shortTE="F";uid="4d3d1da7-d90a-4474-9e52-32aedc2d6faa"
WOFM01000197.1	RepeatMasker	Unknown	343066	343234	1651	+	.	ID="RND-5_FAMILY-3581";Tend="1199";Tstart="852";shortTE="F";uid="f3c7aa8a-ced4-4841-8838-3d72e93febd3"
WOFM01000197.1	RepeatMasker	Unknown	1053923	1054167	1850	+	.	ID="RND-1_FAMILY-133";Tend="1138";Tstart="894";shortTE="F";uid="ba03ada9-56a1-454b-9b69-70efbd92da84"
WOFM01000197.1	RepeatMasker	Unknown	266616	267408	2296	+	.	ID="RND-1_FAMILY-771";Tend="1746";Tstart="949";shortTE="F";uid="a62b954f-a2a0-47b5-ac2d-6bab3b274e71"
WOFM01000197.1	RepeatMasker	Unknown	758614	758839	1244	+	.	ID="RND-1_FAMILY-306";Tend="1137";Tstart="918";shortTE="F";uid="f28293b6-5456-46b6-9efd-2a54f730d82f"
WOFM01000197.1	RepeatMasker	Unknown	659197	659363	736	+	.	ID="RND-5_FAMILY-192";Tend="1425";Tstart="1258";shortTE="F";uid="331c5876-ba76-4994-ae15-f232abd4b402"
WOFM01000197.1	RepeatMasker	Unknown	135292	136304	7476	+	.	ID="RND-1_FAMILY-607";Tend="1818";Tstart="792";shortTE="F";uid="47819d53-5a1e-49a3-8306-68bf5ea9c1cc"
WOFM01000197.1	RepeatMasker	Unknown	1295190	1295501	2165	+	.	ID="RND-6_FAMILY-1824";Tend="1263";Tstart="956";shortTE="F";uid="cc7c69bd-88db-4b39-9f12-88fbe8e3351f"
WOFM01000197.1	RepeatMasker	Unknown	1359692	1359800	571	+	.	ID="RND-6_FAMILY-6372";Tend="1051";Tstart="941";shortTE="F";uid="33ace292-a491-4c45-8024-fdc2d96321b8"
WOFM01000197.1	RepeatMasker	LTR/Gypsy	1821338	1828633	56247	+	.	ID="RND-6_FAMILY-66";Tend="7841";Tstart="585";shortTE="F";uid="e5ad93f2-9219-48f4-b2fd-a8aec426cf0b"
WOFM01000197.1	RepeatMasker	DNA	637952	638064	709	+	.	ID="RND-1_FAMILY-134";Tend="1568";Tstart="1455";shortTE="F";uid="a8565f47-7a7f-451a-a633-6ecfc01658dd"
WOFM01000197.1	RepeatMasker	LTR/Gypsy	1076814	1077281	3141	+	.	ID="RND-1_FAMILY-378";Tend="11448";Tstart="10976";shortTE="F";uid="7a5fcab8-2bdd-4976-808c-76f86b92562d"
WOFM01000197.1	RepeatMasker	Unknown	1528998	1529147	585	+	.	ID="RND-4_FAMILY-1370";Tend="1569";Tstart="1419";shortTE="F";uid="33f84a8b-7baa-4a33-9485-ed0f2bb80bca"
WOFM01000197.1	RepeatMasker	Unknown	1287113	1287497	1803	+	.	ID="RND-4_FAMILY-231";Tend="1398";Tstart="987";shortTE="F";uid="59705f90-e822-4d6b-b3ab-2842e3b8aaee"
WOFM01000197.1	RepeatMasker	Unknown	1558539	1559031	460	+	.	ID="RND-1_FAMILY-26";Tend="1435";Tstart="908";shortTE="F";uid="909ebfb4-6a1a-4556-ae1f-9872ede1e42b"
WOFM01000197.1	RepeatMasker	Unknown	703279	703525	1566	+	.	ID="RND-1_FAMILY-693";Tend="1196";Tstart="945";shortTE="F";uid="c8f2eb84-e17e-434d-9d60-a9840976962e"
WOFM01000197.1	RepeatMasker	Unknown	1295736	1295916	1524	+	.	ID="RND-1_FAMILY-70";Tend="1168";Tstart="988";shortTE="F";uid="55cff47a-71dc-4826-975f-38a6a85ad108"
WOFM01000197.1	RepeatMasker	Unknown	704517	704630	752	+	.	ID="RND-1_FAMILY-2";Tend="2439";Tstart="2328";shortTE="F";uid="55c54621-1d9c-4692-9a71-28a5f0091e58"
WOFM01000197.1	RepeatMasker	Unknown	204842	205006	765	+	.	ID="RND-3_FAMILY-764";Tend="1197";Tstart="1038";shortTE="F";uid="96b70096-d6ba-4536-8943-f816ef35e628"
WOFM01000197.1	RepeatMasker	DNA/Merlin	1167542	1167645	587	+	.	ID="RND-4_FAMILY-263";Tend="1975";Tstart="1871";shortTE="F";uid="bf4901d9-7fba-4abe-8400-2094e2099474"
WOFM01000197.1	RepeatMasker	Unknown	815776	815882	664	+	.	ID="RND-4_FAMILY-2537";Tend="1799";Tstart="1695";shortTE="F";uid="ac72b9c1-009f-41ae-81fd-3902273b9cb8"
WOFM01000197.1	RepeatMasker	Unknown	2081755	2081979	421	+	.	ID="RND-6_FAMILY-3016";Tend="3201";Tstart="3001";shortTE="F";uid="4c7ac5e1-d805-4b81-915a-57460b5011ba"
WOFM01000197.1	RepeatMasker	Unknown	66999	68078	3991	+	.	ID="RND-1_FAMILY-639";Tend="1878";Tstart="780";shortTE="F";uid="44060471-4380-4caa-890b-b65cdbd942bd"
WOFM01000197.1	RepeatMasker	Unknown	652350	652501	410	+	.	ID="RND-6_FAMILY-1324";TEgroup="ctg_107%7CRND-6_FAMILY-1324%7C1";Tend="1954";Tstart="1586";shortTE="T";uid="86dbef66-4630-4555-b3f5-e12b42984ef8"
WOFM01000197.1	RepeatMasker	Unknown	1313552	1313822	1002	+	.	ID="RND-5_FAMILY-647";Tend="1196";Tstart="888";shortTE="F";uid="012ae815-2067-4cc7-96b2-1bfdaba6433b"
WOFM01000197.1	RepeatMasker	Unknown	295426	295543	587	+	.	ID="RND-4_FAMILY-1467";Tend="1214";Tstart="1092";shortTE="F";uid="96e41cd1-311a-45e3-8c1f-98c51d9835b1"
WOFM01000197.1	RepeatMasker	Unknown	1070719	1071020	1575	+	.	ID="RND-5_FAMILY-1247";Tend="1226";Tstart="915";shortTE="F";uid="2319a18e-6266-4379-8c0e-b2afd9530a0a"
WOFM01000197.1	RepeatMasker	DNA/Crypton-I	125069	125263	741	+	.	ID="RND-1_FAMILY-254";Tend="1495";Tstart="1281";shortTE="F";uid="8d13e757-e8fc-4ebc-a42e-e0534f3a104f"
WOFM01000197.1	RepeatMasker	Unknown	299957	300117	692	+	.	ID="RND-1_FAMILY-159";Tend="1287";Tstart="1116";shortTE="F";uid="d9c1f464-60f1-40b7-9b92-d359f9540e65"
WOFM01000197.1	RepeatMasker	Unknown	1012208	1012475	1050	+	.	ID="RND-2_FAMILY-36";Tend="868";Tstart="617";shortTE="F";uid="897b12fe-81a9-4c53-963b-b87d26bccc6a"
WOFM01000197.1	RepeatMasker	Unknown	1555685	1555878	997	+	.	ID="RND-1_FAMILY-75";Tend="1124";Tstart="959";shortTE="F";uid="052f688e-28f1-424a-9f09-a6733dc84d4b"
WOFM01000197.1	RepeatMasker	Unknown	1040362	1041066	5455	+	.	ID="RND-1_FAMILY-705";Tend="1617";Tstart="918";shortTE="F";uid="a4931952-4645-4bda-a4b8-b2401dd95b99"
WOFM01000197.1	RepeatMasker	Unknown	711222	711505	1599	+	.	ID="RND-1_FAMILY-720";Tend="1229";Tstart="947";shortTE="F";uid="83d663e7-9037-4ac0-9274-f67786c68ceb"
WOFM01000197.1	RepeatMasker	LTR/Gypsy	1074281	1074814	3074	+	.	ID="RND-5_FAMILY-950";Tend="7774";Tstart="7242";shortTE="F";uid="0c81a0db-23f5-420d-b52e-fc41869619dd"
WOFM01000197.1	RepeatMasker	Unknown	103327	103569	840	+	.	ID="RND-5_FAMILY-784";Tend="1124";Tstart="865";shortTE="F";uid="ab40ff73-8afe-4316-8871-de761b15767e"
WOFM01000197.1	RepeatMasker	Unknown	1081993	1082842	4596	+	.	ID="RND-1_FAMILY-769";Tend="1771";Tstart="932";shortTE="F";uid="6e67612f-772a-4f9e-a17e-3ba998529e5f"
WOFM01000197.1	RepeatMasker	DNA/TcMar-Mariner	551136	551565	803	+	.	ID="RND-5_FAMILY-138";TEgroup="ctg_107%7CRND-5_FAMILY-138%7C1";Tend="958";Tstart="645";shortTE="F";uid="47bdc045-0d69-4242-876d-fed0ee9a3809"
WOFM01000197.1	RepeatMasker	Unknown	1920293	1920710	2001	+	.	ID="RND-4_FAMILY-1098";Tend="1299";Tstart="835";shortTE="F";uid="78112d4b-aa1e-4daf-876a-3ab130d664cd"
WOFM01000197.1	RepeatMasker	Unknown	1720071	1720412	2591	+	.	ID="RND-1_FAMILY-377";Tend="1302";Tstart="963";shortTE="F";uid="8f79d08c-0c47-4375-a0c1-90a3104f7de9"
WOFM01000197.1	RepeatMasker	DNA/Crypton-I	186224	186410	1148	+	.	ID="RND-1_FAMILY-337";Tend="1104";Tstart="919";shortTE="F";uid="81012584-9458-4468-9f5e-80b0cba50c88"
WOFM01000197.1	RepeatMasker	Unknown	1736992	1737479	3169	+	.	ID="RND-1_FAMILY-39";Tend="1472";Tstart="1004";shortTE="F";uid="9797b54e-90e3-4a97-82ff-a3d5ae6edb7c"
WOFM01000197.1	RepeatMasker	DNA	541114	541465	1454	+	.	ID="RND-5_FAMILY-3205";Tend="1227";Tstart="882";shortTE="F";uid="5536cc58-f616-46e1-8b9c-14115c31cbb7"
WOFM01000197.1	RepeatMasker	LTR/Gypsy	872024	877699	44130	+	.	ID="RND-1_FAMILY-1084";Tend="5357";Tstart="1";shortTE="F";uid="fea859fd-6182-4488-a892-f9cc5bdcc139"
WOFM01000197.1	RepeatMasker	Unknown	1516644	1516879	1627	+	.	ID="RND-6_FAMILY-7292";Tend="980";Tstart="742";shortTE="F";uid="30cb531a-1e4d-477a-9741-e88d014697c3"
WOFM01000197.1	RepeatMasker	Unknown	1082833	1083139	1598	+	.	ID="RND-1_FAMILY-306";Tend="1226";Tstart="918";shortTE="F";uid="bab4e113-e060-49be-928b-783d1d9c75f9"
WOFM01000197.1	RepeatMasker	Unknown	2063972	2064365	2269	+	.	ID="RND-1_FAMILY-456";Tend="1374";Tstart="973";shortTE="F";uid="e631d27d-3cad-4ac1-b7c1-fd4c69bc0539"
WOFM01000197.1	RepeatMasker	LTR/Copia	1373626	1373922	2324	+	.	ID="RND-5_FAMILY-675";Tend="1041";Tstart="748";shortTE="F";uid="daf24100-9220-4d4e-b147-7a7415147fd3"
WOFM01000197.1	RepeatMasker	DNA/Kolobok-Hydra	1558253	1558471	1138	+	.	ID="RND-5_FAMILY-198";Tend="920";Tstart="702";shortTE="F";uid="b6af9936-8b5f-4e27-8f43-02e8a28c2a17"
WOFM01000197.1	RepeatMasker	RC/Helitron	1710054	1710155	605	+	.	ID="RND-5_FAMILY-2749";Tend="1335";Tstart="1230";shortTE="F";uid="8cf7d657-25f8-47dd-80da-6e60e08be473"
WOFM01000197.1	RepeatMasker	Unknown	2021214	2021527	2300	+	.	ID="RND-1_FAMILY-169";Tend="1276";Tstart="961";shortTE="F";uid="c1fd2622-e0d5-4f15-9cb9-96ba32af2f0a"
WOFM01000197.1	RepeatMasker	DNA/hAT-Tip100	172843	173129	1248	+	.	ID="RND-5_FAMILY-8";Tend="1865";Tstart="1585";shortTE="F";uid="b324abe7-d86c-4386-b927-bb58db580e9c"
WOFM01000197.1	RepeatMasker	Unknown	1461039	1461275	754	+	.	ID="RND-5_FAMILY-2456";Tend="1613";Tstart="1329";shortTE="F";uid="56b3cf91-9378-4cc7-8a01-d496b56ddc48"
WOFM01000197.1	RepeatMasker	Unknown	826065	826423	839	+	.	ID="RND-1_FAMILY-195";TEgroup="ctg_107%7CRND-1_FAMILY-195%7C1";Tend="1492";Tstart="931";shortTE="F";uid="ef4732de-bc16-4563-8b7f-397d716dfd01"
WOFM01000197.1	RepeatMasker	Unknown	761337	761492	778	+	.	ID="RND-6_FAMILY-1182";Tend="1772";Tstart="1611";shortTE="F";uid="96b49e29-da90-4250-9ad2-b3b90760549e"
WOFM01000197.1	RepeatMasker	Unknown	1346788	1347265	2357	+	.	ID="RND-6_FAMILY-2349";Tend="1513";Tstart="1043";shortTE="F";uid="8c6f4580-98a5-44b7-af36-be34ab4fd6ec"
WOFM01000197.1	RepeatMasker	Unknown	1743358	1743496	672	+	.	ID="RND-1_FAMILY-10";Tend="1117";Tstart="980";shortTE="F";uid="978f7e1d-388e-4f8e-9c8e-3db6009b874a"
WOFM01000197.1	RepeatMasker	DNA/TcMar-Mariner	1694773	1694959	605	+	.	ID="RND-6_FAMILY-9025";Tend="1625";Tstart="1450";shortTE="F";uid="46f1a2e6-70c8-4035-8857-05a8d296ab12"
WOFM01000197.1	RepeatMasker	Unknown	1269223	1269326	501	+	.	ID="RND-1_FAMILY-402";Tend="1272";Tstart="1174";shortTE="F";uid="fc6c8a8d-6ed8-4098-bd05-851039ad28eb"
WOFM01000197.1	RepeatMasker	Unknown	2120738	2121571	2580	+	.	ID="RND-1_FAMILY-1139";Tend="1933";Tstart="1115";shortTE="F";uid="2bdbdd02-c7c1-44fa-a513-a20b090dad3f"
WOFM01000197.1	RepeatMasker	LTR/Gypsy	2060589	2061452	6066	+	.	ID="RND-3_FAMILY-160";Tend="2174";Tstart="1313";shortTE="F";uid="079f6788-5735-453e-a43b-348ebf471f82"
WOFM01000197.1	RepeatMasker	Unknown	1130511	1130982	2228	+	.	ID="RND-1_FAMILY-258";Tend="1373";Tstart="920";shortTE="F";uid="57293233-14a7-4c0a-b143-cae974ec9532"
WOFM01000197.1	RepeatMasker	Unknown	180259	180443	513	+	.	ID="RND-4_FAMILY-703";Tend="1701";Tstart="1520";shortTE="F";uid="81cb510e-32e5-4db3-9c51-6c55808a432a"
WOFM01000197.1	RepeatMasker	RC/Helitron	1546554	1547665	6081	+	.	ID="RND-5_FAMILY-2792";Tend="1891";Tstart="828";shortTE="F";uid="5c0a69c7-8028-4988-8612-0784b3fd7bb3"
WOFM01000197.1	RepeatMasker	LTR/Gypsy	1745581	1750546	41833	+	.	ID="RND-1_FAMILY-192";Tend="5844";Tstart="845";shortTE="F";uid="b1440ec2-25ab-4ad6-9ee8-94122039b45b"
WOFM01000197.1	RepeatMasker	Unknown	1619979	1620347	2383	+	.	ID="RND-6_FAMILY-1708";Tend="1447";Tstart="1083";shortTE="F";uid="63298b5f-d0c3-4293-b5f2-b8dfab267b93"
WOFM01000197.1	RepeatMasker	Unknown	1545601	1546201	4181	+	.	ID="RND-1_FAMILY-468";Tend="5601";Tstart="5000";shortTE="F";uid="7371789e-ab33-4af8-aa71-0dca444eb353"
WOFM01000197.1	RepeatMasker	LTR/Gypsy	1142654	1143995	7944	+	.	ID="RND-3_FAMILY-160";Tend="2205";Tstart="840";shortTE="F";uid="9ee4f33c-0b76-45cf-80ff-c66fed2e13ed"
WOFM01000197.1	RepeatMasker	Unknown	1077450	1077654	825	+	.	ID="RND-4_FAMILY-3345";Tend="1132";Tstart="921";shortTE="F";uid="736e03b9-951f-49e6-aefe-09eb9bbabbd6"
WOFM01000197.1	RepeatMasker	Unknown	768129	768579	1551	+	.	ID="RND-5_FAMILY-4056";Tend="1524";Tstart="1097";shortTE="F";uid="6814634f-fbbd-48d6-8244-c8d1b445a6e8"
WOFM01000197.1	RepeatMasker	DNA/Academ-1	79911	80096	833	+	.	ID="RND-5_FAMILY-3332";Tend="1104";Tstart="940";shortTE="F";uid="8180cc97-b209-47d6-bd78-00a065af6b8a"
WOFM01000197.1	RepeatMasker	Unknown	168967	169165	956	+	.	ID="RND-5_FAMILY-1342";Tend="1310";Tstart="1097";shortTE="F";uid="33e2564d-f096-405b-9bfa-d100cb45a7d1"
WOFM01000197.1	RepeatMasker	Unknown	869675	869986	2432	+	.	ID="RND-1_FAMILY-1126";Tend="1437";Tstart="1126";shortTE="F";uid="6ee013ac-9432-4a5b-934c-15817772cbec"
WOFM01000197.1	RepeatMasker	DNA/Sola-1	250603	251202	4329	+	.	ID="RND-4_FAMILY-2904";Tend="1548";Tstart="946";shortTE="F";uid="5337f0d7-42e5-4ef7-8e1e-96b947be6d26"
WOFM01000197.1	RepeatMasker	Unknown	885555	885995	2325	+	.	ID="RND-5_FAMILY-473";Tend="1492";Tstart="1054";shortTE="F";uid="05048396-4f3e-43fe-870a-e1f6a5462546"
WOFM01000197.1	RepeatMasker	RC/Helitron	1928814	1928943	541	+	.	ID="RND-5_FAMILY-2792";Tend="1810";Tstart="1533";shortTE="F";uid="540dab42-a99a-4e0a-a228-4670f11247f3"
WOFM01000197.1	RepeatMasker	RC/Helitron	1528899	1529007	642	+	.	ID="RND-5_FAMILY-1045";Tend="1850";Tstart="1746";shortTE="F";uid="3e963e62-d9ea-4ced-b44e-f1394ddfcc10"
WOFM01000197.1	RepeatMasker	RC/Helitron	689781	689885	1134	+	.	ID="RND-6_FAMILY-4557";Tend="915";Tstart="574";shortTE="F";uid="d34953b9-1291-4721-a5c8-deb5f741508e"
WOFM01000197.1	RepeatMasker	DNA/Crypton-I	1692727	1693611	4612	+	.	ID="RND-6_FAMILY-470";Tend="1771";Tstart="897";shortTE="F";uid="faa39ec0-e345-4c2b-bc9c-c8af01a5d4fb"
WOFM01000197.1	RepeatMasker	Unknown	973341	973532	1575	+	.	ID="RND-1_FAMILY-609";Tend="1695";Tstart="1505";shortTE="F";uid="ac864ef4-6975-430e-964f-54fa3a738d47"
WOFM01000197.1	RepeatMasker	Unknown	1162679	1162864	815	+	.	ID="RND-5_FAMILY-526";Tend="643";Tstart="445";shortTE="F";uid="bc0798f0-44a5-455d-8d39-fe285d4e56d1"
WOFM01000197.1	RepeatMasker	LTR/Gypsy	1861649	1862118	3744	+	.	ID="RND-3_FAMILY-235";Tend="1265";Tstart="796";shortTE="F";uid="3a2ce597-6150-42c5-a4b0-fe03bf96d1c8"
WOFM01000197.1	RepeatMasker	Unknown	281636	281812	1086	+	.	ID="RND-1_FAMILY-207";Tend="1612";Tstart="1437";shortTE="F";uid="03c0a8bb-a895-4e14-9240-56b19f41aae6"
WOFM01000197.1	RepeatMasker	Unknown	240848	241309	1825	+	.	ID="RND-5_FAMILY-4307";Tend="1357";Tstart="906";shortTE="F";uid="88b631ab-0558-496a-80f9-bb48c579a7f9"
WOFM01000197.1	RepeatMasker	Unknown	647229	647473	1196	+	.	ID="RND-1_FAMILY-117";Tend="1235";Tstart="949";shortTE="F";uid="c8afbcdd-bc52-4781-9bda-9ef28eb9fb61"
WOFM01000197.1	RepeatMasker	Unknown	476848	477010	1137	+	.	ID="RND-1_FAMILY-75";Tend="1124";Tstart="962";shortTE="F";uid="ec9dc2d4-c2fc-4062-857e-be67d86ef019"
WOFM01000197.1	RepeatMasker	DNA/Academ-1	1793588	1794135	3553	+	.	ID="RND-6_FAMILY-3417";Tend="1393";Tstart="855";shortTE="F";uid="a1df663b-fe04-4cf9-a5f1-a4597dbec91c"
WOFM01000197.1	RepeatMasker	Unknown	131986	132234	1759	+	.	ID="RND-5_FAMILY-905";Tend="974";Tstart="724";shortTE="F";uid="b684d911-2952-477a-b979-23ccf7ef30a1"
WOFM01000197.1	RepeatMasker	Unknown	1796477	1796951	2612	+	.	ID="RND-6_FAMILY-9161";Tend="1723";Tstart="1258";shortTE="F";uid="e8cddf2b-51a5-4381-b5bd-af1134cafef2"
WOFM01000197.1	RepeatMasker	Unknown	390139	390544	2544	+	.	ID="RND-5_FAMILY-752";Tend="1393";Tstart="998";shortTE="F";uid="de2ccff7-9a2e-4f7a-a5e8-52f7d138dba0"
WOFM01000197.1	RepeatMasker	RC/Helitron	2048093	2048437	2235	+	.	ID="RND-6_FAMILY-469";Tend="1337";Tstart="981";shortTE="F";uid="9fb6a282-7133-4113-9dcc-93c2221cd0c8"
WOFM01000197.1	RepeatMasker	Unknown	1544358	1544989	1420	+	.	ID="RND-6_FAMILY-517";Tend="1782";Tstart="1127";shortTE="F";uid="767a2c23-000b-4972-a4cf-7b7baf5f3de0"
WOFM01000197.1	RepeatMasker	Unknown	1261743	1261880	647	+	.	ID="RND-4_FAMILY-2362";Tend="1002";Tstart="866";shortTE="F";uid="060f77fd-00d1-4ab6-b5b6-1fe83654604a"
WOFM01000197.1	RepeatMasker	Unknown	2098559	2098700	620	+	.	ID="RND-4_FAMILY-1370";Tend="1747";Tstart="1603";shortTE="F";uid="139d0353-7911-42c6-95fa-9422ecd185a9"
WOFM01000197.1	RepeatMasker	Unknown	636781	636993	1206	+	.	ID="RND-4_FAMILY-128";Tend="1155";Tstart="942";shortTE="F";uid="1190b13f-7c44-48bb-aa24-236eac2ff4d6"
WOFM01000197.1	RepeatMasker	Unknown	506789	507221	932	+	.	ID="RND-3_FAMILY-391";Tend="1333";Tstart="908";shortTE="F";uid="a057d219-2453-47ba-882a-221f5700852f"
WOFM01000197.1	RepeatMasker	Unknown	586895	587143	1147	+	.	ID="RND-4_FAMILY-455";Tend="1273";Tstart="985";shortTE="F";uid="a271f068-905c-4952-8776-d6e87673c842"
WOFM01000197.1	RepeatMasker	Unknown	1460327	1460447	566	+	.	ID="RND-5_FAMILY-2456";Tend="914";Tstart="793";shortTE="F";uid="61899a44-7e33-45c0-aca6-d18d98c52a1f"
WOFM01000197.1	RepeatMasker	Unknown	1625786	1625907	670	+	.	ID="RND-6_FAMILY-407";Tend="482";Tstart="364";shortTE="F";uid="089c1d4b-79a4-4a17-8bb3-9246079199d3"
WOFM01000197.1	RepeatMasker	DNA/Kolobok-T2	949193	949677	2848	+	.	ID="RND-1_FAMILY-15";Tend="7782";Tstart="7301";shortTE="F";uid="17642a3a-8337-4d46-9178-22d4a99e72f4"
WOFM01000197.1	RepeatMasker	LTR/Gypsy	259631	260105	4147	+	.	ID="RND-1_FAMILY-25";Tend="1494";Tstart="1019";shortTE="F";uid="ceb75cee-5a05-406e-adc6-a5e4e60f0a90"
WOFM01000197.1	RepeatMasker	Unknown	455703	456132	1451	+	.	ID="RND-4_FAMILY-1098";TEgroup="ctg_107%7CRND-4_FAMILY-1098%7C1";Tend="1696";Tstart="938";shortTE="F";uid="13a2035c-1bb8-432f-8181-be0a0f24ca3f"
WOFM01000197.1	RepeatMasker	DNA/TcMar-Tc1	1182405	1182522	639	+	.	ID="RND-6_FAMILY-1200";Tend="1096";Tstart="965";shortTE="F";uid="e262816e-debb-4d80-9f29-bbbdb8194f72"
WOFM01000197.1	RepeatMasker	DNA/TcMar-Tc1	1060374	1060890	3205	+	.	ID="RND-4_FAMILY-1317";Tend="1437";Tstart="865";shortTE="F";uid="b7da37e4-0a80-44d2-b1fb-0d35f48dbb96"
WOFM01000197.1	RepeatMasker	Unknown	1338721	1338937	897	+	.	ID="RND-6_FAMILY-7889";Tend="1966";Tstart="1752";shortTE="F";uid="4f41e8f4-c466-4100-a20b-f2515fdca878"
WOFM01000197.1	RepeatMasker	Unknown	758326	758573	1048	+	.	ID="RND-5_FAMILY-1243";Tend="1237";Tstart="966";shortTE="F";uid="7fa2bcad-b97c-4b33-b29c-49d2dd7483fc"
WOFM01000197.1	RepeatMasker	Unknown	518419	519351	6470	+	.	ID="RND-4_FAMILY-84";Tend="1874";Tstart="938";shortTE="F";uid="f41327c3-24f1-4a56-91a8-0c4712f52fe8"
WOFM01000197.1	RepeatMasker	Unknown	1615968	1616316	2179	+	.	ID="RND-5_FAMILY-1913";Tend="1317";Tstart="969";shortTE="F";uid="80c54c56-b4e2-4c08-841c-ce607a77d4fb"
WOFM01000197.1	RepeatMasker	Unknown	162179	162448	1818	+	.	ID="RND-1_FAMILY-128";Tend="1264";Tstart="978";shortTE="F";uid="8fdbc549-f5e4-47f6-8449-8f0f2b084dbf"
WOFM01000197.1	RepeatMasker	Unknown	1594934	1595189	1187	+	.	ID="RND-6_FAMILY-517";Tend="2227";Tstart="1978";shortTE="F";uid="863058d1-ccd8-4f73-9c7b-5f2f7f2976b1"
WOFM01000197.1	RepeatMasker	Unknown	1966848	1967160	1348	+	.	ID="RND-1_FAMILY-58";Tend="1256";Tstart="954";shortTE="F";uid="47dd6d0c-02e6-4734-8267-76b2794879ad"
WOFM01000197.1	RepeatMasker	Unknown	1133466	1133677	1347	+	.	ID="RND-1_FAMILY-117";Tend="1212";Tstart="996";shortTE="F";uid="0bd2870c-3351-4783-bc76-588e125c0835"
WOFM01000197.1	RepeatMasker	Unknown	169205	169413	549	+	.	ID="RND-6_FAMILY-734";Tend="1152";Tstart="919";shortTE="F";uid="bfac6d81-0eb7-4564-8269-70a4600f4c70"
WOFM01000197.1	RepeatMasker	DNA/Crypton-I	2129485	2130006	3107	+	.	ID="RND-1_FAMILY-337";Tend="1420";Tstart="921";shortTE="F";uid="1fcf365f-8bb4-4ffb-910e-e9866d5c412a"
WOFM01000197.1	RepeatMasker	DNA/Academ-1	489165	489800	2927	+	.	ID="RND-6_FAMILY-4762";Tend="1524";Tstart="885";shortTE="F";uid="72a65063-aa28-4037-894c-56f182e2201a"
WOFM01000197.1	RepeatMasker	Unknown	1760937	1761336	2474	+	.	ID="RND-5_FAMILY-4";Tend="1372";Tstart="977";shortTE="F";uid="3653b599-8a15-428e-815f-f1233ef6369b"
WOFM01000197.1	RepeatMasker	Unknown	1781587	1781955	2256	+	.	ID="RND-5_FAMILY-1913";Tend="1329";Tstart="966";shortTE="F";uid="9f50c951-941b-4bea-a09e-8ed85b527150"
WOFM01000197.1	RepeatMasker	DNA/CMC-Transib	510965	511507	1944	+	.	ID="RND-4_FAMILY-1691";Tend="1524";Tstart="874";shortTE="F";uid="a94ef286-89c1-4f90-a5a9-3b0838692753"
WOFM01000197.1	RepeatMasker	DNA/TcMar-Tc1	1788202	1788358	735	+	.	ID="RND-4_FAMILY-659";Tend="1272";Tstart="1116";shortTE="F";uid="656381f7-f7f0-4c01-b5c8-57b9fb59d371"
WOFM01000197.1	RepeatMasker	Unknown	1027367	1028193	4548	+	.	ID="RND-1_FAMILY-693";Tend="1714";Tstart="927";shortTE="F";uid="dba76f3d-7ae0-4a33-9dc6-69bfbb62b8f0"
WOFM01000197.1	RepeatMasker	LTR/Copia	1305584	1307232	6389	+	.	ID="RND-5_FAMILY-1544";Tend="3134";Tstart="1470";shortTE="F";uid="e079c542-0439-40d2-a350-b8c8869f4e09"
WOFM01000197.1	RepeatMasker	Unknown	1284400	1286231	760	+	.	ID="RND-6_FAMILY-4318";TEgroup="ctg_107%7CRND-6_FAMILY-4318%7C1";Tend="2362";Tstart="577";shortTE="F";uid="8d8439aa-69b4-426e-a2b8-947f36bf1506"
WOFM01000197.1	RepeatMasker	DNA/Kolobok-T2?	865359	865821	1747	+	.	ID="RND-1_FAMILY-62";Tend="1449";Tstart="991";shortTE="F";uid="84281101-166f-413b-acf7-b0cd03bbec2b"
WOFM01000197.1	RepeatMasker	Unknown	962800	963476	4001	+	.	ID="RND-5_FAMILY-129";Tend="1697";Tstart="1008";shortTE="F";uid="ec04c8d2-1d95-4f1a-9e5c-120286c6e6d2"
WOFM01000197.1	RepeatMasker	Unknown	258406	258724	2413	+	.	ID="RND-5_FAMILY-1504";Tend="1262";Tstart="944";shortTE="F";uid="a9b768db-b2f9-4e61-8d5e-ac7ce7bbb29d"
WOFM01000197.1	RepeatMasker	Unknown	868396	868597	1276	+	.	ID="RND-1_FAMILY-1126";Tend="1133";Tstart="933";shortTE="F";uid="b2f0776d-49f4-48b1-8256-27f550f0d64d"
WOFM01000197.1	RepeatMasker	LTR/Gypsy	1868084	1869055	4468	+	.	ID="RND-6_FAMILY-3881";Tend="8487";Tstart="7523";shortTE="F";uid="604345b3-ab7a-4311-83eb-647f97f145b6"
WOFM01000197.1	RepeatMasker	Unknown	106257	106363	557	+	.	ID="RND-5_FAMILY-1089";Tend="1239";Tstart="1140";shortTE="F";uid="57534294-30ad-4eac-bf94-3d1595b76ea1"
WOFM01000197.1	RepeatMasker	Unknown	888154	888994	3685	+	.	ID="RND-1_FAMILY-1139";Tend="1938";Tstart="1114";shortTE="F";uid="ac63cc6f-72c2-4944-abcd-dd77318729e4"
WOFM01000197.1	RepeatMasker	Unknown	1122558	1122861	1890	+	.	ID="RND-1_FAMILY-58";Tend="1255";Tstart="957";shortTE="F";uid="ccf4a17c-a2e3-4469-8628-47b651bd64dc"
WOFM01000197.1	RepeatMasker	Unknown	641284	641415	844	+	.	ID="RND-6_FAMILY-1182";Tend="1743";Tstart="1613";shortTE="F";uid="8b4f3c15-140c-4832-aeaa-f09c9dffcac4"
WOFM01000197.1	RepeatMasker	LINE/R2-NeSL	2028889	2029879	3396	+	.	ID="RND-3_FAMILY-38";TEgroup="ctg_107%7CRND-3_FAMILY-38%7C1";Tend="1455";Tstart="943";shortTE="F";uid="cf908b62-0e04-47e0-a7c8-2ff6c06fbb74"
WOFM01000197.1	RepeatMasker	DNA/TcMar-Tc4	851291	851483	437	+	.	ID="RND-5_FAMILY-3844";Tend="1399";Tstart="1003";shortTE="F";uid="ebba7d54-ba28-4f67-98b6-f0fd093c8dac"
WOFM01000197.1	RepeatMasker	Unknown	194122	195354	8382	+	.	ID="RND-6_FAMILY-4538";Tend="2118";Tstart="861";shortTE="F";uid="4c9e03e7-e508-4c13-9513-b384b620e5f6"
WOFM01000197.1	RepeatMasker	DNA/hAT-Tip100	1543784	1544110	1350	+	.	ID="RND-5_FAMILY-1758";Tend="1567";Tstart="1271";shortTE="F";uid="d3b25aeb-5401-444f-ba10-c23d4ddf67ab"
WOFM01000197.1	RepeatMasker	RC/Helitron	868057	868398	623	+	.	ID="RND-1_FAMILY-621";Tend="1420";Tstart="1081";shortTE="F";uid="7a8aeaac-be32-4128-bb63-cd44a4700ff2"
WOFM01000197.1	RepeatMasker	RC/Helitron	1024343	1024496	449	+	.	ID="RND-5_FAMILY-2749";Tend="1126";Tstart="976";shortTE="F";uid="d29cba3b-5818-49bb-a77b-38c391a08638"
WOFM01000197.1	RepeatMasker	Unknown	72569	73255	4240	+	.	ID="RND-1_FAMILY-1";Tend="1836";Tstart="1117";shortTE="F";uid="bf34b316-c37a-40b0-8486-f9d7a1bc2fa8"
WOFM01000197.1	RepeatMasker	Unknown	1290205	1290409	624	+	.	ID="RND-6_FAMILY-835";Tend="1321";Tstart="1114";shortTE="F";uid="1ec0361e-2ed8-4d76-91b6-d8e61eda6b5b"
WOFM01000197.1	RepeatMasker	Unknown	924217	924645	2079	+	.	ID="RND-1_FAMILY-924";Tend="1477";Tstart="1052";shortTE="F";uid="ce05b3d0-bc25-4e22-bcea-fc253eca0722"
WOFM01000197.1	RepeatMasker	DNA	1005505	1005946	2734	+	.	ID="RND-5_FAMILY-281";Tend="1435";Tstart="946";shortTE="F";uid="fedffec7-f446-424c-ac9b-191984eac5d3"
WOFM01000197.1	RepeatMasker	Unknown	544274	544970	988	+	.	ID="RND-4_FAMILY-454";TEgroup="ctg_107%7CRND-4_FAMILY-454%7C1";Tend="2278";Tstart="1024";shortTE="F";uid="3ced0934-fcc8-435a-8f81-8c4bc938e7aa"
WOFM01000197.1	RepeatMasker	DNA/Crypton-I	792657	792786	771	+	.	ID="RND-4_FAMILY-334";Tend="1008";Tstart="882";shortTE="F";uid="8e8912da-ca35-4ec8-b9ab-be13892c7676"
WOFM01000197.1	RepeatMasker	Unknown	73948	74307	1716	+	.	ID="RND-1_FAMILY-933";Tend="1477";Tstart="918";shortTE="F";uid="56cf9c28-0cb7-4886-b20c-52be54309dcf"
WOFM01000197.1	RepeatMasker	DNA/Crypton-I	1860974	1861104	402	+	.	ID="RND-1_FAMILY-254";Tend="1083";Tstart="942";shortTE="F";uid="6830b630-fa08-40d7-ac6e-97effa935b04"
WOFM01000197.1	RepeatMasker	Unknown	623429	623676	568	+	.	ID="RND-6_FAMILY-3099";Tend="1230";Tstart="956";shortTE="F";uid="67587ba2-e8d9-436d-b19b-c48600a566d9"
WOFM01000197.1	RepeatMasker	Unknown	1046946	1047205	1175	+	.	ID="RND-1_FAMILY-525";Tend="1127";Tstart="876";shortTE="F";uid="8227afdc-5b2c-4079-b86e-6087309d0378"
WOFM01000197.1	RepeatMasker	Unknown	1995526	1995689	765	+	.	ID="RND-1_FAMILY-34";Tend="1800";Tstart="1641";shortTE="F";uid="556a183a-7d3a-40db-835b-5af280b08406"
WOFM01000197.1	RepeatMasker	LTR/Copia	1304970	1305565	3408	+	.	ID="RND-1_FAMILY-335";Tend="7834";Tstart="7242";shortTE="F";uid="89f90a34-780b-481c-89a9-c054e9cba944"
WOFM01000197.1	RepeatMasker	DNA	407032	407182	790	+	.	ID="RND-5_FAMILY-4767";Tend="1061";Tstart="887";shortTE="F";uid="73215626-75f0-4c75-a75d-032e3fb94ef3"
WOFM01000197.1	RepeatMasker	DNA/Crypton-I	428415	428853	2415	+	.	ID="RND-4_FAMILY-531";Tend="1368";Tstart="938";shortTE="F";uid="8e125e15-3114-48fd-ba08-70c7840fec16"
WOFM01000197.1	RepeatMasker	Unknown	543439	543613	610	+	.	ID="RND-1_FAMILY-197";Tend="1133";Tstart="916";shortTE="F";uid="214c4fb9-8ba6-4b8b-948c-bc7cd32bbaef"
WOFM01000197.1	RepeatMasker	Unknown	281410	281645	1690	+	.	ID="RND-6_FAMILY-5582";Tend="1110";Tstart="875";shortTE="F";uid="e7baa31f-f814-4550-9d68-e7a134382efe"
WOFM01000197.1	RepeatMasker	Unknown	833376	834005	1398	+	.	ID="RND-1_FAMILY-529";Tend="1609";Tstart="841";shortTE="F";uid="66b9cdc6-6109-4d59-b206-f9c89259c680"
WOFM01000197.1	RepeatMasker	Unknown	1128305	1128584	977	+	.	ID="RND-5_FAMILY-123";Tend="3258";Tstart="2982";shortTE="F";uid="1aeafada-7f37-48e7-ac62-00306a5e39ff"
WOFM01000197.1	RepeatMasker	Unknown	1292687	1292855	1123	+	.	ID="RND-1_FAMILY-534";Tend="1071";Tstart="903";shortTE="F";uid="4bbd5514-dd82-414b-98aa-7980f58c5a96"
WOFM01000197.1	RepeatMasker	Unknown	1527851	1528360	3055	+	.	ID="RND-5_FAMILY-17";Tend="1442";Tstart="907";shortTE="F";uid="595b93ca-3cec-4491-9e72-02ee2cd692a6"
WOFM01000197.1	RepeatMasker	LTR/Pao	50800	50996	1265	+	.	ID="RND-1_FAMILY-408";Tend="5992";Tstart="5796";shortTE="F";uid="7be17c2d-3072-4f3d-ac77-b9d6c40c83c7"
WOFM01000197.1	RepeatMasker	Unknown	543628	544047	1826	+	.	ID="RND-4_FAMILY-454";Tend="1515";Tstart="1058";shortTE="F";uid="a329de22-dd85-4b50-8717-e33b054e3e22"
WOFM01000197.1	RepeatMasker	Unknown	280930	281416	2556	+	.	ID="RND-1_FAMILY-207";Tend="1448";Tstart="950";shortTE="F";uid="7c2da271-c1d8-44eb-9edf-d726679aa4f6"
WOFM01000197.1	RepeatMasker	LTR/Pao	89576	93183	28699	+	.	ID="RND-1_FAMILY-168";Tend="3971";Tstart="362";shortTE="F";uid="dce52ac5-81b6-4907-93bf-28dd84f6d57d"
WOFM01000197.1	RepeatMasker	Unknown	372838	373270	2557	+	.	ID="RND-1_FAMILY-9";Tend="1530";Tstart="1076";shortTE="F";uid="365e4bd4-bd8b-4587-a873-12db6a8208a8"
WOFM01000197.1	RepeatMasker	Unknown	1286402	1286513	563	+	.	ID="RND-6_FAMILY-4318";Tend="2468";Tstart="2360";shortTE="F";uid="11a169f9-b897-46a9-89a5-66639b45dfad"
WOFM01000197.1	RepeatMasker	Unknown	1123442	1123735	1309	+	.	ID="RND-1_FAMILY-328";Tend="1290";Tstart="990";shortTE="F";uid="21966d09-c797-42ff-82c8-5a6e8a80b9b2"
WOFM01000197.1	RepeatMasker	Unknown	1267831	1268600	5303	+	.	ID="RND-1_FAMILY-529";Tend="1609";Tstart="839";shortTE="F";uid="4e58bc68-49cf-45fa-91cf-17f6a818238c"
WOFM01000197.1	RepeatMasker	Unknown	1153016	1153122	471	+	.	ID="RND-4_FAMILY-455";Tend="1270";Tstart="1168";shortTE="F";uid="0fe23be7-1220-4247-9a7d-0957b59b3eb2"
WOFM01000197.1	RepeatMasker	DNA/PiggyBac	1682104	1682778	2591	+	.	ID="RND-6_FAMILY-5128";Tend="2461";Tstart="1776";shortTE="F";uid="40083291-24ad-4e4b-a4cd-04c1598d1812"
WOFM01000197.1	RepeatMasker	Unknown	1850442	1850659	704	+	.	ID="RND-6_FAMILY-6646";Tend="2279";Tstart="2064";shortTE="F";uid="930f2814-560b-4719-b5c2-c10f13e98f9e"
WOFM01000197.1	RepeatMasker	Unknown	1756517	1756870	1146	+	.	ID="RND-5_FAMILY-1819";Tend="1647";Tstart="1299";shortTE="F";uid="a39116af-f751-4747-88b9-32c1ee671927"
WOFM01000197.1	RepeatMasker	Unknown	1246924	1247261	1684	+	.	ID="RND-1_FAMILY-1057";TEgroup="ctg_107%7CRND-1_FAMILY-1057%7C1";Tend="1438";Tstart="963";shortTE="F";uid="c7bb7391-8aaf-4c2b-9f8b-8134d0b10870"
WOFM01000197.1	RepeatMasker	LTR/Gypsy	603343	610198	56557	+	.	ID="RND-5_FAMILY-2269";Tend="7688";Tstart="795";shortTE="F";uid="a859a4d2-d248-4dec-850d-f095a4c5a314"
WOFM01000197.1	RepeatMasker	DNA	1441628	1442566	5750	+	.	ID="RND-3_FAMILY-127";Tend="1824";Tstart="908";shortTE="F";uid="5ddc54b7-4bef-4890-bdfe-9b627c3ac4c6"
WOFM01000197.1	RepeatMasker	Unknown	845717	846448	2601	+	.	ID="RND-1_FAMILY-34";Tend="1800";Tstart="976";shortTE="F";uid="85562870-7c1b-401d-a74a-ba1e69067489"
WOFM01000197.1	RepeatMasker	Unknown	2129243	2129449	1637	+	.	ID="RND-1_FAMILY-197";Tend="1129";Tstart="920";shortTE="F";uid="443db35c-9794-472c-a92b-2a333fe17dbc"
WOFM01000197.1	RepeatMasker	Unknown	640557	640792	1134	+	.	ID="RND-6_FAMILY-1182";Tend="1549";Tstart="1283";shortTE="F";uid="e3a03d69-b309-429e-83af-a4fcd81b6568"
WOFM01000197.1	RepeatMasker	DNA/hAT-hAT19	255621	255724	565	+	.	ID="RND-6_FAMILY-4704";Tend="1531";Tstart="1432";shortTE="F";uid="ab322e7f-fc0f-409e-b031-ac2ca838dc16"
WOFM01000197.1	RepeatMasker	LTR/Copia	2042731	2046872	35006	+	.	ID="RND-1_FAMILY-958";Tend="4894";Tstart="731";shortTE="F";uid="26bc9c5a-d160-4e17-8d03-38a96e6325e3"
WOFM01000197.1	RepeatMasker	DNA/Academ-1	1055856	1056167	1105	+	.	ID="RND-5_FAMILY-1790";Tend="2005";Tstart="1668";shortTE="F";uid="79eced09-2640-44db-8ad5-cf861850bc16"
WOFM01000197.1	RepeatMasker	Unknown	634719	634873	1143	+	.	ID="RND-1_FAMILY-562";Tend="1060";Tstart="903";shortTE="F";uid="0a821208-0931-4dbf-ac89-f790fad4326f"
WOFM01000197.1	RepeatMasker	Unknown	287070	287650	2250	+	.	ID="RND-5_FAMILY-994";Tend="1473";Tstart="905";shortTE="F";uid="c427543a-e18f-41b4-a268-387970b46a9c"
WOFM01000197.1	RepeatMasker	LTR/Gypsy	28528	29010	3322	+	.	ID="RND-1_FAMILY-378";Tend="11457";Tstart="10976";shortTE="F";uid="58977727-99ac-4395-be5b-bba9fb98843a"
WOFM01000197.1	RepeatMasker	Unknown	169837	169939	420	+	.	ID="RND-5_FAMILY-528";Tend="1473";Tstart="1382";shortTE="F";uid="1dd8e945-ee11-412c-bfe1-873446d515f7"
WOFM01000197.1	RepeatMasker	Unknown	197172	197512	1924	+	.	ID="RND-1_FAMILY-377";Tend="1299";Tstart="963";shortTE="F";uid="05c97e56-dd67-46e2-b844-72f0ca33c974"
WOFM01000197.1	RepeatMasker	DNA/Merlin	292976	293241	1130	+	.	ID="RND-4_FAMILY-263";Tend="1755";Tstart="1490";shortTE="F";uid="0c5fbf0f-4bd7-45ac-b1cb-9ef8efbd2d77"
WOFM01000197.1	RepeatMasker	Unknown	705381	705541	1113	+	.	ID="RND-4_FAMILY-84";Tend="1894";Tstart="1734";shortTE="F";uid="fb9c7066-9a31-49af-ac43-5461059da32c"
WOFM01000197.1	RepeatMasker	Unknown	438108	438354	1655	+	.	ID="RND-6_FAMILY-5582";Tend="1107";Tstart="863";shortTE="F";uid="b248d521-e718-4e5f-ac98-aa5e143dc08a"
WOFM01000197.1	RepeatMasker	RC/Helitron	1701688	1701946	721	+	.	ID="RND-5_FAMILY-2749";Tend="1167";Tstart="922";shortTE="F";uid="215b6b25-b409-4540-a8c6-4310d39210be"
WOFM01000197.1	RepeatMasker	Unknown	1351911	1352052	702	+	.	ID="RND-3_FAMILY-526";Tend="1434";Tstart="1283";shortTE="F";uid="afa5f199-33dc-42ff-86e5-252c4095c234"
WOFM01000197.1	RepeatMasker	Unknown	2111634	2111923	1836	+	.	ID="RND-1_FAMILY-103";Tend="1664";Tstart="1375";shortTE="F";uid="6e085541-4a4d-43e0-aeec-ae0caade9a92"
WOFM01000197.1	RepeatMasker	Unknown	1426829	1427721	5280	+	.	ID="RND-6_FAMILY-9161";Tend="1723";Tstart="795";shortTE="F";uid="a6be57f0-f2d3-4973-9355-481198b1f838"
WOFM01000197.1	RepeatMasker	Unknown	342025	342196	1010	+	.	ID="RND-1_FAMILY-75";Tend="1120";Tstart="959";shortTE="F";uid="10d3767e-c442-4e8a-aa4c-5c7edb97d125"
WOFM01000197.1	RepeatMasker	Unknown	198048	198187	629	+	.	ID="RND-4_FAMILY-2229";Tend="1067";Tstart="934";shortTE="F";uid="9ad767d4-9b99-4da2-a8b9-50f5082500dd"
WOFM01000197.1	RepeatMasker	Unknown	1703463	1703693	482	+	.	ID="RND-1_FAMILY-339";Tend="1608";Tstart="1385";shortTE="F";uid="399e038d-54d9-42e2-ba5d-45acfcfb9aa7"
WOFM01000197.1	RepeatMasker	Unknown	1806823	1807106	2148	+	.	ID="RND-1_FAMILY-128";Tend="1261";Tstart="977";shortTE="F";uid="c95bfaf7-c461-4c98-8ffa-1f2f62c18dd1"
WOFM01000197.1	RepeatMasker	LTR/Gypsy	1001094	1001350	1060	+	.	ID="RND-1_FAMILY-378";Tend="11450";Tstart="11192";shortTE="F";uid="ff2c04ad-67de-4206-a18e-fe3c0923a194"
WOFM01000197.1	RepeatMasker	Unknown	1523878	1524260	1125	+	.	ID="RND-6_FAMILY-3208";Tend="1571";Tstart="1191";shortTE="F";uid="e1372620-c44f-4337-b421-9731c8f1a082"
WOFM01000197.1	RepeatMasker	Unknown	1160691	1160808	434	+	.	ID="RND-6_FAMILY-3674";Tend="955";Tstart="842";shortTE="F";uid="e25e94a1-f145-4a87-90fe-05a71a21841d"
WOFM01000197.1	RepeatMasker	Unknown	1995112	1995283	815	+	.	ID="RND-1_FAMILY-34";Tend="1644";Tstart="1471";shortTE="F";uid="6c52e239-e1bb-45b4-98c4-2e632918a060"
WOFM01000197.1	RepeatMasker	DNA/TcMar-Tc1	1242749	1243048	454	+	.	ID="RND-1_FAMILY-308";Tend="1165";Tstart="860";shortTE="F";uid="1072de58-3e9a-4dc0-9539-3b1c3204cb4b"
WOFM01000197.1	RepeatMasker	DNA/TcMar-Mariner	1518252	1518411	505	+	.	ID="RND-5_FAMILY-138";Tend="1306";Tstart="994";shortTE="F";uid="ebb2e20e-11f4-43fb-a276-54dfb836e162"
WOFM01000197.1	RepeatMasker	Unknown	50996	52281	9083	+	.	ID="RND-6_FAMILY-14";Tend="2018";Tstart="744";shortTE="F";uid="bc01a6f7-eaa5-4eaf-9e01-dba74c3e63dc"
WOFM01000197.1	RepeatMasker	LTR/Pao	1090947	1091153	668	+	.	ID="RND-1_FAMILY-185";Tend="1018";Tstart="803";shortTE="F";uid="79f7dde6-8097-47e3-b9c4-eba9fa686beb"
WOFM01000197.1	RepeatMasker	DNA/Crypton-I	1860836	1860990	705	+	.	ID="RND-4_FAMILY-334";Tend="1037";Tstart="884";shortTE="F";uid="a9fecc52-6ddf-414f-a138-2f365ba3deb5"
WOFM01000197.1	RepeatMasker	Unknown	869529	869676	992	+	.	ID="RND-5_FAMILY-3740";Tend="1207";Tstart="1060";shortTE="F";uid="734f3d70-3483-42c8-9b26-c76bc1699e91"
WOFM01000197.1	RepeatMasker	Unknown	162442	162682	1699	+	.	ID="RND-4_FAMILY-1024";Tend="1321";Tstart="1076";shortTE="F";uid="e70e1574-d7a4-47ea-b82f-810160136731"
WOFM01000197.1	RepeatMasker	DNA/Academ-1	1736427	1736588	511	+	.	ID="RND-1_FAMILY-579";TEgroup="ctg_107%7CRND-1_FAMILY-579%7C2";Tend="1802";Tstart="912";shortTE="T";uid="01bb687a-fe8f-4df8-954a-6a436a063c98"
WOFM01000197.1	RepeatMasker	DNA/hAT-hAT19	1497085	1497249	476	+	.	ID="RND-6_FAMILY-4704";Tend="1550";Tstart="1392";shortTE="F";uid="15559684-3680-498b-ab4f-a89355b76c38"
WOFM01000197.1	RepeatMasker	DNA/Kolobok-T2?	587678	587787	492	+	.	ID="KOLOBOK-N1_AEC";Tend="7508";Tstart="7399";shortTE="F";uid="338bb708-6253-4228-975e-bf86c29e4531"
WOFM01000197.1	RepeatMasker	DNA/Crypton-I	1234336	1234493	451	+	.	ID="RND-1_FAMILY-254";Tend="1102";Tstart="934";shortTE="F";uid="ec6d2913-4be5-4eac-8a70-7e5bfc2a6d02"
WOFM01000197.1	RepeatMasker	Unknown	1358676	1358995	2505	+	.	ID="RND-1_FAMILY-517";Tend="1241";Tstart="922";shortTE="F";uid="7f719055-9e51-4861-b58b-334874825de7"
WOFM01000197.1	RepeatMasker	RC/Helitron	1429346	1429742	1361	+	.	ID="RND-5_FAMILY-2749";Tend="1663";Tstart="1259";shortTE="F";uid="1177a3f5-ee0b-4c6b-a65c-f7c68e334a79"
WOFM01000197.1	RepeatMasker	Unknown	1530610	1530801	947	+	.	ID="RND-1_FAMILY-938";Tend="1140";Tstart="951";shortTE="F";uid="aca0db0e-7adc-4dea-b541-cf2292dbe477"
WOFM01000197.1	RepeatMasker	Unknown	1941662	1941890	1148	+	.	ID="RND-1_FAMILY-27";Tend="1215";Tstart="983";shortTE="F";uid="b518b5ef-6d02-46d4-9c0c-5f3388646443"
WOFM01000197.1	RepeatMasker	Unknown	1620929	1621257	3640	+	.	ID="RND-6_FAMILY-2894";Tend="1710";Tstart="984";shortTE="F";uid="c17d27be-7688-41eb-8cf9-32477503167f"
WOFM01000197.1	RepeatMasker	RC/Helitron	1199216	1199560	1946	+	.	ID="RND-5_FAMILY-2792";Tend="1875";Tstart="1540";shortTE="F";uid="686ccd5c-8379-4d31-a8f4-ec2ed7882448"
WOFM01000197.1	RepeatMasker	Unknown	1365791	1365971	1057	+	.	ID="RND-6_FAMILY-5582";Tend="1064";Tstart="873";shortTE="F";uid="6347ba06-2dd0-4818-a02f-b54ac2e0c7c2"
WOFM01000197.1	RepeatMasker	Unknown	594758	595052	494	+	.	ID="RND-1_FAMILY-370";Tend="1344";Tstart="1026";shortTE="F";uid="306f10ff-9f37-46a8-bb9c-fc67278c394b"
WOFM01000197.1	RepeatMasker	Unknown	350610	351392	4285	+	.	ID="RND-1_FAMILY-529";Tend="1633";Tstart="839";shortTE="F";uid="16e17995-627d-4f7f-8cac-91648bd86e91"
WOFM01000197.1	RepeatMasker	Unknown	1105947	1106222	714	+	.	ID="RND-6_FAMILY-15";Tend="1784";Tstart="1557";shortTE="F";uid="dcb38375-a5d2-4e7e-a86d-5cf7a88286fe"
WOFM01000197.1	RepeatMasker	LTR/Gypsy	918047	918504	2813	+	.	ID="RND-5_FAMILY-2269";Tend="7660";Tstart="7214";shortTE="F";uid="46c9fff2-b25f-47bc-9789-e2b92d8836bc"
WOFM01000197.1	RepeatMasker	Unknown	86796	87588	1797	+	.	ID="RND-1_FAMILY-380";Tend="1770";Tstart="948";shortTE="F";uid="d2a35864-1d73-4950-a7c3-17c9c08f347a"
WOFM01000197.1	RepeatMasker	RC/Helitron	1949292	1949627	1371	+	.	ID="RND-6_FAMILY-4557";Tend="916";Tstart="574";shortTE="F";uid="69bae4be-d0cb-4d23-a16d-05e57b6b0e2f"
WOFM01000197.1	RepeatMasker	Unknown	21956	22080	500	+	.	ID="RND-4_FAMILY-1083";Tend="1799";Tstart="1693";shortTE="F";uid="0b0aedb8-676a-4b56-8146-f4e7a4957228"
WOFM01000197.1	RepeatMasker	Unknown	1295914	1296077	1127	+	.	ID="RND-1_FAMILY-133";Tend="1271";Tstart="1105";shortTE="F";uid="83aa4ea9-db22-49e2-8cc5-c503e9ade489"
WOFM01000197.1	RepeatMasker	Unknown	1876448	1876605	488	+	.	ID="RND-1_FAMILY-53";Tend="1370";Tstart="1176";shortTE="F";uid="9d55d57d-1a1d-4aaf-986b-18e18b2ad4e2"
WOFM01000197.1	RepeatMasker	Unknown	2114617	2114894	1134	+	.	ID="RND-5_FAMILY-647";Tend="1200";Tstart="895";shortTE="F";uid="8a39c003-a0a4-4476-8485-e7ddbfe5eab9"
WOFM01000197.1	RepeatMasker	Unknown	1722964	1723153	1311	+	.	ID="RND-1_FAMILY-562";Tend="1087";Tstart="899";shortTE="F";uid="7cf7f96c-0e0e-4a4e-91e3-e409aaac561c"
WOFM01000197.1	RepeatMasker	Unknown	261959	262518	1349	+	.	ID="RND-6_FAMILY-3132";Tend="1759";Tstart="1227";shortTE="F";uid="225d83d1-5158-42ab-945e-1d1ca3020927"
WOFM01000197.1	RepeatMasker	DNA/Kolobok-T2?	17638	18083	2125	+	.	ID="RND-1_FAMILY-62";Tend="1445";Tstart="993";shortTE="F";uid="5a196b72-dbde-46a8-a8d9-51cb20c62b22"
WOFM01000197.1	RepeatMasker	Unknown	1265826	1266437	1531	+	.	ID="RND-1_FAMILY-207";Tend="1607";Tstart="950";shortTE="F";uid="07cdde29-8aae-4e9f-88da-796f7dd1aebf"
WOFM01000197.1	RepeatMasker	Unknown	247397	247767	1999	+	.	ID="RND-1_FAMILY-10";Tend="1312";Tstart="623";shortTE="F";uid="665c2ea6-cb08-4bf4-b96f-5dd3298b787e"
WOFM01000197.1	RepeatMasker	Unknown	583938	584103	1319	+	.	ID="RND-1_FAMILY-58";Tend="1261";Tstart="1096";shortTE="F";uid="82f2d668-1cd3-4284-b8f1-02fa726a80a4"
WOFM01000197.1	RepeatMasker	DNA/PiggyBac	1693997	1694145	759	+	.	ID="RND-6_FAMILY-5128";Tend="3048";Tstart="2901";shortTE="F";uid="ef8fb8e6-c2c7-4b5c-8f9c-e67da0d176da"
WOFM01000197.1	RepeatMasker	Unknown	1261886	1262147	1227	+	.	ID="RND-1_FAMILY-117";Tend="1225";Tstart="954";shortTE="F";uid="dc201833-ee7d-4330-8e58-adcc3e09a65f"
WOFM01000197.1	RepeatMasker	Unknown	1921273	1921589	1266	+	.	ID="RND-4_FAMILY-1098";Tend="1701";Tstart="1286";shortTE="F";uid="773f032c-df17-49d3-8aeb-62cff9533b9a"
WOFM01000197.1	RepeatMasker	Unknown	1231920	1232658	3043	+	.	ID="RND-6_FAMILY-15";Tend="1763";Tstart="859";shortTE="F";uid="50343b61-30bc-4109-a368-dc827c9e176b"
WOFM01000197.1	RepeatMasker	DNA/TcMar-Mariner	1562075	1562308	1321	+	.	ID="RND-4_FAMILY-286";Tend="1179";Tstart="935";shortTE="F";uid="e300948e-59ab-4ceb-aafa-b89fa4941f26"
WOFM01000197.1	RepeatMasker	LTR/Copia	627029	627533	1258	+	.	ID="RND-4_FAMILY-551";Tend="3469";Tstart="3051";shortTE="F";uid="c52f6ef1-6f4e-4ae6-b076-8e7abe69c730"
WOFM01000197.1	RepeatMasker	LTR/Copia	2009916	2012459	21387	+	.	ID="RND-6_FAMILY-1429";Tend="4889";Tstart="2345";shortTE="F";uid="db2492e5-e548-48ad-b0c3-b304b8e4e44f"
WOFM01000197.1	RepeatMasker	DNA/Academ-1	1799952	1800435	2540	+	.	ID="RND-1_FAMILY-314";Tend="1299";Tstart="794";shortTE="F";uid="8619a970-fdd4-42cc-bfd7-82b2da45bb90"
WOFM01000197.1	RepeatMasker	Unknown	190656	190810	716	+	.	ID="RND-6_FAMILY-5096";Tend="1003";Tstart="848";shortTE="F";uid="5af8e0ac-36e1-4edb-973e-19eec9ac7fba"
WOFM01000197.1	RepeatMasker	Unknown	1433417	1433586	934	+	.	ID="RND-6_FAMILY-13397";Tend="1131";Tstart="968";shortTE="F";uid="b7881ed8-eb3a-44dd-8fdb-67330bf09a26"
WOFM01000197.1	RepeatMasker	Unknown	922968	923143	1272	+	.	ID="RND-1_FAMILY-175";Tend="1044";Tstart="869";shortTE="F";uid="484a39fa-e8a3-4efc-ae49-de76e64580b3"
WOFM01000197.1	RepeatMasker	Unknown	1266949	1267212	1424	+	.	ID="RND-6_FAMILY-14429";Tend="1204";Tstart="922";shortTE="F";uid="14598fd2-4d55-4ed0-8d4d-f47779094162"
WOFM01000197.1	RepeatMasker	DNA	1804145	1804292	809	+	.	ID="RND-5_FAMILY-3205";Tend="1227";Tstart="1079";shortTE="F";uid="82f21338-9134-4caa-b51b-4a0f0c4fc665"
WOFM01000197.1	RepeatMasker	Unknown	20937	21158	1117	+	.	ID="RND-4_FAMILY-1091";Tend="1151";Tstart="941";shortTE="F";uid="883c3ff5-9fc8-466d-ae76-fe6a532575ba"
WOFM01000197.1	RepeatMasker	Unknown	637013	637833	5988	+	.	ID="RND-1_FAMILY-380";Tend="1768";Tstart="950";shortTE="F";uid="0e29144f-5bb6-4ef0-a62f-977209824246"
WOFM01000197.1	RepeatMasker	Unknown	1111794	1111997	1401	+	.	ID="RND-1_FAMILY-474";Tend="1021";Tstart="816";shortTE="F";uid="47595260-ddf7-43a3-b978-3e9fc4e8bd80"
WOFM01000197.1	RepeatMasker	LTR/Gypsy	496713	497165	3565	+	.	ID="RND-6_FAMILY-5455";Tend="1141";Tstart="691";shortTE="F";uid="89483dea-780b-4cc7-97e0-6d45393c02a5"
WOFM01000197.1	RepeatMasker	LTR/Gypsy	531407	537907	22717	+	.	ID="RND-6_FAMILY-550";TEgroup="ctg_107%7CRND-6_FAMILY-550%7C1";Tend="7785";Tstart="740";shortTE="F";uid="682c141b-334b-4cee-acdf-8f895043c512"
WOFM01000197.1	RepeatMasker	Unknown	1622954	1623520	7888	+	.	ID="RND-1_FAMILY-7";Tend="3638";Tstart="2029";shortTE="F";uid="bced01ad-b95f-4495-9776-cbc16076aae7"
WOFM01000197.1	RepeatMasker	Unknown	1907485	1907786	922	+	.	ID="RND-6_FAMILY-1029";Tend="1865";Tstart="1578";shortTE="F";uid="7ccf0974-0c34-4559-a080-55b6d838cdc4"
WOFM01000197.1	RepeatMasker	Unknown	354404	354832	1702	+	.	ID="RND-5_FAMILY-1463";Tend="1390";Tstart="961";shortTE="F";uid="80b2838c-71a5-40d2-9dff-8826aa758816"
WOFM01000197.1	RepeatMasker	Unknown	1338459	1338713	1005	+	.	ID="RND-1_FAMILY-58";Tend="1254";Tstart="974";shortTE="F";uid="951c5630-c12f-48f9-9fac-7d58bf3a8079"
WOFM01000197.1	RepeatMasker	DNA/hAT-Blackjack	778837	779052	702	+	.	ID="RND-5_FAMILY-3276";Tend="929";Tstart="694";shortTE="F";uid="9cd5a9d0-8293-4764-8bb3-ea4de6490ee3"
WOFM01000197.1	RepeatMasker	LINE/L2	1202367	1206484	35872	+	.	ID="RND-1_FAMILY-250";Tend="4951";Tstart="838";shortTE="F";uid="2f75ce90-274c-4929-9823-87f9ab943bec"
WOFM01000197.1	RepeatMasker	Unknown	1853308	1853583	1690	+	.	ID="RND-5_FAMILY-2775";Tend="1446";Tstart="1170";shortTE="F";uid="06366613-9b2c-4ccb-917b-e18b8d44e09b"
WOFM01000197.1	RepeatMasker	DNA/Sola-2	2106586	2107000	2595	+	.	ID="RND-5_FAMILY-2736";Tend="2122";Tstart="1714";shortTE="F";uid="101cb7bc-5e7f-4eed-a3c9-5c0d03f8cc83"
WOFM01000197.1	RepeatMasker	Unknown	2114357	2114615	875	+	.	ID="RND-6_FAMILY-5387";Tend="1244";Tstart="982";shortTE="F";uid="ca77d5fe-29df-4563-957d-4d74cdedab81"
WOFM01000197.1	RepeatMasker	Unknown	1733060	1733542	2675	+	.	ID="RND-1_FAMILY-60";Tend="1406";Tstart="916";shortTE="F";uid="6a81f5eb-aa73-44e5-8126-1a28a92c8670"
WOFM01000197.1	RepeatMasker	LINE/I	201385	201708	2038	+	.	ID="RND-5_FAMILY-4959";Tend="1811";Tstart="1489";shortTE="F";uid="2f277197-86e6-46c4-aa6a-59154673800b"
WOFM01000197.1	RepeatMasker	DNA/hAT-Charlie	1595657	1595974	1317	+	.	ID="RND-4_FAMILY-4173";Tend="1245";Tstart="936";shortTE="F";uid="91677fb0-9896-40ce-af6b-6e09a58fc11b"
WOFM01000197.1	RepeatMasker	Unknown	511534	512064	2880	+	.	ID="RND-1_FAMILY-978";Tend="1516";Tstart="1000";shortTE="F";uid="debf0d65-10b2-48aa-9695-b69f78759844"
WOFM01000197.1	RepeatMasker	DNA/Crypton-I	145903	146241	840	+	.	ID="RND-4_FAMILY-334";Tend="1681";Tstart="1367";shortTE="F";uid="65f4132f-7ba5-4233-8be3-0c10d4a28fd0"
WOFM01000197.1	RepeatMasker	Unknown	2055700	2055966	1397	+	.	ID="RND-6_FAMILY-1512";Tend="1260";Tstart="1003";shortTE="F";uid="3b9f2781-6aa8-4388-b7fc-2f1621e2fe81"
WOFM01000197.1	RepeatMasker	Unknown	1286218	1286403	1280	+	.	ID="RND-1_FAMILY-317";Tend="1085";Tstart="899";shortTE="F";uid="4373c14b-e975-45e5-ad9e-1f38a044dc14"
WOFM01000197.1	RepeatMasker	Unknown	756013	756585	2342	+	.	ID="RND-1_FAMILY-10";Tend="1842";Tstart="1113";shortTE="F";uid="9ad6e338-ac5a-469d-a724-c5d48abcf2c1"
WOFM01000197.1	RepeatMasker	LINE/RTE-BovB	584446	584980	2566	+	.	ID="RND-3_FAMILY-11";Tend="1471";Tstart="934";shortTE="F";uid="b7796761-2fb9-4017-9542-90d89c740dc5"
WOFM01000197.1	RepeatMasker	Unknown	1902531	1902806	1047	+	.	ID="RND-4_FAMILY-488";Tend="1250";Tstart="955";shortTE="F";uid="4ac3e877-47b5-465b-9912-a2799f42195f"
WOFM01000197.1	RepeatMasker	Unknown	1552073	1552754	5416	+	.	ID="RND-1_FAMILY-95";Tend="1648";Tstart="959";shortTE="F";uid="a5434c60-be4f-46c5-b688-413a1e63f6a3"
WOFM01000197.1	RepeatMasker	Unknown	815511	815785	1310	+	.	ID="RND-3_FAMILY-291";Tend="1208";Tstart="919";shortTE="F";uid="fff16558-2fdb-4f49-be86-6862d8374a4b"
WOFM01000197.1	RepeatMasker	Unknown	378176	378921	4675	+	.	ID="RND-1_FAMILY-258";Tend="1685";Tstart="921";shortTE="F";uid="9cef425f-731f-4a65-ab33-1bd61a70036d"
WOFM01000197.1	RepeatMasker	DNA/Sola-2	1624522	1624771	673	+	.	ID="rnd-6_family-6306";Tend="1207";Tstart="729";shortTE="F";uid="d7d2950b-5a08-4506-b03b-e184bf89e131"
WOFM01000197.1	RepeatMasker	DNA/hAT	1522714	1523198	2907	+	.	ID="RND-5_FAMILY-1560";Tend="1512";Tstart="1010";shortTE="F";uid="61011c84-6998-49c7-a55e-facb01d07d46"
WOFM01000197.1	RepeatMasker	Unknown	343561	343715	1216	+	.	ID="RND-5_FAMILY-3581";Tend="1343";Tstart="1189";shortTE="F";uid="c8f24585-a141-4b5c-86cc-5d75a94c13d9"
WOFM01000197.1	RepeatMasker	Unknown	563974	564150	1167	+	.	ID="RND-1_FAMILY-251";Tend="1229";Tstart="1034";shortTE="F";uid="608cfbdf-198e-4582-bb54-70cdbe39d126"
WOFM01000197.1	RepeatMasker	RC/Helitron	1345990	1346213	548	+	.	ID="RND-5_FAMILY-1045";Tend="1267";Tstart="1021";shortTE="F";uid="4f70b4be-0300-44ac-a064-fcc8fac26558"
WOFM01000197.1	RepeatMasker	Unknown	852060	852186	613	+	.	ID="RND-6_FAMILY-1076";Tend="2717";Tstart="2590";shortTE="F";uid="07e29b80-d44b-4bfe-a8a3-c81962c1c5b6"
WOFM01000197.1	RepeatMasker	Unknown	881316	881465	677	+	.	ID="RND-6_FAMILY-13204";Tend="1156";Tstart="1002";shortTE="F";uid="80873100-7c34-43a9-81d0-c27530ce1705"
WOFM01000197.1	RepeatMasker	DNA	1520034	1520184	847	+	.	ID="RND-5_FAMILY-3205";Tend="1226";Tstart="1079";shortTE="F";uid="49e22b5e-bdc4-4e3a-b75c-c1aa5b632762"
WOFM01000197.1	RepeatMasker	DNA/Crypton-I	286909	287074	897	+	.	ID="rnd-1_family-254";Tend="1469";Tstart="1263";shortTE="F";uid="31fc8dad-56f6-4d29-a029-7a75169db41b"
WOFM01000197.1	RepeatMasker	DNA/Crypton-I	714670	714838	1070	+	.	ID="RND-1_FAMILY-337";Tend="1247";Tstart="1076";shortTE="F";uid="f7843db9-2035-405f-92c9-c3526eb73e42"
WOFM01000197.1	RepeatMasker	Unknown	1624772	1624947	990	+	.	ID="RND-6_FAMILY-1373";Tend="1337";Tstart="1163";shortTE="F";uid="abd68587-0cf8-45ab-abde-fd69a0256d43"
WOFM01000197.1	RepeatMasker	Unknown	1745062	1745351	1018	+	.	ID="RND-5_FAMILY-241";Tend="1745";Tstart="1431";shortTE="F";uid="28bf94bc-c2db-46c3-9de8-113499ee0266"
WOFM01000197.1	RepeatMasker	Unknown	1228712	1229071	2265	+	.	ID="RND-4_FAMILY-282";Tend="1262";Tstart="899";shortTE="F";uid="29053b3b-d54f-4c1a-8f01-33d121eed411"
WOFM01000197.1	RepeatMasker	Unknown	1509588	1510019	3040	+	.	ID="RND-5_FAMILY-1103";Tend="1375";Tstart="933";shortTE="F";uid="0cbd8e8f-9381-4f31-99c8-21cde4111a51"
WOFM01000197.1	RepeatMasker	Unknown	1313395	1313559	877	+	.	ID="RND-4_FAMILY-492";Tend="1231";Tstart="1079";shortTE="F";uid="714b42a7-1e58-4f86-aaaa-f71bbd9b6ce0"
WOFM01000197.1	RepeatMasker	Unknown	1614174	1614925	5387	+	.	ID="RND-1_FAMILY-233";Tend="2856";Tstart="2092";shortTE="F";uid="70a0cc44-b588-40da-a70f-e65fe748afd9"
WOFM01000197.1	RepeatMasker	Unknown	558481	558659	678	+	.	ID="RND-1_FAMILY-1067";Tend="948";Tstart="769";shortTE="F";uid="7cdd9dcd-31a1-41e5-bdcb-e620ee2f4604"
WOFM01000197.1	RepeatMasker	Unknown	1706527	1706708	1061	+	.	ID="RND-4_FAMILY-128";Tend="1412";Tstart="1235";shortTE="F";uid="7d27aff1-0c54-4036-9cd9-f3103196f556"
WOFM01000197.1	RepeatMasker	RC/Helitron	633517	633934	2489	+	.	ID="RND-6_FAMILY-1361";Tend="1409";Tstart="971";shortTE="F";uid="26711609-0f07-4073-895d-a2de6ac8e1b4"
WOFM01000197.1	RepeatMasker	Unknown	1210656	1211051	656	+	.	ID="RND-6_FAMILY-6444";TEgroup="ctg_107%7CRND-6_FAMILY-6444%7C1";Tend="1629";Tstart="1166";shortTE="F";uid="a2315e38-215e-45b2-9d28-5fd41fa11532"
WOFM01000197.1	RepeatMasker	Unknown	1558091	1558257	806	+	.	ID="RND-6_FAMILY-644";Tend="529";Tstart="355";shortTE="F";uid="096d526b-7de4-4f3d-a502-1983c8d419cc"
WOFM01000197.1	RepeatMasker	LINE/R2-NeSL	1458493	1459010	3177	+	.	ID="RND-3_FAMILY-38";Tend="1458";Tstart="931";shortTE="F";uid="1371c8f6-3b40-46a1-ba5b-9b796e453c8a"
WOFM01000197.1	RepeatMasker	Unknown	951484	951656	708	+	.	ID="RND-6_FAMILY-1182";Tend="1770";Tstart="1599";shortTE="F";uid="bf2f401f-15df-4048-bb33-dddd39ff8d46"
WOFM01000197.1	RepeatMasker	Unknown	137030	137798	4788	+	.	ID="RND-5_FAMILY-296";Tend="1698";Tstart="915";shortTE="F";uid="a35cd2ca-e41b-41d5-afe4-9f0d2d4b157e"
WOFM01000197.1	RepeatMasker	DNA	400608	400763	740	+	.	ID="RND-5_FAMILY-4767";Tend="1053";Tstart="882";shortTE="F";uid="c41cef67-cf04-45f3-b7ee-f8bc023b9abc"
WOFM01000197.1	RepeatMasker	Unknown	1984669	1985246	598	+	.	ID="RND-4_FAMILY-454";TEgroup="ctg_107%7CRND-4_FAMILY-454%7C2";Tend="1127";Tstart="861";shortTE="F";uid="d7fad4eb-306b-401e-be53-3b95949683b4"
WOFM01000197.1	RepeatMasker	Unknown	979350	979582	1479	+	.	ID="RND-1_FAMILY-58";Tend="1254";Tstart="1006";shortTE="F";uid="7dfdfc79-4582-48f1-b9ac-cf6ca17ecb7c"
WOFM01000197.1	RepeatMasker	Unknown	1211469	1212376	4107	+	.	ID="RND-6_FAMILY-357";Tend="1913";Tstart="941";shortTE="F";uid="a3bb6620-bba4-457b-8ae7-5dc38722bbaa"
WOFM01000197.1	RepeatMasker	Unknown	1665613	1666078	3015	+	.	ID="RND-1_FAMILY-60";Tend="1407";Tstart="947";shortTE="F";uid="80b8fc5d-bb12-4293-bd7d-baca0b3f2a98"
WOFM01000197.1	RepeatMasker	Unknown	122201	122472	1541	+	.	ID="RND-1_FAMILY-738";Tend="1273";Tstart="987";shortTE="F";uid="98cf90b6-f467-4a4b-a5d0-a9553290e890"
WOFM01000197.1	RepeatMasker	Unknown	1102095	1102328	1827	+	.	ID="RND-6_FAMILY-803";Tend="4418";Tstart="4186";shortTE="F";uid="22fa2ae6-dc86-4eb1-944c-a6c280a360be"
WOFM01000197.1	RepeatMasker	Unknown	212711	213010	1146	+	.	ID="RND-6_FAMILY-7056";Tend="1322";Tstart="1018";shortTE="F";uid="ea093f0a-9258-4350-8ccb-df7e68717e6c"
WOFM01000197.1	RepeatMasker	Unknown	121676	121923	841	+	.	ID="RND-5_FAMILY-123";Tend="3231";Tstart="2983";shortTE="F";uid="2a4c412c-353b-49de-b866-7190b607ec02"
WOFM01000197.1	RepeatMasker	Unknown	521790	522268	3616	+	.	ID="RND-1_FAMILY-679";Tend="1398";Tstart="918";shortTE="F";uid="f8bac43c-598c-49c4-aad9-d88000e642e6"
WOFM01000197.1	RepeatMasker	Unknown	482465	482622	785	+	.	ID="RND-1_FAMILY-438";Tend="1165";Tstart="1007";shortTE="F";uid="a5e5425a-10c0-470b-9153-586b04b586a6"
WOFM01000197.1	RepeatMasker	LTR/Pao	93183	99132	50782	+	.	ID="RND-5_FAMILY-4697";Tend="10964";Tstart="4967";shortTE="F";uid="a91e73f7-06bb-47d2-8adf-08d4c798cb09"
WOFM01000197.1	RepeatMasker	Unknown	1133678	1134301	4064	+	.	ID="RND-5_FAMILY-1089";Tend="1516";Tstart="869";shortTE="F";uid="e56b3d42-24ff-4d81-b829-9fb31b8df4f0"
WOFM01000197.1	RepeatMasker	Unknown	1971736	1973830	12982	+	.	ID="RND-5_FAMILY-2131";Tend="2981";Tstart="863";shortTE="F";uid="2d510488-663a-4e92-9d85-de17739ad78f"
WOFM01000197.1	RepeatMasker	DNA	1340942	1341874	4871	+	.	ID="RND-6_FAMILY-4595";Tend="1792";Tstart="752";shortTE="F";uid="c6a58497-b10f-4ad1-a9a4-c44c61535e61"
WOFM01000197.1	RepeatMasker	Unknown	1740666	1741162	3374	+	.	ID="RND-1_FAMILY-495";Tend="1623";Tstart="1109";shortTE="F";uid="b18abd9a-f79b-433a-8e1a-fe40094bfe45"
WOFM01000197.1	RepeatMasker	LTR/Gypsy	1594388	1594936	4161	+	.	ID="RND-1_FAMILY-680";Tend="4417";Tstart="3876";shortTE="F";uid="15db0c2f-d3d9-4f9b-96fd-9eadef3deeeb"
WOFM01000197.1	RepeatMasker	RC/Helitron	1528356	1528665	1335	+	.	ID="RND-5_FAMILY-1045";Tend="1759";Tstart="1421";shortTE="F";uid="20666671-8bb2-48f6-8d7a-61a85f7aa419"
WOFM01000197.1	RepeatMasker	Unknown	348630	349587	8449	+	.	ID="RND-1_FAMILY-1041";Tend="1905";Tstart="944";shortTE="F";uid="e1a33d21-ba69-4946-96ec-cd5587570b1f"
WOFM01000197.1	RepeatMasker	DNA/Crypton-I	1126535	1127216	3192	+	.	ID="RND-1_FAMILY-254";TEgroup="ctg_107%7CRND-1_FAMILY-254%7C2";Tend="1496";Tstart="941";shortTE="F";uid="2f7e0b29-c6a1-46a5-92ac-05965373c6b5"
WOFM01000197.1	RepeatMasker	RC/Helitron	774666	774937	1350	+	.	ID="RND-5_FAMILY-2749";Tend="1622";Tstart="1347";shortTE="F";uid="271fdbe9-8d4a-40c2-9ee4-3a57bad2e1bd"
WOFM01000197.1	RepeatMasker	Unknown	112325	112563	649	+	.	ID="RND-5_FAMILY-935";Tend="1298";Tstart="1027";shortTE="F";uid="b5483199-3021-4d82-b89a-c55ab12237bc"
WOFM01000197.1	RepeatMasker	LTR	2142214	2142634	401	+	.	ID="RND-5_FAMILY-828";Tend="1274";Tstart="871";shortTE="F";uid="314b6052-8330-4c3e-a6e6-3e4d487eacd2"
WOFM01000197.1	RepeatMasker	LTR/Gypsy	629527	629784	717	+	.	ID="RND-5_FAMILY-950";Tend="7766";Tstart="7519";shortTE="F";uid="3e0bdf36-ed90-4d67-81b4-9bba802029b3"
WOFM01000197.1	RepeatMasker	Unknown	185859	186250	772	+	.	ID="RND-6_FAMILY-902";TEgroup="ctg_107%7CRND-6_FAMILY-902%7C1";Tend="1606";Tstart="935";shortTE="F";uid="1e668628-8e17-4368-b7ce-02d608f883d2"
WOFM01000197.1	RepeatMasker	Unknown	285156	285388	1144	+	.	ID="RND-4_FAMILY-305";Tend="1146";Tstart="895";shortTE="F";uid="d8d6dcbb-731a-4524-99a7-c33a7c26aac5"
WOFM01000197.1	RepeatMasker	DNA/hAT-Tag1	1428712	1428979	1691	+	.	ID="RND-5_FAMILY-1172";Tend="2073";Tstart="1802";shortTE="F";uid="b4d86551-39e2-467b-a558-894f1a068308"
WOFM01000197.1	RepeatMasker	Unknown	1656885	1657447	3368	+	.	ID="RND-1_FAMILY-675";Tend="1522";Tstart="955";shortTE="F";uid="f226e2ff-a703-4d51-a9c4-3e72f2079018"
WOFM01000197.1	RepeatMasker	Unknown	689552	689780	1164	+	.	ID="RND-3_FAMILY-526";Tend="1180";Tstart="954";shortTE="F";uid="4abe1d36-a9d9-4b90-8c66-a3e1f90e4493"
WOFM01000197.1	RepeatMasker	Unknown	1219763	1220085	1444	+	.	ID="RND-1_FAMILY-430";Tend="1309";Tstart="965";shortTE="F";uid="a8fe2bee-efce-48bc-8c3a-24a48cc1037b"
WOFM01000197.1	RepeatMasker	Unknown	84630	84871	850	+	.	ID="RND-3_FAMILY-291";Tend="1219";Tstart="962";shortTE="F";uid="a5a63cbf-18c9-4b12-b04f-cb532ccbaa18"
WOFM01000197.1	RepeatMasker	Unknown	124430	124884	2937	+	.	ID="RND-1_FAMILY-60";Tend="1404";Tstart="953";shortTE="F";uid="2239f214-1879-4ed0-918c-d36fd93d8e6f"
WOFM01000197.1	RepeatMasker	Unknown	1549240	1549403	565	+	.	ID="RND-1_FAMILY-10";Tend="1122";Tstart="972";shortTE="F";uid="493f7033-09a0-4493-8754-652b8ea37069"
WOFM01000197.1	RepeatMasker	RC/Helitron	156344	156726	591	+	.	ID="HELITRON-7_DRH";Tend="1872";Tstart="1493";shortTE="F";uid="588675e1-ff7b-4768-94b5-f0a706307209"
WOFM01000197.1	RepeatMasker	Unknown	1126209	1126345	509	+	.	ID="RND-1_FAMILY-10";Tend="1101";Tstart="966";shortTE="F";uid="fd9ebd82-514b-483f-a3dc-af4b746810af"
WOFM01000197.1	RepeatMasker	DNA/TcMar-Tigger	505495	505780	1022	+	.	ID="RND-4_FAMILY-740";Tend="1219";Tstart="954";shortTE="F";uid="2ddf3c3b-38d8-49c3-99e2-5e4fc1064cb8"
WOFM01000197.1	RepeatMasker	Unknown	481913	482082	789	+	.	ID="RND-5_FAMILY-5075";Tend="1057";Tstart="896";shortTE="F";uid="210af674-d110-4f98-a846-a36b5639494f"
WOFM01000197.1	RepeatMasker	DNA/CMC-EnSpm	1536698	1537151	3741	+	.	ID="RND-1_FAMILY-350";Tend="1344";Tstart="894";shortTE="F";uid="b17d0983-0faf-4043-ac41-ed729f3e62a9"
WOFM01000197.1	RepeatMasker	Unknown	303489	303819	1942	+	.	ID="RND-4_FAMILY-986";Tend="1367";Tstart="1026";shortTE="F";uid="dcffa1ec-d621-4c7c-bb7c-1eb7d14b0c31"
WOFM01000197.1	RepeatMasker	LINE/CR1	1106217	1106554	2072	+	.	ID="RND-5_FAMILY-655";Tend="1340";Tstart="1019";shortTE="F";uid="c1123279-166c-42db-878e-a826f522ed40"
WOFM01000197.1	RepeatMasker	Unknown	633305	633522	1233	+	.	ID="RND-1_FAMILY-513";Tend="1304";Tstart="1085";shortTE="F";uid="484a0ccb-5d0a-469c-9bd3-20a7e1b69161"
WOFM01000197.1	RepeatMasker	DNA/Crypton-I	763278	763448	702	+	.	ID="RND-1_FAMILY-57";Tend="1536";Tstart="1343";shortTE="F";uid="2c863408-7ae5-489a-8599-f186ec06b57d"
WOFM01000197.1	RepeatMasker	Unknown	1735383	1735724	2457	+	.	ID="RND-5_FAMILY-1913";Tend="1317";Tstart="973";shortTE="F";uid="3ab286f1-63f9-4c56-b430-10f04f1cceea"
WOFM01000197.1	RepeatMasker	LTR/Gypsy	572267	578205	50734	+	.	ID="RND-1_FAMILY-22";Tend="5947";Tstart="1";shortTE="F";uid="2a2b9eda-3bee-486f-ba5c-27e18ce06a01"
WOFM01000197.1	RepeatMasker	DNA/hAT-hAT19	1272574	1273133	3649	+	.	ID="RND-6_FAMILY-1393";Tend="1509";Tstart="916";shortTE="F";uid="8f046c89-c98e-48b8-b3f7-6709ae080c3d"
WOFM01000197.1	RepeatMasker	Unknown	817995	818422	1990	+	.	ID="RND-1_FAMILY-383";Tend="1350";Tstart="932";shortTE="F";uid="1a0c4b8c-caa0-43d0-9710-654e6c2f8a7e"
WOFM01000197.1	RepeatMasker	DNA/hAT-hAT19	720735	720879	564	+	.	ID="RND-6_FAMILY-4704";Tend="1524";Tstart="1375";shortTE="F";uid="f1ec04ac-6b3f-4f20-99d4-e7afd0d01e8c"
WOFM01000197.1	RepeatMasker	Unknown	1761767	1761971	1171	+	.	ID="RND-1_FAMILY-117";Tend="1171";Tstart="956";shortTE="F";uid="5a638b49-f421-4304-9c44-d140e7515556"
WOFM01000197.1	RepeatMasker	LTR/Gypsy	1221143	1228085	58940	+	.	ID="RND-5_FAMILY-1723";Tend="6975";Tstart="18";shortTE="F";uid="be8ed424-c636-46cd-9e33-805517f6fbc4"
WOFM01000197.1	RepeatMasker	DNA/TcMar-Fot1	1785791	1785930	1002	+	.	ID="RND-5_FAMILY-1953";Tend="973";Tstart="834";shortTE="F";uid="4c7f2676-9ff1-4bd2-b1bf-5050651bec72"
WOFM01000197.1	RepeatMasker	Unknown	1671451	1671950	2922	+	.	ID="RND-6_FAMILY-1850";Tend="1676";Tstart="681";shortTE="F";uid="d5ff902e-15db-4794-8b48-8175efb65f11"
WOFM01000197.1	RepeatMasker	DNA/Crypton-I	41554	41995	2111	+	.	ID="RND-1_FAMILY-254";Tend="1496";Tstart="943";shortTE="F";uid="c4a43a2e-72f4-4468-83e5-2c10777d8f78"
WOFM01000197.1	RepeatMasker	Unknown	196968	197151	691	+	.	ID="RND-6_FAMILY-1076";Tend="2727";Tstart="2544";shortTE="F";uid="18e09a85-65f6-4157-a588-3af8c542a8c0"
WOFM01000197.1	RepeatMasker	DNA/Crypton-I	182122	182312	568	+	.	ID="rnd-6_family-470";Tend="1083";Tstart="806";shortTE="F";uid="b8987f35-d909-4385-a0d5-5edff17b9aa7"
WOFM01000197.1	RepeatMasker	Unknown	1272291	1272401	450	+	.	ID="RND-1_FAMILY-175";Tend="980";Tstart="867";shortTE="F";uid="3ca3a112-ea17-49b8-bd71-31296cc09d7d"
WOFM01000197.1	RepeatMasker	Unknown	842913	843099	1537	+	.	ID="RND-1_FAMILY-807";Tend="1157";Tstart="972";shortTE="F";uid="a8574089-6f0d-47f5-9a74-157b736a6472"
WOFM01000197.1	RepeatMasker	Unknown	788140	789129	2838	+	.	ID="RND-1_FAMILY-638";Tend="1960";Tstart="970";shortTE="F";uid="2d08b587-94a0-4b75-95f4-5404e3e0f25f"
WOFM01000197.1	RepeatMasker	LTR/Gypsy	2063471	2063990	2905	+	.	ID="RND-5_FAMILY-950";Tend="7763";Tstart="7242";shortTE="F";uid="0a2a1700-a74e-49e6-a0a6-93487e9f50b2"
WOFM01000197.1	RepeatMasker	Unknown	1845065	1845799	3087	+	.	ID="RND-6_FAMILY-9161";Tend="1728";Tstart="795";shortTE="F";uid="5a589822-cfc5-4e60-8ac8-bac019eb0df7"
WOFM01000197.1	RepeatMasker	LTR/Gypsy	250165	250587	2393	+	.	ID="RND-1_FAMILY-184";Tend="627";Tstart="199";shortTE="F";uid="3dd235c5-484c-4dec-b700-a68ba3353c05"
WOFM01000197.1	RepeatMasker	DNA/CMC-Transib	1770320	1770814	2813	+	.	ID="RND-4_FAMILY-1691";Tend="1607";Tstart="1108";shortTE="F";uid="4697c728-5473-4693-b247-741e19216fc2"
WOFM01000197.1	RepeatMasker	DNA/Crypton-I	1514492	1515248	2309	+	.	ID="RND-4_FAMILY-334";Tend="1679";Tstart="887";shortTE="F";uid="616b00c3-dbb9-436e-b162-d83125347dca"
WOFM01000197.1	RepeatMasker	Unknown	1689423	1690146	3391	+	.	ID="RND-4_FAMILY-1098";Tend="1571";Tstart="856";shortTE="F";uid="f2fd3a36-6424-4a90-ac29-b90c7a60f25f"
WOFM01000197.1	RepeatMasker	Unknown	482631	482990	1121	+	.	ID="RND-1_FAMILY-570";Tend="2008";Tstart="1709";shortTE="F";uid="a18915ff-5d89-43e3-94d9-0b0e0bd2ecbc"
WOFM01000197.1	RepeatMasker	Unknown	1347263	1347568	691	+	.	ID="RND-3_FAMILY-213";Tend="1231";Tstart="878";shortTE="F";uid="0862d1f9-4302-4c0f-8f72-1c598ab4d9d7"
WOFM01000197.1	RepeatMasker	DNA/hAT-Tip100	1550470	1550717	710	+	.	ID="RND-4_FAMILY-1429";TEgroup="ctg_107%7CRND-4_FAMILY-1429%7C1";Tend="1296";Tstart="935";shortTE="F";uid="c67aa7f5-3222-49b9-800d-b3b8bb96f0ff"
WOFM01000197.1	RepeatMasker	LTR/Pao	938870	939337	3132	+	.	ID="RND-1_FAMILY-28";Tend="1426";Tstart="947";shortTE="F";uid="c8943a3a-b866-47e8-8ea9-531cc6cd9a37"
WOFM01000197.1	RepeatMasker	DNA	1121528	1121698	962	+	.	ID="RND-5_FAMILY-4767";Tend="1051";Tstart="887";shortTE="F";uid="75568c5f-7b05-4804-87c9-9da0fd1c178a"
WOFM01000197.1	RepeatMasker	Unknown	2021731	2022011	1458	+	.	ID="RND-6_FAMILY-4106";Tend="2905";Tstart="2624";shortTE="F";uid="7fc7ab46-77c1-4cad-9494-496ff2f2a264"
WOFM01000197.1	RepeatMasker	Unknown	76003	76952	1272	+	.	ID="RND-6_FAMILY-441";TEgroup="ctg_107%7CRND-6_FAMILY-441%7C1";Tend="1557";Tstart="140";shortTE="F";uid="5dcfd17f-d705-4539-9f5c-4999d05e32ed"
WOFM01000197.1	RepeatMasker	Unknown	661474	662135	4399	+	.	ID="RND-1_FAMILY-673";Tend="1647";Tstart="947";shortTE="F";uid="0d08cc2e-d9d6-4935-9b73-a877370678c8"
WOFM01000197.1	RepeatMasker	RC/Helitron	401154	401350	1209	+	.	ID="RND-5_FAMILY-2749";Tend="1611";Tstart="1416";shortTE="F";uid="8596647a-a25a-411c-b11c-6c671ccabb93"
WOFM01000197.1	RepeatMasker	Unknown	1194855	1195239	2658	+	.	ID="RND-5_FAMILY-1103";Tend="1365";Tstart="935";shortTE="F";uid="fa2a705d-99e7-4cec-a8da-99a8a57a0b35"
WOFM01000197.1	RepeatMasker	LTR/Copia	1296022	1296326	620	+	.	ID="RND-5_FAMILY-1544";Tend="720";Tstart="417";shortTE="F";uid="c6d4d535-6e5f-4d5b-8e5b-fe4eb73b4f7b"
WOFM01000197.1	RepeatMasker	DNA/TcMar-Mariner	578414	578568	410	+	.	ID="RND-5_FAMILY-138";Tend="909";Tstart="748";shortTE="F";uid="c9108cf4-7b17-4766-a48e-acd77d9877c5"
WOFM01000197.1	RepeatMasker	DNA/Crypton-I	1084618	1085207	2469	+	.	ID="RND-1_FAMILY-254";Tend="1515";Tstart="942";shortTE="F";uid="c7a35df5-af39-4f48-8572-9b3a75147990"
WOFM01000197.1	RepeatMasker	Unknown	1721145	1721805	650	+	.	ID="RND-4_FAMILY-1370";Tend="1585";Tstart="966";shortTE="F";uid="4fe3d7fb-611d-4642-990b-499609ebd519"
WOFM01000197.1	RepeatMasker	Unknown	1804810	1805076	1137	+	.	ID="RND-5_FAMILY-647";Tend="1198";Tstart="936";shortTE="F";uid="6e9e18c5-d196-4060-9e5d-9e0c532c0580"
WOFM01000197.1	RepeatMasker	Unknown	1456806	1456959	598	+	.	ID="RND-1_FAMILY-1";Tend="1421";Tstart="1260";shortTE="F";uid="bd2a2b7a-d17f-4a1c-82ba-47264a412489"
WOFM01000197.1	RepeatMasker	Unknown	1584473	1584654	817	+	.	ID="RND-5_FAMILY-1933";Tend="1262";Tstart="1078";shortTE="F";uid="e4240519-14b8-4683-8fad-9c077b08cf22"
WOFM01000197.1	RepeatMasker	Unknown	1540014	1540894	3462	+	.	ID="RND-1_FAMILY-126";Tend="1613";Tstart="737";shortTE="F";uid="c50b9fe2-7eb3-4d70-9ba4-013fad6e822d"
WOFM01000197.1	RepeatMasker	DNA/Crypton-I	561478	562263	3378	+	.	ID="RND-6_FAMILY-470";Tend="1684";Tstart="897";shortTE="F";uid="8d6867c1-841f-4dce-9544-4880f1bd6b25"
WOFM01000197.1	RepeatMasker	LTR/Pao	814349	814726	2635	+	.	ID="RND-1_FAMILY-28";Tend="1400";Tstart="1024";shortTE="F";uid="a796edf3-dfce-45e7-9635-bf2cfd6f8ef9"
WOFM01000197.1	RepeatMasker	Unknown	943473	943625	1051	+	.	ID="RND-1_FAMILY-75";Tend="1124";Tstart="970";shortTE="F";uid="8d80af50-c5e0-4859-ba99-46698665c7ef"
WOFM01000197.1	RepeatMasker	LTR/Copia	1649790	1656982	55244	+	.	ID="RND-3_FAMILY-470";Tend="7823";Tstart="736";shortTE="F";uid="d05ea9d1-e795-48da-ba9f-c2227d447213"
WOFM01000197.1	RepeatMasker	Unknown	1147565	1148111	3696	+	.	ID="RND-6_FAMILY-2349";Tend="1513";Tstart="976";shortTE="F";uid="9def1760-b732-4570-8c40-7be11c57fb94"
WOFM01000197.1	RepeatMasker	Unknown	79809	79922	446	+	.	ID="RND-1_FAMILY-10";Tend="1103";Tstart="975";shortTE="F";uid="b4ea06c0-8fa0-4453-b319-f946d31555c6"
WOFM01000197.1	RepeatMasker	Unknown	1853556	1854057	2469	+	.	ID="RND-4_FAMILY-1462";Tend="1357";Tstart="863";shortTE="F";uid="efc6eb8c-d232-4897-a9da-0111f4704f8a"
WOFM01000197.1	RepeatMasker	DNA/Kolobok-E	1421250	1421380	533	+	.	ID="RND-1_FAMILY-700";Tend="1023";Tstart="895";shortTE="F";uid="613e57ac-ce36-4932-bc08-9990897fb1ff"
WOFM01000197.1	RepeatMasker	Unknown	206337	206892	3127	+	.	ID="RND-3_FAMILY-764";Tend="1819";Tstart="1262";shortTE="F";uid="b15350b2-3ba8-4dc0-ace3-bc7bda8322e8"
WOFM01000197.1	RepeatMasker	Unknown	1307338	1308401	3925	+	.	ID="RND-5_FAMILY-4559";Tend="1827";Tstart="636";shortTE="F";uid="b2f0bf33-d7a0-48d9-aa6d-09fd84064342"
WOFM01000197.1	RepeatMasker	Unknown	1928944	1929101	564	+	.	ID="RND-5_FAMILY-1933";Tend="1241";Tstart="1084";shortTE="F";uid="6c866a03-1b64-4d6c-8d5a-c5c2317d7aff"
WOFM01000197.1	RepeatMasker	Unknown	951040	951510	2150	+	.	ID="RND-5_FAMILY-246";Tend="1721";Tstart="1229";shortTE="F";uid="12b90893-ef77-4c1d-a3d3-29623e051830"
WOFM01000197.1	RepeatMasker	DNA/Kolobok-Hydra	1559381	1559702	630	+	.	ID="RND-5_FAMILY-198";TEgroup="ctg_107%7CRND-5_FAMILY-198%7C1";Tend="2084";Tstart="1655";shortTE="F";uid="87c27f96-1689-4780-9a10-e6ea1d387552"
WOFM01000197.1	RepeatMasker	LINE/CR1	1660759	1660916	814	+	.	ID="RND-1_FAMILY-527";Tend="1107";Tstart="945";shortTE="F";uid="93d68d58-8469-48f3-98e7-419795ae878e"
WOFM01000197.1	RepeatMasker	DNA/hAT-Tip100	1717591	1719062	10986	+	.	ID="RND-6_FAMILY-3682";Tend="2601";Tstart="1133";shortTE="F";uid="d30a6ccb-6428-40c1-a395-d71c5c77e3b4"
WOFM01000197.1	RepeatMasker	Unknown	1767424	1768163	4704	+	.	ID="RND-1_FAMILY-103";Tend="1658";Tstart="926";shortTE="F";uid="3289de4e-b51f-4832-a530-fa8659476c20"
WOFM01000197.1	RepeatMasker	Unknown	1670420	1670961	4286	+	.	ID="RND-6_FAMILY-1850";Tend="1164";Tstart="600";shortTE="F";uid="88ede65f-9329-4bf3-908f-439a6447ddfc"
WOFM01000197.1	RepeatMasker	Unknown	1140630	1141338	4957	+	.	ID="RND-4_FAMILY-237";Tend="1701";Tstart="970";shortTE="F";uid="22682156-e11b-4efd-9bd8-55dbcc32b2bb"
WOFM01000197.1	RepeatMasker	LTR/Copia	1296909	1301562	36490	+	.	ID="RND-1_FAMILY-510";TEgroup="ctg_107%7CRND-1_FAMILY-510%7C1";Tend="6102";Tstart="840";shortTE="F";uid="5b0a91a8-c49a-4a84-94e8-4f17fdb5ec2d"
WOFM01000197.1	RepeatMasker	LTR/Copia	1308405	1308951	1127	+	.	ID="RND-3_FAMILY-708";Tend="4631";Tstart="4117";shortTE="F";uid="08f47d18-e232-4aff-98a6-3558ce5bd75c"
WOFM01000197.1	RepeatMasker	Unknown	579940	580170	1716	+	.	ID="RND-1_FAMILY-306";Tend="1220";Tstart="990";shortTE="F";uid="e9372d58-1110-494d-9c3b-37d3dbde2d20"
WOFM01000197.1	RepeatMasker	LTR/Gypsy	1230608	1231299	5454	+	.	ID="RND-6_FAMILY-2735";Tend="8024";Tstart="7333";shortTE="F";uid="2cb4a3c4-cf17-4d06-8c0d-4d1a37b21289"
WOFM01000197.1	RepeatMasker	Unknown	1398637	1398917	488	+	.	ID="RND-1_FAMILY-10";TEgroup="ctg_107%7CRND-1_FAMILY-10%7C1";Tend="1864";Tstart="962";shortTE="T";uid="f0358cca-6401-47a6-97e0-1a2bdf3fc73a"
WOFM01000197.1	RepeatMasker	LINE/CR1	947134	947475	1775	+	.	ID="RND-5_FAMILY-655";Tend="1144";Tstart="786";shortTE="F";uid="b787e1aa-5ab0-4eee-8079-0462040e2c3c"
WOFM01000197.1	RepeatMasker	DNA/Academ-1	1794134	1794900	5150	+	.	ID="RND-6_FAMILY-8364";Tend="2251";Tstart="1456";shortTE="F";uid="6f288562-a7d2-4b00-8c76-53238a26bb71"
WOFM01000197.1	RepeatMasker	Unknown	1702095	1702405	712	+	.	ID="RND-1_FAMILY-159";Tend="1304";Tstart="998";shortTE="F";uid="64ec1f43-52be-431a-b696-273050b714f6"
WOFM01000197.1	RepeatMasker	Unknown	258727	259202	3035	+	.	ID="RND-4_FAMILY-2415";Tend="1612";Tstart="1105";shortTE="F";uid="38852979-1b1e-41a8-9b9b-65ef6cf7bd35"
WOFM01000197.1	RepeatMasker	DNA/Crypton-I	1051889	1052018	462	+	.	ID="RND-6_FAMILY-1565";Tend="760";Tstart="634";shortTE="F";uid="6dacaca4-9145-44b2-995e-295bb03059d5"
WOFM01000197.1	RepeatMasker	RC/Helitron	1246684	1246939	1240	+	.	ID="RND-4_FAMILY-1280";Tend="1768";Tstart="1491";shortTE="F";uid="e6d68823-e545-41f4-9f98-f42c0d430ba1"
WOFM01000197.1	RepeatMasker	DNA	1666068	1666224	1014	+	.	ID="RND-5_FAMILY-4767";Tend="1050";Tstart="886";shortTE="F";uid="9fd09806-078d-49b2-8e2b-32abdef15608"
WOFM01000197.1	RepeatMasker	LINE/CR1	1618292	1618920	935	+	.	ID="RND-6_FAMILY-7490";Tend="2706";Tstart="2102";shortTE="F";uid="91e9de39-3dc2-405b-a84b-33cb2a621be6"
WOFM01000197.1	RepeatMasker	Unknown	2105940	2106074	996	+	.	ID="RND-1_FAMILY-578";Tend="1146";Tstart="1012";shortTE="F";uid="c5e39e2b-3b45-476e-aace-86acc58fcd10"
WOFM01000197.1	RepeatMasker	LTR/Gypsy	667144	667495	2645	+	.	ID="RND-1_FAMILY-13";Tend="6893";Tstart="6539";shortTE="F";uid="4db4c2ec-eba0-405e-9e03-3d102929df92"
WOFM01000197.1	RepeatMasker	Unknown	2142739	2143013	1232	+	.	ID="RND-5_FAMILY-647";Tend="1199";Tstart="893";shortTE="F";uid="15dd96c9-85b1-4e23-a7c5-664089d15153"
WOFM01000197.1	RepeatMasker	Unknown	1621593	1622016	7888	+	.	ID="RND-1_FAMILY-7";Tend="2028";Tstart="831";shortTE="F";uid="4653c483-7e7f-40e3-9343-f4543996ba0e"
WOFM01000197.1	RepeatMasker	DNA/TcMar-Tc1	1206524	1206631	533	+	.	ID="RND-6_FAMILY-1200";Tend="1202";Tstart="1073";shortTE="F";uid="1e5a4227-ce2f-442f-bc64-c39f5a542643"
WOFM01000197.1	RepeatMasker	Unknown	1349883	1350041	808	+	.	ID="RND-1_FAMILY-75";Tend="1120";Tstart="961";shortTE="F";uid="128ace55-76bb-439e-bcab-fea69943ed08"
WOFM01000197.1	RepeatMasker	LTR/Gypsy	995884	996338	3301	+	.	ID="RND-1_FAMILY-503";Tend="7605";Tstart="7153";shortTE="F";uid="8ca5ccc9-d9c8-4273-ae11-c16e210ba72b"
WOFM01000197.1	RepeatMasker	Unknown	294907	295195	1062	+	.	ID="RND-4_FAMILY-1467";Tend="1179";Tstart="902";shortTE="F";uid="677d5d84-1122-4975-be1f-d54a965c0896"
WOFM01000197.1	RepeatMasker	DNA/Merlin	390650	390867	424	+	.	ID="RND-4_FAMILY-263";Tend="1956";Tstart="1718";shortTE="F";uid="e7aeafc2-c4f8-4b71-88e7-f81b63bbe209"
WOFM01000197.1	RepeatMasker	LTR/Gypsy	813992	814349	2914	+	.	ID="RND-6_FAMILY-68";Tend="6595";Tstart="6236";shortTE="F";uid="511aa378-a9de-4d24-a77f-fee984bd0c0a"
WOFM01000197.1	RepeatMasker	LTR/Gypsy	985095	985601	4341	+	.	ID="RND-6_FAMILY-12127";Tend="1396";Tstart="891";shortTE="F";uid="528aa769-f4d0-4ec1-92de-b863db4670ea"
WOFM01000197.1	RepeatMasker	Unknown	77627	78499	4267	+	.	ID="RND-4_FAMILY-1083";Tend="1798";Tstart="940";shortTE="F";uid="6bc8b374-0b64-4fdd-8cc8-76d3abe15a37"
WOFM01000197.1	RepeatMasker	Unknown	760790	761354	3236	+	.	ID="RND-5_FAMILY-2402";Tend="1465";Tstart="904";shortTE="F";uid="775c792d-ed8e-43db-ae4a-0f828ab06524"
WOFM01000197.1	RepeatMasker	Unknown	599930	600038	628	+	.	ID="RND-3_FAMILY-526";Tend="1179";Tstart="1071";shortTE="F";uid="8ce08e41-3df1-42ba-8c35-58965ba6ff5f"
WOFM01000197.1	RepeatMasker	LTR/Gypsy	1835096	1836019	6954	+	.	ID="RND-6_FAMILY-68";Tend="6595";Tstart="5678";shortTE="F";uid="50be7478-57da-400f-9795-d55c9e9b9f34"
WOFM01000197.1	RepeatMasker	LINE/RTE-BovB	416673	416820	807	+	.	ID="RND-3_FAMILY-11";Tend="1432";Tstart="1285";shortTE="F";uid="b4a6aa2b-eaaf-4d2b-b1b8-a1bb83957735"
WOFM01000197.1	RepeatMasker	Unknown	1237163	1237670	1942	+	.	ID="RND-6_FAMILY-7056";Tend="1409";Tstart="914";shortTE="F";uid="e10f3c37-c1be-46dd-b15b-7ba83ff7504d"
WOFM01000197.1	RepeatMasker	Unknown	85066	85444	2433	+	.	ID="RND-5_FAMILY-1913";Tend="1335";Tstart="967";shortTE="F";uid="c3a537e4-db9a-4f5d-a8f2-1495193a19d5"
WOFM01000197.1	RepeatMasker	Unknown	2080930	2081176	1286	+	.	ID="RND-6_FAMILY-642";Tend="1218";Tstart="937";shortTE="F";uid="18f27405-6bb9-4c6e-ab4a-e6ffa2fab161"
WOFM01000197.1	RepeatMasker	Unknown	1518084	1518251	521	+	.	ID="RND-6_FAMILY-1182";Tend="1131";Tstart="953";shortTE="F";uid="b3996f9d-2d23-43ce-a675-b14ea9a70b9a"
WOFM01000197.1	RepeatMasker	Unknown	689931	690139	1215	+	.	ID="RND-5_FAMILY-782";Tend="1139";Tstart="943";shortTE="F";uid="b13c17c4-bb57-43c5-b36a-2c6720199479"
WOFM01000197.1	RepeatMasker	LTR/Gypsy	1999408	2006523	39366	+	.	ID="RND-3_FAMILY-275";Tend="7465";Tstart="338";shortTE="F";uid="f0f66f85-9696-4195-8de0-0ee42cba387c"
WOFM01000197.1	RepeatMasker	Unknown	148813	149047	1302	+	.	ID="RND-6_FAMILY-4495";Tend="1229";Tstart="964";shortTE="F";uid="b75cce3c-51d0-4aa6-800d-e03ca4785c67"
WOFM01000197.1	RepeatMasker	LTR/Gypsy	1590897	1591394	1216	+	.	ID="RND-6_FAMILY-3054";Tend="6777";Tstart="6282";shortTE="F";uid="437721bc-8992-4fda-96cd-7d1767722b59"
WOFM01000197.1	RepeatMasker	Unknown	14881	15047	513	+	.	ID="RND-1_FAMILY-195";Tend="1490";Tstart="1323";shortTE="F";uid="0683f7b4-3d9c-4fa6-85db-15d907e09504"
WOFM01000197.1	RepeatMasker	Unknown	1423527	1423854	1603	+	.	ID="RND-1_FAMILY-657";Tend="1205";Tstart="886";shortTE="F";uid="555bf83e-cbc4-4325-aa05-b81fee7b9e2f"
WOFM01000197.1	RepeatMasker	Unknown	668867	668990	750	+	.	ID="RND-6_FAMILY-446";Tend="1667";Tstart="1546";shortTE="F";uid="19c11d47-9733-44c2-83f7-9c68d38ba746"
WOFM01000197.1	RepeatMasker	DNA	1738262	1738376	821	+	.	ID="RND-5_FAMILY-4767";Tend="1006";Tstart="888";shortTE="F";uid="578623fd-c0d4-4cb3-9371-133eda43d208"
WOFM01000197.1	RepeatMasker	Unknown	1296366	1296658	2012	+	.	ID="RND-1_FAMILY-959";Tend="1222";Tstart="931";shortTE="F";uid="e39496ce-bddf-489d-81ba-2616f5acad9a"
WOFM01000197.1	RepeatMasker	LTR/Gypsy	1381242	1381347	477	+	.	ID="RND-1_FAMILY-1030";Tend="4047";Tstart="3937";shortTE="F";uid="a66bf855-c447-4531-98f3-145a0b357b26"
WOFM01000197.1	RepeatMasker	DNA/Academ-1	903249	904073	3867	+	.	ID="RND-6_FAMILY-1298";Tend="1663";Tstart="853";shortTE="F";uid="26e5d634-5274-4d18-9e7b-83dc9a0334c2"
WOFM01000197.1	RepeatMasker	Unknown	1562931	1563386	400	+	.	ID="RND-5_FAMILY-2131";TEgroup="ctg_107%7CRND-5_FAMILY-2131%7C1";Tend="1212";Tstart="877";shortTE="T";uid="ef07956c-3237-44ba-bf4c-69058d643392"
WOFM01000197.1	RepeatMasker	RC/Helitron	1436327	1436484	717	+	.	ID="HELITRON-2_DF";Tend="1930";Tstart="1769";shortTE="F";uid="03a9b6e9-59cf-49f9-a0a6-1886e173d48c"
WOFM01000197.1	RepeatMasker	Unknown	2106264	2106594	1887	+	.	ID="RND-1_FAMILY-578";Tend="1522";Tstart="1144";shortTE="F";uid="da002bf0-2763-4a6a-bce5-9ab128430f44"
WOFM01000197.1	RepeatMasker	Unknown	635213	635455	1075	+	.	ID="RND-3_FAMILY-379";Tend="1158";Tstart="927";shortTE="F";uid="3c4803af-4633-4dc1-b8e0-a5f109cf13db"
WOFM01000197.1	RepeatMasker	Unknown	21469	21955	2965	+	.	ID="RND-6_FAMILY-7056";Tend="1408";Tstart="913";shortTE="F";uid="8dd1ec3b-4906-4151-b552-4a11230887b1"
WOFM01000197.1	RepeatMasker	Unknown	1197556	1198279	1391	+	.	ID="RND-1_FAMILY-933";TEgroup="ctg_107%7CRND-1_FAMILY-933%7C1";Tend="1494";Tstart="920";shortTE="F";uid="a9782737-9079-4b9f-ae86-484bd5b70bf3"
WOFM01000197.1	RepeatMasker	Unknown	865822	866006	568	+	.	ID="RND-5_FAMILY-1463";Tend="1391";Tstart="1209";shortTE="F";uid="0b05d130-75e1-487a-a46e-c37b20930351"
WOFM01000197.1	RepeatMasker	Unknown	1099155	1099958	5160	+	.	ID="RND-3_FAMILY-764";Tend="1817";Tstart="978";shortTE="F";uid="5402b12c-d509-47dd-863d-074f3b61f1ab"
WOFM01000197.1	RepeatMasker	Unknown	768597	769342	4160	+	.	ID="RND-1_FAMILY-737";Tend="1731";Tstart="936";shortTE="F";uid="d039eba8-74d3-47f2-b489-350db1bd16db"
WOFM01000197.1	RepeatMasker	LTR/Gypsy	781369	781794	442	+	.	ID="RND-1_FAMILY-22";Tend="5901";Tstart="5458";shortTE="F";uid="28a4bd9a-9e8a-420a-b5b0-88f011866809"
WOFM01000197.1	RepeatMasker	LTR/Gypsy	1698061	1698612	4036	+	.	ID="RND-1_FAMILY-680";Tend="4430";Tstart="3879";shortTE="F";uid="12548f7f-588b-4d4d-97f0-cd6c81470359"
WOFM01000197.1	RepeatMasker	Unknown	1758076	1758344	1258	+	.	ID="RND-1_FAMILY-377";Tend="1289";Tstart="983";shortTE="F";uid="47461509-11ea-433f-be6d-7d7608c5346c"
WOFM01000197.1	RepeatMasker	LTR/Pao	1465334	1475300	73625	+	.	ID="RND-6_FAMILY-582";Tend="10359";Tstart="494";shortTE="F";uid="19766b67-a4b9-44e6-bd5e-6816acd21fb6"
WOFM01000197.1	RepeatMasker	Unknown	1549024	1549153	415	+	.	ID="RND-4_FAMILY-1521";Tend="1156";Tstart="1038";shortTE="F";uid="7eb72180-4c73-48b8-bbb8-2b9408e8a64b"
WOFM01000197.1	RepeatMasker	Unknown	891793	892663	5873	+	.	ID="RND-1_FAMILY-1118";Tend="1835";Tstart="922";shortTE="F";uid="1fe63421-2fa7-402d-a8f1-c0c94fb803cf"
WOFM01000197.1	RepeatMasker	Unknown	675279	675714	2796	+	.	ID="RND-4_FAMILY-1467";Tend="1297";Tstart="894";shortTE="F";uid="b2fed88b-12d9-4603-9faf-267eab758b35"
WOFM01000197.1	RepeatMasker	Unknown	27374	28141	4692	+	.	ID="RND-1_FAMILY-693";Tend="1766";Tstart="927";shortTE="F";uid="b651edb0-623d-440e-8eea-4893b753706a"
WOFM01000197.1	RepeatMasker	Unknown	840342	840596	1262	+	.	ID="RND-4_FAMILY-305";Tend="1144";Tstart="908";shortTE="F";uid="9e6e7ea2-0f09-426d-93a9-70cd87860e8d"
WOFM01000197.1	RepeatMasker	Unknown	1093232	1093450	643	+	.	ID="RND-4_FAMILY-455";Tend="1268";Tstart="1017";shortTE="F";uid="86ecbd0f-31fa-40c0-be86-b8bb981c266b"
WOFM01000197.1	RepeatMasker	Unknown	232542	232855	1843	+	.	ID="RND-5_FAMILY-487";Tend="1789";Tstart="1481";shortTE="F";uid="e20932ef-b240-4d6d-a2f3-38f4642a8717"
WOFM01000197.1	RepeatMasker	Unknown	1685360	1685778	1790	+	.	ID="RND-5_FAMILY-290";TEgroup="ctg_107%7CRND-5_FAMILY-290%7C1";Tend="1338";Tstart="813";shortTE="F";uid="26225922-1692-4110-bfb2-a09ffca1d1f4"
WOFM01000197.1	RepeatMasker	Unknown	1508215	1508854	3679	+	.	ID="RND-4_FAMILY-1083";Tend="1797";Tstart="1152";shortTE="F";uid="ae32d118-4801-4e9e-98a5-733d057da4fb"
WOFM01000197.1	RepeatMasker	Unknown	238171	238352	1166	+	.	ID="RND-5_FAMILY-714";Tend="1097";Tstart="917";shortTE="F";uid="123c9f97-99f6-496e-9f13-a8640a0a2809"
WOFM01000197.1	RepeatMasker	Unknown	524726	525502	4634	+	.	ID="RND-4_FAMILY-702";Tend="1707";Tstart="920";shortTE="F";uid="a06a53d1-c7e2-4feb-b8dc-bc7864d2fe0b"
WOFM01000197.1	RepeatMasker	Unknown	1067830	1068020	654	+	.	ID="RND-4_FAMILY-2443";Tend="1197";Tstart="939";shortTE="F";uid="2026d9f4-a6c5-414d-9f5c-3c4b6c95e900"
WOFM01000197.1	RepeatMasker	DNA/TcMar-Tc1	1012663	1013751	1284	+	.	ID="RND-6_FAMILY-336";Tend="2243";Tstart="1147";shortTE="F";uid="ad7138d2-88c2-4c73-a6e1-58723a28ba1a"
WOFM01000197.1	RepeatMasker	LTR/Copia	480641	480992	627	+	.	ID="RND-1_FAMILY-404";Tend="1106";Tstart="754";shortTE="F";uid="e33e3e6d-7123-432a-8913-e8dd0faf6bb9"
WOFM01000197.1	RepeatMasker	LTR/Gypsy	211341	211850	2546	+	.	ID="RND-1_FAMILY-709";Tend="9842";Tstart="9333";shortTE="F";uid="2f07260b-a12a-4794-8e2a-222745a338b5"
WOFM01000197.1	RepeatMasker	DNA/Crypton-I	562444	562591	550	+	.	ID="RND-4_FAMILY-246";Tend="1878";Tstart="1703";shortTE="F";uid="2bfc5374-9342-411c-aafe-520a6b5b245d"
WOFM01000197.1	RepeatMasker	LTR/Gypsy	234221	234927	2309	+	.	ID="RND-6_FAMILY-5486";Tend="1438";Tstart="785";shortTE="F";uid="c15b78f1-251d-4b71-86b4-82165196163a"
WOFM01000197.1	RepeatMasker	LTR/Gypsy	500319	500443	489	+	.	ID="GYPSY-24_DEL-I";Tend="2730";Tstart="2606";shortTE="F";uid="7d2a09f0-9f0f-40cc-bebb-88217db27ead"
WOFM01000197.1	RepeatMasker	LTR/Gypsy	1389583	1396780	56361	+	.	ID="RND-1_FAMILY-109";Tend="7934";Tstart="769";shortTE="F";uid="b315c03f-d2b4-4a3f-b38d-8e60be5451e2"
WOFM01000197.1	RepeatMasker	Unknown	923189	923419	1477	+	.	ID="RND-4_FAMILY-2443";Tend="1196";Tstart="956";shortTE="F";uid="78b43795-c574-47ee-bb89-b947cbedb060"
WOFM01000197.1	RepeatMasker	DNA	512530	512693	931	+	.	ID="RND-5_FAMILY-3205";Tend="1229";Tstart="1073";shortTE="F";uid="62fd4773-3e5b-4ecb-85d5-b61d962737a7"
WOFM01000197.1	RepeatMasker	Unknown	585889	586023	537	+	.	ID="RND-6_FAMILY-287";Tend="1011";Tstart="885";shortTE="F";uid="8e7d96dc-ecac-4d23-a758-23a8bdafc8d7"
WOFM01000197.1	RepeatMasker	Unknown	1770799	1770964	914	+	.	ID="RND-6_FAMILY-1708";Tend="1623";Tstart="1451";shortTE="F";uid="96ff2c5d-6e00-40e9-b493-848d8a284635"
WOFM01000197.1	RepeatMasker	Unknown	1854164	1854340	1208	+	.	ID="RND-1_FAMILY-534";Tend="1071";Tstart="895";shortTE="F";uid="e35ca92f-16aa-482e-94ff-25744a81f319"
WOFM01000197.1	RepeatMasker	Unknown	1773976	1774275	1755	+	.	ID="RND-4_FAMILY-1509";Tend="1249";Tstart="926";shortTE="F";uid="5c98f311-ec48-4191-87fc-ba31759343af"
WOFM01000197.1	RepeatMasker	DNA/Kolobok-T2?	809762	810234	2365	+	.	ID="RND-1_FAMILY-62";Tend="1457";Tstart="985";shortTE="F";uid="52d97dcb-b747-427d-bc01-b609e5bf9f55"
WOFM01000197.1	RepeatMasker	DNA/Crypton-I	656521	656746	705	+	.	ID="RND-1_FAMILY-57";Tend="1551";Tstart="1331";shortTE="F";uid="c8fb3a94-24e6-48db-8c4e-287f1b380ef9"
WOFM01000197.1	RepeatMasker	DNA/Crypton-I	24799	24992	590	+	.	ID="RND-4_FAMILY-334";Tend="1114";Tstart="929";shortTE="F";uid="6e82eb91-0637-4bd2-9f4d-2917118a44a5"
WOFM01000197.1	RepeatMasker	Unknown	1799566	1799741	1002	+	.	ID="RND-4_FAMILY-1923";Tend="1148";Tstart="970";shortTE="F";uid="6064f18a-a2e9-4b16-9d5d-eeafccfcd7ee"
WOFM01000197.1	RepeatMasker	Unknown	846917	847334	1527	+	.	ID="RND-6_FAMILY-1182";Tend="1766";Tstart="998";shortTE="F";uid="cfb729f6-6a52-4721-982b-1b4f28ab2c93"
WOFM01000197.1	RepeatMasker	LINE/CR1	1104810	1105100	943	+	.	ID="RND-5_FAMILY-655";Tend="1023";Tstart="795";shortTE="F";uid="b455b4ab-497b-4ab6-8fe9-5168dd1b6321"
WOFM01000197.1	RepeatMasker	DNA/TcMar-Tc1	882849	883471	3867	+	.	ID="RND-1_FAMILY-649";Tend="1702";Tstart="1076";shortTE="F";uid="cb466758-349f-40bb-b799-607205fea104"
WOFM01000197.1	RepeatMasker	Unknown	1703162	1703455	686	+	.	ID="RND-1_FAMILY-207";Tend="1273";Tstart="950";shortTE="F";uid="4aa33f4f-d0b4-4c55-b7b1-f1ff9519a1f2"
WOFM01000197.1	RepeatMasker	Unknown	2030756	2031082	2271	+	.	ID="RND-1_FAMILY-251";Tend="1229";Tstart="901";shortTE="F";uid="55aefb9f-31e2-489f-b007-de6cdbf7a453"
WOFM01000197.1	RepeatMasker	DNA/PIF-ISL2EU	31362	31735	865	+	.	ID="RND-5_FAMILY-2052";TEgroup="ctg_107%7CRND-5_FAMILY-2052%7C1";Tend="1404";Tstart="916";shortTE="F";uid="e15db7e2-9159-4a77-87f5-03fac44b79e0"
WOFM01000197.1	RepeatMasker	Unknown	1088407	1088938	1615	+	.	ID="RND-5_FAMILY-526";Tend="850";Tstart="413";shortTE="F";uid="4568ccc1-493d-4774-a81f-3ba1530ee44c"
WOFM01000197.1	RepeatMasker	Unknown	1619040	1619305	1449	+	.	ID="RND-6_FAMILY-1708";Tend="1091";Tstart="861";shortTE="F";uid="7319aa48-7f97-4e07-8a7a-0ad366f119ca"
WOFM01000197.1	RepeatMasker	Unknown	413395	413572	600	+	.	ID="RND-6_FAMILY-1294";Tend="1181";Tstart="939";shortTE="F";uid="ff1ba46c-776b-4a8d-be1c-9a3b1bbe136b"
WOFM01000197.1	RepeatMasker	DNA/PIF-ISL2EU	659031	659199	935	+	.	ID="RND-5_FAMILY-2052";Tend="1397";Tstart="1228";shortTE="F";uid="2f1de6f7-61a4-43d5-b1af-4ecf0399b9c7"
WOFM01000197.1	RepeatMasker	Unknown	1155156	1155318	636	+	.	ID="RND-5_FAMILY-487";Tend="1222";Tstart="1047";shortTE="F";uid="eb915e37-932d-40a4-8862-d93dfaec94cf"
WOFM01000197.1	RepeatMasker	Unknown	1492677	1493374	5177	+	.	ID="RND-1_FAMILY-2";Tend="2435";Tstart="1719";shortTE="F";uid="8672f697-58fa-472e-8126-9d15994d0656"
WOFM01000197.1	RepeatMasker	Unknown	779491	779607	544	+	.	ID="RND-4_FAMILY-1083";Tend="1528";Tstart="1412";shortTE="F";uid="978c4dd2-ffcf-46fe-9302-130942bb5ea1"
WOFM01000197.1	RepeatMasker	DNA/Crypton-I	762975	763140	523	+	.	ID="RND-1_FAMILY-254";Tend="1103";Tstart="927";shortTE="F";uid="21b5dd6a-284e-4d61-b9d3-28611915be2c"
WOFM01000197.1	RepeatMasker	Unknown	1477875	1478203	1828	+	.	ID="RND-4_FAMILY-455";Tend="1299";Tstart="963";shortTE="F";uid="b21ce7f7-e742-48ca-a2c8-8dbfc61b2a8a"
WOFM01000197.1	RepeatMasker	RC/Helitron	1198858	1199209	1219	+	.	ID="RND-5_FAMILY-2792";TEgroup="ctg_107%7CRND-5_FAMILY-2792%7C1";Tend="1763";Tstart="812";shortTE="F";uid="b87cf666-57c6-4083-bbd2-417fd047faaa"
WOFM01000197.1	RepeatMasker	LTR/Copia	1820171	1821341	7237	+	.	ID="RND-4_FAMILY-712";Tend="5784";Tstart="4606";shortTE="F";uid="c6d3cd51-edee-4caa-8280-d958dc8237e8"
WOFM01000197.1	RepeatMasker	Unknown	1805143	1805370	1682	+	.	ID="RND-5_FAMILY-3740";Tend="1206";Tstart="951";shortTE="F";uid="43d162e2-1360-476d-b0c1-3ffda395200d"
WOFM01000197.1	RepeatMasker	Unknown	1545322	1545462	741	+	.	ID="RND-6_FAMILY-6082";Tend="1196";Tstart="1056";shortTE="F";uid="dc9221ef-8809-4535-8d73-02887509a820"
WOFM01000197.1	RepeatMasker	Unknown	1848541	1848894	1332	+	.	ID="RND-1_FAMILY-207";Tend="1318";Tstart="950";shortTE="F";uid="a0770692-983b-49f9-85f9-ad44151ddb93"
WOFM01000197.1	RepeatMasker	Unknown	894510	894740	650	+	.	ID="RND-5_FAMILY-104";Tend="1230";Tstart="995";shortTE="F";uid="1e625f46-8ae2-4011-b98b-2cfa2b938884"
WOFM01000197.1	RepeatMasker	DNA/Academ-1	1549781	1550018	473	+	.	ID="RND-1_FAMILY-579";Tend="946";Tstart="735";shortTE="F";uid="2bc11f9a-34ba-463c-be3a-c862afe2f67e"
WOFM01000197.1	RepeatMasker	Unknown	1744658	1744918	967	+	.	ID="RND-1_FAMILY-117";Tend="1176";Tstart="882";shortTE="F";uid="864dc181-47b9-4407-a79b-01859cb4371c"
WOFM01000197.1	RepeatMasker	DNA/Kolobok-Hydra	529227	529732	1486	+	.	ID="rnd-5_family-198";Tend="1728";Tstart="1301";shortTE="F";uid="58e1bc84-68bf-41dc-8349-21388fbd6d36"
WOFM01000197.1	RepeatMasker	LTR/Copia	2019668	2021155	3960	+	.	ID="RND-5_FAMILY-1654";Tend="5004";Tstart="3525";shortTE="F";uid="fd6aca10-78a5-4641-917d-f181f2074c6b"
WOFM01000197.1	RepeatMasker	DNA/TcMar-Fot1	1786404	1787411	5546	+	.	ID="RND-5_FAMILY-1953";Tend="2093";Tstart="966";shortTE="F";uid="3baf58d4-3d3d-446d-9789-6a6f9c8a3d5a"
WOFM01000197.1	RepeatMasker	Unknown	1743497	1744130	1908	+	.	ID="RND-5_FAMILY-241";Tend="1438";Tstart="900";shortTE="F";uid="5f197af8-a99f-462e-9940-37d5318e0a9e"
WOFM01000197.1	RepeatMasker	Unknown	1645150	1645431	1232	+	.	ID="RND-4_FAMILY-1083";Tend="1797";Tstart="1470";shortTE="F";uid="f90062e0-ad70-445a-8e74-3b8b8aed0508"
WOFM01000197.1	RepeatMasker	Unknown	1517472	1517707	743	+	.	ID="RND-5_FAMILY-123";Tend="3233";Tstart="2999";shortTE="F";uid="c8a0ece7-940e-43a1-ad67-9c05a93afda5"
WOFM01000197.1	RepeatMasker	LTR/Gypsy	1301547	1304980	24097	+	.	ID="RND-5_FAMILY-2318";Tend="4170";Tstart="761";shortTE="F";uid="b0248edc-e443-4093-951d-4efdc03ff261"
WOFM01000197.1	RepeatMasker	LTR/Copia	159204	159365	419	+	.	ID="RND-1_FAMILY-111";Tend="929";Tstart="773";shortTE="F";uid="7486ea9e-d312-47f0-954f-7126aba8668b"
WOFM01000197.1	RepeatMasker	Unknown	1276869	1277030	414	+	.	ID="RND-5_FAMILY-777";Tend="1452";Tstart="1289";shortTE="F";uid="1614b57c-ae9a-49c9-b464-5d533af52b1b"
WOFM01000197.1	RepeatMasker	Unknown	1600021	1600279	896	+	.	ID="RND-5_FAMILY-129";Tend="1327";Tstart="1040";shortTE="F";uid="1cc39e07-1127-41d7-be2b-2f87f43bb74c"
WOFM01000197.1	RepeatMasker	Unknown	904256	904640	1365	+	.	ID="RND-5_FAMILY-777";Tend="1450";Tstart="1060";shortTE="F";uid="469d0bbc-4b84-408d-aa2c-f825d7f7b204"
WOFM01000197.1	RepeatMasker	Unknown	676230	676467	1487	+	.	ID="RND-6_FAMILY-5582";Tend="1110";Tstart="875";shortTE="F";uid="eba4eae8-999f-4c37-adf6-4ac41a3451b1"
WOFM01000197.1	RepeatMasker	Unknown	288811	289031	932	+	.	ID="RND-4_FAMILY-305";Tend="1144";Tstart="909";shortTE="F";uid="51c44c7f-6109-4801-bb5d-58d3feb258ca"
WOFM01000197.1	RepeatMasker	RC/Helitron	50537	50705	659	+	.	ID="RND-5_FAMILY-2749";Tend="1514";Tstart="1351";shortTE="F";uid="8b6ea21e-4cf5-4432-96ae-e27d3eed4ae8"
WOFM01000197.1	RepeatMasker	Unknown	1253843	1253956	470	+	.	ID="RND-1_FAMILY-117";Tend="1081";Tstart="962";shortTE="F";uid="f1429023-8ac5-4f8f-b097-4159f4dbdd58"
WOFM01000197.1	RepeatMasker	LINE/R2-NeSL	1946851	1947356	3422	+	.	ID="RND-3_FAMILY-38";Tend="1431";Tstart="937";shortTE="F";uid="bc0cf154-81cf-4cda-b5c6-bd6068902985"
WOFM01000197.1	RepeatMasker	Unknown	1459013	1459298	1478	+	.	ID="RND-5_FAMILY-2558";Tend="1557";Tstart="1252";shortTE="F";uid="17ae117c-8335-4e59-8864-459f7716fc0c"
WOFM01000197.1	RepeatMasker	Unknown	830226	830624	2493	+	.	ID="RND-1_FAMILY-514";Tend="1392";Tstart="977";shortTE="F";uid="303224e1-8482-470f-9272-66881c20bda1"
WOFM01000197.1	RepeatMasker	RC/Helitron	1047175	1047720	4161	+	.	ID="RND-1_FAMILY-636";Tend="1494";Tstart="950";shortTE="F";uid="a15e4464-c930-4b92-b346-6a9c68accd41"
WOFM01000197.1	RepeatMasker	DNA/TcMar-Tc1	1350190	1350321	464	+	.	ID="MARINER-N5_HSAL";Tend="521";Tstart="389";shortTE="F";uid="2264918c-9d9f-4e7d-9e3d-4bdac7a1f488"
WOFM01000197.1	RepeatMasker	RC/Helitron	71766	72272	4258	+	.	ID="RND-4_FAMILY-8";Tend="1429";Tstart="919";shortTE="F";uid="e0e76794-e0a6-45b0-9a50-5b8360aa5739"
WOFM01000197.1	RepeatMasker	LTR/Gypsy	1661218	1661358	453	+	.	ID="GYPSY-24_DEL-I";Tend="2762";Tstart="2619";shortTE="F";uid="7c97281f-c77e-4044-bbf1-a7c3e3d740b9"
WOFM01000197.1	RepeatMasker	LTR/Copia	2006900	2009465	19578	+	.	ID="RND-6_FAMILY-1429";Tend="2358";Tstart="1";shortTE="F";uid="a002f156-f8d0-4bd1-a356-12bba5998248"
WOFM01000197.1	RepeatMasker	Unknown	1737950	1738106	972	+	.	ID="RND-1_FAMILY-39";Tend="1589";Tstart="1433";shortTE="F";uid="42435017-ac99-44a0-b08c-9f32f98909cb"
WOFM01000197.1	RepeatMasker	LTR/Pao	73252	73421	664	+	.	ID="RND-1_FAMILY-33";Tend="1105";Tstart="932";shortTE="F";uid="5fc0a30c-efad-4e7a-8460-224269f35723"
WOFM01000197.1	RepeatMasker	DNA/PIF-ISL2EU	30529	30690	957	+	.	ID="RND-5_FAMILY-2052";Tend="921";Tstart="763";shortTE="F";uid="622b7446-7e2d-41ee-8577-8310142ee870"
WOFM01000197.1	RepeatMasker	Unknown	1571958	1572657	1282	+	.	ID="RND-1_FAMILY-383";TEgroup="ctg_107%7CRND-1_FAMILY-383%7C1";Tend="1355";Tstart="1053";shortTE="F";uid="3fa84d4a-a36f-4abb-8ea0-8bf3234aa5ac"
WOFM01000197.1	RepeatMasker	Unknown	2069313	2069545	462	+	.	ID="RND-6_FAMILY-517";Tend="1059";Tstart="831";shortTE="F";uid="dc094df0-405e-49d5-b82e-acedf5d31521"
WOFM01000197.1	RepeatMasker	RC/Helitron	725374	725530	730	+	.	ID="RND-5_FAMILY-2749";Tend="1126";Tstart="968";shortTE="F";uid="6854c0be-3100-4912-a03c-9f133c1d0b83"
WOFM01000197.1	RepeatMasker	Unknown	2126947	2127555	3343	+	.	ID="RND-5_FAMILY-177";Tend="1513";Tstart="878";shortTE="F";uid="6baae250-fe06-4ab0-a6aa-e8bba49a208a"
WOFM01000197.1	RepeatMasker	DNA/hAT-hAT19	706809	706995	781	+	.	ID="RND-6_FAMILY-4704";Tend="1573";Tstart="1392";shortTE="F";uid="9979fdb7-8581-48e7-9262-5e5bfdbdf33a"
WOFM01000197.1	RepeatMasker	Unknown	729576	729845	821	+	.	ID="RND-6_FAMILY-9161";Tend="1295";Tstart="983";shortTE="F";uid="1568af09-a18b-40b6-97e2-4dc0b5fccc99"
WOFM01000197.1	RepeatMasker	DNA/TcMar-Mariner	1725260	1726019	1619	+	.	ID="RND-1_FAMILY-36";Tend="2704";Tstart="1946";shortTE="F";uid="a865f324-51bf-4038-9597-4bec0caa1507"
WOFM01000197.1	RepeatMasker	Unknown	616729	617062	979	+	.	ID="RND-1_FAMILY-554";Tend="1327";Tstart="970";shortTE="F";uid="6f27de64-40e3-4781-a33e-3ad684f15da5"
WOFM01000197.1	RepeatMasker	Unknown	1094266	1094411	661	+	.	ID="RND-6_FAMILY-7951";Tend="1981";Tstart="1841";shortTE="F";uid="37ab463e-8afb-495c-9f71-d4f22b3131e4"
WOFM01000197.1	RepeatMasker	DNA/TcMar-Tc1	1755724	1755865	559	+	.	ID="RND-5_FAMILY-576";Tend="1761";Tstart="1620";shortTE="F";uid="56dc97e5-84c3-464d-a5b6-71b019e2c54b"
WOFM01000197.1	RepeatMasker	Unknown	1020355	1020604	881	+	.	ID="RND-4_FAMILY-305";Tend="1146";Tstart="909";shortTE="F";uid="c18dd330-10d8-4949-8fc0-6bad5aef404d"
WOFM01000197.1	RepeatMasker	LINE/R2-NeSL	1644415	1644522	580	+	.	ID="RND-3_FAMILY-38";Tend="1449";Tstart="1328";shortTE="F";uid="411ba237-490d-4793-8c16-71e913e41137"
WOFM01000197.1	RepeatMasker	Unknown	1101968	1102085	520	+	.	ID="RND-1_FAMILY-513";Tend="990";Tstart="872";shortTE="F";uid="cd9d19ed-adb3-4c4e-94b5-e53171adf6b2"
WOFM01000197.1	RepeatMasker	LTR/Gypsy	1373916	1374252	2701	+	.	ID="RND-5_FAMILY-2701";Tend="4924";Tstart="4585";shortTE="F";uid="bdd7a3cd-feed-4726-a1b7-046e94419a4e"
WOFM01000197.1	RepeatMasker	Unknown	219870	220211	2457	+	.	ID="RND-5_FAMILY-2694";Tend="1266";Tstart="914";shortTE="F";uid="e97d1fee-78da-45a6-8941-fa321b24e0fc"
WOFM01000197.1	RepeatMasker	Unknown	953859	954019	453	+	.	ID="RND-6_FAMILY-3407";Tend="1140";Tstart="980";shortTE="F";uid="72c47abf-c928-4f37-a252-be18686916ad"
WOFM01000197.1	RepeatMasker	Unknown	1657425	1657731	1829	+	.	ID="RND-1_FAMILY-169";Tend="1276";Tstart="973";shortTE="F";uid="658f874c-4f70-4fe6-ae9a-53a93c8235f5"
WOFM01000197.1	RepeatMasker	LTR/Pao	1787735	1788211	3103	+	.	ID="RND-1_FAMILY-32";Tend="1387";Tstart="915";shortTE="F";uid="1071c990-00b2-4b86-95fa-94114fb7626a"
WOFM01000197.1	RepeatMasker	Unknown	400795	401129	1808	+	.	ID="RND-6_FAMILY-5387";Tend="1419";Tstart="1086";shortTE="F";uid="f86bb4f6-ec1f-48da-a397-15b0bf14395d"
WOFM01000197.1	RepeatMasker	Unknown	35817	36785	3912	+	.	ID="RND-4_FAMILY-1083";Tend="1797";Tstart="919";shortTE="F";uid="6b202d36-28d9-4762-ad9a-0c50524dbcb6"
WOFM01000197.1	RepeatMasker	Unknown	1614944	1615188	1382	+	.	ID="RND-5_FAMILY-793";Tend="1471";Tstart="1209";shortTE="F";uid="b63de537-7342-45cc-be0f-76aefd255060"
WOFM01000197.1	RepeatMasker	Unknown	2108644	2108851	796	+	.	ID="RND-5_FAMILY-733";Tend="840";Tstart="638";shortTE="F";uid="d07e7c37-409a-4a3e-8a4e-76c3329ff332"
WOFM01000197.1	RepeatMasker	Unknown	597294	597399	405	+	.	ID="RND-5_FAMILY-487";Tend="1221";Tstart="1115";shortTE="F";uid="c75ed987-80b2-4db6-bd84-cc426403d961"
WOFM01000197.1	RepeatMasker	LTR/Copia	2040616	2042734	17177	+	.	ID="RND-6_FAMILY-6712";Tend="2906";Tstart="789";shortTE="F";uid="d1c39dd9-ca2c-436c-b3bb-f4d7097792e0"
WOFM01000197.1	RepeatMasker	DNA/Academ-1	358322	358950	996	+	.	ID="RND-5_FAMILY-3332";TEgroup="ctg_107%7CRND-5_FAMILY-3332%7C1";Tend="1466";Tstart="939";shortTE="F";uid="f7630b9c-8200-4a6f-9dc1-7c2f0f2459c5"
WOFM01000197.1	RepeatMasker	Unknown	2115073	2115202	813	+	.	ID="RND-1_FAMILY-438";Tend="1092";Tstart="959";shortTE="F";uid="387ac882-127f-4ddc-8a5a-87b9d4e9acb6"
WOFM01000197.1	RepeatMasker	LTR/Gypsy	1035879	1036506	4195	+	.	ID="RND-6_FAMILY-42";Tend="8858";Tstart="8241";shortTE="F";uid="4d398a9b-39b4-4145-b256-c69d8b89c9df"
WOFM01000197.1	RepeatMasker	DNA/PiggyBac	1694652	1694771	646	+	.	ID="RND-6_FAMILY-5128";Tend="3173";Tstart="3041";shortTE="F";uid="2ea5cdc6-a484-4ee5-a908-8b42273699d5"
WOFM01000197.1	RepeatMasker	LTR/Gypsy	917138	917372	590	+	.	ID="RND-1_FAMILY-87";Tend="5071";Tstart="4868";shortTE="F";uid="2c238a61-35cb-4df7-bf40-1d80d9119893"
WOFM01000197.1	RepeatMasker	Unknown	2032086	2032905	2281	+	.	ID="RND-1_FAMILY-371";Tend="1731";Tstart="907";shortTE="F";uid="bfa49201-d514-456f-8beb-af57ce7b86b3"
WOFM01000197.1	RepeatMasker	Unknown	864282	864533	1705	+	.	ID="RND-5_FAMILY-2154";Tend="1221";Tstart="948";shortTE="F";uid="69e261d3-e52a-4156-bac7-bb2150bb1fbf"
WOFM01000197.1	RepeatMasker	DNA/CMC-EnSpm	1574640	1575056	2854	+	.	ID="RND-1_FAMILY-350";Tend="1334";Tstart="897";shortTE="F";uid="830e1652-c0d2-4c98-8ae6-edff8cc22a0c"
WOFM01000197.1	RepeatMasker	Unknown	2026594	2027642	3237	+	.	ID="RND-4_FAMILY-2537";Tend="2021";Tstart="1028";shortTE="F";uid="002632f7-0d42-47d2-9288-11e5d37f6578"
WOFM01000197.1	RepeatMasker	Unknown	2055268	2055428	641	+	.	ID="RND-6_FAMILY-1512";Tend="1012";Tstart="867";shortTE="F";uid="041532c5-5e64-43da-9e9e-94f74f6d43e1"
WOFM01000197.1	RepeatMasker	Unknown	1757822	1758077	1510	+	.	ID="RND-1_FAMILY-117";Tend="1225";Tstart="948";shortTE="F";uid="e50b3bb5-ea89-4d13-ba1c-79741ac4a78e"
WOFM01000197.1	RepeatMasker	Unknown	1249074	1250017	2693	+	.	ID="RND-2_FAMILY-36";Tend="1775";Tstart="620";shortTE="F";uid="32d83852-bf91-4f33-8ee2-e7ef91c4c47a"
WOFM01000197.1	RepeatMasker	Unknown	2072845	2073083	1192	+	.	ID="RND-5_FAMILY-20";Tend="1290";Tstart="1054";shortTE="F";uid="f51c5a68-728b-45c8-b60a-c4ecd9916218"
WOFM01000197.1	RepeatMasker	Unknown	242061	242237	995	+	.	ID="RND-5_FAMILY-296";Tend="1089";Tstart="913";shortTE="F";uid="a0be8e9f-113d-4aef-a42b-c3e12cf395a1"
WOFM01000197.1	RepeatMasker	DNA/Academ-1	1769716	1770229	3033	+	.	ID="RND-1_FAMILY-314";Tend="1298";Tstart="780";shortTE="F";uid="af00a3ec-538f-4af6-8eee-7775c25c3c90"
WOFM01000197.1	RepeatMasker	Unknown	1628732	1629004	1663	+	.	ID="RND-1_FAMILY-319";Tend="1361";Tstart="1087";shortTE="F";uid="6cd23d37-6935-4578-9c45-4a1dd2e0f40d"
WOFM01000197.1	RepeatMasker	Unknown	2134571	2134824	882	+	.	ID="RND-6_FAMILY-756";Tend="737";Tstart="518";shortTE="F";uid="8caf6362-b795-4173-8626-f36710e06d3c"
WOFM01000197.1	RepeatMasker	Unknown	1983933	1984110	543	+	.	ID="RND-4_FAMILY-454";Tend="1027";Tstart="852";shortTE="F";uid="54c5680a-ca1f-4a46-b7e3-6b514557935c"
WOFM01000197.1	RepeatMasker	Unknown	721076	722087	5844	+	.	ID="RND-6_FAMILY-2443";Tend="1490";Tstart="532";shortTE="F";uid="b739efe0-6287-4859-9be4-7f1b2f1bbc8b"
WOFM01000197.1	RepeatMasker	DNA/hAT-Tip100	122504	122801	980	+	.	ID="RND-5_FAMILY-530";Tend="1233";Tstart="953";shortTE="F";uid="9daf9fec-4313-411d-9378-bdbd51a6c09e"
WOFM01000197.1	RepeatMasker	Unknown	1592043	1592853	3212	+	.	ID="RND-6_FAMILY-517";Tend="1639";Tstart="831";shortTE="F";uid="8b8224e2-ba1c-4ae8-9740-6a6ded0d07f8"
WOFM01000197.1	RepeatMasker	Unknown	652581	652861	1863	+	.	ID="RND-1_FAMILY-128";Tend="1262";Tstart="981";shortTE="F";uid="7fcc1275-caf8-4952-9bbb-ec40c1d002f3"
WOFM01000197.1	RepeatMasker	Unknown	1906717	1907359	2077	+	.	ID="RND-4_FAMILY-702";Tend="2030";Tstart="920";shortTE="F";uid="b67e4415-c456-483f-91f6-9e0dd90d5d38"
WOFM01000197.1	RepeatMasker	Unknown	1485478	1485652	1082	+	.	ID="RND-1_FAMILY-438";Tend="1170";Tstart="1003";shortTE="F";uid="b99a0084-32e9-498a-b906-d799a0eebce6"
WOFM01000197.1	RepeatMasker	Unknown	75619	75860	1140	+	.	ID="RND-4_FAMILY-305";Tend="1140";Tstart="905";shortTE="F";uid="a5e2d68e-a5a0-4698-917d-0f7e12d12118"
WOFM01000197.1	RepeatMasker	Unknown	2066485	2066781	1293	+	.	ID="RND-5_FAMILY-140";Tend="1256";Tstart="959";shortTE="F";uid="ca861a3d-3cfa-4744-8aca-3aacbe658719"
WOFM01000197.1	RepeatMasker	Unknown	951968	953036	3653	+	.	ID="RND-1_FAMILY-27";Tend="2452";Tstart="627";shortTE="F";uid="4854f653-ea01-48b2-9249-2602accbed09"
WOFM01000197.1	RepeatMasker	LTR/Copia	1240964	1241232	1918	+	.	ID="RND-6_FAMILY-3428";Tend="993";Tstart="726";shortTE="F";uid="98edfc61-bb82-4f78-aba3-bb3e5d08c499"
WOFM01000197.1	RepeatMasker	DNA/Crypton-I	210769	210935	709	+	.	ID="RND-6_FAMILY-470";Tend="1006";Tstart="807";shortTE="F";uid="22a1b888-4c46-47ce-8323-dca9c7f6738a"
WOFM01000197.1	RepeatMasker	Unknown	1601594	1601923	1819	+	.	ID="RND-3_FAMILY-526";Tend="1258";Tstart="953";shortTE="F";uid="6716e2fb-2867-4e60-8c75-6c304714cde9"
WOFM01000197.1	RepeatMasker	Unknown	1961108	1961335	1049	+	.	ID="RND-1_FAMILY-75";Tend="1195";Tstart="960";shortTE="F";uid="326d1142-1133-4ef4-bfa2-ed4ff9681f93"
WOFM01000197.1	RepeatMasker	DNA/TcMar-Fot1	1560679	1561830	6991	+	.	ID="RND-5_FAMILY-1953";Tend="2012";Tstart="829";shortTE="F";uid="c14b5f91-1b0e-4bcd-923a-5580605295e9"
WOFM01000197.1	RepeatMasker	Unknown	978118	978421	493	+	.	ID="RND-4_FAMILY-754";Tend="1220";Tstart="919";shortTE="F";uid="aeaf2ac8-c15f-4d55-ba7b-be4369de95e4"
WOFM01000197.1	RepeatMasker	Unknown	401891	402198	1341	+	.	ID="RND-1_FAMILY-10";Tend="1262";Tstart="969";shortTE="F";uid="f7930783-b37f-4073-a8b5-d0150205d771"
WOFM01000197.1	RepeatMasker	DNA/Crypton-I	223568	224005	1844	+	.	ID="rnd-1_family-240";Tend="1382";Tstart="783";shortTE="F";uid="9df18e42-36d5-44f2-a13c-43f4c2a2bd26"
WOFM01000197.1	RepeatMasker	Unknown	654032	654146	547	+	.	ID="RND-4_FAMILY-900";Tend="1633";Tstart="1520";shortTE="F";uid="55a7695e-0301-43a7-b377-c99c95ce973f"
WOFM01000197.1	RepeatMasker	Unknown	161617	161790	1054	+	.	ID="RND-4_FAMILY-1024";Tend="1082";Tstart="895";shortTE="F";uid="70c2ef8e-5dcb-4358-a7b1-b3735dc6964f"
WOFM01000197.1	RepeatMasker	Unknown	39894	40322	2947	+	.	ID="RND-1_FAMILY-776";Tend="1375";Tstart="949";shortTE="F";uid="88a7d0e9-2b1d-46d4-be98-53304898ae75"
WOFM01000197.1	RepeatMasker	Unknown	639228	639708	773	+	.	ID="RND-5_FAMILY-212";TEgroup="ctg_107%7CRND-5_FAMILY-212%7C1";Tend="1528";Tstart="936";shortTE="F";uid="deb11931-9339-445d-a273-2ffe3bce3520"
WOFM01000197.1	RepeatMasker	Unknown	547681	547803	730	+	.	ID="RND-6_FAMILY-9706";Tend="1131";Tstart="1012";shortTE="F";uid="61b89824-06a8-4b8a-8078-15fe75837f00"
WOFM01000197.1	RepeatMasker	Unknown	1400679	1400994	975	+	.	ID="RND-6_FAMILY-2525";Tend="1146";Tstart="835";shortTE="F";uid="99507b4c-475d-4a14-acb6-e3c65f98d0e9"
WOFM01000197.1	RepeatMasker	Unknown	302455	302685	1759	+	.	ID="RND-5_FAMILY-979";Tend="1140";Tstart="910";shortTE="F";uid="deff0fc3-4ed8-49f2-91d8-c7a2f4b1b116"
WOFM01000197.1	RepeatMasker	LINE/I	200611	201153	3042	+	.	ID="RND-5_FAMILY-4959";Tend="1494";Tstart="915";shortTE="F";uid="cd76b294-ef0e-4212-b3c2-ba5a8e3d0140"
WOFM01000197.1	RepeatMasker	Unknown	1258438	1258935	1369	+	.	ID="RND-1_FAMILY-208";Tend="1382";Tstart="934";shortTE="F";uid="47f08969-e946-4deb-b661-c935a0a9ea57"
WOFM01000197.1	RepeatMasker	Unknown	805612	805904	791	+	.	ID="RND-6_FAMILY-7056";Tend="1312";Tstart="913";shortTE="F";uid="0fa1cab7-f580-448e-acd3-a3ba42681227"
WOFM01000197.1	RepeatMasker	LINE/I-Jockey	1089178	1090778	8417	+	.	ID="RND-5_FAMILY-1653";Tend="2483";Tstart="757";shortTE="F";uid="cec11369-1fa4-4efe-b945-fd3df9858f96"
WOFM01000197.1	RepeatMasker	Unknown	2101483	2101726	1701	+	.	ID="RND-6_FAMILY-5582";Tend="1115";Tstart="875";shortTE="F";uid="f650b935-635a-44a1-8aa6-94402b1bea00"
WOFM01000197.1	RepeatMasker	Unknown	717377	717891	1087	+	.	ID="RND-5_FAMILY-733";Tend="1405";Tstart="903";shortTE="F";uid="43908637-fd5d-4cdd-b24a-d77747d2bb41"
WOFM01000197.1	RepeatMasker	Unknown	172270	172835	751	+	.	ID="RND-1_FAMILY-674";Tend="5230";Tstart="4655";shortTE="F";uid="2189cf35-f896-4ab4-b7f6-1f288ea7071d"
WOFM01000197.1	RepeatMasker	Unknown	1351317	1351893	3240	+	.	ID="RND-4_FAMILY-715";Tend="1564";Tstart="994";shortTE="F";uid="7279fc94-85d9-4a9e-9f22-f6a919549bf0"
WOFM01000197.1	RepeatMasker	LTR/Gypsy	112610	119750	43556	+	.	ID="RND-1_FAMILY-177";Tend="7836";Tstart="804";shortTE="F";uid="2c6ef193-9b2a-45c8-8bb3-c4f5a05bafe1"
WOFM01000197.1	RepeatMasker	Unknown	1759732	1760140	554	+	.	ID="RND-5_FAMILY-1248";TEgroup="ctg_107%7CRND-5_FAMILY-1248%7C1";Tend="1498";Tstart="957";shortTE="F";uid="563cdbd7-85fb-46f4-89de-8eb37283bf4d"
WOFM01000197.1	RepeatMasker	Unknown	638499	638623	627	+	.	ID="RND-1_FAMILY-53";Tend="1558";Tstart="1430";shortTE="F";uid="a5651d9b-71bc-4958-b1b1-92f04df0bc30"
WOFM01000197.1	RepeatMasker	LTR/Gypsy	1767141	1767362	1832	+	.	ID="RND-1_FAMILY-800";Tend="1260";Tstart="1039";shortTE="F";uid="46bb1414-be1d-488e-8a8b-1ad6c17bafd0"
WOFM01000197.1	RepeatMasker	Unknown	1543560	1543789	1369	+	.	ID="RND-3_FAMILY-764";Tend="1281";Tstart="1053";shortTE="F";uid="e302f119-6426-42e0-9917-a10c41228fca"
WOFM01000197.1	RepeatMasker	DNA/CMC-Transib	1977391	1977710	1609	+	.	ID="RND-4_FAMILY-1691";Tend="1570";Tstart="1245";shortTE="F";uid="a313a9f6-c185-45e5-974a-5ebf47413b48"
WOFM01000197.1	RepeatMasker	Unknown	958059	958587	2838	+	.	ID="RND-6_FAMILY-9161";Tend="1744";Tstart="1228";shortTE="F";uid="059a2242-7d04-49d7-922c-f28bbaf8ae44"
WOFM01000197.1	RepeatMasker	RC/Helitron	1149215	1149623	1705	+	.	ID="RND-6_FAMILY-1361";Tend="1415";Tstart="1021";shortTE="F";uid="f6b73e38-6eea-4a09-9ee8-cd5d50a2d1e6"
WOFM01000197.1	RepeatMasker	LTR/Gypsy	989473	993752	36643	+	.	ID="RND-3_FAMILY-235";Tend="7024";Tstart="2736";shortTE="F";uid="04e89b20-4a7b-4928-8f5d-ae7d0990339c"
WOFM01000197.1	RepeatMasker	RC/Helitron	298882	299019	600	+	.	ID="RND-5_FAMILY-2749";Tend="1127";Tstart="990";shortTE="F";uid="41949cc5-ff80-45e0-8591-cb7eb3529b97"
WOFM01000197.1	RepeatMasker	Unknown	1135773	1136552	2475	+	.	ID="RND-5_FAMILY-4970";Tend="1490";Tstart="664";shortTE="F";uid="0daf1a5d-2fa3-48f9-983e-913532e3d007"
WOFM01000197.1	RepeatMasker	Unknown	1721821	1722080	1699	+	.	ID="RND-5_FAMILY-2154";Tend="1215";Tstart="947";shortTE="F";uid="9e75384e-2040-4de2-b181-264239bb92fb"
WOFM01000197.1	RepeatMasker	Unknown	1644975	1645142	945	+	.	ID="RND-1_FAMILY-1043";Tend="1206";Tstart="1039";shortTE="F";uid="878a7917-308f-4b0e-a7e7-ca60b259c7c4"
WOFM01000197.1	RepeatMasker	DNA/Sola-1	602697	603060	1180	+	.	ID="RND-5_FAMILY-2465";Tend="1713";Tstart="1361";shortTE="F";uid="f6b00603-354b-417a-b4aa-0ab2f3b73c88"
WOFM01000197.1	RepeatMasker	Unknown	58897	59446	3354	+	.	ID="RND-1_FAMILY-98";Tend="1476";Tstart="940";shortTE="F";uid="aacda98b-7c37-4f3d-a040-e5ceeba9c0cc"
WOFM01000197.1	RepeatMasker	Unknown	1066190	1066352	546	+	.	ID="RND-4_FAMILY-1083";Tend="1368";Tstart="1207";shortTE="F";uid="92a34df9-94cc-4a85-ad1c-1935d6b74f5d"
WOFM01000197.1	RepeatMasker	Unknown	276858	278786	11689	+	.	ID="RND-5_FAMILY-1431";Tend="2733";Tstart="811";shortTE="F";uid="c7e89650-a0d2-4fef-b923-293b857e3a80"
WOFM01000197.1	RepeatMasker	DNA/Academ-1	1361853	1363155	5785	+	.	ID="rnd-4_family-1498";Tend="2255";Tstart="783";shortTE="F";uid="5634752d-71c7-4d09-80ac-a3439194590a"
WOFM01000197.1	RepeatMasker	LTR/Gypsy	332998	339841	61540	+	.	ID="RND-5_FAMILY-1715";Tend="6890";Tstart="15";shortTE="F";uid="c67b782a-33b9-430f-9ca7-a9e419d92a1a"
WOFM01000197.1	RepeatMasker	Unknown	1549389	1549660	1373	+	.	ID="RND-1_FAMILY-117";Tend="1225";Tstart="957";shortTE="F";uid="456d7bfd-506e-4cd9-bea3-639fc8965afc"
WOFM01000197.1	RepeatMasker	Unknown	546970	547673	4719	+	.	ID="RND-6_FAMILY-1708";Tend="1596";Tstart="862";shortTE="F";uid="250a2130-606d-4a33-afc0-ff48d69458c5"
WOFM01000197.1	RepeatMasker	Unknown	844222	844561	1958	+	.	ID="RND-5_FAMILY-4577";Tend="1315";Tstart="952";shortTE="F";uid="04a13721-8424-419a-90f8-90049768fb36"
WOFM01000197.1	RepeatMasker	Unknown	1966401	1966853	2072	+	.	ID="RND-5_FAMILY-2131";Tend="1302";Tstart="863";shortTE="F";uid="ea319307-92e9-4bc5-bec2-d119a6cd3f0c"
WOFM01000197.1	RepeatMasker	Unknown	2040381	2040584	1321	+	.	ID="RND-6_FAMILY-5871";Tend="1185";Tstart="981";shortTE="F";uid="cb4db196-9b43-444f-b1c3-8edc13e5f8b9"
WOFM01000197.1	RepeatMasker	Unknown	1355007	1355163	717	+	.	ID="RND-4_FAMILY-2933";Tend="1076";Tstart="921";shortTE="F";uid="f9d2cb6d-9f70-4b79-969c-a12ac5c900de"
WOFM01000197.1	RepeatMasker	RC/Helitron	157519	157985	684	+	.	ID="HELITRON-2_BTA";Tend="4867";Tstart="4443";shortTE="F";uid="53d80025-7e32-42d0-a086-27b4b1c5dde0"
WOFM01000197.1	RepeatMasker	Unknown	212390	212709	1867	+	.	ID="RND-1_FAMILY-233";Tend="1255";Tstart="944";shortTE="F";uid="10cf72e4-52a7-43af-8a87-429307435074"
WOFM01000197.1	RepeatMasker	LTR/Gypsy	242232	242861	2983	+	.	ID="RND-6_FAMILY-2735";Tend="7996";Tstart="7329";shortTE="F";uid="774d0b98-fb49-4e49-9147-a0e10d59a22d"
WOFM01000197.1	RepeatMasker	LTR/Gypsy	60013	60418	478	+	.	ID="RND-6_FAMILY-7355";Tend="1533";Tstart="1171";shortTE="F";uid="b8ee49c4-ffcc-4c45-bedf-214d9985ffe5"
WOFM01000197.1	RepeatMasker	LTR/Gypsy	24984	25557	4076	+	.	ID="RND-1_FAMILY-446";Tend="1394";Tstart="824";shortTE="F";uid="bc6a6d85-515f-4a02-89c5-ff4af19c47de"
WOFM01000197.1	RepeatMasker	Unknown	1500247	1500519	1188	+	.	ID="RND-4_FAMILY-1923";Tend="1281";Tstart="969";shortTE="F";uid="1f70d180-f7f7-480f-b87b-c7c27702b762"
WOFM01000197.1	RepeatMasker	Unknown	637847	637951	662	+	.	ID="RND-4_FAMILY-128";Tend="1391";Tstart="1180";shortTE="F";uid="cf01e6e4-af2e-4194-aed0-44f7126707f4"
WOFM01000197.1	RepeatMasker	Unknown	1710965	1711199	1299	+	.	ID="RND-3_FAMILY-526";Tend="1164";Tstart="939";shortTE="F";uid="dddbb9b0-70d8-4209-a16a-adfb2ca097df"
WOFM01000197.1	RepeatMasker	Unknown	1045210	1045463	2029	+	.	ID="RND-5_FAMILY-3740";Tend="1206";Tstart="953";shortTE="F";uid="bbe95198-8d3e-4d5e-a8e9-ab955d207f5e"
WOFM01000197.1	RepeatMasker	DNA/Crypton-I	1861506	1861671	414	+	.	ID="RND-4_FAMILY-334";Tend="1537";Tstart="1367";shortTE="F";uid="09c376d6-d6a3-4b1f-b170-bb8ca3b6505d"
WOFM01000197.1	RepeatMasker	LTR/Gypsy	254946	255623	5346	+	.	ID="RND-1_FAMILY-91";Tend="7293";Tstart="6628";shortTE="F";uid="e76a3fe3-d6da-4a07-9d8c-66366ce38e42"
WOFM01000197.1	RepeatMasker	DNA/Crypton-I	14361	14568	838	+	.	ID="RND-6_FAMILY-470";Tend="969";Tstart="783";shortTE="F";uid="03497904-725b-4cfc-8c29-165c175ed93b"
WOFM01000197.1	RepeatMasker	Unknown	1775967	1776178	740	+	.	ID="RND-6_FAMILY-756";Tend="1063";Tstart="856";shortTE="F";uid="9ad3417f-d05e-4cf6-a3d9-74ce63229bea"
WOFM01000197.1	RepeatMasker	DNA/PIF-ISL2EU	662126	662647	2744	+	.	ID="RND-5_FAMILY-2052";Tend="1323";Tstart="804";shortTE="F";uid="2a710ec8-1601-4617-be4e-71d1f04e6ea2"
WOFM01000197.1	RepeatMasker	Unknown	1211200	1211473	2130	+	.	ID="RND-1_FAMILY-562";Tend="1193";Tstart="904";shortTE="F";uid="c7eb2b42-1ec8-4cf6-ad57-33ad32bb7f2c"
WOFM01000197.1	RepeatMasker	Unknown	242861	243458	3331	+	.	ID="RND-5_FAMILY-296";Tend="1692";Tstart="1083";shortTE="F";uid="ae1228e3-14c4-484c-8a44-d3f9c58286d7"
WOFM01000197.1	RepeatMasker	DNA/MULE-MuDR	1050902	1051661	3515	+	.	ID="RND-6_FAMILY-1081";Tend="1402";Tstart="612";shortTE="F";uid="b681b429-8a45-48fa-a0fb-e74a09cea621"
WOFM01000197.1	RepeatMasker	Unknown	1516884	1517311	2721	+	.	ID="RND-6_FAMILY-1914";Tend="2578";Tstart="2159";shortTE="F";uid="858be171-bcbc-44a2-8bb1-b737f2d9b0b6"
WOFM01000197.1	RepeatMasker	DNA/Academ-1	568577	568814	1040	+	.	ID="RND-6_FAMILY-1298";Tend="1425";Tstart="1190";shortTE="F";uid="1a09b03e-f6ea-4dbf-bc92-09ed41dfadb2"
WOFM01000197.1	RepeatMasker	Unknown	501717	502231	2555	+	.	ID="RND-6_FAMILY-1182";Tend="1526";Tstart="1018";shortTE="F";uid="bcc612cc-a09f-4613-9688-9e505b6158ee"
WOFM01000197.1	RepeatMasker	Unknown	1112128	1113007	5625	+	.	ID="RND-1_FAMILY-48";Tend="1929";Tstart="1035";shortTE="F";uid="012cb4ac-dde4-40d0-a7a9-63d4b507e03f"
WOFM01000197.1	RepeatMasker	Unknown	1685796	1686057	1229	+	.	ID="RND-1_FAMILY-117";Tend="1233";Tstart="998";shortTE="F";uid="d39f3739-c2d3-4304-9701-3fc01df1a141"
WOFM01000197.1	RepeatMasker	LTR/Gypsy	1602815	1606589	28040	+	.	ID="RND-1_FAMILY-651";Tend="4072";Tstart="276";shortTE="F";uid="fc65156d-9df3-4f70-a8a3-554c15466b46"
WOFM01000197.1	RepeatMasker	Unknown	1208275	1208748	2131	+	.	ID="RND-1_FAMILY-1126";Tend="1437";Tstart="943";shortTE="F";uid="5f7ce3a7-930f-4fee-af73-68c9edb4dffc"
WOFM01000197.1	RepeatMasker	DNA	1541436	1541597	863	+	.	ID="RND-5_FAMILY-3205";Tend="1240";Tstart="1072";shortTE="F";uid="7896a04f-4fe4-411c-a7cc-751f515d5465"
WOFM01000197.1	RepeatMasker	Unknown	1044335	1045080	1517	+	.	ID="RND-6_FAMILY-606";TEgroup="ctg_107%7CRND-6_FAMILY-606%7C1";Tend="1942";Tstart="885";shortTE="F";uid="bc8faf96-947b-4053-aab3-6f707720add5"
WOFM01000197.1	RepeatMasker	Unknown	265075	265751	3329	+	.	ID="RND-1_FAMILY-495";Tend="1618";Tstart="930";shortTE="F";uid="390c11bb-ce37-4a52-a020-343610e1a85d"
WOFM01000197.1	RepeatMasker	Unknown	1732103	1732855	4274	+	.	ID="RND-4_FAMILY-265";Tend="1796";Tstart="1002";shortTE="F";uid="fb6a00c9-a016-4fdf-9356-ecf21d40b85a"
WOFM01000197.1	RepeatMasker	RC/Helitron	346014	346266	1421	+	.	ID="RND-6_FAMILY-1361";Tend="1408";Tstart="1154";shortTE="F";uid="20d28b62-bc41-4912-a5b3-b05a96b36cf9"
WOFM01000197.1	RepeatMasker	Unknown	231601	231921	1539	+	.	ID="RND-1_FAMILY-306";Tend="1245";Tstart="907";shortTE="F";uid="16a0963b-5c1a-40ab-af5e-35d3a0db8eb5"
WOFM01000197.1	RepeatMasker	Unknown	66731	66918	482	+	.	ID="RND-6_FAMILY-734";Tend="1152";Tstart="924";shortTE="F";uid="224b63db-aeda-4f47-898d-a27ab447d116"
WOFM01000197.1	RepeatMasker	Unknown	852472	853238	3979	+	.	ID="RND-1_FAMILY-1114";Tend="1613";Tstart="836";shortTE="F";uid="9831b884-20bc-4935-a310-9208bdffa2e2"
WOFM01000197.1	RepeatMasker	Unknown	2058624	2058786	523	+	.	ID="RND-2_FAMILY-36";Tend="877";Tstart="642";shortTE="F";uid="5633d96a-ee0a-455b-922f-00af803db19c"
WOFM01000197.1	RepeatMasker	Unknown	1057545	1058287	5674	+	.	ID="RND-1_FAMILY-430";Tend="1707";Tstart="959";shortTE="F";uid="b69e4a09-042d-47a1-8032-a1d154660de8"
WOFM01000197.1	RepeatMasker	Unknown	1546221	1546541	591	+	.	ID="RND-4_FAMILY-1370";Tend="1460";Tstart="1128";shortTE="F";uid="d37cbd72-c024-4fcd-9c42-2b37593ceb0c"
WOFM01000197.1	RepeatMasker	LTR/ERVL	764039	764374	545	+	.	ID="RND-6_FAMILY-2526";TEgroup="ctg_107%7CRND-6_FAMILY-2526%7C1";Tend="1857";Tstart="1662";shortTE="F";uid="ddfd01a5-e49c-4bcc-8418-1db582686dfc"
WOFM01000197.1	RepeatMasker	LINE/CR1	947966	948183	1234	+	.	ID="RND-5_FAMILY-655";Tend="1380";Tstart="1151";shortTE="F";uid="a7c954cc-7d16-43d9-92e7-264515a75ecd"
WOFM01000197.1	RepeatMasker	Unknown	1185051	1185402	1719	+	.	ID="RND-2_FAMILY-36";Tend="1646";Tstart="1285";shortTE="F";uid="ae1b27a0-4f44-46d9-96b8-5900c617ac48"
WOFM01000197.1	RepeatMasker	DNA/TcMar-Tc1	1754519	1754711	951	+	.	ID="RND-6_FAMILY-1200";Tend="1200";Tstart="967";shortTE="F";uid="b6ec33a5-a5db-4f90-be48-d204fd7a8bd9"
WOFM01000197.1	RepeatMasker	Unknown	1440989	1441421	424	+	.	ID="RND-5_FAMILY-528";TEgroup="ctg_107%7CRND-5_FAMILY-528%7C2";Tend="1482";Tstart="1149";shortTE="T";uid="8c81ad62-b9bf-4626-9669-8b90ce8bff9b"
WOFM01000197.1	RepeatMasker	Unknown	1526036	1526649	2359	+	.	ID="RND-2_FAMILY-36";Tend="1753";Tstart="1113";shortTE="F";uid="5d78ee09-9b18-4866-a9e9-1c2c5476dcfb"
WOFM01000197.1	RepeatMasker	Unknown	506566	506780	644	+	.	ID="RND-5_FAMILY-2131";Tend="1200";Tstart="989";shortTE="F";uid="5cc8e37a-6981-42ed-8748-b5b0e48dadf3"
WOFM01000197.1	RepeatMasker	Unknown	132793	133696	6405	+	.	ID="RND-5_FAMILY-905";Tend="1870";Tstart="960";shortTE="F";uid="39fe6092-c346-4948-aad0-f2d994ff7e8b"
WOFM01000197.1	RepeatMasker	DNA/hAT-Tip100	407567	407756	428	+	.	ID="RND-5_FAMILY-8";Tend="1256";Tstart="1052";shortTE="F";uid="2013dfcf-3751-4bbd-9045-160c9a2c90e7"
WOFM01000197.1	RepeatMasker	LTR/Gypsy	1819316	1820143	5593	+	.	ID="RND-5_FAMILY-3256";Tend="1260";Tstart="363";shortTE="F";uid="f9e1e14c-7c33-41f5-9d30-9dabb524d6e8"
WOFM01000197.1	RepeatMasker	Unknown	70504	70665	1009	+	.	ID="RND-6_FAMILY-2894";Tend="1922";Tstart="1764";shortTE="F";uid="b6297629-9a4c-4f07-9339-982228bed8c8"
WOFM01000197.1	RepeatMasker	RC/Helitron	484251	484788	1645	+	.	ID="RND-5_FAMILY-2749";Tend="1590";Tstart="1024";shortTE="F";uid="01096016-4794-40b2-8632-fc73d478806b"
WOFM01000197.1	RepeatMasker	LTR/Gypsy	1281609	1282022	2952	+	.	ID="RND-1_FAMILY-184";Tend="613";Tstart="199";shortTE="F";uid="dee9bbb9-2c15-47d5-a25a-92954f243df7"
WOFM01000197.1	RepeatMasker	Unknown	512070	512451	1331	+	.	ID="RND-4_FAMILY-168";Tend="1318";Tstart="951";shortTE="F";uid="f21c5cbc-4b64-41fd-8d17-ee7600d9bf68"
WOFM01000197.1	RepeatMasker	Unknown	792782	793110	1334	+	.	ID="RND-4_FAMILY-168";Tend="1264";Tstart="953";shortTE="F";uid="61846d1d-e2b1-4f9c-99cf-e72b4ad3523b"
WOFM01000197.1	RepeatMasker	LTR/Gypsy	2017187	2018068	6187	+	.	ID="RND-5_FAMILY-1723";Tend="6975";Tstart="6099";shortTE="F";uid="c199a57a-2e07-441c-8ba0-e5bd2a10b3d2"
WOFM01000197.1	RepeatMasker	Unknown	178723	179059	1625	+	.	ID="RND-4_FAMILY-702";Tend="1243";Tstart="919";shortTE="F";uid="c86cebde-a5fd-4ea6-8e85-0c922ed0f5ab"
WOFM01000197.1	RepeatMasker	Unknown	1514210	1514352	489	+	.	ID="RND-6_FAMILY-10513";Tend="1118";Tstart="964";shortTE="F";uid="106114f6-08b5-4ea3-a1d7-79c0f0128cd1"
WOFM01000197.1	RepeatMasker	Unknown	166678	167368	1981	+	.	ID="RND-1_FAMILY-276";Tend="1193";Tstart="519";shortTE="F";uid="3f62ad55-ec36-4697-b6f6-f410a2679c77"
WOFM01000197.1	RepeatMasker	Unknown	2086960	2087241	1135	+	.	ID="RND-1_FAMILY-924";Tend="2096";Tstart="1801";shortTE="F";uid="18422745-e56e-4753-b880-dfac8594af56"
WOFM01000197.1	RepeatMasker	Unknown	1886785	1886921	940	+	.	ID="RND-1_FAMILY-534";Tend="1023";Tstart="901";shortTE="F";uid="33c4e653-2eb0-4532-8c1a-6d87afc8cd6a"
WOFM01000197.1	RepeatMasker	LTR/Gypsy	1124757	1126083	8137	+	.	ID="RND-4_FAMILY-1433";Tend="2178";Tstart="818";shortTE="F";uid="267f6dab-1a81-4673-a4ba-ecb43c910434"
WOFM01000197.1	RepeatMasker	LTR/Copia	932076	934249	17184	+	.	ID="RND-6_FAMILY-6712";Tend="2950";Tstart="777";shortTE="F";uid="b1551c7d-e6f9-4c78-94a7-9b287848d272"
WOFM01000197.1	RepeatMasker	Unknown	122803	123193	1808	+	.	ID="RND-1_FAMILY-738";Tend="1701";Tstart="1319";shortTE="F";uid="7c63e324-7e4a-46ac-80fe-a8f7b2ee61ae"
WOFM01000197.1	RepeatMasker	Unknown	457537	457761	736	+	.	ID="RND-6_FAMILY-756";Tend="730";Tstart="518";shortTE="F";uid="0ae99251-5cfe-47b4-b400-4162dd8779c7"
WOFM01000197.1	RepeatMasker	Unknown	1132006	1132333	1740	+	.	ID="RND-1_FAMILY-681";Tend="1325";Tstart="980";shortTE="F";uid="8427ae44-bfe7-4356-872f-50c0808bc7dc"
WOFM01000197.1	RepeatMasker	DNA/TcMar-Tc1	1202272	1202400	667	+	.	ID="RND-6_FAMILY-1200";Tend="1106";Tstart="967";shortTE="F";uid="13c6990f-32a0-4819-a861-fb79058497ef"
WOFM01000197.1	RepeatMasker	Unknown	1741201	1741709	1088	+	.	ID="RND-6_FAMILY-5387";Tend="1422";Tstart="975";shortTE="F";uid="876be01d-d53e-44c2-a6ac-5c3cd6365160"
WOFM01000197.1	RepeatMasker	Unknown	229799	230292	2071	+	.	ID="RND-1_FAMILY-416";Tend="1417";Tstart="976";shortTE="F";uid="fe7e5b87-335a-46b4-a172-9229cfe06d52"
WOFM01000197.1	RepeatMasker	Unknown	2059946	2060257	1058	+	.	ID="RND-2_FAMILY-36";Tend="1669";Tstart="1352";shortTE="F";uid="c51903db-28d5-4ac3-adb9-c447b2293802"
WOFM01000197.1	RepeatMasker	Unknown	1181754	1182240	533	+	.	ID="RND-1_FAMILY-26";Tend="1404";Tstart="917";shortTE="F";uid="23a73fbc-3af3-4321-8a72-2809ef6143d9"
WOFM01000197.1	RepeatMasker	Unknown	1798608	1799511	7447	+	.	ID="RND-6_FAMILY-440";Tend="1826";Tstart="925";shortTE="F";uid="4b49d664-333b-488c-97e7-aa81887cd771"
WOFM01000197.1	RepeatMasker	Unknown	498184	498367	683	+	.	ID="RND-1_FAMILY-494";Tend="1130";Tstart="943";shortTE="F";uid="089e8022-e198-4169-b570-7ea87e1d0aee"
WOFM01000197.1	RepeatMasker	DNA/PIF-ISL2EU	661296	661491	1295	+	.	ID="RND-5_FAMILY-2052";Tend="824";Tstart="628";shortTE="F";uid="ce8ca2e3-b38a-4186-bdc1-31276c014616"
WOFM01000197.1	RepeatMasker	Unknown	505778	505944	989	+	.	ID="RND-5_FAMILY-1089";Tend="1307";Tstart="1152";shortTE="F";uid="ce607663-f1d0-4ee4-b53f-6d7547cf2287"
WOFM01000197.1	RepeatMasker	DNA/TcMar-Tc1	1683354	1683665	438	+	.	ID="RND-1_FAMILY-308";Tend="1169";Tstart="862";shortTE="F";uid="05d330ec-926b-4789-bf94-dcd2847d2e46"
WOFM01000197.1	RepeatMasker	Unknown	589785	590274	1178	+	.	ID="RND-2_FAMILY-36";Tend="1512";Tstart="791";shortTE="F";uid="6fb91f3f-21e4-4d89-9035-353ca99244da"
WOFM01000197.1	RepeatMasker	DNA	1742187	1742360	821	+	.	ID="RND-5_FAMILY-3205";Tend="1228";Tstart="1059";shortTE="F";uid="5e033bbc-7867-4664-974c-ed177f7a8f8e"
WOFM01000197.1	RepeatMasker	Unknown	1854419	1854561	849	+	.	ID="RND-4_FAMILY-958";Tend="1340";Tstart="1206";shortTE="F";uid="d94d4296-8367-4cca-a4ad-a9d32717784d"
WOFM01000197.1	RepeatMasker	DNA/Academ-1	139793	140753	5953	+	.	ID="RND-1_FAMILY-579";Tend="1723";Tstart="793";shortTE="F";uid="3b550806-c93d-4f3c-9e3a-efdba8820854"
WOFM01000197.1	RepeatMasker	Unknown	1373098	1373618	1575	+	.	ID="RND-2_FAMILY-36";Tend="1292";Tstart="775";shortTE="F";uid="60bc7aa0-e882-471d-9b4d-85bbee94c240"
WOFM01000197.1	RepeatMasker	Unknown	760166	760786	2351	+	.	ID="RND-6_FAMILY-1182";Tend="1633";Tstart="1002";shortTE="F";uid="83028463-b7f9-4bc6-8506-a28058b67afe"
WOFM01000197.1	RepeatMasker	Unknown	1657836	1658123	1585	+	.	ID="RND-1_FAMILY-626";Tend="1323";Tstart="1032";shortTE="F";uid="687043b8-2db8-4918-9812-c99c70dbc4dc"
WOFM01000197.1	RepeatMasker	Unknown	69980	70512	2826	+	.	ID="RND-6_FAMILY-14666";Tend="1374";Tstart="802";shortTE="F";uid="37e2156c-0654-4afd-aa63-36755761db80"
WOFM01000197.1	RepeatMasker	Unknown	578884	579008	423	+	.	ID="RND-1_FAMILY-306";Tend="993";Tstart="871";shortTE="F";uid="2846ec08-4c02-4eb8-a695-e99365d9912b"
WOFM01000197.1	RepeatMasker	Unknown	1365530	1365790	1825	+	.	ID="RND-6_FAMILY-1824";Tend="1215";Tstart="954";shortTE="F";uid="f21f7ea6-0a81-4a21-b35b-8b6f0c852753"
WOFM01000197.1	RepeatMasker	LTR/ERVL-MaLR	1533825	1534659	5400	+	.	ID="RND-5_FAMILY-1669";Tend="1887";Tstart="1031";shortTE="F";uid="75201539-5771-43b3-894d-c06531875e72"
WOFM01000197.1	RepeatMasker	Unknown	1790515	1790636	806	+	.	ID="RND-6_FAMILY-9120";Tend="1064";Tstart="947";shortTE="F";uid="3158142a-2187-4c3d-9b70-dea282357e1e"
WOFM01000197.1	RepeatMasker	Unknown	720443	720738	712	+	.	ID="RND-5_FAMILY-733";TEgroup="ctg_107%7CRND-5_FAMILY-733%7C1";Tend="1220";Tstart="794";shortTE="F";uid="9c10fc6c-c2ce-4482-9629-e5ed88005da9"
WOFM01000197.1	RepeatMasker	Unknown	1475299	1476259	1751	+	.	ID="RND-6_FAMILY-517";Tend="2227";Tstart="1252";shortTE="F";uid="99ee2e47-e00e-4457-9b63-ddb5533c1996"
WOFM01000197.1	RepeatMasker	DNA/TcMar-Mariner	1313202	1313396	1049	+	.	ID="RND-4_FAMILY-286";Tend="1169";Tstart="960";shortTE="F";uid="2e9e2b96-fa09-4e18-95af-28fc930fa577"
WOFM01000197.1	RepeatMasker	DNA/Crypton-I	1215163	1215300	576	+	.	ID="RND-4_FAMILY-334";Tend="1032";Tstart="887";shortTE="F";uid="a8ee3d0f-69d4-4e8a-84ff-4062ca1c63b6"
WOFM01000197.1	RepeatMasker	LTR/Gypsy	25557	26439	542	+	.	ID="RND-3_FAMILY-160";TEgroup="ctg_107%7CRND-3_FAMILY-160%7C1";Tend="2184";Tstart="1337";shortTE="T";uid="c05f9879-ebfa-485f-a64d-e57b54adce0c"
WOFM01000197.1	RepeatMasker	Unknown	111663	111924	1159	+	.	ID="RND-1_FAMILY-843";Tend="1230";Tstart="992";shortTE="F";uid="f1d64268-2263-40e4-92c1-334dd54dc9de"
WOFM01000197.1	RepeatMasker	Unknown	223000	223582	4873	+	.	ID="RND-1_FAMILY-415";Tend="5640";Tstart="5059";shortTE="F";uid="636c0deb-fc37-4a07-a50d-5d679b56c625"
WOFM01000197.1	RepeatMasker	Unknown	557504	558491	3115	+	.	ID="RND-2_FAMILY-36";Tend="1776";Tstart="627";shortTE="F";uid="78a1c5b6-173a-4b9f-8cf6-6e935b2c39e4"
WOFM01000197.1	RepeatMasker	Unknown	1714520	1715173	1365	+	.	ID="RND-1_FAMILY-10";Tend="1824";Tstart="1042";shortTE="F";uid="397c9173-5bf5-4452-a2dc-d3e30c4ba756"
WOFM01000197.1	RepeatMasker	Unknown	922832	922968	722	+	.	ID="RND-1_FAMILY-70";Tend="1129";Tstart="995";shortTE="F";uid="938a7687-4802-4f10-9948-68d8989c012a"
WOFM01000197.1	RepeatMasker	LTR/Gypsy	877689	880941	21583	+	.	ID="RND-1_FAMILY-378";Tend="11459";Tstart="8209";shortTE="F";uid="59788cb2-90c8-4886-a94d-e9c34b26ecec"
WOFM01000197.1	RepeatMasker	RC/Helitron	1260984	1261206	529	+	.	ID="RND-1_FAMILY-621";Tend="1156";Tstart="940";shortTE="F";uid="136b0ae7-44a1-42ca-8738-de39674996bc"
WOFM01000197.1	RepeatMasker	Unknown	896292	896837	2464	+	.	ID="RND-2_FAMILY-36";Tend="1418";Tstart="847";shortTE="F";uid="ed3a1277-4011-40b5-a9b7-0d0b8e0473cc"
WOFM01000197.1	RepeatMasker	Unknown	928077	928291	610	+	.	ID="RND-6_FAMILY-5387";Tend="1223";Tstart="986";shortTE="F";uid="e8621da9-2e97-4015-89f9-8bbee670c884"
WOFM01000197.1	RepeatMasker	RC/Helitron	1033537	1033677	1221	+	.	ID="RND-4_FAMILY-1280";Tend="2048";Tstart="1646";shortTE="F";uid="bdf3bf17-83dd-4056-9140-1890f0b7672f"
WOFM01000197.1	RepeatMasker	Unknown	1451639	1452191	3337	+	.	ID="RND-4_FAMILY-715";Tend="1561";Tstart="988";shortTE="F";uid="2b32e6f5-a516-4e07-a766-950361aa5d25"
WOFM01000197.1	RepeatMasker	RC/Helitron	1434439	1434614	559	+	.	ID="HELITRON-N4_LMI";Tend="174";Tstart="1";shortTE="F";uid="914772d2-03ff-4e32-8ea3-fed09dedf4f2"
WOFM01000197.1	RepeatMasker	Unknown	1326273	1327155	5625	+	.	ID="RND-6_FAMILY-9161";Tend="1723";Tstart="791";shortTE="F";uid="1b23fd07-696c-4d4f-9828-581cfd296ec8"
WOFM01000197.1	RepeatMasker	Unknown	1244229	1245291	6744	+	.	ID="RND-1_FAMILY-822";Tend="1812";Tstart="754";shortTE="F";uid="7b8a3083-37a5-42d6-b123-66d8def8c1fa"
WOFM01000197.1	RepeatMasker	Unknown	1310386	1310686	2341	+	.	ID="RND-6_FAMILY-1824";Tend="1254";Tstart="954";shortTE="F";uid="35fa5f67-a869-40ed-9cfd-fba9b7a3ecd0"
WOFM01000197.1	RepeatMasker	DNA/Merlin	229077	229410	954	+	.	ID="RND-5_FAMILY-944";Tend="1362";Tstart="1002";shortTE="F";uid="88c6da0c-fe51-4142-a07b-6a6210eebeb0"
WOFM01000197.1	RepeatMasker	LTR	1144830	1145263	1640	+	.	ID="RND-5_FAMILY-828";Tend="1287";Tstart="838";shortTE="F";uid="6a11108a-1a92-4d1b-9a5b-2a6ef271e30e"
WOFM01000197.1	RepeatMasker	Unknown	1779477	1779846	2673	+	.	ID="RND-1_FAMILY-60";Tend="1402";Tstart="1033";shortTE="F";uid="da3f4881-a795-4e58-80ac-583c0584a44a"
WOFM01000197.1	RepeatMasker	Unknown	2072012	2072157	945	+	.	ID="RND-5_FAMILY-1089";Tend="1308";Tstart="1162";shortTE="F";uid="785e40f1-ecfa-47be-aec8-540abbd7ecb0"
WOFM01000197.1	RepeatMasker	LTR/Gypsy	766066	767354	7872	+	.	ID="RND-3_FAMILY-160";Tend="2125";Tstart="837";shortTE="F";uid="b37b87cc-b1ec-425e-aeba-13dbe1f6efc1"
WOFM01000197.1	RepeatMasker	Unknown	1694146	1694653	4180	+	.	ID="RND-1_FAMILY-198";Tend="1463";Tstart="940";shortTE="F";uid="590030df-a6bf-4ebb-a3e8-ef55f93988df"
WOFM01000197.1	RepeatMasker	LINE/CR1	1443480	1444048	2747	+	.	ID="RND-5_FAMILY-655";Tend="1393";Tstart="778";shortTE="F";uid="dac6dccb-59e7-4bf0-896d-61377a0e1627"
WOFM01000197.1	RepeatMasker	RC/Helitron	843584	844101	4434	+	.	ID="RND-4_FAMILY-8";Tend="1429";Tstart="913";shortTE="F";uid="34741eb8-bdd2-4e53-a410-c4fe31df9931"
WOFM01000197.1	RepeatMasker	Unknown	1460821	1461029	844	+	.	ID="RND-6_FAMILY-5892";Tend="353";Tstart="148";shortTE="F";uid="a05b2b3c-8707-411c-bd04-f9026443b668"
WOFM01000197.1	RepeatMasker	DNA	1339638	1339952	576	+	.	ID="RND-6_FAMILY-4595";Tend="1322";Tstart="971";shortTE="F";uid="1ebbc360-9ee7-4eef-a19f-a92a86fa7c56"
WOFM01000197.1	RepeatMasker	Unknown	1715505	1716338	485	+	.	ID="RND-2_FAMILY-36";TEgroup="ctg_107%7CRND-2_FAMILY-36%7C2";Tend="1277";Tstart="613";shortTE="F";uid="abb66008-6476-490f-b0bc-14f386c7ee81"
WOFM01000197.1	RepeatMasker	Unknown	811427	812232	3475	+	.	ID="RND-1_FAMILY-38";Tend="3258";Tstart="2049";shortTE="F";uid="8b66d2dc-04d1-4512-95cc-f8f56145e5a2"
WOFM01000197.1	RepeatMasker	RC/Helitron	2132656	2133200	3276	+	.	ID="RND-4_FAMILY-618";Tend="1491";Tstart="910";shortTE="F";uid="8c208820-9406-4a4e-9d04-0301b264956e"
WOFM01000197.1	RepeatMasker	DNA	530801	531414	1377	+	.	ID="RND-5_FAMILY-3205";Tend="1187";Tstart="556";shortTE="F";uid="f382f269-caae-4df1-96cc-0808ce0aaa08"
WOFM01000197.1	RepeatMasker	Unknown	1706903	1707533	4346	+	.	ID="RND-1_FAMILY-424";Tend="4441";Tstart="3799";shortTE="F";uid="a3ffbcc3-e0b7-4969-af84-6819beac3723"
WOFM01000197.1	RepeatMasker	Unknown	204990	205283	1540	+	.	ID="RND-1_FAMILY-306";Tend="1221";Tstart="923";shortTE="F";uid="9e111ba1-01c6-4e0a-94c8-958887a65da1"
WOFM01000197.1	RepeatMasker	Unknown	179064	179943	3898	+	.	ID="RND-1_FAMILY-53";Tend="1584";Tstart="658";shortTE="F";uid="518454af-e8f5-4b8b-956f-c4bb999c920d"
WOFM01000197.1	RepeatMasker	LTR/Copia	2018069	2019666	13059	+	.	ID="RND-6_FAMILY-1429";Tend="6481";Tstart="4885";shortTE="F";uid="3504f704-1b4f-4d4a-9873-d259437420bb"
WOFM01000197.1	RepeatMasker	Unknown	1550215	1550470	1638	+	.	ID="RND-1_FAMILY-738";Tend="1260";Tstart="1001";shortTE="F";uid="ddef0909-691e-4ce8-94bf-b7328965d642"
WOFM01000197.1	RepeatMasker	DNA/Crypton-I	1523487	1523877	1893	+	.	ID="RND-4_FAMILY-334";Tend="1284";Tstart="885";shortTE="F";uid="d6431ee9-4837-43ef-bd10-b614a8bd701b"
WOFM01000197.1	RepeatMasker	DNA/CMC-Transib	1782511	1782706	1054	+	.	ID="RND-5_FAMILY-7174";Tend="1181";Tstart="958";shortTE="F";uid="1d29ef96-636f-47ab-9bd9-c156fd5af78b"
WOFM01000197.1	RepeatMasker	DNA/Kolobok-Hydra	1575912	1576553	1896	+	.	ID="RND-5_FAMILY-198";Tend="2074";Tstart="1441";shortTE="F";uid="d7571cc9-e891-4c7f-97b2-9e90a7f0c8e6"
WOFM01000197.1	RepeatMasker	Unknown	1957017	1957253	1323	+	.	ID="RND-1_FAMILY-117";Tend="1228";Tstart="953";shortTE="F";uid="e5315271-c6ff-4a67-8c18-e5a65d3bbcc4"
WOFM01000197.1	RepeatMasker	Unknown	1010661	1010827	956	+	.	ID="RND-6_FAMILY-1182";Tend="1490";Tstart="1316";shortTE="F";uid="1a4e2239-a944-4255-8c91-16d26b65d472"
WOFM01000197.1	RepeatMasker	Unknown	1220257	1220635	2011	+	.	ID="RND-1_FAMILY-430";Tend="1697";Tstart="1320";shortTE="F";uid="c7d0545b-516e-47d6-8326-59e2f57dcb3c"
WOFM01000197.1	RepeatMasker	Unknown	1626910	1627178	1792	+	.	ID="RND-1_FAMILY-843";Tend="1226";Tstart="947";shortTE="F";uid="547560e3-59da-4153-8c8e-82c4a40ef515"
WOFM01000197.1	RepeatMasker	DNA/Crypton-I	1663689	1663875	739	+	.	ID="rnd-1_family-337";Tend="1073";Tstart="872";shortTE="F";uid="4887ff70-7f62-4431-b7b3-ca7095297e86"
WOFM01000197.1	RepeatMasker	Unknown	2024419	2024759	1661	+	.	ID="RND-1_FAMILY-146";Tend="1234";Tstart="883";shortTE="F";uid="75dd735c-39fb-4bd0-bcba-247f74d26bcc"
WOFM01000197.1	RepeatMasker	DNA/Academ-1	1019778	1019920	476	+	.	ID="RND-1_FAMILY-656";Tend="1458";Tstart="1315";shortTE="F";uid="b4002a53-d856-4786-bfe9-f09fbaa128b7"
WOFM01000197.1	RepeatMasker	RC/Helitron	2065515	2065660	822	+	.	ID="RND-5_FAMILY-1045";Tend="1850";Tstart="1700";shortTE="F";uid="aa6a9d85-e934-41b0-b158-d990972fd4c1"
WOFM01000197.1	RepeatMasker	DNA/TcMar-Mariner	555187	555340	422	+	.	ID="RND-1_FAMILY-36";Tend="504";Tstart="350";shortTE="F";uid="a5183d06-12b0-42c7-8446-fd274a0541a8"
WOFM01000197.1	RepeatMasker	Unknown	1187285	1187898	3800	+	.	ID="RND-6_FAMILY-1576";Tend="1573";Tstart="945";shortTE="F";uid="dc13012d-e1cd-4525-83f3-0006ecb5a16a"
WOFM01000197.1	RepeatMasker	LTR/Gypsy	1625113	1625785	5662	+	.	ID="RND-6_FAMILY-1552";Tend="1443";Tstart="765";shortTE="F";uid="d5134d71-5a98-4246-8847-edbdc3e9823a"
WOFM01000197.1	RepeatMasker	Unknown	1042456	1042710	406	+	.	ID="RND-1_FAMILY-383";Tend="1350";Tstart="1078";shortTE="F";uid="28aafc0b-1895-4006-b537-cb36ea80babe"
WOFM01000197.1	RepeatMasker	DNA/hAT-hAT19	19665	19823	461	+	.	ID="RND-6_FAMILY-4704";Tend="1549";Tstart="1385";shortTE="F";uid="e5601626-f49f-4d52-a6ac-b321967e3e4e"
WOFM01000197.1	RepeatMasker	Unknown	1083387	1083511	765	+	.	ID="RND-1_FAMILY-58";Tend="1199";Tstart="1074";shortTE="F";uid="9241e7c3-81c9-4e3f-a261-7cc9d3854963"
WOFM01000197.1	RepeatMasker	LINE/I	1590055	1590776	2071	+	.	ID="RND-6_FAMILY-2319";Tend="10216";Tstart="9505";shortTE="F";uid="be1a4534-b4d1-45bd-a3ff-0eb5dda570ed"
WOFM01000197.1	RepeatMasker	Unknown	154881	155248	1813	+	.	ID="RND-4_FAMILY-900";Tend="1313";Tstart="961";shortTE="F";uid="ea52ea0c-eba3-43c9-9047-dc6472de28a6"
WOFM01000197.1	RepeatMasker	Unknown	1168125	1168514	2334	+	.	ID="RND-6_FAMILY-1067";Tend="1287";Tstart="908";shortTE="F";uid="5a2eb761-238d-46c1-be57-07ef323dd03f"
WOFM01000197.1	RepeatMasker	Unknown	1083760	1083959	851	+	.	ID="RND-1_FAMILY-52";Tend="1155";Tstart="923";shortTE="F";uid="4ca6ccba-5f56-4f58-aa20-28a1ef951d78"
WOFM01000197.1	RepeatMasker	Unknown	1269818	1270209	1360	+	.	ID="RND-1_FAMILY-402";Tend="1649";Tstart="1273";shortTE="F";uid="fffbdb7a-1481-4e24-a4ab-832b373cf1db"
WOFM01000197.1	RepeatMasker	DNA	348454	348594	503	+	.	ID="RND-1_FAMILY-134";Tend="1050";Tstart="902";shortTE="F";uid="499c8e2a-3ad5-4c7c-8daf-c3c4bbc4a684"
WOFM01000197.1	RepeatMasker	DNA/Crypton-I	1664818	1664956	600	+	.	ID="RND-1_FAMILY-240";Tend="1469";Tstart="1330";shortTE="F";uid="095c4f06-f374-4663-ae3f-d3046ae0bfb8"
WOFM01000197.1	RepeatMasker	Unknown	868594	868708	839	+	.	ID="RND-5_FAMILY-3740";Tend="1063";Tstart="949";shortTE="F";uid="7df75dd0-0ebc-41b7-8302-31aeac28d145"
WOFM01000197.1	RepeatMasker	Unknown	1434976	1435185	1291	+	.	ID="RND-1_FAMILY-675";Tend="1148";Tstart="940";shortTE="F";uid="59aa234b-6836-4fd2-9d88-f5d06a9f9562"
WOFM01000197.1	RepeatMasker	Unknown	586615	586904	1077	+	.	ID="RND-5_FAMILY-129";Tend="1325";Tstart="1040";shortTE="F";uid="d64e6d8e-b499-4e95-b3b9-03cd59643981"
WOFM01000197.1	RepeatMasker	Unknown	1959123	1959663	1300	+	.	ID="RND-5_FAMILY-4307";Tend="1429";Tstart="906";shortTE="F";uid="7b61f977-b1c1-4523-9e58-4ad73b55c454"
WOFM01000197.1	RepeatMasker	DNA/TcMar-Fot1	358942	359672	3512	+	.	ID="RND-1_FAMILY-655";TEgroup="ctg_107%7CRND-1_FAMILY-655%7C1";Tend="1958";Tstart="993";shortTE="F";uid="4bf4a753-4c01-4501-8cba-a18cd2193ca1"
WOFM01000197.1	RepeatMasker	Unknown	1345322	1345615	1561	+	.	ID="RND-6_FAMILY-3099";Tend="1232";Tstart="942";shortTE="F";uid="7d4a511b-f3b5-4ed7-b9d1-5c5e4cb6e10a"
WOFM01000197.1	RepeatMasker	Unknown	1328761	1329194	1305	+	.	ID="RND-5_FAMILY-4056";Tend="1547";Tstart="977";shortTE="F";uid="b68a004c-1e03-4485-9664-903a5b619a2c"
WOFM01000197.1	RepeatMasker	Unknown	230966	231336	1493	+	.	ID="RND-4_FAMILY-1438";Tend="1519";Tstart="1140";shortTE="F";uid="87b33892-6973-4829-8b72-9e72fad45ac7"
WOFM01000197.1	RepeatMasker	LTR/Gypsy	431228	431560	513	+	.	ID="RND-6_FAMILY-7355";Tend="1422";Tstart="1085";shortTE="F";uid="478e96cd-5f21-46ea-aec9-1e4cd9115be8"
WOFM01000197.1	RepeatMasker	Unknown	463579	464268	4042	+	.	ID="RND-5_FAMILY-2558";Tend="1557";Tstart="863";shortTE="F";uid="08c00576-f08b-40a0-9799-4e1d3e7c13d9"
WOFM01000197.1	RepeatMasker	Unknown	302697	303053	2365	+	.	ID="RND-6_FAMILY-2011";Tend="1303";Tstart="939";shortTE="F";uid="3e8f0d7a-0b91-4e40-b1fa-5be04a7972d5"
WOFM01000197.1	RepeatMasker	LTR/Pao	2056185	2056558	1592	-	.	ID="RND-1_FAMILY-28";Tend="1412";Tstart="1038";shortTE="F";uid="4a4c5dee-e576-4bdc-a5a1-7c56dcb7944a"
WOFM01000197.1	RepeatMasker	Unknown	975362	975720	784	-	.	ID="RND-1_FAMILY-684";Tend="1307";Tstart="908";shortTE="F";uid="f8b19474-64cf-44fb-9ba9-d5f2d37b3259"
WOFM01000197.1	RepeatMasker	Unknown	1618368	1618924	3523	-	.	ID="RND-4_FAMILY-84";Tend="1479";Tstart="931";shortTE="F";uid="29c0e830-b264-4569-b0d5-8d569cf397f6"
WOFM01000197.1	RepeatMasker	DNA/Crypton-I	1449338	1449700	2328	-	.	ID="RND-5_FAMILY-401";Tend="1321";Tstart="961";shortTE="F";uid="9fc7748d-eeda-494c-8b88-9ce97fd1ef1e"
WOFM01000197.1	RepeatMasker	Unknown	1171600	1171832	1144	-	.	ID="RND-6_FAMILY-6082";Tend="2135";Tstart="1915";shortTE="F";uid="cf84b616-c14c-4803-9418-d4af22a23033"
WOFM01000197.1	RepeatMasker	Unknown	60662	61296	3519	-	.	ID="RND-5_FAMILY-2840";Tend="1554";Tstart="916";shortTE="F";uid="1869a91e-1ff8-448a-a0ad-901960d495e5"
WOFM01000197.1	RepeatMasker	Unknown	924816	925035	915	-	.	ID="RND-2_FAMILY-36";Tend="1645";Tstart="1423";shortTE="F";uid="29637b6b-f2c6-4491-ba13-834c4166160f"
WOFM01000197.1	RepeatMasker	Unknown	1795657	1795866	832	-	.	ID="RND-1_FAMILY-195";Tend="1114";Tstart="891";shortTE="F";uid="bb72d4d7-fcde-41bf-9f8b-e9f650a8ea99"
WOFM01000197.1	RepeatMasker	DNA/Crypton-I	1958113	1958245	626	-	.	ID="RND-3_FAMILY-131";Tend="1827";Tstart="1677";shortTE="F";uid="847c07d2-6d7c-4a51-9293-33bdd1aeef2f"
WOFM01000197.1	RepeatMasker	Unknown	746750	746880	766	-	.	ID="RND-1_FAMILY-75";Tend="1124";Tstart="1002";shortTE="F";uid="56b645f7-a7b2-4020-b7f1-0facdd2962f4"
WOFM01000197.1	RepeatMasker	DNA/hAT-Tip100	591540	594432	23640	-	.	ID="RND-6_FAMILY-694";Tend="3189";Tstart="278";shortTE="F";uid="e8a244cd-f71a-4338-9306-0a049f0a8977"
WOFM01000197.1	RepeatMasker	Unknown	1032471	1032721	1682	-	.	ID="RND-4_FAMILY-2443";Tend="1193";Tstart="944";shortTE="F";uid="57fa02e0-9655-4ac1-948c-259669c228cc"
WOFM01000197.1	RepeatMasker	Unknown	627237	627549	801	-	.	ID="RND-1_FAMILY-126";Tend="1036";Tstart="726";shortTE="F";uid="22cfe0ff-d35c-4331-987b-ce3c2cbf14ad"
WOFM01000197.1	RepeatMasker	Unknown	1011049	1011175	659	-	.	ID="RND-1_FAMILY-10";Tend="1089";Tstart="967";shortTE="F";uid="156c24a3-ec3f-49b9-9f28-a367f182d57f"
WOFM01000197.1	RepeatMasker	Unknown	1974579	1974947	2099	-	.	ID="RND-1_FAMILY-720";Tend="1485";Tstart="1113";shortTE="F";uid="6db86a20-c8d2-45d5-9c08-9d309f20471f"
WOFM01000197.1	RepeatMasker	Unknown	1083523	1083759	1789	-	.	ID="RND-1_FAMILY-159";Tend="1824";Tstart="1191";shortTE="F";uid="f9624095-f104-419c-9ef0-975857282c5f"
WOFM01000197.1	RepeatMasker	Unknown	1666231	1666333	445	-	.	ID="RND-1_FAMILY-776";Tend="1048";Tstart="955";shortTE="F";uid="7a4359f3-d8fc-4f87-a941-38f8e8a894e2"
WOFM01000197.1	RepeatMasker	Unknown	1796254	1796603	2012	-	.	ID="RND-4_FAMILY-84";Tend="1874";Tstart="1556";shortTE="F";uid="e6ff25cb-f789-4e73-9105-4c78ed60caf7"
WOFM01000197.1	RepeatMasker	DNA/Merlin	293658	293856	927	-	.	ID="RND-4_FAMILY-263";Tend="978";Tstart="769";shortTE="F";uid="624bf08f-7b7a-405d-ac4f-e6cc329baf0f"
WOFM01000197.1	RepeatMasker	RC/Helitron	555204	555389	1052	-	.	ID="RND-4_FAMILY-590";Tend="1637";Tstart="1469";shortTE="F";uid="dfcde32a-6b33-4e4a-8369-f7c113f97da5"
WOFM01000197.1	RepeatMasker	Unknown	1597409	1597827	2890	-	.	ID="RND-1_FAMILY-776";Tend="1375";Tstart="952";shortTE="F";uid="42293a90-b170-42d3-9734-4f2bd070e562"
WOFM01000197.1	RepeatMasker	DNA/Crypton-I	179934	180239	1302	-	.	ID="RND-1_FAMILY-254";Tend="1215";Tstart="937";shortTE="F";uid="f8396183-7217-4068-baa7-98fecc78f420"
WOFM01000197.1	RepeatMasker	DNA/TcMar-Tc1	1012456	1012922	1403	-	.	ID="RND-4_FAMILY-1317";Tend="1463";Tstart="1028";shortTE="F";uid="c5300d23-770d-44cf-b174-f46e8cf4bead"
WOFM01000197.1	RepeatMasker	Unknown	1519367	1519575	1481	-	.	ID="RND-6_FAMILY-2930";Tend="1132";Tstart="923";shortTE="F";uid="faabb3c3-d311-46df-9102-643519d31d87"
WOFM01000197.1	RepeatMasker	RC/Helitron	1167642	1168124	3221	-	.	ID="RND-4_FAMILY-618";Tend="1498";Tstart="1014";shortTE="F";uid="a40b640c-2388-47c1-9ac8-85aa41a2b775"
WOFM01000197.1	RepeatMasker	Unknown	1262225	1262520	1716	-	.	ID="RND-1_FAMILY-58";Tend="1256";Tstart="954";shortTE="F";uid="90dfacf8-b9e5-43c5-8e8f-3e978931ed14"
WOFM01000197.1	RepeatMasker	Unknown	190791	191672	4877	-	.	ID="RND-5_FAMILY-1041";Tend="1910";Tstart="999";shortTE="F";uid="5f398f9b-87dd-46d6-949a-b3be1e364c36"
WOFM01000197.1	RepeatMasker	Unknown	1163402	1164053	1336	-	.	ID="RND-6_FAMILY-1473";TEgroup="ctg_107%7CRND-6_FAMILY-1473%7C1";Tend="1846";Tstart="608";shortTE="F";uid="f20838a5-ee1f-42c3-a48d-af7dde13e238"
WOFM01000197.1	RepeatMasker	LTR/Gypsy	161806	162175	1756	-	.	ID="RND-5_FAMILY-1656";Tend="1347";Tstart="961";shortTE="F";uid="3f3aeaf8-574f-4d59-9fcd-12300abd56ec"
WOFM01000197.1	RepeatMasker	Unknown	1976427	1977019	2599	-	.	ID="RND-2_FAMILY-36";Tend="1780";Tstart="1149";shortTE="F";uid="7f309198-4c84-4eed-b6d1-5f0eb644a955"
WOFM01000197.1	RepeatMasker	Unknown	1161071	1161781	1165	-	.	ID="RND-1_FAMILY-380";Tend="1632";Tstart="939";shortTE="F";uid="2d6417fe-c32e-45f6-90ee-d125a912c260"
WOFM01000197.1	RepeatMasker	Unknown	1356093	1356525	2504	-	.	ID="RND-1_FAMILY-383";Tend="1352";Tstart="931";shortTE="F";uid="2c4f9d87-bf0d-4b69-bfa7-e33e9d9e3f21"
WOFM01000197.1	RepeatMasker	Unknown	1836487	1836746	1721	-	.	ID="RND-1_FAMILY-169";Tend="1220";Tstart="952";shortTE="F";uid="1de74551-697b-48eb-82d9-098b87e8f68d"
WOFM01000197.1	RepeatMasker	DNA/Crypton-I	84848	85078	1049	-	.	ID="RND-4_FAMILY-334";Tend="1280";Tstart="1045";shortTE="F";uid="9458a448-0162-42fe-b5d2-5f9642df3926"
WOFM01000197.1	RepeatMasker	Unknown	1952980	1953469	3395	-	.	ID="RND-3_FAMILY-526";Tend="1434";Tstart="953";shortTE="F";uid="af5af735-33a8-45e7-b4ad-8bbb2f433288"
WOFM01000197.1	RepeatMasker	RC/Helitron	197758	197933	518	-	.	ID="RND-6_FAMILY-1030";Tend="1667";Tstart="1489";shortTE="F";uid="18e082bd-4ae2-4714-af99-268b9f4fb8e8"
WOFM01000197.1	RepeatMasker	DNA/Sola-1	1274082	1274470	520	-	.	ID="RND-5_FAMILY-2465";Tend="1709";Tstart="1333";shortTE="F";uid="30579fcf-0e7e-4781-8e86-7b96bb89ac6f"
WOFM01000197.1	RepeatMasker	RC/Helitron	55581	55870	1477	-	.	ID="RND-4_FAMILY-590";Tend="1745";Tstart="1458";shortTE="F";uid="4f2f9d55-2489-4161-91be-3fe861c1ede8"
WOFM01000197.1	RepeatMasker	DNA/hAT-hAT19	318261	318454	427	-	.	ID="RND-6_FAMILY-4704";Tend="1573";Tstart="1393";shortTE="F";uid="e7de9b41-6484-4eba-b8dc-847a305330a9"
WOFM01000197.1	RepeatMasker	DNA/hAT-hAT19	272296	272481	648	-	.	ID="RND-6_FAMILY-4704";Tend="1575";Tstart="1392";shortTE="F";uid="6ed075e2-3bc8-4fea-b0d1-f4cf92183a97"
WOFM01000197.1	RepeatMasker	Unknown	705738	706041	940	-	.	ID="RND-5_FAMILY-3816";Tend="1551";Tstart="1228";shortTE="F";uid="c96dbd46-8deb-433f-b133-315f8b68d5de"
WOFM01000197.1	RepeatMasker	Unknown	1626406	1626903	2123	-	.	ID="RND-4_FAMILY-702";Tend="1671";Tstart="1204";shortTE="F";uid="43356114-6420-4060-a37a-ef0d2d9c76e1"
WOFM01000197.1	RepeatMasker	Unknown	563014	563423	2387	-	.	ID="RND-5_FAMILY-4056";Tend="1404";Tstart="983";shortTE="F";uid="d4b19561-8737-4da7-9df8-a620cc318bce"
WOFM01000197.1	RepeatMasker	Unknown	400475	400600	535	-	.	ID="RND-4_FAMILY-1083";Tend="1684";Tstart="1558";shortTE="F";uid="2d95de40-40ee-4488-b4dd-e6879f31f54c"
WOFM01000197.1	RepeatMasker	Unknown	1457905	1458136	809	-	.	ID="RND-1_FAMILY-258";Tend="1675";Tstart="1448";shortTE="F";uid="e5225132-59f6-4f9b-bc93-ed3db2875ae2"
WOFM01000197.1	RepeatMasker	Unknown	620430	620910	1809	-	.	ID="RND-1_FAMILY-126";Tend="1764";Tstart="1008";shortTE="F";uid="48772128-86dc-4119-abda-487e2c30e6f5"
WOFM01000197.1	RepeatMasker	Unknown	1235307	1235685	1468	-	.	ID="RND-6_FAMILY-5387";Tend="1401";Tstart="985";shortTE="F";uid="146aed3f-fa38-4011-85c0-ff9ef7ec4673"
WOFM01000197.1	RepeatMasker	Unknown	559331	559767	1367	-	.	ID="RND-5_FAMILY-677";TEgroup="ctg_107%7CRND-5_FAMILY-677%7C1";Tend="1523";Tstart="951";shortTE="F";uid="22b79a0a-79ab-4ce6-bcdf-ffb44225ea6e"
WOFM01000197.1	RepeatMasker	Unknown	1088931	1089141	927	-	.	ID="RND-3_FAMILY-291";Tend="1207";Tstart="973";shortTE="F";uid="cfec396a-0c1d-42df-857a-b0655683884d"
WOFM01000197.1	RepeatMasker	Unknown	1149810	1150125	558	-	.	ID="RND-5_FAMILY-1190";Tend="1864";Tstart="1533";shortTE="F";uid="0658b02c-4e01-43c6-ada2-456e16bb3a3a"
WOFM01000197.1	RepeatMasker	Unknown	1714296	1714516	1208	-	.	ID="RND-4_FAMILY-305";Tend="1144";Tstart="913";shortTE="F";uid="e8821f77-6381-4d51-99a9-b498699ccf53"
WOFM01000197.1	RepeatMasker	Unknown	898507	899312	1693	-	.	ID="RND-1_FAMILY-482";Tend="3200";Tstart="2392";shortTE="F";uid="c0bdf014-c816-4188-b474-d13439a2a323"
WOFM01000197.1	RepeatMasker	Unknown	1427741	1427930	1437	-	.	ID="RND-6_FAMILY-5582";Tend="1102";Tstart="913";shortTE="F";uid="71342416-9374-49f4-8313-56ec70fd3e42"
WOFM01000197.1	RepeatMasker	Unknown	1434026	1434346	2164	-	.	ID="RND-1_FAMILY-251";Tend="1229";Tstart="907";shortTE="F";uid="4990f80a-20a7-45bb-9f99-8bd19e1bc123"
WOFM01000197.1	RepeatMasker	Unknown	1232768	1233056	1405	-	.	ID="RND-1_FAMILY-328";Tend="1287";Tstart="996";shortTE="F";uid="b3fbc396-e10e-4159-ab08-43e51408a5e4"
WOFM01000197.1	RepeatMasker	RC/Helitron	1073749	1074281	3056	-	.	ID="RND-5_FAMILY-2749";Tend="1800";Tstart="1278";shortTE="F";uid="a7f05520-f404-4083-bd2a-aced2cbee636"
WOFM01000197.1	RepeatMasker	Unknown	2056586	2057442	4927	-	.	ID="RND-4_FAMILY-84";Tend="1894";Tstart="1058";shortTE="F";uid="ee29375c-6e0a-4f94-9169-975ca37f93ad"
WOFM01000197.1	RepeatMasker	Unknown	2123029	2123284	728	-	.	ID="RND-5_FAMILY-129";Tend="1323";Tstart="1041";shortTE="F";uid="e4ebe835-b28b-4d99-9b50-7ba2083819ae"
WOFM01000197.1	RepeatMasker	Unknown	102286	102551	545	-	.	ID="RND-1_FAMILY-387";Tend="1598";Tstart="1337";shortTE="F";uid="4874edb4-6827-4f68-a347-6aae0d4ac5c3"
WOFM01000197.1	RepeatMasker	Unknown	1108107	1108503	1330	-	.	ID="RND-4_FAMILY-1521";Tend="1278";Tstart="920";shortTE="F";uid="8dc55f67-45c5-461c-8fc4-50321df52d8e"
WOFM01000197.1	RepeatMasker	Unknown	1061802	1061917	694	-	.	ID="RND-4_FAMILY-128";Tend="1048";Tstart="932";shortTE="F";uid="4d9d204c-b463-4037-9049-0c000efa8905"
WOFM01000197.1	RepeatMasker	Unknown	1008109	1008345	1021	-	.	ID="RND-6_FAMILY-5387";Tend="1363";Tstart="1120";shortTE="F";uid="3d7b3f91-6bb5-43b7-b10f-c892c5c3328b"
WOFM01000197.1	RepeatMasker	DNA/hAT-hAT19	834414	834598	726	-	.	ID="RND-6_FAMILY-4704";Tend="1574";Tstart="1392";shortTE="F";uid="7e98d6f8-b12e-432a-a9c9-beff1989813e"
WOFM01000197.1	RepeatMasker	Unknown	2030130	2030445	1103	-	.	ID="RND-6_FAMILY-1324";TEgroup="ctg_107%7CRND-6_FAMILY-1324%7C2";Tend="1489";Tstart="830";shortTE="F";uid="4fcc8b2e-e2f8-4cf2-83ba-390149f236eb"
WOFM01000197.1	RepeatMasker	Unknown	389701	389889	1125	-	.	ID="RND-1_FAMILY-681";Tend="1282";Tstart="1098";shortTE="F";uid="b49c9ac3-0688-4f76-a020-9b3080263b36"
WOFM01000197.1	RepeatMasker	Unknown	562264	562455	2803	-	.	ID="RND-6_FAMILY-638";Tend="798";Tstart="49";shortTE="F";uid="722f709f-f895-49d0-927f-cd542b3c1aaf"
WOFM01000197.1	RepeatMasker	LTR/Gypsy	947397	947965	3609	-	.	ID="RND-6_FAMILY-2014";Tend="1262";Tstart="797";shortTE="F";uid="a2445410-2675-44b1-a173-ddda3aa99722"
WOFM01000197.1	RepeatMasker	Unknown	647822	648494	5701	-	.	ID="RND-1_FAMILY-121";Tend="1668";Tstart="996";shortTE="F";uid="192f413c-ff5b-45b4-a14d-2321d0874f9d"
WOFM01000197.1	RepeatMasker	LINE/RTE-BovB	1215374	1215541	874	-	.	ID="RND-3_FAMILY-11";Tend="1469";Tstart="1297";shortTE="F";uid="3c631bfb-69ed-4161-8d8d-f63e5373c5bb"
WOFM01000197.1	RepeatMasker	DNA/Crypton-I	1959662	1960164	3077	-	.	ID="RND-3_FAMILY-131";Tend="1287";Tstart="779";shortTE="F";uid="f18f775a-bb54-422d-97ee-2412452b6a98"
WOFM01000197.1	RepeatMasker	Unknown	540619	540780	493	-	.	ID="RND-4_FAMILY-9";Tend="1727";Tstart="1544";shortTE="F";uid="f3ede78c-1c68-4b3c-8e8d-bf132532aca8"
WOFM01000197.1	RepeatMasker	Unknown	369177	369808	1298	-	.	ID="RND-1_FAMILY-207";Tend="1616";Tstart="950";shortTE="F";uid="b9d96991-745f-4ab2-b684-116beef2d4f9"
WOFM01000197.1	RepeatMasker	LTR/Gypsy	982365	983766	8988	-	.	ID="RND-4_FAMILY-1433";Tend="2226";Tstart="857";shortTE="F";uid="45be6dd4-1f19-46cd-ad19-a785380e8d85"
WOFM01000197.1	RepeatMasker	LTR/Gypsy	854916	862452	62392	-	.	ID="RND-1_FAMILY-347";Tend="8217";Tstart="674";shortTE="F";uid="4635c7d2-2c91-43ba-8a74-357808f5efae"
WOFM01000197.1	RepeatMasker	Unknown	1018288	1018755	2755	-	.	ID="RND-1_FAMILY-26";Tend="1393";Tstart="917";shortTE="F";uid="50d9018c-6e4a-4d44-9c8c-799b4ff8e263"
WOFM01000197.1	RepeatMasker	Unknown	440362	440794	2783	-	.	ID="RND-1_FAMILY-60";Tend="1388";Tstart="966";shortTE="F";uid="30c6be98-5a95-49dd-8a3a-3dbc3909923e"
WOFM01000197.1	RepeatMasker	Unknown	1316094	1316305	625	-	.	ID="RND-6_FAMILY-835";Tend="1322";Tstart="1123";shortTE="F";uid="0836ffa0-6ce2-4b39-bd97-ef4a68bfd392"
WOFM01000197.1	RepeatMasker	DNA/Crypton-I	56892	57324	1735	-	.	ID="RND-4_FAMILY-246";Tend="1592";Tstart="1160";shortTE="F";uid="aaf0d7db-7e2c-4c52-84dc-f8fd1bd6b5fa"
WOFM01000197.1	RepeatMasker	Unknown	890454	890901	3400	-	.	ID="RND-5_FAMILY-1463";Tend="1385";Tstart="942";shortTE="F";uid="c11ab046-6e0e-4bc3-9063-5e1174b1aded"
WOFM01000197.1	RepeatMasker	Unknown	353795	354067	1370	-	.	ID="RND-6_FAMILY-1058";Tend="1191";Tstart="909";shortTE="F";uid="adddd536-653a-4bf4-997b-2cee9694b077"
WOFM01000197.1	RepeatMasker	Unknown	1345116	1345347	518	-	.	ID="RND-2_FAMILY-36";TEgroup="ctg_107%7CRND-2_FAMILY-36%7C1";Tend="909";Tstart="758";shortTE="F";uid="a46291d3-4f5e-4de6-b19d-79161eecaecc"
WOFM01000197.1	RepeatMasker	Unknown	981350	982305	3434	-	.	ID="RND-2_FAMILY-36";Tend="1646";Tstart="617";shortTE="F";uid="aa2f0ced-a187-4045-9dfa-f1224f120ee9"
WOFM01000197.1	RepeatMasker	DNA/Kolobok-E	214819	215100	806	-	.	ID="RND-1_FAMILY-700";Tend="1498";Tstart="1219";shortTE="F";uid="02918741-f59f-404e-9f8b-49201af165fc"
WOFM01000197.1	RepeatMasker	Unknown	2026378	2026612	1236	-	.	ID="RND-6_FAMILY-644";Tend="550";Tstart="314";shortTE="F";uid="81fa2f3a-c272-4a03-a041-b4bd18ab0e04"
WOFM01000197.1	RepeatMasker	Unknown	623424	623606	742	-	.	ID="RND-5_FAMILY-647";Tend="1203";Tstart="1012";shortTE="F";uid="19ca0575-bf3e-4645-88d8-c0a580a65186"
WOFM01000197.1	RepeatMasker	DNA/Crypton-I	123747	124010	1150	-	.	ID="RND-3_FAMILY-893";Tend="1353";Tstart="1072";shortTE="F";uid="c3606123-5a7f-4c3e-9b6a-72dfe3737bd3"
WOFM01000197.1	RepeatMasker	Unknown	1706373	1706684	2178	-	.	ID="RND-3_FAMILY-391";Tend="1209";Tstart="896";shortTE="F";uid="d8a38bca-72c9-42c9-b0d9-eea57300bec4"
WOFM01000197.1	RepeatMasker	Unknown	1426476	1426777	2069	-	.	ID="RND-5_FAMILY-1913";Tend="1310";Tstart="993";shortTE="F";uid="ebcdc451-7564-45fa-840f-49c89cf7099e"
WOFM01000197.1	RepeatMasker	DNA/TcMar-Tc1	1785557	1785781	1216	-	.	ID="RND-4_FAMILY-659";Tend="1272";Tstart="1050";shortTE="F";uid="0f9924ad-a1ae-450a-a701-e2f591c59032"
WOFM01000197.1	RepeatMasker	LTR/Copia	1539684	1540022	1631	-	.	ID="RND-1_FAMILY-136";Tend="1109";Tstart="833";shortTE="F";uid="c4b93195-f705-42b7-aede-78fea5fbcc3e"
WOFM01000197.1	RepeatMasker	Unknown	160888	161046	708	-	.	ID="RND-4_FAMILY-461";Tend="1077";Tstart="923";shortTE="F";uid="66c078c4-5d52-49b5-adff-7179cce24745"
WOFM01000197.1	RepeatMasker	Unknown	1121212	1121389	717	-	.	ID="RND-6_FAMILY-446";Tend="1751";Tstart="1547";shortTE="F";uid="020a59ba-c51c-470d-b675-5121a7abb296"
WOFM01000197.1	RepeatMasker	Unknown	1438317	1438478	1150	-	.	ID="RND-1_FAMILY-1003";Tend="1115";Tstart="958";shortTE="F";uid="bdb67c13-a1dd-4ca9-b105-38ff36687dee"
WOFM01000197.1	RepeatMasker	DNA/Crypton-I	2135031	2136071	5424	-	.	ID="RND-6_FAMILY-470";Tend="1856";Tstart="805";shortTE="F";uid="23739a33-fbaf-44a5-809a-fdc86dbd99e9"
WOFM01000197.1	RepeatMasker	Unknown	817003	817227	694	-	.	ID="RND-6_FAMILY-734";Tend="1151";Tstart="929";shortTE="F";uid="034f5335-e58d-412d-917a-3efbc8aaa2bc"
WOFM01000197.1	RepeatMasker	Unknown	314541	314865	760	-	.	ID="RND-1_FAMILY-34";Tend="1577";Tstart="1254";shortTE="F";uid="2637e238-9aa9-406d-9c85-cbc6a4b27a4b"
WOFM01000197.1	RepeatMasker	DNA/Crypton-I	793214	793772	507	-	.	ID="RND-4_FAMILY-334";TEgroup="ctg_107%7CRND-4_FAMILY-334%7C1";Tend="1680";Tstart="890";shortTE="F";uid="3ced275b-dac2-4088-a814-65ea7d0365e0"
WOFM01000197.1	RepeatMasker	Unknown	159225	159575	1509	-	.	ID="RND-1_FAMILY-126";Tend="1207";Tstart="765";shortTE="F";uid="1de4c133-b01c-466a-9118-d492f31a817d"
WOFM01000197.1	RepeatMasker	DNA/Crypton-I	123325	123447	693	-	.	ID="RND-6_FAMILY-4026";Tend="1274";Tstart="1152";shortTE="F";uid="09ceb510-8acb-4559-86d1-87e78594405f"
WOFM01000197.1	RepeatMasker	LINE/CR1	1622017	1622953	522	-	.	ID="RND-6_FAMILY-7490";Tend="2673";Tstart="1780";shortTE="F";uid="462c82d0-860f-4a9f-84cb-746ff0ec84c4"
WOFM01000197.1	RepeatMasker	Unknown	1066359	1066562	1321	-	.	ID="RND-6_FAMILY-5871";Tend="1181";Tstart="977";shortTE="F";uid="daee717c-3242-4fd1-a6a6-d61df2282b92"
WOFM01000197.1	RepeatMasker	Unknown	1507467	1507897	1194	-	.	ID="RND-6_FAMILY-108";Tend="1580";Tstart="1190";shortTE="F";uid="9cfc2331-2565-4e2d-bd7e-9be0e39bea77"
WOFM01000197.1	RepeatMasker	DNA/hAT-Tip100	1439067	1439337	1878	-	.	ID="RND-5_FAMILY-530";Tend="1219";Tstart="953";shortTE="F";uid="72490d04-f9d9-46fc-910b-f8bfade4f85f"
WOFM01000197.1	RepeatMasker	Unknown	121674	121821	841	-	.	ID="RND-1_FAMILY-247";Tend="1346";Tstart="1195";shortTE="F";uid="d8c56242-df10-47ef-9580-e57429ba6f10"
WOFM01000197.1	RepeatMasker	Unknown	1693609	1693731	915	-	.	ID="RND-4_FAMILY-1024";Tend="1319";Tstart="1195";shortTE="F";uid="98ee535a-3d79-43e9-9b98-231dddc7d782"
WOFM01000197.1	RepeatMasker	Unknown	56028	56279	987	-	.	ID="RND-1_FAMILY-438";Tend="1200";Tstart="960";shortTE="F";uid="4c3f4f77-deca-4b74-bb03-b134a4579edb"
WOFM01000197.1	RepeatMasker	Unknown	830623	831407	2295	-	.	ID="RND-1_FAMILY-482";Tend="3179";Tstart="2392";shortTE="F";uid="d2e0a306-8f39-486b-bd29-9c9268e7767c"
WOFM01000197.1	RepeatMasker	DNA/Crypton-I	1862156	1862562	541	-	.	ID="RND-4_FAMILY-334";TEgroup="ctg_107%7CRND-4_FAMILY-334%7C2";Tend="1627";Tstart="887";shortTE="F";uid="9a2e8cbb-74cc-4a12-b851-e6bc160b8074"
WOFM01000197.1	RepeatMasker	Unknown	1680683	1680993	1946	-	.	ID="RND-1_FAMILY-629";Tend="1362";Tstart="1024";shortTE="F";uid="cf64215a-b87b-43e5-b223-66783428f1b5"
WOFM01000197.1	RepeatMasker	RC/Helitron	1106652	1106854	1714	-	.	ID="RND-4_FAMILY-8";Tend="1121";Tstart="919";shortTE="F";uid="6c35bb34-f30c-45c9-b694-925e5118bbf8"
WOFM01000197.1	RepeatMasker	Unknown	2081323	2081615	961	-	.	ID="RND-1_FAMILY-117";Tend="1237";Tstart="949";shortTE="F";uid="eac60e1e-fcb5-485c-8e79-018c68df535b"
WOFM01000197.1	RepeatMasker	Unknown	674961	675235	791	-	.	ID="RND-6_FAMILY-1029";Tend="1856";Tstart="1604";shortTE="F";uid="8cea58a5-850a-46a0-bdb3-0ae38dce9254"
WOFM01000197.1	RepeatMasker	Unknown	670206	670468	1291	-	.	ID="RND-4_FAMILY-3345";Tend="1490";Tstart="1232";shortTE="F";uid="df83d36e-798e-4b80-bcf4-8801851cf389"
WOFM01000197.1	RepeatMasker	Unknown	614281	614438	417	-	.	ID="RND-5_FAMILY-1089";Tend="1294";Tstart="1151";shortTE="F";uid="2b95b110-cacd-468d-9d03-6aa1afd1fde7"
WOFM01000197.1	RepeatMasker	Unknown	895491	896017	785	-	.	ID="RND-5_FAMILY-842";Tend="1410";Tstart="965";shortTE="F";uid="2e51dac7-324a-4838-a742-7a037713633a"
WOFM01000197.1	RepeatMasker	Unknown	1195250	1195416	887	-	.	ID="RND-5_FAMILY-1913";Tend="1168";Tstart="990";shortTE="F";uid="618a1e23-0563-4694-aafb-c78530249ff1"
WOFM01000197.1	RepeatMasker	Unknown	1665307	1665628	2342	-	.	ID="RND-1_FAMILY-825";Tend="1378";Tstart="1053";shortTE="F";uid="4e602722-eb34-4ca6-a36a-67fe9cb35925"
WOFM01000197.1	RepeatMasker	LINE/RTE-BovB	1165333	1165811	2080	-	.	ID="RND-3_FAMILY-11";Tend="1471";Tstart="933";shortTE="F";uid="11f0325b-a86f-4d82-8c94-256deaf35060"
WOFM01000197.1	RepeatMasker	LTR/Copia	1681023	1682106	3930	-	.	ID="RND-4_FAMILY-551";Tend="3464";Tstart="2379";shortTE="F";uid="f81587fc-9df1-4392-b7b3-5e2915a78012"
WOFM01000197.1	RepeatMasker	Unknown	772809	773240	1646	-	.	ID="RND-4_FAMILY-958";Tend="1347";Tstart="897";shortTE="F";uid="6627ce1b-42fd-4160-b6ce-955a5a2fcbc4"
WOFM01000197.1	RepeatMasker	DNA/TcMar-Fot1	2137386	2138338	7995	-	.	ID="RND-5_FAMILY-1163";Tend="1889";Tstart="934";shortTE="F";uid="ea14c7bb-6ce0-4001-bf15-359ef79da925"
WOFM01000197.1	RepeatMasker	Unknown	896102	896281	518	-	.	ID="RND-5_FAMILY-4056";Tend="1146";Tstart="986";shortTE="F";uid="576c6a53-9005-4a71-b373-9a9ff173c393"
WOFM01000197.1	RepeatMasker	Unknown	965112	965229	446	-	.	ID="RND-1_FAMILY-319";Tend="1372";Tstart="1264";shortTE="F";uid="37474823-ee0a-40e1-b509-eb94fa35ade2"
WOFM01000197.1	RepeatMasker	Unknown	22844	23214	2003	-	.	ID="RND-5_FAMILY-705";Tend="1535";Tstart="1136";shortTE="F";uid="e7849776-7fe2-418b-be83-fd56d5552c9e"
WOFM01000197.1	RepeatMasker	DNA/TcMar-Fot1	2029983	2030136	897	-	.	ID="RND-1_FAMILY-655";Tend="1961";Tstart="1802";shortTE="F";uid="2775fa2b-dc90-41c7-b9b7-9989085552c1"
WOFM01000197.1	RepeatMasker	Unknown	2006532	2006804	1466	-	.	ID="RND-6_FAMILY-4106";Tend="2895";Tstart="2625";shortTE="F";uid="8c4f7cde-42ea-4893-b69e-ba670b0150b8"
WOFM01000197.1	RepeatMasker	Unknown	2083928	2084681	4432	-	.	ID="RND-4_FAMILY-1083";Tend="1804";Tstart="1058";shortTE="F";uid="4aeb55d6-7bd0-411f-ba50-1e05c455bbb9"
WOFM01000197.1	RepeatMasker	DNA/hAT-hAT19	590441	590941	3004	-	.	ID="RND-6_FAMILY-3450";Tend="1476";Tstart="871";shortTE="F";uid="bc74933a-2bb8-40f9-a77e-daf5a107a43c"
WOFM01000197.1	RepeatMasker	Unknown	1687343	1687498	827	-	.	ID="RND-1_FAMILY-438";Tend="1165";Tstart="1011";shortTE="F";uid="cdc94ccc-da88-451d-a34b-0644c6fb508e"
WOFM01000197.1	RepeatMasker	Unknown	1064670	1065290	2916	-	.	ID="RND-1_FAMILY-9";Tend="1533";Tstart="938";shortTE="F";uid="0828dbbc-c12a-4f64-a58b-1e230beb2bc7"
WOFM01000197.1	RepeatMasker	Unknown	99402	100089	1093	-	.	ID="RND-5_FAMILY-528";TEgroup="ctg_107%7CRND-5_FAMILY-528%7C1";Tend="1496";Tstart="1145";shortTE="F";uid="f37933b3-130a-449d-96d4-eb1484f7e282"
WOFM01000197.1	RepeatMasker	LTR/Gypsy	138738	139724	5922	-	.	ID="RND-1_FAMILY-11";Tend="2166";Tstart="1124";shortTE="F";uid="6219b3a2-4012-40af-b643-fb66ba69b8b9"
WOFM01000197.1	RepeatMasker	Unknown	465139	465315	638	-	.	ID="RND-1_FAMILY-10";Tend="1146";Tstart="966";shortTE="F";uid="4c06fe95-4992-42e1-8a1f-93f1abca1150"
WOFM01000197.1	RepeatMasker	Unknown	2108145	2108268	626	-	.	ID="RND-4_FAMILY-900";Tend="1634";Tstart="1493";shortTE="F";uid="9cfb4d97-9cab-41ae-a188-5da51ba2a320"
WOFM01000197.1	RepeatMasker	LTR/Gypsy	662720	665650	22572	-	.	ID="RND-1_FAMILY-226";Tend="7705";Tstart="4757";shortTE="F";uid="e81f4270-5ae0-42df-97dd-4a5ff32bc2ff"
WOFM01000197.1	RepeatMasker	LTR/Gypsy	240836	241241	2188	-	.	ID="RND-6_FAMILY-5542";Tend="6302";Tstart="5893";shortTE="F";uid="426e993d-52be-4b6f-ab9e-85b269a6e6c7"
WOFM01000197.1	RepeatMasker	Unknown	413924	414325	2278	-	.	ID="RND-3_FAMILY-764";Tend="1416";Tstart="1013";shortTE="F";uid="77c8a004-3fef-49b9-84c1-f854115bb4e9"
WOFM01000197.1	RepeatMasker	RC/Helitron	85528	86281	3710	-	.	ID="RND-5_FAMILY-2749";Tend="1655";Tstart="922";shortTE="F";uid="86d5e6f3-60ff-4ff6-88f0-0195e740c45d"
WOFM01000197.1	RepeatMasker	Unknown	1316347	1316513	1112	-	.	ID="RND-1_FAMILY-146";Tend="1042";Tstart="874";shortTE="F";uid="3c8b6dea-fa1b-4184-9fd5-bcd4633bc03d"
WOFM01000197.1	RepeatMasker	Unknown	1029910	1030266	2351	-	.	ID="RND-5_FAMILY-1819";Tend="1887";Tstart="1528";shortTE="F";uid="3eadc159-1a69-4dce-870d-d58cbc89282a"
WOFM01000197.1	RepeatMasker	Unknown	1450465	1450589	741	-	.	ID="RND-1_FAMILY-117";Tend="1188";Tstart="1054";shortTE="F";uid="5f53a33c-8675-408a-8334-dbe45562bbcd"
WOFM01000197.1	RepeatMasker	Unknown	300477	301842	3638	-	.	ID="RND-2_FAMILY-36";Tend="1769";Tstart="617";shortTE="F";uid="cc04fd9e-92d8-4d82-9060-ce728d88d959"
WOFM01000197.1	RepeatMasker	LTR/ERVL	1624474	1624816	1686	-	.	ID="RND-6_FAMILY-2526";Tend="2225";Tstart="1875";shortTE="F";uid="6d6e1545-8562-4e29-ae12-96abe24540cf"
WOFM01000197.1	RepeatMasker	Unknown	1629337	1629856	1936	-	.	ID="RND-1_FAMILY-258";Tend="1671";Tstart="1178";shortTE="F";uid="9b221e10-2f94-4a8e-a11a-2dff15a5be14"
WOFM01000197.1	RepeatMasker	LTR/Copia	1602122	1602819	4645	-	.	ID="RND-1_FAMILY-113";Tend="7933";Tstart="7220";shortTE="F";uid="fcae5684-9de2-48c2-b98e-b03f54af2060"
WOFM01000197.1	RepeatMasker	Unknown	943187	943474	2091	-	.	ID="RND-1_FAMILY-941";Tend="1922";Tstart="1637";shortTE="F";uid="49e382b7-71b2-454a-883d-bca6a9bb9efd"
WOFM01000197.1	RepeatMasker	Unknown	1054412	1055014	2039	-	.	ID="RND-4_FAMILY-454";Tend="1522";Tstart="919";shortTE="F";uid="ddcf7681-b0e9-4556-b050-6a8e5a8d151d"
WOFM01000197.1	RepeatMasker	Unknown	1309750	1309924	1428	-	.	ID="RND-1_FAMILY-70";Tend="1166";Tstart="991";shortTE="F";uid="c9c91319-0656-44bb-95fd-18804eff8070"
WOFM01000197.1	RepeatMasker	Unknown	863565	863785	608	-	.	ID="RND-1_FAMILY-195";Tend="1144";Tstart="929";shortTE="F";uid="39e55563-6fa6-4fec-b671-375f2bc265cd"
WOFM01000197.1	RepeatMasker	Unknown	1774356	1774656	1865	-	.	ID="RND-1_FAMILY-58";Tend="1253";Tstart="956";shortTE="F";uid="380bcb83-c7be-4ea6-a323-1a0feede81b9"
WOFM01000197.1	RepeatMasker	Unknown	455063	455711	3318	-	.	ID="RND-1_FAMILY-590";Tend="1581";Tstart="937";shortTE="F";uid="f561689a-1564-474b-bd4c-9970e14dfcc2"
WOFM01000197.1	RepeatMasker	Unknown	1435892	1436019	962	-	.	ID="RND-6_FAMILY-176";Tend="1084";Tstart="956";shortTE="F";uid="4b28fe51-b32d-40a6-8ecf-ebd467c81058"
WOFM01000197.1	RepeatMasker	DNA/hAT-Tip100	359856	360736	5337	-	.	ID="RND-4_FAMILY-1527";Tend="1903";Tstart="974";shortTE="F";uid="83bbace8-b6ff-4c84-ac47-2070f28c4d06"
WOFM01000197.1	RepeatMasker	Unknown	1003018	1003371	1796	-	.	ID="RND-5_FAMILY-5573";Tend="1305";Tstart="936";shortTE="F";uid="90a583cc-786e-4b4f-80b8-3bd80247dd93"
WOFM01000197.1	RepeatMasker	Unknown	1336080	1336473	2181	-	.	ID="RND-4_FAMILY-688";Tend="1348";Tstart="914";shortTE="F";uid="922f1765-ec46-4d1f-b6a6-cee8ea0351d4"
WOFM01000197.1	RepeatMasker	Unknown	839979	840343	1830	-	.	ID="RND-4_FAMILY-958";Tend="1346";Tstart="945";shortTE="F";uid="aebe8f82-2648-437b-b32c-182cffcb565e"
WOFM01000197.1	RepeatMasker	DNA/TcMar-Tc1	1424320	1424553	1065	-	.	ID="RND-6_FAMILY-1200";Tend="1203";Tstart="967";shortTE="F";uid="5953d6a0-a878-4a09-a2ad-0d7b3ef090ba"
WOFM01000197.1	RepeatMasker	Unknown	1516520	1516646	942	-	.	ID="RND-1_FAMILY-247";Tend="1354";Tstart="1228";shortTE="F";uid="4f58d1a9-de0c-4ca1-9dfc-203dfe9bae4c"
WOFM01000197.1	RepeatMasker	Unknown	1254407	1254687	1904	-	.	ID="RND-6_FAMILY-3099";Tend="1230";Tstart="952";shortTE="F";uid="f35d2a10-ec45-46fb-a7f3-b56cc60075d0"
WOFM01000197.1	RepeatMasker	Unknown	1080635	1080983	1984	-	.	ID="RND-1_FAMILY-383";Tend="1295";Tstart="925";shortTE="F";uid="71e2edad-465b-4485-b0ab-0ed3b8c8c301"
WOFM01000197.1	RepeatMasker	LTR/Gypsy	1220638	1220747	655	-	.	ID="RND-4_FAMILY-1433";Tend="993";Tstart="886";shortTE="F";uid="5ad9d2af-631b-4137-8103-4814cb9d4d36"
WOFM01000197.1	RepeatMasker	Unknown	1735117	1735384	1445	-	.	ID="RND-1_FAMILY-377";Tend="1278";Tstart="1003";shortTE="F";uid="441386b0-9dc8-4027-bf78-2d8b694563e2"
WOFM01000197.1	RepeatMasker	Unknown	1006421	1007438	1115	-	.	ID="RND-6_FAMILY-517";Tend="2227";Tstart="1211";shortTE="F";uid="8e8cf676-67d1-4a49-b193-fd999071f9da"
WOFM01000197.1	RepeatMasker	Unknown	2102285	2102787	2204	-	.	ID="RND-2_FAMILY-36";Tend="1772";Tstart="1275";shortTE="F";uid="03aba49f-57ac-473b-a067-3d32bbd766b0"
WOFM01000197.1	RepeatMasker	DNA/TcMar-Mariner	268155	268352	797	-	.	ID="RND-4_FAMILY-286";Tend="1035";Tstart="861";shortTE="F";uid="4c83b0fe-9796-4242-8fb8-4ea258418368"
WOFM01000197.1	RepeatMasker	Unknown	1267207	1267476	1489	-	.	ID="RND-5_FAMILY-752";Tend="1333";Tstart="1001";shortTE="F";uid="8aa6c3cb-adb4-4086-b0b7-c3599771e6ef"
WOFM01000197.1	RepeatMasker	Unknown	499917	500061	537	-	.	ID="RND-5_FAMILY-1005";Tend="1117";Tstart="972";shortTE="F";uid="40a80f8d-26a0-4315-94bc-0348384444df"
WOFM01000197.1	RepeatMasker	Unknown	150436	150562	819	-	.	ID="RND-4_FAMILY-580";Tend="1197";Tstart="1073";shortTE="F";uid="8d73d8bc-ade3-4e58-b044-ee80abec1dfb"
WOFM01000197.1	RepeatMasker	Unknown	400670	400777	474	-	.	ID="RND-1_FAMILY-1067";Tend="950";Tstart="821";shortTE="F";uid="dd2bcab4-21da-445a-a775-6f9adb276c93"
WOFM01000197.1	RepeatMasker	Unknown	787212	787514	2035	-	.	ID="RND-1_FAMILY-58";Tend="1259";Tstart="957";shortTE="F";uid="691794c3-f388-4aaf-bde6-07753df7f573"
WOFM01000197.1	RepeatMasker	Unknown	956905	957577	4147	-	.	ID="RND-5_FAMILY-784";Tend="1634";Tstart="968";shortTE="F";uid="bf32e744-c786-43eb-bef7-69de8dad1e9c"
WOFM01000197.1	RepeatMasker	Unknown	191708	192064	422	-	.	ID="RND-5_FAMILY-536";TEgroup="ctg_107%7CRND-5_FAMILY-536%7C1";Tend="502";Tstart="61";shortTE="F";uid="b7b7f114-1aea-4bd4-8423-fa5c3b8d88ed"
WOFM01000197.1	RepeatMasker	Unknown	1060131	1060376	909	-	.	ID="RND-4_FAMILY-455";Tend="1249";Tstart="981";shortTE="F";uid="54234682-4c8c-4126-889b-1bdeebae4b6d"
WOFM01000197.1	RepeatMasker	Unknown	1050844	1051039	441	-	.	ID="RND-5_FAMILY-473";Tend="1612";Tstart="1463";shortTE="F";uid="e126be99-e3cb-43b7-a641-374325f40a68"
WOFM01000197.1	RepeatMasker	Unknown	1505582	1505712	451	-	.	ID="RND-1_FAMILY-449";Tend="1849";Tstart="1701";shortTE="F";uid="f65f1214-aa2b-495f-a574-5f1c7f2a4466"
WOFM01000197.1	RepeatMasker	RC/Helitron	1807138	1807459	434	-	.	ID="RND-5_FAMILY-2192";Tend="1009";Tstart="707";shortTE="F";uid="39a8f457-7c1c-4fc0-9731-1d2a426ed597"
WOFM01000197.1	RepeatMasker	Unknown	554734	555212	2537	-	.	ID="RND-1_FAMILY-10";Tend="1850";Tstart="1343";shortTE="F";uid="bd72dc17-e9df-4053-a1c0-6ac680fc8a7b"
WOFM01000197.1	RepeatMasker	Unknown	738459	738798	1952	-	.	ID="RND-1_FAMILY-554";Tend="1325";Tstart="970";shortTE="F";uid="027f41e8-60fc-4d32-b37c-85a5b711135e"
WOFM01000197.1	RepeatMasker	DNA/Sola-1	431348	431651	1052	-	.	ID="RND-5_FAMILY-2465";Tend="1712";Tstart="1390";shortTE="F";uid="d4ff0b3c-9b90-407f-817c-b77762ccd3fc"
WOFM01000197.1	RepeatMasker	Unknown	372490	372627	671	-	.	ID="RND-1_FAMILY-39";Tend="1591";Tstart="1453";shortTE="F";uid="944650b8-dad9-4310-97b9-c0f8dccb97aa"
WOFM01000197.1	RepeatMasker	Unknown	1448546	1448689	659	-	.	ID="RND-2_FAMILY-36";Tend="763";Tstart="617";shortTE="F";uid="76b10d6a-dfb3-4b8f-b68c-1efe736b5a84"
WOFM01000197.1	RepeatMasker	LTR/Gypsy	2025124	2025324	735	-	.	ID="RND-1_FAMILY-794";Tend="7593";Tstart="7399";shortTE="F";uid="2aaf8490-83ee-43e2-9ac9-bbcd51c9b226"
WOFM01000197.1	RepeatMasker	Unknown	1239896	1240093	539	-	.	ID="RND-1_FAMILY-195";Tend="1131";Tstart="893";shortTE="F";uid="24eacc16-41af-4baf-9cf6-7ee5b73a5278"
WOFM01000197.1	RepeatMasker	Unknown	711500	712239	4582	-	.	ID="RND-1_FAMILY-1114";Tend="1615";Tstart="842";shortTE="F";uid="28ad5cc6-1bd4-4bcb-ab2d-c31ca81640cf"
WOFM01000197.1	RepeatMasker	LTR/Gypsy	1326971	1327180	841	-	.	ID="RND-1_FAMILY-87";Tend="2354";Tstart="2145";shortTE="F";uid="cf132f92-6989-468a-b989-a68f5097830c"
WOFM01000197.1	RepeatMasker	Unknown	832216	832793	1791	-	.	ID="RND-5_FAMILY-1779";Tend="1767";Tstart="1192";shortTE="F";uid="da3c9683-339e-46ad-8890-b697dc1c7b82"
WOFM01000197.1	RepeatMasker	Unknown	2109720	2109946	1376	-	.	ID="RND-4_FAMILY-900";Tend="1154";Tstart="941";shortTE="F";uid="dee7e07a-e665-4759-bfcf-52bcd61a7915"
WOFM01000197.1	RepeatMasker	Unknown	208073	208933	6001	-	.	ID="RND-1_FAMILY-880";TEgroup="ctg_107%7CRND-1_FAMILY-880%7C1";Tend="2007";Tstart="804";shortTE="F";uid="eba55540-c6f6-430b-b439-18f2f41b353b"
WOFM01000197.1	RepeatMasker	LTR/Gypsy	640796	641288	1821	-	.	ID="RND-1_FAMILY-25";Tend="1492";Tstart="1006";shortTE="F";uid="811062e2-b6cc-47c5-9ba8-1a14e4200f33"
WOFM01000197.1	RepeatMasker	Unknown	1253984	1254270	1384	-	.	ID="RND-5_FAMILY-647";Tend="1200";Tstart="895";shortTE="F";uid="4774ca82-2259-412f-941c-47cd0d57b2f8"
WOFM01000197.1	RepeatMasker	Unknown	1532974	1533825	3831	-	.	ID="RND-1_FAMILY-380";Tend="1796";Tstart="951";shortTE="F";uid="515591d4-b59d-488f-9485-68b1dc9751a1"
WOFM01000197.1	RepeatMasker	Unknown	196671	196913	762	-	.	ID="RND-6_FAMILY-3016";Tend="3202";Tstart="2977";shortTE="F";uid="fc28ad34-e7dc-46d8-bc77-890b6a5eb583"
WOFM01000197.1	RepeatMasker	DNA/Kolobok-T2	2072370	2072845	2265	-	.	ID="RND-1_FAMILY-16";Tend="515";Tstart="39";shortTE="F";uid="83e62e03-651a-47fe-bce6-18dc3a4f4fa7"
WOFM01000197.1	RepeatMasker	Unknown	112007	112391	1869	-	.	ID="RND-5_FAMILY-647";Tend="1212";Tstart="829";shortTE="F";uid="17099712-aae3-4889-8242-5fdfeb48f2ad"
WOFM01000197.1	RepeatMasker	RC/Helitron	20224	20863	1937	-	.	ID="RND-5_FAMILY-2749";Tend="1826";Tstart="1063";shortTE="F";uid="47e6eea4-e9ea-47a2-8712-328bc0025b56"
WOFM01000197.1	RepeatMasker	Unknown	153995	154150	854	-	.	ID="RND-4_FAMILY-900";Tend="1313";Tstart="1164";shortTE="F";uid="2aedca9f-e828-4d2a-bf6c-1e0369cd67f1"
WOFM01000197.1	RepeatMasker	Unknown	1452194	1452399	1155	-	.	ID="RND-2_FAMILY-36";Tend="1053";Tstart="848";shortTE="F";uid="5a8e1522-5c4d-4f15-a4df-7830c21ea1b8"
WOFM01000197.1	RepeatMasker	DNA/TcMar-Tigger	284839	285126	970	-	.	ID="RND-4_FAMILY-740";Tend="1494";Tstart="1158";shortTE="F";uid="32602324-909e-417f-b7db-f03eacb437af"
WOFM01000197.1	RepeatMasker	DNA/Academ-1	82580	82889	1238	-	.	ID="RND-5_FAMILY-3332";Tend="1242";Tstart="947";shortTE="F";uid="9bd177a3-c140-4d7b-934a-75d0e8e5df6c"
WOFM01000197.1	RepeatMasker	Unknown	407587	408335	2727	-	.	ID="RND-4_FAMILY-454";Tend="1383";Tstart="659";shortTE="F";uid="b8115d5b-1087-40cb-b751-2ad003f4b7e9"
WOFM01000197.1	RepeatMasker	Unknown	887703	888153	1933	-	.	ID="RND-1_FAMILY-877";Tend="1738";Tstart="1229";shortTE="F";uid="ee5b7446-4cd5-4a25-a908-4eee8ac1f9b5"
WOFM01000197.1	RepeatMasker	DNA/CMC-Chapaev-3	1195440	1196237	3408	-	.	ID="RND-5_FAMILY-3365";Tend="2558";Tstart="1768";shortTE="F";uid="f64ef83f-ac53-4df0-8b2e-feedca97e6cf"
WOFM01000197.1	RepeatMasker	Unknown	881913	882183	1889	-	.	ID="RND-5_FAMILY-2114";Tend="1167";Tstart="882";shortTE="F";uid="c0ff66a4-d5be-4d4f-8ac7-36215f234ff9"
WOFM01000197.1	RepeatMasker	Unknown	1132743	1132896	677	-	.	ID="RND-1_FAMILY-58";Tend="1256";Tstart="1107";shortTE="F";uid="9a8ae5cb-3627-4d26-9f06-be95cd0fb00e"
WOFM01000197.1	RepeatMasker	Unknown	1280216	1280360	455	-	.	ID="RND-4_FAMILY-754";Tend="1874";Tstart="1727";shortTE="F";uid="a17024ae-1e62-4d37-80fe-e158275cbb93"
WOFM01000197.1	RepeatMasker	Unknown	1562973	1563092	827	-	.	ID="RND-1_FAMILY-486";Tend="1046";Tstart="923";shortTE="F";uid="f281e878-a2b2-4f53-a5ba-f14b19ec51b6"
WOFM01000197.1	RepeatMasker	Unknown	634597	634731	614	-	.	ID="RND-4_FAMILY-1521";Tend="1278";Tstart="1138";shortTE="F";uid="41b7c37b-1c2a-4a17-a501-150d9f2e6785"
WOFM01000197.1	RepeatMasker	Unknown	1399268	1399462	789	-	.	ID="RND-1_FAMILY-264";Tend="1128";Tstart="932";shortTE="F";uid="9b9c8941-cab1-43c8-b453-fba147c88602"
WOFM01000197.1	RepeatMasker	Unknown	1658964	1659687	3718	-	.	ID="RND-1_FAMILY-10";Tend="1837";Tstart="1090";shortTE="F";uid="2c950ee5-b5cf-43fd-ac1a-18872fd21640"
WOFM01000197.1	RepeatMasker	DNA/CMC-EnSpm	1131305	1131837	1040	-	.	ID="RND-1_FAMILY-476";Tend="1263";Tstart="736";shortTE="F";uid="5e8abf4f-3afd-4ba8-af34-8c3d072ab103"
WOFM01000197.1	RepeatMasker	DNA/TcMar-Mariner	760024	760376	1090	-	.	ID="RND-6_FAMILY-9025";Tend="1612";Tstart="1297";shortTE="F";uid="07e219fa-43d4-44fa-ac85-701d2cc44b1d"
WOFM01000197.1	RepeatMasker	DNA/TcMar-Fot1	81149	81660	1922	-	.	ID="RND-1_FAMILY-655";Tend="1965";Tstart="1396";shortTE="F";uid="5c4c8406-a17e-48b9-88b0-6f6225757e2c"
WOFM01000197.1	RepeatMasker	DNA/Crypton-I	343741	343890	452	-	.	ID="RND-1_FAMILY-254";Tend="1105";Tstart="945";shortTE="F";uid="0f38260f-fe8f-4a01-bead-0ef92c1033f7"
WOFM01000197.1	RepeatMasker	Unknown	1248132	1248268	532	-	.	ID="RND-6_FAMILY-902";Tend="1596";Tstart="1461";shortTE="F";uid="69bdc4c4-8777-418c-8c83-e8241532d0dd"
WOFM01000197.1	RepeatMasker	Unknown	57379	57579	479	-	.	ID="RND-5_FAMILY-634";Tend="2962";Tstart="2763";shortTE="F";uid="3670b271-ed1e-45d4-a73c-a2ac76a73978"
WOFM01000197.1	RepeatMasker	Unknown	1286757	1287034	2145	-	.	ID="RND-1_FAMILY-128";Tend="1257";Tstart="980";shortTE="F";uid="0c97f2ee-3c72-42ab-a267-2389be943daf"
WOFM01000197.1	RepeatMasker	DNA/Crypton-I	186409	186620	945	-	.	ID="rnd-1_family-337";Tend="1133";Tstart="802";shortTE="F";uid="248df265-d3a7-4653-8924-0780b446292c"
WOFM01000197.1	RepeatMasker	DNA/Academ-1	812233	812373	8834	-	.	ID="rnd-1_family-73";Tend="1077";Tstart="825";shortTE="F";uid="8035eca6-9bd2-4d0a-b567-207c481b93f2"
WOFM01000197.1	RepeatMasker	Unknown	1578261	1578468	402	-	.	ID="RND-5_FAMILY-1390";Tend="2280";Tstart="2074";shortTE="F";uid="939ca5d1-3e8d-4542-8cd5-e2cf75a9408d"
WOFM01000197.1	RepeatMasker	Unknown	403018	403335	1170	-	.	ID="RND-4_FAMILY-1370";Tend="1279";Tstart="961";shortTE="F";uid="b99da7aa-17c6-44ca-8242-a61e19766815"
WOFM01000197.1	RepeatMasker	Unknown	1803289	1804152	2568	-	.	ID="RND-2_FAMILY-36";Tend="1400";Tstart="762";shortTE="F";uid="e1c669a3-e34e-4416-bf60-47850176093a"
WOFM01000197.1	RepeatMasker	Unknown	609719	610259	733	-	.	ID="RND-1_FAMILY-26";Tend="1397";Tstart="840";shortTE="F";uid="8281387f-31ef-4c7f-aea1-28177e3d20d6"
WOFM01000197.1	RepeatMasker	LTR/Copia	1818662	1818921	807	-	.	ID="RND-4_FAMILY-1323";Tend="689";Tstart="431";shortTE="F";uid="680f83e1-3cb8-47bc-b1c4-e3022e713b5b"
WOFM01000197.1	RepeatMasker	Unknown	1511311	1511460	553	-	.	ID="RND-5_FAMILY-1089";Tend="1278";Tstart="1154";shortTE="F";uid="7e240e96-91e5-4330-af08-c4757b9c4f1b"
WOFM01000197.1	RepeatMasker	Unknown	2098384	2098570	973	-	.	ID="RND-4_FAMILY-128";Tend="1111";Tstart="928";shortTE="F";uid="37f66b23-9613-4e6c-9f73-c4c68a7e158d"
WOFM01000197.1	RepeatMasker	Unknown	56561	56891	2013	-	.	ID="RND-4_FAMILY-1509";Tend="1259";Tstart="930";shortTE="F";uid="3cf0c564-643a-4cc2-9ff6-5038b1d94310"
WOFM01000197.1	RepeatMasker	Unknown	1335155	1335477	2158	-	.	ID="RND-1_FAMILY-251";Tend="1229";Tstart="902";shortTE="F";uid="0076c926-99f9-4d68-a206-03e42ff635c0"
WOFM01000197.1	RepeatMasker	LINE/CR1	1216120	1216387	1764	-	.	ID="RND-1_FAMILY-527";Tend="1207";Tstart="947";shortTE="F";uid="a12d0ce3-454e-4cf0-a7b7-e05ce86ee0de"
WOFM01000197.1	RepeatMasker	DNA/Academ-1	450889	451869	6972	-	.	ID="RND-1_FAMILY-73";Tend="2526";Tstart="1521";shortTE="F";uid="7327befd-6283-4e1a-9cfc-553b63b08561"
WOFM01000197.1	RepeatMasker	Unknown	1061520	1061806	1900	-	.	ID="RND-1_FAMILY-128";Tend="1259";Tstart="976";shortTE="F";uid="f2dfd5c1-eecb-4fe3-81ea-71aeaf599886"
WOFM01000197.1	RepeatMasker	LTR/Gypsy	2111269	2111424	581	-	.	ID="GYPSY-24_DEL-I";Tend="2761";Tstart="2606";shortTE="F";uid="6f6bd9fe-364c-4f12-b756-45ce1d59f8dd"
WOFM01000197.1	RepeatMasker	LTR/Gypsy	510492	510985	4173	-	.	ID="RND-1_FAMILY-943";Tend="1276";Tstart="783";shortTE="F";uid="208d503b-daaf-414f-8999-20ae2e669d20"
WOFM01000197.1	RepeatMasker	Unknown	1062432	1062803	2937	-	.	ID="RND-1_FAMILY-370";Tend="1348";Tstart="982";shortTE="F";uid="e5017f3d-34b4-4b92-a56e-03c2a85da4d1"
WOFM01000197.1	RepeatMasker	DNA/TcMar-Tc4	1616317	1616580	1978	-	.	ID="RND-1_FAMILY-77";Tend="1054";Tstart="792";shortTE="F";uid="13d887d6-933a-44d8-ac5a-011f6e360ad8"
WOFM01000197.1	RepeatMasker	Unknown	1577953	1578172	1087	-	.	ID="RND-4_FAMILY-2443";Tend="1205";Tstart="957";shortTE="F";uid="2f058b52-fe17-4649-9e8f-58a6d2ec91e0"
WOFM01000197.1	RepeatMasker	DNA/TcMar-Tc1	1121715	1122406	2107	-	.	ID="RND-4_FAMILY-659";Tend="1293";Tstart="680";shortTE="F";uid="983c92e4-19cb-48e1-bbcc-7784e401bc6b"
WOFM01000197.1	RepeatMasker	Unknown	1540882	1541445	1547	-	.	ID="RND-1_FAMILY-117";TEgroup="ctg_107%7CRND-1_FAMILY-117%7C1";Tend="1239";Tstart="910";shortTE="F";uid="4b8b01d1-f10e-4c90-aa01-d989c50275a8"
WOFM01000197.1	RepeatMasker	Unknown	1250460	1250873	2963	-	.	ID="RND-6_FAMILY-4318";Tend="2580";Tstart="2166";shortTE="F";uid="0fba9082-eac7-4c61-96f8-c6fc5aaf56ff"
WOFM01000197.1	RepeatMasker	LTR/Copia	1412360	1417782	41057	-	.	ID="RND-1_FAMILY-404";Tend="6065";Tstart="755";shortTE="F";uid="6c8756db-6c52-46cc-bc82-3d13e812b495"
WOFM01000197.1	RepeatMasker	Unknown	145557	145780	1644	-	.	ID="RND-1_FAMILY-299";Tend="494";Tstart="266";shortTE="F";uid="3bc7a842-8569-43cc-ba61-530f285b3ec3"
WOFM01000197.1	RepeatMasker	LTR/Gypsy	2087240	2093729	45128	-	.	ID="RND-1_FAMILY-378";Tend="11450";Tstart="4945";shortTE="F";uid="b1dfad03-b3bb-4396-afcc-bcad97410fdb"
WOFM01000197.1	RepeatMasker	Unknown	412847	413230	2272	-	.	ID="RND-3_FAMILY-764";Tend="1820";Tstart="1423";shortTE="F";uid="b211ca27-d958-4242-bbd3-e0bf0d568f3d"
WOFM01000197.1	RepeatMasker	DNA/Crypton-I	1610385	1611398	5686	-	.	ID="RND-4_FAMILY-246";Tend="1857";Tstart="818";shortTE="F";uid="45065670-a77e-4f2a-b799-8e037b63ac99"
WOFM01000197.1	RepeatMasker	Unknown	2031578	2032014	2094	-	.	ID="RND-5_FAMILY-1735";Tend="1419";Tstart="1018";shortTE="F";uid="8a3a3086-791c-4223-b10b-a425ffc6548f"
WOFM01000197.1	RepeatMasker	Unknown	509910	510338	3216	-	.	ID="RND-5_FAMILY-2131";Tend="2984";Tstart="2551";shortTE="F";uid="1c9848ef-4e74-4c33-9104-1b0ff9dc9d89"
WOFM01000197.1	RepeatMasker	DNA	190523	190673	1024	-	.	ID="RND-5_FAMILY-3205";Tend="1227";Tstart="1078";shortTE="F";uid="f36f4f44-8f1c-4c00-81dc-e0c2d029215f"
WOFM01000197.1	RepeatMasker	Unknown	1586895	1587124	1602	-	.	ID="RND-6_FAMILY-5582";Tend="1105";Tstart="876";shortTE="F";uid="cf3360e8-9b6b-4686-b52a-d5a3fa43dc99"
WOFM01000197.1	RepeatMasker	Unknown	646365	647246	2215	-	.	ID="RND-1_FAMILY-380";Tend="1765";Tstart="908";shortTE="F";uid="bfd8dde8-9dc8-445c-9d40-173a4cceecc5"
WOFM01000197.1	RepeatMasker	LTR/Gypsy	689531	689716	792	-	.	ID="RND-6_FAMILY-221";Tend="2086";Tstart="1903";shortTE="F";uid="fe759a4d-212e-4886-b1a4-0a029d3815f6"
WOFM01000197.1	RepeatMasker	Unknown	1065988	1066221	466	-	.	ID="RND-6_FAMILY-1576";Tend="1239";Tstart="836";shortTE="F";uid="b4109f5d-da22-47a7-95b1-f979f390d2d5"
WOFM01000197.1	RepeatMasker	Unknown	622066	622580	1937	-	.	ID="RND-5_FAMILY-1347";Tend="1356";Tstart="835";shortTE="F";uid="571cf6ae-1c21-410c-87d8-26f9853875eb"
WOFM01000197.1	RepeatMasker	DNA	1045480	1045647	1134	-	.	ID="RND-5_FAMILY-4767";Tend="1054";Tstart="881";shortTE="F";uid="4b5887e7-d423-4721-89d7-3462aec523aa"
WOFM01000197.1	RepeatMasker	Unknown	1132919	1133190	993	-	.	ID="RND-6_FAMILY-5892";Tend="355";Tstart="77";shortTE="F";uid="39eb4e7d-49bb-49a3-a641-71a5b2008fac"
WOFM01000197.1	RepeatMasker	DNA/Kolobok-T2	1785929	1786406	2532	-	.	ID="RND-1_FAMILY-16";Tend="517";Tstart="40";shortTE="F";uid="b61a7400-ab4f-4756-b11e-bfbec0ad1f39"
WOFM01000197.1	RepeatMasker	Unknown	1033637	1033817	671	-	.	ID="RND-2_FAMILY-36";Tend="796";Tstart="620";shortTE="F";uid="bfb1b728-e17d-4e17-af8f-bb87ed57584b"
WOFM01000197.1	RepeatMasker	Unknown	1620339	1620935	3457	-	.	ID="RND-4_FAMILY-2666";Tend="1832";Tstart="1245";shortTE="F";uid="bf26b9e0-84fd-4dcb-b1e8-ce33428a57aa"
WOFM01000197.1	RepeatMasker	Unknown	1510576	1510877	715	-	.	ID="RND-1_FAMILY-383";Tend="1340";Tstart="1030";shortTE="F";uid="bb9c46a3-33b4-4e46-b600-34780d4055c9"
WOFM01000197.1	RepeatMasker	DNA/Crypton-I	206179	206346	928	-	.	ID="RND-1_FAMILY-254";Tend="1110";Tstart="943";shortTE="F";uid="40478eda-d071-4be7-ae3f-ba62384cd5a0"
WOFM01000197.1	RepeatMasker	Unknown	1957376	1957708	917	-	.	ID="RND-1_FAMILY-10";Tend="1296";Tstart="979";shortTE="F";uid="8fbee7a7-9a5c-4831-a0e0-1e6b6f1f2471"
WOFM01000197.1	RepeatMasker	Unknown	641635	643467	14086	-	.	ID="RND-1_FAMILY-313";Tend="2679";Tstart="844";shortTE="F";uid="18477b7d-46d8-4117-b0da-605e178aa88c"
WOFM01000197.1	RepeatMasker	Unknown	1282578	1282920	2073	-	.	ID="RND-1_FAMILY-377";Tend="1300";Tstart="962";shortTE="F";uid="d29c13f4-a499-4549-9869-54373d0c5d52"
WOFM01000197.1	RepeatMasker	DNA/hAT-hAT19	1958241	1958740	1812	-	.	ID="RND-6_FAMILY-5599";TEgroup="ctg_107%7CRND-6_FAMILY-5599%7C1";Tend="1758";Tstart="791";shortTE="F";uid="f93af66c-161d-4469-b4cc-f4f863496a9e"
WOFM01000197.1	RepeatMasker	Unknown	481690	481841	529	-	.	ID="RND-4_FAMILY-1467";Tend="1211";Tstart="1026";shortTE="F";uid="ac06b95f-e643-4806-ab8f-2ecc11c3d35a"
WOFM01000197.1	RepeatMasker	Unknown	425120	425830	3803	-	.	ID="RND-1_FAMILY-402";Tend="1640";Tstart="920";shortTE="F";uid="e7feb355-6cc8-4a5d-b758-7289fd7b0a42"
WOFM01000197.1	RepeatMasker	Unknown	1744136	1744730	2659	-	.	ID="RND-1_FAMILY-258";Tend="1626";Tstart="1043";shortTE="F";uid="363843c3-e40b-4151-ae61-cb2135a6da16"
WOFM01000197.1	RepeatMasker	LTR/Copia	1819094	1820135	3063	-	.	ID="RND-5_FAMILY-1809";Tend="4385";Tstart="3317";shortTE="F";uid="15229605-eb77-4d97-a5fa-9eb0e41fd30f"
WOFM01000197.1	RepeatMasker	Unknown	30688	31362	4428	-	.	ID="RND-1_FAMILY-131";Tend="1635";Tstart="949";shortTE="F";uid="2fdcef7d-9616-482d-91fd-dc349680ebf9"
WOFM01000197.1	RepeatMasker	Unknown	1778343	1779258	1753	-	.	ID="RND-5_FAMILY-7107";TEgroup="ctg_107%7CRND-5_FAMILY-7107%7C1";Tend="1736";Tstart="619";shortTE="F";uid="537ebfb0-da65-4dc5-a901-f2eed23aa095"
WOFM01000197.1	RepeatMasker	Unknown	2047082	2047241	614	-	.	ID="RND-5_FAMILY-1089";Tend="1305";Tstart="1139";shortTE="F";uid="8df7194a-6463-40fe-9fa2-40a432a4d0ff"
WOFM01000197.1	RepeatMasker	Unknown	354064	354292	1230	-	.	ID="RND-1_FAMILY-721";Tend="1112";Tstart="900";shortTE="F";uid="7f7b0aa5-0e4f-4f89-91c5-4bd3967d4429"
WOFM01000197.1	RepeatMasker	DNA/Crypton-I	1504647	1504859	784	-	.	ID="RND-1_FAMILY-240";Tend="1470";Tstart="1269";shortTE="F";uid="dc2d745d-d80c-48a9-b85e-72fc08954034"
WOFM01000197.1	RepeatMasker	Unknown	1920712	1921279	3126	-	.	ID="RND-5_FAMILY-4056";Tend="1521";Tstart="979";shortTE="F";uid="5283af03-321f-43d0-9a15-0cc9ed66379e"
WOFM01000197.1	RepeatMasker	Unknown	1556550	1556819	980	-	.	ID="RND-1_FAMILY-387";Tend="1229";Tstart="963";shortTE="F";uid="5c71da5c-285c-4fe8-90f2-19e20ebd479d"
WOFM01000197.1	RepeatMasker	DNA/Sola-2	870424	870839	2292	-	.	ID="RND-5_FAMILY-2736";Tend="1545";Tstart="1106";shortTE="F";uid="fbd9149c-4acd-43c0-bae0-b360432f40a2"
WOFM01000197.1	RepeatMasker	Unknown	193638	194092	2408	-	.	ID="RND-3_FAMILY-526";Tend="1444";Tstart="981";shortTE="F";uid="7304d552-5c8f-4cbc-b78e-5d170f2ea080"
WOFM01000197.1	RepeatMasker	Unknown	1144461	1144753	1144	-	.	ID="RND-3_FAMILY-291";Tend="1206";Tstart="965";shortTE="F";uid="3fed24d9-9ca4-4573-be36-b9017e73302d"
WOFM01000197.1	RepeatMasker	DNA/TcMar-Tc4	960244	961172	6157	-	.	ID="RND-1_FAMILY-77";Tend="1903";Tstart="942";shortTE="F";uid="7d0ec040-c75d-4681-93c6-9296ebfef639"
WOFM01000197.1	RepeatMasker	Unknown	847590	848377	2313	-	.	ID="RND-2_FAMILY-36";Tend="1523";Tstart="813";shortTE="F";uid="4b7346b1-0072-4238-b218-3edd33e11a77"
WOFM01000197.1	RepeatMasker	DNA/CMC-Transib	925743	926260	2684	-	.	ID="RND-4_FAMILY-1691";Tend="1582";Tstart="1050";shortTE="F";uid="aca42932-8643-4c8b-8ea0-757288768f13"
WOFM01000197.1	RepeatMasker	Unknown	708125	709933	3218	-	.	ID="RND-2_FAMILY-36";Tend="1777";Tstart="598";shortTE="F";uid="ca260886-4e06-4614-84f4-f76bde87a6e1"
WOFM01000197.1	RepeatMasker	DNA/Crypton-I	41843	42013	871	-	.	ID="RND-1_FAMILY-30";Tend="982";Tstart="798";shortTE="F";uid="efa5e44b-aa09-4501-8d31-80464a0874c6"
WOFM01000197.1	RepeatMasker	Unknown	1157986	1158425	2047	-	.	ID="RND-4_FAMILY-1083";Tend="1801";Tstart="1344";shortTE="F";uid="2b3ec144-9459-4074-8997-fc7e0ec674d4"
WOFM01000197.1	RepeatMasker	RC/Helitron	1949630	1950135	2652	-	.	ID="RND-1_FAMILY-190";Tend="2049";Tstart="1544";shortTE="F";uid="76d11835-e032-4168-98fc-9810c551a53c"
WOFM01000197.1	RepeatMasker	Unknown	1875663	1875879	1192	-	.	ID="RND-6_FAMILY-3194";Tend="1525";Tstart="1265";shortTE="F";uid="4f1f1b4e-e2b0-4ec5-8f04-516e8fdc4d7f"
WOFM01000197.1	RepeatMasker	DNA/hAT	1705908	1706376	2547	-	.	ID="RND-5_FAMILY-1560";Tend="1522";Tstart="985";shortTE="F";uid="3d7068f5-fca0-4a50-bf2a-9c263dc1268b"
WOFM01000197.1	RepeatMasker	Unknown	1424090	1424331	1537	-	.	ID="RND-1_FAMILY-684";Tend="1303";Tstart="1065";shortTE="F";uid="f2b5d9a8-4c99-4230-9ff8-9bb02e88f08a"
WOFM01000197.1	RepeatMasker	Unknown	1349033	1349164	401	-	.	ID="RND-4_FAMILY-2933";Tend="1073";Tstart="932";shortTE="F";uid="ac5290b6-0e87-4d70-bf83-0cef6a5283a4"
WOFM01000197.1	RepeatMasker	Unknown	1662415	1662669	477	-	.	ID="RND-4_FAMILY-688";Tend="1352";Tstart="1066";shortTE="F";uid="3f1f244d-4563-4a86-bb3a-87cd4ad5364e"
WOFM01000197.1	RepeatMasker	Unknown	428214	428422	1124	-	.	ID="RND-1_FAMILY-195";Tend="1137";Tstart="925";shortTE="F";uid="eb37eaad-deba-4c29-a66f-3140a1fa24c4"
WOFM01000197.1	RepeatMasker	LTR/Gypsy	120453	120656	778	-	.	ID="RND-1_FAMILY-1084";Tend="2015";Tstart="1800";shortTE="F";uid="32ac0f53-722d-47c0-bf86-9ada8b52e177"
WOFM01000197.1	RepeatMasker	DNA/TcMar-Mariner	501586	501912	1228	-	.	ID="RND-6_FAMILY-9025";Tend="1613";Tstart="1298";shortTE="F";uid="27053f1b-6095-4a30-a074-042a2f1197ac"
WOFM01000197.1	RepeatMasker	DNA/hAT-hAT19	917461	918044	3150	-	.	ID="RND-6_FAMILY-4704";Tend="1824";Tstart="1196";shortTE="F";uid="17caf442-ce30-419e-ae6e-d6a5e70e32ff"
WOFM01000197.1	RepeatMasker	Unknown	1019976	1020137	1106	-	.	ID="RND-1_FAMILY-75";Tend="1125";Tstart="962";shortTE="F";uid="fcc11d68-6772-47ef-95cf-61fc4dd8cdda"
WOFM01000197.1	RepeatMasker	Unknown	1273127	1273512	2522	-	.	ID="RND-6_FAMILY-1067";Tend="1281";Tstart="904";shortTE="F";uid="0e343187-3349-4fba-8541-3f913ded32fd"
WOFM01000197.1	RepeatMasker	DNA/hAT-Ac	124014	124294	1515	-	.	ID="RND-5_FAMILY-581";Tend="1212";Tstart="894";shortTE="F";uid="87eb20b6-bb06-4439-a8b6-e001c6d6d75a"
WOFM01000197.1	RepeatMasker	DNA/hAT-hAT19	330009	330187	720	-	.	ID="RND-6_FAMILY-4704";Tend="1572";Tstart="1392";shortTE="F";uid="c8def537-b34c-4a3e-8819-43394f7d5f99"
WOFM01000197.1	RepeatMasker	Unknown	1977286	1977402	441	-	.	ID="RND-2_FAMILY-36";Tend="1170";Tstart="1074";shortTE="F";uid="9a1da160-a59f-4270-9c70-42cc278bc2e3"
WOFM01000197.1	RepeatMasker	DNA/CMC-Chapaev-3	1940404	1941270	3139	-	.	ID="RND-5_FAMILY-3365";TEgroup="ctg_107%7CRND-5_FAMILY-3365%7C1";Tend="2547";Tstart="515";shortTE="F";uid="af005430-44d9-4310-89a9-2d3b326807d8"
WOFM01000197.1	RepeatMasker	Unknown	1633472	1633591	754	-	.	ID="RND-2_FAMILY-36";Tend="1054";Tstart="935";shortTE="F";uid="0eb395d7-f608-4031-9057-d46ad1ef2559"
WOFM01000197.1	RepeatMasker	DNA/CMC-Transib	1923524	1923814	1052	-	.	ID="RND-4_FAMILY-1691";Tend="1620";Tstart="1315";shortTE="F";uid="550e8e15-d5e6-4fba-9151-01e7092b7430"
WOFM01000197.1	RepeatMasker	Unknown	1337195	1337424	1132	-	.	ID="RND-6_FAMILY-7889";Tend="1955";Tstart="1719";shortTE="F";uid="14eafdcf-f760-4cd6-941b-f1333ea4bb3d"
WOFM01000197.1	RepeatMasker	LTR/Gypsy	639882	640182	997	-	.	ID="RND-6_FAMILY-1313";Tend="1089";Tstart="783";shortTE="F";uid="5ccbf46c-85f9-46ba-8732-6cd4b292518b"
WOFM01000197.1	RepeatMasker	DNA	1551797	1552032	1366	-	.	ID="RND-3_FAMILY-127";Tend="1816";Tstart="1582";shortTE="F";uid="7dbb4fed-a1e8-4281-9201-66311fff782c"
WOFM01000197.1	RepeatMasker	DNA/TcMar-Tc1	881799	881911	545	-	.	ID="RND-1_FAMILY-649";TEgroup="ctg_107%7CRND-1_FAMILY-649%7C1";Tend="1752";Tstart="983";shortTE="F";uid="e4ed6dbb-4080-471c-af09-7cbfa2054a49"
WOFM01000197.1	RepeatMasker	RC/Helitron	1074746	1075112	1678	-	.	ID="RND-5_FAMILY-2749";Tend="1295";Tstart="922";shortTE="F";uid="1e81afe3-6a7d-47d1-bbf7-ebaf2b0e4b56"
WOFM01000197.1	RepeatMasker	Unknown	1241230	1242075	5917	-	.	ID="RND-1_FAMILY-2";Tend="2100";Tstart="1220";shortTE="F";uid="75bb331f-9ace-42d1-8eaa-f77026e29c11"
WOFM01000197.1	RepeatMasker	Unknown	1906352	1906526	540	-	.	ID="RND-6_FAMILY-1029";Tend="1737";Tstart="1573";shortTE="F";uid="2e4549b5-cd09-4990-86f3-1889393b6d08"
WOFM01000197.1	RepeatMasker	Unknown	1400316	1400613	1811	-	.	ID="RND-5_FAMILY-228";Tend="1286";Tstart="968";shortTE="F";uid="51a2c629-bb49-4c5f-894e-edfdffdcde1c"
WOFM01000197.1	RepeatMasker	Unknown	1100318	1100431	697	-	.	ID="RND-6_FAMILY-6556";Tend="1039";Tstart="929";shortTE="F";uid="5555e35a-6588-4516-85b0-ed0fb3e7f94a"
WOFM01000197.1	RepeatMasker	Unknown	831484	832166	5634	-	.	ID="RND-1_FAMILY-121";Tend="1669";Tstart="996";shortTE="F";uid="ec9825f7-5283-42e0-83dc-3b133ca816fa"
WOFM01000197.1	RepeatMasker	DNA/Sola-2	871053	871300	1556	-	.	ID="RND-5_FAMILY-2736";Tend="1052";Tstart="808";shortTE="F";uid="a9943284-d5be-49d3-99e2-b269126f0bcd"
WOFM01000197.1	RepeatMasker	Unknown	1069643	1070342	2457	-	.	ID="RND-1_FAMILY-705";Tend="1621";Tstart="933";shortTE="F";uid="e86277f4-4669-437d-b7dc-071341f0ae0c"
WOFM01000197.1	RepeatMasker	DNA	1524364	1524501	704	-	.	ID="RND-5_FAMILY-3205";Tend="1227";Tstart="1090";shortTE="F";uid="cb665877-cb11-4808-b999-c01a6d2bc3f9"
WOFM01000197.1	RepeatMasker	LTR/Gypsy	1218545	1219762	7685	-	.	ID="RND-4_FAMILY-1433";Tend="2217";Tstart="992";shortTE="F";uid="06dd3226-02c9-4fa4-9735-9870cc674749"
WOFM01000197.1	RepeatMasker	DNA/Crypton-I	1958721	1959122	2679	-	.	ID="RND-3_FAMILY-131";Tend="1684";Tstart="1279";shortTE="F";uid="7c132d28-bcd1-4ac3-af73-2621554d76d9"
WOFM01000197.1	RepeatMasker	Unknown	2129981	2130165	673	-	.	ID="RND-5_FAMILY-1819";Tend="948";Tstart="765";shortTE="F";uid="6eb80e44-554c-4cc4-98e2-3fc99316213a"
WOFM01000197.1	RepeatMasker	Unknown	1743411	1743520	461	-	.	ID="RND-4_FAMILY-84";Tend="1813";Tstart="1707";shortTE="F";uid="732e4485-c461-4d06-acb6-90c0a9bf4552"
WOFM01000197.1	RepeatMasker	Unknown	1420859	1421084	893	-	.	ID="RND-1_FAMILY-307";Tend="1489";Tstart="1230";shortTE="F";uid="28676592-9542-4902-9f54-18272a43f4b0"
WOFM01000197.1	RepeatMasker	Unknown	1126215	1126388	474	-	.	ID="RND-6_FAMILY-1708";Tend="1596";Tstart="1441";shortTE="F";uid="af4a1cf4-d463-4681-9b09-6e80534b8484"
WOFM01000197.1	RepeatMasker	Unknown	364020	364320	1096	-	.	ID="RND-1_FAMILY-778";Tend="1182";Tstart="848";shortTE="F";uid="c7639d8a-3de8-4c2f-9f89-977e1547eccd"
WOFM01000197.1	RepeatMasker	Unknown	1142468	1142669	1450	-	.	ID="RND-5_FAMILY-1913";Tend="1324";Tstart="1121";shortTE="F";uid="e01dd324-d931-45d6-8255-ccd9c450ab03"
WOFM01000197.1	RepeatMasker	Unknown	1518273	1519232	2617	-	.	ID="RND-2_FAMILY-36";Tend="1647";Tstart="787";shortTE="F";uid="ed0c2ca9-99ce-4dcb-9b53-c2ac9608fde2"
WOFM01000197.1	RepeatMasker	Unknown	240064	240229	782	-	.	ID="RND-4_FAMILY-305";Tend="1144";Tstart="961";shortTE="F";uid="1d52e04c-9301-4a2b-b825-ab977ef60449"
WOFM01000197.1	RepeatMasker	Unknown	957556	957771	1473	-	.	ID="RND-1_FAMILY-306";Tend="1232";Tstart="1016";shortTE="F";uid="43aa0fe8-8c8b-4b80-9969-03f5896f40be"
WOFM01000197.1	RepeatMasker	Unknown	1761327	1761772	3023	-	.	ID="RND-1_FAMILY-9";Tend="1530";Tstart="1073";shortTE="F";uid="54004bd1-6237-40ad-bb1d-5f7ae65297ef"
WOFM01000197.1	RepeatMasker	Unknown	2108764	2109181	1777	-	.	ID="RND-1_FAMILY-1072";Tend="1314";Tstart="933";shortTE="F";uid="6ec640d8-3ed5-4a65-a6bb-fb744c3de04c"
WOFM01000197.1	RepeatMasker	Unknown	134383	134668	1501	-	.	ID="RND-1_FAMILY-141";Tend="1211";Tstart="938";shortTE="F";uid="47d205c7-feaf-411b-93e7-33e6adf177a6"
WOFM01000197.1	RepeatMasker	DNA	1703688	1703840	1050	-	.	ID="RND-5_FAMILY-4767";Tend="1047";Tstart="895";shortTE="F";uid="c1f96f26-2f9c-49f9-bb92-7ea87b930c07"
WOFM01000197.1	RepeatMasker	LTR/Gypsy	2075771	2080626	43225	-	.	ID="RND-1_FAMILY-723";Tend="5619";Tstart="763";shortTE="F";uid="62775ed6-a816-4ed9-bffd-68c002edbbdc"
WOFM01000197.1	RepeatMasker	RC/Helitron	468568	468979	1682	-	.	ID="RND-1_FAMILY-1113";Tend="1592";Tstart="1159";shortTE="F";uid="82fb857d-d3c2-4899-9ebd-6ada35b7be59"
WOFM01000197.1	RepeatMasker	DNA/TcMar-Mariner	57556	57813	739	-	.	ID="RND-5_FAMILY-138";Tend="917";Tstart="645";shortTE="F";uid="8414a060-2cbd-428b-8c4c-5d937e71f6fa"
WOFM01000197.1	RepeatMasker	Unknown	1042975	1043246	1219	-	.	ID="RND-1_FAMILY-306";Tend="1220";Tstart="903";shortTE="F";uid="0d7eba7a-e6d2-43ca-99e5-9f5a8c96681e"
WOFM01000197.1	RepeatMasker	Unknown	1528649	1528907	877	-	.	ID="RND-5_FAMILY-123";Tend="3239";Tstart="2982";shortTE="F";uid="8b8b9dc8-4acf-4ae5-83fd-c5a67632d27e"
WOFM01000197.1	RepeatMasker	Unknown	1536454	1536567	518	-	.	ID="RND-1_FAMILY-10";Tend="1869";Tstart="1775";shortTE="F";uid="fbae2084-c4aa-47b7-a7a7-d674dd751815"
WOFM01000197.1	RepeatMasker	Unknown	137871	138410	693	-	.	ID="RND-5_FAMILY-104";Tend="1600";Tstart="995";shortTE="F";uid="6135a946-75f8-4f74-9cb8-bf1a0abac0d3"
WOFM01000197.1	RepeatMasker	LTR/Gypsy	1711200	1711466	1422	-	.	ID="RND-6_FAMILY-2227";Tend="766";Tstart="506";shortTE="F";uid="18a39f78-72f8-418d-82dd-26d380800bb7"
WOFM01000197.1	RepeatMasker	Unknown	2124400	2125150	2885	-	.	ID="RND-6_FAMILY-1182";Tend="1774";Tstart="1072";shortTE="F";uid="0a4aa67b-08c9-4c9c-9b0f-8e317b248d56"
WOFM01000197.1	RepeatMasker	LTR/Pao	967376	973368	53140	-	.	ID="RND-6_FAMILY-791";Tend="6615";Tstart="620";shortTE="F";uid="b67be6a8-8de8-4f1e-acc3-06a5a7dafea0"
WOFM01000197.1	RepeatMasker	Unknown	1140602	1140814	485	-	.	ID="RND-1_FAMILY-371";Tend="1756";Tstart="1540";shortTE="F";uid="dfaa6c52-9d31-4340-988e-baddd16e17c4"
WOFM01000197.1	RepeatMasker	DNA/PIF-ISL2EU	348532	348713	683	-	.	ID="RND-6_FAMILY-2548";Tend="2394";Tstart="2207";shortTE="F";uid="38e2d22c-e04b-4f7e-b15b-1687511a03c7"
WOFM01000197.1	RepeatMasker	DNA/TcMar-Tc1	884754	884970	1178	-	.	ID="RND-6_FAMILY-1200";Tend="1152";Tstart="934";shortTE="F";uid="cae8f7cd-d144-4d07-be28-b5b16e0ebc2e"
WOFM01000197.1	RepeatMasker	DNA/hAT-Tip100	544476	544771	524	-	.	ID="RND-5_FAMILY-8";Tend="1258";Tstart="943";shortTE="F";uid="e6b85da8-526b-4650-ad8e-78deaa462b88"
WOFM01000197.1	RepeatMasker	Unknown	278876	279165	1083	-	.	ID="RND-5_FAMILY-246";Tend="921";Tstart="665";shortTE="F";uid="4b78390d-b45d-489d-b9c1-98401a4729f3"
WOFM01000197.1	RepeatMasker	Unknown	1104617	1104813	804	-	.	ID="RND-6_FAMILY-1182";Tend="1294";Tstart="1099";shortTE="F";uid="3a0ef3db-85f4-4fa6-86b5-ec87f98feff9"
WOFM01000197.1	RepeatMasker	LTR/Gypsy	2051977	2052524	1851	-	.	ID="RND-5_FAMILY-1334";Tend="722";Tstart="197";shortTE="F";uid="64e805f6-4aff-4f57-ad0c-e671ed60d16d"
WOFM01000197.1	RepeatMasker	DNA/Academ-1	547827	548613	2060	-	.	ID="RND-6_FAMILY-1298";TEgroup="ctg_107%7CRND-6_FAMILY-1298%7C1";Tend="1425";Tstart="975";shortTE="F";uid="266fee11-4292-4330-9df6-f43a2f268209"
WOFM01000197.1	RepeatMasker	Unknown	731809	732101	1753	-	.	ID="RND-5_FAMILY-746";Tend="2224";Tstart="1923";shortTE="F";uid="b86cb05a-d138-461a-8789-9506409971be"
WOFM01000197.1	RepeatMasker	Unknown	226795	227487	4861	-	.	ID="RND-1_FAMILY-95";Tend="1659";Tstart="960";shortTE="F";uid="d619c341-7c5d-442b-9ea8-e5338046dc6d"
WOFM01000197.1	RepeatMasker	DNA	1251594	1251963	1822	-	.	ID="RND-1_FAMILY-134";Tend="1293";Tstart="928";shortTE="F";uid="bc98c95b-3216-451e-ab4f-7e9ca13bb9ae"
WOFM01000197.1	RepeatMasker	Unknown	1658368	1658648	902	-	.	ID="RND-5_FAMILY-647";Tend="1208";Tstart="886";shortTE="F";uid="dd4aa6a1-0128-40f8-8f92-823530ea8a4b"
WOFM01000197.1	RepeatMasker	Unknown	1480201	1480469	726	-	.	ID="RND-1_FAMILY-924";Tend="1736";Tstart="1464";shortTE="F";uid="054a165f-5b55-4590-aa73-19b5b8fe595f"
WOFM01000197.1	RepeatMasker	Unknown	1066750	1066919	1041	-	.	ID="RND-1_FAMILY-1120";Tend="1280";Tstart="1110";shortTE="F";uid="da3ef43e-8e11-4515-9e67-f0b184de710a"
WOFM01000197.1	RepeatMasker	Unknown	1100012	1100335	2283	-	.	ID="RND-1_FAMILY-578";Tend="1517";Tstart="1193";shortTE="F";uid="6cfab5b6-0a2f-4c54-98cc-d5bdaba2bb6c"
WOFM01000197.1	RepeatMasker	Unknown	1220085	1220260	1393	-	.	ID="RND-1_FAMILY-70";Tend="1165";Tstart="990";shortTE="F";uid="cac6ac27-d4af-4a0c-8402-bdb94c7ceb57"
WOFM01000197.1	RepeatMasker	Unknown	1236921	1237149	1166	-	.	ID="RND-6_FAMILY-2885";Tend="1245";Tstart="999";shortTE="F";uid="3fc70c1f-0fcb-4eb5-b144-979a5ccab9f8"
WOFM01000197.1	RepeatMasker	LTR/Gypsy	451800	452049	748	-	.	ID="RND-6_FAMILY-221";Tend="1359";Tstart="1116";shortTE="F";uid="0f1753b8-e118-429c-8fd7-808c232eb25d"
WOFM01000197.1	RepeatMasker	DNA/Kolobok-T2	1158428	1158912	2725	-	.	ID="RND-6_FAMILY-1261";Tend="7636";Tstart="7151";shortTE="F";uid="83f7edb5-492d-4272-8e33-b2e9e091b630"
WOFM01000197.1	RepeatMasker	Unknown	551105	551288	713	-	.	ID="RND-4_FAMILY-900";Tend="1468";Tstart="1286";shortTE="F";uid="abb8a334-b417-4b6b-ae07-1949d81e131e"
WOFM01000197.1	RepeatMasker	LTR/Gypsy	1687493	1688029	1023	-	.	ID="RND-1_FAMILY-55";Tend="1595";Tstart="992";shortTE="F";uid="695aed21-8165-4300-a234-3d836f7b7520"
WOFM01000197.1	RepeatMasker	Unknown	898277	898406	573	-	.	ID="RND-5_FAMILY-4056";Tend="1540";Tstart="1407";shortTE="F";uid="f94ce74d-f2f5-4bfb-bb33-4cb91bd9f86f"
WOFM01000197.1	RepeatMasker	DNA/Maverick	1104305	1104524	605	-	.	ID="POLINTON-1_ACE";Tend="6701";Tstart="6499";shortTE="F";uid="50f4789e-a9d9-4c85-86c8-2d867e5c74b8"
WOFM01000197.1	RepeatMasker	RC/Helitron	1282979	1283696	4003	-	.	ID="RND-5_FAMILY-2749";Tend="1671";Tstart="920";shortTE="F";uid="6df49e35-46dd-49d5-9b8e-2a1254746322"
WOFM01000197.1	RepeatMasker	Unknown	425	835	1960	-	.	ID="RND-4_FAMILY-461";Tend="1352";Tstart="922";shortTE="F";uid="3e2fd9b4-df81-4d74-8eee-75df16e0fb37"
WOFM01000197.1	RepeatMasker	Unknown	734223	734959	3244	-	.	ID="RND-6_FAMILY-1182";Tend="1773";Tstart="1018";shortTE="F";uid="67fc1462-0511-4af3-88d9-d03af6073e97"
WOFM01000197.1	RepeatMasker	Unknown	1129134	1129351	611	-	.	ID="RND-1_FAMILY-449";Tend="1517";Tstart="1301";shortTE="F";uid="de5f1633-acfd-423a-8290-90952266e69d"
WOFM01000197.1	RepeatMasker	Unknown	2099196	2099527	1277	-	.	ID="RND-5_FAMILY-777";Tend="1450";Tstart="1123";shortTE="F";uid="8ae55d2b-ea44-4046-a2d4-31a74376f862"
WOFM01000197.1	RepeatMasker	DNA/Crypton-I	1215285	1215388	519	-	.	ID="RND-1_FAMILY-240";Tend="1471";Tstart="1373";shortTE="F";uid="5ee2e629-8a0b-4d0f-ad9a-c03935986d2e"
WOFM01000197.1	RepeatMasker	Unknown	35773	35908	400	-	.	ID="RND-1_FAMILY-159";Tend="1330";Tstart="1201";shortTE="F";uid="62b78d54-9e27-418b-9265-43cd64c31451"
WOFM01000197.1	RepeatMasker	Unknown	914957	915730	6250	-	.	ID="RND-1_FAMILY-609";Tend="1697";Tstart="921";shortTE="F";uid="acb85a49-8c6b-413b-b81a-92b2328202be"
WOFM01000197.1	RepeatMasker	Unknown	1059149	1059354	1049	-	.	ID="RND-1_FAMILY-438";Tend="1171";Tstart="973";shortTE="F";uid="8d4e5370-9038-47b3-9c81-e81bd4911c21"
WOFM01000197.1	RepeatMasker	DNA/hAT-hAT19	1278295	1278888	3150	-	.	ID="RND-6_FAMILY-4664";Tend="1421";Tstart="862";shortTE="F";uid="c1040c00-ad11-4a40-8ba4-ed8d92336c95"
WOFM01000197.1	RepeatMasker	Unknown	295808	296012	960	-	.	ID="RND-1_FAMILY-75";Tend="1121";Tstart="899";shortTE="F";uid="7dcdb40e-116c-476e-8d48-418b8e6d7064"
WOFM01000197.1	RepeatMasker	Unknown	2139192	2139927	2893	-	.	ID="RND-4_FAMILY-237";Tend="1701";Tstart="970";shortTE="F";uid="d4f16019-ffcb-4c11-936e-d861aaf478a0"
WOFM01000197.1	RepeatMasker	DNA/CMC-Transib	1454815	1455371	2568	-	.	ID="RND-4_FAMILY-1691";Tend="1648";Tstart="1064";shortTE="F";uid="09f736ab-579a-4943-975f-bd2544509d2f"
WOFM01000197.1	RepeatMasker	Unknown	402196	403044	3427	-	.	ID="RND-6_FAMILY-1182";Tend="1767";Tstart="929";shortTE="F";uid="6e034814-1ddc-4442-89b6-234180610a9c"
WOFM01000197.1	RepeatMasker	Unknown	1152662	1153015	913	-	.	ID="RND-4_FAMILY-986";Tend="1364";Tstart="1029";shortTE="F";uid="9eee5e01-9866-4d19-ba5f-6f9989353e74"
WOFM01000197.1	RepeatMasker	Unknown	843097	843252	968	-	.	ID="RND-1_FAMILY-276";Tend="1085";Tstart="910";shortTE="F";uid="8b8fb476-e89d-456c-a203-6d7d579feae2"
WOFM01000197.1	RepeatMasker	DNA/Merlin	993756	994289	2219	-	.	ID="rnd-5_family-944";Tend="1413";Tstart="791";shortTE="F";uid="04d11ab8-7336-471e-8ec0-196485adb6e7"
WOFM01000197.1	RepeatMasker	Unknown	693047	693189	939	-	.	ID="RND-1_FAMILY-159";Tend="1137";Tstart="995";shortTE="F";uid="2282f3ec-ba87-4d36-ab6b-7edb4bfa20fb"
WOFM01000197.1	RepeatMasker	Unknown	303817	304049	1143	-	.	ID="RND-1_FAMILY-872";Tend="1229";Tstart="943";shortTE="F";uid="3cc485e6-5715-419e-b3f8-4920b55817d9"
WOFM01000197.1	RepeatMasker	Unknown	1165101	1165337	1246	-	.	ID="RND-5_FAMILY-830";Tend="1460";Tstart="1226";shortTE="F";uid="669c6412-5717-441f-ab2c-ab50f0197732"
WOFM01000197.1	RepeatMasker	Unknown	413575	413922	2052	-	.	ID="RND-6_FAMILY-659";Tend="966";Tstart="617";shortTE="F";uid="301684e7-6524-4595-8859-401039779a52"
WOFM01000197.1	RepeatMasker	Unknown	1781944	1782485	2948	-	.	ID="RND-4_FAMILY-726";Tend="1801";Tstart="1244";shortTE="F";uid="3c6eb566-d2bd-4bcc-843c-2031c60c94a7"
WOFM01000197.1	RepeatMasker	LTR/Gypsy	571255	572266	51549	-	.	ID="RND-1_FAMILY-23";Tend="6975";Tstart="1";shortTE="F";uid="d9d207f1-c9c0-4ca8-86dd-40fc799b0417"
WOFM01000197.1	RepeatMasker	Unknown	1707861	1707998	490	-	.	ID="RND-4_FAMILY-754";Tend="1874";Tstart="1724";shortTE="F";uid="265abe36-8455-437b-a933-9ac85016e37c"
WOFM01000197.1	RepeatMasker	RC/Helitron	1104040	1104344	959	-	.	ID="RND-6_FAMILY-4557";Tend="916";Tstart="602";shortTE="F";uid="a447cddf-c6f7-4bcb-9f7c-127d3d9a760d"
WOFM01000197.1	RepeatMasker	Unknown	2069620	2069772	805	-	.	ID="RND-6_FAMILY-2111";Tend="1419";Tstart="1267";shortTE="F";uid="1cd39340-81c2-4110-95dc-dc79924d8468"
WOFM01000197.1	RepeatMasker	LTR/Copia	1396781	1396948	1377	-	.	ID="RND-1_FAMILY-643";Tend="825";Tstart="658";shortTE="F";uid="b5d9668d-c59f-4a71-86c2-289fe8ddcce7"
WOFM01000197.1	RepeatMasker	Unknown	1978383	1978802	2064	-	.	ID="RND-5_FAMILY-1342";Tend="1475";Tstart="1011";shortTE="F";uid="b4c70f7e-1015-4426-a40b-67dc78f3fd0b"
WOFM01000197.1	RepeatMasker	Unknown	1930068	1931539	10389	-	.	ID="RND-1_FAMILY-233";Tend="2321";Tstart="743";shortTE="F";uid="fd4e9bfc-87b6-4781-aee1-b3f1e1f18ba7"
WOFM01000197.1	RepeatMasker	Unknown	730569	731351	2141	-	.	ID="RND-1_FAMILY-2";Tend="2063";Tstart="1123";shortTE="F";uid="88fbed56-c403-426d-a7f5-eed20531032d"
WOFM01000197.1	RepeatMasker	Unknown	1254687	1255345	3155	-	.	ID="RND-4_FAMILY-1083";Tend="1719";Tstart="1091";shortTE="F";uid="5a7dcb5a-8799-4bcd-b471-d5bd1ed7d67c"
WOFM01000197.1	RepeatMasker	DNA/hAT-hAT19	1237873	1238046	654	-	.	ID="RND-6_FAMILY-4704";Tend="1564";Tstart="1392";shortTE="F";uid="0351950e-ed5d-43d9-815f-ad74bbb1db61"
WOFM01000197.1	RepeatMasker	Unknown	928280	929009	5247	-	.	ID="RND-1_FAMILY-430";Tend="1699";Tstart="965";shortTE="F";uid="8dd960eb-330b-4b29-beec-73191b869b2b"
WOFM01000197.1	RepeatMasker	Unknown	863784	863993	1353	-	.	ID="RND-3_FAMILY-391";Tend="1333";Tstart="1133";shortTE="F";uid="26de8a73-1962-4e2a-bef1-1988dfe98467"
WOFM01000197.1	RepeatMasker	DNA/Academ-1	810610	811426	8834	-	.	ID="rnd-1_family-73";Tend="2526";Tstart="1078";shortTE="F";uid="44f6aef8-6f1c-42b3-80d7-4d4e012caa30"
WOFM01000197.1	RepeatMasker	Unknown	2105437	2105659	1009	-	.	ID="RND-1_FAMILY-117";Tend="1236";Tstart="1007";shortTE="F";uid="8668d626-1356-41a7-ad14-68a01e31ef0c"
WOFM01000197.1	RepeatMasker	Unknown	2055418	2055695	1315	-	.	ID="RND-4_FAMILY-488";Tend="1250";Tstart="950";shortTE="F";uid="5ab81bb0-a6c1-4cce-96b5-4653da98b84f"
WOFM01000197.1	RepeatMasker	RC/Helitron	690139	690550	2619	-	.	ID="RND-6_FAMILY-1361";Tend="1382";Tstart="980";shortTE="F";uid="0f2be408-08b9-4692-a4fd-4bd7ed19262d"
WOFM01000197.1	RepeatMasker	DNA/Crypton-I	1663842	1664794	5220	-	.	ID="RND-1_FAMILY-30";Tend="1865";Tstart="919";shortTE="F";uid="08580244-e9d1-48f7-af60-90c65c81349d"
WOFM01000197.1	RepeatMasker	Unknown	1061140	1061522	1463	-	.	ID="RND-4_FAMILY-128";Tend="1393";Tstart="1045";shortTE="F";uid="75717d25-6349-4b5b-b934-11420d770b48"
WOFM01000197.1	RepeatMasker	Unknown	1676639	1676870	467	-	.	ID="RND-4_FAMILY-231";Tend="1398";Tstart="1168";shortTE="F";uid="d87d468c-22a3-44ae-81d7-4a8e4aff3392"
WOFM01000197.1	RepeatMasker	Unknown	1002603	1002709	416	-	.	ID="RND-6_FAMILY-638";Tend="1106";Tstart="998";shortTE="F";uid="d4f99cb1-1db0-4c12-9778-03529fcfab1a"
WOFM01000197.1	RepeatMasker	Unknown	1123051	1123363	524	-	.	ID="RND-3_FAMILY-213";Tend="1221";Tstart="898";shortTE="F";uid="abc897fb-e00d-4f8e-a01a-34682c75f865"
WOFM01000197.1	RepeatMasker	Unknown	1123801	1123928	441	-	.	ID="RND-1_FAMILY-117";Tend="1084";Tstart="954";shortTE="F";uid="f59c9a6c-4750-4bb6-a587-80033b258744"
WOFM01000197.1	RepeatMasker	Unknown	1236179	1236706	2254	-	.	ID="RND-1_FAMILY-930";TEgroup="ctg_107%7CRND-1_FAMILY-930%7C1";Tend="1655";Tstart="910";shortTE="F";uid="8a453deb-4014-4b19-a787-881e5cfc8006"
WOFM01000197.1	RepeatMasker	Unknown	1631438	1631628	870	-	.	ID="RND-1_FAMILY-438";Tend="1166";Tstart="979";shortTE="F";uid="c998eeab-9b00-4fa6-a2ec-91563cfd7e43"
WOFM01000197.1	RepeatMasker	Unknown	2128417	2129243	3406	-	.	ID="RND-1_FAMILY-48";Tend="1914";Tstart="1027";shortTE="F";uid="11c7b274-3be8-4a64-bd2c-b4771a77e996"
WOFM01000197.1	RepeatMasker	Unknown	1627176	1627479	1670	-	.	ID="RND-4_FAMILY-702";Tend="1214";Tstart="920";shortTE="F";uid="c20a7b32-a24c-4192-b6ee-d2db9dd8be0f"
WOFM01000197.1	RepeatMasker	Unknown	1926159	1926494	2124	-	.	ID="RND-1_FAMILY-554";Tend="1329";Tstart="995";shortTE="F";uid="b559da85-d7f8-4e92-8d33-a8ac47ffe7a1"
WOFM01000197.1	RepeatMasker	DNA/CMC-Transib	1782703	1782986	1382	-	.	ID="RND-4_FAMILY-1691";Tend="1151";Tstart="874";shortTE="F";uid="824f0a74-21d8-40c9-b84e-60d1053e5ce5"
WOFM01000197.1	RepeatMasker	RC/Helitron	1710741	1710949	1243	-	.	ID="RND-5_FAMILY-2749";Tend="1671";Tstart="1458";shortTE="F";uid="0ec53269-32e1-4fd0-9972-6281e9a448dc"
WOFM01000197.1	RepeatMasker	Unknown	600422	600593	1174	-	.	ID="RND-1_FAMILY-75";Tend="1120";Tstart="950";shortTE="F";uid="f4ee1f3f-f381-4e75-9e64-ca019196ce4c"
WOFM01000197.1	RepeatMasker	Unknown	1102407	1102863	2215	-	.	ID="RND-5_FAMILY-954";Tend="1456";Tstart="986";shortTE="F";uid="39d587cd-3087-4563-905c-de5c9d96d8c8"
WOFM01000197.1	RepeatMasker	Unknown	1005941	1006132	1005	-	.	ID="RND-5_FAMILY-1731";Tend="1051";Tstart="859";shortTE="F";uid="c132f982-c581-4556-8dd5-fec449b3427c"
WOFM01000197.1	RepeatMasker	DNA/TcMar-Mariner	267476	267665	745	-	.	ID="RND-4_FAMILY-286";Tend="1176";Tstart="977";shortTE="F";uid="0867adba-71c8-4832-87d9-ea985497959f"
WOFM01000197.1	RepeatMasker	Unknown	1194747	1194860	727	-	.	ID="RND-5_FAMILY-1913";Tend="1280";Tstart="1169";shortTE="F";uid="eea962d9-fff6-42b7-96dd-240786fcab93"
WOFM01000197.1	RepeatMasker	Unknown	1941256	1942236	2651	-	.	ID="RND-6_FAMILY-2894";TEgroup="ctg_107%7CRND-6_FAMILY-2894%7C1";Tend="1637";Tstart="983";shortTE="F";uid="96c13aa4-9a23-48a1-9787-8b0ae827d3c7"
WOFM01000197.1	RepeatMasker	Unknown	1705541	1705714	900	-	.	ID="RND-1_FAMILY-75";Tend="1121";Tstart="961";shortTE="F";uid="80f07633-3e40-468f-9415-17ef663838a2"
WOFM01000197.1	RepeatMasker	DNA/hAT-hAT19	1869994	1870197	556	-	.	ID="RND-6_FAMILY-4704";Tend="1571";Tstart="1380";shortTE="F";uid="6478aadc-231b-4a9c-829a-f4273abcb2d4"
WOFM01000197.1	RepeatMasker	Unknown	1805741	1806095	2234	-	.	ID="RND-4_FAMILY-986";Tend="1375";Tstart="1021";shortTE="F";uid="cf3a5357-2b45-4cb6-9a86-080ea565e6a7"
WOFM01000197.1	RepeatMasker	LTR/Gypsy	1829103	1835099	51130	-	.	ID="RND-5_FAMILY-1994";Tend="6869";Tstart="834";shortTE="F";uid="04c5c597-6fa8-4d55-8d35-0e9f348cca23"
WOFM01000197.1	RepeatMasker	Unknown	1536554	1536697	730	-	.	ID="RND-1_FAMILY-117";Tend="1225";Tstart="1079";shortTE="F";uid="32d6dfdd-8b0b-4c9c-bc3d-6c797a4a3260"
WOFM01000197.1	RepeatMasker	Unknown	1615280	1615399	621	-	.	ID="RND-1_FAMILY-75";Tend="1128";Tstart="992";shortTE="F";uid="1e819797-903d-46ec-a337-effc87de3781"
WOFM01000197.1	RepeatMasker	DNA	1068015	1068194	1134	-	.	ID="RND-3_FAMILY-127";Tend="1083";Tstart="905";shortTE="F";uid="37286fb9-921d-4163-b22f-50404e17ee40"
WOFM01000197.1	RepeatMasker	Unknown	1137249	1137354	455	-	.	ID="RND-4_FAMILY-1509";Tend="1104";Tstart="1003";shortTE="F";uid="98d82826-0004-4217-96cb-58006f0264f4"
WOFM01000197.1	RepeatMasker	RC/Helitron	1351954	1352064	447	-	.	ID="RND-4_FAMILY-1280";Tend="1599";Tstart="1484";shortTE="F";uid="4e7ec3df-dcfb-422d-bece-8bf85b4425ac"
WOFM01000197.1	RepeatMasker	Unknown	1115989	1116153	913	-	.	ID="RND-3_FAMILY-391";Tend="1327";Tstart="1161";shortTE="F";uid="1a3b6fb2-f711-48ae-af73-ec7c01ddd812"
WOFM01000197.1	RepeatMasker	Unknown	1349473	1349874	2179	-	.	ID="RND-1_FAMILY-684";Tend="1325";Tstart="926";shortTE="F";uid="ddadec49-0830-4f85-802d-adcf3ef2d3b7"
WOFM01000197.1	RepeatMasker	Unknown	253927	254277	1801	-	.	ID="RND-4_FAMILY-986";Tend="1374";Tstart="1024";shortTE="F";uid="a6a13413-eccd-481c-b55d-c143a4858aef"
WOFM01000197.1	RepeatMasker	Unknown	951519	951662	741	-	.	ID="RND-2_FAMILY-36";Tend="753";Tstart="610";shortTE="F";uid="3a7cce14-d189-453f-ad68-9db9119a78e7"
WOFM01000197.1	RepeatMasker	Unknown	64259	65213	7286	-	.	ID="RND-1_FAMILY-880";Tend="1840";Tstart="847";shortTE="F";uid="e350c743-9620-497c-adbf-f527e5a37d15"
WOFM01000197.1	RepeatMasker	Unknown	944695	944979	913	-	.	ID="RND-1_FAMILY-328";Tend="1281";Tstart="996";shortTE="F";uid="c37bded4-3d29-4857-b794-1b84b1c007e6"
WOFM01000197.1	RepeatMasker	LTR/Gypsy	1931668	1937078	51755	-	.	ID="RND-5_FAMILY-2269";Tend="7685";Tstart="2216";shortTE="F";uid="a44456aa-7c9d-46c5-aa59-04ed6aadb574"
WOFM01000197.1	RepeatMasker	DNA/TcMar-Tigger	2060389	2060586	1081	-	.	ID="RND-4_FAMILY-568";Tend="1373";Tstart="1163";shortTE="F";uid="f2c0c850-ce10-4210-a3cb-9351ced9e23f"
WOFM01000197.1	RepeatMasker	DNA/Crypton-I	41992	42467	2322	-	.	ID="RND-1_FAMILY-337";Tend="1412";Tstart="917";shortTE="F";uid="a4753a36-9ba4-467a-9a24-6efcb5fa8cb5"
WOFM01000197.1	RepeatMasker	Unknown	1201014	1201585	4506	-	.	ID="RND-1_FAMILY-566";Tend="1565";Tstart="995";shortTE="F";uid="0c86dba2-10ab-4692-93d3-94723d370708"
WOFM01000197.1	RepeatMasker	LINE/R2-NeSL	618980	619503	3660	-	.	ID="RND-3_FAMILY-38";Tend="1458";Tstart="940";shortTE="F";uid="ee0e6912-47fd-4a5d-be8e-647b4eb81c16"
WOFM01000197.1	RepeatMasker	DNA/Sola-2	2105660	2105834	589	-	.	ID="RND-5_FAMILY-2736";Tend="1270";Tstart="1094";shortTE="F";uid="e5844f74-a8ad-4449-8bb8-0e67881d5a66"
WOFM01000197.1	RepeatMasker	Unknown	1266453	1266555	586	-	.	ID="RND-4_FAMILY-1923";Tend="1151";Tstart="1049";shortTE="F";uid="4edd5335-ac43-43bf-ae9e-d08c8724e32b"
WOFM01000197.1	RepeatMasker	Unknown	226415	226805	2237	-	.	ID="RND-1_FAMILY-769";Tend="1758";Tstart="1346";shortTE="F";uid="6905c085-4ae4-4e32-897b-6530b9c1bfd5"
WOFM01000197.1	RepeatMasker	Unknown	1770777	1770945	990	-	.	ID="RND-1_FAMILY-10";Tend="1140";Tstart="968";shortTE="F";uid="d0356a8f-2f3c-4482-9921-5e42233c41d9"
WOFM01000197.1	RepeatMasker	Unknown	1611497	1611640	730	-	.	ID="RND-4_FAMILY-1923";Tend="1280";Tstart="1119";shortTE="F";uid="1ac6ef74-453c-4380-8fb6-218ff3288387"
WOFM01000197.1	RepeatMasker	DNA/Merlin	291551	292238	3262	-	.	ID="RND-4_FAMILY-263";Tend="1976";Tstart="1282";shortTE="F";uid="1e185930-28ff-4306-82e8-d4de64f814b6"
WOFM01000197.1	RepeatMasker	Unknown	1090747	1090943	1074	-	.	ID="RND-6_FAMILY-1473";Tend="1794";Tstart="1597";shortTE="F";uid="ade715c8-5ce7-4471-a962-35d7236ea6f3"
WOFM01000197.1	RepeatMasker	Unknown	389888	390167	1146	-	.	ID="RND-5_FAMILY-4056";Tend="1393";Tstart="1104";shortTE="F";uid="e34315c6-1dbc-40b3-953f-4cb9d7c71416"
WOFM01000197.1	RepeatMasker	Unknown	595547	595801	1022	-	.	ID="RND-5_FAMILY-1243";Tend="1237";Tstart="968";shortTE="F";uid="42aa6823-603e-4a02-afd6-cfb02a69b3ee"
WOFM01000197.1	RepeatMasker	Unknown	1341972	1342411	2417	-	.	ID="RND-1_FAMILY-133";Tend="1359";Tstart="902";shortTE="F";uid="4a6f194b-11db-463e-b821-4af9a9ec0389"
WOFM01000197.1	RepeatMasker	Unknown	1513278	1514154	6056	-	.	ID="RND-1_FAMILY-1118";Tend="1836";Tstart="922";shortTE="F";uid="baa9a89c-8403-441e-a1a7-d89dd7b29705"
WOFM01000197.1	RepeatMasker	Unknown	621447	621653	962	-	.	ID="RND-5_FAMILY-1347";Tend="1554";Tstart="1354";shortTE="F";uid="2ef2a3d4-1ffd-45f6-9435-23a3a9f33875"
WOFM01000197.1	RepeatMasker	Unknown	826974	827128	724	-	.	ID="RND-1_FAMILY-317";Tend="1074";Tstart="920";shortTE="F";uid="7887dc68-0bdf-4f9c-8fd0-dc2883778142"
WOFM01000197.1	RepeatMasker	Unknown	285424	285706	955	-	.	ID="RND-5_FAMILY-104";Tend="1276";Tstart="983";shortTE="F";uid="5e0e132a-8f1e-43f4-880e-6395a0cbd8b6"
WOFM01000197.1	RepeatMasker	DNA/Sola-1	1733864	1734251	1005	-	.	ID="RND-5_FAMILY-2465";Tend="1725";Tstart="1339";shortTE="F";uid="a2c61e3f-99b2-46ca-9f3e-5471588c5c95"
WOFM01000197.1	RepeatMasker	Unknown	1484411	1485477	8820	-	.	ID="RND-1_FAMILY-368";Tend="1907";Tstart="841";shortTE="F";uid="7cadc99e-6381-4d9e-8681-1f585d486e70"
WOFM01000197.1	RepeatMasker	LINE/R2-NeSL	1439336	1439455	787	-	.	ID="RND-3_FAMILY-38";Tend="1047";Tstart="924";shortTE="F";uid="7a57b5a6-5006-486c-9557-5371bb7a3903"
WOFM01000197.1	RepeatMasker	LTR/Gypsy	794101	804006	65807	-	.	ID="RND-6_FAMILY-42";Tend="9913";Tstart="2";shortTE="F";uid="b0fca660-7a8f-4114-b9ef-9316d922c1dd"
WOFM01000197.1	RepeatMasker	DNA/Crypton-I	165864	166033	784	-	.	ID="RND-1_FAMILY-240";Tend="1475";Tstart="1300";shortTE="F";uid="7516dc4d-9347-408f-9e6c-36ce9f7e79bc"
WOFM01000197.1	RepeatMasker	Unknown	1952321	1952918	3408	-	.	ID="RND-6_FAMILY-1373";Tend="1265";Tstart="616";shortTE="F";uid="2c0100ea-f290-4173-93f4-fcd006196728"
WOFM01000197.1	RepeatMasker	DNA/Academ-1	1037808	1038561	3247	-	.	ID="RND-1_FAMILY-243";Tend="1657";Tstart="837";shortTE="F";uid="142173ff-4322-450e-8c79-b3eff61f8358"
WOFM01000197.1	RepeatMasker	Unknown	1357532	1358041	1766	-	.	ID="RND-3_FAMILY-213";Tend="1231";Tstart="710";shortTE="F";uid="4da29f07-4959-4b18-a2b9-bbe0e541f6e1"
WOFM01000197.1	RepeatMasker	Unknown	233890	234179	1617	-	.	ID="RND-1_FAMILY-58";Tend="1254";Tstart="957";shortTE="F";uid="f20879ee-0ac4-498a-8957-6239b3eb3766"
WOFM01000197.1	RepeatMasker	Unknown	198389	199035	4130	-	.	ID="RND-4_FAMILY-746";Tend="1598";Tstart="939";shortTE="F";uid="62f7590d-dfea-47d9-b71b-bebd9bb05886"
WOFM01000197.1	RepeatMasker	Unknown	148300	148517	1406	-	.	ID="RND-3_FAMILY-291";Tend="1203";Tstart="969";shortTE="F";uid="7db3f06e-5115-4471-bccf-372eb36a5920"
WOFM01000197.1	RepeatMasker	RC/Helitron	1261367	1261629	606	-	.	ID="RND-1_FAMILY-1113";Tend="1609";Tstart="1342";shortTE="F";uid="60ac0ade-3f05-42cd-b852-c9aa31421f57"
WOFM01000197.1	RepeatMasker	LTR/Gypsy	1722939	1723137	702	-	.	ID="RND-1_FAMILY-87";Tend="5085";Tstart="4886";shortTE="F";uid="2b1bc9d8-9c5b-4ce6-b335-f99dbba2693b"
WOFM01000197.1	RepeatMasker	Unknown	1720389	1720557	822	-	.	ID="RND-1_FAMILY-328";Tend="1160";Tstart="993";shortTE="F";uid="d177eea5-f9e8-4fad-b64d-c2a85ca04c75"
WOFM01000197.1	RepeatMasker	LTR/Gypsy	1127215	1127333	932	-	.	ID="RND-1_FAMILY-631";Tend="9565";Tstart="9447";shortTE="F";uid="69f43961-61a2-4e7c-8845-5323e9b3b082"
WOFM01000197.1	RepeatMasker	Unknown	1977017	1977290	481	-	.	ID="RND-6_FAMILY-3525";TEgroup="ctg_107%7CRND-6_FAMILY-3525%7C1";Tend="1239";Tstart="872";shortTE="T";uid="f232d965-7d98-40eb-a154-6510def013a4"
WOFM01000197.1	RepeatMasker	Unknown	477703	478253	3063	-	.	ID="RND-1_FAMILY-159";TEgroup="ctg_107%7CRND-1_FAMILY-159%7C1";Tend="1511";Tstart="996";shortTE="F";uid="ddc3c845-ee01-4877-9c15-65d6e45c3ccf"
WOFM01000197.1	RepeatMasker	Unknown	1007807	1008113	1290	-	.	ID="RND-4_FAMILY-986";Tend="1373";Tstart="1025";shortTE="F";uid="3520557f-085f-4f48-8862-59c5b5a63547"
WOFM01000197.1	RepeatMasker	Unknown	1886235	1886382	687	-	.	ID="RND-1_FAMILY-852";Tend="1181";Tstart="1035";shortTE="F";uid="fd6a652a-e430-42e6-83f2-2632f18d076c"
WOFM01000197.1	RepeatMasker	DNA/Academ-1	1037003	1037151	756	-	.	ID="RND-6_FAMILY-1298";Tend="1353";Tstart="1207";shortTE="F";uid="89d778f3-f229-48cf-ae49-c8f4641eab72"
WOFM01000197.1	RepeatMasker	Unknown	1162828	1163250	1255	-	.	ID="RND-5_FAMILY-733";Tend="1121";Tstart="340";shortTE="F";uid="2850ee21-f4a6-4067-8b04-9391fde2ea45"
WOFM01000197.1	RepeatMasker	Unknown	1577606	1577896	517	-	.	ID="RND-5_FAMILY-1390";Tend="2332";Tstart="2060";shortTE="F";uid="7482bcea-4d57-4492-8f01-86a7f4752035"
WOFM01000197.1	RepeatMasker	Unknown	80085	80416	1371	-	.	ID="RND-1_FAMILY-287";Tend="1730";Tstart="1455";shortTE="F";uid="93ef2422-d655-464e-a913-11d83ecd37f8"
WOFM01000197.1	RepeatMasker	Unknown	1154117	1155054	3983	-	.	ID="RND-6_FAMILY-15";Tend="1763";Tstart="767";shortTE="F";uid="5321acc1-5e69-4284-bb58-ca504bdb3d8d"
WOFM01000197.1	RepeatMasker	Unknown	1237672	1237783	410	-	.	ID="RND-6_FAMILY-2885";Tend="992";Tstart="890";shortTE="F";uid="7d997b4b-9bf4-499e-9e31-f7594d11d3f0"
WOFM01000197.1	RepeatMasker	DNA/Crypton-I	825597	826075	3012	-	.	ID="RND-1_FAMILY-337";Tend="1416";Tstart="920";shortTE="F";uid="6f965236-712a-4504-9a87-754cbc702d44"
WOFM01000197.1	RepeatMasker	Unknown	1136724	1136863	541	-	.	ID="RND-6_FAMILY-8128";Tend="508";Tstart="368";shortTE="F";uid="f8f8b9ad-a245-437a-8bbc-6ccb68d627bd"
WOFM01000197.1	RepeatMasker	Unknown	623251	623364	446	-	.	ID="RND-5_FAMILY-1041";Tend="1559";Tstart="1439";shortTE="F";uid="4ee76e3c-dd02-49ce-bc78-31622af70b6b"
WOFM01000197.1	RepeatMasker	Unknown	851100	851290	477	-	.	ID="RND-5_FAMILY-383";Tend="1373";Tstart="1188";shortTE="F";uid="209b4694-2da0-4261-971c-e109b02154a8"
WOFM01000197.1	RepeatMasker	DNA/hAT	1087006	1087512	2961	-	.	ID="RND-5_FAMILY-1560";Tend="1514";Tstart="987";shortTE="F";uid="85995458-8169-491e-8099-b6472d2f6a8f"
WOFM01000197.1	RepeatMasker	LINE/RTE-BovB	299064	299906	6635	-	.	ID="RND-1_FAMILY-409";Tend="1783";Tstart="951";shortTE="F";uid="dcb44448-843b-4c69-876c-18a257cb8f77"
WOFM01000197.1	RepeatMasker	Unknown	372632	372837	1236	-	.	ID="RND-1_FAMILY-117";Tend="1183";Tstart="964";shortTE="F";uid="b1b734d9-d0fd-4b5f-aef4-b4d63d634e63"
WOFM01000197.1	RepeatMasker	Unknown	1049823	1050740	4437	-	.	ID="RND-1_FAMILY-474";Tend="1915";Tstart="1014";shortTE="F";uid="c0b14fba-51b0-410a-af80-28342b45d8cc"
WOFM01000197.1	RepeatMasker	Unknown	1561904	1562053	671	-	.	ID="RND-1_FAMILY-10";Tend="1843";Tstart="1669";shortTE="F";uid="436aa992-f109-46c4-8bb4-ff862e68bfb9"
WOFM01000197.1	RepeatMasker	Unknown	1549847	1550027	656	-	.	ID="RND-5_FAMILY-7107";Tend="1473";Tstart="1293";shortTE="F";uid="ffa67e11-f6c2-4d6f-9b69-06e7143730b4"
WOFM01000197.1	RepeatMasker	Unknown	1133206	1133317	419	-	.	ID="RND-1_FAMILY-926";Tend="1060";Tstart="942";shortTE="F";uid="113a04eb-6d55-4610-b4e5-836db82518c4"
WOFM01000197.1	RepeatMasker	Unknown	1396962	1397134	795	-	.	ID="RND-1_FAMILY-133";Tend="1069";Tstart="892";shortTE="F";uid="32df10a3-4e63-4b02-93f3-b5d854078b28"
WOFM01000197.1	RepeatMasker	Unknown	842739	842909	958	-	.	ID="RND-1_FAMILY-276";Tend="1243";Tstart="1076";shortTE="F";uid="cd365502-9d73-4d57-9489-b5f5320a4a08"
WOFM01000197.1	RepeatMasker	LINE/RTE-BovB	14384	14873	2108	-	.	ID="RND-3_FAMILY-11";Tend="1468";Tstart="928";shortTE="F";uid="a2658da9-2b65-4c74-a397-cd53e1e5d228"
WOFM01000197.1	RepeatMasker	Unknown	1704810	1705539	4084	-	.	ID="RND-6_FAMILY-3860";Tend="1605";Tstart="431";shortTE="F";uid="07b2ccb5-37d2-4371-89c0-ec54c28d6d43"
WOFM01000197.1	RepeatMasker	Unknown	2114356	2114587	877	-	.	ID="RND-5_FAMILY-1463";Tend="1380";Tstart="1139";shortTE="F";uid="2d9a237f-a2dc-4144-9295-12871562b495"
WOFM01000197.1	RepeatMasker	Unknown	544060	544237	760	-	.	ID="RND-1_FAMILY-264";Tend="1117";Tstart="941";shortTE="F";uid="b94df0f0-ac1f-4c91-aada-7fcc3e7a005f"
WOFM01000197.1	RepeatMasker	Unknown	351742	352431	4415	-	.	ID="RND-1_FAMILY-693";Tend="1761";Tstart="1034";shortTE="F";uid="d1b70ba9-bde2-4328-a0a8-abf8849e91dc"
WOFM01000197.1	RepeatMasker	Unknown	227487	227900	2759	-	.	ID="RND-6_FAMILY-1350";Tend="1340";Tstart="944";shortTE="F";uid="da8c9aa1-309f-4a93-8658-a94f32714108"
WOFM01000197.1	RepeatMasker	Unknown	1309351	1309751	2723	-	.	ID="RND-6_FAMILY-3327";Tend="1809";Tstart="1379";shortTE="F";uid="dc59480e-645c-4000-8c07-ff6ce429161f"
WOFM01000197.1	RepeatMasker	DNA	521476	521609	704	-	.	ID="RND-5_FAMILY-3205";Tend="1227";Tstart="1092";shortTE="F";uid="9e1255d8-21e6-4c39-92ab-4b360f4083a1"
WOFM01000197.1	RepeatMasker	Unknown	1694653	1694772	511	-	.	ID="RND-1_FAMILY-8";Tend="1176";Tstart="869";shortTE="F";uid="84a06b09-a3b5-4113-aa60-ea5e43549113"
WOFM01000197.1	RepeatMasker	DNA/Academ-1	418649	419151	804	-	.	ID="RND-1_FAMILY-579";TEgroup="ctg_107%7CRND-1_FAMILY-579%7C1";Tend="1796";Tstart="792";shortTE="F";uid="e0c95786-9783-4405-94d3-697ffa8068d5"
WOFM01000197.1	RepeatMasker	Unknown	1280568	1281027	1752	-	.	ID="RND-4_FAMILY-715";Tend="1482";Tstart="997";shortTE="F";uid="2f733960-f0a4-4867-8e17-2efb2412fba4"
WOFM01000197.1	RepeatMasker	DNA/hAT-hAT19	1137730	1137887	489	-	.	ID="RND-6_FAMILY-4704";Tend="1561";Tstart="1415";shortTE="F";uid="80e291df-8b9e-407d-8023-e648dd693336"
WOFM01000197.1	RepeatMasker	DNA/hAT-hAT19	2098256	2098392	425	-	.	ID="RND-6_FAMILY-4704";Tend="1571";Tstart="1441";shortTE="F";uid="9ab43dd7-3c2e-4509-9a4b-87e742b9a6ca"
WOFM01000197.1	RepeatMasker	Unknown	1667364	1667723	1716	-	.	ID="RND-1_FAMILY-456";Tend="1365";Tstart="982";shortTE="F";uid="09b4b1d1-c1a8-44ee-be81-a0c14e4ae23a"
WOFM01000197.1	RepeatMasker	DNA/Kolobok-T2	703525	704017	2589	-	.	ID="RND-1_FAMILY-16";Tend="515";Tstart="23";shortTE="F";uid="f5301baf-8f05-4dfc-88d5-660de1da8dd1"
WOFM01000197.1	RepeatMasker	Unknown	1072955	1073757	3098	-	.	ID="RND-1_FAMILY-258";Tend="1672";Tstart="919";shortTE="F";uid="21d0d19f-4a89-4fbd-8620-561f40596670"
WOFM01000197.1	RepeatMasker	Unknown	976688	976909	827	-	.	ID="RND-1_FAMILY-117";Tend="1225";Tstart="985";shortTE="F";uid="e6de4073-86db-48fc-a61f-1556fb0ac013"
WOFM01000197.1	RepeatMasker	LTR/Gypsy	882178	882850	5170	-	.	ID="RND-6_FAMILY-42";Tend="8925";Tstart="8239";shortTE="F";uid="4fee07e6-9046-41b3-8d8b-fbe061dd6282"
WOFM01000197.1	RepeatMasker	RC/Helitron	1323640	1323948	2245	-	.	ID="RND-6_FAMILY-1361";Tend="1426";Tstart="1111";shortTE="F";uid="10026e50-c1cc-4fb8-ac8a-4ea1b96671ad"
WOFM01000197.1	RepeatMasker	LTR/Pao	2025358	2026370	2205	-	.	ID="RND-1_FAMILY-917";Tend="5415";Tstart="4397";shortTE="F";uid="654d0077-c8c6-4723-8457-649e58e63bbd"
WOFM01000197.1	RepeatMasker	LTR/Copia	935962	938783	23819	-	.	ID="RND-1_FAMILY-740";Tend="3624";Tstart="808";shortTE="F";uid="8acd1ac2-24da-4d4d-9166-a02d01865a6d"
WOFM01000197.1	RepeatMasker	Unknown	1217177	1217457	1355	-	.	ID="RND-5_FAMILY-749";Tend="1141";Tstart="863";shortTE="F";uid="99af7878-31bc-4c2e-b4da-56d2cb5e7b73"
WOFM01000197.1	RepeatMasker	Unknown	1517003	1517467	1921	-	.	ID="RND-6_FAMILY-1503";Tend="1346";Tstart="628";shortTE="F";uid="7b3d21a7-a87a-4995-aeec-bd57c5922a31"
WOFM01000197.1	RepeatMasker	DNA/MULE-MuDR?	1347916	1348395	1442	-	.	ID="RND-5_FAMILY-901";Tend="1420";Tstart="861";shortTE="F";uid="5106b5f4-9a0f-41fc-9a48-d32aafb19bb8"
WOFM01000197.1	RepeatMasker	Unknown	143645	144332	4124	-	.	ID="RND-5_FAMILY-90";Tend="1394";Tstart="720";shortTE="F";uid="f842527d-bfc2-4638-b2dd-bfc9723bd6ad"
WOFM01000197.1	RepeatMasker	Unknown	1286593	1286739	796	-	.	ID="RND-1_FAMILY-175";Tend="1044";Tstart="866";shortTE="F";uid="dd96946c-fa72-4c35-a7c1-6f6a1f54170a"
WOFM01000197.1	RepeatMasker	Unknown	943621	944463	5688	-	.	ID="RND-1_FAMILY-1052";Tend="1642";Tstart="788";shortTE="F";uid="a7be68dd-a810-46ba-9ba1-4c9f01ed2ae6"
WOFM01000197.1	RepeatMasker	DNA/Crypton-I	478185	478482	997	-	.	ID="RND-1_FAMILY-240";Tend="1297";Tstart="954";shortTE="F";uid="755db7d3-fb42-47c8-910c-ce9a3b19205b"
WOFM01000197.1	RepeatMasker	DNA/Crypton-I	864866	865223	2027	-	.	ID="RND-6_FAMILY-4026";Tend="1275";Tstart="916";shortTE="F";uid="339b2a45-b8b0-409a-9841-69282fab5e35"
WOFM01000197.1	RepeatMasker	Unknown	52290	52451	596	-	.	ID="RND-4_FAMILY-1083";Tend="1202";Tstart="1055";shortTE="F";uid="eacebd29-34a1-44bf-8019-526df4e2a836"
WOFM01000197.1	RepeatMasker	Unknown	1435253	1435389	912	-	.	ID="RND-6_FAMILY-176";Tend="1286";Tstart="1139";shortTE="F";uid="aa7aa1ad-2e93-4cf1-8fbc-1604fbcb7478"
WOFM01000197.1	RepeatMasker	DNA/PiggyBac	127730	129374	2844	-	.	ID="RND-6_FAMILY-5128";Tend="3175";Tstart="1508";shortTE="F";uid="1d47f6a3-c92d-467f-bcbb-0ea1011e4066"
WOFM01000197.1	RepeatMasker	Unknown	275630	275856	1001	-	.	ID="RND-5_FAMILY-4056";Tend="1153";Tstart="936";shortTE="F";uid="9ba2e029-6290-4769-ba62-e8c3c480fc56"
WOFM01000197.1	RepeatMasker	Unknown	149620	149822	942	-	.	ID="RND-5_FAMILY-4";Tend="1802";Tstart="1604";shortTE="F";uid="fd6804c5-6cb5-4a8a-bb90-c5eb72757fa8"
WOFM01000197.1	RepeatMasker	DNA/Crypton-I	1157841	1157955	789	-	.	ID="RND-5_FAMILY-401";Tend="1321";Tstart="1206";shortTE="F";uid="ed43cf70-30e5-4d4c-9b37-3ce581d5e993"
WOFM01000197.1	RepeatMasker	DNA/hAT-hAT19	176946	177863	3695	-	.	ID="RND-5_FAMILY-3111";Tend="1634";Tstart="696";shortTE="F";uid="d5c03309-50a7-4c1b-858a-3eb9122db4ee"
WOFM01000197.1	RepeatMasker	Unknown	102615	102983	837	-	.	ID="RND-6_FAMILY-1247";TEgroup="ctg_107%7CRND-6_FAMILY-1247%7C1";Tend="1235";Tstart="997";shortTE="F";uid="c2f70e06-dc06-4391-bdb1-8c5781273d12"
WOFM01000197.1	RepeatMasker	DNA/TcMar-Tc1	1216621	1217175	1121	-	.	ID="RND-1_FAMILY-649";TEgroup="ctg_107%7CRND-1_FAMILY-649%7C2";Tend="1713";Tstart="995";shortTE="F";uid="5dd03d45-13b2-4e39-a9c4-2982008af828"
WOFM01000197.1	RepeatMasker	DNA/PiggyBac	741876	742563	4223	-	.	ID="RND-5_FAMILY-407";Tend="1627";Tstart="954";shortTE="F";uid="4132f0fe-8445-40a3-a306-1077fe871890"
WOFM01000197.1	RepeatMasker	Unknown	1344709	1345044	2405	-	.	ID="RND-1_FAMILY-670";Tend="1279";Tstart="939";shortTE="F";uid="e704a014-0401-44c7-bb5c-48e923b65ce5"
WOFM01000197.1	RepeatMasker	Unknown	1875849	1876580	3530	-	.	ID="RND-6_FAMILY-1324";Tend="1985";Tstart="1110";shortTE="F";uid="552011af-b852-43eb-a48e-bb59afb82721"
WOFM01000197.1	RepeatMasker	Unknown	1009962	1010622	2796	-	.	ID="RND-4_FAMILY-237";Tend="1701";Tstart="956";shortTE="F";uid="a0a01d0a-9f4a-4f06-b1e1-d0762b0ed677"
WOFM01000197.1	RepeatMasker	DNA/hAT-Blackjack	294650	294906	636	-	.	ID="RND-5_FAMILY-3276";Tend="977";Tstart="695";shortTE="F";uid="f251ab08-b380-4c1b-8994-8b805c5cb8f5"
WOFM01000197.1	RepeatMasker	Unknown	1118718	1118897	467	-	.	ID="RND-5_FAMILY-1296";Tend="1679";Tstart="1505";shortTE="F";uid="18ec5b6d-7834-46b6-ba0f-c1dd97436c2b"
WOFM01000197.1	RepeatMasker	Unknown	1001350	1001475	530	-	.	ID="RND-1_FAMILY-306";Tend="1062";Tstart="923";shortTE="F";uid="0ef2dc0f-90fc-4010-8de1-f7fc6bccef05"
WOFM01000197.1	RepeatMasker	LTR/Gypsy	1193157	1193354	879	-	.	ID="RND-1_FAMILY-844";Tend="8587";Tstart="8386";shortTE="F";uid="51b0fda2-cc88-4a2c-ac34-0b874e035812"
WOFM01000197.1	RepeatMasker	Unknown	758838	759109	1231	-	.	ID="RND-5_FAMILY-1913";Tend="1269";Tstart="1008";shortTE="F";uid="e8c32c51-1597-4e3a-aad7-b1e629075b87"
WOFM01000197.1	RepeatMasker	LTR/Copia	1836226	1836490	779	-	.	ID="RND-6_FAMILY-5219";Tend="3169";Tstart="2901";shortTE="F";uid="b7e51ec2-7e67-4e65-a781-a3ce76bcfe98"
WOFM01000197.1	RepeatMasker	LTR/Gypsy	809726	809966	806	-	.	ID="RND-4_FAMILY-559";Tend="7767";Tstart="7526";shortTE="F";uid="6da4cdf8-42d3-446a-9b84-43dcd5781fc5"
WOFM01000197.1	RepeatMasker	Unknown	163434	163636	606	-	.	ID="RND-6_FAMILY-1697";Tend="1122";Tstart="919";shortTE="F";uid="a50fd884-6a7c-4dba-8821-505ba5c79073"
WOFM01000197.1	RepeatMasker	Unknown	54203	54928	3593	-	.	ID="RND-1_FAMILY-10";Tend="1850";Tstart="1100";shortTE="F";uid="6105091b-86c1-46d6-8b43-cbf6594ee4ac"
WOFM01000197.1	RepeatMasker	DNA/Crypton-I	356215	356742	2388	-	.	ID="rnd-1_family-240";Tend="1474";Tstart="785";shortTE="F";uid="ade317b1-5809-46e3-8c02-bff4a954beff"
WOFM01000197.1	RepeatMasker	Unknown	1042196	1042420	675	-	.	ID="RND-1_FAMILY-208";Tend="1375";Tstart="1151";shortTE="F";uid="243faac0-e487-47a9-bd25-26d29924cbd0"
WOFM01000197.1	RepeatMasker	Unknown	853401	854848	9854	-	.	ID="RND-1_FAMILY-493";Tend="2163";Tstart="711";shortTE="F";uid="4a3c155d-dd1d-4f0e-ba4d-8b1f54e4efe4"
WOFM01000197.1	RepeatMasker	Unknown	1240816	1240966	831	-	.	ID="RND-1_FAMILY-2";Tend="2239";Tstart="2092";shortTE="F";uid="585365de-f8a0-4be2-8917-aac0b920ed4a"
WOFM01000197.1	RepeatMasker	Unknown	1047697	1048188	3143	-	.	ID="RND-6_FAMILY-1576";Tend="1428";Tstart="944";shortTE="F";uid="47144d77-1a72-486e-ba65-56028747a707"
WOFM01000197.1	RepeatMasker	Unknown	2058475	2058619	518	-	.	ID="RND-6_FAMILY-1182";Tend="1785";Tstart="1632";shortTE="F";uid="ef6f258e-ba03-4f9f-a60e-c2210a4ed386"
WOFM01000197.1	RepeatMasker	Unknown	702636	703279	3559	-	.	ID="RND-4_FAMILY-84";Tend="1744";Tstart="1090";shortTE="F";uid="a564951c-e176-444d-930c-88258ca594db"
WOFM01000197.1	RepeatMasker	Unknown	304122	304266	548	-	.	ID="RND-1_FAMILY-10";Tend="1117";Tstart="975";shortTE="F";uid="b7706cf7-a1da-4923-b0d9-e2a18a791352"
WOFM01000197.1	RepeatMasker	Unknown	2138331	2138698	1987	-	.	ID="RND-1_FAMILY-383";Tend="1360";Tstart="1000";shortTE="F";uid="2fc015cc-4909-407b-8984-4024b27fb6b3"
WOFM01000197.1	RepeatMasker	Unknown	753055	754021	8167	-	.	ID="RND-6_FAMILY-9152";Tend="1976";Tstart="1010";shortTE="F";uid="bdd7e318-8198-4ca1-a768-d62507568faa"
WOFM01000197.1	RepeatMasker	LTR/Copia	913354	914923	12645	-	.	ID="RND-1_FAMILY-335";Tend="2279";Tstart="665";shortTE="F";uid="88be8cb3-ee2f-4ace-aa1f-d83fb76a729f"
WOFM01000197.1	RepeatMasker	LTR/Gypsy	1037151	1037808	2157	-	.	ID="RND-6_FAMILY-2734";Tend="9236";Tstart="8574";shortTE="F";uid="36bda3ff-4804-4e8a-872a-7b4cc0ad9ef6"
WOFM01000197.1	RepeatMasker	Unknown	904485	904758	523	-	.	ID="RND-4_FAMILY-754";Tend="1238";Tstart="966";shortTE="F";uid="239dba0a-f0c8-4e5d-a0b2-1320a5a94947"
WOFM01000197.1	RepeatMasker	DNA/hAT-hAT19	525511	525676	455	-	.	ID="RND-6_FAMILY-3450";Tend="1509";Tstart="1345";shortTE="F";uid="2935bc24-1fba-49b1-b9f0-7a730c24d407"
WOFM01000197.1	RepeatMasker	Unknown	1478163	1478336	737	-	.	ID="RND-6_FAMILY-2885";Tend="1139";Tstart="974";shortTE="F";uid="eb86bf34-9993-4b98-acff-f095e285d16f"
WOFM01000197.1	RepeatMasker	Unknown	1455366	1456676	7731	-	.	ID="RND-1_FAMILY-27";Tend="1951";Tstart="762";shortTE="F";uid="d494b6e1-bb98-47ad-9d65-36af017f4592"
WOFM01000197.1	RepeatMasker	Unknown	1045075	1045209	902	-	.	ID="RND-1_FAMILY-75";Tend="1121";Tstart="990";shortTE="F";uid="3199abc1-92be-4277-b687-94b98ec142fb"
WOFM01000197.1	RepeatMasker	Unknown	240250	240808	2819	-	.	ID="RND-6_FAMILY-13769";Tend="1655";Tstart="1040";shortTE="F";uid="0afcc32b-eeda-4276-a18c-5cd05f48bfce"
WOFM01000197.1	RepeatMasker	Unknown	1276443	1276674	915	-	.	ID="RND-3_FAMILY-291";Tend="1204";Tstart="967";shortTE="F";uid="9318ec50-ec3f-450d-8ebf-e04b663b9a29"
WOFM01000197.1	RepeatMasker	Unknown	1173264	1173638	1681	-	.	ID="RND-2_FAMILY-36";Tend="1186";Tstart="812";shortTE="F";uid="2ef77a2c-9f2f-4609-b6f6-4ef6c91f31e0"
WOFM01000197.1	RepeatMasker	Unknown	825086	825193	587	-	.	ID="RND-5_FAMILY-212";Tend="1528";Tstart="1424";shortTE="F";uid="0abefc7c-1b09-46a0-a97c-af3dac90a653"
WOFM01000197.1	RepeatMasker	Unknown	1010843	1011048	834	-	.	ID="RND-1_FAMILY-638";Tend="1184";Tstart="974";shortTE="F";uid="2aa51959-7a95-4694-9d3d-c737b010fa5b"
WOFM01000197.1	RepeatMasker	Unknown	727984	728322	1984	-	.	ID="RND-1_FAMILY-657";Tend="1203";Tstart="881";shortTE="F";uid="d8a3204d-b81a-4c5c-897b-d482087a902f"
WOFM01000197.1	RepeatMasker	Unknown	1744939	1745067	821	-	.	ID="RND-1_FAMILY-258";Tend="1050";Tstart="921";shortTE="F";uid="d832edc3-5070-40b8-9cf0-84b37fc2748e"
WOFM01000197.1	RepeatMasker	DNA/Crypton-I	1247863	1248165	1097	-	.	ID="RND-6_FAMILY-4026";Tend="1270";Tstart="915";shortTE="F";uid="8659334a-cacf-4ae2-8260-b02e6623acfa"
WOFM01000197.1	RepeatMasker	Unknown	807424	808258	3695	-	.	ID="RND-5_FAMILY-6275";Tend="975";Tstart="190";shortTE="F";uid="dd793922-2dcf-46d4-9e83-f443fd4891b6"
WOFM01000197.1	RepeatMasker	LTR/Copia	1381404	1389594	66538	-	.	ID="RND-1_FAMILY-643";Tend="9000";Tstart="820";shortTE="F";uid="0740a758-989e-4d5a-8de3-4e17b607065a"
WOFM01000197.1	RepeatMasker	LTR/Pao	1756862	1757378	2598	-	.	ID="RND-1_FAMILY-33";Tend="1407";Tstart="915";shortTE="F";uid="72975613-8d4f-4644-84ae-34c541b6413f"
WOFM01000197.1	RepeatMasker	Unknown	203135	203373	770	-	.	ID="RND-5_FAMILY-90";Tend="978";Tstart="726";shortTE="F";uid="96cc4c3d-e135-40ae-92a8-28d6e3fbe388"
WOFM01000197.1	RepeatMasker	Unknown	346932	347122	440	-	.	ID="RND-1_FAMILY-402";Tend="1486";Tstart="1273";shortTE="F";uid="c075afcf-6a79-4ebc-b111-eb3230f2dbbb"
WOFM01000197.1	RepeatMasker	Unknown	2102896	2103079	811	-	.	ID="RND-1_FAMILY-307";Tend="1488";Tstart="1305";shortTE="F";uid="a2ce872d-de8f-48ea-b99b-c90c0123f8e7"
WOFM01000197.1	RepeatMasker	RC/Helitron	514630	514951	1014	-	.	ID="RND-5_FAMILY-2749";Tend="1653";Tstart="1310";shortTE="F";uid="474c6621-c39c-4b45-8f11-cf3bd0a2f351"
WOFM01000197.1	RepeatMasker	Unknown	1581958	1582994	6593	-	.	ID="RND-1_FAMILY-433";Tend="1830";Tstart="754";shortTE="F";uid="8b346c9b-2fe5-4926-9f20-5f747edb32d2"
WOFM01000197.1	RepeatMasker	Unknown	1359965	1360123	945	-	.	ID="RND-4_FAMILY-1509";Tend="1253";Tstart="1084";shortTE="F";uid="7371c8d1-15b2-4296-a2de-2d0b296f9e65"
WOFM01000197.1	RepeatMasker	Unknown	481088	481636	1475	-	.	ID="RND-1_FAMILY-481";Tend="3851";Tstart="3301";shortTE="F";uid="daa18c25-b4e8-4c8d-850a-a1b9de0eae5b"
WOFM01000197.1	RepeatMasker	Unknown	1169759	1170561	5381	-	.	ID="RND-4_FAMILY-84";Tend="1745";Tstart="933";shortTE="F";uid="3ed35ee7-6476-46fd-ac52-49c54963c399"
WOFM01000197.1	RepeatMasker	Unknown	263381	264355	7852	-	.	ID="RND-6_FAMILY-1257";Tend="1915";Tstart="940";shortTE="F";uid="71e3986d-c391-4cdb-a849-77de65c58ef1"
WOFM01000197.1	RepeatMasker	Unknown	1094694	1095692	8532	-	.	ID="RND-5_FAMILY-4017";Tend="1554";Tstart="556";shortTE="F";uid="a899eeb6-9c43-4b0c-bfec-ef779ec1eac5"
WOFM01000197.1	RepeatMasker	Unknown	1145259	1145454	1059	-	.	ID="RND-4_FAMILY-580";Tend="1200";Tstart="1000";shortTE="F";uid="bcbd4f00-9847-441c-9199-1bf8226fb300"
WOFM01000197.1	RepeatMasker	Unknown	1875546	1875660	550	-	.	ID="RND-5_FAMILY-2154";Tend="1214";Tstart="1102";shortTE="F";uid="43b839cf-2f25-4aec-bc60-72b0b66c1247"
WOFM01000197.1	RepeatMasker	Unknown	1464261	1464546	929	-	.	ID="RND-4_FAMILY-449";Tend="1208";Tstart="927";shortTE="F";uid="0964f5e9-4cea-4770-a193-7706024814a4"
WOFM01000197.1	RepeatMasker	DNA/CMC-EnSpm	1730108	1730291	522	-	.	ID="RND-1_FAMILY-476";Tend="1031";Tstart="847";shortTE="F";uid="4e28db32-c8a4-4a43-96e5-de3cdffd85d9"
WOFM01000197.1	RepeatMasker	Unknown	1309917	1310365	3476	-	.	ID="RND-6_FAMILY-3327";Tend="1384";Tstart="935";shortTE="F";uid="6dffc76e-0b7b-41ab-875f-2ddfcb5cc9ff"
WOFM01000197.1	RepeatMasker	Unknown	1923824	1924037	939	-	.	ID="RND-6_FAMILY-5871";Tend="1179";Tstart="974";shortTE="F";uid="04eb6c7b-38d9-4f81-8482-8f0598f109b1"
WOFM01000197.1	RepeatMasker	Unknown	677398	677596	722	-	.	ID="RND-5_FAMILY-777";Tend="1264";Tstart="1066";shortTE="F";uid="985795c1-754e-4ee5-864b-fb77f6942a43"
WOFM01000197.1	RepeatMasker	Unknown	269657	269791	466	-	.	ID="RND-6_FAMILY-1076";Tend="2725";Tstart="2591";shortTE="F";uid="a87b5da2-0dc8-4f34-8ec4-2abf16f8bd8f"
WOFM01000197.1	RepeatMasker	LINE/R2-NeSL	747063	747570	3036	-	.	ID="RND-3_FAMILY-38";Tend="1456";Tstart="939";shortTE="F";uid="cbe0f2c6-1fd5-4276-865f-457e0f5d529e"
WOFM01000197.1	RepeatMasker	RC/Helitron	742795	743332	2687	-	.	ID="RND-5_FAMILY-1045";Tend="1843";Tstart="1275";shortTE="F";uid="283d2cf5-d339-4fe1-8b6b-fdcc7b81a28b"
WOFM01000197.1	RepeatMasker	Unknown	910636	911264	4359	-	.	ID="RND-4_FAMILY-1438";Tend="1519";Tstart="890";shortTE="F";uid="a27fc403-e206-4e1d-9575-4f495880019f"
WOFM01000197.1	RepeatMasker	DNA/hAT-Tip100	769629	770265	2435	-	.	ID="RND-5_FAMILY-1758";Tend="1841";Tstart="1273";shortTE="F";uid="9f5f942b-a5d6-4630-b03a-8bc4b650f9ff"
WOFM01000197.1	RepeatMasker	RC/Helitron	39513	39880	852	-	.	ID="RND-5_FAMILY-2749";TEgroup="ctg_107%7CRND-5_FAMILY-2749%7C1";Tend="1611";Tstart="980";shortTE="F";uid="24421f78-5355-4278-999d-200a57f59877"
WOFM01000197.1	RepeatMasker	Unknown	1265706	1265842	718	-	.	ID="RND-4_FAMILY-1923";Tend="1272";Tstart="1140";shortTE="F";uid="223215b5-09c8-49cd-8e72-379274e81353"
WOFM01000197.1	RepeatMasker	Unknown	1135004	1135740	481	-	.	ID="RND-1_FAMILY-258";TEgroup="ctg_107%7CRND-1_FAMILY-258%7C1";Tend="1681";Tstart="1054";shortTE="F";uid="5b68e814-1b25-486e-8cd9-94a46a656083"
WOFM01000197.1	RepeatMasker	Unknown	1531331	1532039	4117	-	.	ID="RND-5_FAMILY-271";Tend="1997";Tstart="1289";shortTE="F";uid="7c9e1418-f868-4172-b771-f71218245d57"
WOFM01000197.1	RepeatMasker	Unknown	1630566	1631004	2289	-	.	ID="RND-1_FAMILY-490";Tend="1344";Tstart="916";shortTE="F";uid="98cddbf1-2966-4757-8453-2b9f8fad5bd2"
WOFM01000197.1	RepeatMasker	Unknown	1153167	1153940	3387	-	.	ID="RND-5_FAMILY-883";Tend="1796";Tstart="926";shortTE="F";uid="5eb9dff8-79e5-43b8-8c8c-66b841fc1b9a"
WOFM01000197.1	RepeatMasker	Unknown	1032709	1033132	1068	-	.	ID="RND-2_FAMILY-36";Tend="1116";Tstart="752";shortTE="F";uid="62d98756-0232-4903-a76b-aa096586ee9e"
WOFM01000197.1	RepeatMasker	LTR/Copia	1375989	1381240	46641	-	.	ID="RND-1_FAMILY-510";Tend="6098";Tstart="840";shortTE="F";uid="ea91faa5-62c0-4fa0-8560-2cc1854cfd94"
WOFM01000197.1	RepeatMasker	DNA/Crypton-I	1247670	1247822	695	-	.	ID="RND-4_FAMILY-334";Tend="1675";Tstart="1533";shortTE="F";uid="f660fe23-34b0-401d-ad36-bcd204d21933"
WOFM01000197.1	RepeatMasker	Unknown	1143985	1144130	779	-	.	ID="RND-5_FAMILY-1913";Tend="1128";Tstart="974";shortTE="F";uid="8fec3d5c-36fd-4439-8c5d-abbfafb92634"
WOFM01000197.1	RepeatMasker	Unknown	106376	106503	449	-	.	ID="RND-6_FAMILY-1076";Tend="2716";Tstart="2589";shortTE="F";uid="16c3e5e1-51ff-4c5f-be07-3739149fa511"
WOFM01000197.1	RepeatMasker	Unknown	934249	935978	14223	-	.	ID="RND-1_FAMILY-722";Tend="3429";Tstart="1698";shortTE="F";uid="87bd2560-6c3a-425b-a6e6-200765145d41"
WOFM01000197.1	RepeatMasker	LTR/Gypsy	293244	293635	2626	-	.	ID="RND-5_FAMILY-1994";Tend="1263";Tstart="838";shortTE="F";uid="4a22c7ff-9e02-49c1-8b51-af8a4c92e2e2"
WOFM01000197.1	RepeatMasker	LINE/RTE-BovB	124295	124484	787	-	.	ID="RND-3_FAMILY-11";Tend="1095";Tstart="891";shortTE="F";uid="d46cd3b0-5c01-44c0-a900-af55843fd0bf"
WOFM01000197.1	RepeatMasker	LTR/Copia	911214	912707	10769	-	.	ID="RND-1_FAMILY-335";Tend="3713";Tstart="2276";shortTE="F";uid="5576d2d0-3944-4ed2-8759-3253a556f3ba"
WOFM01000197.1	RepeatMasker	DNA/TcMar-Tc1	1013930	1014059	538	-	.	ID="RND-4_FAMILY-1317";Tend="990";Tstart="861";shortTE="F";uid="2bd2bdf1-2606-4433-b0da-93c45d4d7cfc"
WOFM01000197.1	RepeatMasker	RC/Helitron	2140014	2140161	426	-	.	ID="RND-6_FAMILY-3636";Tend="1584";Tstart="1408";shortTE="F";uid="d976b3b7-7d9d-427d-9bde-1dabbc2a66a1"
WOFM01000197.1	RepeatMasker	DNA	1843740	1845194	7022	-	.	ID="RND-6_FAMILY-3844";Tend="2111";Tstart="577";shortTE="F";uid="e0f7c50e-b535-46d2-98a9-6221a849e113"
WOFM01000197.1	RepeatMasker	Unknown	1446697	1446885	459	-	.	ID="RND-6_FAMILY-5582";Tend="1082";Tstart="880";shortTE="F";uid="603e54bd-5d1d-4681-9616-0e24aef39f23"
WOFM01000197.1	RepeatMasker	LTR/Gypsy	1606538	1609606	20849	-	.	ID="RND-1_FAMILY-809";Tend="3357";Tstart="256";shortTE="F";uid="cc047782-2faa-4517-944f-988074d05825"
WOFM01000197.1	RepeatMasker	Unknown	1556144	1556533	2479	-	.	ID="RND-4_FAMILY-804";Tend="1326";Tstart="916";shortTE="F";uid="b3d8eb1d-ff91-4d86-9e33-60473b475a2e"
WOFM01000197.1	RepeatMasker	Unknown	985592	986624	3555	-	.	ID="RND-6_FAMILY-517";Tend="2159";Tstart="1124";shortTE="F";uid="c5f72986-6482-4c56-8223-6373bab78728"
WOFM01000197.1	RepeatMasker	Unknown	16711	17283	850	-	.	ID="RND-6_FAMILY-3132";Tend="1743";Tstart="1226";shortTE="F";uid="7bcbeab6-00e5-41ab-84b1-ca48e8af9197"
WOFM01000197.1	RepeatMasker	Unknown	2036655	2036961	1353	-	.	ID="RND-6_FAMILY-391";Tend="1404";Tstart="1074";shortTE="F";uid="48ccda36-7f45-49f4-8602-a68cbbbf2774"
WOFM01000197.1	RepeatMasker	Unknown	883843	884750	6562	-	.	ID="RND-1_FAMILY-1118";Tend="1834";Tstart="924";shortTE="F";uid="2ab19623-5a50-45dc-8ba6-1a5731941265"
WOFM01000197.1	RepeatMasker	Unknown	1768907	1769695	5599	-	.	ID="RND-1_FAMILY-768";Tend="1771";Tstart="971";shortTE="F";uid="a059c00e-c50d-46f0-b700-ddaaa34d9eed"
WOFM01000197.1	RepeatMasker	Unknown	1765572	1766151	4351	-	.	ID="RND-1_FAMILY-1013";Tend="683";Tstart="98";shortTE="F";uid="00a207a9-f215-45be-865f-aad9db6fea04"
WOFM01000197.1	RepeatMasker	Unknown	466325	466555	1324	-	.	ID="RND-4_FAMILY-305";Tend="1146";Tstart="910";shortTE="F";uid="e7c0a96f-1c9c-4aeb-bb34-d432491b66cd"
WOFM01000197.1	RepeatMasker	Unknown	1310684	1310862	1301	-	.	ID="RND-1_FAMILY-70";Tend="1169";Tstart="991";shortTE="F";uid="056af600-8142-45ee-ac3a-a1b928a224b7"
WOFM01000197.1	RepeatMasker	Unknown	868694	869549	6746	-	.	ID="RND-1_FAMILY-380";Tend="1783";Tstart="932";shortTE="F";uid="ade8cbaa-ca6c-4fed-ab3f-bfeb38d15b7d"
WOFM01000197.1	RepeatMasker	LINE/CR1	1209523	1209698	747	-	.	ID="RND-1_FAMILY-527";Tend="1353";Tstart="1154";shortTE="F";uid="88aedd4b-4048-42fe-995f-f01325d4a0de"
WOFM01000197.1	RepeatMasker	Unknown	1033240	1033536	1295	-	.	ID="RND-3_FAMILY-526";Tend="1277";Tstart="981";shortTE="F";uid="055055da-3c42-40c5-a9cc-bc292bc011ae"
WOFM01000197.1	RepeatMasker	Unknown	1339326	1339508	775	-	.	ID="RND-6_FAMILY-756";Tend="1059";Tstart="866";shortTE="F";uid="52c729d6-5142-48a5-b48c-75bf48a9372b"
WOFM01000197.1	RepeatMasker	DNA/Kolobok-T2	81628	82128	1476	-	.	ID="RND-4_FAMILY-21";Tend="7790";Tstart="7281";shortTE="F";uid="6f2b2892-d3d2-4c42-aa20-9a34fd8759f9"
WOFM01000197.1	RepeatMasker	Unknown	2094445	2095276	2477	-	.	ID="RND-1_FAMILY-1139";Tend="1932";Tstart="1115";shortTE="F";uid="10e769a2-1429-4066-94c9-ef6ec2ea675d"
WOFM01000197.1	RepeatMasker	LTR/Gypsy	1828632	1829108	4011	-	.	ID="RND-1_FAMILY-74";Tend="7778";Tstart="7295";shortTE="F";uid="75295a59-7c13-4568-8b0c-1ddb555604bb"
WOFM01000197.1	RepeatMasker	Unknown	923777	924226	2536	-	.	ID="RND-1_FAMILY-10";Tend="1859";Tstart="1381";shortTE="F";uid="23c41ccc-37e9-4651-b121-720c66bc598b"
WOFM01000197.1	RepeatMasker	Unknown	368372	368810	2622	-	.	ID="RND-1_FAMILY-383";Tend="1350";Tstart="923";shortTE="F";uid="8928907e-2a6b-4ab0-a59f-5b6f35548493"
WOFM01000197.1	RepeatMasker	Unknown	726887	727257	1924	-	.	ID="RND-4_FAMILY-986";Tend="1370";Tstart="1005";shortTE="F";uid="be503457-5f4e-4d4b-bcd7-85053843972d"
WOFM01000197.1	RepeatMasker	Unknown	1428828	1429045	1502	-	.	ID="RND-1_FAMILY-56";Tend="1283";Tstart="1063";shortTE="F";uid="884efb0c-c204-48c9-9404-b7e96ac4e5af"
WOFM01000197.1	RepeatMasker	LTR/Gypsy	836176	836854	5669	-	.	ID="RND-6_FAMILY-1552";Tend="1443";Tstart="765";shortTE="F";uid="64a97b7b-caef-4360-aaff-526d4fce1198"
WOFM01000197.1	RepeatMasker	LTR/Pao	302208	302451	1262	-	.	ID="RND-6_FAMILY-2687";Tend="491";Tstart="244";shortTE="F";uid="f78a9f1f-3b93-4d9f-b62e-5ae451c62f9a"
WOFM01000197.1	RepeatMasker	Unknown	1357050	1357157	428	-	.	ID="RND-4_FAMILY-2933";Tend="1096";Tstart="990";shortTE="F";uid="68f58834-cd2a-409d-8e84-3be2f7f7d9a5"
WOFM01000197.1	RepeatMasker	Unknown	1101104	1101276	1079	-	.	ID="RND-1_FAMILY-75";Tend="1171";Tstart="970";shortTE="F";uid="91a8e088-54ba-4ae8-b9b2-c4ead3cb22c8"
WOFM01000197.1	RepeatMasker	DNA/Crypton-I	1523223	1523473	571	-	.	ID="RND-5_FAMILY-401";Tend="1212";Tstart="978";shortTE="F";uid="6520d881-c26e-4c16-9b53-46c31b614905"
WOFM01000197.1	RepeatMasker	Unknown	713417	713779	938	-	.	ID="RND-6_FAMILY-209";Tend="837";Tstart="429";shortTE="F";uid="651a9744-811e-4a5f-bd0d-5f0f3df74769"
WOFM01000197.1	RepeatMasker	Unknown	327739	328270	2766	-	.	ID="RND-1_FAMILY-195";Tend="1485";Tstart="929";shortTE="F";uid="1264079f-64ff-4412-b763-145d5020a470"
WOFM01000197.1	RepeatMasker	DNA/Academ-1	1797383	1798365	5737	-	.	ID="RND-1_FAMILY-243";Tend="1857";Tstart="882";shortTE="F";uid="983b6ac8-2a48-4fc2-adc7-2f461da2baf5"
WOFM01000197.1	RepeatMasker	LTR/Gypsy	1563385	1570193	53876	-	.	ID="RND-5_FAMILY-2269";Tend="7677";Tstart="803";shortTE="F";uid="7668bd8a-f4ce-4ac4-8604-604fd49fd96f"
WOFM01000197.1	RepeatMasker	Unknown	658408	659024	2474	-	.	ID="RND-1_FAMILY-10";Tend="1859";Tstart="858";shortTE="F";uid="47a9ab63-7104-4e29-a9f6-2100d9984584"
WOFM01000197.1	RepeatMasker	Unknown	724803	725336	2358	-	.	ID="RND-5_FAMILY-4307";Tend="1431";Tstart="906";shortTE="F";uid="29b767d3-23b4-4a0f-8473-06a92ab6a522"
WOFM01000197.1	RepeatMasker	Unknown	585156	585501	1544	-	.	ID="RND-4_FAMILY-829";Tend="1127";Tstart="788";shortTE="F";uid="995cfcdf-111c-4f6b-a56b-cb526babc2b1"
WOFM01000197.1	RepeatMasker	LINE/R2-NeSL	1438635	1439067	2737	-	.	ID="RND-3_FAMILY-38";Tend="1459";Tstart="1037";shortTE="F";uid="44411d1b-1ff3-48be-8be1-e070c0d902af"
WOFM01000197.1	RepeatMasker	Unknown	1519634	1520009	418	-	.	ID="RND-1_FAMILY-197";TEgroup="ctg_107%7CRND-1_FAMILY-197%7C1";Tend="1065";Tstart="905";shortTE="F";uid="29e5d4b7-72e4-4e07-863b-8952ef7b3942"
WOFM01000197.1	RepeatMasker	Unknown	1067119	1067242	757	-	.	ID="RND-1_FAMILY-1120";Tend="1110";Tstart="993";shortTE="F";uid="17d41919-d920-4c59-950e-c5eef9bfd8cb"
WOFM01000197.1	RepeatMasker	Unknown	727575	727980	922	-	.	ID="RND-1_FAMILY-58";TEgroup="ctg_107%7CRND-1_FAMILY-58%7C1";Tend="1260";Tstart="1001";shortTE="F";uid="171fe95d-7924-4c97-8113-d431130080a5"
WOFM01000197.1	RepeatMasker	Unknown	1926495	1926655	948	-	.	ID="RND-1_FAMILY-814";Tend="1173";Tstart="1003";shortTE="F";uid="d44d2ea3-3895-4054-ac47-7983dfbb7369"
WOFM01000197.1	RepeatMasker	DNA/Crypton-I	215808	216789	1987	-	.	ID="RND-1_FAMILY-254";TEgroup="ctg_107%7CRND-1_FAMILY-254%7C1";Tend="1499";Tstart="942";shortTE="F";uid="b4d21814-0fff-496e-81f3-358d9e82f824"
WOFM01000197.1	RepeatMasker	Unknown	1555886	1556065	745	-	.	ID="RND-1_FAMILY-387";Tend="1550";Tstart="1378";shortTE="F";uid="2e360b9f-dc0f-46eb-8f35-d5f62e85770a"
WOFM01000197.1	RepeatMasker	LTR/Copia	1609610	1609741	972	-	.	ID="RND-1_FAMILY-202";Tend="726";Tstart="596";shortTE="F";uid="9e4411df-d81a-4c92-9cfb-dbb2593305ab"
WOFM01000197.1	RepeatMasker	Unknown	1799816	1799957	853	-	.	ID="RND-1_FAMILY-513";Tend="1304";Tstart="1153";shortTE="F";uid="21a90ef2-8858-4f6e-86d0-019ab6c04478"
WOFM01000197.1	RepeatMasker	Unknown	1994876	1995247	1406	-	.	ID="RND-1_FAMILY-449";Tend="1852";Tstart="1443";shortTE="F";uid="3330e21d-2282-4f12-888f-f0d033b35280"
WOFM01000197.1	RepeatMasker	Unknown	725814	726326	2862	-	.	ID="RND-1_FAMILY-26";Tend="1391";Tstart="878";shortTE="F";uid="ce266dc2-f4a2-47e9-a264-9f34162f8586"
WOFM01000197.1	RepeatMasker	Unknown	1623506	1623650	962	-	.	ID="RND-1_FAMILY-9";Tend="1083";Tstart="941";shortTE="F";uid="27677722-7db5-4ffb-8184-9d1fe711db81"
WOFM01000197.1	RepeatMasker	Unknown	151366	151632	886	-	.	ID="RND-1_FAMILY-553";Tend="5228";Tstart="4974";shortTE="F";uid="b02b0023-777c-42f7-b4fe-fb6d90077056"
WOFM01000197.1	RepeatMasker	Unknown	1242087	1242264	510	-	.	ID="RND-5_FAMILY-246";Tend="893";Tstart="707";shortTE="F";uid="942b6c94-f5ab-4e49-b7b2-aa5b26207d5d"
WOFM01000197.1	RepeatMasker	DNA/hAT-hAT19	1871113	1871281	795	-	.	ID="RND-6_FAMILY-4704";Tend="1557";Tstart="1392";shortTE="F";uid="87b7ed5b-6554-4abf-b097-d05ae794b636"
WOFM01000197.1	RepeatMasker	DNA	1733417	1733570	466	-	.	ID="RND-1_FAMILY-134";Tend="1051";Tstart="900";shortTE="F";uid="8a9fee40-b0a6-4445-ab71-39deb8ea5118"
WOFM01000197.1	RepeatMasker	LINE/R2-NeSL	173143	173625	3082	-	.	ID="RND-3_FAMILY-38";Tend="1409";Tstart="940";shortTE="F";uid="7d42132d-a522-4825-b54c-20b71c5e9660"
WOFM01000197.1	RepeatMasker	Unknown	827806	830028	4371	-	.	ID="RND-6_FAMILY-1974";Tend="2270";Tstart="52";shortTE="F";uid="916496a5-79f3-46ce-999e-3be52399a642"
WOFM01000197.1	RepeatMasker	Unknown	1012121	1012428	660	-	.	ID="RND-6_FAMILY-1327";Tend="725";Tstart="454";shortTE="F";uid="902856cc-ccc4-4878-8b51-731c5953d531"
WOFM01000197.1	RepeatMasker	DNA	557236	558165	4396	-	.	ID="RND-5_FAMILY-3205";Tend="1511";Tstart="600";shortTE="F";uid="96a621be-e9d5-48cb-83be-0334c89fa200"
WOFM01000197.1	RepeatMasker	DNA/Kolobok-T2	2012460	2017187	38965	-	.	ID="RND-1_FAMILY-269";Tend="7166";Tstart="2432";shortTE="F";uid="4d75aab7-ac62-480d-ad1d-058dd7df444e"
WOFM01000197.1	RepeatMasker	Unknown	2075281	2075788	449	-	.	ID="RND-1_FAMILY-117";TEgroup="ctg_107%7CRND-1_FAMILY-117%7C2";Tend="1225";Tstart="945";shortTE="F";uid="ad87241f-bf33-43fb-b35e-7da403f3d60e"
WOFM01000197.1	RepeatMasker	Unknown	313332	313968	3980	-	.	ID="RND-1_FAMILY-98";Tend="1473";Tstart="837";shortTE="F";uid="eaf2f2af-e5e6-4cb5-8e66-d27ad38b64b8"
WOFM01000197.1	RepeatMasker	Unknown	1025036	1025291	1380	-	.	ID="RND-1_FAMILY-117";Tend="1224";Tstart="956";shortTE="F";uid="d523dbee-4d70-45d9-95e2-a73eb51a0af3"
WOFM01000197.1	RepeatMasker	Unknown	1897709	1897987	541	-	.	ID="RND-3_FAMILY-1197";Tend="900";Tstart="585";shortTE="F";uid="f7534e0c-2e86-4fa3-bf16-f420c8bf70eb"
WOFM01000197.1	RepeatMasker	Unknown	501847	502660	2187	-	.	ID="RND-2_FAMILY-36";Tend="1419";Tstart="621";shortTE="F";uid="4ea8f405-4ef9-428e-a84d-18ec412494aa"
WOFM01000197.1	RepeatMasker	DNA/Crypton-I	1722111	1722973	4490	-	.	ID="RND-6_FAMILY-470";Tend="1843";Tstart="960";shortTE="F";uid="778699cd-e4ab-42d7-8637-a2b6780bae8d"
WOFM01000197.1	RepeatMasker	LTR/Gypsy	1740430	1740679	1465	-	.	ID="RND-1_FAMILY-651";Tend="511";Tstart="264";shortTE="F";uid="1f47cdb9-5da2-4a13-ac98-fce8bbb17374"
WOFM01000197.1	RepeatMasker	Unknown	40940	41407	3727	-	.	ID="RND-6_FAMILY-59";Tend="1212";Tstart="697";shortTE="F";uid="b688abe3-3bf7-4b64-9e3d-de229f34a6b9"
WOFM01000197.1	RepeatMasker	Unknown	731402	731722	2172	-	.	ID="RND-1_FAMILY-169";Tend="1267";Tstart="949";shortTE="F";uid="44fa5de2-b8ca-46b8-b72a-b71ea77274ab"
WOFM01000197.1	RepeatMasker	Unknown	584087	584399	1181	-	.	ID="RND-1_FAMILY-383";Tend="1309";Tstart="932";shortTE="F";uid="6807c07f-17cd-4203-b935-1cc8b80e1222"
WOFM01000197.1	RepeatMasker	Unknown	1731480	1731675	1404	-	.	ID="RND-4_FAMILY-128";Tend="1397";Tstart="1201";shortTE="F";uid="9116f84d-5405-4da1-9568-07b900c87919"
WOFM01000197.1	RepeatMasker	Unknown	171291	171659	976	-	.	ID="RND-4_FAMILY-454";Tend="1450";Tstart="807";shortTE="F";uid="2488e477-bab0-40b4-a1d7-5bc47efe6b60"
WOFM01000197.1	RepeatMasker	Unknown	822588	823602	3836	-	.	ID="RND-5_FAMILY-6683";Tend="1464";Tstart="473";shortTE="F";uid="adc9fb40-7f2d-49f9-8ec3-abde686d2fdb"
WOFM01000197.1	RepeatMasker	Unknown	1339680	1340592	1082	-	.	ID="RND-1_FAMILY-433";Tend="1977";Tstart="1001";shortTE="F";uid="c0d6fa6c-2101-463c-b22a-622b9cbb3ceb"
WOFM01000197.1	RepeatMasker	Unknown	1208806	1209523	4703	-	.	ID="RND-6_FAMILY-2894";Tend="1910";Tstart="1176";shortTE="F";uid="e1028f6e-d996-4c50-8db0-87ac2998dae3"
WOFM01000197.1	RepeatMasker	Unknown	1128301	1128431	1021	-	.	ID="RND-1_FAMILY-247";Tend="1349";Tstart="1219";shortTE="F";uid="93f506e2-d3ee-4162-ac54-710b2d384dd7"
WOFM01000197.1	RepeatMasker	Unknown	1172205	1172482	1035	-	.	ID="RND-6_FAMILY-6082";Tend="609";Tstart="323";shortTE="F";uid="c85d58a6-e10f-4a33-b632-8c92b02f6024"
WOFM01000197.1	RepeatMasker	Unknown	1208036	1208189	856	-	.	ID="RND-6_FAMILY-1182";Tend="1774";Tstart="1621";shortTE="F";uid="f7918622-b034-455e-a376-1ed4fbfa817d"
WOFM01000197.1	RepeatMasker	Unknown	1556826	1557111	1296	-	.	ID="RND-5_FAMILY-647";Tend="1198";Tstart="892";shortTE="F";uid="72723fd6-d423-43bf-b80d-6e9b283ee920"
WOFM01000197.1	RepeatMasker	DNA/TcMar-Tc4	597460	598574	8068	-	.	ID="RND-1_FAMILY-77";Tend="1905";Tstart="785";shortTE="F";uid="d26b8b55-2d28-4928-b9c7-1aa4990dbcb7"
WOFM01000197.1	RepeatMasker	Unknown	804009	804313	1954	-	.	ID="RND-5_FAMILY-1744";Tend="1267";Tstart="965";shortTE="F";uid="5c4e29b5-228e-4964-a2c9-a586ce2d1e6f"
WOFM01000197.1	RepeatMasker	Unknown	1570194	1571952	10812	-	.	ID="RND-5_FAMILY-2131";Tend="2634";Tstart="858";shortTE="F";uid="697a718a-ee69-474a-af7a-fc22e66ea634"
WOFM01000197.1	RepeatMasker	Unknown	1575426	1575786	1909	-	.	ID="RND-4_FAMILY-859";Tend="1357";Tstart="990";shortTE="F";uid="9bf931a5-4c8e-4c17-b50e-32b567f99de9"
WOFM01000197.1	RepeatMasker	Unknown	1613702	1613862	505	-	.	ID="RND-5_FAMILY-487";Tend="1212";Tstart="1049";shortTE="F";uid="8768640c-dbaf-479c-94ab-13ee79dcb932"
WOFM01000197.1	RepeatMasker	Unknown	957801	958210	1193	-	.	ID="RND-4_FAMILY-84";Tend="1774";Tstart="1422";shortTE="F";uid="cbc24a57-09dd-4701-93d1-9e2aad1ff1e5"
WOFM01000197.1	RepeatMasker	Unknown	276083	276291	855	-	.	ID="RND-5_FAMILY-246";Tend="1720";Tstart="1463";shortTE="F";uid="4d667f30-feb5-47b5-8b2b-dafc9c4cef26"
WOFM01000197.1	RepeatMasker	Unknown	1359813	1359967	935	-	.	ID="RND-1_FAMILY-75";Tend="1125";Tstart="963";shortTE="F";uid="193ae17f-07ac-49b7-88d1-362c8bcf7eb6"
WOFM01000197.1	RepeatMasker	Unknown	431808	432437	2198	-	.	ID="RND-4_FAMILY-1098";Tend="1521";Tstart="857";shortTE="F";uid="2c5d4c79-3e2b-411f-85a9-d5430252444e"
WOFM01000197.1	RepeatMasker	Unknown	279699	280188	1801	-	.	ID="RND-4_FAMILY-718";Tend="1463";Tstart="931";shortTE="F";uid="5e97e19a-b759-49de-a334-d116af4f9a8a"
WOFM01000197.1	RepeatMasker	DNA/Crypton-I	1545044	1545145	555	-	.	ID="RND-1_FAMILY-30";Tend="1565";Tstart="1464";shortTE="F";uid="881a2b06-3489-4977-8ab1-6160211d041e"
WOFM01000197.1	RepeatMasker	Unknown	490165	490512	420	-	.	ID="RND-1_FAMILY-449";Tend="1532";Tstart="1165";shortTE="F";uid="bf415aad-6f77-4ed4-9f57-5c8bdd4a23d4"
WOFM01000197.1	RepeatMasker	Unknown	1105097	1106153	3719	-	.	ID="RND-1_FAMILY-287";Tend="1856";Tstart="890";shortTE="F";uid="9f5aae52-5ed0-4337-b607-d8db23e1a60e"
WOFM01000197.1	RepeatMasker	DNA/Crypton-I	2140436	2140720	1719	-	.	ID="RND-6_FAMILY-4026";Tend="1198";Tstart="916";shortTE="F";uid="253b13a4-184f-487b-9191-7d6d9308f6b1"
WOFM01000197.1	RepeatMasker	LTR/Gypsy	1895899	1897747	6566	-	.	ID="RND-4_FAMILY-1540";Tend="2769";Tstart="888";shortTE="F";uid="592bdcc0-f92d-4666-bdf9-f5f223cf097e"
WOFM01000197.1	RepeatMasker	Unknown	545014	545120	484	-	.	ID="RND-4_FAMILY-1083";Tend="1151";Tstart="1052";shortTE="F";uid="9592ad8b-e22e-494d-97e4-7c323826d073"
WOFM01000197.1	RepeatMasker	Unknown	870936	871040	451	-	.	ID="RND-1_FAMILY-871";Tend="1028";Tstart="924";shortTE="F";uid="dbf3c412-6727-4494-9af2-36b7feef9178"
WOFM01000197.1	RepeatMasker	Unknown	1572733	1572924	899	-	.	ID="RND-6_FAMILY-4842";Tend="1001";Tstart="817";shortTE="F";uid="d184618b-f43c-4b02-afaf-e6464e5f98cb"
WOFM01000197.1	RepeatMasker	Unknown	362758	363510	3472	-	.	ID="RND-1_FAMILY-778";Tend="1963";Tstart="1177";shortTE="F";uid="531e58aa-9edd-4b51-808b-8da8c236aa26"
WOFM01000197.1	RepeatMasker	Unknown	222410	222636	1572	-	.	ID="RND-6_FAMILY-5582";Tend="1102";Tstart="875";shortTE="F";uid="ad47cb29-3fe1-4f4c-8c98-ef2dc9bf45a9"
WOFM01000197.1	RepeatMasker	Unknown	1446031	1446223	919	-	.	ID="RND-5_FAMILY-733";Tend="1557";Tstart="1372";shortTE="F";uid="701658b3-dea4-40ea-b8d9-8f084fe54d7c"
WOFM01000197.1	RepeatMasker	DNA/hAT-Ac	1193006	1193141	435	-	.	ID="RND-6_FAMILY-3960";Tend="573";Tstart="446";shortTE="F";uid="7a133127-e66c-49f3-8abc-5d1a3be35f03"
WOFM01000197.1	RepeatMasker	Unknown	765850	766037	452	-	.	ID="RND-6_FAMILY-734";Tend="1152";Tstart="968";shortTE="F";uid="26f02867-ff02-4dc0-b61e-c3c12b730964"
WOFM01000197.1	RepeatMasker	Unknown	629280	629734	2768	-	.	ID="RND-1_FAMILY-26";Tend="1373";Tstart="918";shortTE="F";uid="572a6a81-6e0f-4990-95e2-0971ad4fe264"
WOFM01000197.1	RepeatMasker	LTR/Copia	906198	910638	35999	-	.	ID="RND-1_FAMILY-335";Tend="8165";Tstart="3706";shortTE="F";uid="88d04c47-b6f2-476a-ad16-a495ef2a767c"
WOFM01000197.1	RepeatMasker	Unknown	166298	166489	485	-	.	ID="RND-6_FAMILY-902";Tend="1126";Tstart="932";shortTE="F";uid="0a8e8981-d5c2-47a2-8931-51e7c7bc361c"
WOFM01000197.1	RepeatMasker	DNA	1066561	1066671	601	-	.	ID="RND-3_FAMILY-127";Tend="1815";Tstart="1710";shortTE="F";uid="fa31b77f-1cb0-4f15-8d25-4467a93ff4e8"
WOFM01000197.1	RepeatMasker	Unknown	1279332	1279503	697	-	.	ID="RND-5_FAMILY-487";Tend="1221";Tstart="1049";shortTE="F";uid="c75b9de5-d54b-4df7-a5f8-2a172114b0d5"
WOFM01000197.1	RepeatMasker	Unknown	220253	220436	1064	-	.	ID="RND-3_FAMILY-291";Tend="1143";Tstart="969";shortTE="F";uid="b4d6fac7-3d9d-404b-bc02-513da24c3593"
WOFM01000197.1	RepeatMasker	DNA/PIF-ISL2EU	1182970	1184508	12514	-	.	ID="RND-6_FAMILY-2548";Tend="2290";Tstart="762";shortTE="F";uid="e79b2d48-7618-4553-beac-c7c9d22fb654"
WOFM01000197.1	RepeatMasker	DNA	1067590	1067844	1540	-	.	ID="RND-3_FAMILY-127";Tend="1332";Tstart="1081";shortTE="F";uid="01ced3a8-4eb9-42fd-bcf8-8abdb1f73581"
WOFM01000197.1	RepeatMasker	DNA/Crypton-I	224008	224578	1980	-	.	ID="RND-1_FAMILY-240";TEgroup="ctg_107%7CRND-1_FAMILY-240%7C1";Tend="1474";Tstart="1038";shortTE="F";uid="20e85fc3-24dd-4d57-bae7-261dcb16f094"
WOFM01000197.1	RepeatMasker	LTR/Gypsy	1411999	1412344	2985	-	.	ID="RND-5_FAMILY-2318";Tend="1095";Tstart="750";shortTE="F";uid="dd3c4d68-09fa-45d3-a004-a1269c41e1a7"
WOFM01000197.1	RepeatMasker	DNA/CMC-Transib	1456672	1456815	566	-	.	ID="RND-4_FAMILY-1691";Tend="1037";Tstart="891";shortTE="F";uid="96783c09-d750-4f48-a3ee-143e04b605af"
WOFM01000197.1	RepeatMasker	Unknown	1497243	1498242	3967	-	.	ID="RND-4_FAMILY-84";Tend="1818";Tstart="938";shortTE="F";uid="9e534e36-9914-450a-8da9-a07096b7a9eb"
WOFM01000197.1	RepeatMasker	Unknown	1850247	1850434	1129	-	.	ID="RND-1_FAMILY-175";Tend="1054";Tstart="861";shortTE="F";uid="59d89166-917e-4832-958a-53be55d84e5f"
WOFM01000197.1	RepeatMasker	Unknown	1251203	1251496	2092	-	.	ID="RND-1_FAMILY-58";Tend="1255";Tstart="954";shortTE="F";uid="eca394e1-e4e4-4133-893e-b48f9b3712a0"
WOFM01000197.1	RepeatMasker	LINE/R2-NeSL	1346289	1346798	2956	-	.	ID="RND-3_FAMILY-38";Tend="1430";Tstart="930";shortTE="F";uid="fa17ba2e-17ec-4c5b-83a2-a24160902398"
WOFM01000197.1	RepeatMasker	Unknown	1044189	1044337	920	-	.	ID="RND-1_FAMILY-75";Tend="1121";Tstart="975";shortTE="F";uid="23c3bfa2-4044-4445-9f77-e34ed6bafca2"
WOFM01000197.1	RepeatMasker	LINE/L2	1764725	1765521	6065	-	.	ID="RND-5_FAMILY-2134";Tend="1669";Tstart="870";shortTE="F";uid="fd076f65-fff9-4b9e-959e-a743daeab677"
WOFM01000197.1	RepeatMasker	Unknown	1671952	1672258	2080	-	.	ID="RND-4_FAMILY-492";Tend="1208";Tstart="884";shortTE="F";uid="a3dd9448-71fc-46b4-8ede-92848351ad2c"
WOFM01000197.1	RepeatMasker	Unknown	2109392	2109719	2278	-	.	ID="RND-1_FAMILY-251";Tend="1246";Tstart="908";shortTE="F";uid="c0f1418f-a5ea-4c6a-a785-ef0d725fbef2"
WOFM01000197.1	RepeatMasker	Unknown	1450996	1451655	3765	-	.	ID="RND-2_FAMILY-36";Tend="1698";Tstart="1039";shortTE="F";uid="62464fe8-0a93-4c4d-965c-938886c8eb7f"
WOFM01000197.1	RepeatMasker	Unknown	237194	237668	1035	-	.	ID="RND-5_FAMILY-104";Tend="1522";Tstart="996";shortTE="F";uid="fea48fd2-3b63-4009-bcb4-0753f82c0f1d"
WOFM01000197.1	RepeatMasker	Unknown	1046407	1047036	4013	-	.	ID="RND-6_FAMILY-1576";Tend="1562";Tstart="947";shortTE="F";uid="dae2e649-f7d5-44c8-8418-9a29d3d2c6aa"
WOFM01000197.1	RepeatMasker	Unknown	1774736	1775003	1693	-	.	ID="RND-5_FAMILY-647";Tend="1202";Tstart="943";shortTE="F";uid="5635f58b-6bba-4e68-b5e4-66016d94ffd0"
WOFM01000197.1	RepeatMasker	Unknown	897783	898234	2839	-	.	ID="RND-3_FAMILY-391";Tend="1351";Tstart="897";shortTE="F";uid="2edc3ff2-e0fa-4319-a2d6-41c48f7fdbb9"
WOFM01000197.1	RepeatMasker	Unknown	329251	329790	3595	-	.	ID="RND-1_FAMILY-98";Tend="1481";Tstart="930";shortTE="F";uid="5ae6f8ad-bd4e-4e4f-a5b1-9724098ff355"
WOFM01000197.1	RepeatMasker	Unknown	283744	284547	4061	-	.	ID="RND-1_FAMILY-674";Tend="5233";Tstart="4490";shortTE="F";uid="cd9ce900-7ebb-40fa-98da-ce67b58388ba"
WOFM01000197.1	RepeatMasker	Unknown	435234	435984	4527	-	.	ID="RND-1_FAMILY-258";Tend="1677";Tstart="921";shortTE="F";uid="248ceb00-4420-4bcb-9884-febd58df19dd"
WOFM01000197.1	RepeatMasker	Unknown	1985695	1985983	1274	-	.	ID="RND-5_FAMILY-129";Tend="1325";Tstart="1041";shortTE="F";uid="842cfacc-a1f9-4888-9733-515b2ef36b8b"
WOFM01000197.1	RepeatMasker	Unknown	1621258	1621583	1343	-	.	ID="RND-1_FAMILY-9";Tend="1398";Tstart="1072";shortTE="F";uid="d7c51222-8e76-493d-be31-8e4a83b9e739"
WOFM01000197.1	RepeatMasker	DNA/Crypton-I	1126947	1127123	641	-	.	ID="RND-1_FAMILY-337";Tend="1074";Tstart="899";shortTE="F";uid="f248c6c2-8e1c-4edf-85c1-b2e5e3811f96"
WOFM01000197.1	RepeatMasker	Unknown	646217	646358	619	-	.	ID="RND-6_FAMILY-15";Tend="1763";Tstart="1623";shortTE="F";uid="21f70987-6447-4c9e-b3bc-80e1aecc0c3a"
WOFM01000197.1	RepeatMasker	LTR/Gypsy	1374248	1375954	3088	-	.	ID="RND-5_FAMILY-2318";TEgroup="ctg_107%7CRND-5_FAMILY-2318%7C1";Tend="3226";Tstart="868";shortTE="F";uid="bcfaf9e1-b24f-4bed-996a-f77f3f8d0858"
WOFM01000197.1	RepeatMasker	Unknown	806523	806738	1215	-	.	ID="RND-5_FAMILY-6275";Tend="1163";Tstart="958";shortTE="F";uid="701af548-cf30-4298-8995-2fa6d6784943"
WOFM01000197.1	RepeatMasker	Unknown	253675	253919	506	-	.	ID="RND-4_FAMILY-1509";Tend="1179";Tstart="930";shortTE="F";uid="82ac08c6-6523-475c-89d6-b2e6e16d9b9e"
WOFM01000197.1	RepeatMasker	LTR/Pao	1633995	1644232	82378	-	.	ID="RND-5_FAMILY-4697";TEgroup="ctg_107%7CRND-5_FAMILY-4697%7C1";Tend="10970";Tstart="270";shortTE="F";uid="6107d63d-7fc7-4c68-aa53-5db95b78fe4e"
WOFM01000197.1	RepeatMasker	Unknown	248227	248371	667	-	.	ID="RND-5_FAMILY-1089";Tend="1305";Tstart="1152";shortTE="F";uid="e605f741-5c8b-42d5-be64-128d144c78b7"
WOFM01000197.1	RepeatMasker	Unknown	763954	764095	612	-	.	ID="RND-5_FAMILY-634";Tend="2927";Tstart="2787";shortTE="F";uid="be36b37f-6752-4778-a230-86e351e1a222"
WOFM01000197.1	RepeatMasker	Unknown	1721664	1721832	449	-	.	ID="RND-1_FAMILY-9";Tend="1078";Tstart="910";shortTE="F";uid="fe5f429e-4a76-494c-83d6-c13dc8d98bf7"
WOFM01000197.1	RepeatMasker	Unknown	1313929	1314167	702	-	.	ID="RND-4_FAMILY-282";Tend="1214";Tstart="976";shortTE="F";uid="b1d4f47b-29af-4648-bb9b-50323d86815d"
WOFM01000197.1	RepeatMasker	DNA	1250875	1251082	1234	-	.	ID="RND-1_FAMILY-134";Tend="1495";Tstart="1292";shortTE="F";uid="b203c72d-aef3-419a-afa5-95705e0dc469"
WOFM01000197.1	RepeatMasker	RC/Helitron	940228	940426	1110	-	.	ID="RND-5_FAMILY-2749";Tend="1125";Tstart="920";shortTE="F";uid="02b4ced8-a12c-47f8-8cd5-4a7e49a556cd"
WOFM01000197.1	RepeatMasker	DNA	1507293	1507401	575	-	.	ID="RND-5_FAMILY-4767";Tend="993";Tstart="886";shortTE="F";uid="6f9f61b0-2623-41f9-9f37-04cd8d57e62d"
WOFM01000197.1	RepeatMasker	DNA	1552751	1553450	3639	-	.	ID="RND-3_FAMILY-127";Tend="1568";Tstart="906";shortTE="F";uid="058c9287-545e-458b-a733-b13155ada198"
WOFM01000197.1	RepeatMasker	Unknown	2133347	2133604	828	-	.	ID="RND-6_FAMILY-8898";Tend="1128";Tstart="830";shortTE="F";uid="fd6063ef-5564-425a-ab7f-bb34d1ed8e49"
WOFM01000197.1	RepeatMasker	Unknown	1732819	1733106	1554	-	.	ID="RND-4_FAMILY-128";Tend="1207";Tstart="936";shortTE="F";uid="edc7f1ff-bf91-41a7-abc7-548b92c8c1e9"
WOFM01000197.1	RepeatMasker	LTR/Gypsy	2009447	2009916	4022	-	.	ID="RND-2_FAMILY-41";Tend="6954";Tstart="6483";shortTE="F";uid="9fb1543c-21b9-4e53-9632-fa1ca90c8c3b"
WOFM01000197.1	RepeatMasker	Unknown	1238715	1239248	1872	-	.	ID="RND-6_FAMILY-1708";Tend="1594";Tstart="1069";shortTE="F";uid="e200eeee-ef3d-4d41-97fc-33958e728afa"
WOFM01000197.1	RepeatMasker	Unknown	1292912	1293159	576	-	.	ID="RND-4_FAMILY-688";TEgroup="ctg_107%7CRND-4_FAMILY-688%7C1";Tend="1352";Tstart="897";shortTE="T";uid="0e0b9d8a-e4b6-4a19-be18-d5270ecd99d9"
WOFM01000197.1	RepeatMasker	Unknown	342367	342740	1167	-	.	ID="RND-1_FAMILY-10";Tend="1329";Tstart="972";shortTE="F";uid="4ae5c7ad-9fbb-4ddf-a99b-f4c755c796aa"
WOFM01000197.1	RepeatMasker	DNA/hAT-Tip100	211777	211924	453	-	.	ID="RND-5_FAMILY-1758";Tend="1713";Tstart="1549";shortTE="F";uid="f42a91d6-5c03-42f8-8d2c-b938c8b0f64b"
WOFM01000197.1	RepeatMasker	LTR/Copia	1365969	1372955	37814	-	.	ID="RND-3_FAMILY-470";Tend="7824";Tstart="769";shortTE="F";uid="299a975f-b061-4d43-a245-aeec43079054"
WOFM01000197.1	RepeatMasker	Unknown	1399571	1400286	4370	-	.	ID="RND-5_FAMILY-1744";Tend="1696";Tstart="970";shortTE="F";uid="2f11f26b-c7b7-44ae-9606-fc12523d3efb"
WOFM01000197.1	RepeatMasker	Unknown	1720555	1720924	1855	-	.	ID="RND-4_FAMILY-900";Tend="1298";Tstart="941";shortTE="F";uid="7c430c9c-e6bb-43a5-acfa-281bc83a2bb8"
WOFM01000197.1	RepeatMasker	Unknown	562763	563013	746	-	.	ID="RND-1_FAMILY-207";Tend="1249";Tstart="950";shortTE="F";uid="c9eeec1f-b4f9-44f9-8268-03decc6cfc65"
WOFM01000197.1	RepeatMasker	Unknown	1450587	1450894	1062	-	.	ID="RND-5_FAMILY-4549";Tend="1317";Tstart="931";shortTE="F";uid="0ee09e81-a93e-408c-81f7-c95cba73c438"
WOFM01000197.1	RepeatMasker	DNA/Crypton-I	84227	84641	2121	-	.	ID="RND-4_FAMILY-334";Tend="1680";Tstart="1276";shortTE="F";uid="08f54a35-8a88-4ec4-a741-15f3c5e840aa"
WOFM01000197.1	RepeatMasker	Unknown	1537247	1537715	1923	-	.	ID="RND-1_FAMILY-10";Tend="1775";Tstart="997";shortTE="F";uid="f88f45f9-cab3-42b8-a095-b1803bb8e18b"
WOFM01000197.1	RepeatMasker	DNA/Crypton-I	789322	789848	3811	-	.	ID="RND-1_FAMILY-1028";Tend="1529";Tstart="990";shortTE="F";uid="92d37199-d0fa-4d37-bfd2-d8d89a5a500f"
WOFM01000197.1	RepeatMasker	DNA/Merlin	1725379	1726172	2761	-	.	ID="rnd-5_family-944";Tend="1408";Tstart="792";shortTE="F";uid="233dfd28-822f-472e-beb3-51830e5a1158"
WOFM01000197.1	RepeatMasker	Unknown	1730281	1730886	2367	-	.	ID="RND-6_FAMILY-59";TEgroup="ctg_107%7CRND-6_FAMILY-59%7C1";Tend="1212";Tstart="690";shortTE="F";uid="3b25e195-5dc5-4881-8b39-4748e28589a8"
WOFM01000197.1	RepeatMasker	DNA/TcMar-Tc4	1615428	1615973	3670	-	.	ID="RND-1_FAMILY-77";Tend="1597";Tstart="1047";shortTE="F";uid="e5dbb0f0-a247-4613-b144-64d58f79adf1"
WOFM01000197.1	RepeatMasker	Unknown	1348310	1348619	1593	-	.	ID="RND-5_FAMILY-268";Tend="1245";Tstart="934";shortTE="F";uid="7c859a02-adb8-41e7-bfbe-29bd8abcb341"
WOFM01000197.1	RepeatMasker	Unknown	1644237	1644413	934	-	.	ID="RND-5_FAMILY-2402";Tend="1084";Tstart="907";shortTE="F";uid="7d1e46ed-01a5-47c6-8622-8ad59ee62fa0"
WOFM01000197.1	RepeatMasker	Unknown	1308993	1309148	1160	-	.	ID="RND-6_FAMILY-1824";Tend="1206";Tstart="1050";shortTE="F";uid="8628965d-ab04-459d-93f0-1a43d44fb3b8"
WOFM01000197.1	RepeatMasker	Unknown	1925249	1925388	866	-	.	ID="RND-6_FAMILY-3053";Tend="1767";Tstart="1628";shortTE="F";uid="8f7c2eda-2555-4b42-98a2-7419b989f1e9"
WOFM01000197.1	RepeatMasker	Unknown	286569	286736	508	-	.	ID="RND-1_FAMILY-195";Tend="1492";Tstart="1314";shortTE="F";uid="3c0c54a9-fa24-42b2-82cd-7cf43787979a"
WOFM01000197.1	RepeatMasker	Unknown	1273696	1273962	868	-	.	ID="RND-1_FAMILY-328";Tend="1265";Tstart="994";shortTE="F";uid="945aea9e-250b-4061-9805-04979dddb98f"
WOFM01000197.1	RepeatMasker	LTR/Gypsy	1038699	1039074	2447	-	.	ID="RND-1_FAMILY-11";Tend="1235";Tstart="859";shortTE="F";uid="2d14028a-6daa-4f65-8459-9cf72f5d097e"
WOFM01000197.1	RepeatMasker	LTR/Gypsy	1886917	1888007	8067	-	.	ID="RND-1_FAMILY-1129";Tend="5172";Tstart="4107";shortTE="F";uid="98e7461e-ea82-4fb6-a672-f811c9794386"
WOFM01000197.1	RepeatMasker	Unknown	1520168	1520674	837	-	.	ID="RND-1_FAMILY-0";Tend="1824";Tstart="1287";shortTE="F";uid="342f93f6-38e6-421e-a913-955df6859ace"
WOFM01000197.1	RepeatMasker	Unknown	192920	193258	521	-	.	ID="RND-5_FAMILY-536";TEgroup="ctg_107%7CRND-5_FAMILY-536%7C2";Tend="514";Tstart="7";shortTE="F";uid="7367c5d3-2c79-40ac-b429-be4014090a71"
WOFM01000197.1	RepeatMasker	Unknown	202698	202861	512	-	.	ID="RND-1_FAMILY-328";Tend="1186";Tstart="1036";shortTE="F";uid="0662ca0c-e423-470f-81e1-e23da04b197f"
WOFM01000197.1	RepeatMasker	Unknown	1289904	1290202	2255	-	.	ID="RND-1_FAMILY-58";Tend="1256";Tstart="959";shortTE="F";uid="5162ef86-8d58-48cf-91cd-f48c0912d1f1"
WOFM01000197.1	RepeatMasker	DNA/Sola-1	929494	929864	626	-	.	ID="RND-5_FAMILY-2465";Tend="1703";Tstart="1336";shortTE="F";uid="7fbe26ca-f4d8-4af5-b766-fca692198380"
WOFM01000197.1	RepeatMasker	Unknown	193276	193390	418	-	.	ID="RND-5_FAMILY-536";Tend="172";Tstart="64";shortTE="F";uid="3479918a-b99f-4057-89c1-28000ab87f8e"
WOFM01000197.1	RepeatMasker	Unknown	1091152	1091569	2166	-	.	ID="RND-6_FAMILY-1473";Tend="1017";Tstart="606";shortTE="F";uid="ac75d06f-c4b0-4578-98ab-e9584a7da9e7"
WOFM01000197.1	RepeatMasker	LTR/Gypsy	894025	894280	992	-	.	ID="RND-6_FAMILY-2227";Tend="766";Tstart="506";shortTE="F";uid="126cab30-87f9-411b-80c7-b7d875bc1c5e"
WOFM01000197.1	RepeatMasker	DNA/TcMar-Tc1	1787409	1787735	1192	-	.	ID="RND-4_FAMILY-659";Tend="1062";Tstart="754";shortTE="F";uid="3d40afe8-4061-400d-a013-9d6ed652b7c8"
WOFM01000197.1	RepeatMasker	Unknown	1052050	1052207	749	-	.	ID="RND-6_FAMILY-638";Tend="1103";Tstart="945";shortTE="F";uid="df225823-b86d-4788-957b-4a4afb4e97b1"
WOFM01000197.1	RepeatMasker	Unknown	1979579	1980535	6419	-	.	ID="RND-4_FAMILY-84";Tend="1874";Tstart="933";shortTE="F";uid="7ce7155e-4129-4ff4-82a7-18dbba3cf0e9"
WOFM01000197.1	RepeatMasker	Unknown	888989	889281	1573	-	.	ID="RND-1_FAMILY-877";Tend="1235";Tstart="937";shortTE="F";uid="0f0b4562-88ca-40d2-bfc9-68dc74bab18a"
WOFM01000197.1	RepeatMasker	DNA/Crypton-I	1723223	1723562	1834	-	.	ID="RND-6_FAMILY-4026";Tend="1275";Tstart="903";shortTE="F";uid="bc85391b-12a7-496b-b6a3-22d86af94911"
WOFM01000197.1	RepeatMasker	Unknown	175176	175334	787	-	.	ID="RND-3_FAMILY-391";Tend="1330";Tstart="1174";shortTE="F";uid="013af149-8ac5-414f-b441-d408e40bc7b4"
WOFM01000197.1	RepeatMasker	Unknown	183151	184243	7025	-	.	ID="RND-1_FAMILY-31";Tend="1859";Tstart="760";shortTE="F";uid="d41f277e-010d-45f4-a2aa-2eadd754a9e7"
WOFM01000197.1	RepeatMasker	DNA	674700	674878	1153	-	.	ID="RND-5_FAMILY-4767";Tend="1063";Tstart="886";shortTE="F";uid="13bdbc9d-6f0e-4d7d-b8c7-d0dcdd5bf933"
WOFM01000197.1	RepeatMasker	Unknown	1705780	1705915	618	-	.	ID="RND-3_FAMILY-391";Tend="1333";Tstart="1202";shortTE="F";uid="42811e6b-7235-406a-955a-bdcb7156bf53"
WOFM01000197.1	RepeatMasker	DNA/MULE-NOF	1777036	1777934	6052	-	.	ID="RND-1_FAMILY-293";Tend="2687";Tstart="1341";shortTE="F";uid="c9ff2853-58df-41e1-af2a-ec42fa04c174"
WOFM01000197.1	RepeatMasker	Unknown	480342	480632	966	-	.	ID="RND-3_FAMILY-213";Tend="1218";Tstart="909";shortTE="F";uid="44127dc3-25f4-43c8-a410-061e71430796"
WOFM01000197.1	RepeatMasker	DNA/PiggyBac	846573	846849	1196	-	.	ID="RND-6_FAMILY-5128";Tend="3173";Tstart="2902";shortTE="F";uid="90103d9f-c87f-4c6b-bcaf-e94878ed0c97"
WOFM01000197.1	RepeatMasker	Unknown	1613933	1614175	1110	-	.	ID="RND-4_FAMILY-454";Tend="1222";Tstart="975";shortTE="F";uid="5eab22ab-8353-464f-8de8-64e943fbf622"
WOFM01000197.1	RepeatMasker	LTR/Pao	339394	339912	1700	-	.	ID="RND-1_FAMILY-33";Tend="1401";Tstart="860";shortTE="F";uid="bb6bdbdb-e414-45a1-a210-56124d2821e5"
WOFM01000197.1	RepeatMasker	DNA/hAT-Blackjack	1886386	1886489	475	-	.	ID="RND-5_FAMILY-3276";Tend="795";Tstart="695";shortTE="F";uid="952c9df1-935f-4d3c-8e19-a4ac105f79db"
WOFM01000197.1	RepeatMasker	Unknown	33102	33871	1990	-	.	ID="RND-4_FAMILY-237";Tend="1742";Tstart="970";shortTE="F";uid="46f985cb-52bb-4cc0-ab40-0a7476ae4f6e"
WOFM01000197.1	RepeatMasker	RC/Helitron	207673	208014	1110	-	.	ID="RND-5_FAMILY-2749";Tend="1535";Tstart="1217";shortTE="F";uid="1c2b1d70-c262-4ed2-8fa5-30cefa49dbae"
WOFM01000197.1	RepeatMasker	Unknown	1048992	1049152	548	-	.	ID="RND-1_FAMILY-195";Tend="1491";Tstart="1321";shortTE="F";uid="3acab5fe-5b63-41ec-81d3-b431be439fc9"
WOFM01000197.1	RepeatMasker	LINE/RTE-BovB	205335	205677	616	-	.	ID="RND-3_FAMILY-11";TEgroup="ctg_107%7CRND-3_FAMILY-11%7C1";Tend="1473";Tstart="1162";shortTE="F";uid="c058aa1d-8332-4032-92d8-1946757b7462"
WOFM01000197.1	RepeatMasker	DNA/TcMar-Tc1	926259	926744	2435	-	.	ID="RND-5_FAMILY-1070";Tend="1421";Tstart="943";shortTE="F";uid="4bab6e32-ee34-4361-8b49-3e90bae47a3d"
WOFM01000197.1	RepeatMasker	Unknown	1537141	1537252	509	-	.	ID="RND-1_FAMILY-117";Tend="1084";Tstart="960";shortTE="F";uid="1ea5f2ef-245c-4c0a-8c04-f451343629a4"
WOFM01000197.1	RepeatMasker	DNA/hAT-Tip100	610179	610311	746	-	.	ID="RND-4_FAMILY-1429";Tend="1077";Tstart="939";shortTE="F";uid="dfff29ac-7467-4d40-b25b-81719ca253c8"
WOFM01000197.1	RepeatMasker	Unknown	705348	705524	662	-	.	ID="RND-1_FAMILY-9";Tend="1111";Tstart="938";shortTE="F";uid="dd95062b-6774-415f-933a-a9ed21c39e53"
WOFM01000197.1	RepeatMasker	Unknown	1877065	1877443	2667	-	.	ID="RND-6_FAMILY-3194";Tend="1278";Tstart="893";shortTE="F";uid="cddab74a-a08a-4809-92f4-d6ae75f008da"
WOFM01000197.1	RepeatMasker	Unknown	1185453	1185897	961	-	.	ID="RND-1_FAMILY-1126";Tend="1446";Tstart="998";shortTE="F";uid="2e8b5d61-7891-4960-96b4-a77f250518c6"
WOFM01000197.1	RepeatMasker	Unknown	774435	774665	1228	-	.	ID="RND-6_FAMILY-3132";Tend="1755";Tstart="991";shortTE="F";uid="c9bbb3e9-a139-43fd-8f25-c23920817556"
WOFM01000197.1	RepeatMasker	Unknown	749681	750752	4097	-	.	ID="RND-1_FAMILY-2";Tend="2430";Tstart="745";shortTE="F";uid="bf9253c7-8171-4022-93af-3dccdcf270f9"
WOFM01000197.1	RepeatMasker	Unknown	806722	807427	1449	-	.	ID="RND-1_FAMILY-705";Tend="1618";Tstart="933";shortTE="F";uid="fdb22a7b-5bca-4b56-858c-88aa21a9aa67"
WOFM01000197.1	RepeatMasker	Unknown	43022	43158	829	-	.	ID="RND-3_FAMILY-764";Tend="1812";Tstart="1676";shortTE="F";uid="0178257e-6beb-49c6-a44e-7656926c2d67"
WOFM01000197.1	RepeatMasker	Unknown	676061	676234	672	-	.	ID="RND-6_FAMILY-1708";Tend="1520";Tstart="1357";shortTE="F";uid="b49aaae1-1903-434c-9f13-6708f44cf9f2"
WOFM01000197.1	RepeatMasker	Unknown	349584	349829	1777	-	.	ID="RND-1_FAMILY-60";Tend="1245";Tstart="1000";shortTE="F";uid="1a03463f-d158-4dcb-9526-9b51d5560820"
WOFM01000197.1	RepeatMasker	Unknown	1356540	1356704	539	-	.	ID="RND-4_FAMILY-2933";Tend="1392";Tstart="1226";shortTE="F";uid="5ffbb5d7-9466-45be-a3bf-2c5a87649994"
WOFM01000197.1	RepeatMasker	Unknown	483537	484009	2533	-	.	ID="RND-6_FAMILY-638";Tend="1431";Tstart="949";shortTE="F";uid="1b1c4390-cbda-4aae-9aa1-a34651c80df8"
WOFM01000197.1	RepeatMasker	Unknown	825373	825504	428	-	.	ID="RND-5_FAMILY-212";Tend="1106";Tstart="967";shortTE="F";uid="1d08281a-7ae3-43e3-9894-0dbaa274d62e"
WOFM01000197.1	RepeatMasker	Unknown	1660304	1660612	1608	-	.	ID="RND-4_FAMILY-282";Tend="1262";Tstart="960";shortTE="F";uid="e36e779b-09c0-4ae5-ae9a-f7f24060fad9"
WOFM01000197.1	RepeatMasker	Unknown	819346	819823	2684	-	.	ID="RND-4_FAMILY-672";Tend="1469";Tstart="1012";shortTE="F";uid="718a8e18-cc9d-4413-bbbe-fb20592fb58f"
WOFM01000197.1	RepeatMasker	DNA/hAT-Tip100	341479	341716	1588	-	.	ID="RND-5_FAMILY-530";Tend="1219";Tstart="949";shortTE="F";uid="84297894-57a6-4a79-99ec-4f998af3e530"
WOFM01000197.1	RepeatMasker	Unknown	953519	953699	658	-	.	ID="RND-1_FAMILY-1067";Tend="950";Tstart="769";shortTE="F";uid="0c0c616e-15e9-4cef-9e1e-e3e4d84875dd"
WOFM01000197.1	RepeatMasker	Unknown	1719919	1720068	449	-	.	ID="RND-6_FAMILY-6646";Tend="2279";Tstart="2136";shortTE="F";uid="7df35e4e-9765-478b-b8a1-df949c31cc4f"
WOFM01000197.1	RepeatMasker	Unknown	1731701	1731878	1375	-	.	ID="RND-1_FAMILY-70";Tend="1174";Tstart="996";shortTE="F";uid="8667eccb-4215-412c-a5ba-432bd1b83ef5"
WOFM01000197.1	RepeatMasker	Unknown	1517439	1517582	833	-	.	ID="RND-1_FAMILY-247";Tend="1367";Tstart="1218";shortTE="F";uid="e3cafef0-1baa-42cf-a900-c4396c48724e"
WOFM01000197.1	RepeatMasker	DNA/Crypton-I	29301	29427	408	-	.	ID="RND-4_FAMILY-334";Tend="1699";Tstart="1574";shortTE="F";uid="b02f2bbb-510d-439b-99dc-dac2cb0bb8e0"
WOFM01000197.1	RepeatMasker	LINE/RTE-BovB	1215831	1216123	1828	-	.	ID="RND-3_FAMILY-11";Tend="1470";Tstart="1165";shortTE="F";uid="99a4773e-2b14-4dc8-aad6-9c94dc3d4d04"
WOFM01000197.1	RepeatMasker	Unknown	1529018	1529186	825	-	.	ID="RND-1_FAMILY-10";Tend="1114";Tstart="939";shortTE="F";uid="df999865-a21d-4e47-a3e6-5a7870e8550c"
WOFM01000197.1	RepeatMasker	DNA/Crypton-I	267632	268192	3574	-	.	ID="RND-1_FAMILY-254";Tend="1496";Tstart="923";shortTE="F";uid="ba33cdfc-141b-42f9-9521-1fc98aca5a3e"
WOFM01000197.1	RepeatMasker	Unknown	1905902	1906193	617	-	.	ID="RND-6_FAMILY-1029";Tend="1887";Tstart="1576";shortTE="F";uid="3085a935-3def-40d8-bc21-eefd513195ca"
WOFM01000197.1	RepeatMasker	Unknown	1925366	1926160	4690	-	.	ID="RND-1_FAMILY-814";Tend="2047";Tstart="1239";shortTE="F";uid="bf1a0f0e-26de-4370-a818-6547be30c8f4"
WOFM01000197.1	RepeatMasker	Unknown	728457	728685	1511	-	.	ID="RND-6_FAMILY-5582";Tend="1105";Tstart="875";shortTE="F";uid="874d971f-d3b0-4428-af3c-d8b0a5a22d6a"
WOFM01000197.1	RepeatMasker	LTR	669070	669359	450	-	.	ID="RND-5_FAMILY-828";Tend="1175";Tstart="879";shortTE="F";uid="7dd55ae4-a263-498e-816c-80ee984ef1f1"
WOFM01000197.1	RepeatMasker	Unknown	2101858	2102248	1212	-	.	ID="RND-6_FAMILY-5387";Tend="1383";Tstart="984";shortTE="F";uid="c144228e-de85-4936-87a8-d4add284c0c5"
WOFM01000197.1	RepeatMasker	DNA/Sola-1	60057	60460	518	-	.	ID="RND-5_FAMILY-2465";Tend="1712";Tstart="1354";shortTE="F";uid="8935c39a-6130-44f5-a8aa-cac0975a646c"
WOFM01000197.1	RepeatMasker	Unknown	966084	966969	3849	-	.	ID="RND-1_FAMILY-10";Tend="1868";Tstart="968";shortTE="F";uid="8eae5ba9-7b41-4630-9d00-0837a9ba6ecb"
WOFM01000197.1	RepeatMasker	DNA/TcMar-Tigger	119928	120068	493	-	.	ID="RND-4_FAMILY-740";Tend="1308";Tstart="1169";shortTE="F";uid="9ee53ee0-0a2a-4f14-959a-12c50c650bc6"
WOFM01000197.1	RepeatMasker	DNA/TcMar-Tc4	961585	961745	1010	-	.	ID="RND-1_FAMILY-77";Tend="948";Tstart="788";shortTE="F";uid="d10e2e01-8686-420f-8ef1-161a93beb806"
WOFM01000197.1	RepeatMasker	DNA/hAT-hAT19	392915	393038	448	-	.	ID="RND-6_FAMILY-4704";Tend="1571";Tstart="1454";shortTE="F";uid="979f0b35-f38e-4213-b03c-1ab71ecc45a0"
WOFM01000197.1	RepeatMasker	DNA/P	259306	259516	435	-	.	ID="RND-6_FAMILY-4028";Tend="4767";Tstart="4551";shortTE="F";uid="d1cf89d5-02e6-4eea-a83f-bfbf08700dfe"
WOFM01000197.1	RepeatMasker	Unknown	2095334	2095815	3445	-	.	ID="RND-1_FAMILY-247";Tend="1349";Tstart="867";shortTE="F";uid="10ce05dc-1940-4834-bba5-22b0b11fe968"
WOFM01000197.1	RepeatMasker	Unknown	978283	978497	796	-	.	ID="RND-5_FAMILY-777";Tend="1450";Tstart="1237";shortTE="F";uid="c76053ba-75eb-4858-9b0c-f49fe8438d8b"
WOFM01000197.1	RepeatMasker	Unknown	1316505	1316607	405	-	.	ID="RND-6_FAMILY-835";Tend="910";Tstart="808";shortTE="F";uid="3bb3ef5e-eeac-44d4-8001-a38fc3c054b1"
WOFM01000197.1	RepeatMasker	Unknown	1247255	1247482	1178	-	.	ID="RND-3_FAMILY-526";Tend="1163";Tstart="944";shortTE="F";uid="59a140a9-f0b2-4d37-9e94-bd10a1952fc1"
WOFM01000197.1	RepeatMasker	LTR/Gypsy	693188	699735	42951	-	.	ID="RND-1_FAMILY-184";Tend="7795";Tstart="717";shortTE="F";uid="c48fb2b2-cf6d-439a-8152-6fdd0e8bb9f2"
WOFM01000197.1	RepeatMasker	DNA/TcMar-Mariner	764375	764519	895	-	.	ID="rnd-5_family-138";Tend="945";Tstart="638";shortTE="F";uid="e5f3884b-acb5-4da4-b3b0-b84ceeed5982"
WOFM01000197.1	RepeatMasker	RC/Helitron	1686138	1686571	2443	-	.	ID="RND-6_FAMILY-1361";Tend="1403";Tstart="967";shortTE="F";uid="032187b5-906b-42b2-b45c-ef221bd6d158"
WOFM01000197.1	RepeatMasker	DNA/hAT-hAT19	1190420	1190594	753	-	.	ID="RND-6_FAMILY-4704";Tend="1571";Tstart="1393";shortTE="F";uid="4c38ea8a-8c26-44d5-9721-c9d28cae398c"
WOFM01000197.1	RepeatMasker	RC/Helitron	229138	229456	671	-	.	ID="RND-4_FAMILY-590";Tend="1580";Tstart="1234";shortTE="F";uid="14317b61-180a-4cc2-85f0-ac3559c3b995"
WOFM01000197.1	RepeatMasker	Unknown	1715184	1715366	688	-	.	ID="RND-4_FAMILY-900";Tend="1633";Tstart="1454";shortTE="F";uid="d1b3535c-9f60-4139-b248-97e5fa783645"
WOFM01000197.1	RepeatMasker	Unknown	1795174	1795354	909	-	.	ID="RND-1_FAMILY-195";Tend="1430";Tstart="1250";shortTE="F";uid="286fce1b-8b0c-4eca-b3e3-ead63e395754"
WOFM01000197.1	RepeatMasker	Unknown	1445260	1445558	1639	-	.	ID="RND-4_FAMILY-1923";Tend="1278";Tstart="970";shortTE="F";uid="0a088380-5e76-42a1-b7d3-3ad8f7f4919a"
WOFM01000197.1	RepeatMasker	Unknown	510335	510477	709	-	.	ID="RND-2_FAMILY-36";Tend="935";Tstart="789";shortTE="F";uid="7b5d22fc-7b83-4df7-8b7c-a06593d1028f"
WOFM01000197.1	RepeatMasker	Unknown	1619289	1619981	3995	-	.	ID="RND-1_FAMILY-103";Tend="1655";Tstart="934";shortTE="F";uid="13dfefad-9b3e-4808-adc3-aba7b021128f"
WOFM01000197.1	RepeatMasker	DNA/Crypton-I	1489413	1489860	1964	-	.	ID="RND-1_FAMILY-240";Tend="1460";Tstart="958";shortTE="F";uid="a5167d5f-d052-4e9c-b3e5-9bfb97627d7e"
WOFM01000197.1	RepeatMasker	DNA	1025421	1026079	3041	-	.	ID="RND-1_FAMILY-134";Tend="1570";Tstart="928";shortTE="F";uid="16bdea13-d3d1-4981-8de3-c8ca51c7d602"
WOFM01000197.1	RepeatMasker	DNA/Crypton-I	656197	656719	2435	-	.	ID="RND-1_FAMILY-240";Tend="1474";Tstart="953";shortTE="F";uid="48eb5708-aeed-4a59-baa2-67a6350a9977"
WOFM01000197.1	RepeatMasker	Unknown	1093492	1093891	1270	-	.	ID="RND-1_FAMILY-26";Tend="1315";Tstart="914";shortTE="F";uid="132f7764-4066-4f00-a6f2-149653ad5f8c"
WOFM01000197.1	RepeatMasker	RC/Helitron	1341886	1342005	427	-	.	ID="RND-4_FAMILY-489";Tend="1078";Tstart="960";shortTE="F";uid="fc2ed77c-bc9d-4182-8502-17973448f729"
WOFM01000197.1	RepeatMasker	Unknown	844091	844210	787	-	.	ID="RND-1_FAMILY-175";Tend="985";Tstart="865";shortTE="F";uid="10b3e42a-5f5e-4e75-b59e-58c482c79967"
WOFM01000197.1	RepeatMasker	LTR/Pao	678300	688400	62647	-	.	ID="RND-5_FAMILY-336";Tend="11267";Tstart="815";shortTE="F";uid="58c6e4ee-ec17-4b4c-8b46-a01690f86599"
WOFM01000197.1	RepeatMasker	DNA	2097287	2098188	4682	-	.	ID="RND-3_FAMILY-127";Tend="1827";Tstart="902";shortTE="F";uid="6414248d-f7f3-492f-ae84-01c4bfe3299a"
WOFM01000197.1	RepeatMasker	DNA/TcMar-Mariner	1206437	1206547	400	-	.	ID="MARINER-N13_HSAL";Tend="497";Tstart="386";shortTE="F";uid="7747b2bd-2ba3-478e-b4fc-d392d1ae41f8"
WOFM01000197.1	RepeatMasker	DNA/Crypton-I	670471	670759	1669	-	.	ID="RND-4_FAMILY-334";Tend="1175";Tstart="885";shortTE="F";uid="c6d73f06-a78e-4b96-a571-4941e033a994"
WOFM01000197.1	RepeatMasker	Unknown	1646584	1647135	3566	-	.	ID="RND-1_FAMILY-98";Tend="1477";Tstart="934";shortTE="F";uid="7dda4356-c3dc-4f2a-929c-d1cf7d74fe0c"
WOFM01000197.1	RepeatMasker	LTR/Gypsy	665647	667143	11792	-	.	ID="RND-1_FAMILY-503";Tend="3438";Tstart="1942";shortTE="F";uid="98925856-8557-42a0-9f50-43ae7aa43dd0"
WOFM01000197.1	RepeatMasker	DNA/TcMar-Tigger	712242	712491	1285	-	.	ID="RND-1_FAMILY-654";Tend="1245";Tstart="994";shortTE="F";uid="5e0c3dd0-ead6-4d15-8679-2e04985cf511"
WOFM01000197.1	RepeatMasker	Unknown	650015	650486	2608	-	.	ID="RND-1_FAMILY-9";Tend="1539";Tstart="936";shortTE="F";uid="3d151a2e-176f-4f00-928b-463d595b127d"
WOFM01000197.1	RepeatMasker	Unknown	1337701	1338462	2644	-	.	ID="RND-6_FAMILY-7889";Tend="1729";Tstart="1001";shortTE="F";uid="f6e38165-daeb-48c9-8aa1-9238b359a3fe"
WOFM01000197.1	RepeatMasker	Unknown	1076773	1077161	1424	-	.	ID="RND-1_FAMILY-1126";Tend="1472";Tstart="1089";shortTE="F";uid="48c09309-a87b-4f38-9d65-964dded57d91"
WOFM01000197.1	RepeatMasker	LINE/L2	1766151	1766333	1279	-	.	ID="RND-5_FAMILY-2134";Tend="1007";Tstart="826";shortTE="F";uid="c304f3e3-ffae-4145-85f3-4aab2252978a"
WOFM01000197.1	RepeatMasker	Unknown	728748	729082	1776	-	.	ID="RND-4_FAMILY-986";Tend="1373";Tstart="1028";shortTE="F";uid="101cccf5-5a07-4c35-a1c4-dcb8c4b64058"
WOFM01000197.1	RepeatMasker	DNA	124737	124914	492	-	.	ID="RND-1_FAMILY-134";Tend="1064";Tstart="898";shortTE="F";uid="29b7b877-ec4d-4d4a-9815-619780024a77"
WOFM01000197.1	RepeatMasker	Unknown	1940146	1940388	1589	-	.	ID="RND-1_FAMILY-27";Tend="2442";Tstart="2207";shortTE="F";uid="3a055ccf-6e4f-44dd-b7c4-637dd4e3a66a"
WOFM01000197.1	RepeatMasker	Unknown	1436854	1437089	1806	-	.	ID="RND-1_FAMILY-1003";Tend="1354";Tstart="1110";shortTE="F";uid="a8aa716b-6306-4484-b48a-2ca25f04025c"
WOFM01000197.1	RepeatMasker	DNA/Crypton-I	211909	212273	1407	-	.	ID="RND-6_FAMILY-470";Tend="1280";Tstart="933";shortTE="F";uid="a2b45307-13f7-40b8-b5cc-a7c1ea093b1d"
WOFM01000197.1	RepeatMasker	LTR/Copia	1178753	1180954	16144	-	.	ID="RND-5_FAMILY-675";Tend="2962";Tstart="756";shortTE="F";uid="616ebc35-44be-4e36-be8d-f7de62b9f7a1"
WOFM01000197.1	RepeatMasker	Unknown	1843271	1843839	3859	-	.	ID="RND-1_FAMILY-39";Tend="1589";Tstart="1004";shortTE="F";uid="95364661-787c-410d-a029-933edc7735d0"
WOFM01000197.1	RepeatMasker	Unknown	948647	949036	2415	-	.	ID="RND-4_FAMILY-804";Tend="1323";Tstart="916";shortTE="F";uid="af186508-1657-442f-9f70-955a1a878426"
WOFM01000197.1	RepeatMasker	Unknown	1360746	1361233	2562	-	.	ID="RND-6_FAMILY-4165";Tend="1187";Tstart="709";shortTE="F";uid="0f73b50a-3fbe-416e-adb7-c7faac3d8e10"
WOFM01000197.1	RepeatMasker	Unknown	2101281	2101479	1298	-	.	ID="RND-1_FAMILY-128";Tend="1260";Tstart="1064";shortTE="F";uid="83e3a2cb-6a38-487f-8745-622021ae4107"
WOFM01000197.1	RepeatMasker	DNA/Crypton-I	671474	671951	531	-	.	ID="RND-1_FAMILY-240";Tend="1446";Tstart="962";shortTE="F";uid="27de70c5-0f70-4a1e-9d06-06fcf5125187"
WOFM01000197.1	RepeatMasker	Unknown	1165802	1166132	1756	-	.	ID="RND-5_FAMILY-830";Tend="1233";Tstart="912";shortTE="F";uid="14edca21-3f1e-4fc7-951e-4c672f74b9ef"
WOFM01000197.1	RepeatMasker	Unknown	543282	543416	587	-	.	ID="RND-4_FAMILY-1370";Tend="1579";Tstart="1436";shortTE="F";uid="5cb16387-75e2-4e58-9cc5-e04c8d3519d8"
WOFM01000197.1	RepeatMasker	RC/Helitron	1340742	1340940	1175	-	.	ID="RND-4_FAMILY-489";Tend="1281";Tstart="1083";shortTE="F";uid="5283b723-4325-4bf6-bc1d-9ae793121064"
WOFM01000197.1	RepeatMasker	Unknown	640151	640755	969	-	.	ID="RND-6_FAMILY-14429";Tend="1237";Tstart="657";shortTE="F";uid="aa9358b7-6bc0-4406-b2ec-c321ae8afc6f"
WOFM01000197.1	RepeatMasker	Unknown	284598	284827	588	-	.	ID="RND-5_FAMILY-104";Tend="1633";Tstart="1416";shortTE="F";uid="4578bd98-e8ad-49ea-b575-8d9042841ff4"
WOFM01000197.1	RepeatMasker	Unknown	1853975	1854180	1209	-	.	ID="RND-4_FAMILY-860";Tend="1310";Tstart="1101";shortTE="F";uid="d8a4bce4-d5f8-47f1-918d-29db38a92391"
WOFM01000197.1	RepeatMasker	Unknown	2061177	2061489	728	-	.	ID="RND-1_FAMILY-258";Tend="1216";Tstart="912";shortTE="F";uid="36dcb4fb-7055-4ecd-8b94-5517ed3d215f"
WOFM01000197.1	RepeatMasker	Unknown	1802099	1802287	771	-	.	ID="RND-1_FAMILY-126";Tend="1082";Tstart="904";shortTE="F";uid="1f3a8815-e939-499a-8a6b-9d7838b9b8ea"
WOFM01000197.1	RepeatMasker	Unknown	175006	175176	1142	-	.	ID="RND-1_FAMILY-75";Tend="1133";Tstart="963";shortTE="F";uid="c9400026-6416-4e44-91e2-f5a4a07226d9"
WOFM01000197.1	RepeatMasker	Unknown	246073	246233	715	-	.	ID="RND-5_FAMILY-246";Tend="1665";Tstart="1503";shortTE="F";uid="e2727cfc-0cf6-4de6-8d59-43600fc09c6e"
WOFM01000197.1	RepeatMasker	Unknown	1818418	1818655	1587	-	.	ID="RND-1_FAMILY-169";Tend="1266";Tstart="1028";shortTE="F";uid="91b8865b-9dd8-4184-807e-44cf915ff712"
WOFM01000197.1	RepeatMasker	LINE/L2	69120	69224	453	-	.	ID="RND-1_FAMILY-65";Tend="1883";Tstart="1768";shortTE="F";uid="c03efb1d-c42f-4e38-9a45-dbda1d6670c8"
WOFM01000197.1	RepeatMasker	LINE/RTE-BovB	997302	997828	2057	-	.	ID="RND-3_FAMILY-11";Tend="1468";Tstart="935";shortTE="F";uid="40970a9e-1fa6-4ae9-afb7-a11fef2633cd"
WOFM01000197.1	RepeatMasker	Unknown	1693829	1693989	954	-	.	ID="RND-1_FAMILY-75";Tend="1124";Tstart="962";shortTE="F";uid="7c76c3fe-fe69-4102-8609-c37c5f380bb2"
WOFM01000197.1	RepeatMasker	Unknown	997967	998158	1033	-	.	ID="RND-1_FAMILY-306";Tend="1224";Tstart="1033";shortTE="F";uid="0950c782-6997-4ec1-84ea-21139e36afe7"
WOFM01000197.1	RepeatMasker	Unknown	647465	647681	801	-	.	ID="RND-5_FAMILY-784";Tend="1496";Tstart="1297";shortTE="F";uid="b253a5da-e80f-47e1-b2e2-a1b23b0a5add"
WOFM01000197.1	RepeatMasker	Unknown	1923388	1923536	954	-	.	ID="RND-5_FAMILY-4056";Tend="1555";Tstart="1408";shortTE="F";uid="fae557ff-dbd8-492d-8ece-1d74f0a9c1ae"
WOFM01000197.1	RepeatMasker	DNA/TcMar-Tc1	1350195	1350328	557	-	.	ID="mariner-16_sin";Tend="2053";Tstart="1936";shortTE="F";uid="c98ce3b1-3212-4801-b5d3-bbb0ac6fb89f"
WOFM01000197.1	RepeatMasker	Unknown	586002	586507	1696	-	.	ID="RND-5_FAMILY-187";Tend="1338";Tstart="820";shortTE="F";uid="6737ec57-8aa3-4875-96e4-85117ffa6a79"
WOFM01000197.1	RepeatMasker	Unknown	1116378	1116574	454	-	.	ID="RND-1_FAMILY-328";Tend="1187";Tstart="982";shortTE="F";uid="37a40c5e-1978-423c-b9fb-6fd9882bb269"
WOFM01000197.1	RepeatMasker	Unknown	292237	292911	5011	-	.	ID="RND-1_FAMILY-131";Tend="1633";Tstart="949";shortTE="F";uid="216e18c4-0447-47b6-bab0-abf36393fed6"
WOFM01000197.1	RepeatMasker	Unknown	757862	758218	892	-	.	ID="RND-3_FAMILY-213";Tend="1222";Tstart="872";shortTE="F";uid="f8acd576-7061-4813-94de-3e8251229e84"
WOFM01000197.1	RepeatMasker	LTR/Gypsy	727407	727576	1424	-	.	ID="RND-6_FAMILY-6392";Tend="2720";Tstart="2547";shortTE="F";uid="3989b2ea-e033-4a94-8b7d-3386870d711f"
WOFM01000197.1	RepeatMasker	Unknown	414480	414786	1980	-	.	ID="RND-4_FAMILY-1923";Tend="1289";Tstart="970";shortTE="F";uid="21c9fd41-c27f-4600-9162-8bf36feaacb7"
WOFM01000197.1	RepeatMasker	Unknown	2115494	2115733	1310	-	.	ID="RND-1_FAMILY-383";Tend="1350";Tstart="1103";shortTE="F";uid="61271247-0c4b-452b-907a-2cb99c44467b"
WOFM01000197.1	RepeatMasker	Unknown	1018950	1019778	4475	-	.	ID="RND-1_FAMILY-771";Tend="1752";Tstart="942";shortTE="F";uid="d3b294af-c33a-4ed8-8929-822e3c160449"
WOFM01000197.1	RepeatMasker	DNA	588609	588747	758	-	.	ID="RND-5_FAMILY-3205";Tend="1227";Tstart="1091";shortTE="F";uid="c759b228-ce80-4c10-b598-3e37a9a08f03"
WOFM01000197.1	RepeatMasker	DNA/hAT-hAT19	812370	812505	470	-	.	ID="RND-6_FAMILY-4704";Tend="1522";Tstart="1387";shortTE="F";uid="0ed2ef5c-173b-471a-9bf5-a70bc00ba329"
WOFM01000197.1	RepeatMasker	Unknown	767352	767755	787	-	.	ID="RND-1_FAMILY-674";Tend="5234";Tstart="4820";shortTE="F";uid="1053ec52-500f-44ec-adf1-353450c3e47d"
WOFM01000197.1	RepeatMasker	Unknown	1530248	1530570	2208	-	.	ID="RND-1_FAMILY-681";Tend="1312";Tstart="973";shortTE="F";uid="f67cc618-df5c-4300-ae26-eef235ebdded"
WOFM01000197.1	RepeatMasker	Unknown	2109263	2109379	760	-	.	ID="RND-4_FAMILY-900";Tend="1314";Tstart="1196";shortTE="F";uid="c7c25780-f8f9-4de8-85ee-4ccdc92f7073"
WOFM01000197.1	RepeatMasker	Unknown	917018	917347	1530	-	.	ID="RND-1_FAMILY-562";Tend="1191";Tstart="903";shortTE="F";uid="e504374f-2e38-437d-ac1a-04ab76bf6c8a"
WOFM01000197.1	RepeatMasker	Unknown	43157	43589	2771	-	.	ID="RND-3_FAMILY-391";Tend="1333";Tstart="894";shortTE="F";uid="67211b8f-5ef8-45b1-8db1-18e0db8c6106"
WOFM01000197.1	RepeatMasker	Unknown	1711486	1711950	2302	-	.	ID="RND-6_FAMILY-5729";TEgroup="ctg_107%7CRND-6_FAMILY-5729%7C1";Tend="1328";Tstart="869";shortTE="F";uid="3beb3b12-d751-4ad1-b290-cd4bbc3382b1"
WOFM01000197.1	RepeatMasker	Unknown	787534	788142	1309	-	.	ID="RND-5_FAMILY-30";Tend="2184";Tstart="1567";shortTE="F";uid="58f9c436-154e-48d8-90d2-33ada11a8376"
WOFM01000197.1	RepeatMasker	Unknown	833019	833197	594	-	.	ID="RND-5_FAMILY-1779";Tend="1225";Tstart="1061";shortTE="F";uid="eadbd1a9-e250-41e5-99ef-1e0d495f8ae5"
WOFM01000197.1	RepeatMasker	Unknown	1251078	1251201	491	-	.	ID="RND-6_FAMILY-5582";Tend="1111";Tstart="988";shortTE="F";uid="307e0991-4af9-42c1-b069-574405aaefe2"
WOFM01000197.1	RepeatMasker	Unknown	1804478	1804805	2347	-	.	ID="RND-1_FAMILY-866";Tend="1561";Tstart="1197";shortTE="F";uid="7d3436e8-4ec2-43f3-bfa0-8a7a7c5fc457"
WOFM01000197.1	RepeatMasker	DNA/Crypton-I	949767	950346	3259	-	.	ID="RND-1_FAMILY-846";Tend="1458";Tstart="884";shortTE="F";uid="656fd3a6-2efa-491e-b58d-ccd08663e3fa"
WOFM01000197.1	RepeatMasker	DNA/TcMar-Tc1	69952	70157	570	-	.	ID="RND-6_FAMILY-759";Tend="2434";Tstart="2234";shortTE="F";uid="e4e90c94-8baa-4773-bc4a-86f0a5043981"
WOFM01000197.1	RepeatMasker	Unknown	1862902	1863295	1468	-	.	ID="RND-4_FAMILY-1083";Tend="1513";Tstart="1111";shortTE="F";uid="1286d134-2b67-411a-b99e-105b511166f6"
WOFM01000197.1	RepeatMasker	Unknown	1876812	1876996	1408	-	.	ID="RND-6_FAMILY-1324";Tend="1100";Tstart="916";shortTE="F";uid="8ce200e0-62b6-4695-a05a-b3f592c607c3"
WOFM01000197.1	RepeatMasker	Unknown	21135	21417	853	-	.	ID="RND-1_FAMILY-383";Tend="1287";Tstart="928";shortTE="F";uid="6b0da83f-bd69-4358-93d3-a70812c2436b"
WOFM01000197.1	RepeatMasker	Unknown	1504998	1505217	455	-	.	ID="RND-6_FAMILY-902";Tend="1150";Tstart="914";shortTE="F";uid="db2d03d3-c66f-49df-8b48-d31ddbed48c2"
WOFM01000197.1	RepeatMasker	Unknown	595840	596119	1370	-	.	ID="RND-5_FAMILY-647";Tend="1203";Tstart="903";shortTE="F";uid="635c5a21-fbc2-4c3e-9fbf-63b92db80b2c"
WOFM01000197.1	RepeatMasker	Unknown	558505	558729	1049	-	.	ID="RND-1_FAMILY-75";Tend="1194";Tstart="956";shortTE="F";uid="6ee8aa79-474a-4f70-aa26-ae8173b1206b"
WOFM01000197.1	RepeatMasker	LINE/R2-NeSL	2133586	2134098	3271	-	.	ID="RND-3_FAMILY-38";Tend="1473";Tstart="939";shortTE="F";uid="e7b270e3-da55-4eb0-b32a-c5c699553e62"
WOFM01000197.1	RepeatMasker	Unknown	1259283	1259712	2809	-	.	ID="RND-1_FAMILY-26";Tend="1394";Tstart="918";shortTE="F";uid="48f64f11-87b0-47be-a50f-08606ac4d04b"
WOFM01000197.1	RepeatMasker	Unknown	833225	833376	720	-	.	ID="RND-5_FAMILY-3801";Tend="1781";Tstart="1623";shortTE="F";uid="5c1998d6-4bf6-4a98-9a80-c50550414821"
WOFM01000197.1	RepeatMasker	LTR/Gypsy	1174404	1178752	30815	-	.	ID="RND-1_FAMILY-781";Tend="5946";Tstart="1559";shortTE="F";uid="f8f9d333-6509-41ce-a8d3-e59f28c82688"
WOFM01000197.1	RepeatMasker	Unknown	316157	316575	1266	-	.	ID="RND-5_FAMILY-777";Tend="1456";Tstart="1066";shortTE="F";uid="9db7a8b4-b585-4a50-b973-4100cca3539f"
WOFM01000197.1	RepeatMasker	Unknown	621757	622005	703	-	.	ID="RND-6_FAMILY-756";Tend="743";Tstart="519";shortTE="F";uid="82f11df5-9134-4ab7-9edc-e7db65ecd0ea"
WOFM01000197.1	RepeatMasker	Unknown	343287	343560	1877	-	.	ID="RND-6_FAMILY-14429";Tend="1200";Tstart="927";shortTE="F";uid="9f2d9087-413b-4f94-ac0e-a002e2a3cc47"
WOFM01000197.1	RepeatMasker	Unknown	1633636	1634009	1811	-	.	ID="RND-5_FAMILY-2402";Tend="1470";Tstart="1079";shortTE="F";uid="591eb0ca-5cdd-4fbc-a1f1-40e03b1032a6"
WOFM01000197.1	RepeatMasker	DNA	1182276	1182411	678	-	.	ID="RND-5_FAMILY-3205";Tend="1227";Tstart="1092";shortTE="F";uid="71d4062a-4ef0-4ec6-8119-cfec17e24bef"
WOFM01000197.1	RepeatMasker	DNA/TcMar-Fot1	82141	82500	2021	-	.	ID="RND-1_FAMILY-655";Tend="1374";Tstart="998";shortTE="F";uid="c5945b3c-2e88-4b55-a33b-7fa4ea3758b7"
WOFM01000197.1	RepeatMasker	Unknown	1630188	1630305	651	-	.	ID="RND-1_FAMILY-490";Tend="1635";Tstart="1518";shortTE="F";uid="ae8d1df5-b94d-4137-bba7-a2ff36654fae"
WOFM01000197.1	RepeatMasker	Unknown	193420	193649	1202	-	.	ID="RND-4_FAMILY-2443";Tend="1205";Tstart="956";shortTE="F";uid="24224e7c-7edd-449f-856b-f9bee19d68ad"
WOFM01001477.1	RepeatMasker	DNA/Crypton-I	3472	3630	703	+	.	ID="rnd-1_family-57";Tend="1532";Tstart="1331";shortTE="F";uid="1ebf309a-200c-4586-80cc-b7acc029a8c4"
WOFM01001477.1	RepeatMasker	Unknown	241	942	3278	+	.	ID="RND-6_FAMILY-1182";Tend="1773";Tstart="1177";shortTE="F";uid="0b376a39-e119-400c-9df6-463a3d277584"
WOFM01001478.1	RepeatMasker	Unknown	18176	18798	3257	+	.	ID="RND-5_FAMILY-2535";Tend="1558";Tstart="941";shortTE="F";uid="d572d047-b62c-4b61-a12b-f22e77a41b62"
WOFM01001478.1	RepeatMasker	Unknown	2606	3619	6693	+	.	ID="RND-6_FAMILY-583";Tend="1930";Tstart="859";shortTE="F";uid="9fb6e55c-e63c-4962-a8f7-b19192c7ef2b"
WOFM01001478.1	RepeatMasker	Unknown	6	321	1195	+	.	ID="RND-5_FAMILY-4056";Tend="1511";Tstart="1193";shortTE="F";uid="e58be786-34b7-4391-9dc4-6227bec38413"
WOFM01001478.1	RepeatMasker	Unknown	4209	9535	41948	+	.	ID="RND-1_FAMILY-674";Tend="5669";Tstart="313";shortTE="F";uid="b4f9a6bd-1756-4d46-aa48-ad0486fc1b91"
WOFM01001478.1	RepeatMasker	LTR/Gypsy	3617	4214	5326	+	.	ID="RND-5_FAMILY-1715";Tend="611";Tstart="15";shortTE="F";uid="00e86f69-6ead-4fc4-9b63-492842049b37"
WOFM01001478.1	RepeatMasker	Unknown	19241	19412	835	+	.	ID="RND-5_FAMILY-4056";Tend="1174";Tstart="1002";shortTE="F";uid="64da9f1f-63e2-4cd2-82ef-c21f222da79d"
WOFM01001478.1	RepeatMasker	Unknown	367	745	1782	-	.	ID="RND-5_FAMILY-1913";Tend="1318";Tstart="942";shortTE="F";uid="82c3429e-5582-4ae8-9055-7a189992cb2e"
WOFM01001478.1	RepeatMasker	LTR/Pao	9685	18120	49629	-	.	ID="RND-6_FAMILY-1292";Tend="7913";Tstart="239";shortTE="F";uid="361a6561-f7cb-45e7-961a-5235cdf92e2c"
WOFM01001478.1	RepeatMasker	DNA/PiggyBac	826	2240	502	-	.	ID="RND-6_FAMILY-5128";TEgroup="ctg_1071%7CRND-6_FAMILY-5128%7C1";Tend="3187";Tstart="1433";shortTE="F";uid="f469ba4f-5bff-44fd-8b0c-78b4edc18dbe"
WOFM01001479.1	RepeatMasker	LTR/Gypsy	7651	14479	57479	+	.	ID="RND-3_FAMILY-235";Tend="7725";Tstart="789";shortTE="F";uid="108145cb-1087-4a80-b156-3a2155333896"
WOFM01001479.1	RepeatMasker	DNA/Crypton-I	3117	3280	520	+	.	ID="RND-4_FAMILY-334";Tend="1071";Tstart="894";shortTE="F";uid="589c4c07-6723-4f3d-b3f0-430866d0e59e"
WOFM01001479.1	RepeatMasker	Unknown	5980	6361	483	+	.	ID="RND-1_FAMILY-6";Tend="1697";Tstart="1318";shortTE="F";uid="6b36fe74-a56f-499c-891b-05517c122a34"
WOFM01001479.1	RepeatMasker	Unknown	166	301	486	-	.	ID="RND-4_FAMILY-1370";Tend="1746";Tstart="1599";shortTE="F";uid="4ba71c7e-007b-4026-8282-a7f2f5f4c03d"
WOFM01001479.1	RepeatMasker	DNA/Crypton-I	3523	3714	995	-	.	ID="RND-1_FAMILY-254";Tend="1154";Tstart="942";shortTE="F";uid="948dc210-9e5d-4ae8-ba14-2b9fcfbeec16"
WOFM01001479.1	RepeatMasker	Unknown	6407	6670	1440	-	.	ID="RND-1_FAMILY-251";Tend="1231";Tstart="965";shortTE="F";uid="9b0b3212-06b0-49ff-a147-88959cbeed20"
WOFM01001479.1	RepeatMasker	DNA/Merlin	5977	6304	495	-	.	ID="RND-5_FAMILY-944";Tend="1374";Tstart="1046";shortTE="F";uid="0611ca1e-95ba-449b-a9d5-1c01799bd516"
WOFM01001479.1	RepeatMasker	LTR/Gypsy	772	962	504	-	.	ID="GYPSY-24_DEL-I";Tend="2811";Tstart="2613";shortTE="F";uid="a19f1b44-f2c3-4905-9f60-eae0a49bbc40"
WOFM01001480.1	RepeatMasker	DNA/Maverick	9648	9820	535	+	.	ID="POLINTON-1_ACE";Tend="6661";Tstart="6489";shortTE="F";uid="372c6bc4-4234-4d94-8a58-78dad095a329"
WOFM01001480.1	RepeatMasker	Unknown	1480	2246	5236	+	.	ID="RND-1_FAMILY-95";Tend="1648";Tstart="860";shortTE="F";uid="fc68bea4-ab5c-4ae2-91df-5fb38e9895a9"
WOFM01001480.1	RepeatMasker	Unknown	16559	17071	1012	+	.	ID="RND-6_FAMILY-2831";TEgroup="ctg_1073%7CRND-6_FAMILY-2831%7C1";Tend="1228";Tstart="955";shortTE="F";uid="9cd173a9-c0e7-4215-8dae-f5d0a33d2160"
WOFM01001480.1	RepeatMasker	Unknown	13505	13688	623	+	.	ID="RND-5_FAMILY-1076";Tend="1062";Tstart="876";shortTE="F";uid="0c1b4a45-25af-4ef7-9932-e25d33c777b0"
WOFM01001480.1	RepeatMasker	Unknown	18438	18698	2107	-	.	ID="RND-1_FAMILY-1040";Tend="1149";Tstart="890";shortTE="F";uid="6b3a7d7a-1684-4a7e-9de4-762669594f2c"
WOFM01001480.1	RepeatMasker	RC/Helitron	9637	10256	481	-	.	ID="RND-1_FAMILY-190";TEgroup="ctg_1073%7CRND-1_FAMILY-190%7C1";Tend="2044";Tstart="1552";shortTE="T";uid="598ed5f5-7fdf-4e31-8469-285c343995ca"
WOFM01001480.1	RepeatMasker	Unknown	17936	18240	1721	-	.	ID="RND-1_FAMILY-306";Tend="1221";Tstart="919";shortTE="F";uid="76ed6376-1e42-4215-9fab-40b30d0ba892"
WOFM01001480.1	RepeatMasker	Unknown	13075	13502	3015	-	.	ID="RND-1_FAMILY-695";Tend="1426";Tstart="987";shortTE="F";uid="dff7c448-337d-42bc-a242-357e9c6cafa2"
WOFM01001480.1	RepeatMasker	DNA/hAT-Tip100	17084	17462	1899	-	.	ID="RND-4_FAMILY-959";Tend="1293";Tstart="908";shortTE="F";uid="160d1b4d-5afc-4f6c-8c02-73c9d03ce2e1"
WOFM01001480.1	RepeatMasker	DNA/hAT-Tip100	16316	16544	1125	-	.	ID="RND-4_FAMILY-959";Tend="1530";Tstart="1292";shortTE="F";uid="69fda285-2754-41a2-8401-d811e16eaf77"
WOFM01001483.1	RepeatMasker	LTR/Gypsy	1	273	1924	-	.	ID="RND-1_FAMILY-651";Tend="7630";Tstart="7358";shortTE="F";uid="9e737944-828f-4448-88a0-2d1162ad700b"
WOFM01001485.1	RepeatMasker	LINE/I	1237	2023	5938	+	.	ID="RND-6_FAMILY-2319";Tend="1372";Tstart="581";shortTE="F";uid="e91c4ce7-24df-42db-a44d-8815a77fd068"
WOFM01001485.1	RepeatMasker	Unknown	120	831	3447	+	.	ID="RND-1_FAMILY-258";Tend="1614";Tstart="941";shortTE="F";uid="735e6993-7e7b-4d23-b003-0e81ca94bbea"
WOFM01001486.1	RepeatMasker	Unknown	1	387	3445	-	.	ID="RND-5_FAMILY-536";Tend="567";Tstart="179";shortTE="F";uid="7aa7efe2-c88f-44f8-b1f3-ca33c02f24e6"
WOFM01000198.1	RepeatMasker	Unknown	88630	89598	8166	+	.	ID="RND-6_FAMILY-9152";Tend="1979";Tstart="1010";shortTE="F";uid="2b22c40e-95ac-41b1-89ef-7218975c619b"
WOFM01000198.1	RepeatMasker	Unknown	185572	186072	3081	+	.	ID="RND-1_FAMILY-461";Tend="1352";Tstart="850";shortTE="F";uid="e9e8d321-a3f4-400d-8009-4bea9ef8c7e9"
WOFM01000198.1	RepeatMasker	DNA/Academ-1	622138	622316	446	+	.	ID="RND-1_FAMILY-656";Tend="1460";Tstart="1287";shortTE="F";uid="79e1c14f-cbee-49f0-a507-f5ef5f724511"
WOFM01000198.1	RepeatMasker	Unknown	301182	301352	847	+	.	ID="RND-4_FAMILY-265";Tend="1798";Tstart="1631";shortTE="F";uid="143486c6-996f-442f-81c3-a20b1cd983de"
WOFM01000198.1	RepeatMasker	Unknown	234876	235156	1516	+	.	ID="RND-6_FAMILY-6361";Tend="671";Tstart="412";shortTE="F";uid="997b8720-7386-48ee-8c36-6ff65a4f731b"
WOFM01000198.1	RepeatMasker	Unknown	1436458	1437064	1845	+	.	ID="RND-1_FAMILY-468";Tend="5601";Tstart="5000";shortTE="F";uid="3b6a9251-b0ac-43b4-adee-62019c4e1146"
WOFM01000198.1	RepeatMasker	Unknown	891724	892231	2923	+	.	ID="RND-1_FAMILY-616";Tend="1521";Tstart="1022";shortTE="F";uid="ca26a638-53ee-474a-9d4a-8d4651fa2016"
WOFM01000198.1	RepeatMasker	Unknown	321158	321394	755	+	.	ID="RND-4_FAMILY-1923";Tend="1282";Tstart="1070";shortTE="F";uid="2e40b58c-77a5-43d0-9f20-1f385783f4a9"
WOFM01000198.1	RepeatMasker	Unknown	1513971	1514687	1806	+	.	ID="RND-1_FAMILY-853";Tend="1768";Tstart="976";shortTE="F";uid="f8994157-af6e-4b4b-b26b-1d8ba2b7a20f"
WOFM01000198.1	RepeatMasker	DNA/Academ-1	51054	51203	568	+	.	ID="RND-1_FAMILY-579";Tend="1652";Tstart="1502";shortTE="F";uid="c8502d0c-d5f9-4aaa-83fc-3d43fdbd4540"
WOFM01000198.1	RepeatMasker	Unknown	776084	776230	620	+	.	ID="RND-1_FAMILY-10";Tend="1850";Tstart="1679";shortTE="F";uid="10333c73-5593-4859-8b45-e45e8e5aa598"
WOFM01000198.1	RepeatMasker	Unknown	905987	906430	2339	+	.	ID="RND-1_FAMILY-693";Tend="1759";Tstart="1305";shortTE="F";uid="ed7e53fa-84b9-4e46-bfa2-f1fda780f59c"
WOFM01000198.1	RepeatMasker	Unknown	1012614	1013022	525	+	.	ID="RND-5_FAMILY-647";TEgroup="ctg_108%7CRND-5_FAMILY-647%7C1";Tend="1200";Tstart="901";shortTE="T";uid="81cc55f9-1d32-4f4d-be1e-e7ede964715b"
WOFM01000198.1	RepeatMasker	Unknown	1087998	1088133	598	+	.	ID="RND-6_FAMILY-902";Tend="1040";Tstart="935";shortTE="F";uid="188278b0-3acb-407e-b8fc-6b73d2d5320a"
WOFM01000198.1	RepeatMasker	Unknown	1453240	1453748	2397	+	.	ID="RND-5_FAMILY-3009";Tend="1452";Tstart="935";shortTE="F";uid="7de9ceac-ab89-424a-9b2a-ac95b2f021f5"
WOFM01000198.1	RepeatMasker	Unknown	728425	729250	880	+	.	ID="RND-5_FAMILY-1606";TEgroup="ctg_108%7CRND-5_FAMILY-1606%7C1";Tend="1114";Tstart="694";shortTE="F";uid="7e98844b-240a-4e58-95a1-3d16d4ea70cc"
WOFM01000198.1	RepeatMasker	Unknown	704733	704861	793	+	.	ID="RND-2_FAMILY-36";Tend="754";Tstart="613";shortTE="F";uid="9e703aa4-eada-4f08-ac49-fb9a4af80d51"
WOFM01000198.1	RepeatMasker	Unknown	1586053	1586176	480	+	.	ID="RND-1_FAMILY-197";Tend="1057";Tstart="909";shortTE="F";uid="dbf8cc0e-2be6-4bb2-aa68-15ddebe7dc16"
WOFM01000198.1	RepeatMasker	LTR/Copia	27855	28173	624	+	.	ID="RND-4_FAMILY-712";Tend="845";Tstart="208";shortTE="F";uid="3c0b6d28-d3a6-40c7-9a72-d74c9de91141"
WOFM01000198.1	RepeatMasker	LTR/Gypsy	40408	47376	61336	+	.	ID="RND-5_FAMILY-1723";Tend="6975";Tstart="15";shortTE="F";uid="559259ee-196e-4963-b65c-13dd2e2d4e69"
WOFM01000198.1	RepeatMasker	Unknown	441853	442277	2461	+	.	ID="RND-1_FAMILY-133";Tend="1343";Tstart="893";shortTE="F";uid="39ab85c3-123e-4ca1-a80a-04431d9d2074"
WOFM01000198.1	RepeatMasker	Unknown	409385	409652	1299	+	.	ID="RND-3_FAMILY-526";Tend="1448";Tstart="1171";shortTE="F";uid="e9390e07-1c42-43b7-85dc-735420cf8a00"
WOFM01000198.1	RepeatMasker	Unknown	1463968	1464180	647	+	.	ID="RND-4_FAMILY-2415";Tend="1298";Tstart="1093";shortTE="F";uid="36ef1a20-5de8-4a62-a5cc-73fe9eece879"
WOFM01000198.1	RepeatMasker	LTR/Gypsy	1189927	1190083	637	+	.	ID="GYPSY-24_DEL-I";Tend="2772";Tstart="2612";shortTE="F";uid="fd7da0bd-d9a7-404f-b4a5-52ecf4031a86"
WOFM01000198.1	RepeatMasker	Unknown	131590	131790	957	+	.	ID="RND-5_FAMILY-241";Tend="1090";Tstart="907";shortTE="F";uid="1d20359a-c222-4bb2-80ba-c682ee2c0ca8"
WOFM01000198.1	RepeatMasker	LTR/Gypsy	1528164	1528493	2099	+	.	ID="RND-1_FAMILY-378";Tend="11448";Tstart="11115";shortTE="F";uid="f21f230c-9c30-4740-848d-9f82e598f6ec"
WOFM01000198.1	RepeatMasker	Unknown	1413813	1414174	1147	+	.	ID="RND-1_FAMILY-126";Tend="1249";Tstart="726";shortTE="F";uid="430b0deb-7bd6-4da4-85da-2030c0825bd4"
WOFM01000198.1	RepeatMasker	Unknown	149988	150682	3122	+	.	ID="RND-1_FAMILY-402";Tend="1650";Tstart="944";shortTE="F";uid="8e24adc2-570b-499e-b82d-15440e313f85"
WOFM01000198.1	RepeatMasker	Unknown	1002665	1002829	871	+	.	ID="RND-6_FAMILY-13204";Tend="1156";Tstart="996";shortTE="F";uid="1105986d-f99a-451a-a161-93da46374ea2"
WOFM01000198.1	RepeatMasker	DNA	207500	207858	1965	+	.	ID="RND-3_FAMILY-127";Tend="1299";Tstart="920";shortTE="F";uid="a04a3660-f871-4ab0-b5aa-38c58634a9d3"
WOFM01000198.1	RepeatMasker	DNA/TcMar-Mariner	109218	109454	767	+	.	ID="RND-1_FAMILY-683";Tend="1612";Tstart="1359";shortTE="F";uid="d045865a-b4d2-4a37-a3ac-44763c21f9e9"
WOFM01000198.1	RepeatMasker	Unknown	1184439	1184970	3155	+	.	ID="RND-1_FAMILY-2";Tend="2116";Tstart="1441";shortTE="F";uid="bb4c8ac4-1667-46ac-9bd2-be1ce1d92a7c"
WOFM01000198.1	RepeatMasker	Unknown	847665	847828	631	+	.	ID="RND-2_FAMILY-36";Tend="942";Tstart="784";shortTE="F";uid="ccafd1a5-e0e3-4297-b211-645d2fb50332"
WOFM01000198.1	RepeatMasker	Unknown	233922	234102	746	+	.	ID="RND-3_FAMILY-391";Tend="1345";Tstart="1161";shortTE="F";uid="f1009141-758e-4bef-9572-dcbd27d47bcc"
WOFM01000198.1	RepeatMasker	Unknown	1633163	1633633	1981	+	.	ID="RND-5_FAMILY-2147";Tend="1573";Tstart="1071";shortTE="F";uid="443c0221-097c-41a6-9b00-08b000487986"
WOFM01000198.1	RepeatMasker	LTR/Gypsy	573433	580546	50417	+	.	ID="RND-4_FAMILY-463";Tend="7443";Tstart="336";shortTE="F";uid="81190bae-161e-4c55-ae83-8d565fff90e2"
WOFM01000198.1	RepeatMasker	Unknown	688882	689704	4855	+	.	ID="RND-1_FAMILY-593";Tend="2145";Tstart="1334";shortTE="F";uid="3a4640b9-8d34-457b-8c99-78ea5eba37a8"
WOFM01000198.1	RepeatMasker	DNA	208116	208515	1631	+	.	ID="RND-3_FAMILY-127";Tend="1701";Tstart="1339";shortTE="F";uid="6e65ab85-0654-437e-83b9-8a30d33a2da5"
WOFM01000198.1	RepeatMasker	DNA/TcMar-Tc1	1485395	1485529	994	+	.	ID="RND-5_FAMILY-682";Tend="1910";Tstart="1776";shortTE="F";uid="d1b22055-3813-40ef-ba2e-6b1b13da2e49"
WOFM01000198.1	RepeatMasker	Unknown	1019486	1020260	4748	+	.	ID="RND-6_FAMILY-9161";Tend="1735";Tstart="955";shortTE="F";uid="5c7275c0-0b99-4e46-94b3-71b4c47e6c2f"
WOFM01000198.1	RepeatMasker	Unknown	488061	488321	1527	+	.	ID="RND-4_FAMILY-1083";Tend="1797";Tstart="1534";shortTE="F";uid="fe87bca7-c854-4878-a99a-60bd4bc674fb"
WOFM01000198.1	RepeatMasker	Unknown	1292192	1292421	1176	+	.	ID="RND-1_FAMILY-2";Tend="2485";Tstart="2253";shortTE="F";uid="703b39a6-ff40-4b69-b3cb-dcdca7007b33"
WOFM01000198.1	RepeatMasker	DNA/TcMar-Tc1	1382965	1383637	3348	+	.	ID="RND-1_FAMILY-649";Tend="1706";Tstart="991";shortTE="F";uid="d0de4a9e-f4df-4eca-8e3d-54d2cac54933"
WOFM01000198.1	RepeatMasker	LTR/Copia	127956	128214	722	+	.	ID="RND-4_FAMILY-344";Tend="7822";Tstart="7545";shortTE="F";uid="773bfd13-0e3d-45eb-9503-10125c443357"
WOFM01000198.1	RepeatMasker	DNA/Academ-1	1286530	1286690	1015	+	.	ID="RND-1_FAMILY-656";Tend="1104";Tstart="950";shortTE="F";uid="7b2ea426-90a8-4c71-948d-29a0a6dab223"
WOFM01000198.1	RepeatMasker	LTR/Copia	896243	896791	531	+	.	ID="RND-4_FAMILY-551";Tend="3283";Tstart="2919";shortTE="F";uid="7bc727ad-bcde-411d-aa6d-51fb3f489c95"
WOFM01000198.1	RepeatMasker	DNA/Crypton-I	1211064	1211538	1972	+	.	ID="RND-4_FAMILY-246";Tend="1626";Tstart="1157";shortTE="F";uid="700c9315-c578-4a18-9dac-831b259665ef"
WOFM01000198.1	RepeatMasker	LTR/Gypsy	356475	357277	5496	+	.	ID="RND-1_FAMILY-11";Tend="2139";Tstart="1331";shortTE="F";uid="d89d430a-a219-4eca-87ff-9022bd38c051"
WOFM01000198.1	RepeatMasker	Unknown	1523306	1523924	1425	+	.	ID="RND-6_FAMILY-1182";Tend="1790";Tstart="924";shortTE="F";uid="f88ddbbb-d1df-4665-beed-5be030a6c4fe"
WOFM01000198.1	RepeatMasker	Unknown	22278	22480	1280	+	.	ID="RND-1_FAMILY-159";Tend="1367";Tstart="1168";shortTE="F";uid="2b97517c-abb1-4b38-a32f-4ce00e9e23e5"
WOFM01000198.1	RepeatMasker	LTR/Gypsy	156351	156756	2558	+	.	ID="RND-6_FAMILY-550";Tend="7783";Tstart="7364";shortTE="F";uid="2c99f486-28b5-4835-9505-806a552fb7ae"
WOFM01000198.1	RepeatMasker	LTR/Gypsy	1429172	1429436	1326	+	.	ID="RND-4_FAMILY-559";Tend="7751";Tstart="7479";shortTE="F";uid="1e536e8e-12e9-4aae-aa18-c318426f0554"
WOFM01000198.1	RepeatMasker	Unknown	541844	542057	1206	+	.	ID="RND-1_FAMILY-852";Tend="1159";Tstart="944";shortTE="F";uid="7053cdf9-7295-4aaa-875c-3d55d8c105a9"
WOFM01000198.1	RepeatMasker	Unknown	361082	362080	6187	+	.	ID="RND-6_FAMILY-6332";Tend="1816";Tstart="571";shortTE="F";uid="2e1d6fc4-d333-47fa-ac25-e0fc37844fd7"
WOFM01000198.1	RepeatMasker	Unknown	447052	447208	1107	+	.	ID="RND-6_FAMILY-307";Tend="1299";Tstart="1147";shortTE="F";uid="cb58fc0b-b876-461a-88e9-bc3125f89501"
WOFM01000198.1	RepeatMasker	Unknown	874216	874450	1457	+	.	ID="RND-1_FAMILY-416";Tend="1242";Tstart="980";shortTE="F";uid="51675bde-3b66-4e90-a2c4-b70cd42b3865"
WOFM01000198.1	RepeatMasker	DNA	1052940	1053054	711	+	.	ID="RND-5_FAMILY-3205";Tend="1486";Tstart="1370";shortTE="F";uid="342995d3-a88f-4a02-868e-4b9cfe863f48"
WOFM01000198.1	RepeatMasker	Unknown	29223	29518	1647	+	.	ID="RND-4_FAMILY-804";Tend="1213";Tstart="916";shortTE="F";uid="3cdcb9fa-b63a-46cc-85f4-23706c8e0399"
WOFM01000198.1	RepeatMasker	DNA/Crypton-I	938113	938998	3819	+	.	ID="RND-3_FAMILY-131";Tend="1681";Tstart="785";shortTE="F";uid="9d39aef6-4220-4457-9798-d767a3f78366"
WOFM01000198.1	RepeatMasker	Unknown	1632775	1632926	896	+	.	ID="RND-5_FAMILY-2147";Tend="1222";Tstart="1071";shortTE="F";uid="80b58f3f-ab33-4f9e-acfe-4f7245c9f60e"
WOFM01000198.1	RepeatMasker	LTR/Pao	812649	812915	448	+	.	ID="RND-6_FAMILY-726";Tend="1864";Tstart="1611";shortTE="F";uid="af802843-1610-4dd3-979c-8a6614452812"
WOFM01000198.1	RepeatMasker	Unknown	1236218	1236361	679	+	.	ID="RND-5_FAMILY-2131";Tend="1005";Tstart="868";shortTE="F";uid="cc819395-625f-41f1-a94a-d5765ce42ccc"
WOFM01000198.1	RepeatMasker	DNA	228718	229315	3251	+	.	ID="RND-5_FAMILY-2944";Tend="1676";Tstart="1057";shortTE="F";uid="49d751ef-30dd-461c-b40a-13a52ed01ed7"
WOFM01000198.1	RepeatMasker	Unknown	291091	291326	1848	+	.	ID="RND-1_FAMILY-396";Tend="1127";Tstart="891";shortTE="F";uid="3f6fa5b1-580e-48f5-9bf0-ef473614ce82"
WOFM01000198.1	RepeatMasker	Unknown	108020	109222	4604	+	.	ID="RND-2_FAMILY-36";Tend="1780";Tstart="617";shortTE="F";uid="86092560-8642-4af6-9b19-7f010418bd11"
WOFM01000198.1	RepeatMasker	Unknown	1635764	1636122	1243	+	.	ID="RND-5_FAMILY-647";Tend="1202";Tstart="893";shortTE="F";uid="c3a5a02e-e535-451a-aef5-8008472c4b66"
WOFM01000198.1	RepeatMasker	LTR/Gypsy	1054447	1061412	57909	+	.	ID="RND-5_FAMILY-1723";Tend="6975";Tstart="16";shortTE="F";uid="2afacff6-6d10-42cf-9ea7-768de0f0630d"
WOFM01000198.1	RepeatMasker	Unknown	173842	174957	7973	+	.	ID="RND-1_FAMILY-697";Tend="1909";Tstart="789";shortTE="F";uid="00513f4c-781b-4b36-a61c-22f4e6db40d3"
WOFM01000198.1	RepeatMasker	Unknown	147509	148047	794	+	.	ID="RND-1_FAMILY-495";Tend="1582";Tstart="985";shortTE="F";uid="d61ab918-cc6d-4333-b128-2fbbf7a2e083"
WOFM01000198.1	RepeatMasker	DNA/hAT-Tip100	766211	766499	991	+	.	ID="RND-5_FAMILY-530";Tend="1219";Tstart="953";shortTE="F";uid="7f5365a0-e96c-464c-b6de-fac531e062f2"
WOFM01000198.1	RepeatMasker	Unknown	1338094	1338589	1788	+	.	ID="RND-6_FAMILY-2894";Tend="1832";Tstart="1210";shortTE="F";uid="65888a50-db96-4325-8d27-7c78c8ddcdf1"
WOFM01000198.1	RepeatMasker	Unknown	1360818	1361118	1267	+	.	ID="RND-1_FAMILY-126";Tend="1250";Tstart="766";shortTE="F";uid="c5b795b4-a152-4661-93ab-e8778e74f630"
WOFM01000198.1	RepeatMasker	Unknown	254323	255730	9611	+	.	ID="RND-6_FAMILY-583";Tend="2322";Tstart="860";shortTE="F";uid="80d2ada6-83e7-4ef1-a64d-b8f8f93a4591"
WOFM01000198.1	RepeatMasker	DNA/Maverick	1149425	1150826	11289	+	.	ID="RND-6_FAMILY-785";Tend="7146";Tstart="5736";shortTE="F";uid="7eaa6449-4320-4f74-bc77-6fda8c6c59ed"
WOFM01000198.1	RepeatMasker	Unknown	467168	467352	639	+	.	ID="RND-5_FAMILY-6275";Tend="1273";Tstart="1080";shortTE="F";uid="e0927acb-37c3-4a28-bfe3-542f205c0f17"
WOFM01000198.1	RepeatMasker	Unknown	1197501	1197794	496	+	.	ID="RND-1_FAMILY-141";Tend="1164";Tstart="860";shortTE="F";uid="cb48b3b6-d00b-4f6d-a8fc-ab555180b2a0"
WOFM01000198.1	RepeatMasker	Unknown	432142	432277	410	+	.	ID="RND-5_FAMILY-1089";Tend="1309";Tstart="1150";shortTE="F";uid="93ca5daa-c7a7-4836-a12e-097758516dbe"
WOFM01000198.1	RepeatMasker	LTR/Gypsy	1089799	1096997	61298	+	.	ID="RND-1_FAMILY-1048";Tend="7214";Tstart="1";shortTE="F";uid="df456291-a9d6-4e40-8bc2-e0e4e1f52432"
WOFM01000198.1	RepeatMasker	DNA/Crypton-I	2199	2409	992	+	.	ID="RND-4_FAMILY-334";Tend="1679";Tstart="1470";shortTE="F";uid="5d348cc7-b23c-4550-a458-92003da7a52e"
WOFM01000198.1	RepeatMasker	LTR/Pao	853886	858442	60836	+	.	ID="RND-5_FAMILY-2502";Tend="8458";Tstart="1291";shortTE="F";uid="33042f6b-de21-40fd-837a-3f1629ecdab8"
WOFM01000198.1	RepeatMasker	Unknown	1175797	1176165	1446	+	.	ID="RND-6_FAMILY-3525";Tend="1243";Tstart="872";shortTE="F";uid="b6ff5fa2-f5d9-4b6e-bcb9-a29d4be1e70c"
WOFM01000198.1	RepeatMasker	LTR/Gypsy	1320008	1320257	1436	+	.	ID="RND-1_FAMILY-11";Tend="1084";Tstart="821";shortTE="F";uid="796d67f4-cd07-4140-84ff-7128ea25775c"
WOFM01000198.1	RepeatMasker	DNA	682153	682271	692	+	.	ID="RND-5_FAMILY-4767";Tend="1013";Tstart="881";shortTE="F";uid="5b239af3-7f4f-4880-9e06-5765df81b297"
WOFM01000198.1	RepeatMasker	DNA/Crypton-I	1061451	1062109	2710	+	.	ID="RND-1_FAMILY-254";TEgroup="ctg_108%7CRND-1_FAMILY-254%7C1";Tend="1495";Tstart="943";shortTE="F";uid="10dc32f0-04b9-490a-b643-97a14c2c42ab"
WOFM01000198.1	RepeatMasker	LTR/Pao	588553	588879	682	+	.	ID="BEL-215_AA-I";Tend="3190";Tstart="2861";shortTE="F";uid="cbdc40d1-ef10-44f9-8a14-54ad6804224e"
WOFM01000198.1	RepeatMasker	DNA	208843	208980	611	+	.	ID="RND-3_FAMILY-127";Tend="1804";Tstart="1663";shortTE="F";uid="8109b1cb-cdc2-4ac8-861e-f6f5e6165a82"
WOFM01000198.1	RepeatMasker	LTR/Gypsy	1321011	1321996	6175	+	.	ID="RND-1_FAMILY-446";Tend="1893";Tstart="851";shortTE="F";uid="ba996e1e-517f-41e1-aab1-d8749772066a"
WOFM01000198.1	RepeatMasker	DNA/TcMar-Mariner	690932	691624	2122	+	.	ID="RND-5_FAMILY-9087";TEgroup="ctg_108%7CRND-5_FAMILY-9087%7C1";Tend="1860";Tstart="924";shortTE="F";uid="ea0a6c9c-3817-461a-afc6-462b9ae119cc"
WOFM01000198.1	RepeatMasker	DNA/hAT-Tip100	1024102	1025230	9200	+	.	ID="RND-6_FAMILY-1730";Tend="1949";Tstart="817";shortTE="F";uid="95765304-8428-4b6b-9c84-7da61e62db01"
WOFM01000198.1	RepeatMasker	Unknown	184723	185452	2212	+	.	ID="RND-6_FAMILY-226";Tend="1122";Tstart="385";shortTE="F";uid="2be176ff-0c4a-43d8-a5ec-d99a79c220cf"
WOFM01000198.1	RepeatMasker	Unknown	349586	349868	2008	+	.	ID="RND-6_FAMILY-8714";Tend="1211";Tstart="928";shortTE="F";uid="9dbb3a0a-a0f6-44a5-a1c1-7de25866dffe"
WOFM01000198.1	RepeatMasker	DNA/TcMar-Tigger	755704	755905	1349	+	.	ID="RND-4_FAMILY-740";Tend="1491";Tstart="1275";shortTE="F";uid="1867c4b4-5e90-4af0-8440-6c4c52d0d902"
WOFM01000198.1	RepeatMasker	Unknown	440303	440827	1535	+	.	ID="RND-1_FAMILY-1126";Tend="1437";Tstart="909";shortTE="F";uid="ca480005-e010-4209-b45a-6f28fe142d4b"
WOFM01000198.1	RepeatMasker	DNA/TcMar-Mariner	1636121	1636686	3652	+	.	ID="RND-6_FAMILY-9025";Tend="2040";Tstart="1468";shortTE="F";uid="c534cf94-e0ab-4b63-ad1a-25f7f6a63327"
WOFM01000198.1	RepeatMasker	Unknown	1443002	1443273	1340	+	.	ID="RND-6_FAMILY-1324";Tend="1098";Tstart="831";shortTE="F";uid="409a6bd3-1938-4c7c-8786-93db0748c4cd"
WOFM01000198.1	RepeatMasker	Unknown	1438761	1439293	2821	+	.	ID="RND-6_FAMILY-59";Tend="1211";Tstart="702";shortTE="F";uid="ed493e26-09fd-48bc-9c31-cd65cf4b6a08"
WOFM01000198.1	RepeatMasker	DNA/Crypton-I	681733	682163	2478	+	.	ID="RND-3_FAMILY-131";Tend="1667";Tstart="1234";shortTE="F";uid="ae2cda85-e405-4906-a6c3-012701765d5d"
WOFM01000198.1	RepeatMasker	DNA/hAT-hATm	1244882	1244996	506	+	.	ID="RND-6_FAMILY-9012";Tend="1390";Tstart="1271";shortTE="F";uid="6197b158-3d43-4183-a6e3-0e64c39aa52f"
WOFM01000198.1	RepeatMasker	Unknown	1448905	1449117	1041	+	.	ID="RND-4_FAMILY-305";Tend="1144";Tstart="924";shortTE="F";uid="72c45383-2f65-4cd8-a248-2f4fb24f78c6"
WOFM01000198.1	RepeatMasker	DNA/Crypton-I	337345	337666	2177	+	.	ID="RND-3_FAMILY-131";Tend="1111";Tstart="786";shortTE="F";uid="51f58c7a-80d4-46a8-ae9e-a5d6891fee7e"
WOFM01000198.1	RepeatMasker	DNA/hAT-Pegasus	460995	462177	6710	+	.	ID="RND-1_FAMILY-316";Tend="2520";Tstart="1321";shortTE="F";uid="2df1b97d-cb07-4a3b-8b1b-2479e1a0aecc"
WOFM01000198.1	RepeatMasker	DNA	220938	221774	4729	+	.	ID="RND-5_FAMILY-2944";Tend="1676";Tstart="822";shortTE="F";uid="ae558b88-ab36-4857-8b1b-2564947ecf36"
WOFM01000198.1	RepeatMasker	Unknown	354464	354623	1113	+	.	ID="RND-6_FAMILY-1182";Tend="1781";Tstart="1624";shortTE="F";uid="bb0f0fef-29e6-42bf-b22c-34ae714c1992"
WOFM01000198.1	RepeatMasker	Unknown	438525	438977	710	+	.	ID="RND-6_FAMILY-2471";Tend="2102";Tstart="1667";shortTE="F";uid="fdefd323-5b97-4a91-a98d-1260448a6cbc"
WOFM01000198.1	RepeatMasker	DNA	787169	787547	1514	+	.	ID="RND-5_FAMILY-3205";Tend="1234";Tstart="902";shortTE="F";uid="48884714-07be-4c3c-aa49-a3a2e157f2c9"
WOFM01000198.1	RepeatMasker	Unknown	922265	922567	1426	+	.	ID="RND-1_FAMILY-34";Tend="1264";Tstart="935";shortTE="F";uid="281c9901-e0f5-42b7-bc96-5d5ba9aa584f"
WOFM01000198.1	RepeatMasker	Unknown	1612219	1612351	485	+	.	ID="RND-5_FAMILY-6275";Tend="1047";Tstart="916";shortTE="F";uid="27b81dc1-a66c-497d-a8de-ac971c066fcb"
WOFM01000198.1	RepeatMasker	Unknown	802432	802749	1472	+	.	ID="RND-4_FAMILY-1370";Tend="1272";Tstart="961";shortTE="F";uid="f487b62f-80aa-4b06-bd66-3b9b9a111324"
WOFM01000198.1	RepeatMasker	DNA	437126	437241	673	+	.	ID="RND-5_FAMILY-3205";Tend="1234";Tstart="1119";shortTE="F";uid="91df7ff8-e37a-41f0-8e5d-293e4fc9c120"
WOFM01000198.1	RepeatMasker	Unknown	835432	835774	1689	+	.	ID="RND-1_FAMILY-562";Tend="1194";Tstart="905";shortTE="F";uid="b7f85e7c-51a0-43c6-ac5f-393c9ad6ceaa"
WOFM01000198.1	RepeatMasker	Unknown	643243	643395	450	+	.	ID="RND-6_FAMILY-1076";Tend="2725";Tstart="2572";shortTE="F";uid="42cc5d30-2e34-427d-8483-cbc65b2adf22"
WOFM01000198.1	RepeatMasker	Unknown	1406007	1406470	2504	+	.	ID="RND-1_FAMILY-26";Tend="1379";Tstart="918";shortTE="F";uid="81659db9-2964-48f2-9b3c-951d5631da7f"
WOFM01000198.1	RepeatMasker	LTR/Pao	983068	985977	2022	+	.	ID="RND-6_FAMILY-7166";TEgroup="ctg_108%7CRND-6_FAMILY-7166%7C1";Tend="3809";Tstart="6";shortTE="F";uid="51f13fdb-1409-4d13-ae76-7cdc9110a162"
WOFM01000198.1	RepeatMasker	DNA/hAT-hATm	1244405	1244836	2043	+	.	ID="RND-6_FAMILY-3513";Tend="1250";Tstart="804";shortTE="F";uid="a0c13bc7-f698-4481-9cb9-04d439787ead"
WOFM01000198.1	RepeatMasker	Unknown	1089255	1089685	2985	+	.	ID="RND-1_FAMILY-679";Tend="1365";Tstart="915";shortTE="F";uid="8ba9326c-8424-43ed-8225-9933997aabd7"
WOFM01000198.1	RepeatMasker	RC/Helitron	794750	795085	989	+	.	ID="RND-4_FAMILY-590";Tend="1220";Tstart="898";shortTE="F";uid="09a9595d-8bff-4cb7-acb8-0e57fd89ac76"
WOFM01000198.1	RepeatMasker	Unknown	1134166	1134318	915	+	.	ID="RND-1_FAMILY-247";Tend="1345";Tstart="1193";shortTE="F";uid="2be87d6b-e06c-4607-ab1e-3f4b1ca0445c"
WOFM01000198.1	RepeatMasker	Unknown	670881	671337	2751	+	.	ID="RND-1_FAMILY-34";Tend="1800";Tstart="1341";shortTE="F";uid="3e512467-56b2-4816-8274-e0c179c3640a"
WOFM01000198.1	RepeatMasker	LINE/CR1	1471086	1471352	881	+	.	ID="RND-5_FAMILY-655";Tend="1018";Tstart="793";shortTE="F";uid="41fd0223-1e0f-4145-8d8c-0d6f0be6cc24"
WOFM01000198.1	RepeatMasker	LTR/Pao	1015578	1018791	12656	+	.	ID="RND-6_FAMILY-802";Tend="5845";Tstart="2584";shortTE="F";uid="6c1f90d0-9bd4-45d5-b7cf-dd41c7a6af31"
WOFM01000198.1	RepeatMasker	Unknown	137356	137794	2638	+	.	ID="RND-5_FAMILY-975";Tend="1168";Tstart="731";shortTE="F";uid="1db397ba-cc6d-408a-8585-18521a1e1a0d"
WOFM01000198.1	RepeatMasker	RC/Helitron	1183941	1184465	4529	+	.	ID="RND-4_FAMILY-8";Tend="1752";Tstart="1234";shortTE="F";uid="03553197-ef68-4bb2-889a-f1571746966e"
WOFM01000198.1	RepeatMasker	Unknown	684427	685142	3286	+	.	ID="RND-1_FAMILY-258";Tend="1635";Tstart="929";shortTE="F";uid="b283b03f-0f2c-4c1a-b118-1d1be04b62cc"
WOFM01000198.1	RepeatMasker	LTR/Gypsy	1331076	1331541	2834	+	.	ID="RND-5_FAMILY-2269";Tend="1255";Tstart="803";shortTE="F";uid="ceb7e48e-22f0-4f4a-8944-91dc1ad4e98f"
WOFM01000198.1	RepeatMasker	Unknown	1077534	1077889	415	+	.	ID="RND-5_FAMILY-172";TEgroup="ctg_108%7CRND-5_FAMILY-172%7C1";Tend="1178";Tstart="973";shortTE="F";uid="a1eceda1-c26b-4145-91aa-50f530531dab"
WOFM01000198.1	RepeatMasker	Unknown	1211678	1211934	1904	+	.	ID="RND-5_FAMILY-3740";Tend="1206";Tstart="951";shortTE="F";uid="a7a41bd4-35e9-4c41-ae3f-2c18662a3552"
WOFM01000198.1	RepeatMasker	DNA/hAT-hATm	1245126	1245500	1339	+	.	ID="RND-6_FAMILY-3513";Tend="1617";Tstart="1250";shortTE="F";uid="1d93bb41-cf0e-4f50-9c6e-a6152e273a69"
WOFM01000198.1	RepeatMasker	LTR/Copia	1615436	1616338	4948	+	.	ID="RND-6_FAMILY-1438";Tend="1474";Tstart="568";shortTE="F";uid="f63bbe70-e01d-4418-bc1a-cb4a07dad950"
WOFM01000198.1	RepeatMasker	Unknown	1568547	1568658	800	+	.	ID="RND-1_FAMILY-486";Tend="1001";Tstart="890";shortTE="F";uid="cf972cad-4477-4659-bd9b-a9b20f12fbfd"
WOFM01000198.1	RepeatMasker	RC/Helitron	545244	545368	789	+	.	ID="RND-6_FAMILY-1361";Tend="1408";Tstart="1284";shortTE="F";uid="dfa77208-e742-40ed-8a37-839774ac301d"
WOFM01000198.1	RepeatMasker	RC/Helitron	88247	88418	687	+	.	ID="RND-4_FAMILY-590";Tend="1610";Tstart="1458";shortTE="F";uid="83af73b6-25e0-44c1-b4b2-673cd90557be"
WOFM01000198.1	RepeatMasker	Unknown	876727	876974	1511	+	.	ID="RND-6_FAMILY-9161";Tend="1728";Tstart="1481";shortTE="F";uid="511780c5-8409-4e34-8969-ca3c0c94ded1"
WOFM01000198.1	RepeatMasker	Unknown	656086	656269	1111	+	.	ID="RND-5_FAMILY-1913";Tend="1178";Tstart="969";shortTE="F";uid="0b9ce3b7-ac91-4b58-99e1-d01b5b8a4e5c"
WOFM01000198.1	RepeatMasker	Unknown	607418	607865	2333	+	.	ID="RND-1_FAMILY-10";Tend="1850";Tstart="1361";shortTE="F";uid="5e140fbd-c36d-413e-8f75-c7ec98186e9a"
WOFM01000198.1	RepeatMasker	DNA/Kolobok-T2	8388	8895	4008	+	.	ID="RND-1_FAMILY-269";Tend="7176";Tstart="6667";shortTE="F";uid="bca4664c-2eaa-4d19-a922-a6e6e98ed418"
WOFM01000198.1	RepeatMasker	Unknown	1536084	1536371	1160	+	.	ID="RND-4_FAMILY-1467";Tend="1213";Tstart="933";shortTE="F";uid="0c84ea3e-0559-4023-9425-2699dccfa2fc"
WOFM01000198.1	RepeatMasker	Unknown	1216452	1216653	719	+	.	ID="RND-1_FAMILY-146";Tend="1345";Tstart="1060";shortTE="F";uid="064d7d17-23e8-4ad6-bf17-57e77124cc1e"
WOFM01000198.1	RepeatMasker	Unknown	756039	756201	754	+	.	ID="RND-5_FAMILY-140";Tend="1115";Tstart="956";shortTE="F";uid="8d3ca3b7-8b18-478d-adc2-1c875d987f94"
WOFM01000198.1	RepeatMasker	Unknown	158375	159007	3649	+	.	ID="RND-5_FAMILY-2977";Tend="1663";Tstart="1030";shortTE="F";uid="3e8b243f-27b6-430a-9754-90a28512937c"
WOFM01000198.1	RepeatMasker	Unknown	409056	409368	2196	+	.	ID="RND-1_FAMILY-169";Tend="1257";Tstart="944";shortTE="F";uid="ecca96df-a5b8-4cfb-895b-813fa432f6ff"
WOFM01000198.1	RepeatMasker	Unknown	133679	134015	1517	+	.	ID="RND-5_FAMILY-241";Tend="1473";Tstart="1084";shortTE="F";uid="fcba2e97-31f3-4263-a21f-90e7975f72ee"
WOFM01000198.1	RepeatMasker	Unknown	1425	1669	1331	+	.	ID="RND-1_FAMILY-377";Tend="1213";Tstart="963";shortTE="F";uid="f25697f0-a300-4094-a26e-45f0a5e6ab83"
WOFM01000198.1	RepeatMasker	Unknown	326155	326484	1758	+	.	ID="RND-1_FAMILY-159";Tend="1515";Tstart="1183";shortTE="F";uid="d72065e3-9f53-4869-ad28-aba2211f5a29"
WOFM01000198.1	RepeatMasker	Unknown	362075	362302	1526	+	.	ID="RND-6_FAMILY-5582";Tend="1097";Tstart="870";shortTE="F";uid="478daacd-e6c8-44ed-a124-12e137ae1ace"
WOFM01000198.1	RepeatMasker	RC/Helitron	479985	480203	1767	+	.	ID="RND-4_FAMILY-8";Tend="1135";Tstart="917";shortTE="F";uid="3dd60e02-41ef-4ae5-8200-50768a80b654"
WOFM01000198.1	RepeatMasker	Unknown	1204034	1204334	1883	+	.	ID="RND-1_FAMILY-251";Tend="1232";Tstart="906";shortTE="F";uid="a5508062-1b5c-449d-a5a8-51fd3e744a41"
WOFM01000198.1	RepeatMasker	Unknown	463537	463918	2732	+	.	ID="RND-2_FAMILY-36";Tend="980";Tstart="613";shortTE="F";uid="e37c0c40-f908-4482-8ced-3131542a4343"
WOFM01000198.1	RepeatMasker	Unknown	72662	73795	7744	+	.	ID="RND-1_FAMILY-941";Tend="1938";Tstart="799";shortTE="F";uid="6e875a09-53ae-4531-b57a-34671fedbde1"
WOFM01000198.1	RepeatMasker	DNA/hAT-Tip100	1533854	1534932	7985	+	.	ID="RND-1_FAMILY-19";Tend="1920";Tstart="816";shortTE="F";uid="d405eab5-b4ac-4eb1-8eeb-07900ef9413d"
WOFM01000198.1	RepeatMasker	DNA/TcMar-Tigger	755238	755390	1045	+	.	ID="RND-4_FAMILY-740";Tend="1276";Tstart="1128";shortTE="F";uid="fb534fe1-d2e5-4eea-bb63-cc0a7c7f9214"
WOFM01000198.1	RepeatMasker	Unknown	686721	686867	752	+	.	ID="RND-5_FAMILY-784";Tend="1635";Tstart="1502";shortTE="F";uid="0be6d1d2-dc00-4fbe-9b20-ef9c9baf4fc1"
WOFM01000198.1	RepeatMasker	DNA/Academ-1	16222	17106	4584	+	.	ID="RND-1_FAMILY-314";Tend="1819";Tstart="938";shortTE="F";uid="2fe928ac-c6c2-4e9c-807f-1967c1f50ed0"
WOFM01000198.1	RepeatMasker	RC/Helitron	1564176	1564555	808	+	.	ID="RND-5_FAMILY-2749";Tend="1267";Tstart="909";shortTE="F";uid="51389152-f07a-4f7e-bf79-3de179d626a6"
WOFM01000198.1	RepeatMasker	DNA/hAT-hAT19	792268	792451	693	+	.	ID="RND-6_FAMILY-4704";Tend="1573";Tstart="1392";shortTE="F";uid="464ccce5-cd3a-4488-a5c8-8654ccd42b9b"
WOFM01000198.1	RepeatMasker	Unknown	873590	874218	2392	+	.	ID="RND-1_FAMILY-126";Tend="1683";Tstart="1059";shortTE="F";uid="5eb29912-c277-49e1-8cd3-623fdfd29aec"
WOFM01000198.1	RepeatMasker	Unknown	298158	298342	1522	+	.	ID="RND-1_FAMILY-396";Tend="1280";Tstart="1096";shortTE="F";uid="2f8c63cf-382a-4e4d-b578-d96b1582f38e"
WOFM01000198.1	RepeatMasker	LTR/Gypsy	517835	517979	428	+	.	ID="RND-3_FAMILY-275";Tend="7257";Tstart="7109";shortTE="F";uid="9e086c04-9c7b-409e-9a8f-ee9f6b8c62ec"
WOFM01000198.1	RepeatMasker	Unknown	1543211	1543445	893	+	.	ID="RND-1_FAMILY-169";Tend="1247";Tstart="920";shortTE="F";uid="9edacbf3-5219-4a5f-a122-d5505e787a26"
WOFM01000198.1	RepeatMasker	Unknown	1052621	1052833	1002	+	.	ID="RND-2_FAMILY-36";Tend="1787";Tstart="1561";shortTE="F";uid="74e53e4d-caab-4398-9a2a-1e73c0d6471e"
WOFM01000198.1	RepeatMasker	Unknown	697863	698213	2261	+	.	ID="RND-4_FAMILY-986";Tend="1377";Tstart="1030";shortTE="F";uid="f59d5c65-e55e-40b0-929e-d1969ff792dd"
WOFM01000198.1	RepeatMasker	DNA/Sola-1	943290	943524	650	+	.	ID="RND-5_FAMILY-2465";Tend="1709";Tstart="1475";shortTE="F";uid="640371b1-2512-4f8c-8f43-427776a232d0"
WOFM01000198.1	RepeatMasker	Unknown	380777	380950	854	+	.	ID="RND-5_FAMILY-195";Tend="1085";Tstart="908";shortTE="F";uid="6d9777cd-d908-4ab1-b3e5-20b796a51499"
WOFM01000198.1	RepeatMasker	Unknown	1192781	1193454	5696	+	.	ID="RND-1_FAMILY-121";Tend="1668";Tstart="995";shortTE="F";uid="7d7c59c5-6669-47e3-a75d-fd95ce5d66ee"
WOFM01000198.1	RepeatMasker	LINE/CR1	1354287	1354566	1368	+	.	ID="RND-5_FAMILY-655";Tend="1110";Tstart="864";shortTE="F";uid="028183d9-e617-4200-835b-5942917fd259"
WOFM01000198.1	RepeatMasker	DNA/MULE-MuDR?	729922	730050	635	+	.	ID="RND-5_FAMILY-901";Tend="1319";Tstart="1201";shortTE="F";uid="4e16a4af-6a13-447e-859c-fb789cfc0b93"
WOFM01000198.1	RepeatMasker	DNA/Academ-1	1038523	1038661	9522	+	.	ID="rnd-1_family-73";Tend="1036";Tstart="825";shortTE="F";uid="19edffee-a3ce-4c43-855a-a14e6e3d9dde"
WOFM01000198.1	RepeatMasker	Unknown	306396	307084	2452	+	.	ID="RND-1_FAMILY-610";Tend="3845";Tstart="3138";shortTE="F";uid="08f0595a-5ee9-40bb-b2b1-5d1f40aeff5b"
WOFM01000198.1	RepeatMasker	Unknown	1483333	1483461	446	+	.	ID="RND-3_FAMILY-291";Tend="1219";Tstart="1091";shortTE="F";uid="444ee30f-d5a4-4c76-b872-3392073477bf"
WOFM01000198.1	RepeatMasker	RC/Helitron	1286896	1287049	593	+	.	ID="RND-1_FAMILY-716";Tend="1713";Tstart="1556";shortTE="F";uid="8b0cbac9-4550-4aa8-8a67-d3589ce2f9e6"
WOFM01000198.1	RepeatMasker	Unknown	365613	366107	2455	+	.	ID="RND-4_FAMILY-9";Tend="2351";Tstart="1799";shortTE="F";uid="d46f1c48-73be-48bb-9de4-be9ed86ec268"
WOFM01000198.1	RepeatMasker	Unknown	1412185	1412580	2541	+	.	ID="RND-1_FAMILY-776";Tend="1375";Tstart="949";shortTE="F";uid="3d6c9617-a37e-478a-9da1-2f6859d58368"
WOFM01000198.1	RepeatMasker	Unknown	311310	312127	3269	+	.	ID="RND-2_FAMILY-36";Tend="1571";Tstart="813";shortTE="F";uid="53973d29-eff4-49a6-9b0c-dc9e7bc8cdfe"
WOFM01000198.1	RepeatMasker	Unknown	926253	926695	2587	+	.	ID="RND-6_FAMILY-1182";Tend="1574";Tstart="1133";shortTE="F";uid="daa13fb6-3d5f-4a6a-a84f-893043e6ff71"
WOFM01000198.1	RepeatMasker	Unknown	732572	732696	786	+	.	ID="RND-1_FAMILY-884";Tend="1054";Tstart="925";shortTE="F";uid="f1ad606b-3974-4de9-8c6e-f2d1a89ca19e"
WOFM01000198.1	RepeatMasker	Unknown	542053	542470	2983	+	.	ID="RND-1_FAMILY-684";Tend="1335";Tstart="916";shortTE="F";uid="af30e00e-0ef7-4f3b-8f62-72835d0de755"
WOFM01000198.1	RepeatMasker	Unknown	88417	88631	1005	+	.	ID="RND-5_FAMILY-994";Tend="1137";Tstart="908";shortTE="F";uid="51e8a9e3-7885-4998-a7e8-067c014e7aa8"
WOFM01000198.1	RepeatMasker	DNA/hAT-hATm	1602953	1603230	755	+	.	ID="RND-6_FAMILY-3513";Tend="1043";Tstart="803";shortTE="F";uid="df1e8cd9-a33c-46ee-865d-aeaadeca8ca4"
WOFM01000198.1	RepeatMasker	Unknown	138026	138157	610	+	.	ID="RND-5_FAMILY-975";Tend="1296";Tstart="1164";shortTE="F";uid="ab0ce962-8534-4cbd-b71c-755d96bf4744"
WOFM01000198.1	RepeatMasker	Unknown	795224	795512	1171	+	.	ID="RND-5_FAMILY-4056";Tend="1246";Tstart="982";shortTE="F";uid="93074270-999a-4eb2-b864-639e0cacd970"
WOFM01000198.1	RepeatMasker	DNA/hAT-Ac	1482702	1483285	936	+	.	ID="RND-6_FAMILY-1078";Tend="1508";Tstart="941";shortTE="F";uid="5f6adaea-ab3d-4161-94c8-c30b6cf90400"
WOFM01000198.1	RepeatMasker	Unknown	1233845	1234581	4922	+	.	ID="RND-6_FAMILY-6069";Tend="1720";Tstart="979";shortTE="F";uid="12ebed66-0dd1-4e8d-a31b-06c96eee222c"
WOFM01000198.1	RepeatMasker	Unknown	966850	967384	2464	+	.	ID="RND-4_FAMILY-1083";Tend="1486";Tstart="740";shortTE="F";uid="5a39bbb4-9519-4b2f-86d9-55a34a709027"
WOFM01000198.1	RepeatMasker	Unknown	1405171	1405368	716	+	.	ID="RND-6_FAMILY-6042";Tend="737";Tstart="552";shortTE="F";uid="41eb5aa5-f815-4b9f-bb64-9773de7d8b97"
WOFM01000198.1	RepeatMasker	Unknown	656658	656802	879	+	.	ID="RND-5_FAMILY-1913";Tend="1768";Tstart="1146";shortTE="F";uid="626db2ae-f290-4258-b1d3-e4f43fb25566"
WOFM01000198.1	RepeatMasker	Unknown	1185143	1185578	2952	+	.	ID="RND-1_FAMILY-901";Tend="1442";Tstart="961";shortTE="F";uid="6a931a25-4aee-429b-8cd5-857b6cffd96c"
WOFM01000198.1	RepeatMasker	DNA	885580	885743	969	+	.	ID="RND-5_FAMILY-4767";Tend="1047";Tstart="885";shortTE="F";uid="2c4eb890-0e14-4bb2-b25f-2acf950012a9"
WOFM01000198.1	RepeatMasker	Unknown	1205700	1205991	1341	+	.	ID="RND-4_FAMILY-282";Tend="1262";Tstart="967";shortTE="F";uid="ec11b6d1-5539-4596-8f10-1b40f5689d56"
WOFM01000198.1	RepeatMasker	Unknown	893109	893552	2339	+	.	ID="RND-1_FAMILY-693";Tend="1759";Tstart="1305";shortTE="F";uid="26a4b6b1-9f91-4100-af54-405f40781ae4"
WOFM01000198.1	RepeatMasker	Unknown	762342	762817	3704	+	.	ID="RND-1_FAMILY-26";Tend="1393";Tstart="918";shortTE="F";uid="ed7dc7d5-a321-4619-90f5-41fd7e12b715"
WOFM01000198.1	RepeatMasker	Unknown	287563	288534	6351	+	.	ID="RND-1_FAMILY-697";Tend="1741";Tstart="767";shortTE="F";uid="49d78cc5-68c6-4df2-9f42-cc8107720c81"
WOFM01000198.1	RepeatMasker	Unknown	1040611	1040788	515	+	.	ID="RND-6_FAMILY-6372";Tend="1672";Tstart="1494";shortTE="F";uid="9a902def-edd5-4d26-9e6d-d375091ad043"
WOFM01000198.1	RepeatMasker	LTR/Copia	585784	585976	1386	+	.	ID="RND-1_FAMILY-354";Tend="4383";Tstart="3437";shortTE="F";uid="a377180c-b235-46bf-84c5-39dd78d553e8"
WOFM01000198.1	RepeatMasker	RC/Helitron	711929	712548	2171	+	.	ID="RND-5_FAMILY-2792";TEgroup="ctg_108%7CRND-5_FAMILY-2792%7C1";Tend="1860";Tstart="813";shortTE="F";uid="7dd3f101-a0eb-4ca3-bf64-7ad0a2bb9c4c"
WOFM01000198.1	RepeatMasker	RC/Helitron	298923	299326	1950	+	.	ID="RND-6_FAMILY-1361";Tend="1431";Tstart="1021";shortTE="F";uid="13e7f5cb-4abd-4d10-89a9-c420f9d955a6"
WOFM01000198.1	RepeatMasker	Unknown	757113	757253	643	+	.	ID="RND-5_FAMILY-140";Tend="1267";Tstart="1127";shortTE="F";uid="529d309f-7625-497a-bf0b-04a0bb583536"
WOFM01000198.1	RepeatMasker	Unknown	157812	157923	805	+	.	ID="RND-1_FAMILY-103";Tend="1056";Tstart="937";shortTE="F";uid="9b19387f-c7cf-4444-9b5d-9793c564e24b"
WOFM01000198.1	RepeatMasker	Unknown	260300	260842	3769	+	.	ID="RND-1_FAMILY-720";Tend="1495";Tstart="950";shortTE="F";uid="4220521b-06a4-406d-9387-481dc1f3c9ee"
WOFM01000198.1	RepeatMasker	Unknown	875102	875344	1157	+	.	ID="RND-5_FAMILY-784";Tend="1402";Tstart="1144";shortTE="F";uid="5cfe2d10-3a95-4c08-bcb0-09be09a73453"
WOFM01000198.1	RepeatMasker	Unknown	1600317	1600620	1004	+	.	ID="RND-4_FAMILY-754";Tend="1441";Tstart="1140";shortTE="F";uid="be290ec1-8977-4c76-8505-1649a670520d"
WOFM01000198.1	RepeatMasker	Unknown	320563	320926	2249	+	.	ID="RND-4_FAMILY-168";Tend="1308";Tstart="955";shortTE="F";uid="eb5b0537-b7f2-40b2-a6c3-e21c628a973d"
WOFM01000198.1	RepeatMasker	DNA/hAT-Blackjack	212660	212960	1101	+	.	ID="RND-5_FAMILY-3276";Tend="977";Tstart="694";shortTE="F";uid="427c722b-d268-4516-b2be-2e25207ac8a8"
WOFM01000198.1	RepeatMasker	Unknown	901995	902267	1647	+	.	ID="RND-6_FAMILY-9161";Tend="1721";Tstart="1445";shortTE="F";uid="20a156e8-5f0a-4995-880e-5bf94b913dde"
WOFM01000198.1	RepeatMasker	Unknown	567854	567977	816	+	.	ID="RND-5_FAMILY-3224";Tend="1407";Tstart="1284";shortTE="F";uid="994a9c4e-ccd9-4d1f-abad-a89aac15f339"
WOFM01000198.1	RepeatMasker	Unknown	766501	767195	4466	+	.	ID="RND-1_FAMILY-103";Tend="1614";Tstart="955";shortTE="F";uid="c4de7eae-8d11-4c78-a6e6-aff7fdc2aeaa"
WOFM01000198.1	RepeatMasker	Unknown	1214384	1214819	2399	+	.	ID="RND-1_FAMILY-133";Tend="1318";Tstart="894";shortTE="F";uid="e9c16793-fc02-44a1-9dfc-83052b8b2643"
WOFM01000198.1	RepeatMasker	LINE/R1-LOA	858443	862556	8192	+	.	ID="RND-1_FAMILY-349";Tend="5485";Tstart="1359";shortTE="F";uid="b0873024-601d-4d8c-83f9-dc1c32864d85"
WOFM01000198.1	RepeatMasker	Unknown	1409590	1410450	2408	+	.	ID="RND-1_FAMILY-595";Tend="1750";Tstart="892";shortTE="F";uid="f7ea6129-bc0b-4032-9c0f-d8495b252f79"
WOFM01000198.1	RepeatMasker	LTR/ERVK	114695	115249	1778	+	.	ID="RND-6_FAMILY-73";Tend="1472";Tstart="933";shortTE="F";uid="0f509f42-c696-46b9-a707-1b124feb5031"
WOFM01000198.1	RepeatMasker	Unknown	1121598	1121709	692	+	.	ID="RND-1_FAMILY-126";Tend="1730";Tstart="1619";shortTE="F";uid="3f61b365-f0b2-4ca4-b061-1e2eb82911d9"
WOFM01000198.1	RepeatMasker	Unknown	54105	54321	824	+	.	ID="RND-4_FAMILY-305";Tend="1149";Tstart="910";shortTE="F";uid="8ecb8567-d4be-47bf-b82d-686305a8b53a"
WOFM01000198.1	RepeatMasker	LTR/Pao	852943	853860	1031	+	.	ID="RND-6_FAMILY-3130";Tend="6245";Tstart="5328";shortTE="F";uid="30c00179-bf9e-4fae-9eaf-2d6fe465b3ad"
WOFM01000198.1	RepeatMasker	Unknown	705684	706119	1165	+	.	ID="RND-1_FAMILY-207";Tend="1475";Tstart="986";shortTE="F";uid="3f517a6a-58f1-44e2-85ed-7c2ded1cec70"
WOFM01000198.1	RepeatMasker	Unknown	770182	770411	768	+	.	ID="RND-1_FAMILY-721";Tend="1194";Tstart="963";shortTE="F";uid="844a6a52-8465-416f-bb48-280c9dd3fc7c"
WOFM01000198.1	RepeatMasker	LTR/Gypsy	180088	180516	3111	+	.	ID="RND-6_FAMILY-550";Tend="1153";Tstart="721";shortTE="F";uid="f58a5517-5946-4c1f-aa51-ab738cca5bdf"
WOFM01000198.1	RepeatMasker	LTR/Pao	17386	17796	499	+	.	ID="RND-6_FAMILY-461";Tend="5619";Tstart="5209";shortTE="F";uid="7b129bf0-6f71-452a-beaa-c4a60457289a"
WOFM01000198.1	RepeatMasker	Unknown	741924	742101	639	+	.	ID="RND-4_FAMILY-2415";Tend="1604";Tstart="1434";shortTE="F";uid="cd7dadac-2815-48ee-814b-65a5309a88da"
WOFM01000198.1	RepeatMasker	Unknown	188696	189694	6694	+	.	ID="RND-1_FAMILY-796";Tend="1819";Tstart="828";shortTE="F";uid="44a95a71-531d-4321-981b-f76419be439d"
WOFM01000198.1	RepeatMasker	DNA/Crypton-I	411721	412159	2098	+	.	ID="RND-6_FAMILY-470";Tend="1233";Tstart="810";shortTE="F";uid="69534806-9ce8-4ee6-a1aa-49a533956d1c"
WOFM01000198.1	RepeatMasker	DNA/hAT-hAT19	1148843	1149429	4012	+	.	ID="RND-6_FAMILY-6401";Tend="1312";Tstart="725";shortTE="F";uid="307c26b2-d1d6-4abb-8346-b12c4ed73d58"
WOFM01000198.1	RepeatMasker	Unknown	446647	446854	1419	+	.	ID="RND-6_FAMILY-307";Tend="1149";Tstart="920";shortTE="F";uid="b44bed28-04de-4bbf-b922-73cd9a0a4178"
WOFM01000198.1	RepeatMasker	Unknown	662643	662817	1408	+	.	ID="RND-1_FAMILY-70";Tend="1169";Tstart="995";shortTE="F";uid="1d9b5e72-59af-4209-b657-5cbb90901f7e"
WOFM01000198.1	RepeatMasker	Unknown	1532031	1532235	1071	+	.	ID="RND-1_FAMILY-117";Tend="1233";Tstart="1022";shortTE="F";uid="76594806-2490-4d37-b008-f0018a4fcd4e"
WOFM01000198.1	RepeatMasker	Unknown	360615	361089	2103	+	.	ID="RND-1_FAMILY-1126";Tend="1446";Tstart="936";shortTE="F";uid="0fc73a10-2ca3-4190-98fc-864b948eca7e"
WOFM01000198.1	RepeatMasker	Unknown	1538218	1538538	1988	+	.	ID="RND-5_FAMILY-3331";Tend="1289";Tstart="967";shortTE="F";uid="25f77736-21f4-4973-8ff3-e36f6e8723de"
WOFM01000198.1	RepeatMasker	Unknown	847202	847662	2583	+	.	ID="RND-1_FAMILY-616";Tend="1423";Tstart="953";shortTE="F";uid="b6c28c0c-d18c-47dc-b76b-9a4dc58ce012"
WOFM01000198.1	RepeatMasker	Unknown	1378510	1378673	898	+	.	ID="RND-4_FAMILY-718";Tend="1117";Tstart="951";shortTE="F";uid="7b825abd-a107-48f9-98f3-6fed719f2303"
WOFM01000198.1	RepeatMasker	Unknown	1276657	1276778	790	+	.	ID="RND-1_FAMILY-70";Tend="1168";Tstart="1048";shortTE="F";uid="daf5fb18-5f75-478b-b704-84ff2ca5de9c"
WOFM01000198.1	RepeatMasker	LINE/R1-LOA	1304134	1312329	58450	+	.	ID="RND-1_FAMILY-265";Tend="9365";Tstart="1120";shortTE="F";uid="c62dadea-16b3-4f64-b164-6b3265761d17"
WOFM01000198.1	RepeatMasker	DNA/hAT-Tip100	941862	942603	888	+	.	ID="RND-5_FAMILY-2448";Tend="1742";Tstart="1017";shortTE="F";uid="85ab2990-07d8-42ee-a08d-6b6172efc184"
WOFM01000198.1	RepeatMasker	Unknown	1612912	1613226	1299	+	.	ID="RND-2_FAMILY-36";Tend="1646";Tstart="1312";shortTE="F";uid="53d70815-4a29-4cea-8363-139f8b852748"
WOFM01000198.1	RepeatMasker	DNA/TcMar-Tigger	1414387	1415033	1367	+	.	ID="RND-4_FAMILY-740";Tend="1511";Tstart="946";shortTE="F";uid="dc954c01-457f-439d-885c-e1ca3651ba40"
WOFM01000198.1	RepeatMasker	RC/Helitron	1636881	1642187	19461	+	.	ID="RND-5_FAMILY-1275";Tend="6132";Tstart="839";shortTE="F";uid="13af1ecb-0f52-4338-a6c3-281d76563939"
WOFM01000198.1	RepeatMasker	Unknown	566570	567170	3064	+	.	ID="RND-6_FAMILY-1914";Tend="1376";Tstart="761";shortTE="F";uid="203c1ded-bcc8-4f11-bb3f-13f949454b60"
WOFM01000198.1	RepeatMasker	Unknown	696642	696903	1035	+	.	ID="RND-5_FAMILY-1933";Tend="1270";Tstart="1035";shortTE="F";uid="15adee69-7ee6-4f07-b04f-dbb4e672747d"
WOFM01000198.1	RepeatMasker	Unknown	112857	113309	631	+	.	ID="RND-1_FAMILY-58";TEgroup="ctg_108%7CRND-1_FAMILY-58%7C1";Tend="1254";Tstart="956";shortTE="F";uid="25464a94-6a19-4ee7-95db-c5379aefb564"
WOFM01000198.1	RepeatMasker	LINE/CR1	450807	451384	2930	+	.	ID="RND-5_FAMILY-655";Tend="1386";Tstart="863";shortTE="F";uid="40a707e8-84e0-43ac-9156-33ebeb242072"
WOFM01000198.1	RepeatMasker	LTR/Pao	1418780	1418975	1523	+	.	ID="RND-1_FAMILY-1032";Tend="879";Tstart="684";shortTE="F";uid="7226ed97-6295-41f7-9958-d5d6425e2791"
WOFM01000198.1	RepeatMasker	DNA/Kolobok-T2	685106	685499	1347	+	.	ID="RND-4_FAMILY-21";Tend="1170";Tstart="780";shortTE="F";uid="503c376b-d502-40d8-bd22-1c26302a8525"
WOFM01000198.1	RepeatMasker	Unknown	887197	887824	2958	+	.	ID="RND-1_FAMILY-387";Tend="1693";Tstart="1083";shortTE="F";uid="bf93628c-e879-4706-a5ec-23c0e54b69a3"
WOFM01000198.1	RepeatMasker	LTR/Gypsy	55854	56460	1574	+	.	ID="RND-6_FAMILY-2734";Tend="9235";Tstart="8574";shortTE="F";uid="6ae17508-7b6a-4dba-8340-833d5ee72a74"
WOFM01000198.1	RepeatMasker	Unknown	693432	693711	1808	+	.	ID="RND-1_FAMILY-58";Tend="1254";Tstart="964";shortTE="F";uid="6218ef93-bbf0-4ee7-9634-c368cf749510"
WOFM01000198.1	RepeatMasker	Unknown	658457	658749	1163	+	.	ID="RND-4_FAMILY-282";Tend="1262";Tstart="960";shortTE="F";uid="39a018a6-2b13-4479-94a5-21bd6ddecd6d"
WOFM01000198.1	RepeatMasker	LTR/Pao	964235	964928	70760	+	.	ID="RND-1_FAMILY-532";Tend="10713";Tstart="7845";shortTE="F";uid="b30d618d-8257-4e65-95f2-dd47dad8b30e"
WOFM01000198.1	RepeatMasker	Unknown	1511056	1511265	504	+	.	ID="RND-6_FAMILY-756";Tend="1059";Tstart="863";shortTE="F";uid="33ed2846-7b4b-441c-bb67-510d897f2fb5"
WOFM01000198.1	RepeatMasker	DNA/TcMar-Mariner	464950	465175	719	+	.	ID="RND-6_FAMILY-9025";Tend="1531";Tstart="1296";shortTE="F";uid="bcf084f8-f39b-41d1-8da3-382b9d774deb"
WOFM01000198.1	RepeatMasker	LTR/Gypsy	1604331	1604948	1555	+	.	ID="RND-6_FAMILY-2734";Tend="9240";Tstart="8574";shortTE="F";uid="0b579476-fb51-43e4-90fc-38296256aed3"
WOFM01000198.1	RepeatMasker	Unknown	1215114	1215835	3811	+	.	ID="RND-3_FAMILY-764";Tend="1811";Tstart="1075";shortTE="F";uid="204a1640-ffbd-4940-9308-f4f06c137cae"
WOFM01000198.1	RepeatMasker	DNA/TcMar-Fot1	162726	163673	6705	+	.	ID="RND-6_FAMILY-7930";Tend="1935";Tstart="1003";shortTE="F";uid="5c533299-b3bf-412e-a1a2-c93e227a4643"
WOFM01000198.1	RepeatMasker	LTR/Copia	883341	883886	566	+	.	ID="RND-4_FAMILY-551";Tend="3283";Tstart="2919";shortTE="F";uid="0246b0d4-ac1e-4dfe-b0ae-98e6a2760376"
WOFM01000198.1	RepeatMasker	DNA	207240	207505	1744	+	.	ID="RND-5_FAMILY-281";Tend="1414";Tstart="1147";shortTE="F";uid="b7592ed1-e137-414f-9699-bc232954e475"
WOFM01000198.1	RepeatMasker	Unknown	367251	367463	1190	+	.	ID="RND-1_FAMILY-438";Tend="1172";Tstart="950";shortTE="F";uid="f09c7842-f4e7-47a3-8358-91fc28b78c93"
WOFM01000198.1	RepeatMasker	RC/Helitron	607109	607418	1731	+	.	ID="RND-4_FAMILY-590";Tend="1629";Tstart="1328";shortTE="F";uid="9ef14a61-c334-48e0-a9d4-6348fdd2d11f"
WOFM01000198.1	RepeatMasker	Unknown	91455	91688	1039	+	.	ID="RND-1_FAMILY-98";Tend="1309";Tstart="1074";shortTE="F";uid="5d8b9ec4-c265-42fc-8a0f-9ddd354d6081"
WOFM01000198.1	RepeatMasker	LTR/Gypsy	31883	32024	567	+	.	ID="RND-5_FAMILY-2221";Tend="904";Tstart="763";shortTE="F";uid="4abd92b8-e06c-4542-bcd9-b3a3055ca425"
WOFM01000198.1	RepeatMasker	Unknown	1298270	1299371	4380	+	.	ID="RND-1_FAMILY-474";Tend="1916";Tstart="772";shortTE="F";uid="f6301e01-0d1e-4570-b3f2-c1eabc05e5b9"
WOFM01000198.1	RepeatMasker	RC/Helitron	969834	970103	1283	+	.	ID="RND-6_FAMILY-1361";Tend="1414";Tstart="1140";shortTE="F";uid="3469b824-f1cd-4842-845b-e7098db23888"
WOFM01000198.1	RepeatMasker	Unknown	497576	497737	930	+	.	ID="RND-5_FAMILY-3009";Tend="1456";Tstart="1298";shortTE="F";uid="846f4e6c-cc37-4eee-8aca-cc76f33e31b9"
WOFM01000198.1	RepeatMasker	Unknown	1542841	1543159	2336	+	.	ID="RND-5_FAMILY-1247";Tend="1218";Tstart="898";shortTE="F";uid="82fc0235-0c5d-4462-9025-27b3e6e190fa"
WOFM01000198.1	RepeatMasker	Unknown	821292	821446	832	+	.	ID="RND-5_FAMILY-784";Tend="1634";Tstart="1435";shortTE="F";uid="dd39b989-584d-4ebd-8938-f8074be070e8"
WOFM01000198.1	RepeatMasker	Unknown	100410	100653	1254	+	.	ID="RND-1_FAMILY-554";Tend="1322";Tstart="1079";shortTE="F";uid="deda6796-3b0e-42ae-a583-2b299f3f954e"
WOFM01000198.1	RepeatMasker	Unknown	812213	812420	1121	+	.	ID="RND-1_FAMILY-697";Tend="1006";Tstart="780";shortTE="F";uid="3bdcc9b2-1869-42e2-a3a0-082f5ff3213a"
WOFM01000198.1	RepeatMasker	Unknown	672664	672891	694	+	.	ID="RND-6_FAMILY-756";Tend="1078";Tstart="848";shortTE="F";uid="fbf6468b-7ed7-4583-94d0-763559978829"
WOFM01000198.1	RepeatMasker	Unknown	907460	907632	971	+	.	ID="RND-4_FAMILY-1114";Tend="1815";Tstart="1646";shortTE="F";uid="e380ce7a-9166-41e5-94bd-3dca2961585c"
WOFM01000198.1	RepeatMasker	Unknown	381406	381597	1032	+	.	ID="RND-5_FAMILY-195";Tend="1272";Tstart="1078";shortTE="F";uid="5b903171-3631-4da9-be0f-aac076ed7fb7"
WOFM01000198.1	RepeatMasker	DNA/Crypton-I	154590	154980	1850	+	.	ID="RND-1_FAMILY-240";Tend="1427";Tstart="1043";shortTE="F";uid="4fedb58b-c65a-463e-9344-0f6183d35120"
WOFM01000198.1	RepeatMasker	DNA/Crypton-I	199721	200229	2465	+	.	ID="RND-1_FAMILY-337";Tend="1409";Tstart="868";shortTE="F";uid="0531b9ad-515c-4c7d-bbd6-8830da9cb70e"
WOFM01000198.1	RepeatMasker	Unknown	889108	889380	1647	+	.	ID="RND-6_FAMILY-9161";Tend="1721";Tstart="1445";shortTE="F";uid="bdef3bb0-8390-4386-9b6c-62ba05b4e908"
WOFM01000198.1	RepeatMasker	DNA/Academ-1	50091	50663	1651	+	.	ID="RND-1_FAMILY-579";Tend="1401";Tstart="826";shortTE="F";uid="a0170bcb-3e7e-4175-a8c0-9c0307a5527b"
WOFM01000198.1	RepeatMasker	Unknown	364502	365149	3382	+	.	ID="RND-2_FAMILY-36";Tend="1264";Tstart="618";shortTE="F";uid="5e642323-73ce-42c6-a3ad-c0c2eb9edced"
WOFM01000198.1	RepeatMasker	Unknown	719181	719348	626	+	.	ID="RND-5_FAMILY-1347";Tend="1564";Tstart="1393";shortTE="F";uid="35d4218b-ec04-4008-9a33-bb2903e8b6b0"
WOFM01000198.1	RepeatMasker	DNA/Academ-1	151631	152126	1419	+	.	ID="RND-1_FAMILY-579";Tend="1209";Tstart="762";shortTE="F";uid="b20c01a2-e0b4-4196-b25e-d36c3a7c34b6"
WOFM01000198.1	RepeatMasker	LTR/Gypsy	1031455	1031699	1058	+	.	ID="RND-6_FAMILY-789";Tend="1099";Tstart="852";shortTE="F";uid="134a675f-dc6d-4038-8ccd-b46dcd15cd63"
WOFM01000198.1	RepeatMasker	Unknown	389055	389536	2299	+	.	ID="RND-5_FAMILY-784";Tend="1435";Tstart="963";shortTE="F";uid="8a2700de-6dbe-415b-b58e-95619c88ba26"
WOFM01000198.1	RepeatMasker	Unknown	321945	322157	833	+	.	ID="RND-5_FAMILY-1076";Tend="1088";Tstart="875";shortTE="F";uid="d295a350-00e7-4ccf-836c-dfd14ef4b084"
WOFM01000198.1	RepeatMasker	Unknown	663118	663683	4431	+	.	ID="RND-1_FAMILY-198";Tend="1503";Tstart="936";shortTE="F";uid="d5369ae6-c77f-4a37-9cce-901d4ec8e16a"
WOFM01000198.1	RepeatMasker	Unknown	1042889	1043449	1974	+	.	ID="RND-5_FAMILY-290";TEgroup="ctg_108%7CRND-5_FAMILY-290%7C1";Tend="1332";Tstart="767";shortTE="F";uid="f3336df9-8933-495b-9eaa-cfd9135fed92"
WOFM01000198.1	RepeatMasker	DNA/Merlin	309911	310407	3310	+	.	ID="RND-1_FAMILY-1110";Tend="1426";Tstart="916";shortTE="F";uid="e1533379-ed21-4ee6-803c-a6ab788b237c"
WOFM01000198.1	RepeatMasker	DNA/CMC-Chapaev-3	452865	453085	1482	+	.	ID="RND-1_FAMILY-472";Tend="1159";Tstart="939";shortTE="F";uid="fec217de-14f3-4e6d-a43c-9e4a148771fe"
WOFM01000198.1	RepeatMasker	Unknown	98822	99057	830	+	.	ID="RND-3_FAMILY-291";Tend="1206";Tstart="969";shortTE="F";uid="76ee4221-ddf1-45bf-b401-451afdff6f97"
WOFM01000198.1	RepeatMasker	Unknown	950778	950889	404	+	.	ID="RND-1_FAMILY-814";Tend="1200";Tstart="1087";shortTE="F";uid="9e33b63a-fdb7-404b-aa11-9c931d0d8222"
WOFM01000198.1	RepeatMasker	DNA/hAT-Blackjack	638186	638437	810	+	.	ID="RND-5_FAMILY-3276";Tend="905";Tstart="630";shortTE="F";uid="5a11d49c-cc81-405f-be7f-53d18c8892fb"
WOFM01000198.1	RepeatMasker	Unknown	776781	777155	2312	+	.	ID="RND-5_FAMILY-3801";Tend="658";Tstart="285";shortTE="F";uid="bebe2e67-da88-453c-ad9c-1ca8650f4b65"
WOFM01000198.1	RepeatMasker	Unknown	1590796	1590948	653	+	.	ID="RND-5_FAMILY-246";Tend="1718";Tstart="1567";shortTE="F";uid="38895f0f-1e46-4561-938d-dec129fa47ea"
WOFM01000198.1	RepeatMasker	LTR/Gypsy	743011	749873	57352	+	.	ID="RND-1_FAMILY-226";Tend="7705";Tstart="830";shortTE="F";uid="cb61aa7c-d1b3-4e5c-bed1-556eef1fcf96"
WOFM01000198.1	RepeatMasker	Unknown	1508363	1508765	1878	+	.	ID="RND-6_FAMILY-2142";Tend="1634";Tstart="1225";shortTE="F";uid="1534a17b-6cb5-4da3-b89a-6c3b41c91ff1"
WOFM01000198.1	RepeatMasker	Unknown	735865	736032	1038	+	.	ID="RND-1_FAMILY-175";Tend="1044";Tstart="875";shortTE="F";uid="e480c8d5-ddd3-48a8-948f-ed84d98af816"
WOFM01000198.1	RepeatMasker	Unknown	497395	497576	1277	+	.	ID="RND-1_FAMILY-807";Tend="1159";Tstart="982";shortTE="F";uid="d35c3ba9-05b6-44aa-94e3-afdebae7d121"
WOFM01000198.1	RepeatMasker	Unknown	1435933	1436405	1986	+	.	ID="RND-1_FAMILY-624";Tend="1430";Tstart="956";shortTE="F";uid="55f3a285-391e-4928-a23d-4869a5aa75bc"
WOFM01000198.1	RepeatMasker	Unknown	233262	233554	565	+	.	ID="RND-4_FAMILY-168";TEgroup="ctg_108%7CRND-4_FAMILY-168%7C1";Tend="1309";Tstart="953";shortTE="F";uid="2e95d63b-bd0a-479b-a609-3854c1d898c1"
WOFM01000198.1	RepeatMasker	LTR/Gypsy	1174547	1174830	953	+	.	ID="GYPSY-24_DEL-I";Tend="2818";Tstart="2607";shortTE="F";uid="a9d4ebfc-89ce-4343-baa7-f03d14af10b7"
WOFM01000198.1	RepeatMasker	Unknown	347878	348067	738	+	.	ID="RND-6_FAMILY-1019";Tend="1184";Tstart="950";shortTE="F";uid="52a45b8b-f44d-4a11-b86b-4cabcfa287c9"
WOFM01000198.1	RepeatMasker	Unknown	496473	496758	1738	+	.	ID="RND-1_FAMILY-679";Tend="1203";Tstart="918";shortTE="F";uid="ff7e2a57-7bd2-4ef4-8f3d-7060676d096d"
WOFM01000198.1	RepeatMasker	Unknown	1107523	1108129	1970	+	.	ID="RND-1_FAMILY-495";TEgroup="ctg_108%7CRND-1_FAMILY-495%7C1";Tend="1652";Tstart="946";shortTE="F";uid="11fee96e-5538-4875-b8f7-304f2a0f9896"
WOFM01000198.1	RepeatMasker	DNA/Crypton-I	1509630	1510298	2090	+	.	ID="rnd-1_family-30";Tend="1865";Tstart="823";shortTE="F";uid="c9556cb0-d36d-417f-a3ab-aa5676e22f67"
WOFM01000198.1	RepeatMasker	LTR/Copia	1624596	1627981	24212	+	.	ID="RND-6_FAMILY-1438";Tend="6377";Tstart="2981";shortTE="F";uid="89eff5b8-9b47-464c-9ac5-4ffbe6bef84b"
WOFM01000198.1	RepeatMasker	LTR/Pao	850484	852123	725	+	.	ID="RND-6_FAMILY-3130";Tend="4529";Tstart="2843";shortTE="F";uid="8264149a-0b6c-48be-9143-4b5fd80334d9"
WOFM01000198.1	RepeatMasker	Unknown	1232290	1232504	1285	+	.	ID="RND-4_FAMILY-580";Tend="1198";Tstart="977";shortTE="F";uid="d1db1374-a0f7-4273-b00f-bb6ee09ee478"
WOFM01000198.1	RepeatMasker	Unknown	401110	401310	1097	+	.	ID="RND-1_FAMILY-249";Tend="1152";Tstart="958";shortTE="F";uid="61b9ddfd-adf9-4f4c-9f60-dd74b467013f"
WOFM01000198.1	RepeatMasker	Unknown	1102740	1102864	777	+	.	ID="RND-4_FAMILY-672";Tend="1374";Tstart="1246";shortTE="F";uid="9247809d-3a81-456c-8901-3c54a3e5599e"
WOFM01000198.1	RepeatMasker	Unknown	481301	481616	1271	+	.	ID="RND-6_FAMILY-7056";Tend="1250";Tstart="922";shortTE="F";uid="b0cf94b1-b953-4c53-8893-521db1b3cc8e"
WOFM01000198.1	RepeatMasker	LTR/Gypsy	1419420	1420086	5185	+	.	ID="RND-6_FAMILY-42";Tend="8906";Tstart="8241";shortTE="F";uid="c900f6aa-b006-470d-9c31-a211ee3305be"
WOFM01000198.1	RepeatMasker	Unknown	259550	259845	1065	+	.	ID="RND-1_FAMILY-383";Tend="1360";Tstart="1068";shortTE="F";uid="efd7d7dd-aa43-4cd1-ad51-a97848a81774"
WOFM01000198.1	RepeatMasker	DNA/hAT-hAT19	1431888	1432072	750	+	.	ID="RND-6_FAMILY-4704";Tend="1572";Tstart="1392";shortTE="F";uid="029fc15a-c2fd-41fc-93b9-5c32abd882ab"
WOFM01000198.1	RepeatMasker	DNA/Academ-1	477525	478869	7174	+	.	ID="RND-5_FAMILY-1790";Tend="1990";Tstart="632";shortTE="F";uid="be40baa1-8feb-4e07-b9f9-169c28f6878d"
WOFM01000198.1	RepeatMasker	Unknown	1260864	1261517	3155	+	.	ID="RND-1_FAMILY-402";Tend="1527";Tstart="889";shortTE="F";uid="49bef740-1886-430f-9f68-3b375a8793cb"
WOFM01000198.1	RepeatMasker	Unknown	904607	905112	2884	+	.	ID="RND-1_FAMILY-616";Tend="1521";Tstart="1022";shortTE="F";uid="04e42d2c-53d8-4f82-ab56-bd15cda28749"
WOFM01000198.1	RepeatMasker	Unknown	413901	414192	1626	+	.	ID="RND-5_FAMILY-4056";Tend="1302";Tstart="1011";shortTE="F";uid="53803ab4-16ff-4d83-822d-f2c6b9254809"
WOFM01000198.1	RepeatMasker	Unknown	1542209	1542417	953	+	.	ID="RND-1_FAMILY-133";Tend="1342";Tstart="1139";shortTE="F";uid="fa0079d7-304c-4d02-aaa6-d6eeeec65fb2"
WOFM01000198.1	RepeatMasker	Unknown	128498	128780	1452	+	.	ID="RND-5_FAMILY-836";Tend="1193";Tstart="921";shortTE="F";uid="e9ee5556-7609-472f-a1c2-29863f1d2dd1"
WOFM01000198.1	RepeatMasker	Unknown	561854	562086	1581	+	.	ID="RND-1_FAMILY-110";Tend="1265";Tstart="1036";shortTE="F";uid="030787e3-121b-48aa-a18f-e676426332b8"
WOFM01000198.1	RepeatMasker	Unknown	157894	158057	773	+	.	ID="RND-5_FAMILY-2977";Tend="1042";Tstart="881";shortTE="F";uid="e90abff7-a9b0-44f4-9583-338f7eed5fe5"
WOFM01000198.1	RepeatMasker	DNA/Kolobok-T2?	284676	285125	2014	+	.	ID="RND-1_FAMILY-67";Tend="1186";Tstart="717";shortTE="F";uid="7b371ac4-2d13-4557-9a27-1dfe4840fbb4"
WOFM01000198.1	RepeatMasker	Unknown	1356923	1357121	764	+	.	ID="RND-6_FAMILY-756";Tend="1059";Tstart="858";shortTE="F";uid="440514bf-1f54-49da-83de-27322d54b0aa"
WOFM01000198.1	RepeatMasker	RC/Helitron	1083974	1084250	1239	+	.	ID="RND-4_FAMILY-590";Tend="1249";Tstart="962";shortTE="F";uid="c9c1291e-e1dd-4ff3-90b5-c63c28029a75"
WOFM01000198.1	RepeatMasker	DNA/TcMar-Fot1	352656	353558	5610	+	.	ID="RND-1_FAMILY-655";Tend="1963";Tstart="988";shortTE="F";uid="4d190d4e-cd31-4c43-ab4f-cd7d458e8144"
WOFM01000198.1	RepeatMasker	LINE/CR1	1493189	1502769	82664	+	.	ID="RND-1_FAMILY-298";Tend="10376";Tstart="730";shortTE="F";uid="9e0abf62-5929-4d3e-8516-810ca80a2ea5"
WOFM01000198.1	RepeatMasker	Unknown	1375457	1375639	1132	+	.	ID="RND-1_FAMILY-75";Tend="1144";Tstart="962";shortTE="F";uid="671e21f7-1050-4b07-ae84-1089a0f9eeda"
WOFM01000198.1	RepeatMasker	Unknown	1592652	1593175	2108	+	.	ID="RND-5_FAMILY-2402";Tend="1438";Tstart="904";shortTE="F";uid="c8664527-d7ec-4193-831c-373af9760aba"
WOFM01000198.1	RepeatMasker	Unknown	659857	660036	872	+	.	ID="RND-1_FAMILY-306";Tend="1108";Tstart="923";shortTE="F";uid="66f04cc6-e70c-4b4f-afe7-eb3d51b4bb02"
WOFM01000198.1	RepeatMasker	Unknown	480195	480446	959	+	.	ID="RND-3_FAMILY-291";Tend="1207";Tstart="969";shortTE="F";uid="7011af56-7f49-420e-9db7-c14181684fdf"
WOFM01000198.1	RepeatMasker	Unknown	1133609	1133844	1446	+	.	ID="RND-5_FAMILY-207";Tend="910";Tstart="670";shortTE="F";uid="20ffe503-5fb0-49f6-8422-989160984051"
WOFM01000198.1	RepeatMasker	Unknown	258658	258760	443	+	.	ID="RND-5_FAMILY-2299";Tend="971";Tstart="876";shortTE="F";uid="86bb434d-6cc0-48a8-807c-de5f542df1b2"
WOFM01000198.1	RepeatMasker	Unknown	642262	643072	4457	+	.	ID="RND-6_FAMILY-1464";Tend="1543";Tstart="766";shortTE="F";uid="c26ee7ea-65c1-4082-9dd3-8891fe176d15"
WOFM01000198.1	RepeatMasker	Unknown	798980	799413	746	+	.	ID="RND-1_FAMILY-1072";Tend="1288";Tstart="942";shortTE="F";uid="65c32eb9-682f-495a-9437-35462c7a03f7"
WOFM01000198.1	RepeatMasker	Unknown	408951	409060	677	+	.	ID="RND-3_FAMILY-526";Tend="1178";Tstart="1069";shortTE="F";uid="92141095-34f0-41ef-a787-2ec32cb2b8c6"
WOFM01000198.1	RepeatMasker	DNA/TcMar-Tc2	1032833	1033119	922	+	.	ID="RND-6_FAMILY-4562";Tend="1235";Tstart="954";shortTE="F";uid="a340eeff-4db7-41ea-92ac-776509b9c22a"
WOFM01000198.1	RepeatMasker	DNA/TcMar-Mariner	1361074	1361348	701	+	.	ID="RND-6_FAMILY-9025";Tend="1616";Tstart="1381";shortTE="F";uid="af4d8372-75b6-4648-997c-66f5dcd86366"
WOFM01000198.1	RepeatMasker	Unknown	213099	213561	2258	+	.	ID="RND-3_FAMILY-565";Tend="1471";Tstart="953";shortTE="F";uid="00309c5d-9ff3-46a8-b806-43da56b71bcb"
WOFM01000198.1	RepeatMasker	Unknown	1332905	1333829	5769	+	.	ID="RND-6_FAMILY-3177";Tend="1910";Tstart="975";shortTE="F";uid="f0352b5b-df2a-4253-bd17-0f6da1a8ec55"
WOFM01000198.1	RepeatMasker	Unknown	1214913	1215116	1038	+	.	ID="RND-5_FAMILY-647";Tend="1202";Tstart="1007";shortTE="F";uid="69417891-0e4b-439c-a401-d024fb8d6589"
```
