## Supplementary material for "Transposon accumulation at xenobiotic gene family loci: a comparative genomic analysis in aphids": Sup_File_S2: ericerusPela_GCA_011428145.1.filteredRepeats.gff (part 3 of 86)

```
WOFM01000198.1	RepeatMasker	Unknown	252896	253431	695	+	.	ID="RND-1_FAMILY-978";Tend="1532";Tstart="1007";shortTE="F";uid="31656cb5-21fd-4da7-b971-1b231116c225"
WOFM01000198.1	RepeatMasker	Unknown	89594	89858	1021	+	.	ID="RND-5_FAMILY-994";Tend="1372";Tstart="1136";shortTE="F";uid="e3e97279-8643-42c9-93ee-bfeba88f7925"
WOFM01000198.1	RepeatMasker	Unknown	716612	716817	1320	+	.	ID="RND-4_FAMILY-1523";Tend="1184";Tstart="977";shortTE="F";uid="ab986994-2b49-4249-b37e-c40b8c14ceb5"
WOFM01000198.1	RepeatMasker	DNA/Crypton-I	154284	154520	638	+	.	ID="RND-6_FAMILY-4026";Tend="1176";Tstart="927";shortTE="F";uid="307a4431-b1d7-4702-8129-03707559e027"
WOFM01000198.1	RepeatMasker	LTR/Gypsy	106904	107100	1424	+	.	ID="RND-1_FAMILY-800";Tend="1135";Tstart="939";shortTE="F";uid="169554dc-8105-4579-a040-f5a24dab7b20"
WOFM01000198.1	RepeatMasker	Unknown	691928	692181	451	+	.	ID="RND-5_FAMILY-1913";TEgroup="ctg_108%7CRND-5_FAMILY-1913%7C1";Tend="1326";Tstart="973";shortTE="T";uid="41e6dc94-9d96-4a45-b684-fe1b110b9205"
WOFM01000198.1	RepeatMasker	Unknown	448115	448373	968	+	.	ID="RND-5_FAMILY-2648";Tend="1116";Tstart="860";shortTE="F";uid="39104f42-b50e-4e44-bdbc-b29885369e46"
WOFM01000198.1	RepeatMasker	DNA	911350	911513	969	+	.	ID="RND-5_FAMILY-4767";Tend="1047";Tstart="885";shortTE="F";uid="e016e078-19a2-4523-a357-19a40b7548e2"
WOFM01000198.1	RepeatMasker	Unknown	1400519	1400619	831	+	.	ID="RND-1_FAMILY-984";Tend="1531";Tstart="1431";shortTE="F";uid="8dd23b77-96b6-4e9f-a23b-e6f4eec4ebb5"
WOFM01000198.1	RepeatMasker	DNA/TcMar-Mariner	312062	312447	866	+	.	ID="RND-6_FAMILY-9025";Tend="1607";Tstart="1293";shortTE="F";uid="fd892c8c-84d7-447a-9afb-b1c85ed93c75"
WOFM01000198.1	RepeatMasker	Unknown	1466291	1466834	1774	+	.	ID="RND-6_FAMILY-1182";Tend="1579";Tstart="998";shortTE="F";uid="72d29898-9ff7-4313-be91-a640096c8713"
WOFM01000198.1	RepeatMasker	DNA/Maverick	186200	186401	514	+	.	ID="RND-6_FAMILY-1295";Tend="3404";Tstart="3191";shortTE="F";uid="e41f6118-84dd-49c4-8d8c-fbb8aa6353a7"
WOFM01000198.1	RepeatMasker	Unknown	304379	304556	1272	+	.	ID="RND-1_FAMILY-901";Tend="1201";Tstart="1029";shortTE="F";uid="747b1525-4379-47f2-b410-f71ac0583a27"
WOFM01000198.1	RepeatMasker	Unknown	1529913	1530726	2470	+	.	ID="RND-6_FAMILY-14429";Tend="1167";Tstart="369";shortTE="F";uid="1cae33cf-6b25-4cba-a830-1f68b9d77684"
WOFM01000198.1	RepeatMasker	DNA/TcMar-Fot1	392677	393040	1906	+	.	ID="RND-1_FAMILY-574";Tend="1917";Tstart="1543";shortTE="F";uid="90aa4037-16c5-4cd8-99ef-a6f519635617"
WOFM01000198.1	RepeatMasker	DNA/Kolobok-T2	1449235	1449734	4112	+	.	ID="RND-1_FAMILY-16";Tend="7012";Tstart="6516";shortTE="F";uid="3dbb22ef-3a12-4462-b04a-2d655ad2b8fa"
WOFM01000198.1	RepeatMasker	Unknown	1464175	1464317	805	+	.	ID="RND-5_FAMILY-4339";Tend="1096";Tstart="957";shortTE="F";uid="ad55eaaf-216a-4f9a-8e94-0772a8b27a6f"
WOFM01000198.1	RepeatMasker	Unknown	729549	729927	676	+	.	ID="RND-6_FAMILY-517";Tend="2227";Tstart="1848";shortTE="F";uid="06153065-ebbf-4ab2-a793-955d3bcf265b"
WOFM01000198.1	RepeatMasker	Unknown	1133845	1134070	1413	+	.	ID="RND-1_FAMILY-456";Tend="1365";Tstart="1135";shortTE="F";uid="ced4fcb2-61b1-4346-b12d-2fa25a8d8777"
WOFM01000198.1	RepeatMasker	Unknown	542497	542651	715	+	.	ID="RND-5_FAMILY-954";Tend="1427";Tstart="1275";shortTE="F";uid="f9ff797f-c085-44dd-8f1d-c414ad3100ac"
WOFM01000198.1	RepeatMasker	Unknown	1326182	1326386	1397	+	.	ID="RND-2_FAMILY-36";Tend="1692";Tstart="1490";shortTE="F";uid="1b879a1c-6ed2-467b-98d2-df707d9f7c7e"
WOFM01000198.1	RepeatMasker	DNA/Crypton-I	1375640	1375777	1055	+	.	ID="RND-1_FAMILY-30";Tend="1668";Tstart="1446";shortTE="F";uid="ee9a20df-e573-425b-b1e7-314e864b7a75"
WOFM01000198.1	RepeatMasker	Unknown	70105	70551	1855	+	.	ID="RND-5_FAMILY-6683";Tend="860";Tstart="461";shortTE="F";uid="10a9d95a-ed98-414e-bf82-1363f1259ee9"
WOFM01000198.1	RepeatMasker	Unknown	927159	927376	1246	+	.	ID="RND-1_FAMILY-1067";Tend="1438";Tstart="1218";shortTE="F";uid="333db79b-4781-4935-90f9-7cd695035aa5"
WOFM01000198.1	RepeatMasker	DNA/Ginger-2	763437	763587	405	+	.	ID="RND-4_FAMILY-388";Tend="1198";Tstart="1047";shortTE="F";uid="0730848f-0f16-4d1c-8092-0e8e96ed9d74"
WOFM01000198.1	RepeatMasker	Unknown	280514	280713	537	+	.	ID="RND-5_FAMILY-1076";Tend="1072";Tstart="875";shortTE="F";uid="ad6291a9-a87e-4057-84ce-86bc4001632a"
WOFM01000198.1	RepeatMasker	DNA/Academ-1	1601003	1601136	406	+	.	ID="RND-1_FAMILY-656";Tend="1535";Tstart="1399";shortTE="F";uid="65e0c8b0-a07c-4d25-a8c5-dcf8cd44edaf"
WOFM01000198.1	RepeatMasker	Unknown	183934	184521	2221	+	.	ID="RND-1_FAMILY-468";Tend="5609";Tstart="5000";shortTE="F";uid="f425afd3-40ef-41f7-92a3-af6d5a4638c6"
WOFM01000198.1	RepeatMasker	Unknown	106319	106505	535	+	.	ID="RND-2_FAMILY-36";Tend="795";Tstart="617";shortTE="F";uid="dcad8180-7192-4182-9720-532cf2244d78"
WOFM01000198.1	RepeatMasker	LINE/RTE-BovB	1615352	1615469	593	+	.	ID="RND-6_FAMILY-2155";Tend="802";Tstart="698";shortTE="F";uid="ecc6c056-5418-4710-820a-9298d638145f"
WOFM01000198.1	RepeatMasker	Unknown	289006	289205	1297	+	.	ID="RND-1_FAMILY-697";Tend="1931";Tstart="1736";shortTE="F";uid="4cfd57f4-defb-45cd-9c9c-d0b6c5638405"
WOFM01000198.1	RepeatMasker	DNA/Merlin	1603285	1603850	2761	+	.	ID="RND-5_FAMILY-944";Tend="1401";Tstart="783";shortTE="F";uid="9791d54f-d0a9-4b4c-9fa7-3df2afdf27d2"
WOFM01000198.1	RepeatMasker	Unknown	39453	39806	2720	+	.	ID="RND-6_FAMILY-4775";Tend="1231";Tstart="884";shortTE="F";uid="914ed356-b186-4eec-aa04-ab761cb50bb0"
WOFM01000198.1	RepeatMasker	Unknown	750581	750685	440	+	.	ID="RND-1_FAMILY-456";Tend="1114";Tstart="1009";shortTE="F";uid="7ca0914d-ea8e-42e7-8140-35c52dd5872c"
WOFM01000198.1	RepeatMasker	Unknown	309542	309914	1346	+	.	ID="RND-2_FAMILY-36";Tend="1052";Tstart="725";shortTE="F";uid="1b0917a8-d530-42ce-a1ae-59b0adbce73b"
WOFM01000198.1	RepeatMasker	LTR/Gypsy	2851	3850	5693	+	.	ID="RND-1_FAMILY-446";Tend="1891";Tstart="853";shortTE="F";uid="f012f693-a66d-4678-b0bf-3798bb55365b"
WOFM01000198.1	RepeatMasker	Unknown	1331541	1331891	2119	+	.	ID="RND-6_FAMILY-3674";Tend="1400";Tstart="1051";shortTE="F";uid="2edf7412-a345-44f8-8c40-2f1a01b589aa"
WOFM01000198.1	RepeatMasker	DNA/Academ-1	835094	835435	2192	+	.	ID="RND-1_FAMILY-656";Tend="1290";Tstart="950";shortTE="F";uid="becaf10c-ea32-4234-bb28-a5da179b6fd9"
WOFM01000198.1	RepeatMasker	DNA/hAT-Tip100	1480607	1481138	1000	+	.	ID="RND-5_FAMILY-679";Tend="1460";Tstart="897";shortTE="F";uid="684bc9f8-31d2-40ae-a3f9-289d4f844565"
WOFM01000198.1	RepeatMasker	Unknown	1151869	1152147	14850	+	.	ID="RND-1_FAMILY-499";Tend="2534";Tstart="2261";shortTE="F";uid="bf5adcdd-e613-459e-8f2e-61df0d21f575"
WOFM01000198.1	RepeatMasker	Unknown	1275289	1275467	924	+	.	ID="RND-1_FAMILY-504";Tend="1150";Tstart="949";shortTE="F";uid="60547f1d-58dd-4a5f-b253-2f0cd96d83e5"
WOFM01000198.1	RepeatMasker	LTR/Pao	1003005	1008708	34279	+	.	ID="RND-6_FAMILY-582";Tend="6219";Tstart="494";shortTE="F";uid="5081374d-38a4-4514-89ed-303ca351cfd7"
WOFM01000198.1	RepeatMasker	Unknown	433582	433798	559	+	.	ID="RND-5_FAMILY-211";Tend="1173";Tstart="947";shortTE="F";uid="3523221d-0f35-44ac-afd4-f4767526890d"
WOFM01000198.1	RepeatMasker	Unknown	6126	6377	1310	+	.	ID="RND-5_FAMILY-1076";Tend="1094";Tstart="866";shortTE="F";uid="88ce4247-aa0b-4606-9d2f-0fd6a960e479"
WOFM01000198.1	RepeatMasker	Unknown	881686	881858	958	+	.	ID="RND-4_FAMILY-1114";Tend="1815";Tstart="1646";shortTE="F";uid="f82bd33e-bb80-4fbf-a73c-81db38aa3891"
WOFM01000198.1	RepeatMasker	LTR/Gypsy	1454149	1457596	28894	+	.	ID="RND-1_FAMILY-156";Tend="3735";Tstart="261";shortTE="F";uid="6901103b-da19-424a-beae-20259fb1586a"
WOFM01000198.1	RepeatMasker	Unknown	409645	410135	2441	+	.	ID="RND-1_FAMILY-249";Tend="1728";Tstart="1244";shortTE="F";uid="26b59473-accd-458a-9cbf-2c57e79b4a94"
WOFM01000198.1	RepeatMasker	Unknown	95566	95990	663	+	.	ID="RND-5_FAMILY-994";Tend="1610";Tstart="1080";shortTE="F";uid="86bab183-f2b6-45b0-ac51-6aa651d5f7c1"
WOFM01000198.1	RepeatMasker	LTR/Gypsy	1540398	1540693	1465	+	.	ID="RND-5_FAMILY-950";Tend="1337";Tstart="1046";shortTE="F";uid="7e91dd59-b9d5-48e6-8156-b976e0d7c7a8"
WOFM01000198.1	RepeatMasker	Unknown	756191	756447	993	+	.	ID="RND-5_FAMILY-2154";Tend="1200";Tstart="940";shortTE="F";uid="ec5991a3-6132-4558-a324-a0901a67192d"
WOFM01000198.1	RepeatMasker	Unknown	249565	249734	1389	+	.	ID="RND-1_FAMILY-70";Tend="1165";Tstart="996";shortTE="F";uid="05b1461e-fe06-4d9b-8e71-29e16cf119b1"
WOFM01000198.1	RepeatMasker	LTR/Gypsy	1576305	1578676	20282	+	.	ID="RND-1_FAMILY-150";Tend="8012";Tstart="5643";shortTE="F";uid="9a269c03-5bf3-4124-beb6-31eafaa9c646"
WOFM01000198.1	RepeatMasker	Unknown	1013417	1013833	1600	+	.	ID="RND-1_FAMILY-195";Tend="1485";Tstart="1046";shortTE="F";uid="e260be0d-f825-43c1-91a8-300d28741e8b"
WOFM01000198.1	RepeatMasker	LTR/Pao	862557	863399	60836	+	.	ID="RND-5_FAMILY-2502";Tend="9787";Tstart="8459";shortTE="F";uid="41ef5a0f-fa1a-4bde-81c6-44545017e7c5"
WOFM01000198.1	RepeatMasker	Unknown	1590217	1590493	401	+	.	ID="RND-1_FAMILY-553";Tend="5837";Tstart="5575";shortTE="F";uid="45227338-50b6-41c3-bbc7-0b37aab6b166"
WOFM01000198.1	RepeatMasker	LTR/Gypsy	638860	640197	4336	+	.	ID="RND-5_FAMILY-1334";TEgroup="ctg_108%7CRND-5_FAMILY-1334%7C1";Tend="1022";Tstart="195";shortTE="F";uid="15f7e262-da5a-4e14-89fa-274cce21e3c4"
WOFM01000198.1	RepeatMasker	LTR/Gypsy	1589290	1589673	1382	+	.	ID="RND-5_FAMILY-939";Tend="10205";Tstart="9836";shortTE="F";uid="14a2d0fe-9614-476d-b079-960619eb0a38"
WOFM01000198.1	RepeatMasker	LTR/Gypsy	968667	969336	5368	+	.	ID="RND-6_FAMILY-42";Tend="8911";Tstart="8241";shortTE="F";uid="4e608de0-5788-4a58-95f5-3f9bb7f0151f"
WOFM01000198.1	RepeatMasker	Unknown	325847	326036	1416	+	.	ID="RND-1_FAMILY-807";Tend="1157";Tstart="972";shortTE="F";uid="9f2478ce-3748-46bd-92d5-8a246873b2d7"
WOFM01000198.1	RepeatMasker	LTR/Gypsy	943881	944252	1194	+	.	ID="RND-1_FAMILY-74";Tend="1196";Tstart="765";shortTE="F";uid="47ff1169-673e-4f6c-9066-e65c4bee77ef"
WOFM01000198.1	RepeatMasker	Unknown	1541781	1542029	1401	+	.	ID="RND-1_FAMILY-133";Tend="1141";Tstart="892";shortTE="F";uid="5e6c6e8a-de76-4a9c-84ce-979bb34dbca0"
WOFM01000198.1	RepeatMasker	Unknown	436127	437129	6134	+	.	ID="RND-1_FAMILY-902";Tend="1840";Tstart="829";shortTE="F";uid="64c4db86-58eb-4f76-82e5-c064442b6ff6"
WOFM01000198.1	RepeatMasker	Unknown	56839	56989	723	+	.	ID="RND-6_FAMILY-3860";Tend="1900";Tstart="1760";shortTE="F";uid="8d07489f-71b9-4633-a9c6-67923838cfc0"
WOFM01000198.1	RepeatMasker	Unknown	877544	878153	3242	+	.	ID="RND-1_FAMILY-578";Tend="1519";Tstart="911";shortTE="F";uid="b0fb2aec-3d33-4e55-a967-e40acec4924b"
WOFM01000198.1	RepeatMasker	LTR/Gypsy	1208544	1208943	1028	+	.	ID="RND-6_FAMILY-2014";Tend="1260";Tstart="797";shortTE="F";uid="0676ec32-b8df-4b5c-b045-622b2a8f91ab"
WOFM01000198.1	RepeatMasker	Unknown	73786	74025	1115	+	.	ID="RND-6_FAMILY-1324";Tend="1260";Tstart="1024";shortTE="F";uid="798c5ce6-ae7c-4069-b391-0db531493cc5"
WOFM01000198.1	RepeatMasker	Unknown	422676	423009	1953	+	.	ID="RND-1_FAMILY-133";Tend="1225";Tstart="897";shortTE="F";uid="9b45734e-cafe-47c2-8b47-e6d9b1c525d0"
WOFM01000198.1	RepeatMasker	Unknown	1450490	1450743	1715	+	.	ID="RND-4_FAMILY-2443";Tend="1197";Tstart="942";shortTE="F";uid="96b9c79c-b4c6-496b-96ba-d3ae0bf48ee7"
WOFM01000198.1	RepeatMasker	Unknown	150739	150982	402	+	.	ID="RND-4_FAMILY-454";Tend="1120";Tstart="861";shortTE="F";uid="62f78635-245d-4f30-a8c7-c2a4165010f0"
WOFM01000198.1	RepeatMasker	DNA/Crypton-I	489	1424	452	+	.	ID="RND-4_FAMILY-334";TEgroup="ctg_108%7CRND-4_FAMILY-334%7C1";Tend="1669";Tstart="885";shortTE="F";uid="63ef3e22-493b-478d-ace9-5ed9ebdd0d35"
WOFM01000198.1	RepeatMasker	Unknown	300020	300522	3064	+	.	ID="RND-1_FAMILY-1126";Tend="1448";Tstart="942";shortTE="F";uid="2deba052-fa6b-46c3-9d8e-534fca26cbeb"
WOFM01000198.1	RepeatMasker	Unknown	1268785	1269007	1326	+	.	ID="RND-5_FAMILY-466";Tend="1158";Tstart="939";shortTE="F";uid="c28c2f00-c55d-4e9f-a8ec-59b66abb0f5a"
WOFM01000198.1	RepeatMasker	Unknown	696431	696624	854	+	.	ID="RND-5_FAMILY-5573";Tend="1123";Tstart="935";shortTE="F";uid="b07a2ea6-114e-4fb9-a667-ac0bf71e96d6"
WOFM01000198.1	RepeatMasker	Unknown	1613692	1613865	690	+	.	ID="RND-1_FAMILY-328";Tend="1284";Tstart="1105";shortTE="F";uid="18dcc45f-8688-4406-83c1-e0c5b84e6585"
WOFM01000198.1	RepeatMasker	DNA/hAT-Ac	572873	573433	4439	+	.	ID="RND-1_FAMILY-1119";Tend="1432";Tstart="881";shortTE="F";uid="a5ed44c6-b1b2-489c-b37e-1fb95ded6592"
WOFM01000198.1	RepeatMasker	Unknown	1045838	1046132	2244	+	.	ID="RND-1_FAMILY-959";Tend="1230";Tstart="916";shortTE="F";uid="cf3bf2c3-f88a-4ad2-bafa-39c321afa4c9"
WOFM01000198.1	RepeatMasker	LTR/Gypsy	881988	883271	4718	+	.	ID="RND-6_FAMILY-1313";Tend="5419";Tstart="4125";shortTE="F";uid="a0acdef8-c824-4924-952b-828346dea4d8"
WOFM01000198.1	RepeatMasker	RC/Helitron	374933	375544	3286	+	.	ID="RND-5_FAMILY-2749";Tend="1546";Tstart="921";shortTE="F";uid="e0b88260-37ab-4b04-bfbc-1bfb6c4784a1"
WOFM01000198.1	RepeatMasker	Unknown	725544	725734	694	+	.	ID="RND-4_FAMILY-2415";Tend="1103";Tstart="914";shortTE="F";uid="7e84bf65-7035-4d2b-9ba1-0be7057758ee"
WOFM01000198.1	RepeatMasker	Unknown	497189	497371	1177	+	.	ID="RND-1_FAMILY-679";Tend="1383";Tstart="1204";shortTE="F";uid="303d63be-07f1-41fb-8e29-cf84d89e21e6"
WOFM01000198.1	RepeatMasker	Unknown	141947	142056	437	+	.	ID="RND-1_FAMILY-629";Tend="1128";Tstart="1011";shortTE="F";uid="b66199d6-3349-4c7d-bba6-cf88ea63c2cf"
WOFM01000198.1	RepeatMasker	Unknown	1037176	1037428	1238	+	.	ID="RND-1_FAMILY-103";Tend="1199";Tstart="934";shortTE="F";uid="cb5d3550-9233-4aa2-bec5-fc26679668d7"
WOFM01000198.1	RepeatMasker	Unknown	627889	628121	1578	+	.	ID="RND-6_FAMILY-5582";Tend="1108";Tstart="875";shortTE="F";uid="3773181e-c5e8-46a2-a397-b87c692845a0"
WOFM01000198.1	RepeatMasker	Unknown	1101120	1101289	1175	+	.	ID="RND-1_FAMILY-175";Tend="1039";Tstart="869";shortTE="F";uid="f42eb6a3-c9dc-4c9a-b175-06341a02a0e9"
WOFM01000198.1	RepeatMasker	Unknown	464401	465011	2732	+	.	ID="RND-2_FAMILY-36";Tend="1571";Tstart="981";shortTE="F";uid="6344c9aa-9af0-4d8c-8b9d-d03bd001e758"
WOFM01000198.1	RepeatMasker	DNA/TcMar-Mariner	1448626	1448856	1241	+	.	ID="RND-1_FAMILY-683";Tend="1229";Tstart="954";shortTE="F";uid="aee18918-7542-4a2d-8073-9b665119a070"
WOFM01000198.1	RepeatMasker	LTR/Pao	1322471	1322668	751	+	.	ID="RND-1_FAMILY-1032";Tend="876";Tstart="682";shortTE="F";uid="e1a70b83-0709-4266-b8d6-23eb4fe0c201"
WOFM01000198.1	RepeatMasker	Unknown	396254	396583	2008	+	.	ID="RND-4_FAMILY-986";Tend="1375";Tstart="1037";shortTE="F";uid="82246289-d734-4b0b-ade9-ecc9e0f8a9ce"
WOFM01000198.1	RepeatMasker	LTR/Gypsy	1110825	1112278	11280	+	.	ID="RND-6_FAMILY-5486";Tend="4896";Tstart="3435";shortTE="F";uid="c34d753c-ff9b-4b5c-85a4-10be97bd82c3"
WOFM01000198.1	RepeatMasker	DNA	122603	123368	3604	+	.	ID="RND-3_FAMILY-127";Tend="1616";Tstart="902";shortTE="F";uid="fc4371ab-59c3-4928-a0a1-845830ebf360"
WOFM01000198.1	RepeatMasker	LTR/Copia	1623003	1623576	4296	+	.	ID="RND-6_FAMILY-1438";Tend="2990";Tstart="2415";shortTE="F";uid="0a62eda9-530c-4f08-b4e1-8f52362dd91c"
WOFM01000198.1	RepeatMasker	Unknown	865712	866989	7198	+	.	ID="RND-6_FAMILY-4538";Tend="2225";Tstart="948";shortTE="F";uid="d94a211b-561a-4995-9771-c618462a1ca1"
WOFM01000198.1	RepeatMasker	Unknown	967903	968579	3416	+	.	ID="RND-6_FAMILY-9161";Tend="1725";Tstart="891";shortTE="F";uid="029f6b3f-3571-4a6b-ab47-ff59097acc2b"
WOFM01000198.1	RepeatMasker	Unknown	1301831	1302147	1817	+	.	ID="RND-5_FAMILY-1933";Tend="1312";Tstart="977";shortTE="F";uid="5e735ffd-17dd-436b-94b3-2b161363290e"
WOFM01000198.1	RepeatMasker	Unknown	371935	372239	702	+	.	ID="RND-5_FAMILY-1933";Tend="1312";Tstart="1028";shortTE="F";uid="88e367aa-4251-4567-8ba1-1cd7f27e4f3e"
WOFM01000198.1	RepeatMasker	Unknown	821072	821313	1257	+	.	ID="RND-1_FAMILY-117";Tend="1223";Tstart="956";shortTE="F";uid="d0d1d63c-3a76-4894-8808-603a66c76155"
WOFM01000198.1	RepeatMasker	RC/Helitron	544857	545037	1076	+	.	ID="RND-6_FAMILY-1361";Tend="1292";Tstart="1109";shortTE="F";uid="91693038-9384-441d-bedb-464a983cc791"
WOFM01000198.1	RepeatMasker	LINE/RTE-BovB	1636677	1636801	730	+	.	ID="RND-6_FAMILY-194";Tend="1328";Tstart="1202";shortTE="F";uid="1d752b63-0767-470a-86c4-48b8a6b64883"
WOFM01000198.1	RepeatMasker	DNA/TcMar-Tc1	80349	80967	1643	+	.	ID="RND-4_FAMILY-659";TEgroup="ctg_108%7CRND-4_FAMILY-659%7C1";Tend="1273";Tstart="643";shortTE="F";uid="162830cf-cc1a-4182-a11f-15cf95b787d5"
WOFM01000198.1	RepeatMasker	Unknown	926718	927092	791	+	.	ID="RND-1_FAMILY-449";Tend="1553";Tstart="1186";shortTE="F";uid="0a519f8d-7d63-431e-9576-d4eb3841f992"
WOFM01000198.1	RepeatMasker	DNA/Crypton-I	126592	126763	850	+	.	ID="RND-1_FAMILY-240";Tend="1122";Tstart="952";shortTE="F";uid="d81f3d44-db2d-4ff2-b93a-48ab893d8915"
WOFM01000198.1	RepeatMasker	Unknown	197185	197398	1065	+	.	ID="RND-2_FAMILY-36";Tend="1752";Tstart="1539";shortTE="F";uid="2eb44809-9019-4a28-9269-6c9dff544a43"
WOFM01000198.1	RepeatMasker	Unknown	1596402	1596554	438	+	.	ID="RND-6_FAMILY-734";Tend="1154";Tstart="994";shortTE="F";uid="66de6d2d-aa14-4b08-b18f-d34bf0ce99cc"
WOFM01000198.1	RepeatMasker	DNA/MULE-MuDR?	730271	730417	1099	+	.	ID="RND-5_FAMILY-901";Tend="1451";Tstart="1306";shortTE="F";uid="4a6a87c0-138a-4647-9b46-79652a74f36b"
WOFM01000198.1	RepeatMasker	Unknown	210411	210643	1479	+	.	ID="RND-1_FAMILY-126";Tend="1765";Tstart="1541";shortTE="F";uid="e2b91ab3-7391-406c-9087-9153d05f667e"
WOFM01000198.1	RepeatMasker	LTR/Gypsy	106465	106736	1270	+	.	ID="RND-6_FAMILY-3881";Tend="876";Tstart="608";shortTE="F";uid="4673e897-91d5-47bc-a5fb-c522bebd5ba7"
WOFM01000198.1	RepeatMasker	Unknown	22716	23080	2165	+	.	ID="RND-6_FAMILY-2894";Tend="1337";Tstart="962";shortTE="F";uid="d5c7b59a-9b1c-4c52-bd29-af3198170d24"
WOFM01000198.1	RepeatMasker	Unknown	1186091	1186732	2641	+	.	ID="RND-1_FAMILY-126";Tend="1764";Tstart="1185";shortTE="F";uid="4c906719-ce1b-4b51-b325-b33f66691711"
WOFM01000198.1	RepeatMasker	DNA	898479	898641	931	+	.	ID="RND-5_FAMILY-4767";Tend="1047";Tstart="885";shortTE="F";uid="ebc8269c-7cc8-4f24-9a8d-89786271c1b3"
WOFM01000198.1	RepeatMasker	Unknown	476462	476678	650	+	.	ID="RND-6_FAMILY-734";Tend="1154";Tstart="930";shortTE="F";uid="f364099a-9688-492e-8c40-88639c481918"
WOFM01000198.1	RepeatMasker	Unknown	1525943	1526050	614	+	.	ID="RND-6_FAMILY-1464";Tend="875";Tstart="771";shortTE="F";uid="0e3e6df1-0528-4e2f-a13c-3f12df85c9c7"
WOFM01000198.1	RepeatMasker	DNA/Crypton-I	1375203	1375456	1055	+	.	ID="RND-1_FAMILY-30";Tend="1445";Tstart="1042";shortTE="F";uid="1f38dbdb-a464-477c-8c62-a88dd83d3786"
WOFM01000198.1	RepeatMasker	Unknown	692705	693160	1770	+	.	ID="RND-6_FAMILY-7056";Tend="1410";Tstart="911";shortTE="F";uid="e288c4ec-21aa-46e1-ab35-9aec4f03d83c"
WOFM01000198.1	RepeatMasker	DNA/TcMar-Tc1	641519	641803	981	+	.	ID="RND-6_FAMILY-1200";Tend="1201";Tstart="964";shortTE="F";uid="ba35b0ee-c14c-41d2-a78e-800f6c7c336b"
WOFM01000198.1	RepeatMasker	RC/Helitron	121761	122488	3503	+	.	ID="RND-5_FAMILY-2749";Tend="1687";Tstart="925";shortTE="F";uid="0aef62cd-ed48-43c0-b9db-d297f150fd55"
WOFM01000198.1	RepeatMasker	Unknown	1037724	1038002	1486	+	.	ID="RND-6_FAMILY-6372";Tend="1495";Tstart="1223";shortTE="F";uid="dcf9c194-5fe2-4267-9b37-7447faf4741c"
WOFM01000198.1	RepeatMasker	Unknown	60543	60729	463	+	.	ID="RND-4_FAMILY-1083";Tend="1743";Tstart="1592";shortTE="F";uid="39626383-6773-40b7-9e47-fb00363b394e"
WOFM01000198.1	RepeatMasker	LTR/Gypsy	137771	138032	1158	+	.	ID="RND-6_FAMILY-789";Tend="1105";Tstart="841";shortTE="F";uid="c1c2cc3a-4b78-4fa8-ac9e-773ed5015628"
WOFM01000198.1	RepeatMasker	LTR/Gypsy	732816	733334	1522	+	.	ID="RND-5_FAMILY-1723";Tend="7029";Tstart="6500";shortTE="F";uid="62d03215-744c-493f-b50e-2881676e9d46"
WOFM01000198.1	RepeatMasker	DNA/hAT-Ac	147018	147524	3457	+	.	ID="RND-1_FAMILY-1119";Tend="1431";Tstart="879";shortTE="F";uid="1accb7f9-0a2e-492e-8d1c-684a8dfb660a"
WOFM01000198.1	RepeatMasker	DNA/TcMar-Mariner	1635591	1635770	935	+	.	ID="RND-6_FAMILY-9025";Tend="1478";Tstart="1298";shortTE="F";uid="6aa2f188-cb56-447d-82dd-516946d071e3"
WOFM01000198.1	RepeatMasker	DNA/Kolobok-T2	1458549	1458999	2345	+	.	ID="RND-1_FAMILY-269";Tend="7166";Tstart="6691";shortTE="F";uid="aabbacdf-dba0-4fd1-a82c-64b1f60d146e"
WOFM01000198.1	RepeatMasker	LTR/Gypsy	401311	408400	55006	+	.	ID="RND-4_FAMILY-373";TEgroup="ctg_108%7CRND-4_FAMILY-373%7C1";Tend="7759";Tstart="859";shortTE="F";uid="87a330e8-713a-4f72-adc2-d1133863cfbe"
WOFM01000198.1	RepeatMasker	Unknown	96069	96750	4720	+	.	ID="RND-1_FAMILY-131";Tend="1644";Tstart="946";shortTE="F";uid="596b43fd-8952-4748-b27b-4120de10436b"
WOFM01000198.1	RepeatMasker	Unknown	805901	806579	3454	+	.	ID="RND-1_FAMILY-131";Tend="1652";Tstart="949";shortTE="F";uid="5bbe38c6-17b1-4db3-a96a-77682255e1c3"
WOFM01000198.1	RepeatMasker	Unknown	1296870	1297040	662	+	.	ID="RND-5_FAMILY-129";Tend="1244";Tstart="1069";shortTE="F";uid="50c1a7ac-3fbf-452f-b968-8969408de141"
WOFM01000198.1	RepeatMasker	LTR/Gypsy	940460	940709	597	+	.	ID="GYPSY-24_DEL-I";Tend="2836";Tstart="2600";shortTE="F";uid="957150f2-2419-44ba-a220-eee568880436"
WOFM01000198.1	RepeatMasker	Unknown	712536	712714	1368	+	.	ID="RND-4_FAMILY-1438";Tend="1522";Tstart="1345";shortTE="F";uid="df555bfd-adfb-4446-944b-06dd34258846"
WOFM01000198.1	RepeatMasker	Unknown	257161	257502	2027	+	.	ID="RND-5_FAMILY-2154";Tend="1277";Tstart="934";shortTE="F";uid="aa5574de-708e-4222-8a38-269cc9352699"
WOFM01000198.1	RepeatMasker	Unknown	838716	839397	1769	+	.	ID="RND-4_FAMILY-527";Tend="941";Tstart="200";shortTE="F";uid="ae33e684-bfee-4d23-806d-1b30d89543b1"
WOFM01000198.1	RepeatMasker	Unknown	1399281	1399798	4196	+	.	ID="RND-1_FAMILY-984";Tend="1444";Tstart="927";shortTE="F";uid="a7b533ba-7cb1-41ec-8fdb-1cf7ee6e2d89"
WOFM01000198.1	RepeatMasker	Unknown	545380	545787	1155	+	.	ID="RND-2_FAMILY-36";Tend="1780";Tstart="1426";shortTE="F";uid="c1110b61-d82c-47c2-8691-7ca26944e649"
WOFM01000198.1	RepeatMasker	RC/Helitron	544338	544471	618	+	.	ID="RND-6_FAMILY-1361";Tend="1117";Tstart="980";shortTE="F";uid="044bf814-c0f5-4a0d-a3b5-60c44fff9b7d"
WOFM01000198.1	RepeatMasker	LTR/Gypsy	469877	470357	2535	+	.	ID="RND-5_FAMILY-1723";Tend="495";Tstart="1";shortTE="F";uid="cf35103a-914a-4cbc-8059-73b3785ac7af"
WOFM01000198.1	RepeatMasker	Unknown	69555	70013	2953	+	.	ID="RND-1_FAMILY-1037";Tend="1366";Tstart="882";shortTE="F";uid="77583308-0497-4424-973c-f6bebac7ed44"
WOFM01000198.1	RepeatMasker	Unknown	1532239	1533020	3242	+	.	ID="RND-2_FAMILY-36";Tend="1570";Tstart="781";shortTE="F";uid="9872a890-bbda-4abe-bc2f-637b71ec6e7e"
WOFM01000198.1	RepeatMasker	Unknown	1255860	1256153	1916	+	.	ID="RND-1_FAMILY-58";Tend="1248";Tstart="945";shortTE="F";uid="caf2459d-bdd2-40c5-bb10-e173340235b4"
WOFM01000198.1	RepeatMasker	Unknown	806648	806846	474	+	.	ID="RND-1_FAMILY-247";Tend="1067";Tstart="865";shortTE="F";uid="221081a0-1010-4826-99bd-ee9e1610407b"
WOFM01000198.1	RepeatMasker	DNA/hAT-Tip100	1381124	1381310	756	+	.	ID="RND-4_FAMILY-959";Tend="1274";Tstart="1101";shortTE="F";uid="792407a1-0c5b-41ec-8a0e-60e92d0f1df4"
WOFM01000198.1	RepeatMasker	LTR/Gypsy	1524459	1524647	791	+	.	ID="RND-6_FAMILY-2734";Tend="8772";Tstart="8582";shortTE="F";uid="5339a369-5353-4a49-80dd-feeb2ac544d1"
WOFM01000198.1	RepeatMasker	Unknown	285841	286392	2644	+	.	ID="RND-1_FAMILY-258";Tend="1439";Tstart="918";shortTE="F";uid="8c93657a-25ea-40fc-b2d5-829c1a5c4a7b"
WOFM01000198.1	RepeatMasker	LINE/RTE-BovB	1624099	1624244	928	+	.	ID="RND-6_FAMILY-194";Tend="2649";Tstart="2508";shortTE="F";uid="b1b3c741-bf01-4962-9eb8-383f603990a4"
WOFM01000198.1	RepeatMasker	Unknown	1569068	1569503	1978	+	.	ID="RND-1_FAMILY-679";Tend="1407";Tstart="959";shortTE="F";uid="faa5e702-b6a7-42ab-95fb-cf5910795aef"
WOFM01000198.1	RepeatMasker	Unknown	726094	726320	1241	+	.	ID="RND-4_FAMILY-2443";Tend="1185";Tstart="952";shortTE="F";uid="6ef064d0-c07c-4839-b33f-11be53653784"
WOFM01000198.1	RepeatMasker	Unknown	1267704	1267924	1147	+	.	ID="RND-1_FAMILY-684";Tend="1154";Tstart="918";shortTE="F";uid="b08708ee-f703-4e54-b734-a5b472bf3601"
WOFM01000198.1	RepeatMasker	RC/Helitron	399564	400060	2415	+	.	ID="RND-1_FAMILY-232";Tend="1462";Tstart="919";shortTE="F";uid="53a55b1d-0947-426a-b582-ebdd9632c42a"
WOFM01000198.1	RepeatMasker	Unknown	366972	367189	885	+	.	ID="RND-3_FAMILY-291";Tend="1203";Tstart="969";shortTE="F";uid="b13a593c-752e-4129-a4bc-dbec740032f9"
WOFM01000198.1	RepeatMasker	LTR/Pao	1269599	1270079	3104	+	.	ID="RND-1_FAMILY-28";Tend="1422";Tstart="939";shortTE="F";uid="dd404e2d-07ca-492c-9220-acedaac49dfe"
WOFM01000198.1	RepeatMasker	DNA	153617	154287	3563	+	.	ID="RND-1_FAMILY-134";Tend="1572";Tstart="938";shortTE="F";uid="4dc4805a-5e72-45ce-a3e8-41de7f0fd36e"
WOFM01000198.1	RepeatMasker	DNA/TcMar-Mariner	920184	920831	694	+	.	ID="RND-1_FAMILY-36";Tend="919";Tstart="270";shortTE="F";uid="b3184e84-e84b-4763-9a54-204b8e8a73a6"
WOFM01000198.1	RepeatMasker	LTR/Gypsy	1483951	1484867	7932	+	.	ID="RND-1_FAMILY-184";Tend="7250";Tstart="6334";shortTE="F";uid="76b28a46-e642-43f2-8288-0a744093cddf"
WOFM01000198.1	RepeatMasker	Unknown	912967	913586	2967	+	.	ID="RND-1_FAMILY-387";Tend="1693";Tstart="1083";shortTE="F";uid="da5df871-6f05-4109-be3e-56d54d7e4ad1"
WOFM01000198.1	RepeatMasker	Unknown	142299	143467	6473	+	.	ID="RND-5_FAMILY-1531";Tend="2476";Tstart="779";shortTE="F";uid="6f65ff90-7e2e-4da4-b471-d472074b6523"
WOFM01000198.1	RepeatMasker	Unknown	442643	442985	1259	+	.	ID="RND-4_FAMILY-168";Tend="1309";Tstart="953";shortTE="F";uid="d954e417-99d5-4c6c-9c49-98c39f5cf50c"
WOFM01000198.1	RepeatMasker	Unknown	1504208	1504362	703	+	.	ID="RND-4_FAMILY-1024";Tend="1316";Tstart="1170";shortTE="F";uid="c2cd3d1b-e99e-4488-b851-32aaf3194967"
WOFM01000198.1	RepeatMasker	Unknown	1097939	1098102	961	+	.	ID="RND-5_FAMILY-536";Tend="171";Tstart="10";shortTE="F";uid="f22aa5cd-ebc8-4338-bba6-e4fb0778158a"
WOFM01000198.1	RepeatMasker	LTR/Gypsy	408462	408640	594	+	.	ID="RND-5_FAMILY-2221";Tend="2040";Tstart="1908";shortTE="F";uid="6b9e3234-c025-4247-ab13-c521cf05265b"
WOFM01000198.1	RepeatMasker	Unknown	1568751	1569072	2235	+	.	ID="RND-1_FAMILY-657";Tend="1207";Tstart="886";shortTE="F";uid="9b457771-347c-4d49-aa14-65604cf39bba"
WOFM01000198.1	RepeatMasker	DNA	205765	205993	1108	+	.	ID="RND-5_FAMILY-281";Tend="1151";Tstart="921";shortTE="F";uid="f1d27fc8-f443-435e-b024-b0412b0150e2"
WOFM01000198.1	RepeatMasker	LTR/Gypsy	487742	487970	1568	+	.	ID="RND-4_FAMILY-1540";Tend="2801";Tstart="2570";shortTE="F";uid="790c8151-2256-46dc-953b-903aa55f127e"
WOFM01000198.1	RepeatMasker	RC/Helitron	1264756	1264879	735	+	.	ID="RND-5_FAMILY-2749";Tend="1743";Tstart="1620";shortTE="F";uid="22b09c06-fae0-422a-ab40-ae113ff8da97"
WOFM01000198.1	RepeatMasker	Unknown	1049194	1049442	966	+	.	ID="RND-4_FAMILY-128";Tend="1220";Tstart="967";shortTE="F";uid="824f47a0-5aca-42d5-a565-04cd31f5a95e"
WOFM01000198.1	RepeatMasker	Unknown	919350	919516	951	+	.	ID="RND-1_FAMILY-8";Tend="1820";Tstart="1658";shortTE="F";uid="20e28198-01f0-45d7-a74a-05fe06e9f78e"
WOFM01000198.1	RepeatMasker	LTR/Pao	825046	825240	1133	+	.	ID="RND-1_FAMILY-1032";Tend="875";Tstart="682";shortTE="F";uid="b89666c7-a51c-45de-9e3b-6d97623f05c7"
WOFM01000198.1	RepeatMasker	Unknown	366395	366680	1266	+	.	ID="RND-5_FAMILY-647";Tend="1200";Tstart="893";shortTE="F";uid="c7c7a19f-36e9-4b46-b5f3-c0b66bbbb9e1"
WOFM01000198.1	RepeatMasker	Unknown	1390299	1390404	503	+	.	ID="RND-5_FAMILY-1731";Tend="983";Tstart="873";shortTE="F";uid="55ab2cd0-adb9-4564-8e6f-b11dadebb33f"
WOFM01000198.1	RepeatMasker	DNA/Crypton-I	200211	200398	985	+	.	ID="RND-1_FAMILY-30";Tend="984";Tstart="798";shortTE="F";uid="f4eedf05-23a9-4837-9b4d-76e2ce32431b"
WOFM01000198.1	RepeatMasker	Unknown	1254393	1254536	654	+	.	ID="RND-6_FAMILY-2831";Tend="1231";Tstart="1090";shortTE="F";uid="65334e49-e6d6-4093-8f1d-6874fa0c3296"
WOFM01000198.1	RepeatMasker	LTR/Pao	1008709	1012035	27691	+	.	ID="RND-1_FAMILY-506";Tend="8299";Tstart="4968";shortTE="F";uid="e107abb2-a9a5-48c5-91c5-2b77bb309914"
WOFM01000198.1	RepeatMasker	Unknown	206035	206984	4950	+	.	ID="RND-5_FAMILY-1296";Tend="1820";Tstart="838";shortTE="F";uid="0525aa49-5a2d-4e1f-97d2-db79dc1d61ab"
WOFM01000198.1	RepeatMasker	Unknown	951059	951304	1402	+	.	ID="RND-1_FAMILY-814";Tend="1457";Tstart="1200";shortTE="F";uid="d32b701c-1206-47e8-988d-8269406f234e"
WOFM01000198.1	RepeatMasker	Unknown	1346914	1347772	6236	+	.	ID="RND-6_FAMILY-253";Tend="1919";Tstart="1055";shortTE="F";uid="cce02d2e-b33a-4cf5-ad57-45b68263bf18"
WOFM01000198.1	RepeatMasker	Unknown	1053068	1053354	1047	+	.	ID="RND-6_FAMILY-2792";Tend="1441";Tstart="1135";shortTE="F";uid="21d1c291-add6-46ec-a472-5e75cce15ff3"
WOFM01000198.1	RepeatMasker	Unknown	36217	36346	745	+	.	ID="RND-4_FAMILY-900";Tend="1632";Tstart="1502";shortTE="F";uid="8aaedb6f-d50b-4a19-8483-18439fa509b3"
WOFM01000198.1	RepeatMasker	Unknown	1185571	1185978	472	+	.	ID="RND-5_FAMILY-123";TEgroup="ctg_108%7CRND-5_FAMILY-123%7C1";Tend="3235";Tstart="2986";shortTE="F";uid="4d7d7832-52f1-46e7-ba3b-186c88c1c04d"
WOFM01000198.1	RepeatMasker	DNA/PIF-ISL2EU	698214	699749	12315	+	.	ID="RND-6_FAMILY-2548";Tend="2289";Tstart="761";shortTE="F";uid="75a303ea-4433-4a39-bf03-ef038133a177"
WOFM01000198.1	RepeatMasker	DNA/TcMar-Mariner	460548	460853	1492	+	.	ID="RND-4_FAMILY-286";Tend="1174";Tstart="869";shortTE="F";uid="e5e4ceb5-0873-4930-81b9-a17ec850c3d6"
WOFM01000198.1	RepeatMasker	Unknown	1097151	1097939	2740	+	.	ID="RND-4_FAMILY-754";Tend="1524";Tstart="683";shortTE="F";uid="4250a517-619b-4d81-b345-ee097ff73692"
WOFM01000198.1	RepeatMasker	Unknown	303772	304212	2706	+	.	ID="RND-6_FAMILY-1350";Tend="1711";Tstart="1267";shortTE="F";uid="e7d4a290-c0d1-4acd-b8d3-561827134995"
WOFM01000198.1	RepeatMasker	Unknown	1200477	1200727	1776	+	.	ID="RND-1_FAMILY-338";Tend="1222";Tstart="974";shortTE="F";uid="46d16b0b-91d4-4978-bcdc-7241f0099b20"
WOFM01000198.1	RepeatMasker	Unknown	1505357	1505815	2317	+	.	ID="RND-1_FAMILY-561";Tend="1348";Tstart="903";shortTE="F";uid="4d4d9f3a-a6e4-4b63-9b16-411a6dbf16e3"
WOFM01000198.1	RepeatMasker	Unknown	1081268	1081513	909	+	.	ID="RND-6_FAMILY-9161";Tend="1216";Tstart="969";shortTE="F";uid="03e8dc61-60a3-46c0-81a1-2c4a738e7f2a"
WOFM01000198.1	RepeatMasker	DNA/Academ-1	1374504	1374790	1412	+	.	ID="RND-5_FAMILY-3332";Tend="1259";Tstart="987";shortTE="F";uid="a153e0c3-ebd5-4127-9596-413d77d4f8c9"
WOFM01000198.1	RepeatMasker	LTR/Pao	1343586	1343812	1816	+	.	ID="RND-1_FAMILY-185";Tend="1033";Tstart="810";shortTE="F";uid="45679713-1ac6-42f4-9bec-b21c982540e0"
WOFM01000198.1	RepeatMasker	DNA/Academ-1	1039508	1040478	9522	+	.	ID="rnd-1_family-73";Tend="2526";Tstart="1037";shortTE="F";uid="cea3c394-a185-43b4-8a2b-29a307e08340"
WOFM01000198.1	RepeatMasker	Unknown	790687	790826	432	+	.	ID="RND-2_FAMILY-36";Tend="1849";Tstart="1718";shortTE="F";uid="c98b3623-98f8-4cbe-983f-81bf98dfa888"
WOFM01000198.1	RepeatMasker	Unknown	380272	380588	567	+	.	ID="RND-5_FAMILY-2977";Tend="1662";Tstart="1353";shortTE="F";uid="43541eef-0018-4dc6-9118-a0c6d8d122cd"
WOFM01000198.1	RepeatMasker	DNA/hAT-Pegasus	1118450	1120112	8940	+	.	ID="RND-1_FAMILY-316";Tend="2513";Tstart="837";shortTE="F";uid="84926c57-6bad-49b7-8e3a-6c503d6ad238"
WOFM01000198.1	RepeatMasker	Unknown	376452	377558	8030	+	.	ID="RND-1_FAMILY-31";Tend="1862";Tstart="762";shortTE="F";uid="5512e8c9-88e9-4368-8c39-21bb682a0257"
WOFM01000198.1	RepeatMasker	Unknown	1582852	1583772	6558	+	.	ID="RND-1_FAMILY-941";Tend="1800";Tstart="852";shortTE="F";uid="49f0f36c-8239-4ed4-9aeb-3570691b460d"
WOFM01000198.1	RepeatMasker	Unknown	359701	359959	775	+	.	ID="RND-4_FAMILY-2415";Tend="1661";Tstart="1428";shortTE="F";uid="75852b57-2ece-4c49-b0ee-2534b403426a"
WOFM01000198.1	RepeatMasker	Unknown	99613	99864	1015	+	.	ID="RND-6_FAMILY-2831";Tend="1200";Tstart="958";shortTE="F";uid="fa8c35b9-ed08-453a-9636-2117daef76aa"
WOFM01000198.1	RepeatMasker	Unknown	1511675	1511950	1802	+	.	ID="RND-5_FAMILY-2154";Tend="1224";Tstart="945";shortTE="F";uid="9b7eb145-a1f0-460e-9c05-74ad24e60cff"
WOFM01000198.1	RepeatMasker	Unknown	1201477	1201730	1834	+	.	ID="RND-1_FAMILY-903";Tend="1282";Tstart="1024";shortTE="F";uid="022b7bd3-031d-478e-acf2-dbb4680236ae"
WOFM01000198.1	RepeatMasker	Unknown	921104	921327	974	+	.	ID="RND-1_FAMILY-251";Tend="1230";Tstart="1005";shortTE="F";uid="82c0182e-669b-4a6f-b1c2-9fe081f730a7"
WOFM01000198.1	RepeatMasker	Unknown	1321992	1322353	1761	+	.	ID="RND-5_FAMILY-397";Tend="1246";Tstart="890";shortTE="F";uid="70b3e996-63f4-4297-a1dc-906fb7041bc2"
WOFM01000198.1	RepeatMasker	Unknown	606211	606431	1046	+	.	ID="RND-6_FAMILY-9120";Tend="1179";Tstart="947";shortTE="F";uid="1e105ea0-fde0-4441-9952-33d2e3e26c96"
WOFM01000198.1	RepeatMasker	Unknown	965814	966021	655	+	.	ID="RND-5_FAMILY-634";Tend="1559";Tstart="1364";shortTE="F";uid="1581bf08-6372-4354-81f2-6ff7dfcb3f68"
WOFM01000198.1	RepeatMasker	Unknown	831721	832261	3037	+	.	ID="RND-4_FAMILY-3345";Tend="1487";Tstart="912";shortTE="F";uid="718274e5-755c-478f-871b-a902a876cf89"
WOFM01000198.1	RepeatMasker	Unknown	1568024	1568395	1966	+	.	ID="RND-4_FAMILY-1462";Tend="1266";Tstart="891";shortTE="F";uid="8a844f20-1e4d-4f86-b90d-ea3c93fae8ef"
WOFM01000198.1	RepeatMasker	Unknown	1100239	1101087	3047	+	.	ID="RND-1_FAMILY-103";TEgroup="ctg_108%7CRND-1_FAMILY-103%7C2";Tend="1655";Tstart="934";shortTE="F";uid="b5ea336a-a97d-4c28-a700-1dbf955d6e6e"
WOFM01000198.1	RepeatMasker	DNA/TcMar-Tc1	1478442	1478559	431	+	.	ID="MARINER-62_HSAL";Tend="468";Tstart="351";shortTE="F";uid="440c2512-5e28-44fa-a3d6-2a62dcc5b380"
WOFM01000198.1	RepeatMasker	Unknown	334355	334688	413	+	.	ID="RND-1_FAMILY-705";Tend="1623";Tstart="1307";shortTE="F";uid="4399a2b9-0666-4cac-b4c0-26b58985ea17"
WOFM01000198.1	RepeatMasker	LTR/Gypsy	1485747	1486007	553	+	.	ID="RND-4_FAMILY-463";Tend="556";Tstart="316";shortTE="F";uid="7420231f-e726-4741-9b60-17d0f2787730"
WOFM01000198.1	RepeatMasker	Unknown	583382	583535	859	+	.	ID="RND-1_FAMILY-169";Tend="1087";Tstart="947";shortTE="F";uid="2b03cdfa-8ea2-44ae-9f1a-e559bef79730"
WOFM01000198.1	RepeatMasker	Unknown	1434621	1434969	1913	+	.	ID="RND-5_FAMILY-836";Tend="1259";Tstart="920";shortTE="F";uid="4c8864e2-4d9e-4bd0-8087-9b41c19a41a9"
WOFM01000198.1	RepeatMasker	Unknown	496923	497026	663	+	.	ID="RND-1_FAMILY-317";Tend="1007";Tstart="903";shortTE="F";uid="221c30ec-a669-41c0-a021-9e9b9d53386a"
WOFM01000198.1	RepeatMasker	Unknown	310394	311021	1311	+	.	ID="RND-1_FAMILY-495";Tend="1628";Tstart="933";shortTE="F";uid="a88d9dc6-62a9-4f55-92e1-20209de243cc"
WOFM01000198.1	RepeatMasker	DNA/TcMar-Tigger	1217775	1217951	496	+	.	ID="RND-4_FAMILY-568";Tend="1265";Tstart="1100";shortTE="F";uid="e2d26b80-93cf-4d60-8894-e3444eb96b64"
WOFM01000198.1	RepeatMasker	LTR/Gypsy	123367	123948	1832	+	.	ID="RND-5_FAMILY-1334";Tend="751";Tstart="195";shortTE="F";uid="ae2bb16d-fe60-4f79-921f-1b3e45a29689"
WOFM01000198.1	RepeatMasker	Unknown	1489037	1489792	4162	+	.	ID="RND-1_FAMILY-799";Tend="2398";Tstart="1665";shortTE="F";uid="56db1ab7-c403-4b23-965d-a89dcda026b9"
WOFM01000198.1	RepeatMasker	DNA/Crypton-I	336465	336801	1048	+	.	ID="RND-4_FAMILY-334";Tend="1684";Tstart="1367";shortTE="F";uid="7c19f309-c192-4e19-8f59-b4819034d862"
WOFM01000198.1	RepeatMasker	Unknown	1503515	1503700	712	+	.	ID="RND-4_FAMILY-454";Tend="1843";Tstart="1671";shortTE="F";uid="3ff5e99c-b4c5-454a-91ba-3b32754f193c"
WOFM01000198.1	RepeatMasker	LTR/Pao	994343	994941	4669	+	.	ID="RND-6_FAMILY-7166";Tend="3274";Tstart="2696";shortTE="F";uid="276a41fc-a970-4418-90db-9771effd8c94"
WOFM01000198.1	RepeatMasker	Unknown	258760	258902	677	+	.	ID="RND-1_FAMILY-383";Tend="1076";Tstart="934";shortTE="F";uid="9c860ff9-2c94-4bf9-a13d-e680bbff5d7f"
WOFM01000198.1	RepeatMasker	Unknown	580553	580750	1396	+	.	ID="RND-5_FAMILY-123";Tend="1001";Tstart="806";shortTE="F";uid="f797543f-642f-422e-8f18-1948ecadb7d9"
WOFM01000198.1	RepeatMasker	Unknown	324070	324875	2817	+	.	ID="RND-4_FAMILY-1083";Tend="1802";Tstart="1040";shortTE="F";uid="5f1f1159-86e3-4f55-b3fb-ce756b6b66cb"
WOFM01000198.1	RepeatMasker	Unknown	459440	459820	1477	+	.	ID="RND-5_FAMILY-473";Tend="1613";Tstart="1267";shortTE="F";uid="c532e00e-9f56-404b-8c57-eb45b3caf342"
WOFM01000198.1	RepeatMasker	Unknown	242898	243557	2062	+	.	ID="RND-1_FAMILY-924";Tend="1732";Tstart="1090";shortTE="F";uid="128931bf-207b-4b31-b8a2-7ac91d11d744"
WOFM01000198.1	RepeatMasker	Unknown	1330370	1330979	2248	+	.	ID="RND-4_FAMILY-1017";Tend="1452";Tstart="883";shortTE="F";uid="3fecaa7d-bbc1-43cb-b423-2ce0faa4bd56"
WOFM01000198.1	RepeatMasker	Unknown	259836	260114	533	+	.	ID="RND-5_FAMILY-2299";Tend="1307";Tstart="960";shortTE="F";uid="9923feac-b14c-45c6-9a4f-16e86c98c477"
WOFM01000198.1	RepeatMasker	Unknown	894581	894753	971	+	.	ID="RND-4_FAMILY-1114";Tend="1815";Tstart="1646";shortTE="F";uid="e102a28b-0d84-4a60-b1da-32498cb4c5d7"
WOFM01000198.1	RepeatMasker	DNA/TcMar-Fot1	391666	392299	3500	+	.	ID="RND-1_FAMILY-655";Tend="1617";Tstart="998";shortTE="F";uid="68d1f565-efbf-4c37-baf2-6770021edba5"
WOFM01000198.1	RepeatMasker	DNA/Academ-1	694039	694605	2735	+	.	ID="RND-1_FAMILY-243";Tend="1424";Tstart="834";shortTE="F";uid="8c75340b-0197-44ab-bf21-b378192e6940"
WOFM01000198.1	RepeatMasker	LTR/Copia	1462588	1463419	2273	+	.	ID="RND-6_FAMILY-4779";Tend="836";Tstart="4";shortTE="F";uid="8169e54d-3e72-4380-9c28-35318f71b70e"
WOFM01000198.1	RepeatMasker	LINE/R2-NeSL	1555282	1555616	1540	+	.	ID="RND-3_FAMILY-38";Tend="1283";Tstart="941";shortTE="F";uid="41ea77b3-d9f3-4c40-88ed-7805d54daa92"
WOFM01000198.1	RepeatMasker	LTR/Pao	418219	418686	3355	+	.	ID="RND-1_FAMILY-32";Tend="1388";Tstart="914";shortTE="F";uid="e579f1d7-4963-4e8d-8a5d-24c2bb4fa915"
WOFM01000198.1	RepeatMasker	Unknown	1595008	1595410	2567	+	.	ID="RND-1_FAMILY-626";Tend="1354";Tstart="946";shortTE="F";uid="55ad3d71-e543-450c-b82b-3eec87f2afd5"
WOFM01000198.1	RepeatMasker	Unknown	1276775	1277094	2191	+	.	ID="RND-1_FAMILY-684";Tend="1317";Tstart="999";shortTE="F";uid="4f102e22-bd59-42ce-89e7-c8db98e52c68"
WOFM01000198.1	RepeatMasker	Unknown	779592	779883	1563	+	.	ID="RND-1_FAMILY-328";Tend="1284";Tstart="988";shortTE="F";uid="3192b9ba-83a6-48ae-88a4-f3a7487f2ade"
WOFM01000198.1	RepeatMasker	DNA/PIF-Harbinger	580920	583388	10579	+	.	ID="RND-1_FAMILY-831";TEgroup="ctg_108%7CRND-1_FAMILY-831%7C1";Tend="6696";Tstart="671";shortTE="F";uid="2634528d-15aa-4063-9b10-7318eb233dce"
WOFM01000198.1	RepeatMasker	LTR/Pao	590520	591141	683	+	.	ID="RND-1_FAMILY-1105";Tend="5718";Tstart="5105";shortTE="F";uid="71419bf3-a1a8-4ee0-88bc-bef76b1d6e96"
WOFM01000198.1	RepeatMasker	DNA/hAT-Blackjack	640262	640503	1457	+	.	ID="RND-5_FAMILY-3276";Tend="1134";Tstart="901";shortTE="F";uid="f9fb8d22-6360-4800-9dca-f196fee2a9e4"
WOFM01000198.1	RepeatMasker	Unknown	1050881	1051188	1951	+	.	ID="RND-4_FAMILY-1923";Tend="1276";Tstart="975";shortTE="F";uid="625f0496-3d7d-4542-9953-f6ea843d970d"
WOFM01000198.1	RepeatMasker	DNA/PIF-ISL2EU	35604	35928	1524	+	.	ID="RND-5_FAMILY-2052";Tend="1242";Tstart="910";shortTE="F";uid="1af1b437-0b8b-4181-84d5-f2c5ea3b79c5"
WOFM01000198.1	RepeatMasker	Unknown	25124	25446	1530	+	.	ID="RND-5_FAMILY-647";Tend="1198";Tstart="896";shortTE="F";uid="c19bb94b-9f1d-477c-ab39-58c648238c6f"
WOFM01000198.1	RepeatMasker	LTR/Gypsy	1110261	1110857	3701	+	.	ID="RND-1_FAMILY-651";Tend="909";Tstart="310";shortTE="F";uid="11949491-850f-4945-a671-05b6f769b63c"
WOFM01000198.1	RepeatMasker	DNA/Kolobok-E	1226772	1227396	3328	+	.	ID="RND-1_FAMILY-700";Tend="1522";Tstart="921";shortTE="F";uid="c9f78a93-ca1b-43c6-b9b7-08b1b3df0fc1"
WOFM01000198.1	RepeatMasker	Unknown	1316605	1317183	984	+	.	ID="RND-5_FAMILY-3009";TEgroup="ctg_108%7CRND-5_FAMILY-3009%7C2";Tend="1467";Tstart="935";shortTE="F";uid="2e971d47-00b0-4961-a35f-be0f6a52596f"
WOFM01000198.1	RepeatMasker	Unknown	836593	836888	1278	+	.	ID="RND-6_FAMILY-2885";Tend="1246";Tstart="974";shortTE="F";uid="ade15b9d-f6fa-42e8-accf-5a802a6f6248"
WOFM01000198.1	RepeatMasker	Unknown	1635241	1635549	1309	+	.	ID="RND-4_FAMILY-282";Tend="1262";Tstart="960";shortTE="F";uid="e26b07ad-4459-46df-832e-64010dcf3fe9"
WOFM01000198.1	RepeatMasker	Unknown	1067042	1067230	495	+	.	ID="RND-6_FAMILY-8898";TEgroup="ctg_108%7CRND-6_FAMILY-8898%7C1";Tend="992";Tstart="841";shortTE="T";uid="e6a47384-25df-495d-b596-9fbcfcfaba49"
WOFM01000198.1	RepeatMasker	RC/Helitron	775928	776081	965	+	.	ID="RND-4_FAMILY-590";Tend="1636";Tstart="1482";shortTE="F";uid="4ece5c6b-183d-4e44-9090-056236692f3d"
WOFM01000198.1	RepeatMasker	Unknown	1246269	1246606	2240	+	.	ID="RND-3_FAMILY-391";Tend="1326";Tstart="989";shortTE="F";uid="d6eaec9b-646b-4f4e-af5c-4c147fb94b87"
WOFM01000198.1	RepeatMasker	LTR/Gypsy	258901	259557	4374	+	.	ID="RND-1_FAMILY-91";Tend="7297";Tstart="6627";shortTE="F";uid="9f297415-df01-4fc6-8ccb-3945faf6659e"
WOFM01000198.1	RepeatMasker	DNA/hAT-hATm	1193774	1194403	3679	+	.	ID="RND-6_FAMILY-9012";Tend="1524";Tstart="896";shortTE="F";uid="be2524ef-28ab-45e3-9b8b-66ab3b38eaf4"
WOFM01000198.1	RepeatMasker	Unknown	145546	145737	721	+	.	ID="RND-3_FAMILY-213";Tend="1068";Tstart="878";shortTE="F";uid="0350a296-7ddc-4eca-b696-07e1f9562c9e"
WOFM01000198.1	RepeatMasker	LINE/Penelope	760687	760825	421	+	.	ID="RND-6_FAMILY-5286";Tend="699";Tstart="561";shortTE="F";uid="580a582d-c2e3-43ab-9d5c-3c68111f0be2"
WOFM01000198.1	RepeatMasker	DNA/Merlin	1416822	1417362	1691	+	.	ID="rnd-5_family-944";Tend="1585";Tstart="786";shortTE="F";uid="5ee00dbf-5dae-4203-b85a-ae57a6ba1294"
WOFM01000198.1	RepeatMasker	LTR/Gypsy	1139407	1139878	4226	+	.	ID="RND-5_FAMILY-1715";Tend="6898";Tstart="6427";shortTE="F";uid="68a29610-4462-4750-b509-5283daf9d1c4"
WOFM01000198.1	RepeatMasker	Unknown	533721	537632	7427	+	.	ID="RND-5_FAMILY-563";Tend="4771";Tstart="793";shortTE="F";uid="3accf529-51f6-4023-9a2e-cc4f1866e067"
WOFM01000198.1	RepeatMasker	DNA/PiggyBac	491421	491784	704	+	.	ID="RND-6_FAMILY-5128";Tend="3252";Tstart="2902";shortTE="F";uid="49995fab-e0f4-4055-87d2-96bec6bb480e"
WOFM01000198.1	RepeatMasker	Unknown	321722	321907	544	+	.	ID="RND-4_FAMILY-580";Tend="1196";Tstart="1011";shortTE="F";uid="5f2d0b10-3c5d-48bf-8a37-d4674ef134cf"
WOFM01000198.1	RepeatMasker	Unknown	1290761	1290922	942	+	.	ID="RND-4_FAMILY-2362";Tend="1701";Tstart="1543";shortTE="F";uid="2ed2ca96-280d-484c-941c-8f842112772a"
WOFM01000198.1	RepeatMasker	LTR/Gypsy	3	252	1444	+	.	ID="RND-1_FAMILY-1084";Tend="741";Tstart="492";shortTE="F";uid="c1180a14-d32a-4fca-82da-c61869937d2c"
WOFM01000198.1	RepeatMasker	LTR/Copia	506185	511446	46178	+	.	ID="RND-1_FAMILY-510";Tend="6071";Tstart="840";shortTE="F";uid="72c596ba-01ed-4b28-a254-7b404b4e6245"
WOFM01000198.1	RepeatMasker	Unknown	1300657	1301663	1170	+	.	ID="RND-6_FAMILY-517";Tend="2227";Tstart="1211";shortTE="F";uid="2981e711-3210-4cbf-98f7-ca46232f02e9"
WOFM01000198.1	RepeatMasker	LTR/Gypsy	1354570	1355117	1804	+	.	ID="RND-6_FAMILY-6392";Tend="10261";Tstart="9722";shortTE="F";uid="59a7c2e5-3407-400d-98bb-d938d20fe425"
WOFM01000198.1	RepeatMasker	Unknown	1578773	1579063	1450	+	.	ID="RND-6_FAMILY-4842";Tend="1149";Tstart="824";shortTE="F";uid="89d52b0d-4a14-454e-8860-9b0043b3fa98"
WOFM01000198.1	RepeatMasker	Unknown	199572	199776	971	+	.	ID="RND-5_FAMILY-2342";Tend="1224";Tstart="988";shortTE="F";uid="65ea8fe5-12d6-46e5-9073-e8ca423e4354"
WOFM01000198.1	RepeatMasker	Unknown	388297	388702	1362	+	.	ID="RND-5_FAMILY-383";Tend="1370";Tstart="925";shortTE="F";uid="e1267c9f-da4d-4cd9-bec5-f8a19b496135"
WOFM01000198.1	RepeatMasker	LTR/Gypsy	907762	909042	4706	+	.	ID="RND-6_FAMILY-1313";Tend="5419";Tstart="4125";shortTE="F";uid="99dcdb3f-4c61-41ac-9828-f677a7f76213"
WOFM01000198.1	RepeatMasker	LTR/Gypsy	265291	265773	2482	+	.	ID="RND-5_FAMILY-1723";Tend="6987";Tstart="6504";shortTE="F";uid="1e874525-f78b-4852-9de3-89181efcb50e"
WOFM01000198.1	RepeatMasker	Unknown	213655	213845	800	+	.	ID="RND-4_FAMILY-2415";Tend="1615";Tstart="1431";shortTE="F";uid="f36ef606-f344-4d9c-9fb2-3b47737b7a53"
WOFM01000198.1	RepeatMasker	LTR/Gypsy	1122251	1133464	68030	+	.	ID="RND-1_FAMILY-458";Tend="9913";Tstart="1";shortTE="F";uid="2b1246cd-a506-40c6-9f33-2853e35cb287"
WOFM01000198.1	RepeatMasker	Unknown	1413048	1413387	505	+	.	ID="RND-5_FAMILY-784";Tend="1562";Tstart="1225";shortTE="F";uid="3313ed3e-4648-425c-b781-99af700fde0a"
WOFM01000198.1	RepeatMasker	LTR/Pao	954334	956229	70760	+	.	ID="RND-1_FAMILY-532";Tend="7844";Tstart="30";shortTE="F";uid="fa5c814a-fb4a-4ac1-ae56-2626e37abec4"
WOFM01000198.1	RepeatMasker	Unknown	1284214	1285154	6170	+	.	ID="RND-6_FAMILY-2894";Tend="1918";Tstart="990";shortTE="F";uid="47bc83c6-016d-4adc-9e9f-90fe27f600dc"
WOFM01000198.1	RepeatMasker	LINE/L2	1178799	1178964	465	+	.	ID="RND-1_FAMILY-65";Tend="973";Tstart="800";shortTE="F";uid="b2406584-83aa-454e-9e95-ef0189d4ad3a"
WOFM01000198.1	RepeatMasker	Unknown	238101	239195	6883	+	.	ID="RND-5_FAMILY-1819";Tend="1884";Tstart="755";shortTE="F";uid="35e43669-c3cf-40ea-ac65-2c70db9d53ff"
WOFM01000198.1	RepeatMasker	LTR/Gypsy	1571742	1576317	39926	+	.	ID="RND-1_FAMILY-651";Tend="4862";Tstart="264";shortTE="F";uid="35a4129b-51fa-4ede-b037-0acbf028c460"
WOFM01000198.1	RepeatMasker	Unknown	382532	382722	1031	+	.	ID="RND-5_FAMILY-195";Tend="1572";Tstart="1383";shortTE="F";uid="81949e53-83fa-483f-89a8-f12250615d72"
WOFM01000198.1	RepeatMasker	LTR/Pao	1194856	1195060	870	+	.	ID="RND-6_FAMILY-7166";Tend="3235";Tstart="3021";shortTE="F";uid="23d4991e-f25e-432e-b32f-a7273f0c673b"
WOFM01000198.1	RepeatMasker	Unknown	81438	81933	2485	+	.	ID="RND-3_FAMILY-391";Tend="1804";Tstart="1305";shortTE="F";uid="10daf4e0-be6c-4f79-b715-06dcfd3f4b2c"
WOFM01000198.1	RepeatMasker	DNA/Crypton-I	395946	396115	771	+	.	ID="RND-6_FAMILY-470";Tend="1075";Tstart="902";shortTE="F";uid="55d51186-6112-4627-a6ce-ed89bfac253c"
WOFM01000198.1	RepeatMasker	DNA/TcMar-Mariner	925945	926127	423	+	.	ID="RND-5_FAMILY-138";Tend="1138";Tstart="1001";shortTE="F";uid="f82ce4d8-f8f8-46b9-9bc4-c99ead7b67d4"
WOFM01000198.1	RepeatMasker	Unknown	390171	390624	2450	+	.	ID="RND-3_FAMILY-391";Tend="1337";Tstart="895";shortTE="F";uid="7e4539aa-aa3c-4a01-9b16-95cd6755faa4"
WOFM01000198.1	RepeatMasker	Unknown	707443	707802	1951	+	.	ID="RND-6_FAMILY-1182";Tend="1581";Tstart="1228";shortTE="F";uid="6d069a68-e47e-4516-9006-95a7625b1ea7"
WOFM01000198.1	RepeatMasker	Unknown	1295662	1295863	837	+	.	ID="RND-5_FAMILY-5080";Tend="1103";Tstart="917";shortTE="F";uid="71b824f1-427e-4671-93c6-161d2260fe2e"
WOFM01000198.1	RepeatMasker	DNA/Crypton-I	201112	201390	1071	+	.	ID="RND-1_FAMILY-254";Tend="1582";Tstart="1312";shortTE="F";uid="20bcddbe-d419-4b2b-b3fa-ecfc1ae801f6"
WOFM01000198.1	RepeatMasker	Unknown	518204	518385	1413	+	.	ID="RND-1_FAMILY-70";Tend="1169";Tstart="990";shortTE="F";uid="593daca3-2aaf-477c-96be-e4eb2b6cab00"
WOFM01000198.1	RepeatMasker	DNA/Crypton-I	412637	413164	2557	+	.	ID="RND-1_FAMILY-30";Tend="1864";Tstart="1308";shortTE="F";uid="549b2e5f-60f8-4c09-84a2-a591faf6b5c5"
WOFM01000198.1	RepeatMasker	Unknown	1369175	1369545	2303	+	.	ID="RND-1_FAMILY-903";Tend="1291";Tstart="898";shortTE="F";uid="08ad364d-80bb-4eba-9d38-ea407f917419"
WOFM01000198.1	RepeatMasker	LTR/Gypsy	249966	250245	1296	+	.	ID="RND-6_FAMILY-2227";Tend="766";Tstart="503";shortTE="F";uid="15ee595f-aec2-4a20-bc92-3b7acacbd5de"
WOFM01000198.1	RepeatMasker	Unknown	1465729	1465916	451	+	.	ID="RND-4_FAMILY-265";Tend="1127";Tstart="935";shortTE="F";uid="d3a69844-0d62-43f0-a355-b23bbd8bb741"
WOFM01000198.1	RepeatMasker	Unknown	1215986	1216459	2275	+	.	ID="RND-3_FAMILY-526";Tend="1425";Tstart="954";shortTE="F";uid="7823951e-9f46-4bf6-8719-fb25dba41998"
WOFM01000198.1	RepeatMasker	DNA/Kolobok-T2	337674	344615	40090	+	.	ID="rnd-1_family-16";Tend="7005";Tstart="39";shortTE="F";uid="e3cba5a0-9ddc-4bcd-aa63-f97e0bd412e5"
WOFM01000198.1	RepeatMasker	Unknown	433147	433517	1436	+	.	ID="RND-4_FAMILY-492";Tend="1251";Tstart="889";shortTE="F";uid="48bc91b6-baf2-4d3e-8c26-19f03053d84d"
WOFM01000198.1	RepeatMasker	Unknown	107197	107584	776	+	.	ID="RND-2_FAMILY-36";Tend="1779";Tstart="1456";shortTE="F";uid="5ea97066-7ad5-404d-a899-dfcbccda90d8"
WOFM01000198.1	RepeatMasker	Unknown	96780	96924	926	+	.	ID="RND-1_FAMILY-679";Tend="1399";Tstart="1258";shortTE="F";uid="82198a4d-216b-432a-8455-9f753db143d0"
WOFM01000198.1	RepeatMasker	Unknown	628201	628318	552	+	.	ID="RND-4_FAMILY-1036";Tend="1156";Tstart="1034";shortTE="F";uid="fc70fbde-a578-434c-82f8-ea3d09341a03"
WOFM01000198.1	RepeatMasker	Unknown	1245733	1246280	1398	+	.	ID="RND-1_FAMILY-295";TEgroup="ctg_108%7CRND-1_FAMILY-295%7C1";Tend="1389";Tstart="918";shortTE="F";uid="fc069e38-3774-41ec-bad9-34fb3d6b29cb"
WOFM01000198.1	RepeatMasker	Unknown	1355652	1355929	1692	+	.	ID="RND-1_FAMILY-117";Tend="1226";Tstart="949";shortTE="F";uid="adc08c7d-9168-48c1-b106-1a0a8bea25db"
WOFM01000198.1	RepeatMasker	Unknown	811673	812185	2624	+	.	ID="RND-1_FAMILY-159";Tend="1570";Tstart="1094";shortTE="F";uid="c6cef032-e3a8-413c-8d21-d23589c982b7"
WOFM01000198.1	RepeatMasker	DNA/Crypton-I	1383875	1384193	1516	+	.	ID="RND-6_FAMILY-4026";Tend="1280";Tstart="914";shortTE="F";uid="58a3e9d3-1544-4385-a893-650c039fdb76"
WOFM01000198.1	RepeatMasker	Unknown	245784	246693	6007	+	.	ID="RND-6_FAMILY-9161";Tend="1725";Tstart="795";shortTE="F";uid="165ac513-aab0-4294-a90e-1f970339033e"
WOFM01000198.1	RepeatMasker	Unknown	545920	546380	861	+	.	ID="RND-1_FAMILY-6";Tend="1654";Tstart="1192";shortTE="F";uid="6e8a3bce-6c8c-4c8e-adfe-9d8414a352a5"
WOFM01000198.1	RepeatMasker	Unknown	9244	9383	885	+	.	ID="RND-5_FAMILY-1342";Tend="1094";Tstart="953";shortTE="F";uid="692c1afe-cbfd-464a-8274-ac0c172e7ac7"
WOFM01000198.1	RepeatMasker	Unknown	965257	965445	478	+	.	ID="RND-6_FAMILY-734";Tend="1151";Tstart="952";shortTE="F";uid="72c227e0-f334-4749-9b49-3d5d2a02fe39"
WOFM01000198.1	RepeatMasker	Unknown	1101289	1101564	1269	+	.	ID="RND-1_FAMILY-377";Tend="1298";Tstart="1009";shortTE="F";uid="75db5671-ad0e-4dfd-a149-778ef7566dce"
WOFM01000198.1	RepeatMasker	Unknown	1276429	1276654	537	+	.	ID="RND-1_FAMILY-684";TEgroup="ctg_108%7CRND-1_FAMILY-684%7C1";Tend="1004";Tstart="897";shortTE="F";uid="86d932bf-8016-4a67-9c3d-b11bd3626ec8"
WOFM01000198.1	RepeatMasker	Unknown	1474728	1474909	626	+	.	ID="RND-1_FAMILY-697";Tend="1578";Tstart="1386";shortTE="F";uid="79c0c824-aa65-471f-ac99-598f92997f45"
WOFM01000198.1	RepeatMasker	LTR/Gypsy	1426652	1426851	988	+	.	ID="RND-1_FAMILY-446";Tend="1891";Tstart="1681";shortTE="F";uid="f7f783a0-6d65-4c8c-bd15-1b0e395202a4"
WOFM01000198.1	RepeatMasker	Unknown	645204	645701	3245	+	.	ID="RND-6_FAMILY-7056";Tend="1408";Tstart="912";shortTE="F";uid="4cbd3e8d-0ba1-4bcb-9bde-79f51eceebf5"
WOFM01000198.1	RepeatMasker	DNA/Kolobok-E	1598644	1599246	3658	+	.	ID="RND-1_FAMILY-700";Tend="1505";Tstart="922";shortTE="F";uid="637f4ed0-ef7a-4a8f-bd7d-a6a0112615a7"
WOFM01000198.1	RepeatMasker	DNA/TcMar-Tc1	638426	638805	2190	+	.	ID="RND-1_FAMILY-1103";Tend="1342";Tstart="910";shortTE="F";uid="1f2272ed-0d26-4be4-a7e5-f4ff0031b397"
WOFM01000198.1	RepeatMasker	Unknown	919012	919149	717	+	.	ID="RND-3_FAMILY-391";Tend="1036";Tstart="896";shortTE="F";uid="0dc0896e-52c6-4aa7-bedc-ac8bfeed39c5"
WOFM01000198.1	RepeatMasker	Unknown	649970	650982	452	+	.	ID="RND-6_FAMILY-11995";TEgroup="ctg_108%7CRND-6_FAMILY-11995%7C1";Tend="1583";Tstart="723";shortTE="T";uid="8cda7729-dfcc-4f53-8ad2-ab9cc3a6e178"
WOFM01000198.1	RepeatMasker	Unknown	176557	176754	718	+	.	ID="RND-5_FAMILY-212";Tend="1116";Tstart="940";shortTE="F";uid="d1055268-fcf5-40a7-a639-ab854b04a7d9"
WOFM01000198.1	RepeatMasker	Unknown	872875	873001	1002	+	.	ID="RND-1_FAMILY-807";Tend="1157";Tstart="1031";shortTE="F";uid="9cbf98c4-9966-4dc0-8ebc-55e639f3c784"
WOFM01000198.1	RepeatMasker	Unknown	1197187	1197331	646	+	.	ID="RND-4_FAMILY-754";Tend="1874";Tstart="1724";shortTE="F";uid="048f0014-08b9-46df-b280-5a6737088515"
WOFM01000198.1	RepeatMasker	DNA/hAT	640665	640994	1368	+	.	ID="RND-5_FAMILY-1560";Tend="1514";Tstart="1155";shortTE="F";uid="2f41e815-e780-4f35-a10d-78b160f9fb2c"
WOFM01000198.1	RepeatMasker	Unknown	1268143	1268254	682	+	.	ID="RND-1_FAMILY-10";Tend="1738";Tstart="1634";shortTE="F";uid="974a58ed-1f5b-4b27-ab73-575f400e69a3"
WOFM01000198.1	RepeatMasker	LTR/Gypsy	1170524	1174330	25482	+	.	ID="RND-6_FAMILY-42";Tend="8906";Tstart="5085";shortTE="F";uid="4d516897-6007-4dc9-a7b3-079a533fee3a"
WOFM01000198.1	RepeatMasker	LTR/Pao	1324359	1324811	3300	+	.	ID="RND-1_FAMILY-33";Tend="1409";Tstart="932";shortTE="F";uid="47418a64-e6c1-462f-8877-2f7a69c6574e"
WOFM01000198.1	RepeatMasker	Unknown	648924	649975	6878	+	.	ID="RND-1_FAMILY-1052";Tend="1906";Tstart="795";shortTE="F";uid="32301a13-3d79-44a6-9250-b6588e95298c"
WOFM01000198.1	RepeatMasker	Unknown	949165	949517	2394	+	.	ID="RND-3_FAMILY-391";Tend="1255";Tstart="900";shortTE="F";uid="58e1eb80-4679-4f90-a8c8-579d7c4d619d"
WOFM01000198.1	RepeatMasker	DNA/hAT-hAT19	462425	462576	694	+	.	ID="RND-6_FAMILY-4704";Tend="1545";Tstart="1391";shortTE="F";uid="95a24f96-194c-4e90-8e82-f382c0c3a708"
WOFM01000198.1	RepeatMasker	Unknown	90883	91280	1993	+	.	ID="RND-6_FAMILY-15";Tend="1470";Tstart="1073";shortTE="F";uid="42f8d5f7-1f2b-45f0-bee4-ce358b643334"
WOFM01000198.1	RepeatMasker	DNA	1294266	1294420	894	+	.	ID="RND-5_FAMILY-3205";Tend="1229";Tstart="1076";shortTE="F";uid="cd08603c-4266-4cd1-a831-acd2ed8b6a4b"
WOFM01000198.1	RepeatMasker	Unknown	516126	516306	1304	+	.	ID="RND-5_FAMILY-1266";Tend="717";Tstart="537";shortTE="F";uid="18f4d026-6d9d-4522-9475-d08ab039b6fb"
WOFM01000198.1	RepeatMasker	Unknown	159008	159579	3013	+	.	ID="RND-1_FAMILY-103";Tend="1657";Tstart="1053";shortTE="F";uid="5ae56748-7cad-4c41-87c9-0e6b599958f8"
WOFM01000198.1	RepeatMasker	Unknown	333649	333867	457	+	.	ID="RND-4_FAMILY-1509";Tend="1130";Tstart="930";shortTE="F";uid="03f9ba0d-e875-4c4b-b3dd-3f8bead4d0a3"
WOFM01000198.1	RepeatMasker	LTR/Gypsy	1424948	1426122	7502	+	.	ID="RND-4_FAMILY-1433";Tend="2008";Tstart="864";shortTE="F";uid="6c9335f8-3c54-42ab-a9e9-efc74e14a334"
WOFM01000198.1	RepeatMasker	DNA/Kolobok-T2?	348917	349392	2064	+	.	ID="RND-1_FAMILY-62";Tend="1442";Tstart="985";shortTE="F";uid="eb5bb720-58af-486e-8914-d45beaecede4"
WOFM01000198.1	RepeatMasker	LTR/Gypsy	1285854	1286237	1957	+	.	ID="RND-1_FAMILY-184";Tend="613";Tstart="176";shortTE="F";uid="1718c09d-1249-4fa2-bb52-05150dcc360b"
WOFM01000198.1	RepeatMasker	LTR/Gypsy	365156	365632	3561	+	.	ID="RND-1_FAMILY-845";Tend="7663";Tstart="7191";shortTE="F";uid="27953cb4-089a-40f7-adde-45af0a045ee3"
WOFM01000198.1	RepeatMasker	DNA/hAT-Tip100	1030826	1031278	3533	+	.	ID="RND-6_FAMILY-1730";Tend="2401";Tstart="1952";shortTE="F";uid="8ee7b249-d4ea-440c-a8e4-c1349c79d417"
WOFM01000198.1	RepeatMasker	Unknown	874927	875107	1158	+	.	ID="RND-1_FAMILY-416";Tend="1419";Tstart="1239";shortTE="F";uid="cf52118e-6aeb-4894-9261-6056c58c45c0"
WOFM01000198.1	RepeatMasker	Unknown	1393807	1395227	11417	+	.	ID="RND-1_FAMILY-145";Tend="2342";Tstart="883";shortTE="F";uid="e5d85d33-df28-401f-bc25-7c097c0afa9b"
WOFM01000198.1	RepeatMasker	LINE/L2	623744	624320	2794	+	.	ID="RND-1_FAMILY-65";Tend="1557";Tstart="816";shortTE="F";uid="a7f4d50c-9e14-4323-ba05-aa60ff17e249"
WOFM01000198.1	RepeatMasker	Unknown	596168	596356	982	+	.	ID="RND-5_FAMILY-647";Tend="1200";Tstart="1012";shortTE="F";uid="e75f52fd-527d-4b5e-a8a0-b67b943b1867"
WOFM01000198.1	RepeatMasker	DNA/hAT-Tip100	493605	494229	3077	+	.	ID="RND-6_FAMILY-3400";Tend="1605";Tstart="953";shortTE="F";uid="955a32e9-39d0-4d8b-ba6c-ea89d03b5c5f"
WOFM01000198.1	RepeatMasker	Unknown	807436	807944	2384	+	.	ID="RND-5_FAMILY-876";Tend="1552";Tstart="966";shortTE="F";uid="f40fd588-4183-4272-a4e9-b39a258bbdde"
WOFM01000198.1	RepeatMasker	DNA/Crypton-I	924194	924315	537	+	.	ID="RND-1_FAMILY-337";Tend="1057";Tstart="917";shortTE="F";uid="474ad1ab-0a5f-4b63-903c-84921a9c2775"
WOFM01000198.1	RepeatMasker	LTR/Gypsy	953366	953822	1698	+	.	ID="RND-4_FAMILY-559";Tend="7791";Tstart="7349";shortTE="F";uid="497914ec-a0b1-457e-9cb3-5550a016a468"
WOFM01000198.1	RepeatMasker	Unknown	688617	688885	1351	+	.	ID="RND-1_FAMILY-117";Tend="1227";Tstart="956";shortTE="F";uid="e6de8da6-61ea-405b-8de4-8749762cb8f2"
WOFM01000198.1	RepeatMasker	Unknown	1242324	1242514	953	+	.	ID="RND-1_FAMILY-387";Tend="1156";Tstart="966";shortTE="F";uid="b18c6050-12de-4f2e-bc22-b40affe08a14"
WOFM01000198.1	RepeatMasker	DNA/hAT-Charlie	837213	837510	1773	+	.	ID="RND-4_FAMILY-4173";Tend="1231";Tstart="936";shortTE="F";uid="135c8fda-1875-49b5-99d3-4e3bfae8d648"
WOFM01000198.1	RepeatMasker	Unknown	1522217	1522405	476	+	.	ID="RND-1_FAMILY-247";Tend="1073";Tstart="883";shortTE="F";uid="e7df1d6e-1fca-4f41-8a1c-353b0d69927a"
WOFM01000198.1	RepeatMasker	Unknown	1481224	1481478	766	+	.	ID="RND-5_FAMILY-177";Tend="1183";Tstart="926";shortTE="F";uid="459af4fa-542f-40a3-9546-f6a2e6c12281"
WOFM01000198.1	RepeatMasker	Unknown	187520	187781	1206	+	.	ID="RND-4_FAMILY-1098";Tend="1135";Tstart="861";shortTE="F";uid="299ec8fd-dbea-4cd7-8cf1-ae9330b48805"
WOFM01000198.1	RepeatMasker	DNA/hAT-Blackjack	1351190	1351477	630	+	.	ID="RND-5_FAMILY-3276";Tend="943";Tstart="694";shortTE="F";uid="252e766e-9e39-49f2-8fc8-651b565d73f3"
WOFM01000198.1	RepeatMasker	Unknown	1506785	1507151	1996	+	.	ID="RND-5_FAMILY-784";Tend="1301";Tstart="952";shortTE="F";uid="4a9c4c35-ef26-45a5-82f6-2da04ac2b6d3"
WOFM01000198.1	RepeatMasker	LTR/Gypsy	1352342	1352536	624	+	.	ID="RND-1_FAMILY-651";Tend="8106";Tstart="7918";shortTE="F";uid="35425cc9-b92f-4539-abac-de48abd1ee7e"
WOFM01000198.1	RepeatMasker	Unknown	771191	771398	1254	+	.	ID="RND-4_FAMILY-1523";Tend="1190";Tstart="977";shortTE="F";uid="129324f6-9099-4d5d-bf3f-ec58abf4fbb0"
WOFM01000198.1	RepeatMasker	Unknown	1288362	1288967	4640	+	.	ID="RND-1_FAMILY-468";Tend="5604";Tstart="4998";shortTE="F";uid="d305e1fb-79ab-4a8c-946e-14ca408648fd"
WOFM01000198.1	RepeatMasker	Unknown	1254916	1255528	4518	+	.	ID="RND-1_FAMILY-461";Tend="1516";Tstart="891";shortTE="F";uid="d6214d5a-5df7-4978-837d-457ae11e05f7"
WOFM01000198.1	RepeatMasker	DNA/TcMar-Mariner	722566	723315	3671	+	.	ID="RND-1_FAMILY-683";Tend="1725";Tstart="955";shortTE="F";uid="89846de0-cea2-455c-9095-ed364d51a0c2"
WOFM01000198.1	RepeatMasker	DNA/Kolobok-E	653046	653570	2725	+	.	ID="RND-1_FAMILY-700";Tend="1477";Tstart="921";shortTE="F";uid="838b9d42-4a8c-4e57-880e-612d9b7ee049"
WOFM01000198.1	RepeatMasker	Unknown	1599809	1600073	1074	+	.	ID="RND-1_FAMILY-852";Tend="1215";Tstart="953";shortTE="F";uid="fb6f26d3-dada-4b7f-be5a-a9dbb1eaf1e4"
WOFM01000198.1	RepeatMasker	Unknown	400027	400197	1059	+	.	ID="RND-1_FAMILY-75";Tend="1125";Tstart="961";shortTE="F";uid="371e9d67-4be6-47d6-bf8e-5211687d713a"
WOFM01000198.1	RepeatMasker	RC/Helitron	422373	422596	939	+	.	ID="RND-4_FAMILY-1280";Tend="1575";Tstart="1357";shortTE="F";uid="00caf979-b45f-47a4-99e5-779df66f5c29"
WOFM01000198.1	RepeatMasker	Unknown	660926	661039	621	+	.	ID="RND-1_FAMILY-306";Tend="1218";Tstart="1104";shortTE="F";uid="773bfe73-4b36-4a34-a17c-cfe321e76cb5"
WOFM01000198.1	RepeatMasker	Unknown	1088479	1089247	3010	+	.	ID="RND-6_FAMILY-9161";Tend="1721";Tstart="798";shortTE="F";uid="3fdb2476-bc5b-4cb3-97a1-c5f4ecab29cf"
WOFM01000198.1	RepeatMasker	Unknown	69252	69550	1010	+	.	ID="RND-1_FAMILY-10";Tend="1416";Tstart="1122";shortTE="F";uid="f6124146-c268-4a76-81f5-021f647ef7d3"
WOFM01000198.1	RepeatMasker	Unknown	68904	69029	524	+	.	ID="RND-1_FAMILY-10";Tend="1099";Tstart="972";shortTE="F";uid="7e5434ad-df9a-41cb-8811-a46f2dab2e7c"
WOFM01000198.1	RepeatMasker	DNA	1314751	1314931	1175	+	.	ID="RND-5_FAMILY-4767";Tend="1056";Tstart="879";shortTE="F";uid="652ae772-6d1a-4c09-860a-7be401086cbc"
WOFM01000198.1	RepeatMasker	DNA/TcMar-Tigger	333934	334350	2322	+	.	ID="RND-4_FAMILY-568";Tend="1277";Tstart="862";shortTE="F";uid="014dde41-31a7-46ce-869f-787ac3de1f95"
WOFM01000198.1	RepeatMasker	Unknown	25457	25772	1630	+	.	ID="RND-4_FAMILY-1462";Tend="1261";Tstart="891";shortTE="F";uid="96235fe0-5b22-4fdf-b206-b2d0ce96cdb7"
WOFM01000198.1	RepeatMasker	DNA/CMC-Transib	1642156	1642460	1104	+	.	ID="RND-4_FAMILY-1691";Tend="1197";Tstart="881";shortTE="F";uid="a8074d65-9584-452b-be3d-1e60e419619a"
WOFM01000198.1	RepeatMasker	DNA	1444119	1444744	2161	+	.	ID="RND-1_FAMILY-134";Tend="1478";Tstart="919";shortTE="F";uid="e47fcff5-abaf-471b-a418-512b52fc2432"
WOFM01000198.1	RepeatMasker	DNA/MULE-MuDR	248541	249435	769	+	.	ID="RND-5_FAMILY-1525";TEgroup="ctg_108%7CRND-5_FAMILY-1525%7C1";Tend="1681";Tstart="568";shortTE="F";uid="566d1a3f-3286-4639-99ff-83dff3636f15"
WOFM01000198.1	RepeatMasker	DNA/Kolobok-T2?	476986	477460	2229	+	.	ID="RND-1_FAMILY-62";Tend="1461";Tstart="992";shortTE="F";uid="498ea61b-f911-4077-a88a-daffd61ea7fd"
WOFM01000198.1	RepeatMasker	Unknown	1324804	1324961	832	+	.	ID="RND-5_FAMILY-3403";Tend="1936";Tstart="1741";shortTE="F";uid="2713240f-3a9c-47c7-bbad-1b2fb08c76c8"
WOFM01000198.1	RepeatMasker	LTR/Copia	987363	994346	39490	+	.	ID="RND-3_FAMILY-470";Tend="7826";Tstart="771";shortTE="F";uid="d573ed7b-6ae7-49e5-b88b-3e3e46be26c3"
WOFM01000198.1	RepeatMasker	DNA/Merlin	1048003	1048959	4095	+	.	ID="RND-4_FAMILY-263";Tend="1980";Tstart="1034";shortTE="F";uid="3d087624-dbdd-45a5-9176-d86f378b1e3a"
WOFM01000198.1	RepeatMasker	Unknown	446486	446652	1012	+	.	ID="RND-1_FAMILY-769";Tend="1120";Tstart="952";shortTE="F";uid="75355610-830e-429e-a507-06865525b4a2"
WOFM01000198.1	RepeatMasker	Unknown	1042132	1042301	1209	+	.	ID="RND-1_FAMILY-70";Tend="1170";Tstart="991";shortTE="F";uid="6c2ef697-a19c-42de-a2d2-20def8eb9202"
WOFM01000198.1	RepeatMasker	Unknown	362307	363055	5004	+	.	ID="RND-6_FAMILY-6332";Tend="2538";Tstart="1804";shortTE="F";uid="2e500884-58ee-4edc-bab0-bd32aa7116f5"
WOFM01000198.1	RepeatMasker	Unknown	1393060	1393509	1244	+	.	ID="RND-5_FAMILY-836";TEgroup="ctg_108%7CRND-5_FAMILY-836%7C1";Tend="1234";Tstart="939";shortTE="F";uid="f8d2b7da-1f97-4a3d-bf92-524cb6c960a9"
WOFM01000198.1	RepeatMasker	Unknown	494656	495089	2514	+	.	ID="RND-1_FAMILY-461";Tend="1516";Tstart="1068";shortTE="F";uid="f4780f10-e6d3-400d-9cfc-a11b9fa11e56"
WOFM01000198.1	RepeatMasker	DNA/Merlin	869470	869803	2333	+	.	ID="RND-1_FAMILY-1110";Tend="1288";Tstart="915";shortTE="F";uid="78139075-86b7-4216-b35c-a0f485ef2cbf"
WOFM01000198.1	RepeatMasker	Unknown	1579111	1580119	6307	+	.	ID="RND-1_FAMILY-1052";Tend="1846";Tstart="799";shortTE="F";uid="416a658c-7a03-46f4-a7c6-17381a2b26cb"
WOFM01000198.1	RepeatMasker	LTR/Gypsy	503779	504313	3291	+	.	ID="RND-1_FAMILY-845";Tend="1235";Tstart="782";shortTE="F";uid="07d87b86-4969-4e29-af4a-f9c0fc446d01"
WOFM01000198.1	RepeatMasker	LTR/Gypsy	22042	22212	708	+	.	ID="RND-1_FAMILY-156";Tend="390";Tstart="227";shortTE="F";uid="153ea7f1-2873-4c61-b95f-97fe2d6aa49e"
WOFM01000198.1	RepeatMasker	Unknown	1624168	1624511	1233	+	.	ID="RND-6_FAMILY-3446";Tend="1404";Tstart="809";shortTE="F";uid="89dda09b-c894-45ff-a1e4-60dbe533e9b8"
WOFM01000198.1	RepeatMasker	DNA/Maverick	1143690	1148849	38109	+	.	ID="rnd-6_family-785";Tend="5744";Tstart="713";shortTE="F";uid="da9d06d1-33dc-43e1-9b98-f35dbfec0ccd"
WOFM01000198.1	RepeatMasker	Unknown	423187	423709	915	+	.	ID="RND-5_FAMILY-4559";TEgroup="ctg_108%7CRND-5_FAMILY-4559%7C1";Tend="1829";Tstart="903";shortTE="F";uid="d98e2931-0765-4120-876d-626fd9f1f654"
WOFM01000198.1	RepeatMasker	LTR/Pao	980140	980398	2057	+	.	ID="RND-6_FAMILY-7166";Tend="3274";Tstart="3022";shortTE="F";uid="cb529815-6ad8-49c9-94be-3ca0e4de81fe"
WOFM01000198.1	RepeatMasker	Unknown	1078308	1078905	2553	+	.	ID="RND-6_FAMILY-6937";TEgroup="ctg_108%7CRND-6_FAMILY-6937%7C1";Tend="1702";Tstart="85";shortTE="F";uid="fabf5a86-cc19-4ef1-b5c7-5db48ed98ff8"
WOFM01000198.1	RepeatMasker	Unknown	330180	330412	1536	+	.	ID="RND-3_FAMILY-291";Tend="1202";Tstart="966";shortTE="F";uid="b0a9d6c0-6dd9-4826-904f-ec51dbdffddc"
WOFM01000198.1	RepeatMasker	Unknown	644349	644454	418	+	.	ID="RND-5_FAMILY-1089";Tend="1306";Tstart="1208";shortTE="F";uid="062af9be-ec6d-497c-9d33-ffe28ad8cfbc"
WOFM01000198.1	RepeatMasker	Unknown	1291270	1291749	1925	+	.	ID="RND-1_FAMILY-27";Tend="2270";Tstart="1957";shortTE="F";uid="ea4313a5-75f5-4292-9f41-cd87e859d346"
WOFM01000198.1	RepeatMasker	Unknown	807243	807450	1170	+	.	ID="RND-6_FAMILY-3099";Tend="1182";Tstart="985";shortTE="F";uid="be86d1d2-293c-4ec2-ab34-5835379c02af"
WOFM01000198.1	RepeatMasker	LTR/Gypsy	309350	309556	776	+	.	ID="RND-6_FAMILY-3881";Tend="8495";Tstart="8285";shortTE="F";uid="0c46b048-a582-45c6-9acc-18f05d9d0ac6"
WOFM01000198.1	RepeatMasker	DNA/TcMar-Tc1	933855	934047	1080	+	.	ID="RND-5_FAMILY-576";Tend="1758";Tstart="1566";shortTE="F";uid="c00abfed-06cd-44bc-82d7-73c8b6d77c7b"
WOFM01000198.1	RepeatMasker	LINE/R2-NeSL	1043984	1044478	3438	+	.	ID="RND-3_FAMILY-38";Tend="1431";Tstart="937";shortTE="F";uid="5565da54-af6a-448b-9a7e-5924d9a85156"
WOFM01000198.1	RepeatMasker	Unknown	8136	8412	1643	+	.	ID="RND-1_FAMILY-626";Tend="1218";Tstart="946";shortTE="F";uid="9b01b7a6-70c5-4afc-88d1-8f0d92732ba9"
WOFM01000198.1	RepeatMasker	RC/Helitron	631566	631888	2025	+	.	ID="RND-1_FAMILY-716";Tend="1455";Tstart="1141";shortTE="F";uid="620bd0f3-0e37-4791-8722-ae44e4fce5e9"
WOFM01000198.1	RepeatMasker	Unknown	392420	392635	1195	+	.	ID="RND-1_FAMILY-117";Tend="1157";Tstart="948";shortTE="F";uid="c28a789d-40ca-4456-ad04-eb59fd8a5472"
WOFM01000198.1	RepeatMasker	DNA/TcMar-Fot1	154980	155887	5915	+	.	ID="RND-1_FAMILY-655";Tend="1907";Tstart="999";shortTE="F";uid="e8304ca4-0385-408a-a2b9-34f2692441ac"
WOFM01000198.1	RepeatMasker	LTR/Gypsy	379869	380271	3122	+	.	ID="RND-1_FAMILY-184";Tend="627";Tstart="201";shortTE="F";uid="40a60fe7-ed08-4e87-aab4-b8ede5e140cf"
WOFM01000198.1	RepeatMasker	Unknown	1632958	1633168	981	+	.	ID="RND-1_FAMILY-197";Tend="1135";Tstart="893";shortTE="F";uid="e1b2f50c-4284-4901-a420-1a33a34fd3a3"
WOFM01000198.1	RepeatMasker	Unknown	204492	205318	6020	+	.	ID="RND-1_FAMILY-380";Tend="1769";Tstart="946";shortTE="F";uid="f48b9dbf-bdbd-4cd7-8af6-c2f126bb99a9"
WOFM01000198.1	RepeatMasker	Unknown	916065	916337	1645	+	.	ID="RND-6_FAMILY-9161";Tend="1721";Tstart="1445";shortTE="F";uid="92d5cf98-89f7-4de5-8ff3-25c6a02c0b0d"
WOFM01000198.1	RepeatMasker	Unknown	1349966	1350291	2034	+	.	ID="RND-1_FAMILY-251";Tend="1226";Tstart="906";shortTE="F";uid="7188b4d0-2ac7-4eb9-9dff-f7ffc33108fb"
WOFM01000198.1	RepeatMasker	Unknown	48858	49538	4910	+	.	ID="RND-6_FAMILY-4775";Tend="2029";Tstart="1350";shortTE="F";uid="92e61dec-f769-4962-871c-fc170ddcdf96"
WOFM01000198.1	RepeatMasker	DNA/hAT-hAT19	400487	400652	561	+	.	ID="RND-6_FAMILY-4704";Tend="1560";Tstart="1392";shortTE="F";uid="5b816cc7-8377-4f11-bbf7-523ea05b071f"
WOFM01000198.1	RepeatMasker	Unknown	497736	497852	545	+	.	ID="RND-5_FAMILY-3801";Tend="407";Tstart="291";shortTE="F";uid="771978a1-e7ac-41f6-9627-4fbdded6e679"
WOFM01000198.1	RepeatMasker	LTR/Gypsy	430948	431098	660	+	.	ID="RND-5_FAMILY-1994";Tend="7573";Tstart="7426";shortTE="F";uid="92b536a2-43fd-4c78-861b-f6235809b238"
WOFM01000198.1	RepeatMasker	Unknown	825551	825863	1763	+	.	ID="RND-1_FAMILY-1120";Tend="1280";Tstart="957";shortTE="F";uid="88253fac-fa70-44e7-9e6a-82e23111ba43"
WOFM01000198.1	RepeatMasker	Unknown	1103169	1103396	1665	+	.	ID="RND-6_FAMILY-5582";Tend="1102";Tstart="875";shortTE="F";uid="5aef9fd0-2678-40dd-b5c8-a51648302795"
WOFM01000198.1	RepeatMasker	Unknown	387588	388148	3604	+	.	ID="RND-1_FAMILY-978";Tend="1543";Tstart="996";shortTE="F";uid="01565454-28dd-432f-9045-02daf5a78027"
WOFM01000198.1	RepeatMasker	Unknown	923683	924179	3042	+	.	ID="RND-1_FAMILY-34";Tend="1797";Tstart="1315";shortTE="F";uid="3869b1c3-474d-4faf-a046-36ec3f1cdbf4"
WOFM01000198.1	RepeatMasker	Unknown	921666	921779	622	+	.	ID="RND-1_FAMILY-251";Tend="1228";Tstart="1119";shortTE="F";uid="c640d817-9d42-4576-9c8b-0027cf82f283"
WOFM01000198.1	RepeatMasker	Unknown	915206	915753	2455	+	.	ID="RND-1_FAMILY-2";Tend="1448";Tstart="745";shortTE="F";uid="f88ef167-d13f-4f81-ab9c-7e4a278eefd6"
WOFM01000198.1	RepeatMasker	Unknown	1589974	1590173	1396	+	.	ID="RND-1_FAMILY-70";Tend="1171";Tstart="971";shortTE="F";uid="34bdc88f-efd4-45bc-ad51-3a0e834b33c7"
WOFM01000198.1	RepeatMasker	Unknown	1481642	1481886	1508	+	.	ID="RND-5_FAMILY-177";Tend="1428";Tstart="1183";shortTE="F";uid="ae9af797-5326-45da-839a-c4eecc562b10"
WOFM01000198.1	RepeatMasker	RC/Helitron	1231938	1232212	1109	+	.	ID="RND-4_FAMILY-489";Tend="1214";Tstart="942";shortTE="F";uid="398613d6-3b0c-42bf-9a15-8a85ff98604d"
WOFM01000198.1	RepeatMasker	LTR/Pao	942733	943170	3071	+	.	ID="RND-1_FAMILY-33";Tend="1399";Tstart="936";shortTE="F";uid="1039937d-baf6-49d5-9931-2a26bdeda179"
WOFM01000198.1	RepeatMasker	Unknown	408398	408525	553	+	.	ID="RND-4_FAMILY-703";Tend="1266";Tstart="1109";shortTE="F";uid="a0668943-2982-4c1b-b2e7-68b0e123435a"
WOFM01000198.1	RepeatMasker	Unknown	1295867	1296714	1999	+	.	ID="RND-6_FAMILY-8898";Tend="1128";Tstart="280";shortTE="F";uid="9d2ac8b0-6292-407b-8d0b-a7c615ee5ff7"
WOFM01000198.1	RepeatMasker	Unknown	545032	545248	1114	+	.	ID="RND-4_FAMILY-580";Tend="1198";Tstart="974";shortTE="F";uid="1830d9a7-e2eb-49a9-b256-8dff4eddec07"
WOFM01000198.1	RepeatMasker	Unknown	1269138	1269269	544	+	.	ID="RND-1_FAMILY-10";Tend="1865";Tstart="1731";shortTE="F";uid="14fa7fd5-3bb1-4381-81f3-4a4107a7ab67"
WOFM01000198.1	RepeatMasker	DNA/Academ-1	1478746	1478859	617	+	.	ID="RND-4_FAMILY-1498";Tend="2246";Tstart="2141";shortTE="F";uid="8db861b8-6fec-4b30-8f94-d0818fe15387"
WOFM01000198.1	RepeatMasker	Unknown	1198002	1198552	2268	+	.	ID="RND-6_FAMILY-1182";Tend="1604";Tstart="1044";shortTE="F";uid="53d4ef12-f3a1-40e3-847b-db918def35d1"
WOFM01000198.1	RepeatMasker	Unknown	1462404	1462560	626	+	.	ID="RND-4_FAMILY-2415";Tend="1112";Tstart="958";shortTE="F";uid="c3510800-7b43-4afb-b5c4-9b9e95abd921"
WOFM01000198.1	RepeatMasker	LTR/Gypsy	1178943	1183944	42829	+	.	ID="RND-6_FAMILY-373";Tend="5896";Tstart="894";shortTE="F";uid="307d8d85-a7c3-42b4-9aa7-692b9e4506d0"
WOFM01000198.1	RepeatMasker	Unknown	656270	656660	2456	+	.	ID="RND-1_FAMILY-903";Tend="1278";Tstart="897";shortTE="F";uid="83e5f45f-ffc0-42ce-845c-7a36ba826b4a"
WOFM01000198.1	RepeatMasker	LTR/Copia	909111	909432	567	+	.	ID="RND-4_FAMILY-551";Tend="3283";Tstart="2919";shortTE="F";uid="bb00c1e5-08ec-44e6-9031-27f6ba0a4ab4"
WOFM01000198.1	RepeatMasker	Unknown	1271448	1271812	2830	+	.	ID="RND-1_FAMILY-500";Tend="1363";Tstart="974";shortTE="F";uid="8758b817-32d0-4dd8-a5fb-3c31fffaff0a"
WOFM01000198.1	RepeatMasker	Unknown	1363143	1363316	537	+	.	ID="RND-1_FAMILY-697";Tend="1268";Tstart="1088";shortTE="F";uid="5c504899-25b4-4ebe-a0b1-56376dd9bf69"
WOFM01000198.1	RepeatMasker	Unknown	687741	687988	1410	+	.	ID="RND-6_FAMILY-990";Tend="1295";Tstart="1048";shortTE="F";uid="c49dce5f-e532-4623-92e9-50678ca88fd8"
WOFM01000198.1	RepeatMasker	Unknown	1319440	1320011	2651	+	.	ID="RND-1_FAMILY-415";Tend="5652";Tstart="5059";shortTE="F";uid="33f7df4c-d3a9-4ec5-a17e-87c496650210"
WOFM01000198.1	RepeatMasker	Unknown	481619	481940	1698	+	.	ID="RND-1_FAMILY-1114";Tend="1147";Tstart="837";shortTE="F";uid="7c0adcdc-5722-4428-990e-d5b21aa18229"
WOFM01000198.1	RepeatMasker	Unknown	818483	818722	1532	+	.	ID="RND-6_FAMILY-5871";Tend="1214";Tstart="975";shortTE="F";uid="f6b942e3-5a83-467c-9ec0-538b47051700"
WOFM01000198.1	RepeatMasker	Unknown	934497	934626	575	+	.	ID="RND-6_FAMILY-1076";Tend="2728";Tstart="2598";shortTE="F";uid="5cf41617-d7ad-4907-85ca-40fb76d5f05b"
WOFM01000198.1	RepeatMasker	DNA/TcMar-Tc1	1423744	1423886	673	+	.	ID="RND-6_FAMILY-1200";Tend="1209";Tstart="1063";shortTE="F";uid="591ffa20-f6e0-4b8b-b908-a250f97f4ad9"
WOFM01000198.1	RepeatMasker	Satellite	1205159	1205601	2674	+	.	ID="RND-4_FAMILY-54";Tend="1480";Tstart="952";shortTE="F";uid="8f3676c2-01ea-469f-b7d6-6ba2d3792a9f"
WOFM01000198.1	RepeatMasker	Unknown	1593202	1593437	1421	+	.	ID="RND-5_FAMILY-1243";Tend="1207";Tstart="973";shortTE="F";uid="2e874013-824f-42b5-a4d1-535090951784"
WOFM01000198.1	RepeatMasker	DNA/TcMar-Tc1	448811	449045	1077	+	.	ID="RND-1_FAMILY-318";Tend="5080";Tstart="4854";shortTE="F";uid="db131cb9-c23a-4ceb-97b7-a6ed5a7472d9"
WOFM01000198.1	RepeatMasker	DNA/Kolobok-T2	788223	788691	3233	+	.	ID="RND-1_FAMILY-15";Tend="1310";Tstart="827";shortTE="F";uid="13a3918b-e5be-4d2c-bb84-64f04cf092e8"
WOFM01000198.1	RepeatMasker	DNA/Crypton-I	344613	344943	1983	+	.	ID="RND-3_FAMILY-131";Tend="1837";Tstart="1508";shortTE="F";uid="8702af58-fe6c-4e94-8bf0-ecf925a3fbb8"
WOFM01000198.1	RepeatMasker	Unknown	1380026	1380224	708	+	.	ID="RND-4_FAMILY-2443";Tend="1199";Tstart="987";shortTE="F";uid="fe2f66da-c34a-4f7d-8c1f-691de26d742b"
WOFM01000198.1	RepeatMasker	DNA/Crypton-I	72406	72566	1006	+	.	ID="RND-4_FAMILY-334";Tend="1042";Tstart="886";shortTE="F";uid="509c157b-04c0-42fa-94f1-09388567d2e0"
WOFM01000198.1	RepeatMasker	Unknown	1084619	1085811	4551	+	.	ID="RND-6_FAMILY-1373";Tend="1912";Tstart="395";shortTE="F";uid="6c165d8e-5fa8-4db1-9660-e596fd13499b"
WOFM01000198.1	RepeatMasker	LTR/Gypsy	894883	896173	4848	+	.	ID="RND-6_FAMILY-1313";Tend="5419";Tstart="4125";shortTE="F";uid="c2888897-ca57-4b7e-b0ca-82e3e096bba6"
WOFM01000198.1	RepeatMasker	LTR/Gypsy	734412	734951	3869	+	.	ID="RND-1_FAMILY-680";Tend="4414";Tstart="3878";shortTE="F";uid="772febc5-90e8-40f3-a292-ee84ab2b70fb"
WOFM01000198.1	RepeatMasker	Unknown	1323446	1324347	6446	+	.	ID="RND-5_FAMILY-3403";Tend="1684";Tstart="770";shortTE="F";uid="ef6567e5-b34b-45e8-a1d2-6a2755047a93"
WOFM01000198.1	RepeatMasker	DNA/Kolobok-T2	1053418	1053907	2415	+	.	ID="RND-1_FAMILY-16";Tend="515";Tstart="27";shortTE="F";uid="c2d80c1d-1a88-4c6d-ac67-845fb2edc6e9"
WOFM01000198.1	RepeatMasker	Unknown	158055	158387	2525	-	.	ID="RND-5_FAMILY-3472";Tend="1229";Tstart="902";shortTE="F";uid="83542526-8f9b-4740-be72-f5f48b8816cd"
WOFM01000198.1	RepeatMasker	DNA/CMC-Transib	300966	301328	827	-	.	ID="RND-4_FAMILY-1691";Tend="1062";Tstart="744";shortTE="F";uid="2b606b39-6831-4528-b22b-0c95b7e798e9"
WOFM01000198.1	RepeatMasker	Unknown	569252	569530	1578	-	.	ID="RND-6_FAMILY-3764";Tend="1237";Tstart="943";shortTE="F";uid="dbc28233-9986-4759-ac4c-a601a5ef7942"
WOFM01000198.1	RepeatMasker	Unknown	21710	21838	495	-	.	ID="RND-5_FAMILY-7107";Tend="726";Tstart="586";shortTE="F";uid="bfb28897-d87e-4214-bbc6-87b06ba46194"
WOFM01000198.1	RepeatMasker	DNA/PIF-ISL2EU	34279	35463	2908	-	.	ID="RND-5_FAMILY-2052";TEgroup="ctg_108%7CRND-5_FAMILY-2052%7C1";Tend="1405";Tstart="367";shortTE="F";uid="57a1468b-e274-464d-94b6-f579448cd910"
WOFM01000198.1	RepeatMasker	Unknown	1390525	1390952	832	-	.	ID="RND-6_FAMILY-6372";Tend="1525";Tstart="1021";shortTE="F";uid="5da65878-2529-4b9b-bf61-8ec107c941af"
WOFM01000198.1	RepeatMasker	LTR/Gypsy	1562616	1562873	739	-	.	ID="RND-1_FAMILY-651";Tend="530";Tstart="274";shortTE="F";uid="7e8e0caa-e28a-4ef3-945a-8078e9e1365a"
WOFM01000198.1	RepeatMasker	RC/Helitron	1287050	1287357	1045	-	.	ID="RND-5_FAMILY-1749";Tend="1390";Tstart="893";shortTE="F";uid="e15a6279-a85b-4424-bc16-f2c0b3bbbd51"
WOFM01000198.1	RepeatMasker	Unknown	400916	401033	587	-	.	ID="RND-6_FAMILY-141";Tend="1050";Tstart="938";shortTE="F";uid="179ae720-f0ed-4ab1-b75a-ced2e1b81891"
WOFM01000198.1	RepeatMasker	Unknown	1347903	1348813	4654	-	.	ID="RND-6_FAMILY-2391";Tend="1446";Tstart="508";shortTE="F";uid="131049ba-401a-4492-81c1-83c32319ed4b"
WOFM01000198.1	RepeatMasker	Unknown	809788	810260	1156	-	.	ID="RND-4_FAMILY-411";Tend="1292";Tstart="840";shortTE="F";uid="118dfba9-3e48-4b8e-bab6-237c1376fee4"
WOFM01000198.1	RepeatMasker	Unknown	1199765	1199931	762	-	.	ID="RND-5_FAMILY-784";Tend="1034";Tstart="879";shortTE="F";uid="4dca6cd1-3a05-460c-a52e-6f2fc28b9e43"
WOFM01000198.1	RepeatMasker	Unknown	1208243	1208447	1066	-	.	ID="RND-5_FAMILY-3510";Tend="1261";Tstart="1057";shortTE="F";uid="49900550-0171-41d8-b7a9-adaa2c3c644b"
WOFM01000198.1	RepeatMasker	Unknown	935607	935860	1308	-	.	ID="RND-1_FAMILY-128";Tend="1258";Tstart="977";shortTE="F";uid="46a9cee9-5e4c-4c27-a394-57541d334cb6"
WOFM01000198.1	RepeatMasker	DNA/Kolobok-T2	1480553	1480662	850	-	.	ID="RND-1_FAMILY-16";Tend="7113";Tstart="6465";shortTE="F";uid="eb018150-09d3-4d96-b2cc-82e1613055fb"
WOFM01000198.1	RepeatMasker	Unknown	1233290	1233605	1617	-	.	ID="RND-4_FAMILY-488";Tend="1250";Tstart="942";shortTE="F";uid="6bd52a01-b202-49af-a723-c22acd825cd9"
WOFM01000198.1	RepeatMasker	LTR	492504	492942	1696	-	.	ID="RND-5_FAMILY-828";Tend="1287";Tstart="849";shortTE="F";uid="8bec19ed-193e-480b-ac9b-c89ee9bbe2ae"
WOFM01000198.1	RepeatMasker	Unknown	760111	760220	438	-	.	ID="RND-1_FAMILY-175";Tend="977";Tstart="866";shortTE="F";uid="139cf46f-b052-4d93-b55d-68d80bab9f0f"
WOFM01000198.1	RepeatMasker	RC/Helitron	169396	169857	2654	-	.	ID="RND-6_FAMILY-1361";Tend="1419";Tstart="973";shortTE="F";uid="ac9db2e4-c087-4742-b710-1eeb8ec05ebc"
WOFM01000198.1	RepeatMasker	Unknown	606448	606717	1507	-	.	ID="RND-1_FAMILY-58";Tend="1260";Tstart="954";shortTE="F";uid="90a05079-cd00-48b7-9ba0-9b77c75af5a0"
WOFM01000198.1	RepeatMasker	Unknown	1333823	1333991	865	-	.	ID="RND-4_FAMILY-2666";Tend="968";Tstart="779";shortTE="F";uid="d9f4ccf0-17bd-43d4-8982-c420a186b2a8"
WOFM01000198.1	RepeatMasker	Unknown	1068099	1068369	2151	-	.	ID="RND-1_FAMILY-500";Tend="1327";Tstart="1055";shortTE="F";uid="4fa17c71-72e7-41a8-8a31-9a24e5610fc0"
WOFM01000198.1	RepeatMasker	Unknown	950485	950790	2079	-	.	ID="RND-1_FAMILY-517";Tend="1238";Tstart="923";shortTE="F";uid="3a80ebe5-5c4f-4742-9b43-1a6c414a6d92"
WOFM01000198.1	RepeatMasker	Unknown	812490	812656	1209	-	.	ID="RND-1_FAMILY-534";Tend="1070";Tstart="902";shortTE="F";uid="42e7c65f-6084-4cd3-b245-1579aca50267"
WOFM01000198.1	RepeatMasker	Unknown	219284	220438	7269	-	.	ID="RND-6_FAMILY-4775";Tend="2028";Tstart="886";shortTE="F";uid="8338ed52-63a3-4e72-8aa6-bddbbd1a7ff1"
WOFM01000198.1	RepeatMasker	DNA/Kolobok-T2	1020915	1021301	1894	-	.	ID="RND-1_FAMILY-16";Tend="6991";Tstart="6565";shortTE="F";uid="5174638c-ff48-439d-b9f6-516daa5b6fc8"
WOFM01000198.1	RepeatMasker	Unknown	277371	277664	1700	-	.	ID="RND-6_FAMILY-2142";Tend="1634";Tstart="1338";shortTE="F";uid="c3c27f1c-de60-4dac-ae08-ba8794252299"
WOFM01000198.1	RepeatMasker	Unknown	716419	716588	1493	-	.	ID="RND-1_FAMILY-70";Tend="1164";Tstart="995";shortTE="F";uid="af56f43d-c972-4d20-9cfc-f147f76d6718"
WOFM01000198.1	RepeatMasker	Unknown	951889	952195	1708	-	.	ID="RND-1_FAMILY-684";Tend="1240";Tstart="928";shortTE="F";uid="a86eb76d-c0ca-4a72-b653-e6574d4032f4"
WOFM01000198.1	RepeatMasker	Unknown	458181	458972	6606	-	.	ID="RND-6_FAMILY-596";Tend="1754";Tstart="964";shortTE="F";uid="2ffa9215-5ca6-4ab1-9810-547ee9eb0d9b"
WOFM01000198.1	RepeatMasker	LINE/CR1	450655	450859	723	-	.	ID="RND-1_FAMILY-527";Tend="1508";Tstart="1332";shortTE="F";uid="0de16e18-f746-46f9-ac0e-ee597980d8d8"
WOFM01000198.1	RepeatMasker	LTR/Gypsy	82843	84446	6072	-	.	ID="RND-6_FAMILY-6140";Tend="1648";Tstart="69";shortTE="F";uid="a9cb4782-919e-4271-b547-80b46bed87b8"
WOFM01000198.1	RepeatMasker	Unknown	486638	487730	3185	-	.	ID="RND-4_FAMILY-754";Tend="1877";Tstart="745";shortTE="F";uid="7846dfba-b621-460c-b3a6-15fbf53dc558"
WOFM01000198.1	RepeatMasker	Unknown	568847	569255	2345	-	.	ID="RND-5_FAMILY-1103";Tend="1365";Tstart="936";shortTE="F";uid="1090ab83-1427-4b21-a619-7730f18fa852"
WOFM01000198.1	RepeatMasker	LTR/Pao	775476	775666	1467	-	.	ID="RND-5_FAMILY-2450";Tend="906";Tstart="714";shortTE="F";uid="508ef234-7b0a-4a7e-8bbb-d81cea6ac6c5"
WOFM01000198.1	RepeatMasker	Unknown	563578	563721	1190	-	.	ID="RND-6_FAMILY-6889";Tend="925";Tstart="782";shortTE="F";uid="237bc363-4576-4880-9637-9409e60a1546"
WOFM01000198.1	RepeatMasker	Unknown	875711	876728	6493	-	.	ID="RND-1_FAMILY-941";Tend="1834";Tstart="803";shortTE="F";uid="5bc46485-e490-480d-8f10-bd84917d8f31"
WOFM01000198.1	RepeatMasker	LTR/Copia	556464	561279	23897	-	.	ID="RND-6_FAMILY-57";Tend="5865";Tstart="1046";shortTE="F";uid="eae4c968-6aff-4a0c-b399-a876a87e3e5b"
WOFM01000198.1	RepeatMasker	DNA/Kolobok-T2	132349	132842	1621	-	.	ID="RND-4_FAMILY-21";Tend="7771";Tstart="7282";shortTE="F";uid="d25b235a-c536-4ca7-aca7-f2e89ca02a98"
WOFM01000198.1	RepeatMasker	LINE/CR1	1354157	1354341	757	-	.	ID="RND-1_FAMILY-527";Tend="1502";Tstart="1330";shortTE="F";uid="eabf86b5-0775-4b01-b198-4c614717e4e4"
WOFM01000198.1	RepeatMasker	Unknown	1332192	1332908	4423	-	.	ID="RND-4_FAMILY-2666";Tend="1697";Tstart="960";shortTE="F";uid="bc273e5b-b37c-4a6f-ac15-db57a59e523b"
WOFM01000198.1	RepeatMasker	LTR/Copia	1444903	1445282	1740	-	.	ID="RND-5_FAMILY-4028";Tend="2123";Tstart="1726";shortTE="F";uid="8d130f74-b5cc-45b2-a345-092e13fb8510"
WOFM01000198.1	RepeatMasker	Unknown	166877	167663	582	-	.	ID="RND-1_FAMILY-482";Tend="3180";Tstart="2390";shortTE="F";uid="a4a3957c-dd4f-40a0-890c-ec6a7aef6186"
WOFM01000198.1	RepeatMasker	Unknown	360336	360615	1815	-	.	ID="RND-6_FAMILY-15424";Tend="2409";Tstart="2132";shortTE="F";uid="e3b661e9-3273-4c5f-84fa-8464fa412709"
WOFM01000198.1	RepeatMasker	LTR/Pao	1350676	1350873	1040	-	.	ID="RND-1_FAMILY-408";Tend="5992";Tstart="5795";shortTE="F";uid="441f53f9-d178-4f1c-9fb6-b391a36b47cc"
WOFM01000198.1	RepeatMasker	Unknown	457705	458181	2317	-	.	ID="RND-2_FAMILY-36";Tend="1778";Tstart="1308";shortTE="F";uid="b2d19da2-8bbb-4066-a095-67f310a20e62"
WOFM01000198.1	RepeatMasker	Unknown	115596	115824	1316	-	.	ID="RND-6_FAMILY-2831";Tend="1228";Tstart="985";shortTE="F";uid="b3999b8a-76da-474a-8313-94e4a755e52e"
WOFM01000198.1	RepeatMasker	Unknown	377635	377775	514	-	.	ID="RND-6_FAMILY-2894";Tend="1784";Tstart="1657";shortTE="F";uid="12bc1491-5387-499c-94df-30f3f82a710f"
WOFM01000198.1	RepeatMasker	Unknown	245538	245788	1609	-	.	ID="RND-1_FAMILY-306";Tend="1230";Tstart="990";shortTE="F";uid="3ca69269-9996-47e3-82c2-a10ca023f9a3"
WOFM01000198.1	RepeatMasker	Unknown	919956	920809	1279	-	.	ID="RND-1_FAMILY-6";Tend="1834";Tstart="1186";shortTE="F";uid="dd2646bc-0ee3-4665-8411-01afd171d0e9"
WOFM01000198.1	RepeatMasker	Unknown	1531796	1531926	612	-	.	ID="RND-1_FAMILY-126";Tend="1748";Tstart="1615";shortTE="F";uid="fad2c031-1a13-4c62-93a3-a62a7263a7a0"
WOFM01000198.1	RepeatMasker	LTR/Copia	1445718	1446662	6169	-	.	ID="RND-5_FAMILY-4028";Tend="1788";Tstart="819";shortTE="F";uid="669ea010-9dcf-436a-8686-3972430df35b"
WOFM01000198.1	RepeatMasker	Unknown	1236724	1236878	1113	-	.	ID="RND-1_FAMILY-75";Tend="1129";Tstart="974";shortTE="F";uid="c63b6f36-af80-4ff5-971c-0e5d0c9eddd4"
WOFM01000198.1	RepeatMasker	Unknown	1235633	1235774	850	-	.	ID="RND-1_FAMILY-75";Tend="1112";Tstart="963";shortTE="F";uid="fafb2903-2cfd-4269-8f64-13351286db20"
WOFM01000198.1	RepeatMasker	Unknown	352475	352668	861	-	.	ID="RND-6_FAMILY-1182";Tend="1798";Tstart="1611";shortTE="F";uid="656ce7fb-ebd2-4ee6-8730-1648ba5cb541"
WOFM01000198.1	RepeatMasker	Unknown	1439295	1440428	8385	-	.	ID="RND-6_FAMILY-136";Tend="2181";Tstart="1058";shortTE="F";uid="e549d333-16e9-42fc-9a7c-603aaece1b39"
WOFM01000198.1	RepeatMasker	Unknown	924971	925420	1129	-	.	ID="RND-1_FAMILY-126";Tend="1765";Tstart="1204";shortTE="F";uid="eb591592-5539-4651-a0c4-66682c10edc8"
WOFM01000198.1	RepeatMasker	Unknown	551034	551370	2253	-	.	ID="RND-6_FAMILY-1824";Tend="1283";Tstart="953";shortTE="F";uid="a171db2b-55ef-4e8d-a1a1-7a445bed32cf"
WOFM01000198.1	RepeatMasker	DNA/hAT-Pegasus	813854	815626	7209	-	.	ID="RND-1_FAMILY-316";Tend="2540";Tstart="837";shortTE="F";uid="4241a764-9354-4c3d-8414-cf820b587cf4"
WOFM01000198.1	RepeatMasker	RC/Helitron	774491	774887	1839	-	.	ID="RND-4_FAMILY-1280";Tend="1982";Tstart="1608";shortTE="F";uid="ede2176f-6593-4ad0-9a92-3993429826b8"
WOFM01000198.1	RepeatMasker	Unknown	1201745	1201959	1172	-	.	ID="RND-4_FAMILY-829";Tend="1033";Tstart="826";shortTE="F";uid="a0940ed4-b11d-41ec-8309-12ace0bf242a"
WOFM01000198.1	RepeatMasker	Unknown	822935	823060	597	-	.	ID="RND-5_FAMILY-6275";Tend="313";Tstart="193";shortTE="F";uid="743f1e4c-16fc-46ef-96dc-2b5037415ee2"
WOFM01000198.1	RepeatMasker	LTR/Pao	268830	269288	2582	-	.	ID="RND-1_FAMILY-33";Tend="1407";Tstart="933";shortTE="F";uid="0196594e-e913-4e20-a036-aeca60c47059"
WOFM01000198.1	RepeatMasker	Unknown	154096	154315	863	-	.	ID="RND-3_FAMILY-391";Tend="1505";Tstart="1302";shortTE="F";uid="368cb352-591d-4b6f-9565-681f0640ba8b"
WOFM01000198.1	RepeatMasker	Unknown	267456	267720	1553	-	.	ID="RND-1_FAMILY-377";Tend="1206";Tstart="949";shortTE="F";uid="b5e0c672-cdde-45de-b329-716abd328ac3"
WOFM01000198.1	RepeatMasker	Unknown	1539385	1539707	2336	-	.	ID="RND-1_FAMILY-884";Tend="1251";Tstart="928";shortTE="F";uid="b171c7b5-06c4-4d14-aaa3-39e5a18ec37f"
WOFM01000198.1	RepeatMasker	Unknown	57534	58390	5802	-	.	ID="RND-1_FAMILY-8";Tend="1817";Tstart="992";shortTE="F";uid="17fe913f-45fd-46ee-b4ac-86c9fa8ecf0c"
WOFM01000198.1	RepeatMasker	Unknown	1503273	1503477	599	-	.	ID="RND-5_FAMILY-5935";Tend="1190";Tstart="1003";shortTE="F";uid="889d6ec9-823a-45a3-9a8f-a1e7fed537c7"
WOFM01000198.1	RepeatMasker	Unknown	1487364	1488249	5017	-	.	ID="RND-1_FAMILY-521";Tend="2382";Tstart="1515";shortTE="F";uid="6b4a2d97-928a-427f-8692-7c28c08bb1d0"
WOFM01000198.1	RepeatMasker	DNA/Academ-1	117618	118348	3501	-	.	ID="RND-1_FAMILY-314";Tend="1824";Tstart="1037";shortTE="F";uid="cb112929-5c52-4252-8a27-b7fe01994793"
WOFM01000198.1	RepeatMasker	Unknown	1038662	1039507	4412	-	.	ID="RND-1_FAMILY-38";Tend="3263";Tstart="2446";shortTE="F";uid="1934e9d8-dbce-4676-84a3-8664f1e895a3"
WOFM01000198.1	RepeatMasker	RC/Helitron	240922	241144	904	-	.	ID="RND-6_FAMILY-4557";Tend="916";Tstart="685";shortTE="F";uid="d2294da5-2737-413c-a5e8-926efaf99392"
WOFM01000198.1	RepeatMasker	Unknown	1488249	1489044	5277	-	.	ID="RND-1_FAMILY-737";Tend="1731";Tstart="933";shortTE="F";uid="9055c8ea-ceb1-4e6c-91ca-e53425a9f3d7"
WOFM01000198.1	RepeatMasker	Unknown	400189	400321	766	-	.	ID="RND-2_FAMILY-36";Tend="757";Tstart="625";shortTE="F";uid="d05e7eac-6475-44d1-ae7b-3833a2ae5bf3"
WOFM01000198.1	RepeatMasker	Unknown	1460328	1461718	6986	-	.	ID="RND-6_FAMILY-517";Tend="2227";Tstart="831";shortTE="F";uid="22f8b32f-16f4-4acf-b10b-5a0e05a6fd26"
WOFM01000198.1	RepeatMasker	DNA/hAT-Tip100	1402693	1403006	1843	-	.	ID="RND-6_FAMILY-390";Tend="920";Tstart="609";shortTE="F";uid="0547de58-b79c-4057-8588-1961a2f372db"
WOFM01000198.1	RepeatMasker	Unknown	1216882	1217317	1192	-	.	ID="RND-1_FAMILY-26";Tend="1357";Tstart="918";shortTE="F";uid="c62652e0-5de0-4901-b637-628f32800aa0"
WOFM01000198.1	RepeatMasker	Unknown	1021310	1024098	8136	-	.	ID="RND-6_FAMILY-760";Tend="5752";Tstart="2897";shortTE="F";uid="ff6ed7cf-0fb7-4f77-80e7-bc9a723f40ee"
WOFM01000198.1	RepeatMasker	Unknown	447215	447871	3740	-	.	ID="RND-1_FAMILY-771";Tend="1582";Tstart="940";shortTE="F";uid="60682120-7282-4093-b731-940fcb29cdec"
WOFM01000198.1	RepeatMasker	DNA	286391	286550	1073	-	.	ID="RND-5_FAMILY-4767";Tend="1047";Tstart="887";shortTE="F";uid="14785037-ab74-4eed-8d7b-6e797da0e399"
WOFM01000198.1	RepeatMasker	LTR/Gypsy	1047229	1047487	605	-	.	ID="RND-1_FAMILY-651";Tend="528";Tstart="249";shortTE="F";uid="0a4ec1b9-5703-4fa3-8fda-805659e6283d"
WOFM01000198.1	RepeatMasker	Unknown	506029	506184	932	-	.	ID="RND-1_FAMILY-133";Tend="1307";Tstart="1152";shortTE="F";uid="840e5986-85ee-4561-b72d-11bac356a90e"
WOFM01000198.1	RepeatMasker	RC/Helitron	1400603	1400888	1980	-	.	ID="RND-4_FAMILY-1280";Tend="1304";Tstart="1025";shortTE="F";uid="d55084fd-b06b-4414-9b14-9a5ca62fa3e2"
WOFM01000198.1	RepeatMasker	LTR/Gypsy	551754	552722	7144	-	.	ID="RND-1_FAMILY-781";Tend="5945";Tstart="4984";shortTE="F";uid="1f9d1917-6ee3-4778-ac43-c9703f61424d"
WOFM01000198.1	RepeatMasker	Unknown	1485525	1485643	566	-	.	ID="RND-6_FAMILY-9120";Tend="1172";Tstart="1057";shortTE="F";uid="130d7e35-d5cf-4cc4-a25b-9011289c563f"
WOFM01000198.1	RepeatMasker	LTR/Copia	498703	503782	11023	-	.	ID="RND-1_FAMILY-335";TEgroup="ctg_108%7CRND-1_FAMILY-335%7C1";Tend="8105";Tstart="2424";shortTE="F";uid="4a85e09a-e346-4ed7-92f7-10286d2da8b3"
WOFM01000198.1	RepeatMasker	Unknown	1277095	1277300	1387	-	.	ID="RND-1_FAMILY-684";Tend="1201";Tstart="999";shortTE="F";uid="6c1901a6-46db-46d3-a862-5d8171083a03"
WOFM01000198.1	RepeatMasker	Unknown	109459	110399	1944	-	.	ID="RND-1_FAMILY-638";Tend="1960";Tstart="971";shortTE="F";uid="21dd7f91-6534-44c0-b77e-30808d193cba"
WOFM01000198.1	RepeatMasker	Unknown	1612076	1612218	672	-	.	ID="RND-1_FAMILY-126";Tend="1765";Tstart="1632";shortTE="F";uid="b08b8437-f63b-42f2-b117-fc3efa9b891f"
WOFM01000198.1	RepeatMasker	Unknown	647418	647720	1258	-	.	ID="RND-6_FAMILY-11066";Tend="1503";Tstart="1196";shortTE="F";uid="9b281445-3fbf-4d0f-995d-b2c7edd061dd"
WOFM01000198.1	RepeatMasker	Unknown	603141	604079	4786	-	.	ID="RND-6_FAMILY-4333";TEgroup="ctg_108%7CRND-6_FAMILY-4333%7C1";Tend="1747";Tstart="879";shortTE="F";uid="d5abf1a7-4687-4669-84b0-f8545749daa3"
WOFM01000198.1	RepeatMasker	Unknown	1537367	1537527	429	-	.	ID="RND-5_FAMILY-403";Tend="1128";Tstart="966";shortTE="F";uid="4d436af0-8cd5-4574-9e3c-edcbf30ca778"
WOFM01000198.1	RepeatMasker	Unknown	752908	753578	3411	-	.	ID="RND-6_FAMILY-1464";Tend="1866";Tstart="1188";shortTE="F";uid="a62e3ee9-de05-473e-ab89-2c4fd108cb91"
WOFM01000198.1	RepeatMasker	Unknown	408643	408950	1537	-	.	ID="RND-5_FAMILY-647";Tend="1196";Tstart="897";shortTE="F";uid="7841ec0f-7090-4b1c-8ba8-aba63a12efa1"
WOFM01000198.1	RepeatMasker	Unknown	925604	925944	1407	-	.	ID="RND-4_FAMILY-454";Tend="2273";Tstart="1872";shortTE="F";uid="bbf16f84-5bdd-4032-a6c6-4e9ad56d2b91"
WOFM01000198.1	RepeatMasker	Unknown	756612	756857	1314	-	.	ID="RND-5_FAMILY-1731";Tend="1135";Tstart="877";shortTE="F";uid="380fb68e-fa84-4d7b-accd-d3dd8f96bf76"
WOFM01000198.1	RepeatMasker	LTR/Pao	872090	872383	2114	-	.	ID="RND-6_FAMILY-2687";Tend="485";Tstart="226";shortTE="F";uid="137f7d26-c225-437c-95a5-08ec39580ede"
WOFM01000198.1	RepeatMasker	Unknown	1200861	1201479	2187	-	.	ID="RND-4_FAMILY-829";Tend="1774";Tstart="1136";shortTE="F";uid="7225be0d-3f30-4b79-b32d-85f331686d7d"
WOFM01000198.1	RepeatMasker	Unknown	168406	169150	4249	-	.	ID="RND-1_FAMILY-10";Tend="1863";Tstart="1114";shortTE="F";uid="39cf680d-15b1-4ca9-b58b-b1cb76b6774c"
WOFM01000198.1	RepeatMasker	Unknown	63430	65715	6104	-	.	ID="RND-6_FAMILY-8196";Tend="2242";Tstart="83";shortTE="F";uid="d17a9fc1-57e1-4d14-8a83-9c800884f845"
WOFM01000198.1	RepeatMasker	DNA/Merlin	78429	78559	705	-	.	ID="RND-5_FAMILY-944";Tend="1717";Tstart="1571";shortTE="F";uid="aea83533-47e0-4b9f-a0dc-d49685e4a5fb"
WOFM01000198.1	RepeatMasker	RC/Helitron	885924	886349	2168	-	.	ID="RND-1_FAMILY-466";Tend="1593";Tstart="1120";shortTE="F";uid="5845853b-f381-4577-a7c5-78d50bd61c74"
WOFM01000198.1	RepeatMasker	Unknown	1302341	1302463	545	-	.	ID="RND-1_FAMILY-684";Tend="1061";Tstart="938";shortTE="F";uid="4aefe3aa-84e8-4ef5-93b9-abfa35e16c58"
WOFM01000198.1	RepeatMasker	DNA	390499	390650	437	-	.	ID="RND-1_FAMILY-134";Tend="1051";Tstart="893";shortTE="F";uid="f3d8a40b-9418-4681-a8f5-0543f3df27c0"
WOFM01000198.1	RepeatMasker	Unknown	967239	967387	898	-	.	ID="RND-4_FAMILY-84";Tend="1877";Tstart="1729";shortTE="F";uid="01e14aea-0f27-4fd8-8f38-a9c9d6695f1b"
WOFM01000198.1	RepeatMasker	Unknown	1598412	1598547	678	-	.	ID="RND-1_FAMILY-590";Tend="1581";Tstart="1446";shortTE="F";uid="697df5c0-2795-48e0-abb0-afaefb57bf34"
WOFM01000198.1	RepeatMasker	DNA/Crypton-I	1121266	1121399	786	-	.	ID="RND-6_FAMILY-470";Tend="1620";Tstart="1486";shortTE="F";uid="17059868-9281-4b8e-96ca-e4132883429f"
WOFM01000198.1	RepeatMasker	LTR/Copia	1068337	1075614	41413	-	.	ID="RND-1_FAMILY-587";Tend="7708";Tstart="526";shortTE="F";uid="3608b01e-b1d0-4535-9d36-73e95ef6c96d"
WOFM01000198.1	RepeatMasker	Unknown	17895	20113	9570	-	.	ID="RND-1_FAMILY-7";Tend="2649";Tstart="876";shortTE="F";uid="b584749e-0f31-46d0-8a82-d9a1fd933756"
WOFM01000198.1	RepeatMasker	Unknown	115241	115550	1201	-	.	ID="RND-5_FAMILY-816";Tend="1123";Tstart="840";shortTE="F";uid="fbd64dc9-0577-41d2-945f-3641f3b33e0d"
WOFM01000198.1	RepeatMasker	Unknown	644598	645044	2384	-	.	ID="RND-1_FAMILY-684";Tend="1333";Tstart="918";shortTE="F";uid="c257f763-57c3-4114-9e66-d6734bc93284"
WOFM01000198.1	RepeatMasker	Unknown	1502736	1503103	2653	-	.	ID="RND-1_FAMILY-248";Tend="1245";Tstart="868";shortTE="F";uid="e9939b74-f61e-43ee-a205-87349aca3b9e"
WOFM01000198.1	RepeatMasker	Unknown	1040953	1041176	1512	-	.	ID="RND-5_FAMILY-688";Tend="1229";Tstart="1007";shortTE="F";uid="a650c0ce-548a-4f1a-beb7-7cb1aaf56726"
WOFM01000198.1	RepeatMasker	Unknown	645882	646174	2185	-	.	ID="RND-5_FAMILY-489";Tend="1202";Tstart="916";shortTE="F";uid="5962dfba-2d16-4a5b-b357-a4273f822b55"
WOFM01000198.1	RepeatMasker	Unknown	620979	621496	2741	-	.	ID="RND-5_FAMILY-816";Tend="1359";Tstart="844";shortTE="F";uid="62e7b39f-219f-4f9b-aa45-17bca4da6028"
WOFM01000198.1	RepeatMasker	Unknown	1361831	1362060	1203	-	.	ID="RND-5_FAMILY-3163";Tend="1189";Tstart="962";shortTE="F";uid="9042dd25-3f3a-4c4f-9ecb-e74c4878322e"
WOFM01000198.1	RepeatMasker	DNA/Kolobok-T2	789911	790682	5986	-	.	ID="RND-1_FAMILY-16";Tend="2140";Tstart="1372";shortTE="F";uid="e711f814-add3-4920-973c-f3998877ef02"
WOFM01000198.1	RepeatMasker	Unknown	1333996	1334838	4754	-	.	ID="RND-6_FAMILY-15";Tend="1629";Tstart="764";shortTE="F";uid="14480f78-9204-446d-951c-d59ecbcec645"
WOFM01000198.1	RepeatMasker	Unknown	783347	783924	3826	-	.	ID="RND-1_FAMILY-930";Tend="1655";Tstart="1074";shortTE="F";uid="bacbd0c9-b833-46ec-8b4b-8b4434bd916d"
WOFM01000198.1	RepeatMasker	DNA/Merlin	79838	80360	1763	-	.	ID="rnd-5_family-944";Tend="1485";Tstart="787";shortTE="F";uid="82cb6790-53f8-4008-8e59-e1cb9ff311bd"
WOFM01000198.1	RepeatMasker	LINE/CR1	970414	979293	77948	-	.	ID="RND-1_FAMILY-389";Tend="8865";Tstart="1";shortTE="F";uid="a6a8426b-a3db-480a-86d3-c5420f167fa0"
WOFM01000198.1	RepeatMasker	Unknown	1185732	1185879	891	-	.	ID="RND-1_FAMILY-247";Tend="1341";Tstart="1193";shortTE="F";uid="66f58011-6fa6-4b74-9d79-dae890670660"
WOFM01000198.1	RepeatMasker	Unknown	812942	813108	713	-	.	ID="RND-4_FAMILY-829";Tend="1463";Tstart="1311";shortTE="F";uid="36a83d01-4f9b-42a8-93e3-af9a3fdd4663"
WOFM01000198.1	RepeatMasker	DNA/TcMar-Tc1	311008	311296	2132	-	.	ID="RND-1_FAMILY-1103";Tend="1248";Tstart="952";shortTE="F";uid="bf427835-87e9-42f3-88d9-512b267b6b25"
WOFM01000198.1	RepeatMasker	LTR/Copia	584500	585088	3770	-	.	ID="RND-1_FAMILY-939";Tend="5293";Tstart="4708";shortTE="F";uid="5811b37c-a7f2-43c5-9043-3f71737e48af"
WOFM01000198.1	RepeatMasker	DNA/Merlin	607156	607476	784	-	.	ID="RND-5_FAMILY-944";Tend="1397";Tstart="1070";shortTE="F";uid="4348ed82-0425-445b-a606-eb1391ec6d4d"
WOFM01000198.1	RepeatMasker	DNA/PiggyBac	188181	188623	1233	-	.	ID="RND-6_FAMILY-5128";Tend="3348";Tstart="2944";shortTE="F";uid="c51e3258-17cb-4a49-a7bb-83d6b22ca90a"
WOFM01000198.1	RepeatMasker	Unknown	930975	931182	1345	-	.	ID="RND-1_FAMILY-1111";Tend="1247";Tstart="972";shortTE="F";uid="0e7a2862-a83e-4bb0-a798-0bd7b92deda6"
WOFM01000198.1	RepeatMasker	Unknown	682612	683103	2648	-	.	ID="RND-6_FAMILY-4090";Tend="1112";Tstart="613";shortTE="F";uid="ff56bcfc-2e56-4208-883f-41faa13427ba"
WOFM01000198.1	RepeatMasker	RC/Helitron	1595371	1595682	1642	-	.	ID="RND-5_FAMILY-1045";Tend="1338";Tstart="1024";shortTE="F";uid="e6cb5dfc-71c3-40bf-a577-82e66e75a775"
WOFM01000198.1	RepeatMasker	LTR/Gypsy	1339525	1340118	2931	-	.	ID="RND-1_FAMILY-83";Tend="1526";Tstart="921";shortTE="F";uid="efbdbb51-4852-4196-9546-ad4968d56a02"
WOFM01000198.1	RepeatMasker	Unknown	1466010	1466282	1458	-	.	ID="RND-3_FAMILY-291";Tend="1207";Tstart="923";shortTE="F";uid="a5c2f303-9a03-48d3-821a-51e47d7449e6"
WOFM01000198.1	RepeatMasker	Unknown	380951	381405	2430	-	.	ID="RND-5_FAMILY-1796";Tend="1404";Tstart="939";shortTE="F";uid="b52eaff6-46d8-43c8-b214-6dd06182ceda"
WOFM01000198.1	RepeatMasker	DNA/hAT-Tip100	1195061	1195325	2117	-	.	ID="RND-5_FAMILY-530";Tend="1219";Tstart="953";shortTE="F";uid="ab93189a-fc81-4564-ba48-f310c7177272"
WOFM01000198.1	RepeatMasker	LTR/Gypsy	1344727	1345811	7181	-	.	ID="RND-1_FAMILY-118";Tend="2098";Tstart="1011";shortTE="F";uid="8b654f95-cea9-4ab6-8753-3936fa8e9465"
WOFM01000198.1	RepeatMasker	Unknown	1612439	1612779	2017	-	.	ID="RND-1_FAMILY-554";Tend="1331";Tstart="968";shortTE="F";uid="b020037c-2bea-4d3e-8631-17fc2715ed72"
WOFM01000198.1	RepeatMasker	LINE/RTE-BovB	1053942	1054113	674	-	.	ID="RND-3_FAMILY-11";Tend="1198";Tstart="1032";shortTE="F";uid="7af5d470-e6d5-4650-ad99-3aa21bec1aeb"
WOFM01000198.1	RepeatMasker	DNA/hAT-Pegasus	1106311	1107514	5964	-	.	ID="RND-1_FAMILY-316";Tend="2016";Tstart="836";shortTE="F";uid="10e8864e-4623-4c5d-bba3-eb0d4fdc7161"
WOFM01000198.1	RepeatMasker	Unknown	28226	29134	2434	-	.	ID="RND-1_FAMILY-133";TEgroup="ctg_108%7CRND-1_FAMILY-133%7C1";Tend="1342";Tstart="893";shortTE="F";uid="6c0e64a1-3145-436a-ae51-d96a9c424691"
WOFM01000198.1	RepeatMasker	Unknown	646178	646411	917	-	.	ID="RND-1_FAMILY-128";Tend="1189";Tstart="981";shortTE="F";uid="09e07d83-5ebb-4a44-beb0-5546ae4e17bb"
WOFM01000198.1	RepeatMasker	LTR/Gypsy	540456	540933	557	-	.	ID="RND-6_FAMILY-7355";Tend="1539";Tstart="1076";shortTE="F";uid="db63a9e0-e5a5-4d26-80ae-a15c425a9386"
WOFM01000198.1	RepeatMasker	DNA	1234588	1234745	851	-	.	ID="RND-5_FAMILY-4767";Tend="1016";Tstart="864";shortTE="F";uid="169b0478-2391-425d-b843-f90cb7ed7948"
WOFM01000198.1	RepeatMasker	Unknown	1530730	1530830	731	-	.	ID="RND-6_FAMILY-1182";Tend="1049";Tstart="948";shortTE="F";uid="5003485b-2c8b-43ee-8f21-412944ff8d8d"
WOFM01000198.1	RepeatMasker	Unknown	381607	382538	5562	-	.	ID="RND-1_FAMILY-697";Tend="1933";Tstart="782";shortTE="F";uid="82fc75b9-0658-4fa0-862e-af3986af6b98"
WOFM01000198.1	RepeatMasker	LTR/Copia	592771	593652	3442	-	.	ID="RND-6_FAMILY-52";Tend="1251";Tstart="397";shortTE="F";uid="7b510118-ee8b-4a52-a15e-d51351d301e4"
WOFM01000198.1	RepeatMasker	DNA/hAT-Blackjack	652286	652535	559	-	.	ID="RND-5_FAMILY-3276";Tend="984";Tstart="725";shortTE="F";uid="f1494978-b4c4-4f2e-b2bc-d44a23bbbbee"
WOFM01000198.1	RepeatMasker	Unknown	724405	724651	513	-	.	ID="RND-1_FAMILY-328";Tend="1196";Tstart="997";shortTE="F";uid="74deff98-5ab5-4cfb-939b-15f4058163cf"
WOFM01000198.1	RepeatMasker	Unknown	163684	163784	560	-	.	ID="RND-1_FAMILY-371";Tend="1612";Tstart="1513";shortTE="F";uid="d8e9eab1-9963-460c-a291-78d5808ab7cb"
WOFM01000198.1	RepeatMasker	LINE/RTE-BovB	453562	453691	604	-	.	ID="RND-3_FAMILY-11";Tend="1404";Tstart="1285";shortTE="F";uid="5f6aa883-d206-45fe-b7eb-c8d57db75092"
WOFM01000198.1	RepeatMasker	Unknown	831441	831566	430	-	.	ID="RND-6_FAMILY-4852";Tend="1453";Tstart="1332";shortTE="F";uid="ab3e89fd-ef97-4c4e-b2ef-808ec51ec666"
WOFM01000198.1	RepeatMasker	Unknown	572317	572858	4494	-	.	ID="RND-1_FAMILY-198";Tend="1473";Tstart="932";shortTE="F";uid="bd7d0e19-6b98-4249-8966-1d0eba18cf4a"
WOFM01000198.1	RepeatMasker	Unknown	1632105	1632465	655	-	.	ID="RND-5_FAMILY-2840";Tend="1292";Tstart="939";shortTE="F";uid="d662b1f9-182e-46db-a406-0c3214f884f0"
WOFM01000198.1	RepeatMasker	Unknown	767187	768112	6946	-	.	ID="RND-1_FAMILY-1118";Tend="1849";Tstart="922";shortTE="F";uid="2022b8f4-068b-482e-927e-a9860284eb16"
WOFM01000198.1	RepeatMasker	Unknown	754569	754908	1473	-	.	ID="RND-6_FAMILY-1464";Tend="1128";Tstart="806";shortTE="F";uid="3568a1a8-d96a-4b7c-bc91-dc74bd96bb07"
WOFM01000198.1	RepeatMasker	DNA/Crypton-I	632324	632665	1516	-	.	ID="RND-6_FAMILY-4026";Tend="1275";Tstart="920";shortTE="F";uid="5317e9a3-611e-43df-ba98-26900e62baf3"
WOFM01000198.1	RepeatMasker	Unknown	1628452	1629021	2129	-	.	ID="RND-2_FAMILY-36";Tend="1542";Tstart="990";shortTE="F";uid="98b9570e-a586-4d73-9332-9dcf68b014cc"
WOFM01000198.1	RepeatMasker	LTR/Pao	730025	730276	2064	-	.	ID="RND-1_FAMILY-401";Tend="7931";Tstart="7681";shortTE="F";uid="9be92fa5-a4f7-4ce5-8f2a-c3de4c952327"
WOFM01000198.1	RepeatMasker	Unknown	580746	580926	1379	-	.	ID="RND-1_FAMILY-70";Tend="1169";Tstart="989";shortTE="F";uid="43e8bd26-cc17-4802-a46e-92e33a166cb4"
WOFM01000198.1	RepeatMasker	Unknown	1435054	1435901	4651	-	.	ID="RND-1_FAMILY-771";Tend="1747";Tstart="940";shortTE="F";uid="28d2ddb8-2a85-400b-8422-711b1d8af460"
WOFM01000198.1	RepeatMasker	Unknown	803332	803478	767	-	.	ID="RND-4_FAMILY-3345";Tend="1118";Tstart="973";shortTE="F";uid="45420f4d-8a2f-4b0c-a230-aecc1ad8a086"
WOFM01000198.1	RepeatMasker	Unknown	926234	926376	412	-	.	ID="RND-6_FAMILY-407";Tend="171";Tstart="29";shortTE="F";uid="0fb1b7af-0da9-422e-9425-067f25fda76c"
WOFM01000198.1	RepeatMasker	Unknown	1555617	1556069	2454	-	.	ID="RND-1_FAMILY-133";Tend="1340";Tstart="894";shortTE="F";uid="c9c2858c-bd41-4125-a0cd-837d8e03b1ec"
WOFM01000198.1	RepeatMasker	Unknown	802750	803097	1681	-	.	ID="RND-4_FAMILY-3345";Tend="1482";Tstart="1116";shortTE="F";uid="8c031a8f-0359-4afd-b70f-c77e173cd233"
WOFM01000198.1	RepeatMasker	Unknown	628298	628582	1366	-	.	ID="RND-5_FAMILY-762";Tend="875";Tstart="592";shortTE="F";uid="72fa7e65-6239-4b93-bcc1-202193279d66"
WOFM01000198.1	RepeatMasker	Unknown	1473174	1474564	4088	-	.	ID="RND-6_FAMILY-5225";Tend="1593";Tstart="189";shortTE="F";uid="3879350d-bb67-4f04-9464-dc9ae020a139"
WOFM01000198.1	RepeatMasker	Unknown	420812	420944	523	-	.	ID="RND-4_FAMILY-754";Tend="1874";Tstart="1742";shortTE="F";uid="bf038c62-8e60-47f8-8283-c2478a5ef1dd"
WOFM01000198.1	RepeatMasker	Unknown	1398946	1399053	533	-	.	ID="RND-4_FAMILY-986";Tend="1194";Tstart="1081";shortTE="F";uid="55e04088-7f2c-4f52-af3e-e7330ef2720d"
WOFM01000198.1	RepeatMasker	LTR/Gypsy	1291747	1292224	3231	-	.	ID="RND-1_FAMILY-156";Tend="715";Tstart="227";shortTE="F";uid="55175fa2-9f0c-46fb-8445-676954161b08"
WOFM01000198.1	RepeatMasker	RC/Helitron	1329362	1329786	2139	-	.	ID="RND-6_FAMILY-1361";Tend="1407";Tstart="987";shortTE="F";uid="a6c75b2e-2e65-4cc7-a7e2-34bd8b15c48b"
WOFM01000198.1	RepeatMasker	Unknown	1217509	1217786	1828	-	.	ID="RND-1_FAMILY-128";Tend="1248";Tstart="969";shortTE="F";uid="f7069ca9-81a9-47ac-a7bd-4e225fa4c81c"
WOFM01000198.1	RepeatMasker	Unknown	1189317	1189575	923	-	.	ID="RND-6_FAMILY-1247";Tend="1247";Tstart="999";shortTE="F";uid="8fe0f64b-c931-4562-9d37-7cd42cd37561"
WOFM01000198.1	RepeatMasker	DNA	138158	138453	1460	-	.	ID="RND-1_FAMILY-134";Tend="1214";Tstart="929";shortTE="F";uid="7cf0a695-ad61-4b0b-95d8-e96c51e8f973"
WOFM01000198.1	RepeatMasker	LTR	798380	798764	412	-	.	ID="RND-5_FAMILY-828";Tend="1259";Tstart="879";shortTE="F";uid="a6c2c86b-72a3-4922-8d7f-97eb479dc994"
WOFM01000198.1	RepeatMasker	RC/Helitron	1371143	1371553	1946	-	.	ID="RND-1_FAMILY-232";Tend="1362";Tstart="954";shortTE="F";uid="4313b2fb-f683-4419-93e5-6bebc677209c"
WOFM01000198.1	RepeatMasker	Unknown	1207755	1208256	3310	-	.	ID="RND-1_FAMILY-679";Tend="1401";Tstart="900";shortTE="F";uid="d14d00c5-2291-4c3f-80ff-394be1bbc419"
WOFM01000198.1	RepeatMasker	Unknown	692438	692626	1044	-	.	ID="RND-4_FAMILY-449";Tend="1129";Tstart="949";shortTE="F";uid="4e01069b-7561-49e2-9314-baf3df747b19"
WOFM01000198.1	RepeatMasker	LINE/L2	429076	429205	886	-	.	ID="RND-5_FAMILY-2134";Tend="1621";Tstart="1496";shortTE="F";uid="0baa5d18-9c3f-4bde-9ae4-5f0674dfebce"
WOFM01000198.1	RepeatMasker	Unknown	396090	396239	846	-	.	ID="RND-6_FAMILY-141";Tend="1104";Tstart="949";shortTE="F";uid="1d239d82-0772-4907-9f50-4ee23121f2e1"
WOFM01000198.1	RepeatMasker	Unknown	251278	252096	5039	-	.	ID="RND-1_FAMILY-768";Tend="1776";Tstart="973";shortTE="F";uid="7cc5376f-65fb-4a11-a348-dc13e31cc288"
WOFM01000198.1	RepeatMasker	LTR/Gypsy	647675	648278	1942	-	.	ID="RND-1_FAMILY-83";Tend="1557";Tstart="927";shortTE="F";uid="adfac8ba-30b8-45b4-bd24-71535e24d5ab"
WOFM01000198.1	RepeatMasker	Unknown	1381997	1382867	2663	-	.	ID="RND-4_FAMILY-829";Tend="1592";Tstart="813";shortTE="F";uid="da6d7bc6-ddfd-4c40-aeb3-5998c1addd67"
WOFM01000198.1	RepeatMasker	Unknown	397217	397355	614	-	.	ID="RND-1_FAMILY-769";Tend="1770";Tstart="1623";shortTE="F";uid="3b8cc61f-c99d-4669-b0d8-a068e3ef8d11"
WOFM01000198.1	RepeatMasker	DNA/hAT-Tip100	303286	303770	3057	-	.	ID="RND-5_FAMILY-679";Tend="1459";Tstart="975";shortTE="F";uid="21c094b7-0bef-4c39-802e-6dd429c5f994"
WOFM01000198.1	RepeatMasker	Unknown	1054123	1054383	1889	-	.	ID="RND-1_FAMILY-1040";Tend="1153";Tstart="893";shortTE="F";uid="82b8d9be-bfd7-46fc-b2b6-a37aeab6fdb5"
WOFM01000198.1	RepeatMasker	Unknown	227216	228367	7200	-	.	ID="RND-6_FAMILY-4775";Tend="2028";Tstart="886";shortTE="F";uid="bff53635-517e-43f4-9a8d-2b941cf5e08b"
WOFM01000198.1	RepeatMasker	Unknown	1285628	1285875	1583	-	.	ID="RND-1_FAMILY-1126";Tend="1440";Tstart="1193";shortTE="F";uid="7cd2a782-e99a-4023-9665-ab2738820725"
WOFM01000198.1	RepeatMasker	DNA/Kolobok-E	417847	418077	605	-	.	ID="RND-1_FAMILY-700";Tend="1453";Tstart="1223";shortTE="F";uid="25ded2a4-3cd8-4dbe-8808-e04900b9b065"
WOFM01000198.1	RepeatMasker	DNA	901856	902003	862	-	.	ID="RND-5_FAMILY-4767";Tend="1037";Tstart="885";shortTE="F";uid="bd0dc2a7-ad7f-4ba7-8e70-3ece577a3715"
WOFM01000198.1	RepeatMasker	Unknown	164172	164797	1116	-	.	ID="RND-5_FAMILY-963";Tend="1552";Tstart="882";shortTE="F";uid="6df5b116-854c-43df-8dee-b6f975b40854"
WOFM01000198.1	RepeatMasker	Unknown	1563826	1564001	891	-	.	ID="RND-4_FAMILY-1036";Tend="1145";Tstart="962";shortTE="F";uid="d32f7b06-cd82-4ada-af8d-eac24afd8fdf"
WOFM01000198.1	RepeatMasker	Unknown	1320593	1320878	1085	-	.	ID="RND-1_FAMILY-328";Tend="1287";Tstart="990";shortTE="F";uid="e154b7ad-32a0-4d12-bce8-0adad66826b4"
WOFM01000198.1	RepeatMasker	Unknown	1337984	1338106	779	-	.	ID="RND-1_FAMILY-554";Tend="1084";Tstart="960";shortTE="F";uid="759e6ebc-8138-4233-a332-5ce8397ec4b8"
WOFM01000198.1	RepeatMasker	Unknown	1404316	1404420	507	-	.	ID="RND-6_FAMILY-429";Tend="1696";Tstart="1598";shortTE="F";uid="ee2922c2-e118-4ea6-b54e-c2d7f676e844"
WOFM01000198.1	RepeatMasker	Unknown	1381817	1381989	695	-	.	ID="RND-5_FAMILY-1089";Tend="1305";Tstart="1153";shortTE="F";uid="34e7c876-4858-4882-8f47-be47aedec6a5"
WOFM01000198.1	RepeatMasker	DNA/Crypton-I	289201	289458	676	-	.	ID="RND-4_FAMILY-334";Tend="1672";Tstart="1367";shortTE="F";uid="e71835ba-fd14-4436-a79c-9a613f929df6"
WOFM01000198.1	RepeatMasker	DNA/Crypton-I	1242652	1242858	850	-	.	ID="RND-6_FAMILY-470";Tend="1608";Tstart="1401";shortTE="F";uid="2c146e36-308e-40f2-8ff8-2cc7b9edb748"
WOFM01000198.1	RepeatMasker	Unknown	1358615	1360626	16018	-	.	ID="RND-4_FAMILY-7";Tend="2965";Tstart="884";shortTE="F";uid="177006b9-a480-40d0-add7-960d6aef001a"
WOFM01000198.1	RepeatMasker	LTR/Gypsy	1324362	1324875	1939	-	.	ID="RND-1_FAMILY-503";Tend="1186";Tstart="662";shortTE="F";uid="7fe2f20a-e385-4f37-8dd1-c3b262c38a24"
WOFM01000198.1	RepeatMasker	Unknown	25831	26853	1801	-	.	ID="RND-1_FAMILY-10";TEgroup="ctg_108%7CRND-1_FAMILY-10%7C1";Tend="1850";Tstart="972";shortTE="F";uid="f53fc95f-1d4b-4b24-85c7-9f13230b64d1"
WOFM01000198.1	RepeatMasker	Unknown	12072	12898	857	-	.	ID="RND-5_FAMILY-3009";TEgroup="ctg_108%7CRND-5_FAMILY-3009%7C1";Tend="1482";Tstart="951";shortTE="F";uid="df689b14-f7e4-4562-902f-fed2d304ca52"
WOFM01000198.1	RepeatMasker	LINE/CR1	1043637	1043961	1934	-	.	ID="RND-1_FAMILY-527";Tend="1258";Tstart="920";shortTE="F";uid="2dd6e606-3808-4553-b3e6-de201e275107"
WOFM01000198.1	RepeatMasker	Unknown	911544	911714	772	-	.	ID="RND-1_FAMILY-126";Tend="1768";Tstart="1608";shortTE="F";uid="e4b6cf86-ac2f-4e6b-9ef3-f1de4a34381c"
WOFM01000198.1	RepeatMasker	LTR/Gypsy	1516728	1519313	18684	-	.	ID="RND-1_FAMILY-82";Tend="7973";Tstart="5396";shortTE="F";uid="313153d4-5fe7-4aaf-a606-dc375c56ac4f"
WOFM01000198.1	RepeatMasker	LINE/RTE-BovB	200231	200761	2295	-	.	ID="RND-3_FAMILY-11";Tend="1468";Tstart="933";shortTE="F";uid="83d8b171-b1f3-4b48-bced-1532f8c1384c"
WOFM01000198.1	RepeatMasker	Unknown	332494	332705	940	-	.	ID="RND-5_FAMILY-4547";Tend="1253";Tstart="1050";shortTE="F";uid="6728c09e-7388-46c2-a814-5e9f4dc360ea"
WOFM01000198.1	RepeatMasker	DNA/hAT-Pegasus	26962	27862	4800	-	.	ID="RND-6_FAMILY-5872";Tend="1177";Tstart="238";shortTE="F";uid="b8d7dee2-c485-4833-91d3-0a33deb00b1d"
WOFM01000198.1	RepeatMasker	RC/Helitron	353626	354094	2893	-	.	ID="RND-1_FAMILY-466";Tend="1541";Tstart="1060";shortTE="F";uid="01a4a23b-30d0-4530-bf15-f511b07c375c"
WOFM01000198.1	RepeatMasker	Unknown	270728	270989	1208	-	.	ID="RND-1_FAMILY-402";Tend="1233";Tstart="951";shortTE="F";uid="548dcfd8-700a-4e7b-ae9c-bc0e25fb4560"
WOFM01000198.1	RepeatMasker	Unknown	664319	664469	916	-	.	ID="RND-6_FAMILY-4576";Tend="1296";Tstart="1141";shortTE="F";uid="eb73c179-c9d8-4a9d-ba9f-65fbc36731d6"
WOFM01000198.1	RepeatMasker	Unknown	656803	656973	438	-	.	ID="RND-5_FAMILY-6275";Tend="1268";Tstart="1080";shortTE="F";uid="3222d8a5-a20a-4a3f-b398-ba7443fde89f"
WOFM01000198.1	RepeatMasker	Unknown	86230	86465	812	-	.	ID="RND-1_FAMILY-737";Tend="1160";Tstart="933";shortTE="F";uid="f3af998f-d83e-473d-b639-892622500aa9"
WOFM01000198.1	RepeatMasker	DNA/CMC-EnSpm	1623748	1623959	1388	-	.	ID="RND-1_FAMILY-350";Tend="1334";Tstart="1130";shortTE="F";uid="8e39d540-1b19-40ae-9695-30c8a6c9df8d"
WOFM01000198.1	RepeatMasker	Unknown	396681	396998	748	-	.	ID="RND-2_FAMILY-36";Tend="1117";Tstart="820";shortTE="F";uid="69d7bab6-7678-43c6-89b6-af6f397309d4"
WOFM01000198.1	RepeatMasker	Unknown	1566689	1566930	1379	-	.	ID="RND-1_FAMILY-514";Tend="1194";Tstart="823";shortTE="F";uid="06e17462-f463-4249-8330-34b189e776bd"
WOFM01000198.1	RepeatMasker	Unknown	712712	712872	939	-	.	ID="RND-5_FAMILY-397";Tend="1239";Tstart="1072";shortTE="F";uid="906c0517-f16a-4429-ada3-e5b0f624c074"
WOFM01000198.1	RepeatMasker	Unknown	1527715	1528150	2944	-	.	ID="RND-1_FAMILY-461";Tend="1329";Tstart="892";shortTE="F";uid="f6e1885d-aedb-4636-a90a-a2491429d867"
WOFM01000198.1	RepeatMasker	LTR/Gypsy	922690	923182	2637	-	.	ID="RND-5_FAMILY-2269";Tend="7687";Tstart="7210";shortTE="F";uid="9f9a1217-1440-4478-b28b-81e899fe6e11"
WOFM01000198.1	RepeatMasker	Unknown	1522314	1522494	844	-	.	ID="RND-3_FAMILY-213";Tend="1057";Tstart="876";shortTE="F";uid="7f0c6894-c6cb-466b-96f5-f6db38ca4fa6"
WOFM01000198.1	RepeatMasker	Unknown	885774	885944	772	-	.	ID="RND-1_FAMILY-126";Tend="1768";Tstart="1608";shortTE="F";uid="1a6b664f-86d0-42b4-a3a5-2072f590eee7"
WOFM01000198.1	RepeatMasker	Unknown	1177062	1177250	651	-	.	ID="RND-5_FAMILY-954";Tend="1200";Tstart="1016";shortTE="F";uid="532c7029-071c-4d34-a4e6-b2e5681b5465"
WOFM01000198.1	RepeatMasker	Unknown	284093	284697	897	-	.	ID="RND-5_FAMILY-246";TEgroup="ctg_108%7CRND-5_FAMILY-246%7C1";Tend="1580";Tstart="940";shortTE="F";uid="47ada0ee-0a87-4b8e-8643-426dc9b46807"
WOFM01000198.1	RepeatMasker	Unknown	563722	564196	640	-	.	ID="RND-1_FAMILY-103";TEgroup="ctg_108%7CRND-1_FAMILY-103%7C1";Tend="1417";Tstart="946";shortTE="F";uid="76f43da1-e2fd-45d1-9fbc-3735b5751b18"
WOFM01000198.1	RepeatMasker	Unknown	1286235	1286362	483	-	.	ID="RND-1_FAMILY-1126";Tend="1201";Tstart="1081";shortTE="F";uid="79dc5d4f-1823-4e4c-9632-3ff182135baf"
WOFM01000198.1	RepeatMasker	LTR	412193	412584	618	-	.	ID="RND-5_FAMILY-828";Tend="1285";Tstart="892";shortTE="F";uid="a5223041-db38-4e8d-a37a-9b8912815869"
WOFM01000198.1	RepeatMasker	LTR/Gypsy	443048	443264	446	-	.	ID="RND-6_FAMILY-550";Tend="978";Tstart="763";shortTE="F";uid="add56b53-7891-4961-9a3b-911a57ce7a25"
WOFM01000198.1	RepeatMasker	LTR/Gypsy	1150825	1151879	6918	-	.	ID="RND-6_FAMILY-1390";Tend="9349";Tstart="8316";shortTE="F";uid="1e04f1c0-5c48-4934-8b67-f0866abece92"
WOFM01000198.1	RepeatMasker	Unknown	1611076	1611919	3480	-	.	ID="RND-4_FAMILY-1083";Tend="1806";Tstart="964";shortTE="F";uid="59c8f8e0-9b3e-4957-8fe8-eef9af190020"
WOFM01000198.1	RepeatMasker	Unknown	1104742	1105425	5070	-	.	ID="RND-1_FAMILY-674";Tend="5232";Tstart="4526";shortTE="F";uid="6c4f440b-cf26-4708-bb68-bccd36a7ce69"
WOFM01000198.1	RepeatMasker	Unknown	836144	836566	2370	-	.	ID="RND-1_FAMILY-133";Tend="1342";Tstart="894";shortTE="F";uid="b2387431-cc5c-45bf-891e-2d58fc060a20"
WOFM01000198.1	RepeatMasker	Unknown	1538996	1539387	1276	-	.	ID="RND-6_FAMILY-642";TEgroup="ctg_108%7CRND-6_FAMILY-642%7C1";Tend="1226";Tstart="960";shortTE="F";uid="d9c3bf4d-f41c-4c62-a9e6-012d6f478e78"
WOFM01000198.1	RepeatMasker	Unknown	720661	721052	1055	-	.	ID="RND-5_FAMILY-290";Tend="1326";Tstart="901";shortTE="F";uid="78a158cd-c644-4004-b555-166c7f59c1fa"
WOFM01000198.1	RepeatMasker	Unknown	919316	919510	583	-	.	ID="RND-5_FAMILY-6275";Tend="1299";Tstart="1085";shortTE="F";uid="bd3dfee1-69c5-4bb1-b8b8-a8d127bbd92f"
WOFM01000198.1	RepeatMasker	LTR/Gypsy	81301	81466	499	-	.	ID="RND-6_FAMILY-6140";Tend="1867";Tstart="1703";shortTE="F";uid="4ad3ea49-1aef-4ed3-94d2-cefd9c65939e"
WOFM01000198.1	RepeatMasker	Unknown	101839	102527	5775	-	.	ID="RND-1_FAMILY-121";Tend="1672";Tstart="984";shortTE="F";uid="65449d0b-0405-4678-b457-36a922911df7"
WOFM01000198.1	RepeatMasker	Unknown	818778	819341	3010	-	.	ID="RND-5_FAMILY-212";Tend="1527";Tstart="975";shortTE="F";uid="97a5acb9-91e5-4a9c-9fcd-1bce8cdd5ebe"
WOFM01000198.1	RepeatMasker	Unknown	281160	281344	978	-	.	ID="RND-1_FAMILY-75";Tend="1124";Tstart="941";shortTE="F";uid="2595495b-22ee-4fe8-8dab-aee1ff1141e5"
WOFM01000198.1	RepeatMasker	Unknown	1526592	1526799	1472	-	.	ID="RND-1_FAMILY-461";Tend="1515";Tstart="1312";shortTE="F";uid="87d5bc66-b8f7-428b-8b3c-1ce0c3cca729"
WOFM01000198.1	RepeatMasker	Unknown	1250000	1250589	4224	-	.	ID="RND-1_FAMILY-207";Tend="1535";Tstart="950";shortTE="F";uid="c602103a-7db1-485b-9e1c-113d1ef4940d"
WOFM01000198.1	RepeatMasker	DNA	1480196	1480347	818	-	.	ID="RND-1_FAMILY-134";Tend="1568";Tstart="1417";shortTE="F";uid="63449d7d-8686-4531-af45-84e820ec7d62"
WOFM01000198.1	RepeatMasker	LTR/Gypsy	418220	418749	1881	-	.	ID="RND-1_FAMILY-845";Tend="1234";Tstart="701";shortTE="F";uid="4dbcf9ed-a19d-4864-8b71-2c0a9e85df07"
WOFM01000198.1	RepeatMasker	DNA/Kolobok-E	474731	474945	1118	-	.	ID="RND-1_FAMILY-700";Tend="1117";Tstart="920";shortTE="F";uid="6cab86ac-fc6d-4f34-9b06-7982f30a52fe"
WOFM01000198.1	RepeatMasker	DNA	915910	916059	849	-	.	ID="RND-5_FAMILY-4767";Tend="1055";Tstart="900";shortTE="F";uid="6a55534c-1fa9-44a3-8409-721385a8cb24"
WOFM01000198.1	RepeatMasker	DNA/TcMar-Tc2	1012489	1012599	469	-	.	ID="RND-6_FAMILY-4562";Tend="1236";Tstart="1136";shortTE="F";uid="bb0a8311-34d8-4282-b96b-2ee68438ba2d"
WOFM01000198.1	RepeatMasker	Unknown	1102032	1102738	947	-	.	ID="RND-4_FAMILY-672";TEgroup="ctg_108%7CRND-4_FAMILY-672%7C1";Tend="1489";Tstart="1004";shortTE="F";uid="0b4ca0f3-60ff-45d0-94fc-aef213ea8762"
WOFM01000198.1	RepeatMasker	Unknown	1542025	1542196	1025	-	.	ID="RND-1_FAMILY-435";Tend="1138";Tstart="966";shortTE="F";uid="5287b5bf-d8db-4cae-8571-5c99d9d67b31"
WOFM01000198.1	RepeatMasker	RC/Helitron	898822	899248	2114	-	.	ID="RND-1_FAMILY-466";Tend="1593";Tstart="1120";shortTE="F";uid="80097d21-a519-45af-b412-6c3abb6f2036"
WOFM01000198.1	RepeatMasker	Unknown	1339120	1339529	2894	-	.	ID="RND-1_FAMILY-697";Tend="1932";Tstart="1527";shortTE="F";uid="40610119-1bb6-44cd-83ab-3a08fe2f77f6"
WOFM01000198.1	RepeatMasker	Unknown	1381614	1381813	879	-	.	ID="RND-4_FAMILY-829";Tend="1799";Tstart="1598";shortTE="F";uid="9ccbe694-85cd-4d6b-9efd-938c7f76e002"
WOFM01000198.1	RepeatMasker	Unknown	1449708	1450172	1997	-	.	ID="RND-5_FAMILY-994";Tend="1371";Tstart="906";shortTE="F";uid="da433f74-2459-4a66-9fa8-0cfa9ecc6c7f"
WOFM01000198.1	RepeatMasker	Unknown	808021	808667	3701	-	.	ID="RND-6_FAMILY-1043";Tend="1753";Tstart="1115";shortTE="F";uid="36060210-1228-4b32-a0f5-2c4785720150"
WOFM01000198.1	RepeatMasker	LTR/Gypsy	1089669	1089798	2786	-	.	ID="RND-1_FAMILY-192";Tend="1228";Tstart="1103";shortTE="F";uid="51851d95-0227-4b6b-a978-0b775e25d35c"
WOFM01000198.1	RepeatMasker	DNA/hAT-Tip100	277153	277372	763	-	.	ID="RND-4_FAMILY-959";Tend="1535";Tstart="1318";shortTE="F";uid="f123d4e6-1108-49dd-a7bd-3bed67b72b75"
WOFM01000198.1	RepeatMasker	DNA/CMC-Transib	1199929	1200482	1953	-	.	ID="RND-4_FAMILY-1691";Tend="1609";Tstart="1044";shortTE="F";uid="9a78fcfe-0071-40c1-8ddd-0ab539e05353"
WOFM01000198.1	RepeatMasker	DNA/Crypton-I	1590653	1590795	516	-	.	ID="RND-3_FAMILY-131";Tend="1513";Tstart="1373";shortTE="F";uid="0b3a1543-ba8f-4999-bc6c-d55825215e7c"
WOFM01000198.1	RepeatMasker	DNA/Crypton-I	1422739	1423543	3524	-	.	ID="RND-4_FAMILY-334";Tend="1688";Tstart="885";shortTE="F";uid="c414bb0d-787e-4474-b58f-4a2407160884"
WOFM01000198.1	RepeatMasker	Unknown	705331	705552	1463	-	.	ID="RND-1_FAMILY-903";Tend="1137";Tstart="914";shortTE="F";uid="a63bcd89-4420-48aa-bfaf-f47095555020"
WOFM01000198.1	RepeatMasker	Unknown	1556116	1556266	671	-	.	ID="RND-1_FAMILY-139";Tend="1050";Tstart="893";shortTE="F";uid="a4a664ae-63f4-4622-90c0-66da62726508"
WOFM01000198.1	RepeatMasker	LINE/CR1	214834	215348	2634	-	.	ID="RND-5_FAMILY-655";Tend="1382";Tstart="863";shortTE="F";uid="7904940f-e533-4cb5-a115-dc40e45b7513"
WOFM01000198.1	RepeatMasker	Unknown	78557	79794	8043	-	.	ID="RND-6_FAMILY-2373";Tend="1878";Tstart="619";shortTE="F";uid="1b78fc6f-4d3b-4058-ac32-e50b03a79952"
WOFM01000198.1	RepeatMasker	Unknown	1401919	1402467	3437	-	.	ID="RND-6_FAMILY-391";Tend="1504";Tstart="954";shortTE="F";uid="ff164ef3-fddd-44dd-94b3-8dd9ad64ea7a"
WOFM01000198.1	RepeatMasker	DNA/hAT-Tag1	231137	232636	5194	-	.	ID="RND-1_FAMILY-875";Tend="2002";Tstart="523";shortTE="F";uid="0313d12e-102d-4344-9f99-cb505d04afa7"
WOFM01000198.1	RepeatMasker	LTR/Gypsy	1580127	1580696	3953	-	.	ID="RND-5_FAMILY-1656";Tend="1534";Tstart="954";shortTE="F";uid="d8e5f090-e431-4f51-b3c0-069e3d14664c"
WOFM01000198.1	RepeatMasker	LTR/Copia	523885	524243	2231	-	.	ID="RND-4_FAMILY-712";Tend="1006";Tstart="595";shortTE="F";uid="2c72a556-c51b-499c-9b32-940b63fd487a"
WOFM01000198.1	RepeatMasker	LTR/Gypsy	665412	665999	2101	-	.	ID="RND-3_FAMILY-160";Tend="2220";Tstart="1218";shortTE="F";uid="d848e993-28ee-4291-92be-47a3ca95efc5"
WOFM01000198.1	RepeatMasker	Unknown	687476	687765	1532	-	.	ID="RND-6_FAMILY-3053";Tend="2197";Tstart="1887";shortTE="F";uid="97c8327b-4d8e-4f2a-879c-792fce376872"
WOFM01000198.1	RepeatMasker	Unknown	513787	514175	2350	-	.	ID="RND-1_FAMILY-461";Tend="1484";Tstart="1086";shortTE="F";uid="593103ed-eec2-41bc-aa7d-3700d65bdc70"
WOFM01000198.1	RepeatMasker	DNA/Crypton-I	411703	411872	730	-	.	ID="RND-1_FAMILY-57";Tend="1533";Tstart="1372";shortTE="F";uid="00473959-31a8-4639-acae-5996b062bedc"
WOFM01000198.1	RepeatMasker	Unknown	1515030	1515184	918	-	.	ID="RND-1_FAMILY-117";Tend="1125";Tstart="967";shortTE="F";uid="c3602abe-4e55-4773-a294-85775be947ee"
WOFM01000198.1	RepeatMasker	Unknown	1608530	1608717	604	-	.	ID="RND-4_FAMILY-1114";Tend="852";Tstart="683";shortTE="F";uid="6b4f3cdf-ed9d-451a-a057-a83442825cae"
WOFM01000198.1	RepeatMasker	Unknown	623590	623748	790	-	.	ID="RND-1_FAMILY-449";Tend="1874";Tstart="1707";shortTE="F";uid="8268531c-daa6-42a9-bc95-17a84eb106ea"
WOFM01000198.1	RepeatMasker	Unknown	22210	22434	1316	-	.	ID="RND-1_FAMILY-52";Tend="1154";Tstart="923";shortTE="F";uid="4a3b00ed-bc89-446f-9b3b-5246a76a1a09"
WOFM01000198.1	RepeatMasker	LINE/CR1	839395	845804	49709	-	.	ID="RND-6_FAMILY-7492";Tend="6797";Tstart="539";shortTE="F";uid="3ce2da71-fb81-443c-bf95-2c7516b7e6c3"
WOFM01000198.1	RepeatMasker	Unknown	670595	671203	3262	-	.	ID="RND-1_FAMILY-449";Tend="1863";Tstart="1261";shortTE="F";uid="c32aad80-0e61-49e7-a484-6033a7a06bfd"
WOFM01000198.1	RepeatMasker	Unknown	658944	659251	481	-	.	ID="RND-4_FAMILY-859";Tend="1330";Tstart="1061";shortTE="F";uid="92a710d3-4ded-477e-82fc-771d8fd1be66"
WOFM01000198.1	RepeatMasker	Unknown	56763	56934	1151	-	.	ID="RND-1_FAMILY-884";Tend="1251";Tstart="1076";shortTE="F";uid="241ce672-e180-43e1-a0be-b96f745015a3"
WOFM01000198.1	RepeatMasker	Unknown	450211	450501	1266	-	.	ID="RND-5_FAMILY-3066";Tend="1787";Tstart="1439";shortTE="F";uid="00fbaf0f-348f-4faa-bc7a-75563b7ffb03"
WOFM01000198.1	RepeatMasker	Unknown	493019	493266	1069	-	.	ID="RND-5_FAMILY-1933";Tend="1256";Tstart="1032";shortTE="F";uid="79f8bd2e-96d5-4205-836e-7aa4901b9ec0"
WOFM01000198.1	RepeatMasker	DNA	22471	22640	852	-	.	ID="RND-5_FAMILY-4767";Tend="1055";Tstart="892";shortTE="F";uid="d4629247-7fe8-407a-acbb-b60991e54264"
WOFM01000198.1	RepeatMasker	Unknown	112048	112236	1523	-	.	ID="RND-1_FAMILY-807";Tend="1159";Tstart="972";shortTE="F";uid="d5715a09-323a-4482-83f6-3f48ee90a85a"
WOFM01000198.1	RepeatMasker	LTR/Gypsy	555494	556342	6294	-	.	ID="RND-3_FAMILY-275";Tend="1182";Tstart="340";shortTE="F";uid="858199c5-5bcc-4e21-84d4-7e37489c731d"
WOFM01000198.1	RepeatMasker	LINE/CR1	894140	894580	2232	-	.	ID="RND-1_FAMILY-527";Tend="1507";Tstart="1062";shortTE="F";uid="02eb95a8-c74f-4c0a-a596-70dae58afd40"
WOFM01000198.1	RepeatMasker	LTR/Gypsy	278181	278754	1682	-	.	ID="RND-1_FAMILY-792";Tend="10408";Tstart="9808";shortTE="F";uid="407e56b0-0bf7-41ab-b9c2-5fe1f7d14ba1"
WOFM01000198.1	RepeatMasker	LTR/Gypsy	887974	888338	667	-	.	ID="RND-5_FAMILY-1334";Tend="726";Tstart="392";shortTE="F";uid="3a4b4263-0991-476e-8abc-1c171ad49203"
WOFM01000198.1	RepeatMasker	LTR/Gypsy	956230	964234	66220	-	.	ID="RND-1_FAMILY-421";Tend="8693";Tstart="645";shortTE="F";uid="d181dbaf-32b0-475f-98e3-cdb02442f9c1"
WOFM01000198.1	RepeatMasker	DNA/Kolobok-T2	1614576	1615039	3610	-	.	ID="RND-1_FAMILY-15";Tend="1312";Tstart="836";shortTE="F";uid="b8fc6d9d-581a-49bb-bdc0-891628ba70c2"
WOFM01000198.1	RepeatMasker	Unknown	689801	689937	490	-	.	ID="RND-6_FAMILY-3053";Tend="479";Tstart="344";shortTE="F";uid="68b69fd3-db82-4239-9444-d0133fcd28e9"
WOFM01000198.1	RepeatMasker	Unknown	145733	146449	736	-	.	ID="RND-1_FAMILY-402";TEgroup="ctg_108%7CRND-1_FAMILY-402%7C1";Tend="1510";Tstart="906";shortTE="F";uid="62bfedca-1607-4e86-9a98-761d187820f5"
WOFM01000198.1	RepeatMasker	Unknown	409057	409447	928	-	.	ID="RND-1_FAMILY-178";Tend="1278";Tstart="901";shortTE="F";uid="6cda3da2-69a1-43cb-8f61-46d4d75afc4d"
WOFM01000198.1	RepeatMasker	Unknown	85483	85708	422	-	.	ID="RND-1_FAMILY-737";Tend="1729";Tstart="1494";shortTE="F";uid="6dd1101c-1813-41ff-af4e-f9ace97fee65"
WOFM01000198.1	RepeatMasker	LTR/Gypsy	332702	333183	2470	-	.	ID="RND-5_FAMILY-950";Tend="1239";Tstart="760";shortTE="F";uid="09533b53-d68b-4e25-b6bc-8f3e51e3845d"
WOFM01000198.1	RepeatMasker	Unknown	454354	454756	2312	-	.	ID="RND-4_FAMILY-3345";Tend="1456";Tstart="1059";shortTE="F";uid="f90ffb10-5df0-4798-a918-67e75f3d7d54"
WOFM01000198.1	RepeatMasker	Unknown	1526116	1526235	579	-	.	ID="RND-4_FAMILY-1036";Tend="1154";Tstart="1045";shortTE="F";uid="d51bcf92-64da-48a7-bb6c-a1bdbc9de986"
WOFM01000198.1	RepeatMasker	LTR/Gypsy	274191	274768	1052	-	.	ID="RND-5_FAMILY-1656";Tend="1537";Tstart="943";shortTE="F";uid="a743de29-f5f6-4ed7-a27f-31a4ad168826"
WOFM01000198.1	RepeatMasker	Unknown	884115	884343	639	-	.	ID="RND-4_FAMILY-718";Tend="1134";Tstart="925";shortTE="F";uid="28560e36-0de8-4e55-8475-15e1c65d5072"
WOFM01000198.1	RepeatMasker	DNA/TcMar-Mariner	985982	986663	767	-	.	ID="mariner-1_dro";Tend="1308";Tstart="252";shortTE="F";uid="8480bdca-c20a-431f-8e0d-81cc14e34999"
WOFM01000198.1	RepeatMasker	Unknown	76330	77967	10827	-	.	ID="RND-6_FAMILY-136";Tend="2288";Tstart="704";shortTE="F";uid="bcf7be28-e579-4d96-ac47-eb29ef5fabeb"
WOFM01000198.1	RepeatMasker	Unknown	114524	114711	1013	-	.	ID="RND-5_FAMILY-816";Tend="1314";Tstart="1128";shortTE="F";uid="c1b47225-ae92-4b3d-b7e1-9dbd21e353ae"
WOFM01000198.1	RepeatMasker	Unknown	1040476	1040611	790	-	.	ID="RND-1_FAMILY-684";Tend="1091";Tstart="954";shortTE="F";uid="b62dbbd5-9fdc-4500-8cee-8faeabab05cf"
WOFM01000198.1	RepeatMasker	Unknown	1296996	1297326	1283	-	.	ID="RND-5_FAMILY-784";Tend="1639";Tstart="1317";shortTE="F";uid="938767a5-56e8-4d51-af22-909bcf2ae278"
WOFM01000198.1	RepeatMasker	Unknown	114196	114425	1677	-	.	ID="RND-1_FAMILY-798";Tend="1083";Tstart="856";shortTE="F";uid="ae6dec19-1da4-4c9e-aae9-44ee44431ba8"
WOFM01000198.1	RepeatMasker	Unknown	1340110	1340845	4686	-	.	ID="RND-1_FAMILY-697";Tend="1532";Tstart="774";shortTE="F";uid="27d64678-8f0b-44d5-a372-6e9b5fee4ce7"
WOFM01000198.1	RepeatMasker	Unknown	1229620	1230036	1348	-	.	ID="RND-4_FAMILY-1370";Tend="1359";Tstart="958";shortTE="F";uid="df57c5f7-99fb-4919-86c8-3c0c23cc5b1b"
WOFM01000198.1	RepeatMasker	Unknown	431146	431438	1974	-	.	ID="RND-1_FAMILY-58";Tend="1243";Tstart="957";shortTE="F";uid="5200bc58-9a4a-46ac-8f30-35a5b2dcac34"
WOFM01000198.1	RepeatMasker	Unknown	305669	305990	1406	-	.	ID="RND-1_FAMILY-383";Tend="1352";Tstart="1019";shortTE="F";uid="d78897cb-2195-45fd-90e0-28b3b5c68f2b"
WOFM01000198.1	RepeatMasker	Unknown	163791	164155	2748	-	.	ID="RND-1_FAMILY-370";Tend="1348";Tstart="982";shortTE="F";uid="3ab856f6-e0a1-4b83-bae5-005c5892597c"
WOFM01000198.1	RepeatMasker	Unknown	1630659	1631778	3145	-	.	ID="RND-5_FAMILY-3774";Tend="2049";Tstart="731";shortTE="F";uid="482ba8c5-a8c9-4a8f-9500-750a0ea856eb"
WOFM01000198.1	RepeatMasker	Unknown	1545493	1545635	676	-	.	ID="RND-2_FAMILY-36";Tend="752";Tstart="617";shortTE="F";uid="eb02f51d-129e-455b-a5ab-f0ba2df27560"
WOFM01000198.1	RepeatMasker	Unknown	326035	326147	568	-	.	ID="RND-6_FAMILY-1043";Tend="758";Tstart="649";shortTE="F";uid="ab1c2eca-d729-4102-b496-8e2d98f4e081"
WOFM01000198.1	RepeatMasker	Unknown	1188263	1188423	670	-	.	ID="RND-4_FAMILY-1370";Tend="1159";Tstart="961";shortTE="F";uid="055768ef-e55f-4681-bc2c-af11a39655d8"
WOFM01000198.1	RepeatMasker	Unknown	1363041	1364812	1377	-	.	ID="RND-1_FAMILY-796";TEgroup="ctg_108%7CRND-1_FAMILY-796%7C1";Tend="1947";Tstart="803";shortTE="F";uid="9f75ddae-878e-4797-b883-e0c825628617"
WOFM01000198.1	RepeatMasker	Unknown	1116355	1117028	4316	-	.	ID="RND-1_FAMILY-103";Tend="1655";Tstart="936";shortTE="F";uid="4653fa6d-4652-4028-898d-93554c1a7af7"
WOFM01000198.1	RepeatMasker	Unknown	568034	568161	757	-	.	ID="RND-5_FAMILY-3417";Tend="947";Tstart="824";shortTE="F";uid="7ca48aa4-abe2-4155-9596-911ee56d286a"
WOFM01000198.1	RepeatMasker	DNA/TcMar-Tc1	135460	135641	954	-	.	ID="RND-1_FAMILY-649";Tend="1641";Tstart="1464";shortTE="F";uid="877ba9d5-f58b-44e6-9a4a-00cd8a1a074d"
WOFM01000198.1	RepeatMasker	DNA/CMC-EnSpm	645699	645882	1559	-	.	ID="RND-1_FAMILY-350";Tend="1080";Tstart="897";shortTE="F";uid="a1e8c4db-24cc-42a9-9210-193221bfd6a4"
WOFM01000198.1	RepeatMasker	Unknown	1503101	1503270	631	-	.	ID="RND-3_FAMILY-291";Tend="1149";Tstart="970";shortTE="F";uid="8e2e23c6-56e9-4440-ab2e-2fa1161fdee0"
WOFM01000198.1	RepeatMasker	Unknown	1521698	1521837	444	-	.	ID="RND-6_FAMILY-1076";Tend="2341";Tstart="2204";shortTE="F";uid="f94f9c9e-10e7-4800-b2d9-d7e41e4eda95"
WOFM01000198.1	RepeatMasker	LTR/Gypsy	488374	488558	795	-	.	ID="GYPSY-24_DEL-I";Tend="2820";Tstart="2635";shortTE="F";uid="98a16115-fe7c-43b9-8657-6a9d8b6a5571"
WOFM01000198.1	RepeatMasker	Unknown	1075907	1076042	659	-	.	ID="RND-6_FAMILY-5871";Tend="1178";Tstart="1038";shortTE="F";uid="59810fa5-969d-44c8-86e9-825074cbf08f"
WOFM01000198.1	RepeatMasker	Unknown	788694	788893	1414	-	.	ID="RND-1_FAMILY-416";Tend="1334";Tstart="1138";shortTE="F";uid="4aaff8a6-eb75-4062-8c27-1a917fc1cb74"
WOFM01000198.1	RepeatMasker	Unknown	725223	725457	1432	-	.	ID="RND-4_FAMILY-1923";Tend="1201";Tstart="969";shortTE="F";uid="8dbc37c0-88b1-42ae-a2a8-fdcd2359ef1e"
WOFM01000198.1	RepeatMasker	Unknown	330503	330691	1430	-	.	ID="RND-1_FAMILY-264";Tend="1125";Tstart="937";shortTE="F";uid="10b6d340-ab3e-4bb7-bc7d-8de857d6fd26"
WOFM01000198.1	RepeatMasker	Unknown	1280680	1280905	832	-	.	ID="RND-3_FAMILY-291";Tend="1208";Tstart="964";shortTE="F";uid="dadfeaf1-4311-41d0-8386-4733d4320fbe"
WOFM01000198.1	RepeatMasker	Unknown	1393694	1393812	458	-	.	ID="RND-1_FAMILY-117";Tend="1171";Tstart="1059";shortTE="F";uid="6d005090-fcff-47ce-8087-a733fa497d98"
WOFM01000198.1	RepeatMasker	Unknown	945878	946660	4844	-	.	ID="RND-1_FAMILY-490";Tend="1696";Tstart="924";shortTE="F";uid="3ed220d2-f2e7-4994-b2df-f0954fca1e0f"
WOFM01000198.1	RepeatMasker	Unknown	785502	786904	2219	-	.	ID="RND-2_FAMILY-36";Tend="1589";Tstart="748";shortTE="F";uid="abcef779-1502-4500-acb5-1ffe4963c41a"
WOFM01000198.1	RepeatMasker	LINE/R2-NeSL	1030685	1030824	916	-	.	ID="RND-3_FAMILY-38";Tend="1338";Tstart="1198";shortTE="F";uid="7d3f9140-926b-4de4-82e5-b500c6bcab65"
WOFM01000198.1	RepeatMasker	Unknown	463919	465148	3027	-	.	ID="RND-1_FAMILY-8";TEgroup="ctg_108%7CRND-1_FAMILY-8%7C1";Tend="1798";Tstart="1061";shortTE="F";uid="70799a44-7bee-498b-b312-015703d483a0"
WOFM01000198.1	RepeatMasker	Unknown	69033	69189	687	-	.	ID="RND-1_FAMILY-117";Tend="1228";Tstart="1075";shortTE="F";uid="f0cdffb4-cec5-4ff3-8c47-59317b38c60e"
WOFM01000198.1	RepeatMasker	Unknown	334890	335109	1225	-	.	ID="RND-4_FAMILY-2443";Tend="1196";Tstart="953";shortTE="F";uid="1762e6f3-060f-4e1e-a755-dc976eeffa18"
WOFM01000198.1	RepeatMasker	Unknown	366184	366397	1246	-	.	ID="RND-1_FAMILY-58";Tend="1253";Tstart="1040";shortTE="F";uid="e9dc5473-23cf-41f0-bc74-bddffd86063b"
WOFM01000198.1	RepeatMasker	Unknown	21828	22077	1409	-	.	ID="RND-5_FAMILY-6683";Tend="1527";Tstart="1280";shortTE="F";uid="843acd06-774d-46b7-a944-8558105f3847"
WOFM01000198.1	RepeatMasker	Unknown	422513	422671	409	-	.	ID="RND-3_FAMILY-526";Tend="1435";Tstart="1306";shortTE="F";uid="f2c218f9-ae58-4c70-a00b-88e67088547a"
WOFM01000198.1	RepeatMasker	Unknown	410136	410395	1693	-	.	ID="RND-5_FAMILY-2154";Tend="1213";Tstart="951";shortTE="F";uid="a0a95620-cfc6-44a8-8f08-ae94ab21ac5c"
WOFM01000198.1	RepeatMasker	Unknown	1248614	1248902	1341	-	.	ID="RND-1_FAMILY-58";Tend="1255";Tstart="965";shortTE="F";uid="727c7cd4-ecea-4d26-ad9e-1e5bbfdc75dc"
WOFM01000198.1	RepeatMasker	Unknown	327046	328577	3944	-	.	ID="RND-1_FAMILY-495";Tend="1651";Tstart="668";shortTE="F";uid="a14f8076-5389-404d-9feb-dc24b6c062be"
WOFM01000198.1	RepeatMasker	DNA/Crypton-I	795715	796019	1022	-	.	ID="rnd-1_family-240";Tend="1160";Tstart="827";shortTE="F";uid="14cffa45-a535-488a-b476-1429bcb3cd7c"
WOFM01000198.1	RepeatMasker	LTR/Copia	1360747	1361078	706	-	.	ID="RND-4_FAMILY-551";Tend="3585";Tstart="3233";shortTE="F";uid="926d1866-8e19-41f2-be6a-eedbda348e1f"
WOFM01000198.1	RepeatMasker	Unknown	1019170	1019445	1437	-	.	ID="RND-4_FAMILY-1923";Tend="1274";Tstart="970";shortTE="F";uid="bafaffda-d3be-46c4-90e8-23090eae252a"
WOFM01000198.1	RepeatMasker	Unknown	1505144	1505398	1466	-	.	ID="RND-1_FAMILY-670";Tend="1281";Tstart="1027";shortTE="F";uid="e72c2e90-9e08-4cdc-928f-be7f734a2ef4"
WOFM01000198.1	RepeatMasker	RC/Helitron	872373	872661	1078	-	.	ID="RND-5_FAMILY-1749";Tend="2014";Tstart="1729";shortTE="F";uid="0ec6033d-aa36-4738-aba0-1d7e4465c249"
WOFM01000198.1	RepeatMasker	RC/Helitron	39862	40391	4061	-	.	ID="RND-1_FAMILY-636";Tend="1489";Tstart="952";shortTE="F";uid="93a55b55-5f10-4425-afcb-10591af0b89e"
WOFM01000198.1	RepeatMasker	Unknown	389786	390092	1472	-	.	ID="RND-4_FAMILY-2362";Tend="1172";Tstart="887";shortTE="F";uid="7b256ac9-94cb-422c-a582-cee0187e54e5"
WOFM01000198.1	RepeatMasker	Unknown	298339	298913	2792	-	.	ID="RND-2_FAMILY-36";Tend="1415";Tstart="788";shortTE="F";uid="f7870a92-5482-45a8-9fc4-3f7ce3b849cc"
WOFM01000198.1	RepeatMasker	RC/Helitron	967371	967897	4247	-	.	ID="RND-1_FAMILY-636";Tend="1481";Tstart="955";shortTE="F";uid="4d3b491a-031f-4cdb-b591-069b66d76457"
WOFM01000198.1	RepeatMasker	Unknown	243558	243975	5312	-	.	ID="RND-2_FAMILY-36";Tend="1190";Tstart="617";shortTE="F";uid="5cf98bcb-7f4f-4865-bc5b-ece8f794c81c"
WOFM01000198.1	RepeatMasker	RC/Helitron	166066	166573	4460	-	.	ID="RND-4_FAMILY-8";Tend="1431";Tstart="924";shortTE="F";uid="0d36c328-440f-488b-8122-3566e94eac71"
WOFM01000198.1	RepeatMasker	Unknown	165594	165819	836	-	.	ID="RND-1_FAMILY-117";Tend="1172";Tstart="953";shortTE="F";uid="e4adb3b8-4e52-453d-aefd-24a4fe2fddea"
WOFM01000198.1	RepeatMasker	Unknown	900093	900708	2800	-	.	ID="RND-1_FAMILY-402";Tend="1529";Tstart="917";shortTE="F";uid="d2dcc4d2-c0f1-463b-9b9e-a189d04089f4"
WOFM01000198.1	RepeatMasker	Unknown	875357	875564	1210	-	.	ID="RND-5_FAMILY-1007";Tend="885";Tstart="681";shortTE="F";uid="1673df93-fe4c-4c9c-b955-1290850a71cb"
WOFM01000198.1	RepeatMasker	Unknown	1136240	1139416	17666	-	.	ID="RND-1_FAMILY-674";Tend="5231";Tstart="2019";shortTE="F";uid="d0a2f5f4-6262-4226-b62b-2c6835bc2b8d"
WOFM01000198.1	RepeatMasker	DNA/Crypton-I	1050695	1050877	1039	-	.	ID="RND-1_FAMILY-846";Tend="1162";Tstart="973";shortTE="F";uid="38646449-89c6-4166-8285-317eff36bf6b"
WOFM01000198.1	RepeatMasker	DNA/Kolobok-T2?	1428926	1429380	2930	-	.	ID="RND-1_FAMILY-62";Tend="1442";Tstart="993";shortTE="F";uid="df09b624-af14-4ea8-bbf1-1c30a568c81f"
WOFM01000198.1	RepeatMasker	Unknown	806832	807060	1179	-	.	ID="RND-1_FAMILY-58";Tend="1269";Tstart="1040";shortTE="F";uid="3c10dcaa-dc3e-4511-8ea0-11102e874c57"
WOFM01000198.1	RepeatMasker	Unknown	1387692	1389013	1702	-	.	ID="RND-6_FAMILY-1291";TEgroup="ctg_108%7CRND-6_FAMILY-1291%7C1";Tend="1518";Tstart="455";shortTE="F";uid="2ff28dbb-40dd-484f-bf64-ec20946e38f5"
WOFM01000198.1	RepeatMasker	Unknown	1600825	1600996	1163	-	.	ID="RND-4_FAMILY-128";Tend="1395";Tstart="1228";shortTE="F";uid="af96b3ca-94f8-443a-a362-64f723bbbb25"
WOFM01000198.1	RepeatMasker	DNA/Crypton-I	247177	247667	1424	-	.	ID="RND-1_FAMILY-240";Tend="1472";Tstart="1056";shortTE="F";uid="b27fa52a-e0cb-4462-bb68-be78332a606a"
WOFM01000198.1	RepeatMasker	Unknown	1372138	1373111	3044	-	.	ID="RND-1_FAMILY-638";Tend="1961";Tstart="966";shortTE="F";uid="103d1808-5618-4321-a85e-07b13417387b"
WOFM01000198.1	RepeatMasker	DNA/hAT-Ac	1227660	1227949	1385	-	.	ID="RND-5_FAMILY-581";Tend="1212";Tstart="896";shortTE="F";uid="d6adbd1a-2af4-41b6-b375-3d06844fcf03"
WOFM01000198.1	RepeatMasker	Unknown	416211	417780	7033	-	.	ID="RND-6_FAMILY-4614";Tend="1897";Tstart="305";shortTE="F";uid="51db9e27-8277-4182-85b7-630dd706747f"
WOFM01000198.1	RepeatMasker	Unknown	423708	423982	1947	-	.	ID="RND-1_FAMILY-903";Tend="1227";Tstart="950";shortTE="F";uid="ce4dee42-54cb-4862-b35c-a1465851c21a"
WOFM01000198.1	RepeatMasker	Unknown	311514	312061	2456	-	.	ID="RND-6_FAMILY-1182";Tend="1604";Tstart="962";shortTE="F";uid="994b3118-9ffd-4a84-ae74-3c2556c532eb"
WOFM01000198.1	RepeatMasker	Unknown	170976	171257	942	-	.	ID="RND-4_FAMILY-754";Tend="1874";Tstart="1591";shortTE="F";uid="22bb1b6f-8a0f-41b1-8f9f-2c6cf9b16701"
WOFM01000198.1	RepeatMasker	LTR/Pao	1336828	1337596	436	-	.	ID="RND-6_FAMILY-10672";Tend="5662";Tstart="4565";shortTE="F";uid="f6c655ed-2c99-47c1-9dfe-52892c843c90"
WOFM01000198.1	RepeatMasker	Unknown	423985	424177	702	-	.	ID="RND-3_FAMILY-526";Tend="1107";Tstart="940";shortTE="F";uid="c30d63e5-a3cf-4438-8045-38ac674416e3"
WOFM01000198.1	RepeatMasker	Unknown	565258	565449	1185	-	.	ID="RND-1_FAMILY-169";Tend="1136";Tstart="946";shortTE="F";uid="bff718d4-0230-4a44-a948-7b0cd7b12d7c"
WOFM01000198.1	RepeatMasker	Unknown	459098	459449	1372	-	.	ID="RND-6_FAMILY-5387";Tend="1359";Tstart="975";shortTE="F";uid="7bc92c79-b110-44f7-8497-70a51bd525b8"
WOFM01000198.1	RepeatMasker	Unknown	865119	865712	2966	-	.	ID="RND-4_FAMILY-726";Tend="1835";Tstart="1251";shortTE="F";uid="693f2524-d190-45b6-96a6-640a295b64b5"
WOFM01000198.1	RepeatMasker	DNA/Maverick	518644	523901	45718	-	.	ID="RND-6_FAMILY-3885";Tend="6028";Tstart="744";shortTE="F";uid="77faf0d3-5dd9-4698-90a4-7bfee4f532dc"
WOFM01000198.1	RepeatMasker	Unknown	1338517	1338970	2726	-	.	ID="RND-1_FAMILY-39";Tend="1461";Tstart="1003";shortTE="F";uid="be066a79-304b-40e6-93e9-c25185605210"
WOFM01000198.1	RepeatMasker	LTR/Pao	1666	2099	2756	-	.	ID="RND-1_FAMILY-28";Tend="1414";Tstart="963";shortTE="F";uid="f872b591-9977-402a-9d9d-3745250baac1"
WOFM01000198.1	RepeatMasker	DNA/Academ-1	139761	140941	734	-	.	ID="RND-5_FAMILY-478";TEgroup="ctg_108%7CRND-5_FAMILY-478%7C1";Tend="1882";Tstart="873";shortTE="F";uid="6190d333-a8df-4df8-bb66-be300fe238ff"
WOFM01000198.1	RepeatMasker	DNA	888968	889116	917	-	.	ID="RND-5_FAMILY-4767";Tend="1037";Tstart="885";shortTE="F";uid="923831ed-9295-4c9c-afdd-1703016a6864"
WOFM01000198.1	RepeatMasker	Unknown	1433903	1434582	2617	-	.	ID="RND-1_FAMILY-103";Tend="1659";Tstart="950";shortTE="F";uid="099a0341-e7fc-49b5-a32c-1ea532e660cb"
WOFM01000198.1	RepeatMasker	LTR/Gypsy	1162219	1170525	52405	-	.	ID="RND-1_FAMILY-91";Tend="7322";Tstart="76";shortTE="F";uid="6c503ffb-c42e-49f9-91d9-c8fa83d24549"
WOFM01000198.1	RepeatMasker	Unknown	756849	757089	1799	-	.	ID="RND-6_FAMILY-5582";Tend="1116";Tstart="873";shortTE="F";uid="2b5ebf3c-9456-4b8c-a683-494954eea281"
WOFM01000198.1	RepeatMasker	Unknown	1614339	1614576	996	-	.	ID="RND-1_FAMILY-10";Tend="1850";Tstart="1578";shortTE="F";uid="0d1fa1a0-a181-47af-9c96-17ff21b61905"
WOFM01000198.1	RepeatMasker	DNA/Kolobok-T2?	1605817	1606272	3032	-	.	ID="RND-1_FAMILY-67";Tend="1183";Tstart="734";shortTE="F";uid="426eac00-0eb7-4349-a599-9b306f4db4d8"
WOFM01000198.1	RepeatMasker	RC/Helitron	873020	873286	739	-	.	ID="RND-5_FAMILY-2792";Tend="1827";Tstart="1553";shortTE="F";uid="f671a763-dce5-48e9-b0b0-975a9e54d24a"
WOFM01000198.1	RepeatMasker	Unknown	1491774	1491988	637	-	.	ID="RND-5_FAMILY-129";Tend="1258";Tstart="1040";shortTE="F";uid="e14a833b-a55c-4cc7-a493-8c9c15a75a89"
WOFM01000198.1	RepeatMasker	LINE/Penelope	1591424	1591635	1082	-	.	ID="RND-6_FAMILY-5286";Tend="3843";Tstart="3634";shortTE="F";uid="f919e978-0e3b-4550-b5b5-8e3f024528cc"
WOFM01000198.1	RepeatMasker	Unknown	1395219	1395332	419	-	.	ID="RND-1_FAMILY-117";Tend="1063";Tstart="946";shortTE="F";uid="1de737cd-6152-4d54-b4ba-ce5a81e2255e"
WOFM01000198.1	RepeatMasker	Unknown	1206977	1207548	3084	-	.	ID="RND-1_FAMILY-513";Tend="1452";Tstart="890";shortTE="F";uid="4f0a4ed6-3487-4ea2-94f2-96bd052bbc87"
WOFM01000198.1	RepeatMasker	DNA/Crypton-I	1440980	1441270	1223	-	.	ID="RND-6_FAMILY-4026";Tend="1276";Tstart="926";shortTE="F";uid="11324e23-8d95-4008-bcc5-8d5c96440da7"
WOFM01000198.1	RepeatMasker	Unknown	177754	178010	1499	-	.	ID="RND-1_FAMILY-697";Tend="1039";Tstart="787";shortTE="F";uid="1a9ad86f-6722-4880-8057-d4d01cbcafb0"
WOFM01000198.1	RepeatMasker	LTR/Gypsy	900857	901201	704	-	.	ID="RND-5_FAMILY-1334";Tend="726";Tstart="406";shortTE="F";uid="06253ee2-e036-4be8-8b43-eed224c5006d"
WOFM01000198.1	RepeatMasker	Unknown	421731	422371	2098	-	.	ID="RND-5_FAMILY-4056";Tend="1554";Tstart="1038";shortTE="F";uid="2867c6d9-30fc-4cff-92bb-3202ab70cd62"
WOFM01000198.1	RepeatMasker	RC/Helitron	929790	930240	3061	-	.	ID="RND-1_FAMILY-1113";Tend="1636";Tstart="1157";shortTE="F";uid="b0183159-be1d-4465-962e-7c5535a12e3b"
WOFM01000198.1	RepeatMasker	Unknown	1351749	1352062	2082	-	.	ID="RND-1_FAMILY-562";Tend="1194";Tstart="901";shortTE="F";uid="43485fdf-6a87-4951-992b-66ebdf3d45e8"
WOFM01000198.1	RepeatMasker	DNA/hAT-hAT19	1152148	1162197	67811	-	.	ID="RND-6_FAMILY-2501";Tend="10042";Tstart="48";shortTE="F";uid="0d1b3744-2250-41e8-87ed-bcc9b94043f2"
WOFM01000198.1	RepeatMasker	DNA/Academ-1	1375919	1376229	1718	-	.	ID="RND-5_FAMILY-3332";Tend="1238";Tstart="931";shortTE="F";uid="676685fc-099b-41d7-99fa-1758521e20be"
WOFM01000198.1	RepeatMasker	Unknown	1256183	1256362	636	-	.	ID="RND-5_FAMILY-487";Tend="1222";Tstart="1042";shortTE="F";uid="5e6c6ec1-f411-4cc7-b91b-7e8783831ed4"
WOFM01000198.1	RepeatMasker	Unknown	1084271	1084532	1162	-	.	ID="RND-1_FAMILY-251";Tend="1229";Tstart="959";shortTE="F";uid="55ea6795-2278-42a8-a85f-72428ba09454"
WOFM01000198.1	RepeatMasker	Unknown	1588930	1589075	463	-	.	ID="RND-6_FAMILY-3132";Tend="882";Tstart="734";shortTE="F";uid="6e11d74a-d9c3-433a-94cd-47be968fd592"
WOFM01000198.1	RepeatMasker	Unknown	927919	928170	1671	-	.	ID="RND-1_FAMILY-554";Tend="1327";Tstart="1084";shortTE="F";uid="601da870-9ea4-450b-baef-5db6f05c56a4"
WOFM01000198.1	RepeatMasker	RC/Helitron	873415	873588	720	-	.	ID="RND-1_FAMILY-716";Tend="1437";Tstart="1273";shortTE="F";uid="49598d41-c662-4111-aff5-fb8951101df3"
WOFM01000198.1	RepeatMasker	DNA/hAT-Tip100	716832	717040	930	-	.	ID="RND-4_FAMILY-959";Tend="1103";Tstart="901";shortTE="F";uid="e621f1b4-7fbe-46fa-9b81-49542ceb990a"
WOFM01000198.1	RepeatMasker	Unknown	1076045	1076524	2773	-	.	ID="RND-1_FAMILY-570";Tend="2000";Tstart="1485";shortTE="F";uid="72cd51b6-ead9-4e2d-8037-6f9ff62f968a"
WOFM01000198.1	RepeatMasker	LTR/Gypsy	927374	927871	1526	-	.	ID="RND-1_FAMILY-96";Tend="792";Tstart="330";shortTE="F";uid="ffc4aeba-0047-45a1-83e4-74b867db3388"
WOFM01000198.1	RepeatMasker	DNA/TcMar-Fot1	235228	236103	5398	-	.	ID="RND-1_FAMILY-655";Tend="1963";Tstart="1064";shortTE="F";uid="4cc117f3-34e4-4e27-941d-339865eaccc4"
WOFM01000198.1	RepeatMasker	Unknown	940016	940188	626	-	.	ID="RND-5_FAMILY-487";Tend="1222";Tstart="1047";shortTE="F";uid="6f8a664c-d4b6-44b1-a6a1-23a789f41509"
WOFM01000198.1	RepeatMasker	Unknown	929116	929390	1333	-	.	ID="RND-5_FAMILY-187";Tend="1152";Tstart="875";shortTE="F";uid="7036166f-5c70-44c9-bb4b-86ee5c725141"
WOFM01000198.1	RepeatMasker	LTR/Gypsy	388123	388287	712	-	.	ID="GYPSY-24_DEL-I";Tend="2779";Tstart="2615";shortTE="F";uid="10d2c4af-25f6-41b4-9669-76062a46a2fc"
WOFM01000198.1	RepeatMasker	LTR/Gypsy	1621867	1622234	2980	-	.	ID="RND-1_FAMILY-1136";Tend="5392";Tstart="5027";shortTE="F";uid="ef695366-ee04-44d2-8045-2b5b4932a7f3"
WOFM01000198.1	RepeatMasker	Unknown	1419267	1419411	730	-	.	ID="RND-6_FAMILY-2004";Tend="1658";Tstart="1520";shortTE="F";uid="4ac2d6d5-cd92-4ca3-913f-234093d24c88"
WOFM01000198.1	RepeatMasker	LTR/Gypsy	1508247	1508363	504	-	.	ID="RND-1_FAMILY-184";Tend="287";Tstart="173";shortTE="F";uid="2bdf912d-2249-4340-ae18-d1fbcf667e73"
WOFM01000198.1	RepeatMasker	LTR/Gypsy	1112302	1115077	18935	-	.	ID="RND-1_FAMILY-651";Tend="2930";Tstart="153";shortTE="F";uid="7e721ec1-33a6-4957-90b1-af3ce2e2447f"
WOFM01000198.1	RepeatMasker	Unknown	930296	930620	2267	-	.	ID="RND-1_FAMILY-58";Tend="1265";Tstart="946";shortTE="F";uid="11d86ea7-66f7-49e2-b6be-8b9ead9b77db"
WOFM01000198.1	RepeatMasker	Unknown	1279146	1279318	592	-	.	ID="RND-6_FAMILY-835";Tend="1078";Tstart="901";shortTE="F";uid="3ac98394-6eb2-4b82-bb5a-9cadde78e4e1"
WOFM01000198.1	RepeatMasker	Unknown	278850	279004	718	-	.	ID="RND-6_FAMILY-2142";Tend="560";Tstart="397";shortTE="F";uid="d3ac3d35-a97a-4481-827d-1529ee1b0d2a"
WOFM01000198.1	RepeatMasker	Unknown	1569921	1570911	5982	-	.	ID="RND-1_FAMILY-759";Tend="1905";Tstart="928";shortTE="F";uid="9bb17b90-3a23-4ca0-b131-3dc0388c5bee"
WOFM01000198.1	RepeatMasker	Unknown	433810	434523	5922	-	.	ID="RND-1_FAMILY-609";Tend="1632";Tstart="919";shortTE="F";uid="9fa2517a-02f8-4e9b-a748-7d19cb176fa7"
WOFM01000198.1	RepeatMasker	Unknown	1198099	1198746	2651	-	.	ID="RND-2_FAMILY-36";Tend="1571";Tstart="894";shortTE="F";uid="5c5a08cb-827b-48de-af80-5f9691240ffd"
WOFM01000198.1	RepeatMasker	Unknown	1595838	1596307	2276	-	.	ID="RND-1_FAMILY-133";Tend="1342";Tstart="893";shortTE="F";uid="bfba5cf2-2f0c-4d40-946e-ca80705482e9"
WOFM01000198.1	RepeatMasker	LINE/R2-NeSL	1228554	1229098	3573	-	.	ID="RND-3_FAMILY-38";Tend="1446";Tstart="927";shortTE="F";uid="c2df8ab7-dac1-4e9f-ad55-e97ef0369097"
WOFM01000198.1	RepeatMasker	Unknown	496753	496916	712	-	.	ID="RND-1_FAMILY-383";TEgroup="ctg_108%7CRND-1_FAMILY-383%7C1";Tend="1350";Tstart="930";shortTE="F";uid="ac7c13b2-7fb0-4f58-b9d3-c6f4f2597cda"
WOFM01000198.1	RepeatMasker	Unknown	236138	236398	1151	-	.	ID="RND-4_FAMILY-986";Tend="1284";Tstart="1016";shortTE="F";uid="689859f0-5eb5-4234-a147-2ec2874c4b93"
WOFM01000198.1	RepeatMasker	Unknown	282632	283146	1055	-	.	ID="RND-6_FAMILY-768";Tend="1457";Tstart="980";shortTE="F";uid="a4b1aacc-d250-431d-ad00-48d6d374d091"
WOFM01000198.1	RepeatMasker	Unknown	398816	399543	2459	-	.	ID="RND-2_FAMILY-36";Tend="1712";Tstart="783";shortTE="F";uid="534b340b-8e86-4ff8-ba78-31646bde3301"
WOFM01000198.1	RepeatMasker	Unknown	277731	277933	919	-	.	ID="RND-1_FAMILY-1139";Tend="1948";Tstart="1732";shortTE="F";uid="ae7b40e2-14e7-4fda-a325-666432bf1a58"
WOFM01000198.1	RepeatMasker	Unknown	385631	385938	1489	-	.	ID="RND-1_FAMILY-51";Tend="1260";Tstart="948";shortTE="F";uid="297a8de8-e792-4ef8-a898-d34db2c8feda"
WOFM01000198.1	RepeatMasker	DNA/Crypton-I	1281660	1282232	728	-	.	ID="RND-4_FAMILY-334";TEgroup="ctg_108%7CRND-4_FAMILY-334%7C2";Tend="1688";Tstart="880";shortTE="F";uid="e20e1463-a84a-4cee-b895-30fc879f88e5"
WOFM01000198.1	RepeatMasker	Unknown	1098478	1098646	798	-	.	ID="RND-4_FAMILY-454";Tend="1841";Tstart="1680";shortTE="F";uid="1f05a7a5-8842-4e87-8bac-2806557900c6"
WOFM01000198.1	RepeatMasker	Unknown	943373	943591	475	-	.	ID="RND-6_FAMILY-3674";Tend="1162";Tstart="977";shortTE="F";uid="53b11ab3-d241-45d0-8dae-eebceba9e773"
WOFM01000198.1	RepeatMasker	Unknown	731623	731801	1304	-	.	ID="RND-1_FAMILY-175";Tend="1044";Tstart="869";shortTE="F";uid="dc420bad-a73a-4270-9853-aca691bdecf8"
WOFM01000198.1	RepeatMasker	Unknown	1514662	1514983	1721	-	.	ID="RND-1_FAMILY-941";Tend="1276";Tstart="967";shortTE="F";uid="dfa75212-2168-4b2d-98a3-0651d4f1f786"
WOFM01000198.1	RepeatMasker	Unknown	1290001	1290544	2162	-	.	ID="RND-5_FAMILY-246";Tend="1383";Tstart="930";shortTE="F";uid="cb4fbc14-d298-4700-aa38-ef0f3a1d82de"
WOFM01000198.1	RepeatMasker	Unknown	969352	969812	1307	-	.	ID="RND-6_FAMILY-9161";TEgroup="ctg_108%7CRND-6_FAMILY-9161%7C1";Tend="1727";Tstart="929";shortTE="F";uid="3124e14a-02dc-4038-89d5-7570c9adca19"
WOFM01000198.1	RepeatMasker	Unknown	1614007	1614280	753	-	.	ID="RND-5_FAMILY-2840";Tend="1751";Tstart="1243";shortTE="F";uid="63949e96-8167-4618-99d6-fcd3e74da4ee"
WOFM01000198.1	RepeatMasker	Unknown	1505806	1506603	4266	-	.	ID="RND-1_FAMILY-768";Tend="1777";Tstart="971";shortTE="F";uid="4fdadd49-6d4c-4651-ae69-057a8dd53a47"
WOFM01000198.1	RepeatMasker	Unknown	165058	165420	1099	-	.	ID="RND-1_FAMILY-264";TEgroup="ctg_108%7CRND-1_FAMILY-264%7C1";Tend="1125";Tstart="936";shortTE="F";uid="8e8c1a32-c071-4648-8acc-316df95d16f5"
WOFM01000198.1	RepeatMasker	Unknown	1176828	1177001	1023	-	.	ID="RND-1_FAMILY-70";Tend="1169";Tstart="990";shortTE="F";uid="c850c4d3-1fa4-4cd7-a624-a96282fc36e4"
WOFM01000198.1	RepeatMasker	Unknown	939054	939494	3256	-	.	ID="RND-1_FAMILY-60";Tend="1401";Tstart="961";shortTE="F";uid="4e6635ad-6e7e-414f-915f-a076cb3e9dbe"
WOFM01000198.1	RepeatMasker	Unknown	713158	713368	1220	-	.	ID="RND-5_FAMILY-397";Tend="1078";Tstart="845";shortTE="F";uid="1c800067-26a2-48b9-b437-5e2da2d02dbd"
WOFM01000198.1	RepeatMasker	DNA/Crypton-I	753908	754516	1907	-	.	ID="RND-6_FAMILY-470";Tend="1620";Tstart="993";shortTE="F";uid="95cb4402-06b0-4f23-8d42-0c1f22e4518f"
WOFM01000198.1	RepeatMasker	Unknown	681467	682073	3492	-	.	ID="RND-5_FAMILY-1819";Tend="1893";Tstart="1283";shortTE="F";uid="ef1670ea-61b8-4948-a298-7f68cd85b11e"
WOFM01000198.1	RepeatMasker	Unknown	205318	205765	3775	-	.	ID="RND-6_FAMILY-6889";Tend="1224";Tstart="777";shortTE="F";uid="be8a305c-5fe6-4d9a-8d33-76b81036e8f3"
WOFM01000198.1	RepeatMasker	Unknown	759539	759973	2980	-	.	ID="RND-4_FAMILY-1891";Tend="1373";Tstart="944";shortTE="F";uid="a5d4eed3-970e-4059-a022-101ace0a1bc3"
WOFM01000198.1	RepeatMasker	Unknown	909885	910113	639	-	.	ID="RND-4_FAMILY-718";Tend="1134";Tstart="925";shortTE="F";uid="c58faca4-fe29-4082-a28e-ce98d80abf52"
WOFM01000198.1	RepeatMasker	Unknown	12899	13039	720	-	.	ID="RND-3_FAMILY-526";Tend="1130";Tstart="990";shortTE="F";uid="db59bdd6-4ddd-450c-866a-d6db887c491b"
WOFM01000198.1	RepeatMasker	Unknown	726313	726996	3980	-	.	ID="RND-1_FAMILY-95";Tend="1652";Tstart="961";shortTE="F";uid="f23c856a-7df4-4d82-bd7e-c0ce7319cc00"
WOFM01000198.1	RepeatMasker	DNA/TcMar-Fot1	1342376	1343496	8654	-	.	ID="RND-6_FAMILY-8374";Tend="2011";Tstart="850";shortTE="F";uid="37d77f42-36ad-4627-9150-cd916d5ccd6d"
WOFM01000198.1	RepeatMasker	Unknown	290880	291119	952	-	.	ID="RND-2_FAMILY-36";Tend="1780";Tstart="1551";shortTE="F";uid="a769099a-3125-4db6-8403-28bf02ba4406"
WOFM01000198.1	RepeatMasker	Unknown	1586196	1586579	1245	-	.	ID="RND-1_FAMILY-383";Tend="1352";Tstart="983";shortTE="F";uid="dcc3eaef-e9b3-4360-8211-3864e5d9f021"
WOFM01000198.1	RepeatMasker	Unknown	514234	516141	15583	-	.	ID="RND-1_FAMILY-313";Tend="2693";Tstart="828";shortTE="F";uid="1ae9296b-3d57-43c5-8ce9-3949492905e4"
WOFM01000198.1	RepeatMasker	Unknown	1515187	1515380	1219	-	.	ID="RND-1_FAMILY-822";Tend="948";Tstart="754";shortTE="F";uid="9951236f-5b63-4cac-b4c7-dba074f6012d"
WOFM01000198.1	RepeatMasker	DNA/CMC-EnSpm	564193	565068	5446	-	.	ID="RND-6_FAMILY-476";Tend="1726";Tstart="818";shortTE="F";uid="b8a36c1f-518e-4284-9335-f5ce1ef89ca1"
WOFM01000198.1	RepeatMasker	LTR/Copia	1618255	1621878	1265	-	.	ID="RND-4_FAMILY-712";TEgroup="ctg_108%7CRND-4_FAMILY-712%7C1";Tend="4895";Tstart="588";shortTE="F";uid="ce6f23b5-0e68-4ab4-acda-092bd5e6f070"
WOFM01000198.1	RepeatMasker	Unknown	1642456	1643481	4735	-	.	ID="RND-1_FAMILY-566";Tend="1564";Tstart="552";shortTE="F";uid="89baef74-732f-412c-ad35-14d5500ed1bd"
WOFM01000198.1	RepeatMasker	RC/Helitron	911694	912119	2130	-	.	ID="RND-1_FAMILY-466";Tend="1593";Tstart="1120";shortTE="F";uid="d1f41a43-eec7-4175-b2c3-1ef8cf504476"
WOFM01000198.1	RepeatMasker	Unknown	624314	624493	1060	-	.	ID="RND-1_FAMILY-871";Tend="1372";Tstart="1199";shortTE="F";uid="e4e32b89-d04c-41f1-b4aa-ad08e86939b4"
WOFM01000198.1	RepeatMasker	Unknown	595962	596129	431	-	.	ID="RND-6_FAMILY-5006";Tend="651";Tstart="482";shortTE="F";uid="310dd31e-2563-4c39-84ac-05c9c8ef4745"
WOFM01000198.1	RepeatMasker	LTR/Gypsy	1490032	1490454	1339	-	.	ID="RND-1_FAMILY-209";Tend="553";Tstart="138";shortTE="F";uid="8809ebd5-d243-4bf7-937b-69b5d798a84b"
WOFM01000198.1	RepeatMasker	Unknown	695910	696426	2192	-	.	ID="RND-4_FAMILY-702";TEgroup="ctg_108%7CRND-4_FAMILY-702%7C1";Tend="1861";Tstart="921";shortTE="F";uid="c41df781-3cec-40fb-9c73-5ad4d0b615c9"
WOFM01000198.1	RepeatMasker	LTR/Copia	518380	518650	1752	-	.	ID="RND-4_FAMILY-712";Tend="5669";Tstart="5395";shortTE="F";uid="526cdcb8-5ff3-41ee-bb11-0d9d0b2cdcc8"
WOFM01000198.1	RepeatMasker	Unknown	151398	151658	1188	-	.	ID="RND-2_FAMILY-36";Tend="1670";Tstart="1405";shortTE="F";uid="9f3b18d7-203f-4c66-bfa4-709517c6e125"
WOFM01000198.1	RepeatMasker	LTR/Pao	1413385	1413590	1622	-	.	ID="RND-6_FAMILY-2787";Tend="871";Tstart="670";shortTE="F";uid="bc6093d7-8c0f-4762-891e-3eaa198d9d52"
WOFM01000198.1	RepeatMasker	Unknown	627496	627731	848	-	.	ID="RND-5_FAMILY-1159";Tend="1243";Tstart="1007";shortTE="F";uid="c872b81e-ad56-4160-8d47-ae088ea78c80"
WOFM01000198.1	RepeatMasker	Unknown	1351473	1351757	1811	-	.	ID="RND-1_FAMILY-684";Tend="1271";Tstart="983";shortTE="F";uid="fdef4531-320d-482b-8385-d9b7ea78cb76"
WOFM01000198.1	RepeatMasker	Unknown	432686	432959	1052	-	.	ID="RND-1_FAMILY-58";Tend="1243";Tstart="964";shortTE="F";uid="2ee94022-067d-4ef0-ac79-1e831197de7a"
WOFM01000198.1	RepeatMasker	Unknown	480487	480864	2783	-	.	ID="RND-5_FAMILY-4549";Tend="1314";Tstart="931";shortTE="F";uid="9ab4885c-2894-42df-b7b6-59a4df94094c"
WOFM01000198.1	RepeatMasker	LINE/CR1	907018	907459	2263	-	.	ID="RND-1_FAMILY-527";Tend="1507";Tstart="1062";shortTE="F";uid="87944e7f-652e-4224-aedb-470b755281b0"
WOFM01000198.1	RepeatMasker	Unknown	1191223	1191371	742	-	.	ID="RND-1_FAMILY-438";Tend="1164";Tstart="1018";shortTE="F";uid="9ab86f28-805b-451a-ad19-d3e8289cf704"
WOFM01000198.1	RepeatMasker	Unknown	671718	672063	2448	-	.	ID="RND-6_FAMILY-2885";Tend="1241";Tstart="897";shortTE="F";uid="fb6b3d4a-01cb-4f39-b61b-07c4952de7bc"
WOFM01000198.1	RepeatMasker	Unknown	1245837	1246035	1489	-	.	ID="RND-5_FAMILY-3740";Tend="1208";Tstart="1010";shortTE="F";uid="a294a623-0a78-4c14-ae11-6ed3f34b6168"
WOFM01000198.1	RepeatMasker	DNA/hAT-hAT19	1186824	1187009	689	-	.	ID="RND-6_FAMILY-4704";Tend="1572";Tstart="1392";shortTE="F";uid="64a48260-f430-4796-ba13-1f4cb2771478"
WOFM01000198.1	RepeatMasker	Unknown	269282	270199	6455	-	.	ID="RND-1_FAMILY-796";Tend="1801";Tstart="868";shortTE="F";uid="2140908c-ee05-41bd-8cc4-739ff800ee3a"
WOFM01000198.1	RepeatMasker	LINE/CR1	1184935	1185124	436	-	.	ID="RND-6_FAMILY-3358";Tend="1930";Tstart="1717";shortTE="F";uid="df79e693-d8dd-4bde-82f2-718678c8a73c"
WOFM01000198.1	RepeatMasker	LTR/Copia	291273	298173	5755	-	.	ID="RND-1_FAMILY-329";TEgroup="ctg_108%7CRND-1_FAMILY-329%7C1";Tend="7420";Tstart="249";shortTE="F";uid="e6156b3b-b38a-4200-9a65-53105552ca72"
WOFM01000198.1	RepeatMasker	Unknown	1384268	1384668	1444	-	.	ID="RND-6_FAMILY-5387";Tend="1391";Tstart="967";shortTE="F";uid="e1236e68-f3c9-42e8-b033-3e90f4bbe02b"
WOFM01000198.1	RepeatMasker	Unknown	768382	768702	1129	-	.	ID="RND-6_FAMILY-7920";Tend="1401";Tstart="1088";shortTE="F";uid="697b2087-e526-47ee-b572-cae82250d5b2"
WOFM01000198.1	RepeatMasker	Unknown	299724	299825	577	-	.	ID="RND-2_FAMILY-36";Tend="718";Tstart="617";shortTE="F";uid="11ddf920-854e-4e91-9423-c95414cb65e6"
WOFM01000198.1	RepeatMasker	Unknown	1280165	1280438	955	-	.	ID="RND-5_FAMILY-647";Tend="1199";Tstart="896";shortTE="F";uid="56da0430-e98e-494d-bc13-ca6a36a54b39"
WOFM01000198.1	RepeatMasker	Unknown	664106	664290	815	-	.	ID="RND-5_FAMILY-1933";Tend="1264";Tstart="1082";shortTE="F";uid="2af7d0de-fd6c-4447-9d4e-445107041712"
WOFM01000198.1	RepeatMasker	RC/Helitron	1594511	1595012	2022	-	.	ID="RND-5_FAMILY-1045";Tend="1844";Tstart="1340";shortTE="F";uid="5d726bae-6df4-4b84-92f5-49e2adb4893c"
WOFM01000198.1	RepeatMasker	DNA/TcMar-Mariner	1633724	1635192	9327	-	.	ID="RND-5_FAMILY-138";Tend="2797";Tstart="1288";shortTE="F";uid="a5192bdb-1796-46b1-8b31-8e691a03b298"
WOFM01000198.1	RepeatMasker	Unknown	1292604	1294065	10806	-	.	ID="RND-6_FAMILY-584";Tend="2289";Tstart="824";shortTE="F";uid="23f63445-a3a0-42a6-8902-588315ee1b8d"
WOFM01000198.1	RepeatMasker	Unknown	685821	686725	2132	-	.	ID="RND-5_FAMILY-246";Tend="1460";Tstart="922";shortTE="F";uid="19d4e80e-eb34-4bbe-97d2-277a515ddad6"
WOFM01000198.1	RepeatMasker	LTR/Gypsy	1139873	1143662	23793	-	.	ID="RND-6_FAMILY-1815";Tend="7905";Tstart="4064";shortTE="F";uid="c2dcd582-7cef-408f-b2e5-45b82d297d69"
WOFM01000198.1	RepeatMasker	Unknown	1399799	1400523	5382	-	.	ID="RND-1_FAMILY-609";Tend="1697";Tstart="923";shortTE="F";uid="694953ea-a594-40bb-9315-aa734588d368"
WOFM01000198.1	RepeatMasker	Unknown	1429801	1430338	2222	-	.	ID="RND-2_FAMILY-36";Tend="1646";Tstart="613";shortTE="F";uid="1f457965-fdd2-419c-a4d2-64150a93a465"
WOFM01000198.1	RepeatMasker	Unknown	1038004	1038288	1876	-	.	ID="RND-1_FAMILY-251";Tend="1229";Tstart="948";shortTE="F";uid="4493b1b0-c67d-426d-980c-67445c910d88"
WOFM01000198.1	RepeatMasker	LTR/Copia	1616812	1617800	7621	-	.	ID="RND-4_FAMILY-712";Tend="5886";Tstart="4898";shortTE="F";uid="961e9b47-af27-48f2-94d5-a7b4d61c38f3"
WOFM01000198.1	RepeatMasker	DNA/Academ-1	1600118	1600361	442	-	.	ID="RND-1_FAMILY-656";Tend="1519";Tstart="1277";shortTE="F";uid="eca427d4-ad93-4985-8893-9785c984692b"
WOFM01000198.1	RepeatMasker	Unknown	644149	644327	1456	-	.	ID="RND-1_FAMILY-70";Tend="1170";Tstart="992";shortTE="F";uid="452d2c4f-fe54-4faa-b667-36cd90562206"
WOFM01000198.1	RepeatMasker	Unknown	1268525	1268797	1715	-	.	ID="RND-1_FAMILY-58";Tend="1256";Tstart="991";shortTE="F";uid="16c3f78c-c1ef-4cce-81f8-cbc1d5460b5b"
WOFM01000198.1	RepeatMasker	DNA/TcMar-Tc1	932966	933530	2854	-	.	ID="RND-5_FAMILY-576";Tend="1729";Tstart="1131";shortTE="F";uid="46609244-508b-48ad-b92a-fcf0c688fa4b"
WOFM01000198.1	RepeatMasker	DNA	50659	50978	1817	-	.	ID="RND-1_FAMILY-560";Tend="1281";Tstart="940";shortTE="F";uid="b6309a14-00bf-48db-9469-286ca5f704ed"
WOFM01000198.1	RepeatMasker	Unknown	1542416	1542695	1605	-	.	ID="RND-1_FAMILY-684";Tend="1229";Tstart="945";shortTE="F";uid="2a5d1fa3-d0a2-4560-9c92-134565746fdd"
WOFM01000198.1	RepeatMasker	Unknown	1583774	1583999	1475	-	.	ID="RND-6_FAMILY-5582";Tend="1102";Tstart="874";shortTE="F";uid="8b3724e6-e398-4c50-bdbb-0958409a8db5"
WOFM01000198.1	RepeatMasker	LTR/Gypsy	824824	825044	468	-	.	ID="RND-1_FAMILY-651";Tend="8124";Tstart="7910";shortTE="F";uid="89d6d19f-9982-4fd8-b955-b529a118e409"
WOFM01000198.1	RepeatMasker	Unknown	435902	436073	972	-	.	ID="RND-6_FAMILY-15";Tend="1765";Tstart="1614";shortTE="F";uid="e26aef78-e733-4584-91eb-b91e8cbcf138"
WOFM01000198.1	RepeatMasker	Unknown	654735	655932	2140	-	.	ID="RND-2_FAMILY-36";Tend="1579";Tstart="780";shortTE="F";uid="638bfc9c-a7d1-4451-8586-71934e7c3eff"
WOFM01000198.1	RepeatMasker	Unknown	898672	898842	772	-	.	ID="RND-1_FAMILY-126";Tend="1768";Tstart="1608";shortTE="F";uid="bd4e9575-28d5-4aa3-a7c7-7c667ac521ea"
WOFM01000198.1	RepeatMasker	Unknown	756447	756572	495	-	.	ID="RND-6_FAMILY-1076";Tend="2718";Tstart="2590";shortTE="F";uid="5f58a0ef-ef18-4fd4-b9bb-5cfcdd0ad2f5"
WOFM01000198.1	RepeatMasker	DNA/Crypton-I	1273028	1273326	761	-	.	ID="RND-1_FAMILY-240";TEgroup="ctg_108%7CRND-1_FAMILY-240%7C1";Tend="1469";Tstart="945";shortTE="F";uid="d5c2e099-6ae8-44ed-b301-7ef6696702ab"
WOFM01000198.1	RepeatMasker	Unknown	170113	170281	924	-	.	ID="RND-1_FAMILY-10";Tend="1112";Tstart="972";shortTE="F";uid="91f601bb-6fd2-4c21-bf4a-447025c31343"
WOFM01000198.1	RepeatMasker	DNA/hAT-Tip100	1177792	1178381	4637	-	.	ID="RND-1_FAMILY-19";Tend="1404";Tstart="818";shortTE="F";uid="aaeafbf9-a792-4ba2-8fd9-3a8b092203d2"
WOFM01000198.1	RepeatMasker	Unknown	774266	774473	1334	-	.	ID="RND-4_FAMILY-1523";Tend="1184";Tstart="977";shortTE="F";uid="036b9b43-401e-4339-a8c7-71906d2226ac"
WOFM01000198.1	RepeatMasker	DNA/PiggyBac	1417424	1418121	3590	-	.	ID="RND-5_FAMILY-407";Tend="1633";Tstart="941";shortTE="F";uid="289516ae-42ac-481f-b5f0-c6762619675b"
WOFM01000198.1	RepeatMasker	Unknown	1378813	1379879	7699	-	.	ID="RND-1_FAMILY-31";Tend="1862";Tstart="763";shortTE="F";uid="6ab0b41a-30ca-4ce5-a4f6-0dc3b3a92cd7"
WOFM01000198.1	RepeatMasker	DNA/Kolobok-T2?	1539815	1540080	1150	-	.	ID="RND-1_FAMILY-67";Tend="1183";Tstart="925";shortTE="F";uid="b760dc89-7edd-4b0e-beee-5f5427861daa"
WOFM01000198.1	RepeatMasker	Unknown	103637	104181	3046	-	.	ID="RND-6_FAMILY-4090";Tend="1725";Tstart="1174";shortTE="F";uid="ddef0089-3934-4bec-9724-25f53bb2e64d"
WOFM01000198.1	RepeatMasker	Unknown	624489	625192	3614	-	.	ID="RND-1_FAMILY-449";Tend="1711";Tstart="997";shortTE="F";uid="7a5e5904-81e1-4392-a4f7-116c4874fcc0"
WOFM01000198.1	RepeatMasker	Unknown	326887	326995	450	-	.	ID="RND-5_FAMILY-1363";Tend="1117";Tstart="1006";shortTE="F";uid="d9d0e93d-31be-4733-9e89-dc44f0a9eae9"
WOFM01000198.1	RepeatMasker	Unknown	115906	116555	4275	-	.	ID="RND-1_FAMILY-724";Tend="1555";Tstart="874";shortTE="F";uid="66a333ff-32ba-4f5f-97e5-266f99dd9308"
WOFM01000198.1	RepeatMasker	LINE/CR1	1355114	1355395	1708	-	.	ID="RND-1_FAMILY-527";Tend="1230";Tstart="943";shortTE="F";uid="732b4ee1-3518-4d0b-8fb0-27fab6db4c0f"
WOFM01000198.1	RepeatMasker	LTR/Gypsy	913736	914100	689	-	.	ID="RND-5_FAMILY-1334";Tend="726";Tstart="392";shortTE="F";uid="ef548a5b-01fa-4a39-bcaa-968584812be8"
WOFM01000198.1	RepeatMasker	Unknown	173595	173828	941	-	.	ID="RND-5_FAMILY-749";Tend="844";Tstart="612";shortTE="F";uid="ca4fdc31-b848-4314-8f39-d92919e36b1e"
WOFM01000198.1	RepeatMasker	Unknown	1389476	1389660	413	-	.	ID="RND-6_FAMILY-734";Tend="1149";Tstart="956";shortTE="F";uid="e30f7d48-029b-412a-a4ce-fb0c3df1d9d2"
WOFM01000198.1	RepeatMasker	Unknown	1504508	1504645	485	-	.	ID="RND-1_FAMILY-1099";Tend="404";Tstart="269";shortTE="F";uid="d90abfe7-c557-4e6d-9a99-0b3c1b2adced"
WOFM01000198.1	RepeatMasker	Unknown	126770	127006	1619	-	.	ID="RND-3_FAMILY-291";Tend="1201";Tstart="968";shortTE="F";uid="f099b49d-d4ec-4b74-9066-c87af3e1c5d5"
WOFM01000198.1	RepeatMasker	Unknown	692151	692271	517	-	.	ID="RND-4_FAMILY-449";Tend="1276";Tstart="1127";shortTE="F";uid="d91767db-d8e7-442c-be30-58de7f75023f"
WOFM01000198.1	RepeatMasker	Unknown	1315687	1315989	943	-	.	ID="RND-6_FAMILY-2350";Tend="1201";Tstart="941";shortTE="F";uid="61e37d49-9dc1-42cc-ae2a-e907c82488a8"
WOFM01000198.1	RepeatMasker	Unknown	706296	706423	634	-	.	ID="RND-2_FAMILY-36";Tend="743";Tstart="617";shortTE="F";uid="44c2798f-c74b-4d73-83ec-56127905cd2d"
WOFM01000198.1	RepeatMasker	Unknown	383981	384989	3527	-	.	ID="RND-1_FAMILY-639";Tend="1873";Tstart="780";shortTE="F";uid="857f8d73-bd63-481e-b1e5-5bda7bbd1381"
WOFM01000198.1	RepeatMasker	DNA/TcMar-Fot1	132841	133399	3721	-	.	ID="RND-1_FAMILY-489";Tend="1468";Tstart="907";shortTE="F";uid="698f6ff9-69ea-4d72-bfc8-c0e4cfc1b0da"
WOFM01000198.1	RepeatMasker	Unknown	280154	280501	1327	-	.	ID="RND-6_FAMILY-5387";Tend="1412";Tstart="1069";shortTE="F";uid="c807bc2a-ef03-4ec1-8fb1-2da78f7b1d73"
WOFM01000198.1	RepeatMasker	LTR/Gypsy	529432	533268	28137	-	.	ID="RND-5_FAMILY-2318";Tend="4559";Tstart="772";shortTE="F";uid="57f2ef6f-a7e5-46ad-bfb4-c61d741811ca"
WOFM01000198.1	RepeatMasker	Unknown	1246606	1246858	1108	-	.	ID="RND-1_FAMILY-26";Tend="1393";Tstart="1141";shortTE="F";uid="0bf7b76e-be9a-4dba-aca8-c969c590d887"
WOFM01000198.1	RepeatMasker	LINE/R2-NeSL	934019	934420	2060	-	.	ID="RND-3_FAMILY-38";Tend="1341";Tstart="936";shortTE="F";uid="ef9b8abf-26ba-4d47-ad01-203c558e4a01"
WOFM01000198.1	RepeatMasker	Unknown	298239	298359	525	-	.	ID="RND-5_FAMILY-3581";Tend="1067";Tstart="952";shortTE="F";uid="d91cd39e-2785-4cc3-9924-003cc45a29dc"
WOFM01000198.1	RepeatMasker	LTR/Gypsy	1440429	1440900	3146	-	.	ID="RND-1_FAMILY-631";Tend="9921";Tstart="9446";shortTE="F";uid="f6069784-9571-4fa4-b7b4-5638eaeaa6ff"
WOFM01000198.1	RepeatMasker	LTR/Gypsy	189813	196943	60788	-	.	ID="RND-6_FAMILY-1313";Tend="7911";Tstart="791";shortTE="F";uid="2632ba4d-9769-4c07-996c-196a181f495a"
WOFM01000198.1	RepeatMasker	Unknown	377776	378288	2361	-	.	ID="RND-2_FAMILY-36";Tend="1117";Tstart="626";shortTE="F";uid="7a282653-4f06-47c7-ab99-ab06160a6b9e"
WOFM01000198.1	RepeatMasker	Unknown	877325	877502	583	-	.	ID="RND-4_FAMILY-2362";Tend="1042";Tstart="866";shortTE="F";uid="ed70b0fe-7b24-41ae-b3e0-a638fe4b4766"
WOFM01000198.1	RepeatMasker	Unknown	474943	475084	663	-	.	ID="RND-4_FAMILY-411";Tend="1207";Tstart="1075";shortTE="F";uid="8fedec9a-2f3e-4f48-b7bd-9d307c379fa3"
WOFM01000198.1	RepeatMasker	LTR/Gypsy	1405983	1406206	673	-	.	ID="RND-5_FAMILY-2269";Tend="1278";Tstart="1059";shortTE="F";uid="3e4974f8-7445-4267-9f01-6de263d153e3"
WOFM01000198.1	RepeatMasker	Unknown	682266	682498	584	-	.	ID="RND-6_FAMILY-2580";Tend="1280";Tstart="1073";shortTE="F";uid="cce7bb95-80f0-4057-9785-e997743c7b36"
WOFM01000198.1	RepeatMasker	Unknown	1513297	1513971	4184	-	.	ID="RND-1_FAMILY-941";Tend="1936";Tstart="1256";shortTE="F";uid="b588a309-a1f1-418c-bf6f-4aaa1043ff40"
WOFM01000198.1	RepeatMasker	Unknown	1402448	1402705	1217	-	.	ID="RND-4_FAMILY-2443";Tend="1209";Tstart="952";shortTE="F";uid="d06597ee-d9b4-41b6-b99c-bf9e760fbcd6"
WOFM01000198.1	RepeatMasker	Unknown	1368317	1368494	1035	-	.	ID="RND-1_FAMILY-924";Tend="968";Tstart="777";shortTE="F";uid="c6b09a50-9b2a-4b05-a5c9-6aaa14028d2c"
WOFM01000198.1	RepeatMasker	LTR/Pao	878398	880642	18677	-	.	ID="RND-1_FAMILY-137";Tend="6414";Tstart="4159";shortTE="F";uid="e86361c5-0047-4c69-98ac-b8d51d8e69e4"
WOFM01000198.1	RepeatMasker	Unknown	326472	326621	760	-	.	ID="RND-5_FAMILY-1363";Tend="1266";Tstart="1103";shortTE="F";uid="4c48b85e-2ad7-4d13-8006-943cbbcfc026"
WOFM01000198.1	RepeatMasker	Unknown	1185982	1186090	688	-	.	ID="RND-1_FAMILY-721";Tend="1006";Tstart="898";shortTE="F";uid="1e42e474-052e-4b5d-948f-b0ebbf7595b5"
WOFM01000198.1	RepeatMasker	DNA	106316	106464	789	-	.	ID="RND-5_FAMILY-3205";Tend="1230";Tstart="1081";shortTE="F";uid="38e41020-f243-44b8-afff-eab0aae2dda1"
WOFM01000198.1	RepeatMasker	Unknown	1452098	1452998	3899	-	.	ID="RND-1_FAMILY-796";Tend="1936";Tstart="817";shortTE="F";uid="726bd249-83c0-45f8-932b-dc8a30294bdb"
WOFM01000198.1	RepeatMasker	Unknown	285122	285402	1287	-	.	ID="RND-5_FAMILY-246";Tend="1219";Tstart="940";shortTE="F";uid="91a8092a-8426-44e4-92e4-d77294addf1a"
WOFM01000198.1	RepeatMasker	Unknown	825861	826463	3802	-	.	ID="RND-1_FAMILY-693";Tend="1516";Tstart="927";shortTE="F";uid="65748342-688f-45be-b69a-8f459f61bf0b"
WOFM01000198.1	RepeatMasker	Unknown	1385386	1386427	6982	-	.	ID="RND-5_FAMILY-724";Tend="1897";Tstart="854";shortTE="F";uid="de5d24f6-ade2-42cc-9c6a-f0ff6853e27f"
WOFM01000198.1	RepeatMasker	Unknown	242468	242897	5312	-	.	ID="RND-2_FAMILY-36";Tend="1778";Tstart="1191";shortTE="F";uid="41d39705-3539-4d79-bda9-00d3a7a6f432"
WOFM01000198.1	RepeatMasker	Unknown	809130	809422	1468	-	.	ID="RND-6_FAMILY-1043";Tend="1120";Tstart="809";shortTE="F";uid="c4ccc0b2-0735-4ddd-bc2e-a5d139e55f46"
WOFM01000198.1	RepeatMasker	Unknown	1562051	1562459	690	-	.	ID="RND-4_FAMILY-1438";Tend="1348";Tstart="925";shortTE="F";uid="8fe57f1c-c01d-4d61-a0f4-dc4509a3716d"
WOFM01000198.1	RepeatMasker	Unknown	815627	816568	6618	-	.	ID="RND-1_FAMILY-892";Tend="1952";Tstart="1003";shortTE="F";uid="64b7a495-42e6-4bf9-b89d-ef98f608ea8a"
WOFM01000198.1	RepeatMasker	Unknown	707803	708112	936	-	.	ID="RND-2_FAMILY-36";TEgroup="ctg_108%7CRND-2_FAMILY-36%7C1";Tend="1776";Tstart="603";shortTE="F";uid="6de5fd2c-55b3-4332-bb79-7776663f947c"
WOFM01000198.1	RepeatMasker	Unknown	789234	789468	817	-	.	ID="RND-5_FAMILY-2535";Tend="1157";Tstart="925";shortTE="F";uid="29bbcf6f-2488-4932-8c28-43ed77d6931b"
WOFM01000198.1	RepeatMasker	Unknown	1438656	1438761	768	-	.	ID="RND-6_FAMILY-136";Tend="2282";Tstart="2179";shortTE="F";uid="cf54ae77-ca51-4ec4-abff-c1bad631184d"
WOFM01000198.1	RepeatMasker	Unknown	1250593	1251010	2046	-	.	ID="RND-1_FAMILY-978";Tend="1442";Tstart="1001";shortTE="F";uid="1a627970-f878-4285-ae08-20840539e3a6"
WOFM01000198.1	RepeatMasker	Unknown	1195519	1195642	538	-	.	ID="RND-4_FAMILY-1098";Tend="1676";Tstart="1524";shortTE="F";uid="383c7c1e-1034-4b92-8a23-82cd780c6006"
WOFM01000198.1	RepeatMasker	Unknown	750593	751128	1045	-	.	ID="RND-4_FAMILY-702";Tend="1584";Tstart="1299";shortTE="F";uid="5592d763-367a-4d9a-8164-a677cd293b71"
WOFM01000198.1	RepeatMasker	Unknown	1352170	1352320	499	-	.	ID="RND-4_FAMILY-411";Tend="1324";Tstart="1175";shortTE="F";uid="7170cbed-7d5d-4079-81a7-6110c59178cd"
WOFM01000198.1	RepeatMasker	LINE/R2-NeSL	931901	932026	668	-	.	ID="RND-3_FAMILY-38";Tend="1450";Tstart="1318";shortTE="F";uid="bebcfaa8-67db-465d-96b6-0dda1bb2005b"
WOFM01000198.1	RepeatMasker	DNA/TcMar-Mariner	786902	787257	892	-	.	ID="RND-6_FAMILY-9025";Tend="1613";Tstart="1290";shortTE="F";uid="4dae73dc-c739-4e69-97df-eef76584a0c6"
WOFM01000198.1	RepeatMasker	Unknown	628581	629349	4593	-	.	ID="RND-1_FAMILY-768";Tend="1769";Tstart="973";shortTE="F";uid="2e24d4d5-5a1c-4a3f-b299-aa254953db92"
WOFM01000198.1	RepeatMasker	Unknown	1289120	1289905	4331	-	.	ID="RND-4_FAMILY-9";Tend="1582";Tstart="821";shortTE="F";uid="7401a051-5821-4108-a87b-cabff4b22636"
WOFM01000198.1	RepeatMasker	Unknown	1237641	1237861	1433	-	.	ID="RND-1_FAMILY-58";Tend="1205";Tstart="962";shortTE="F";uid="588a023e-5e92-4085-9ea1-1546662ae2b8"
WOFM01000198.1	RepeatMasker	DNA/TcMar-Tc1	467355	467456	417	-	.	ID="MARINER-N10_SIN";Tend="322";Tstart="216";shortTE="F";uid="5479dace-710e-4051-8e9c-25e2b5c2d49e"
WOFM01000198.1	RepeatMasker	LTR/Copia	593657	595629	7709	-	.	ID="RND-1_FAMILY-335";Tend="3238";Tstart="1266";shortTE="F";uid="fdfd7253-7978-4c99-bee5-ac235d1344bf"
WOFM01000198.1	RepeatMasker	Unknown	915740	915909	1086	-	.	ID="RND-1_FAMILY-247";Tend="1356";Tstart="1099";shortTE="F";uid="bac26991-320a-4f67-8e91-4293e43c93fb"
WOFM01000198.1	RepeatMasker	Unknown	1268208	1268371	447	-	.	ID="RND-1_FAMILY-561";Tend="1402";Tstart="1233";shortTE="F";uid="c72e0ceb-81c6-43fc-b52e-8cc03465c52c"
WOFM01000198.1	RepeatMasker	DNA/Crypton-I	454749	455712	5204	-	.	ID="RND-1_FAMILY-30";Tend="1863";Tstart="814";shortTE="F";uid="80d24b03-15d7-41a0-a1ef-607ba335d3c7"
WOFM01000198.1	RepeatMasker	Unknown	178977	180056	7459	-	.	ID="RND-1_FAMILY-1052";Tend="1903";Tstart="807";shortTE="F";uid="7f33df79-4439-409c-a588-1a5f3409664c"
WOFM01000198.1	RepeatMasker	DNA	1407958	1408139	944	-	.	ID="RND-5_FAMILY-4767";Tend="1048";Tstart="871";shortTE="F";uid="c8e09178-8a02-4ad1-ac19-cfcb325c4807"
WOFM01000198.1	RepeatMasker	Unknown	687983	688623	3219	-	.	ID="RND-6_FAMILY-3053";Tend="1905";Tstart="1277";shortTE="F";uid="02fa19de-eb86-4950-b817-c8bc803c9dc4"
WOFM01000198.1	RepeatMasker	Unknown	1457596	1458110	2739	-	.	ID="RND-6_FAMILY-10271";Tend="1097";Tstart="598";shortTE="F";uid="18853834-b33b-410c-8973-a983ad4617b6"
WOFM01000198.1	RepeatMasker	Unknown	1427824	1428080	1046	-	.	ID="RND-5_FAMILY-1735";Tend="1332";Tstart="1080";shortTE="F";uid="d5051c03-9e4b-4a9c-b44b-f3dd362a66d6"
WOFM01000198.1	RepeatMasker	Unknown	1222197	1222734	3316	-	.	ID="RND-1_FAMILY-98";Tend="1476";Tstart="938";shortTE="F";uid="d60b443e-2ab3-4a7d-9ae3-f96554ed2193"
WOFM01000198.1	RepeatMasker	Unknown	1292365	1292592	721	-	.	ID="RND-4_FAMILY-1370";Tend="1279";Tstart="1063";shortTE="F";uid="cdb7c856-d7cb-4777-87aa-e5104a84e618"
WOFM01000198.1	RepeatMasker	Unknown	1540694	1540924	834	-	.	ID="RND-5_FAMILY-647";Tend="1192";Tstart="984";shortTE="F";uid="b5e37a44-87dd-4446-8986-db3111bc3e8e"
WOFM01000198.1	RepeatMasker	DNA/Kolobok-T2?	1617779	1618263	3968	-	.	ID="RND-1_FAMILY-62";Tend="1465";Tstart="983";shortTE="F";uid="9c52bd9d-0b12-41c6-b156-5f662adf1e84"
WOFM01000198.1	RepeatMasker	Unknown	82202	82466	1433	-	.	ID="RND-6_FAMILY-15";Tend="1443";Tstart="1174";shortTE="F";uid="92f4c82c-ae25-4d01-bf90-99c8bf9c6b4a"
WOFM01000198.1	RepeatMasker	RC/Helitron	1520860	1521265	1191	-	.	ID="RND-1_FAMILY-621";Tend="1454";Tstart="1083";shortTE="F";uid="7e3ce249-c3a1-41f0-b5d7-9675fa4980aa"
WOFM01000198.1	RepeatMasker	LTR/Copia	595610	595956	1904	-	.	ID="RND-2_FAMILY-293";Tend="1174";Tstart="820";shortTE="F";uid="bafefc21-a31e-411e-b1d1-887d649843cf"
WOFM01000198.1	RepeatMasker	Unknown	309219	309332	656	-	.	ID="RND-1_FAMILY-126";Tend="1766";Tstart="1654";shortTE="F";uid="308a8857-e5fc-4847-9a3b-f9498fe18b54"
WOFM01000198.1	RepeatMasker	DNA/TcMar-Fot1	131991	132362	2321	-	.	ID="RND-1_FAMILY-489";Tend="1865";Tstart="1464";shortTE="F";uid="cf6c891f-1831-4677-a3d5-0e82c992b31f"
WOFM01000198.1	RepeatMasker	Unknown	1529702	1530486	4702	-	.	ID="RND-1_FAMILY-126";Tend="1765";Tstart="1036";shortTE="F";uid="09057973-ad87-4a13-a3ec-b5967049549d"
WOFM01000198.1	RepeatMasker	Unknown	1197816	1197995	965	-	.	ID="RND-6_FAMILY-1462";Tend="1184";Tstart="992";shortTE="F";uid="2992cd3e-668a-44c9-940c-36071defb679"
WOFM01000198.1	RepeatMasker	Unknown	937303	938099	2920	-	.	ID="RND-5_FAMILY-3861";Tend="1508";Tstart="769";shortTE="F";uid="fdf67e44-923a-4927-a2e2-fb42872a94cc"
WOFM01000198.1	RepeatMasker	Unknown	880819	881086	1203	-	.	ID="RND-4_FAMILY-718";Tend="1469";Tstart="1199";shortTE="F";uid="7d3076a5-cc9a-45b5-a240-586c8a8ca869"
WOFM01000198.1	RepeatMasker	Unknown	838275	838685	2386	-	.	ID="RND-1_FAMILY-525";Tend="1578";Tstart="1183";shortTE="F";uid="6a3063ff-ee40-47c7-8279-a6dd58818d6a"
WOFM01000198.1	RepeatMasker	LTR/Gypsy	313274	318838	49793	-	.	ID="RND-6_FAMILY-758";Tend="6374";Tstart="795";shortTE="F";uid="ae5660cb-fab9-444b-bfbe-7abca6e81950"
WOFM01000198.1	RepeatMasker	DNA/Academ-1	694541	694871	1664	-	.	ID="RND-1_FAMILY-314";Tend="1099";Tstart="762";shortTE="F";uid="4ea1fb20-ee9f-4f65-a112-9af0d25fd202"
WOFM01000198.1	RepeatMasker	Unknown	721064	721368	1232	-	.	ID="RND-6_FAMILY-5387";Tend="1302";Tstart="983";shortTE="F";uid="fc944495-3a53-485b-a0f3-26d5b3c04945"
WOFM01000198.1	RepeatMasker	Unknown	1360627	1360805	833	-	.	ID="RND-6_FAMILY-1182";Tend="1508";Tstart="1293";shortTE="F";uid="819c3803-3eb8-40b6-86e5-7af889942d78"
WOFM01000198.1	RepeatMasker	RC/Helitron	11967	12097	531	-	.	ID="RND-6_FAMILY-4557";Tend="892";Tstart="768";shortTE="F";uid="441c5376-83ac-4806-a201-ebaefcce8d39"
WOFM01000198.1	RepeatMasker	Unknown	288534	289006	2151	-	.	ID="RND-1_FAMILY-1126";Tend="1436";Tstart="935";shortTE="F";uid="20025151-4a1e-4c7b-a3df-3dcc02fca38f"
WOFM01000198.1	RepeatMasker	Unknown	113418	113732	1009	-	.	ID="RND-1_FAMILY-146";Tend="1193";Tstart="868";shortTE="F";uid="100a954b-8ad0-4aad-8012-01d98fd2a9ec"
WOFM01000198.1	RepeatMasker	LTR/Gypsy	803091	803330	809	-	.	ID="RND-1_FAMILY-809";Tend="7537";Tstart="7297";shortTE="F";uid="2c7a05ff-0915-406d-ae56-05755559b934"
WOFM01000198.1	RepeatMasker	Unknown	349855	350034	957	-	.	ID="RND-1_FAMILY-75";Tend="1133";Tstart="960";shortTE="F";uid="1d5ebd49-f7b6-43fb-813f-f84280bc01b4"
WOFM01000198.1	RepeatMasker	RC/Helitron	511442	511719	1651	-	.	ID="RND-1_FAMILY-100";Tend="1142";Tstart="859";shortTE="F";uid="52557454-bca9-4e32-b23a-637db27d9c34"
WOFM01000198.1	RepeatMasker	Unknown	475108	475384	1328	-	.	ID="RND-1_FAMILY-117";Tend="1241";Tstart="939";shortTE="F";uid="f97d84a9-fd27-478b-8d3f-905b5a9d4530"
WOFM01000198.1	RepeatMasker	Unknown	652526	652977	3434	-	.	ID="RND-1_FAMILY-60";Tend="1406";Tstart="960";shortTE="F";uid="1f86df1c-0bad-4b55-8d1a-038dd69c7361"
WOFM01000198.1	RepeatMasker	Unknown	592567	592778	814	-	.	ID="RND-1_FAMILY-70";TEgroup="ctg_108%7CRND-1_FAMILY-70%7C1";Tend="1202";Tstart="993";shortTE="F";uid="24292848-8002-44ec-9815-99cb33b01ea2"
WOFM01000198.1	RepeatMasker	Unknown	1274018	1274230	1263	-	.	ID="RND-6_FAMILY-803";Tend="4397";Tstart="4186";shortTE="F";uid="a7fd3cc8-733d-4b9c-925d-5d36e95cf69f"
WOFM01000198.1	RepeatMasker	Unknown	1273589	1273890	1616	-	.	ID="RND-4_FAMILY-1923";Tend="1276";Tstart="971";shortTE="F";uid="937da750-ca63-4600-b40e-b59b41e8a162"
WOFM01000198.1	RepeatMasker	DNA/Crypton-I	643418	643641	1313	-	.	ID="RND-1_FAMILY-240";Tend="1166";Tstart="953";shortTE="F";uid="1d3e3bb6-116a-468e-aa69-5ab78044d4a4"
WOFM01000198.1	RepeatMasker	Satellite	1538540	1538994	2320	-	.	ID="RND-4_FAMILY-54";Tend="1438";Tstart="958";shortTE="F";uid="09a42c4c-7382-4a2a-aea7-6c7664523ee5"
WOFM01000198.1	RepeatMasker	Unknown	281777	282114	1176	-	.	ID="RND-6_FAMILY-768";Tend="1775";Tstart="1442";shortTE="F";uid="e0e7048c-a590-4770-a6ba-8ad72df5bb07"
WOFM01000198.1	RepeatMasker	Unknown	793846	794485	4241	-	.	ID="RND-5_FAMILY-1973";Tend="1588";Tstart="958";shortTE="F";uid="a2ca0bba-78cb-4798-a01c-2eaaafa830a6"
WOFM01000198.1	RepeatMasker	DNA/TcMar-Tigger	1398429	1398947	2859	-	.	ID="RND-4_FAMILY-740";Tend="1490";Tstart="974";shortTE="F";uid="8f74ff54-977a-42b8-b566-73c02e0646c7"
WOFM01000198.1	RepeatMasker	Unknown	29632	30529	5449	-	.	ID="RND-6_FAMILY-3416";Tend="1319";Tstart="412";shortTE="F";uid="fe0c52d3-904c-4a64-a3b7-dfd2daf82f83"
WOFM01000198.1	RepeatMasker	RC/Helitron	255986	256104	552	-	.	ID="HELITRON-N1_PBA";Tend="690";Tstart="571";shortTE="F";uid="d90de8b9-2ebd-4311-8c1a-7ed6764fc164"
WOFM01000198.1	RepeatMasker	LTR/Gypsy	813109	813624	759	-	.	ID="RND-5_FAMILY-1334";Tend="719";Tstart="197";shortTE="F";uid="65f55dde-1739-4d09-9dbc-cb7683949a87"
WOFM01000198.1	RepeatMasker	Unknown	561664	561793	1068	-	.	ID="RND-6_FAMILY-14885";Tend="1944";Tstart="1814";shortTE="F";uid="43cbc48e-8f86-4579-b416-79b61ca2d899"
WOFM01000198.1	RepeatMasker	Unknown	629352	629544	834	-	.	ID="RND-5_FAMILY-762";Tend="589";Tstart="395";shortTE="F";uid="0c61a529-4faf-48fa-bff5-357977d7738a"
WOFM01000198.1	RepeatMasker	Unknown	1335727	1336205	2281	-	.	ID="RND-6_FAMILY-9161";Tend="1386";Tstart="921";shortTE="F";uid="d92869f7-ef3c-4ddd-9f34-63f85b8f5b18"
WOFM01000198.1	RepeatMasker	Unknown	1326381	1327039	3515	-	.	ID="RND-6_FAMILY-1708";Tend="1597";Tstart="852";shortTE="F";uid="432c4318-e913-498f-962c-a9746ec88ab5"
WOFM01000198.1	RepeatMasker	LINE/I-Jockey	1063441	1063731	575	-	.	ID="TART_DV";Tend="2961";Tstart="2682";shortTE="F";uid="9c5aeb94-2785-4bbc-b573-e324fc9a2e5b"
WOFM01000198.1	RepeatMasker	LTR/Copia	591636	592597	3832	-	.	ID="RND-6_FAMILY-52";Tend="2256";Tstart="1256";shortTE="F";uid="2cf8bf1f-9aad-4ad8-a005-5af27036b18d"
WOFM01000198.1	RepeatMasker	LTR/Gypsy	889797	890463	5326	-	.	ID="RND-6_FAMILY-42";Tend="8905";Tstart="8241";shortTE="F";uid="3b57075a-e977-4ffb-95c4-443524a04788"
WOFM01000198.1	RepeatMasker	DNA/TcMar-Tc1	1318692	1318917	1190	-	.	ID="RND-6_FAMILY-1200";Tend="1207";Tstart="967";shortTE="F";uid="e76cd8aa-a054-48ed-9616-fe73391186da"
WOFM01000198.1	RepeatMasker	DNA/Academ-1	1026991	1028702	8582	-	.	ID="RND-1_FAMILY-73";Tend="2525";Tstart="824";shortTE="F";uid="fe4146e5-581f-4aad-b2b6-40cd893f912f"
WOFM01000198.1	RepeatMasker	Unknown	1414144	1414376	819	-	.	ID="RND-5_FAMILY-1243";Tend="1207";Tstart="960";shortTE="F";uid="bfe4f65c-025a-489d-8fd1-682f7bd3fa31"
WOFM01000198.1	RepeatMasker	Unknown	428394	428575	1236	-	.	ID="RND-1_FAMILY-70";Tend="1167";Tstart="977";shortTE="F";uid="e5e46b08-4085-47c6-ba6c-0360ddc5585d"
WOFM01000198.1	RepeatMasker	Unknown	893715	893982	1247	-	.	ID="RND-4_FAMILY-718";Tend="1469";Tstart="1199";shortTE="F";uid="3aeebdd0-9f89-4682-9f16-9d4014537f42"
WOFM01000198.1	RepeatMasker	Unknown	1032372	1032781	1719	-	.	ID="RND-4_FAMILY-986";Tend="1381";Tstart="872";shortTE="F";uid="933da067-e568-4bd9-9996-40ba02d3d244"
WOFM01000198.1	RepeatMasker	DNA	868805	868942	613	-	.	ID="RND-5_FAMILY-4767";Tend="1055";Tstart="902";shortTE="F";uid="151448fe-9c60-422e-9dcd-c85a888061c3"
WOFM01000198.1	RepeatMasker	LTR/Copia	1476286	1477159	4194	-	.	ID="RND-4_FAMILY-551";Tend="2772";Tstart="1838";shortTE="F";uid="8a351c69-e30c-4c52-8525-35e240ca1588"
WOFM01000198.1	RepeatMasker	Unknown	1038280	1038527	1431	-	.	ID="RND-1_FAMILY-684";Tend="1336";Tstart="1090";shortTE="F";uid="7f22a73b-5b40-488e-ac61-462b2181c75d"
WOFM01000198.1	RepeatMasker	RC/Helitron	1203219	1203972	3522	-	.	ID="RND-5_FAMILY-2749";Tend="1769";Tstart="981";shortTE="F";uid="c6e2aff7-fd01-465d-8d93-a3ea0a8686b5"
WOFM01000198.1	RepeatMasker	LTR/Gypsy	1403440	1404142	5869	-	.	ID="RND-1_FAMILY-346";Tend="10976";Tstart="10273";shortTE="F";uid="cb8ea126-4012-4e51-9cf5-f9071bc04104"
WOFM01000198.1	RepeatMasker	Unknown	1515850	1516366	2912	-	.	ID="RND-1_FAMILY-10";Tend="1847";Tstart="1336";shortTE="F";uid="a4836a99-d29d-49ec-ae79-72d72850e670"
WOFM01000198.1	RepeatMasker	Unknown	681036	681379	2188	-	.	ID="RND-6_FAMILY-4090";Tend="1450";Tstart="1109";shortTE="F";uid="8ab624ac-5d23-4992-a1c9-c54a7ed69849"
WOFM01000198.1	RepeatMasker	Unknown	1622224	1623006	5206	-	.	ID="RND-6_FAMILY-9152";TEgroup="ctg_108%7CRND-6_FAMILY-9152%7C1";Tend="1976";Tstart="1010";shortTE="F";uid="fe6cc82d-72b3-4007-920f-956ae7d4dc50"
WOFM01000198.1	RepeatMasker	Unknown	825325	825589	1633	-	.	ID="RND-1_FAMILY-693";Tend="1764";Tstart="1504";shortTE="F";uid="5d851bd7-9c00-48b7-acf0-f3a628ab2346"
WOFM01000198.1	RepeatMasker	Unknown	897012	897240	639	-	.	ID="RND-4_FAMILY-718";Tend="1134";Tstart="925";shortTE="F";uid="0d27deb8-9dc5-45a9-9dda-ff22d8df6f5d"
WOFM01000198.1	RepeatMasker	DNA	233027	233280	832	-	.	ID="RND-1_FAMILY-134";Tend="1570";Tstart="1317";shortTE="F";uid="f8593434-4d3d-4ab2-b13b-3b292e8e5966"
WOFM01000198.1	RepeatMasker	LTR/Copia	585073	585783	3044	-	.	ID="RND-6_FAMILY-52";Tend="3018";Tstart="2277";shortTE="F";uid="ab9bcf21-ffac-4619-92ab-0efa292dc5b9"
WOFM01000198.1	RepeatMasker	DNA/Crypton-I	321472	321631	519	-	.	ID="RND-1_FAMILY-57";Tend="1525";Tstart="1333";shortTE="F";uid="c99e0849-a74f-43f3-9d34-e6ab0d98da53"
WOFM01000198.1	RepeatMasker	Unknown	99864	100156	1150	-	.	ID="RND-1_FAMILY-377";Tend="1300";Tstart="964";shortTE="F";uid="77022338-01ce-4b55-bf4c-a1e415a8b7f0"
WOFM01000198.1	RepeatMasker	Unknown	127048	127262	497	-	.	ID="RND-5_FAMILY-3446";Tend="1535";Tstart="1327";shortTE="F";uid="2989a36d-3828-4c8d-b70f-9649f19de3f1"
WOFM01000198.1	RepeatMasker	Unknown	690627	690939	1203	-	.	ID="RND-1_FAMILY-34";Tend="1805";Tstart="1503";shortTE="F";uid="f47fc829-af89-4105-a078-2d72cc48625d"
WOFM01000198.1	RepeatMasker	RC/Helitron	345144	345621	2671	-	.	ID="RND-4_FAMILY-1280";Tend="1990";Tstart="1496";shortTE="F";uid="9d2182b9-c449-44b7-b8e9-51e2490cae76"
WOFM01000198.1	RepeatMasker	Unknown	1516366	1516737	2374	-	.	ID="RND-5_FAMILY-705";Tend="1518";Tstart="1153";shortTE="F";uid="1d97cd4e-0d87-4137-9de7-507de1b36283"
WOFM01000198.1	RepeatMasker	Unknown	1607369	1607733	1688	-	.	ID="RND-4_FAMILY-1923";Tend="1307";Tstart="965";shortTE="F";uid="e7041d59-2416-4d04-ba93-9d3a5511e2f8"
WOFM01000198.1	RepeatMasker	Unknown	323626	324120	2429	-	.	ID="RND-1_FAMILY-10";Tend="1870";Tstart="1400";shortTE="F";uid="42252655-dc8a-441e-b572-c1cb881aea80"
WOFM01000198.1	RepeatMasker	DNA/Crypton-I	795611	795734	574	-	.	ID="RND-1_FAMILY-240";Tend="1395";Tstart="1243";shortTE="F";uid="e39700fa-f76a-4e4d-90b3-7594b6e83f81"
WOFM01000198.1	RepeatMasker	Unknown	1474889	1475140	1208	-	.	ID="RND-1_FAMILY-796";Tend="1085";Tstart="846";shortTE="F";uid="3486bb1a-0273-4a1a-a995-6d83661cf7b8"
WOFM01000198.1	RepeatMasker	Unknown	804104	804566	2142	-	.	ID="RND-1_FAMILY-10";Tend="1391";Tstart="962";shortTE="F";uid="05743da5-62bd-4ae5-9637-22f9802c19cf"
WOFM01000198.1	RepeatMasker	LTR/Copia	1532677	1533063	1087	-	.	ID="RND-4_FAMILY-551";Tend="3866";Tstart="3496";shortTE="F";uid="916fe138-349c-4dca-b0a3-0b5b4240b160"
WOFM01000198.1	RepeatMasker	Unknown	420945	421723	3961	-	.	ID="RND-5_FAMILY-296";Tend="1694";Tstart="911";shortTE="F";uid="a589dcb9-60c6-4875-a6d5-10673a25da78"
WOFM01000198.1	RepeatMasker	LINE/CR1	881244	881685	2213	-	.	ID="RND-1_FAMILY-527";Tend="1507";Tstart="1062";shortTE="F";uid="d921ca44-e930-493a-96e9-70e8a35ee012"
WOFM01000198.1	RepeatMasker	Unknown	1367698	1368170	2411	-	.	ID="RND-6_FAMILY-3407";Tend="1449";Tstart="978";shortTE="F";uid="9a90c28b-7178-4896-8cee-e2c1dac33ac8"
WOFM01000198.1	RepeatMasker	Unknown	1315560	1315691	430	-	.	ID="RND-5_FAMILY-3502";Tend="1101";Tstart="969";shortTE="F";uid="ff42af6d-7353-4e29-9086-203e8dd45724"
WOFM01000198.1	RepeatMasker	DNA/hAT-hAT19	1540920	1541119	422	-	.	ID="RND-6_FAMILY-3450";Tend="1503";Tstart="1307";shortTE="F";uid="57998786-391b-4791-a0b7-a13e074691e5"
WOFM01000198.1	RepeatMasker	Unknown	1081514	1081617	856	-	.	ID="RND-4_FAMILY-1370";Tend="1365";Tstart="1043";shortTE="F";uid="676e3cb5-90ac-44d7-89b4-d930fa639107"
WOFM01000198.1	RepeatMasker	Unknown	1046678	1047032	1469	-	.	ID="RND-6_FAMILY-2995";Tend="1924";Tstart="1561";shortTE="F";uid="db062cdc-6ce6-4050-bcd9-47d85a7639c7"
WOFM01000198.1	RepeatMasker	Unknown	1420090	1420573	623	-	.	ID="RND-6_FAMILY-2004";TEgroup="ctg_108%7CRND-6_FAMILY-2004%7C1";Tend="1514";Tstart="945";shortTE="T";uid="bedebe7e-3d92-4cf5-98db-583b42d5ce85"
WOFM01000198.1	RepeatMasker	DNA/Academ-1	835769	836113	2189	-	.	ID="RND-1_FAMILY-300";Tend="1255";Tstart="901";shortTE="F";uid="21fcf9d3-eacb-4918-8ce7-208edf3fd5e1"
WOFM01000198.1	RepeatMasker	LTR/Gypsy	1366861	1367020	1153	-	.	ID="RND-5_FAMILY-1656";Tend="1117";Tstart="958";shortTE="F";uid="69dbe911-a0c4-4979-a51b-9f97eb6593f3"
WOFM01000198.1	RepeatMasker	DNA/Sola-1	1228216	1228318	429	-	.	ID="RND-5_FAMILY-2465";Tend="1834";Tstart="1732";shortTE="F";uid="a880ee4e-4720-4c88-b58c-82689b8f5861"
WOFM01000198.1	RepeatMasker	Unknown	1365303	1366750	7989	-	.	ID="RND-1_FAMILY-924";Tend="2457";Tstart="962";shortTE="F";uid="38f67534-d5fb-4b66-a648-d60981d606de"
WOFM01000198.1	RepeatMasker	DNA/TcMar-Tc1	1478455	1478582	439	-	.	ID="MARINER-N22_AG";Tend="1314";Tstart="1185";shortTE="F";uid="3534d132-fb1f-416f-8d95-7619790d8a31"
WOFM01000198.1	RepeatMasker	Unknown	1031999	1032111	492	-	.	ID="RND-1_FAMILY-317";Tend="1075";Tstart="963";shortTE="F";uid="c0d707c4-3c7a-4307-bb60-49a75bce7def"
WOFM01000198.1	RepeatMasker	Unknown	1459329	1459705	869	-	.	ID="RND-4_FAMILY-454";TEgroup="ctg_108%7CRND-4_FAMILY-454%7C1";Tend="2275";Tstart="1138";shortTE="F";uid="e6e4f742-8d0a-4096-ae76-4fe906ee53fa"
WOFM01000198.1	RepeatMasker	Unknown	950889	951009	487	-	.	ID="RND-5_FAMILY-290";Tend="1065";Tstart="943";shortTE="F";uid="346d34ec-56b0-47c3-8538-8377e7953321"
WOFM01000198.1	RepeatMasker	RC/Helitron	452942	453372	2905	-	.	ID="RND-4_FAMILY-590";Tend="1387";Tstart="947";shortTE="F";uid="23a46f3c-cf12-4625-a135-3a5da5b7be89"
WOFM01000198.1	RepeatMasker	LTR/Gypsy	566120	567869	4442	-	.	ID="RND-6_FAMILY-221";TEgroup="ctg_108%7CRND-6_FAMILY-221%7C1";Tend="2065";Tstart="604";shortTE="F";uid="4c9c34b3-6903-4fec-99fb-c28705a2de33"
WOFM01000198.1	RepeatMasker	DNA/Sola-1	1520507	1520684	540	-	.	ID="RND-5_FAMILY-148";Tend="1705";Tstart="1534";shortTE="F";uid="9a85e1ad-fab9-4e1b-8125-670780a570f8"
WOFM01000198.1	RepeatMasker	Unknown	717315	718817	12104	-	.	ID="RND-6_FAMILY-6889";Tend="2543";Tstart="1023";shortTE="F";uid="c5d0e5bd-e2e3-4230-b09a-50d68ecae2db"
WOFM01000198.1	RepeatMasker	DNA/Kolobok-E	473425	473806	2448	-	.	ID="RND-1_FAMILY-700";Tend="1505";Tstart="1105";shortTE="F";uid="80fffcea-a4d5-4776-a32c-b1072ba44f70"
WOFM01000198.1	RepeatMasker	Unknown	1037451	1037727	1814	-	.	ID="RND-1_FAMILY-276";Tend="1195";Tstart="922";shortTE="F";uid="48b0e8f7-9b15-4891-a49f-c3d235809dc1"
WOFM01000198.1	RepeatMasker	Unknown	370594	370856	566	-	.	ID="RND-6_FAMILY-3111";Tend="904";Tstart="635";shortTE="F";uid="361eef28-ee8a-4a85-967a-b44af4bdfcfe"
WOFM01000198.1	RepeatMasker	DNA/CMC-Transib	1200723	1200913	785	-	.	ID="RND-4_FAMILY-1691";Tend="1047";Tstart="859";shortTE="F";uid="9874a5ba-1a86-40b5-ad0e-b8f26a942646"
WOFM01000198.1	RepeatMasker	Unknown	1239236	1241177	5608	-	.	ID="RND-1_FAMILY-233";TEgroup="ctg_108%7CRND-1_FAMILY-233%7C1";Tend="2861";Tstart="744";shortTE="F";uid="10bb5888-3b59-4c4b-b7bd-7cb6828da2d7"
WOFM01000198.1	RepeatMasker	Unknown	1537618	1538218	1451	-	.	ID="RND-1_FAMILY-383";TEgroup="ctg_108%7CRND-1_FAMILY-383%7C2";Tend="1350";Tstart="932";shortTE="F";uid="ab3be192-b181-4613-bb3e-013f8bde5fb3"
WOFM01000198.1	RepeatMasker	DNA/Crypton-I	755388	755729	2055	-	.	ID="RND-6_FAMILY-4026";Tend="1276";Tstart="903";shortTE="F";uid="f244a14e-5be1-4c97-948a-0bec0ab25f2a"
WOFM01000198.1	RepeatMasker	Unknown	1531318	1531609	1794	-	.	ID="RND-1_FAMILY-58";Tend="1257";Tstart="957";shortTE="F";uid="af8ea90a-7566-496a-a300-1d1732670f46"
WOFM01000198.1	RepeatMasker	Unknown	208485	208849	1575	-	.	ID="RND-1_FAMILY-933";Tend="1477";Tstart="918";shortTE="F";uid="0a188eb0-4328-4450-aa6c-304aa848d561"
WOFM01000198.1	RepeatMasker	Unknown	1277297	1277417	880	-	.	ID="RND-1_FAMILY-70";Tend="1168";Tstart="1048";shortTE="F";uid="5544039e-0e73-42e8-9065-0b67818a4d92"
WOFM01000198.1	RepeatMasker	Unknown	1120872	1120991	788	-	.	ID="RND-6_FAMILY-1182";Tend="1750";Tstart="1632";shortTE="F";uid="c30306b1-2fa0-491a-87de-f77d34b531cf"
WOFM01000198.1	RepeatMasker	DNA	543903	544335	2352	-	.	ID="RND-5_FAMILY-3205";Tend="1509";Tstart="1081";shortTE="F";uid="c7b5ae7f-3d13-4a21-b674-63e208e77cef"
WOFM01000198.1	RepeatMasker	Unknown	1441495	1441666	493	-	.	ID="RND-6_FAMILY-446";Tend="1556";Tstart="1383";shortTE="F";uid="57b62ca2-ac91-4fac-8516-c0bd56498c29"
WOFM01000198.1	RepeatMasker	LTR/Gypsy	1616333	1616820	3333	-	.	ID="RND-1_FAMILY-1136";Tend="5879";Tstart="5379";shortTE="F";uid="c2a77aac-22c4-4775-874d-88671485a777"
WOFM01000198.1	RepeatMasker	LTR/Gypsy	1428373	1428845	3291	-	.	ID="RND-1_FAMILY-378";Tend="11450";Tstart="10976";shortTE="F";uid="5c1c27c9-6d47-487e-8110-fb45b2171a98"
WOFM01000198.1	RepeatMasker	LINE/L2	223599	223956	2840	-	.	ID="RND-1_FAMILY-257";Tend="2810";Tstart="2449";shortTE="F";uid="44d7afa7-465d-40be-a20c-ed2c491edeb6"
WOFM01000198.1	RepeatMasker	Unknown	759299	759542	1742	-	.	ID="RND-1_FAMILY-721";Tend="1202";Tstart="963";shortTE="F";uid="03a20ce1-98bf-481b-882c-453bb98b45b1"
WOFM01000198.1	RepeatMasker	Unknown	1393451	1393661	1408	-	.	ID="RND-5_FAMILY-836";Tend="1249";Tstart="1039";shortTE="F";uid="e0c223ec-ae0a-4233-8bc5-10a47f3f675d"
WOFM01000198.1	RepeatMasker	Unknown	822608	822907	2340	-	.	ID="RND-1_FAMILY-562";Tend="1195";Tstart="898";shortTE="F";uid="34562c1a-a4bf-4ac4-9620-c2fc9964abc0"
WOFM01000198.1	RepeatMasker	Unknown	868143	868393	1370	-	.	ID="RND-1_FAMILY-578";Tend="1418";Tstart="1142";shortTE="F";uid="cb1e4894-ed56-400b-a34a-a2e1cf35e53b"
WOFM01000198.1	RepeatMasker	Unknown	448718	449016	1734	-	.	ID="RND-1_FAMILY-562";Tend="1192";Tstart="900";shortTE="F";uid="68c98e07-9e9f-4a7d-b9bf-3e3de382463f"
WOFM01000198.1	RepeatMasker	Unknown	1479452	1479688	958	-	.	ID="RND-5_FAMILY-487";Tend="1041";Tstart="811";shortTE="F";uid="e65c7ef5-5c83-4203-85f5-35d79553c355"
WOFM01000198.1	RepeatMasker	Unknown	1374784	1375884	3989	-	.	ID="RND-1_FAMILY-31";TEgroup="ctg_108%7CRND-1_FAMILY-31%7C1";Tend="1867";Tstart="889";shortTE="F";uid="c7931a3e-cba8-4a6c-8b5a-2581d704dfda"
WOFM01000198.1	RepeatMasker	LTR/Gypsy	504225	505990	13607	-	.	ID="RND-5_FAMILY-2318";Tend="2510";Tstart="744";shortTE="F";uid="13c15f19-7967-47cd-8b24-aa3ce480dbee"
WOFM01000198.1	RepeatMasker	Unknown	112546	112705	1076	-	.	ID="RND-1_FAMILY-247";Tend="1343";Tstart="1188";shortTE="F";uid="8faee75e-abe7-4a09-a6d9-2575ca80db4a"
WOFM01000198.1	RepeatMasker	Unknown	1319244	1319348	465	-	.	ID="RND-5_FAMILY-1913";Tend="1325";Tstart="1221";shortTE="F";uid="732b036a-2f4c-4526-8d18-54732863d0e3"
WOFM01000198.1	RepeatMasker	Unknown	125971	126491	2596	-	.	ID="RND-1_FAMILY-98";Tend="1475";Tstart="923";shortTE="F";uid="3508b9fd-bb7a-4cfd-be42-490223c7411f"
WOFM01000198.1	RepeatMasker	Unknown	82065	82206	518	-	.	ID="RND-4_FAMILY-84";Tend="1744";Tstart="1603";shortTE="F";uid="a05f7ae7-35bd-4494-9eb0-aee7a1af8c25"
WOFM01000198.1	RepeatMasker	Unknown	583632	584502	2495	-	.	ID="RND-5_FAMILY-1425";TEgroup="ctg_108%7CRND-5_FAMILY-1425%7C1";Tend="2058";Tstart="845";shortTE="F";uid="d108108a-56b4-4bef-8ffb-06277ac7411b"
WOFM01000198.1	RepeatMasker	Unknown	932026	932943	4224	-	.	ID="RND-4_FAMILY-829";Tend="1754";Tstart="819";shortTE="F";uid="cf22d6ca-db1e-45f7-89b5-93ebfcb9e5cc"
WOFM01000198.1	RepeatMasker	Unknown	796027	796603	1667	-	.	ID="RND-1_FAMILY-339";Tend="1577";Tstart="1003";shortTE="F";uid="966e9a28-beba-402c-b876-fbe396b79ce9"
WOFM01000198.1	RepeatMasker	DNA	1564638	1564924	1349	-	.	ID="RND-5_FAMILY-3205";Tend="1052";Tstart="771";shortTE="F";uid="8976d185-c596-4515-99af-6f5c098a921a"
WOFM01000198.1	RepeatMasker	RC/Helitron	632657	632855	1182	-	.	ID="RND-1_FAMILY-716";Tend="1549";Tstart="1355";shortTE="F";uid="14bb6a23-44ba-4d96-b658-b2515ccb1a58"
WOFM01000198.1	RepeatMasker	LTR/Gypsy	1399064	1399295	1637	-	.	ID="RND-6_FAMILY-221";Tend="1318";Tstart="1094";shortTE="F";uid="3c30eaee-f506-4b17-a953-fa57a284bdbe"
WOFM01000198.1	RepeatMasker	DNA/CMC-EnSpm	47448	48845	9585	-	.	ID="RND-1_FAMILY-476";Tend="2175";Tstart="783";shortTE="F";uid="39b72f62-9061-4c28-a709-9a7ae781bc86"
WOFM01000198.1	RepeatMasker	Unknown	422994	423128	948	-	.	ID="RND-3_FAMILY-526";Tend="1311";Tstart="1180";shortTE="F";uid="ad9225b3-ea34-4718-a1e2-d31bc390551b"
WOFM01000198.1	RepeatMasker	Unknown	544467	544827	2038	-	.	ID="RND-5_FAMILY-935";Tend="1387";Tstart="1026";shortTE="F";uid="d3ee43e6-a48f-4f47-98a0-6c11af1d48b2"
WOFM01000198.1	RepeatMasker	Unknown	906593	906860	1247	-	.	ID="RND-4_FAMILY-718";Tend="1469";Tstart="1199";shortTE="F";uid="3f3163fb-3638-4c2d-923a-ea9b8b736c43"
WOFM01000198.1	RepeatMasker	LTR/Gypsy	104185	104658	3152	-	.	ID="RND-1_FAMILY-167";Tend="8124";Tstart="7647";shortTE="F";uid="d598a274-1d4f-42e3-9c35-0c8291d6903a"
WOFM01000198.1	RepeatMasker	LTR/Pao	966577	966779	1346	-	.	ID="RND-1_FAMILY-506";Tend="8326";Tstart="8105";shortTE="F";uid="953431c4-80f0-449e-8011-c3b06e82f891"
WOFM01000198.1	RepeatMasker	Unknown	127525	127646	827	-	.	ID="RND-6_FAMILY-80";Tend="1242";Tstart="1124";shortTE="F";uid="d5ec212f-bfaf-4f41-be70-c8751f614062"
WOFM01000198.1	RepeatMasker	DNA/TcMar-Tigger	105374	105847	2045	-	.	ID="RND-4_FAMILY-568";Tend="1358";Tstart="860";shortTE="F";uid="7461ee4a-c32a-414a-8c46-b751bd3c3ac1"
WOFM01000198.1	RepeatMasker	LTR/Pao	1014211	1015574	2355	-	.	ID="RND-1_FAMILY-260";Tend="10680";Tstart="9306";shortTE="F";uid="9f485033-20cd-41e0-8781-bc230f49f691"
WOFM01000198.1	RepeatMasker	Unknown	1449134	1449234	462	-	.	ID="RND-5_FAMILY-994";Tend="1463";Tstart="1364";shortTE="F";uid="90aac31b-2333-458f-89f0-94ee739d1754"
WOFM01000198.1	RepeatMasker	Unknown	253432	253810	1999	-	.	ID="RND-6_FAMILY-3797";Tend="1227";Tstart="850";shortTE="F";uid="89f150c9-bd2b-4911-b5fd-f876e8e610ac"
WOFM01000198.1	RepeatMasker	Unknown	263537	264454	6470	-	.	ID="RND-6_FAMILY-1150";Tend="1881";Tstart="963";shortTE="F";uid="e25e4c69-b4b3-42b2-a393-e4d92d0028a1"
WOFM01000198.1	RepeatMasker	DNA/Kolobok-E	1067235	1067594	768	-	.	ID="RND-1_FAMILY-700";Tend="1257";Tstart="923";shortTE="F";uid="fa50920a-250e-46b4-8cb8-7f84749311d4"
WOFM01000198.1	RepeatMasker	Unknown	104661	104822	814	-	.	ID="RND-6_FAMILY-4090";Tend="1175";Tstart="1004";shortTE="F";uid="35ccc01e-10ad-454f-a3d7-55a1390a8a97"
WOFM01000198.1	RepeatMasker	LINE/R2-NeSL	1612773	1612903	593	-	.	ID="RND-3_FAMILY-38";Tend="1260";Tstart="1130";shortTE="F";uid="308fa370-fcfc-4684-8008-c31d66df2aa2"
WOFM01000198.1	RepeatMasker	LTR/Copia	517983	518208	1124	-	.	ID="RND-4_FAMILY-712";Tend="944";Tstart="727";shortTE="F";uid="c1b8ab8c-80de-4e9f-b259-64125439c34d"
WOFM01000198.1	RepeatMasker	DNA/Kolobok-T2	1526799	1527686	5757	-	.	ID="RND-1_FAMILY-16";Tend="6991";Tstart="6101";shortTE="F";uid="57df8f73-16b9-4b96-8b70-f7e9b0bfba94"
WOFM01000198.1	RepeatMasker	LTR/Pao	215906	216399	3123	-	.	ID="RND-1_FAMILY-32";Tend="1408";Tstart="915";shortTE="F";uid="27172f27-52d4-4caf-b06c-3eb0c2f00d49"
WOFM01000198.1	RepeatMasker	Unknown	1043423	1043636	1450	-	.	ID="RND-1_FAMILY-1040";Tend="1150";Tstart="939";shortTE="F";uid="fca9176c-d495-4089-aa73-5dbcad00b5a7"
WOFM01000198.1	RepeatMasker	Unknown	112672	112859	1033	-	.	ID="RND-1_FAMILY-75";Tend="1121";Tstart="962";shortTE="F";uid="bf72b945-694d-4ddd-9c51-260751d68891"
WOFM01000198.1	RepeatMasker	DNA	545323	545538	1027	-	.	ID="RND-5_FAMILY-3205";Tend="1115";Tstart="910";shortTE="F";uid="f281886c-5657-4b55-b47b-12cdb0365385"
WOFM01000198.1	RepeatMasker	Unknown	458982	459093	557	-	.	ID="RND-2_FAMILY-36";Tend="1272";Tstart="1162";shortTE="F";uid="c245c2a1-3df0-4888-8cb6-5c22c373c51b"
WOFM01000198.1	RepeatMasker	DNA/CMC-Transib	354182	354463	835	-	.	ID="RND-4_FAMILY-1691";Tend="1109";Tstart="748";shortTE="F";uid="21257259-aa97-4c9f-924d-ebb44a6a2fda"
WOFM01000198.1	RepeatMasker	RC/Helitron	657986	658407	2261	-	.	ID="RND-6_FAMILY-1361";Tend="1408";Tstart="995";shortTE="F";uid="d73ebc5b-6a43-481f-ad7a-2dfaeb71d10f"
WOFM01000198.1	RepeatMasker	Unknown	1585740	1585863	468	-	.	ID="RND-1_FAMILY-438";Tend="1161";Tstart="1055";shortTE="F";uid="dcfc80f5-e14d-490b-a56b-42465538ffe2"
WOFM01000198.1	RepeatMasker	Unknown	648277	648839	2928	-	.	ID="RND-6_FAMILY-11066";Tend="1201";Tstart="654";shortTE="F";uid="0097d9f1-e068-4d34-b11f-8d62151ff2ca"
WOFM01000198.1	RepeatMasker	DNA/hAT-Tip100	771444	771615	740	-	.	ID="RND-4_FAMILY-959";Tend="1268";Tstart="1100";shortTE="F";uid="ab1df6e2-8b16-4f0b-9db2-5b7f92e3bd5f"
WOFM01000198.1	RepeatMasker	Unknown	1613186	1613489	1759	-	.	ID="RND-1_FAMILY-251";Tend="1237";Tstart="908";shortTE="F";uid="e89095a3-068c-48f7-b526-c34f00db5144"
WOFM01000198.1	RepeatMasker	DNA/Merlin	1377244	1377686	2365	-	.	ID="RND-5_FAMILY-944";Tend="1394";Tstart="932";shortTE="F";uid="49f9f083-4e0a-4a12-899e-44a0182791d8"
WOFM01000198.1	RepeatMasker	Unknown	779198	779416	1097	-	.	ID="RND-1_FAMILY-657";Tend="1082";Tstart="881";shortTE="F";uid="53e5f130-8aa3-498e-94a3-491a3eb31c01"
WOFM01000198.1	RepeatMasker	Unknown	1001934	1002047	407	-	.	ID="RND-6_FAMILY-1076";Tend="2716";Tstart="2603";shortTE="F";uid="3a7d57ec-27c0-4724-89b9-0f4100d1807a"
WOFM01000198.1	RepeatMasker	Unknown	176873	177761	5055	-	.	ID="RND-6_FAMILY-1324";Tend="1976";Tstart="1038";shortTE="F";uid="1019e0f2-e14b-44a9-af88-1410940946a4"
WOFM01000198.1	RepeatMasker	Unknown	467146	467329	1067	-	.	ID="RND-1_FAMILY-126";Tend="1788";Tstart="1604";shortTE="F";uid="8b4763d2-c564-481f-86b2-b2be27e845f3"
WOFM01000198.1	RepeatMasker	Unknown	9373	10216	2443	-	.	ID="RND-6_FAMILY-2142";TEgroup="ctg_108%7CRND-6_FAMILY-2142%7C1";Tend="1627";Tstart="469";shortTE="F";uid="b282cd0c-9899-4d7b-b796-34ba6a427bec"
WOFM01000198.1	RepeatMasker	DNA/PiggyBac	173009	173276	1336	-	.	ID="RND-6_FAMILY-5128";Tend="3172";Tstart="2903";shortTE="F";uid="982b1d9d-ee0f-48c0-b4b6-ecf17776162d"
WOFM01000198.1	RepeatMasker	Unknown	375543	376364	4033	-	.	ID="RND-5_FAMILY-246";Tend="1640";Tstart="812";shortTE="F";uid="40f51673-558b-4b32-a2b1-e98e93bf6ea7"
WOFM01000198.1	RepeatMasker	Unknown	307151	307941	4579	-	.	ID="RND-6_FAMILY-6069";Tend="1801";Tstart="979";shortTE="F";uid="7e32a64f-20a9-4144-b992-affec0a443b9"
WOFM01000198.1	RepeatMasker	Unknown	169854	170123	1254	-	.	ID="RND-1_FAMILY-117";Tend="1230";Tstart="957";shortTE="F";uid="649d50be-d338-479d-9dfb-6360a4ab0793"
WOFM01000198.1	RepeatMasker	Unknown	1194435	1194730	1366	-	.	ID="RND-4_FAMILY-1923";Tend="1265";Tstart="989";shortTE="F";uid="ceee6f80-7b2a-4bce-b834-6bc606b58e69"
WOFM01000198.1	RepeatMasker	Unknown	771851	772208	1523	-	.	ID="RND-4_FAMILY-168";Tend="1309";Tstart="961";shortTE="F";uid="4299b54a-bc41-4a34-a804-5baa1ca22f6f"
WOFM01000198.1	RepeatMasker	DNA/Academ-1	1296232	1296797	1859	-	.	ID="RND-5_FAMILY-1102";Tend="1030";Tstart="436";shortTE="F";uid="ec6cfd77-66bf-4c79-89ec-6cf7162e290d"
WOFM01000198.1	RepeatMasker	DNA/Crypton-I	387403	387570	842	-	.	ID="RND-1_FAMILY-57";Tend="1524";Tstart="1343";shortTE="F";uid="60888dfd-8a59-480d-950f-779b5a82df07"
WOFM01000198.1	RepeatMasker	Unknown	789453	789586	710	-	.	ID="RND-1_FAMILY-416";Tend="1135";Tstart="976";shortTE="F";uid="3e30166f-a4ff-4935-9ee8-2215ae9c5ca8"
WOFM01000198.1	RepeatMasker	DNA/Merlin	638635	638859	1243	-	.	ID="RND-1_FAMILY-1110";Tend="1256";Tstart="987";shortTE="F";uid="2615d08c-f9bd-461f-975a-acfe148c0db3"
WOFM01000198.1	RepeatMasker	LTR/Gypsy	282089	282633	4259	-	.	ID="RND-1_FAMILY-680";Tend="4432";Tstart="3878";shortTE="F";uid="dc9f2ea8-0637-4183-a162-6850ffcf9444"
WOFM01000198.1	RepeatMasker	Unknown	130144	130416	1926	-	.	ID="RND-1_FAMILY-141";Tend="1211";Tstart="939";shortTE="F";uid="a3b17a4c-8904-4a68-84b1-3ea16d07380a"
WOFM01000198.1	RepeatMasker	Unknown	120032	120434	2476	-	.	ID="RND-1_FAMILY-771";Tend="1350";Tstart="935";shortTE="F";uid="18819077-5ad2-422b-8f26-bbc30ad269b5"
WOFM01000198.1	RepeatMasker	LTR/Gypsy	902682	903348	5243	-	.	ID="RND-6_FAMILY-42";Tend="8905";Tstart="8241";shortTE="F";uid="b2f4d6c8-0f98-4433-92cc-237d71245723"
WOFM01000198.1	RepeatMasker	RC/Helitron	138471	138843	1932	-	.	ID="RND-6_FAMILY-1361";Tend="1400";Tstart="973";shortTE="F";uid="56064abc-7054-4640-b60e-9b61534820be"
WOFM01000198.1	RepeatMasker	DNA/Crypton-I	939478	939633	690	-	.	ID="RND-6_FAMILY-1565";Tend="794";Tstart="634";shortTE="F";uid="97fa4214-95a3-4187-bd34-2c887fb96e3e"
WOFM01000198.1	RepeatMasker	Unknown	1503741	1503918	763	-	.	ID="RND-1_FAMILY-75";Tend="1148";Tstart="959";shortTE="F";uid="2071c6f9-4f8f-494f-abdd-5885800fdd44"
WOFM01000198.1	RepeatMasker	Unknown	813598	813727	460	-	.	ID="RND-4_FAMILY-1569";Tend="1395";Tstart="1266";shortTE="F";uid="c1289dbb-b886-4569-bb47-3806c90eb71c"
WOFM01000198.1	RepeatMasker	DNA/Academ-1	1370707	1371000	978	-	.	ID="RND-5_FAMILY-3332";Tend="1242";Tstart="941";shortTE="F";uid="cc6e1adc-fc4f-45b3-a1e9-a57a99e4135d"
WOFM01000198.1	RepeatMasker	Unknown	203167	204498	10982	-	.	ID="RND-6_FAMILY-6889";Tend="2553";Tstart="1220";shortTE="F";uid="f4a38bf6-6f98-414e-9e39-d20b45024a50"
WOFM01000198.1	RepeatMasker	Unknown	1275932	1276452	3310	-	.	ID="RND-1_FAMILY-528";Tend="1551";Tstart="1024";shortTE="F";uid="0abb70c7-9537-4a9e-b163-c2f98ab8274e"
WOFM01000198.1	RepeatMasker	LTR/Gypsy	104825	105299	2439	-	.	ID="RND-5_FAMILY-1723";Tend="6973";Tstart="6498";shortTE="F";uid="05ce81c6-e972-4147-bbed-1bec6061e028"
WOFM01000198.1	RepeatMasker	Unknown	846863	847136	1430	-	.	ID="RND-6_FAMILY-962";Tend="1329";Tstart="1066";shortTE="F";uid="15cb6843-cbdd-42d7-9f19-9f8ab8263767"
WOFM01000198.1	RepeatMasker	LINE/RTE-BovB	1615166	1615439	1770	-	.	ID="RND-6_FAMILY-2882";Tend="3568";Tstart="3300";shortTE="F";uid="d9792f55-50f7-42a2-8fe8-69e4ae853890"
WOFM01000198.1	RepeatMasker	Unknown	545892	546246	919	-	.	ID="RND-1_FAMILY-449";Tend="1554";Tstart="1197";shortTE="F";uid="36193800-3943-4339-9eea-f4f616bb0982"
WOFM01000198.1	RepeatMasker	Unknown	1358349	1358611	1451	-	.	ID="RND-1_FAMILY-126";Tend="1756";Tstart="1497";shortTE="F";uid="60fc6743-01e1-4128-8af1-83c896849ff4"
WOFM01000198.1	RepeatMasker	Unknown	1541666	1541781	733	-	.	ID="RND-1_FAMILY-684";Tend="1335";Tstart="1224";shortTE="F";uid="97ee51aa-3ac9-4118-8234-9abc80a54086"
WOFM01000198.1	RepeatMasker	Unknown	770405	770589	801	-	.	ID="RND-6_FAMILY-5871";Tend="1180";Tstart="983";shortTE="F";uid="b64788ec-eee1-4336-ad31-97edfe18a4c7"
WOFM01000198.1	RepeatMasker	Unknown	1045283	1045512	1661	-	.	ID="RND-6_FAMILY-5582";Tend="1105";Tstart="876";shortTE="F";uid="34e67b24-b02e-404e-9ec8-1024a5abb2f6"
WOFM01000198.1	RepeatMasker	DNA/Kolobok-T2	1420617	1421090	2657	-	.	ID="RND-1_FAMILY-16";Tend="6992";Tstart="6515";shortTE="F";uid="d9a8a359-e6a4-48ef-bb76-6d8a6ce195a6"
WOFM01000198.1	RepeatMasker	Unknown	516928	517741	5137	-	.	ID="RND-6_FAMILY-1658";Tend="1813";Tstart="972";shortTE="F";uid="db82cd50-2cbb-4e62-a725-0dd430f316ee"
WOFM01000198.1	RepeatMasker	DNA/PiggyBac	1197532	1197803	848	-	.	ID="RND-6_FAMILY-5128";Tend="3211";Tstart="2939";shortTE="F";uid="30fbdf28-744e-4c34-b6d9-0ae658fd7192"
WOFM01000198.1	RepeatMasker	Unknown	105918	106169	1678	-	.	ID="RND-4_FAMILY-2443";Tend="1197";Tstart="947";shortTE="F";uid="34b26cb0-0d18-4537-a186-fe548a3e76fe"
WOFM01000198.1	RepeatMasker	Unknown	262743	263455	3762	-	.	ID="RND-1_FAMILY-490";Tend="1645";Tstart="914";shortTE="F";uid="5b0e52ee-3610-4d10-a1fd-1bd560cf86b4"
WOFM01000198.1	RepeatMasker	Unknown	233650	233810	858	-	.	ID="RND-1_FAMILY-70";Tend="1198";Tstart="1040";shortTE="F";uid="4c6ee462-cd01-41f1-b960-2f1e08842b55"
WOFM01000198.1	RepeatMasker	Unknown	490673	491427	4342	-	.	ID="RND-1_FAMILY-126";Tend="1764";Tstart="1028";shortTE="F";uid="50723267-5ed8-4410-adee-b889be0d26ca"
WOFM01000198.1	RepeatMasker	Unknown	15375	16226	5513	-	.	ID="RND-1_FAMILY-1052";Tend="1905";Tstart="1082";shortTE="F";uid="2b74e57d-7b64-483b-b0a8-2e51fb6b3ad2"
WOFM01000198.1	RepeatMasker	Unknown	1191970	1192151	619	-	.	ID="RND-5_FAMILY-784";Tend="1056";Tstart="880";shortTE="F";uid="9e21d5e0-356c-4ef4-be86-42d41b14fb60"
WOFM01000198.1	RepeatMasker	Unknown	663651	663797	442	-	.	ID="RND-6_FAMILY-6981";Tend="1684";Tstart="1531";shortTE="F";uid="e2cfa7ad-f37e-4395-a9aa-4a2f30efafb5"
WOFM01000198.1	RepeatMasker	Unknown	706159	706284	884	-	.	ID="RND-1_FAMILY-139";Tend="1044";Tstart="918";shortTE="F";uid="ca027d36-4111-47d7-bcdd-490808f2724a"
WOFM01000198.1	RepeatMasker	LTR/Pao	808648	809158	2500	-	.	ID="RND-1_FAMILY-28";Tend="1436";Tstart="927";shortTE="F";uid="e1add37d-98f1-49ef-a52c-11ccc3ce49c0"
WOFM01000198.1	RepeatMasker	Unknown	1013829	1014226	1791	-	.	ID="RND-1_FAMILY-10";Tend="1788";Tstart="1347";shortTE="F";uid="ffcc3fac-d7c5-4535-9fa2-3e129adb4434"
WOFM01000198.1	RepeatMasker	Unknown	770935	771193	1039	-	.	ID="RND-1_FAMILY-328";Tend="1265";Tstart="1007";shortTE="F";uid="d111c92c-26a5-413c-b520-13248dd4da91"
WOFM01000198.1	RepeatMasker	Unknown	1217970	1218655	3957	-	.	ID="RND-5_FAMILY-2131";Tend="1559";Tstart="863";shortTE="F";uid="93dcf2d1-5e2e-4afc-9319-fc65b2d8da55"
WOFM01000198.1	RepeatMasker	LTR/Gypsy	1110065	1110263	664	-	.	ID="GYPSY-24_DEL-I";Tend="2816";Tstart="2610";shortTE="F";uid="00228f61-870f-4eb3-b152-7d98ccf3c221"
WOFM01000198.1	RepeatMasker	Unknown	1191362	1191939	3749	-	.	ID="RND-6_FAMILY-1708";Tend="1434";Tstart="859";shortTE="F";uid="0639e90c-1c51-48db-a42c-ed93422c3b62"
WOFM01000198.1	RepeatMasker	Unknown	660011	660932	3898	-	.	ID="RND-1_FAMILY-126";Tend="1817";Tstart="668";shortTE="F";uid="487e0bb6-c54e-4267-8a28-b92e5663fd86"
WOFM01000198.1	RepeatMasker	Unknown	127647	127884	1288	-	.	ID="RND-6_FAMILY-2382";Tend="1993";Tstart="1734";shortTE="F";uid="2ced853c-0e04-4eb7-8d4b-cad48226ed9f"
WOFM01000198.1	RepeatMasker	Unknown	206988	207244	1259	-	.	ID="RND-1_FAMILY-554";Tend="1265";Tstart="969";shortTE="F";uid="7341cd61-d8f3-4d61-8db5-35b159698354"
WOFM01000198.1	RepeatMasker	Unknown	356006	356439	1611	-	.	ID="RND-6_FAMILY-7056";Tend="1342";Tstart="921";shortTE="F";uid="e21f9cab-b393-4b3b-9d82-ceceb794a783"
WOFM01000198.1	RepeatMasker	RC/Helitron	777698	778103	2345	-	.	ID="RND-1_FAMILY-232";Tend="1343";Tstart="931";shortTE="F";uid="609f8f21-de2b-4cd2-98d0-f8b038a35d48"
WOFM01000198.1	RepeatMasker	RC/Helitron	1396852	1397503	3355	-	.	ID="RND-5_FAMILY-2749";Tend="1703";Tstart="999";shortTE="F";uid="6ac2f13f-f6c5-40c7-83ba-a689b16a1465"
WOFM01000198.1	RepeatMasker	Unknown	455703	455826	793	-	.	ID="RND-4_FAMILY-3345";Tend="1062";Tstart="942";shortTE="F";uid="4b9e1c08-adbd-4091-ba71-e5da57dac816"
WOFM01000198.1	RepeatMasker	Unknown	324847	325857	5840	-	.	ID="RND-6_FAMILY-1043";Tend="1742";Tstart="737";shortTE="F";uid="d33d6d8c-0294-4160-8b13-905eeae2b7a1"
WOFM01000198.1	RepeatMasker	Unknown	824528	824834	867	-	.	ID="RND-6_FAMILY-391";Tend="1519";Tstart="1166";shortTE="F";uid="5935db83-791b-4d94-84ef-4b3353040473"
WOFM01000198.1	RepeatMasker	Unknown	631909	632269	2039	-	.	ID="RND-4_FAMILY-1467";Tend="1112";Tstart="755";shortTE="F";uid="036d070a-6f94-4330-9c17-9ac1bd974a36"
WOFM01000198.1	RepeatMasker	DNA/hAT-Tip100	92519	92764	1714	-	.	ID="RND-5_FAMILY-679";Tend="1217";Tstart="974";shortTE="F";uid="103a846b-df78-46c5-8a7a-8c591707d776"
WOFM01000198.1	RepeatMasker	Unknown	1267946	1268078	714	-	.	ID="RND-1_FAMILY-39";Tend="1590";Tstart="1458";shortTE="F";uid="1b10fee5-614f-41db-a8ad-3b8b4a569ee4"
WOFM01000198.1	RepeatMasker	DNA/Crypton-I	1297324	1298262	519	-	.	ID="RND-6_FAMILY-470";TEgroup="ctg_108%7CRND-6_FAMILY-470%7C1";Tend="1824";Tstart="805";shortTE="T";uid="fce11332-3f97-40f4-b0c8-006d41595903"
WOFM01000198.1	RepeatMasker	Unknown	1477158	1478044	950	-	.	ID="RND-6_FAMILY-517";Tend="2228";Tstart="1346";shortTE="F";uid="941a2ffe-ea21-4dd8-93d4-5344cd345eb8"
WOFM01000198.1	RepeatMasker	DNA/Kolobok-T2	427228	427728	3976	-	.	ID="RND-1_FAMILY-15";Tend="1308";Tstart="818";shortTE="F";uid="74ae2edc-91a0-4517-a8ba-71363ab10575"
WOFM01000198.1	RepeatMasker	Unknown	781310	782064	4892	-	.	ID="RND-1_FAMILY-697";Tend="1933";Tstart="1140";shortTE="F";uid="e72800e8-53ee-4222-8e75-a272af1457a2"
WOFM01000198.1	RepeatMasker	Unknown	704885	705300	2041	-	.	ID="RND-3_FAMILY-565";Tend="1366";Tstart="950";shortTE="F";uid="f47308f2-fc94-4450-8c52-1d0a7f135be0"
WOFM01000198.1	RepeatMasker	DNA/TcMar-Tc1	869892	870356	3246	-	.	ID="RND-1_FAMILY-1103";Tend="1391";Tstart="917";shortTE="F";uid="798050f7-df36-4381-ace5-94bcd9682931"
WOFM01000198.1	RepeatMasker	Unknown	443927	444512	3022	-	.	ID="RND-4_FAMILY-1438";Tend="1551";Tstart="929";shortTE="F";uid="fbeac389-31fa-4251-8a5f-c9d0ed1e6491"
WOFM01000198.1	RepeatMasker	Unknown	69215	69528	984	-	.	ID="RND-6_FAMILY-2894";Tend="1798";Tstart="1488";shortTE="F";uid="7b79ff5b-45b9-4c1f-a32a-c4ee778b3b5a"
WOFM01000198.1	RepeatMasker	Unknown	1470249	1470556	1798	-	.	ID="RND-1_FAMILY-58";Tend="1253";Tstart="957";shortTE="F";uid="dbaeee83-4e57-41a8-843c-c10dd2c605e6"
WOFM01000198.1	RepeatMasker	LTR/Gypsy	211494	212186	4403	-	.	ID="RND-6_FAMILY-42";Tend="8925";Tstart="8241";shortTE="F";uid="b75ca8b8-0085-4354-88fd-ffc8fa6f16cd"
WOFM01000198.1	RepeatMasker	RC/Helitron	1478264	1478490	1462	-	.	ID="RND-6_FAMILY-1030";Tend="834";Tstart="606";shortTE="F";uid="73f8a83b-d0ba-4eab-bdb4-667029207ada"
WOFM01000198.1	RepeatMasker	LTR/Copia	524308	529431	37047	-	.	ID="RND-1_FAMILY-335";Tend="8166";Tstart="3015";shortTE="F";uid="04766bc5-cd42-45f6-9859-f2a8b327772a"
WOFM01000198.1	RepeatMasker	Unknown	1492583	1493198	4736	-	.	ID="RND-1_FAMILY-248";Tend="1902";Tstart="1293";shortTE="F";uid="2a2de244-904b-4827-8add-7650322e6fcf"
WOFM01000198.1	RepeatMasker	LTR/Gypsy	968379	968619	803	-	.	ID="RND-1_FAMILY-87";Tend="2363";Tstart="2129";shortTE="F";uid="97eef1c7-0385-4d4b-b1e6-2af5967c1c7d"
WOFM01000198.1	RepeatMasker	LINE/L2	182649	183621	6191	-	.	ID="RND-5_FAMILY-2134";Tend="1880";Tstart="846";shortTE="F";uid="5517c348-ea29-48eb-a580-c6984d872a22"
WOFM01000198.1	RepeatMasker	Unknown	1406475	1406619	647	-	.	ID="RND-6_FAMILY-1512";Tend="995";Tstart="866";shortTE="F";uid="1700937d-6639-40fd-a01e-acb5b0f4d489"
WOFM01000198.1	RepeatMasker	Unknown	1398253	1398429	875	-	.	ID="RND-4_FAMILY-986";Tend="1364";Tstart="1193";shortTE="F";uid="81fb44a4-ad90-4b70-bc48-cba855631fd2"
WOFM01000198.1	RepeatMasker	LTR/Gypsy	1315190	1315396	656	-	.	ID="RND-5_FAMILY-1994";Tend="7639";Tstart="7425";shortTE="F";uid="32504655-49cc-469e-bea8-f5bdc483376d"
WOFM01000198.1	RepeatMasker	LTR/Gypsy	257872	258466	1897	-	.	ID="RND-1_FAMILY-792";Tend="10399";Tstart="9798";shortTE="F";uid="914714e5-6fbc-44d8-a630-5571509be1e3"
WOFM01000198.1	RepeatMasker	DNA/Kolobok-T2	782665	783142	3241	-	.	ID="RND-1_FAMILY-16";Tend="515";Tstart="40";shortTE="F";uid="753188de-7701-4c39-b73e-4f49b52b701c"
WOFM01000198.1	RepeatMasker	Unknown	1135716	1136181	905	-	.	ID="RND-1_FAMILY-495";Tend="1615";Tstart="1102";shortTE="F";uid="0cca16ac-c0d1-4b4b-8418-da252a5e920d"
WOFM01000198.1	RepeatMasker	DNA/Kolobok-E	1328777	1329067	590	-	.	ID="RND-1_FAMILY-700";Tend="1392";Tstart="1116";shortTE="F";uid="bc045a80-127e-415c-ad2b-0c6e3bc9534b"
WOFM01000198.1	RepeatMasker	DNA/TcMar-Mariner	732185	732359	901	-	.	ID="RND-1_FAMILY-683";Tend="1722";Tstart="1553";shortTE="F";uid="a97d7a52-81bb-412b-9bb3-30eadf36ef73"
WOFM01000198.1	RepeatMasker	LTR/Gypsy	1208448	1208947	1903	-	.	ID="RND-1_FAMILY-25";Tend="1345";Tstart="1015";shortTE="F";uid="a705e1c7-1354-4057-a24c-9b61e75df585"
WOFM01000198.1	RepeatMasker	Unknown	848113	848238	582	-	.	ID="RND-5_FAMILY-4056";Tend="1102";Tstart="981";shortTE="F";uid="c816823a-3ce4-48e8-9c37-a9343abf36b3"
WOFM01000198.1	RepeatMasker	LINE/RTE-BovB	473127	473270	454	-	.	ID="RND-1_FAMILY-691";Tend="1584";Tstart="1440";shortTE="F";uid="e55dbb5d-47c4-430b-abbd-dba6f520dedd"
WOFM01000198.1	RepeatMasker	DNA/hAT-hAT19	752275	752448	909	-	.	ID="RND-6_FAMILY-4704";Tend="1559";Tstart="1389";shortTE="F";uid="0b19eb09-9eeb-4821-83a6-58572a670485"
WOFM01000198.1	RepeatMasker	Unknown	1187966	1188216	895	-	.	ID="RND-5_FAMILY-129";Tend="1298";Tstart="1040";shortTE="F";uid="a8ea1735-3e4d-48f5-857b-2681f4ce5424"
WOFM01001488.1	RepeatMasker	Unknown	6058	6574	3075	+	.	ID="RND-1_FAMILY-159";Tend="1472";Tstart="943";shortTE="F";uid="cc16192f-f71c-4475-9135-d87480b653ee"
WOFM01001488.1	RepeatMasker	Unknown	5259	5517	614	+	.	ID="RND-4_FAMILY-454";Tend="1127";Tstart="860";shortTE="F";uid="dc4280b0-a341-4bf1-9b3b-68b10c67abe8"
WOFM01001488.1	RepeatMasker	Unknown	16432	16628	1007	+	.	ID="RND-6_FAMILY-7056";Tend="1119";Tstart="911";shortTE="F";uid="4e389ea8-c6ca-4923-bb06-011a7a63122e"
WOFM01001488.1	RepeatMasker	Unknown	10553	10738	811	+	.	ID="RND-1_FAMILY-103";Tend="1304";Tstart="1133";shortTE="F";uid="2d332b64-732e-4250-abf3-a29c03654ebb"
WOFM01001488.1	RepeatMasker	Unknown	6567	6690	553	+	.	ID="RND-4_FAMILY-461";Tend="1237";Tstart="1128";shortTE="F";uid="2e64db64-cd91-4528-8d32-c2c61febbb20"
WOFM01001488.1	RepeatMasker	LTR/Gypsy	14938	15554	3679	+	.	ID="RND-5_FAMILY-1656";Tend="1598";Tstart="987";shortTE="F";uid="36adbb76-1cda-4c32-bf67-33f99addfc9e"
WOFM01001488.1	RepeatMasker	Unknown	11491	11737	1349	+	.	ID="RND-5_FAMILY-733";Tend="1221";Tstart="981";shortTE="F";uid="d72eb483-7050-4aa4-b284-2cf0e1560f63"
WOFM01001488.1	RepeatMasker	Unknown	3586	3890	1809	+	.	ID="RND-4_FAMILY-986";Tend="1349";Tstart="1027";shortTE="F";uid="9dad21d3-570f-4e0a-931a-65e3bb525b03"
WOFM01001488.1	RepeatMasker	DNA/TcMar-Mariner	5848	6036	629	+	.	ID="RND-4_FAMILY-286";Tend="1047";Tstart="867";shortTE="F";uid="24d62023-e8ef-4c93-9544-74e42854e6d4"
WOFM01001488.1	RepeatMasker	Unknown	7695	8010	2016	+	.	ID="RND-1_FAMILY-251";Tend="1229";Tstart="910";shortTE="F";uid="c7ba6b74-4dce-493f-8840-ef124fe034f7"
WOFM01001488.1	RepeatMasker	Unknown	8493	8753	1628	+	.	ID="RND-5_FAMILY-1933";Tend="1262";Tstart="996";shortTE="F";uid="63e3ac8a-51ec-4f10-aca2-0e634ae10721"
WOFM01001488.1	RepeatMasker	Unknown	9654	9890	1577	+	.	ID="RND-4_FAMILY-2443";Tend="1202";Tstart="953";shortTE="F";uid="1a33a803-5887-440a-8678-73a872816043"
WOFM01001488.1	RepeatMasker	Unknown	11249	11449	1373	-	.	ID="RND-6_FAMILY-803";Tend="4391";Tstart="4186";shortTE="F";uid="5d600e1f-1efa-422e-8d6f-38a0eec49f48"
WOFM01001488.1	RepeatMasker	LTR/Copia	12886	13426	1230	-	.	ID="RND-6_FAMILY-1982";Tend="3837";Tstart="3290";shortTE="F";uid="6057a964-9adf-401b-9399-115dc7160778"
WOFM01001488.1	RepeatMasker	Unknown	19	1479	1479	-	.	ID="RND-6_FAMILY-341";TEgroup="ctg_1081%7CRND-6_FAMILY-341%7C1";Tend="1439";Tstart="553";shortTE="F";uid="bf2ae2eb-8fc2-48cc-ae53-22552e3efb16"
WOFM01001488.1	RepeatMasker	Unknown	16052	16368	1211	-	.	ID="RND-5_FAMILY-1913";Tend="1318";Tstart="987";shortTE="F";uid="a1c97bf5-e1a0-44b4-897c-09fb73e48f89"
WOFM01001488.1	RepeatMasker	Unknown	4537	4663	503	-	.	ID="RND-5_FAMILY-688";Tend="1129";Tstart="1003";shortTE="F";uid="3485ed4b-7840-4bf5-8573-6e65c306cea8"
WOFM01001488.1	RepeatMasker	Unknown	15539	15671	464	-	.	ID="RND-5_FAMILY-246";Tend="1053";Tstart="928";shortTE="F";uid="6688532e-a4db-4277-83d9-776bc6810b2e"
WOFM01001488.1	RepeatMasker	Unknown	1496	1755	1016	-	.	ID="RND-1_FAMILY-383";Tend="1353";Tstart="1066";shortTE="F";uid="95c3b541-de25-4318-bd3d-abbf98865bea"
WOFM01001488.1	RepeatMasker	Unknown	11814	12559	2452	-	.	ID="RND-6_FAMILY-9161";Tend="1728";Tstart="638";shortTE="F";uid="16bf99ea-1cca-409f-a5a6-5e649c4fbe1b"
WOFM01001489.1	RepeatMasker	Unknown	57306	58358	7213	+	.	ID="RND-1_FAMILY-941";Tend="1924";Tstart="803";shortTE="F";uid="e9c56b6a-0099-42d9-b2e6-2ba2755ed45c"
WOFM01001489.1	RepeatMasker	LTR/Gypsy	59406	60653	9222	+	.	ID="RND-5_FAMILY-2221";Tend="1968";Tstart="722";shortTE="F";uid="7404fe68-8815-4d88-bc07-94c8a1405187"
WOFM01001489.1	RepeatMasker	Unknown	74557	74828	1722	+	.	ID="RND-5_FAMILY-2154";Tend="1215";Tstart="950";shortTE="F";uid="e37a9a39-db9e-4bc8-b921-733eed4a1b4c"
WOFM01001489.1	RepeatMasker	DNA/Academ-1	20609	21057	1950	+	.	ID="RND-6_FAMILY-1298";Tend="1420";Tstart="973";shortTE="F";uid="7bb7efa9-f651-4563-9fdd-7d4458a89fd5"
WOFM01001489.1	RepeatMasker	Unknown	48996	49279	1475	+	.	ID="RND-5_FAMILY-647";Tend="1203";Tstart="896";shortTE="F";uid="3a871440-6d59-4c58-aa55-64c238d1d175"
WOFM01001489.1	RepeatMasker	DNA/hAT-Ac	62432	62920	862	+	.	ID="RND-6_FAMILY-7182";TEgroup="ctg_1082%7CRND-6_FAMILY-7182%7C1";Tend="1445";Tstart="901";shortTE="F";uid="94fe56c7-d601-45ed-a8dc-c6fdb4745004"
WOFM01001489.1	RepeatMasker	Unknown	55168	56131	7404	+	.	ID="RND-6_FAMILY-1076";Tend="4713";Tstart="3754";shortTE="F";uid="a6a06fbb-ed50-4296-b303-544971ece6f9"
WOFM01001489.1	RepeatMasker	LTR/Gypsy	98856	101061	14463	+	.	ID="RND-1_FAMILY-85";Tend="2914";Tstart="724";shortTE="F";uid="16fafc8f-c382-4cf1-bf73-bf6ce0d4d985"
WOFM01001489.1	RepeatMasker	Unknown	89460	89784	1963	+	.	ID="RND-3_FAMILY-213";Tend="1232";Tstart="900";shortTE="F";uid="1e974fec-03c8-4e6a-838b-2abbfddab670"
WOFM01001489.1	RepeatMasker	Unknown	78645	78855	1032	+	.	ID="RND-4_FAMILY-265";Tend="1216";Tstart="1005";shortTE="F";uid="781a7a92-59b0-4eca-a7b1-79cd5a2b6388"
WOFM01001489.1	RepeatMasker	DNA/hAT-hAT19	15063	15246	446	+	.	ID="RND-6_FAMILY-4704";Tend="1572";Tstart="1393";shortTE="F";uid="61a7a076-00b9-47d6-9308-f269f78b7f16"
WOFM01001489.1	RepeatMasker	Unknown	79112	79532	2591	+	.	ID="RND-1_FAMILY-126";Tend="1627";Tstart="1209";shortTE="F";uid="fabe6bea-058e-4d66-81ce-af60c1b71ed4"
WOFM01001489.1	RepeatMasker	Unknown	47229	48032	5095	+	.	ID="RND-1_FAMILY-693";Tend="1761";Tstart="927";shortTE="F";uid="18e0c2d1-0171-45d0-b34c-68b2428f717f"
WOFM01001489.1	RepeatMasker	DNA	71325	71499	1145	+	.	ID="RND-5_FAMILY-4767";Tend="1047";Tstart="878";shortTE="F";uid="fcc2fb38-f2ab-4fc1-9013-a5ca1ee5cac3"
WOFM01001489.1	RepeatMasker	DNA/CMC-Chapaev-3	67227	67892	4114	+	.	ID="RND-1_FAMILY-472";Tend="1581";Tstart="920";shortTE="F";uid="a52067c1-ee0e-4f32-a750-18d125e7137f"
WOFM01001489.1	RepeatMasker	LTR/Copia	33968	36842	9490	+	.	ID="RND-1_FAMILY-587";Tend="3521";Tstart="503";shortTE="F";uid="3bad68f8-86c5-49e1-8b65-09ca1eb3abc6"
WOFM01001489.1	RepeatMasker	DNA	79690	79857	1092	+	.	ID="RND-5_FAMILY-4767";Tend="1053";Tstart="887";shortTE="F";uid="112675ec-8fc5-4681-a8e6-1480fdd2295c"
WOFM01001489.1	RepeatMasker	LTR/Copia	101045	106310	44232	+	.	ID="RND-5_FAMILY-930";Tend="5983";Tstart="731";shortTE="F";uid="2798ad30-6d90-4770-9f7c-edd3bd717407"
WOFM01001489.1	RepeatMasker	DNA/CMC-Transib	67897	68232	1800	+	.	ID="RND-5_FAMILY-7174";Tend="1309";Tstart="952";shortTE="F";uid="98facdb0-321a-4f02-81a3-8577fca667a2"
WOFM01001489.1	RepeatMasker	Unknown	81352	82476	2561	+	.	ID="RND-6_FAMILY-2350";Tend="1359";Tstart="252";shortTE="F";uid="7322aa3e-36a5-43ec-b8c9-3735d0ff6431"
WOFM01001489.1	RepeatMasker	LTR/Gypsy	60898	61351	3417	+	.	ID="RND-5_FAMILY-2221";Tend="2422";Tstart="1969";shortTE="F";uid="55c8848a-eb0f-4ab0-9c01-787b2e8a321d"
WOFM01001489.1	RepeatMasker	Unknown	31535	31780	628	+	.	ID="RND-1_FAMILY-338";Tend="1220";Tstart="979";shortTE="F";uid="a80b223a-f5db-4a4c-af57-bc0538de2cdb"
WOFM01001489.1	RepeatMasker	DNA/TcMar-Mariner	33762	34004	555	+	.	ID="RND-5_FAMILY-138";Tend="1193";Tstart="971";shortTE="F";uid="b6b8da84-1db2-4000-a4b4-3d4cf202a362"
WOFM01001489.1	RepeatMasker	Unknown	78209	78664	465	+	.	ID="RND-1_FAMILY-141";Tend="1235";Tstart="790";shortTE="F";uid="e7606e98-5662-4566-bca5-b26f2244ee7a"
WOFM01001489.1	RepeatMasker	Unknown	12933	13121	417	+	.	ID="RND-1_FAMILY-197";Tend="1146";Tstart="915";shortTE="F";uid="5766baef-2f25-4a2e-9adb-9c8f92d3df61"
WOFM01001489.1	RepeatMasker	Unknown	49276	49461	994	+	.	ID="RND-1_FAMILY-317";Tend="1089";Tstart="908";shortTE="F";uid="28abf8a3-7b4f-44b2-ae28-13d0649f9385"
WOFM01001489.1	RepeatMasker	DNA/hAT-Tip100	24699	26482	14089	+	.	ID="RND-6_FAMILY-6611";Tend="2738";Tstart="915";shortTE="F";uid="ab312c8b-8311-4d56-9911-1ecdff4a10fa"
WOFM01001489.1	RepeatMasker	LTR/Gypsy	8072	11147	26078	+	.	ID="RND-6_FAMILY-550";Tend="3793";Tstart="703";shortTE="F";uid="af431e42-c849-4d80-88a3-7429008a9648"
WOFM01001489.1	RepeatMasker	DNA	79850	79996	973	+	.	ID="RND-5_FAMILY-3205";Tend="1233";Tstart="1089";shortTE="F";uid="a0dc312a-335d-42ba-af4e-3363914aa38d"
WOFM01001489.1	RepeatMasker	DNA	13119	13271	864	+	.	ID="RND-5_FAMILY-3205";Tend="1228";Tstart="1075";shortTE="F";uid="20a0cc3a-d5a7-4cdd-a72c-802d79830a09"
WOFM01001489.1	RepeatMasker	Unknown	11143	11284	750	+	.	ID="RND-1_FAMILY-126";Tend="1737";Tstart="1596";shortTE="F";uid="df1806f8-dd41-410c-81e7-a6247edda1c8"
WOFM01001489.1	RepeatMasker	Unknown	16814	17570	6239	+	.	ID="RND-1_FAMILY-609";Tend="1698";Tstart="922";shortTE="F";uid="fc585d47-bf03-4195-ad3e-981a630016d3"
WOFM01001489.1	RepeatMasker	Unknown	58355	58626	1426	+	.	ID="RND-1_FAMILY-58";Tend="1255";Tstart="971";shortTE="F";uid="8d5927a2-7fc9-4a45-ba2e-dd3c5d78fedd"
WOFM01001489.1	RepeatMasker	Unknown	67043	67189	717	+	.	ID="RND-1_FAMILY-197";Tend="1040";Tstart="897";shortTE="F";uid="99e970e0-e11a-4b44-ae10-1fa907329b90"
WOFM01001489.1	RepeatMasker	Unknown	66432	67056	1461	+	.	ID="RND-5_FAMILY-4056";Tend="1423";Tstart="978";shortTE="F";uid="8f60a300-881a-4876-bab2-aba806df34c8"
WOFM01001489.1	RepeatMasker	Unknown	20286	20402	426	+	.	ID="RND-6_FAMILY-1076";Tend="2716";Tstart="2595";shortTE="F";uid="a092ccbc-003d-41d0-832c-8a234853ee24"
WOFM01001489.1	RepeatMasker	Unknown	92506	92924	1634	+	.	ID="RND-4_FAMILY-1083";Tend="1804";Tstart="1200";shortTE="F";uid="27a2c8f1-a4c4-4783-aca9-dde2b611f852"
WOFM01001489.1	RepeatMasker	Unknown	16324	16523	1095	+	.	ID="RND-4_FAMILY-2443";Tend="1199";Tstart="953";shortTE="F";uid="b97a9d94-a159-4b16-ac85-a25dc1650b42"
WOFM01001489.1	RepeatMasker	Unknown	39467	39601	1058	+	.	ID="RND-1_FAMILY-500";Tend="1373";Tstart="1239";shortTE="F";uid="792d6097-0d6b-44da-90dc-45590e22b45f"
WOFM01001489.1	RepeatMasker	DNA/Merlin	23271	24211	5157	+	.	ID="RND-5_FAMILY-944";Tend="1718";Tstart="791";shortTE="F";uid="719ad74d-a7f5-4185-88f5-153c30018fc0"
WOFM01001489.1	RepeatMasker	DNA	58737	58920	1254	+	.	ID="RND-5_FAMILY-4767";Tend="1056";Tstart="875";shortTE="F";uid="e9a86931-da78-4675-9bf5-3f9ed7e86d05"
WOFM01001489.1	RepeatMasker	LTR/Gypsy	62920	63172	1360	+	.	ID="RND-6_FAMILY-5486";Tend="1038";Tstart="786";shortTE="F";uid="a8fabb07-f7d6-4f99-ac33-1012248cd316"
WOFM01001489.1	RepeatMasker	LTR/Pao	65765	66217	2523	+	.	ID="RND-1_FAMILY-28";Tend="1413";Tstart="954";shortTE="F";uid="ebc698b9-34f1-4507-8208-fa544c11e2ca"
WOFM01001489.1	RepeatMasker	LTR/Gypsy	106305	106755	2042	+	.	ID="RND-2_FAMILY-73";Tend="3309";Tstart="2854";shortTE="F";uid="0e15a9eb-14e8-4d45-9e08-128112cbc79a"
WOFM01001489.1	RepeatMasker	Unknown	12425	12569	1057	-	.	ID="RND-5_FAMILY-207";Tend="834";Tstart="691";shortTE="F";uid="26406a92-27f6-46cd-824f-9b722b36fa4f"
WOFM01001489.1	RepeatMasker	LTR/Gypsy	11277	11952	5706	-	.	ID="RND-6_FAMILY-42";Tend="8912";Tstart="8239";shortTE="F";uid="009d7467-bce4-45c6-b0b1-a95da3110dd6"
WOFM01001489.1	RepeatMasker	Unknown	82566	82726	750	-	.	ID="RND-5_FAMILY-1089";Tend="1300";Tstart="1153";shortTE="F";uid="18584949-2124-415f-8d99-efa81e3ea3d8"
WOFM01001489.1	RepeatMasker	Unknown	44398	44990	3766	-	.	ID="RND-6_FAMILY-1576";Tend="1561";Tstart="948";shortTE="F";uid="a91d61dd-6057-49fd-b984-b35b22d6297f"
WOFM01001489.1	RepeatMasker	RC/Helitron	79570	79707	882	-	.	ID="RND-5_FAMILY-2792";Tend="939";Tstart="804";shortTE="F";uid="1fc69622-d06b-4d33-ae6c-ac06ea74765e"
WOFM01001489.1	RepeatMasker	DNA/Academ-1	50030	50343	1959	-	.	ID="RND-1_FAMILY-579";Tend="1108";Tstart="792";shortTE="F";uid="d455b0b3-caf1-41a7-8b54-eb0578a52656"
WOFM01001489.1	RepeatMasker	Unknown	78348	78852	759	-	.	ID="RND-6_FAMILY-14429";Tend="1233";Tstart="773";shortTE="F";uid="6d9fd4a5-5a9f-4f19-a0a9-7136a42b793e"
WOFM01001489.1	RepeatMasker	Unknown	39657	39879	814	-	.	ID="RND-5_FAMILY-377";Tend="1226";Tstart="1013";shortTE="F";uid="0e71ea7b-0918-4840-95f9-a075b95b4548"
WOFM01001489.1	RepeatMasker	LTR/Gypsy	60661	60898	1999	-	.	ID="RND-3_FAMILY-275";Tend="7450";Tstart="7213";shortTE="F";uid="b36d4f8b-170c-4abd-8ed3-9fd6333805e1"
WOFM01001489.1	RepeatMasker	Unknown	49718	49826	650	-	.	ID="RND-5_FAMILY-1913";Tend="1317";Tstart="1210";shortTE="F";uid="b6a96ed0-99cc-4207-bd9c-5c735a9589a9"
WOFM01001489.1	RepeatMasker	Unknown	49804	50030	1295	-	.	ID="RND-5_FAMILY-1005";Tend="1360";Tstart="1037";shortTE="F";uid="15048616-ca6a-4e68-bda9-619defcb5b39"
WOFM01001489.1	RepeatMasker	Unknown	78854	79102	588	-	.	ID="RND-5_FAMILY-129";Tend="1325";Tstart="1090";shortTE="F";uid="93255646-fddf-4079-a67c-67e41a8d582d"
WOFM01001489.1	RepeatMasker	Unknown	45082	45563	3254	-	.	ID="RND-6_FAMILY-3407";Tend="1464";Tstart="975";shortTE="F";uid="f91c9f2e-16cf-4b51-821e-aa70138f8a97"
WOFM01001489.1	RepeatMasker	Unknown	44139	44252	471	-	.	ID="RND-4_FAMILY-1370";Tend="1601";Tstart="1479";shortTE="F";uid="b46f4636-c722-4dc6-ba15-2a33f7f23815"
WOFM01001489.1	RepeatMasker	Unknown	26	156	412	-	.	ID="RND-5_FAMILY-1248";Tend="1097";Tstart="964";shortTE="F";uid="1920f1f4-72d0-4bfb-8c49-c82b27ecc17e"
WOFM01001489.1	RepeatMasker	Unknown	12568	12899	1494	-	.	ID="RND-2_FAMILY-36";Tend="1186";Tstart="842";shortTE="F";uid="9c6773d2-0419-42aa-958f-8d91588c6d3a"
WOFM01001489.1	RepeatMasker	DNA/Crypton-I	74404	74557	658	-	.	ID="RND-4_FAMILY-246";Tend="1883";Tstart="1730";shortTE="F";uid="2e693653-1015-4af2-bf09-07bc59d16589"
WOFM01001489.1	RepeatMasker	LTR/Gypsy	51670	52130	2829	-	.	ID="RND-1_FAMILY-209";Tend="6746";Tstart="6301";shortTE="F";uid="fbd9df95-ac21-44a5-a646-8102380e2f43"
WOFM01001489.1	RepeatMasker	LINE/RTE-BovB	57152	57267	433	-	.	ID="RND-1_FAMILY-691";Tend="1555";Tstart="1434";shortTE="F";uid="8eadcdb5-eba4-46ff-825f-a3f166dd0aaf"
WOFM01001489.1	RepeatMasker	DNA/TcMar-Mariner	12192	12441	907	-	.	ID="RND-6_FAMILY-9025";Tend="1534";Tstart="1284";shortTE="F";uid="f9a72192-1533-4316-bc5a-6e4d1260770b"
WOFM01001489.1	RepeatMasker	Unknown	63145	63565	2312	-	.	ID="RND-4_FAMILY-1438";Tend="1356";Tstart="928";shortTE="F";uid="1e5547cf-8c7f-48ac-9c01-1570dcbba709"
WOFM01001489.1	RepeatMasker	Unknown	87895	88414	1077	-	.	ID="RND-3_FAMILY-764";Tend="1816";Tstart="1102";shortTE="F";uid="6758185f-2fe2-43af-bcfb-03b5da718c28"
WOFM01001489.1	RepeatMasker	LTR/Pao	75645	75878	1675	-	.	ID="RND-1_FAMILY-401";Tend="7914";Tstart="7681";shortTE="F";uid="99529b29-3ad1-4c93-854e-7fd999781205"
WOFM01001489.1	RepeatMasker	Unknown	2522	2868	981	-	.	ID="RND-5_FAMILY-3179";Tend="1379";Tstart="1043";shortTE="F";uid="b9605663-8799-478c-b2fb-fa199dee1054"
WOFM01001489.1	RepeatMasker	Unknown	83329	84102	4610	-	.	ID="RND-4_FAMILY-265";Tend="1767";Tstart="996";shortTE="F";uid="792abd33-97b6-4419-8ffa-60d02d861551"
WOFM01001489.1	RepeatMasker	Unknown	38836	39514	5203	-	.	ID="RND-1_FAMILY-880";Tend="2022";Tstart="1347";shortTE="F";uid="bbe0273b-2a68-4334-98b5-1b9e6dc502fb"
WOFM01001489.1	RepeatMasker	DNA/Crypton-I	74827	75637	4253	-	.	ID="RND-6_FAMILY-470";Tend="1717";Tstart="880";shortTE="F";uid="bdcd5cdd-d30f-4419-ab6c-4c4c5a222691"
WOFM01001490.1	RepeatMasker	Unknown	21822	22211	2612	+	.	ID="RND-4_FAMILY-282";Tend="1267";Tstart="882";shortTE="F";uid="6a78b535-481c-4280-b966-16863f9b9177"
WOFM01001490.1	RepeatMasker	Unknown	17822	17941	486	+	.	ID="RND-5_FAMILY-1913";Tend="1091";Tstart="971";shortTE="F";uid="60601ba3-e36f-4743-a414-b8299bb99ab8"
WOFM01001490.1	RepeatMasker	Unknown	36387	36550	877	+	.	ID="RND-4_FAMILY-2415";Tend="1270";Tstart="1104";shortTE="F";uid="72dae03f-ed37-4571-bea1-0cae5e5386f8"
WOFM01001490.1	RepeatMasker	Unknown	51786	51931	1234	+	.	ID="RND-6_FAMILY-14885";Tend="1953";Tstart="1808";shortTE="F";uid="dccb1ca7-90a0-4428-88f7-ca4b9169a1b7"
WOFM01001490.1	RepeatMasker	LTR/Gypsy	57640	58951	4234	+	.	ID="RND-1_FAMILY-109";Tend="2444";Tstart="1138";shortTE="F";uid="b27bb35e-43fb-405a-8195-bb7cd3941c50"
WOFM01001490.1	RepeatMasker	Unknown	10588	10838	770	+	.	ID="RND-5_FAMILY-123";Tend="3231";Tstart="2983";shortTE="F";uid="6fb5c2fc-7ec2-4c63-9b34-2a5ae1c11658"
WOFM01001490.1	RepeatMasker	Unknown	50004	51753	14805	+	.	ID="RND-1_FAMILY-459";Tend="2500";Tstart="750";shortTE="F";uid="7eb5beec-1924-4130-8c52-1572ab16f12a"
WOFM01001490.1	RepeatMasker	Unknown	13491	13668	820	+	.	ID="RND-4_FAMILY-986";Tend="1376";Tstart="1219";shortTE="F";uid="d23a66bb-adac-4c73-994c-3d778068fe0c"
WOFM01001490.1	RepeatMasker	Unknown	22258	22736	1729	+	.	ID="RND-2_FAMILY-36";Tend="1784";Tstart="1337";shortTE="F";uid="a8eae392-f29d-4bb5-b569-9f8da46b4220"
WOFM01001490.1	RepeatMasker	Unknown	14909	15119	503	+	.	ID="RND-6_FAMILY-756";Tend="701";Tstart="521";shortTE="F";uid="4fb893f1-767c-4173-8d2c-b89bd6d2c3e7"
WOFM01001490.1	RepeatMasker	LTR/Copia	38779	40996	13164	+	.	ID="RND-6_FAMILY-1767";Tend="3958";Tstart="1878";shortTE="F";uid="d0e6b7b9-3625-4653-bcd1-13409020a328"
WOFM01001490.1	RepeatMasker	Unknown	34239	34479	701	+	.	ID="RND-6_FAMILY-3099";Tend="1195";Tstart="954";shortTE="F";uid="dd909ff6-c0c2-4196-94c7-18ea26fb70a7"
WOFM01001490.1	RepeatMasker	Unknown	47338	47652	1482	+	.	ID="RND-5_FAMILY-733";Tend="1995";Tstart="1682";shortTE="F";uid="9a0db1b5-12e2-4f03-87d0-916bc75f00e5"
WOFM01001490.1	RepeatMasker	LTR/Gypsy	71612	71722	988	+	.	ID="RND-1_FAMILY-115";Tend="5058";Tstart="4947";shortTE="F";uid="45c93c46-3c0b-49a6-9c71-3ab7db543c85"
WOFM01001490.1	RepeatMasker	LTR/Copia	52343	57650	46914	+	.	ID="RND-1_FAMILY-393";Tend="6064";Tstart="756";shortTE="F";uid="f8ebc516-4cdd-407c-b83b-0690417624fe"
WOFM01001490.1	RepeatMasker	DNA/Maverick	41084	46276	26234	+	.	ID="RND-6_FAMILY-3885";Tend="6021";Tstart="761";shortTE="F";uid="8eba7505-bb35-4023-bb11-c22610e74148"
WOFM01001490.1	RepeatMasker	DNA/hAT	20527	20661	783	+	.	ID="RND-5_FAMILY-1560";Tend="1526";Tstart="1392";shortTE="F";uid="38b38159-8672-4677-8af2-ab1e5b7d963d"
WOFM01001490.1	RepeatMasker	Unknown	9244	9617	2186	+	.	ID="RND-1_FAMILY-56";Tend="1396";Tstart="954";shortTE="F";uid="28757d6a-973b-4f37-8bd8-01df6b0e63e2"
WOFM01001490.1	RepeatMasker	DNA	46924	47162	1054	+	.	ID="RND-5_FAMILY-4767";TEgroup="ctg_1083%7CRND-5_FAMILY-4767%7C1";Tend="1047";Tstart="889";shortTE="F";uid="2ee3e8b0-dfa8-4813-b06c-db7a9f031173"
WOFM01001490.1	RepeatMasker	Unknown	3469	3696	1231	+	.	ID="RND-5_FAMILY-20";Tend="1264";Tstart="1030";shortTE="F";uid="48061e8d-f30c-4569-b2ce-7c73687b108e"
WOFM01001490.1	RepeatMasker	DNA/Maverick	70095	71612	9580	+	.	ID="RND-1_FAMILY-945";Tend="1832";Tstart="467";shortTE="F";uid="a71b748e-20de-4e44-bbd3-8250043d4b1d"
WOFM01001490.1	RepeatMasker	Unknown	25089	25376	835	+	.	ID="RND-6_FAMILY-3015";Tend="1155";Tstart="858";shortTE="F";uid="62d3471a-f169-4b7c-b135-1d4221eec634"
WOFM01001490.1	RepeatMasker	DNA/Sola-2	20867	21061	495	+	.	ID="RND-5_FAMILY-2736";Tend="1770";Tstart="1571";shortTE="F";uid="420f6f2b-a138-40b3-95f3-9e08470e322f"
WOFM01001490.1	RepeatMasker	Unknown	21051	21536	2794	+	.	ID="RND-6_FAMILY-7056";Tend="1410";Tstart="907";shortTE="F";uid="69229ddb-1610-49ff-89c7-b0db12bdb0f0"
WOFM01001490.1	RepeatMasker	Unknown	47159	47331	1316	+	.	ID="RND-1_FAMILY-70";Tend="1165";Tstart="988";shortTE="F";uid="eb28af03-a304-4d00-8468-ba5019d5658a"
WOFM01001490.1	RepeatMasker	Unknown	48111	48244	762	+	.	ID="RND-1_FAMILY-459";Tend="2491";Tstart="2245";shortTE="F";uid="5b11fee2-4d69-4c25-80f2-def4f01b874f"
WOFM01001490.1	RepeatMasker	LTR/Gypsy	51959	52319	1217	+	.	ID="RND-1_FAMILY-109";Tend="1133";Tstart="773";shortTE="F";uid="0db4ed3e-d32c-4670-b3c5-d0e31d4e5b9d"
WOFM01001490.1	RepeatMasker	Unknown	38072	38235	1295	+	.	ID="RND-6_FAMILY-1257";Tend="1773";Tstart="1610";shortTE="F";uid="75b1c008-af98-448e-b398-37dcaed179c0"
WOFM01001490.1	RepeatMasker	LTR/Gypsy	10254	10593	2280	+	.	ID="RND-1_FAMILY-503";Tend="3644";Tstart="3293";shortTE="F";uid="8dd56743-0d68-4271-938e-9e8784203f2b"
WOFM01001490.1	RepeatMasker	LTR/Copia	46325	46777	986	+	.	ID="RND-6_FAMILY-1766";Tend="5573";Tstart="5108";shortTE="F";uid="b118cfbd-842c-48fd-9889-7cf45d2d2ab2"
WOFM01001490.1	RepeatMasker	Unknown	37157	37519	2341	+	.	ID="RND-5_FAMILY-1913";Tend="1331";Tstart="963";shortTE="F";uid="5fd7199f-1735-4f97-a7dd-addbac9fc326"
WOFM01001490.1	RepeatMasker	DNA/hAT-Ac	36633	36867	1389	+	.	ID="RND-5_FAMILY-581";Tend="1215";Tstart="963";shortTE="F";uid="9bc08812-d834-4609-a10c-f0e7b21d6360"
WOFM01001490.1	RepeatMasker	Unknown	9996	10227	1456	+	.	ID="RND-5_FAMILY-1247";Tend="1186";Tstart="939";shortTE="F";uid="1a2f8e98-6e7e-4ba0-ad98-9df576731131"
WOFM01001490.1	RepeatMasker	Unknown	49872	50007	1148	+	.	ID="RND-6_FAMILY-14885";Tend="979";Tstart="844";shortTE="F";uid="dd4556c7-e972-476d-b813-fe70179c00e8"
WOFM01001490.1	RepeatMasker	LTR/Gypsy	10828	11839	6559	+	.	ID="RND-1_FAMILY-503";Tend="4675";Tstart="3635";shortTE="F";uid="f7d77246-8cdc-444f-a2c0-e474ec075f0b"
WOFM01001490.1	RepeatMasker	DNA/Academ-1	4512	4868	1481	+	.	ID="RND-5_FAMILY-1790";Tend="995";Tstart="634";shortTE="F";uid="7c4b913c-a952-46f8-aa1a-d10ece1af985"
WOFM01001490.1	RepeatMasker	Unknown	49729	49879	433	+	.	ID="RND-1_FAMILY-169";Tend="1024";Tstart="877";shortTE="F";uid="32de5fda-9879-4c55-996a-94c9af73781a"
WOFM01001490.1	RepeatMasker	RC/Helitron	18670	19509	4896	-	.	ID="RND-5_FAMILY-2792";Tend="1857";Tstart="936";shortTE="F";uid="b0a90cc0-3fe7-43cf-8c20-e6dbd5064cb5"
WOFM01001490.1	RepeatMasker	LTR/Gypsy	13895	14358	4227	-	.	ID="RND-6_FAMILY-2014";Tend="1260";Tstart="797";shortTE="F";uid="d87fd1fe-3a19-40d0-a2d8-cf9672934eea"
WOFM01001490.1	RepeatMasker	Unknown	33838	34210	2795	-	.	ID="RND-6_FAMILY-248";Tend="1348";Tstart="974";shortTE="F";uid="a7409f29-9bf4-4134-8ff4-42b7b7ee7d76"
WOFM01001490.1	RepeatMasker	Unknown	9069	9247	1495	-	.	ID="RND-1_FAMILY-70";Tend="1170";Tstart="992";shortTE="F";uid="d49cb341-edc4-430d-9124-8b6dcdcf0cf6"
WOFM01001490.1	RepeatMasker	LTR/Gypsy	62636	70101	43246	-	.	ID="RND-1_FAMILY-709";Tend="8092";Tstart="571";shortTE="F";uid="adff8aa2-9ad5-4cef-b82c-6dc979acdd7f"
WOFM01001490.1	RepeatMasker	RC/Helitron	17943	18123	762	-	.	ID="RND-5_FAMILY-1749";Tend="2088";Tstart="1890";shortTE="F";uid="693897a7-0085-49c2-9249-57433f2db3f3"
WOFM01001490.1	RepeatMasker	Unknown	35611	35974	1773	-	.	ID="RND-5_FAMILY-830";Tend="1292";Tstart="933";shortTE="F";uid="7beef2fe-26f0-47ff-9088-f64e79dc1426"
WOFM01001490.1	RepeatMasker	Unknown	38252	38366	770	-	.	ID="RND-1_FAMILY-657";Tend="1005";Tstart="891";shortTE="F";uid="800c8432-6848-4020-831d-81d904bd77a8"
WOFM01001490.1	RepeatMasker	Unknown	37630	38042	2709	-	.	ID="RND-1_FAMILY-523";Tend="1794";Tstart="1349";shortTE="F";uid="684215a8-56c6-497c-9848-945ee168c3eb"
WOFM01001490.1	RepeatMasker	LTR/Copia	46626	46909	1326	-	.	ID="RND-5_FAMILY-758";Tend="2033";Tstart="1729";shortTE="F";uid="2cea6291-5ac5-4ecb-8401-f86ebddba7db"
WOFM01001490.1	RepeatMasker	RC/Helitron	20660	20783	756	-	.	ID="RND-5_FAMILY-2792";Tend="938";Tstart="817";shortTE="F";uid="0085b29c-d7c6-4cb5-bc3f-23766821f231"
WOFM01001490.1	RepeatMasker	Unknown	19522	19949	1971	-	.	ID="RND-3_FAMILY-565";Tend="1471";Tstart="1063";shortTE="F";uid="574e287b-f24c-44b3-8e1b-4c4fb3ac703f"
WOFM01001490.1	RepeatMasker	Unknown	10585	10738	838	-	.	ID="RND-1_FAMILY-247";Tend="1347";Tstart="1193";shortTE="F";uid="a85248f3-6e13-4f56-8cff-bc8cfb70c59e"
WOFM01001490.1	RepeatMasker	LTR/Gypsy	29199	33175	30121	-	.	ID="RND-6_FAMILY-5486";Tend="4746";Tstart="785";shortTE="F";uid="5dabafca-6a61-4736-b4b9-630e1eea208e"
WOFM01001490.1	RepeatMasker	LTR/Gypsy	19950	20530	3009	-	.	ID="RND-1_FAMILY-55";Tend="1592";Tstart="994";shortTE="F";uid="8459c745-2117-4f9e-b47d-80e3ea4b907e"
WOFM01001490.1	RepeatMasker	LINE/R2-NeSL	4865	5339	2806	-	.	ID="RND-3_FAMILY-38";Tend="1459";Tstart="960";shortTE="F";uid="2f8553fc-a6b1-4081-b161-989bc20a828f"
WOFM01001490.1	RepeatMasker	Unknown	34235	34424	1327	-	.	ID="RND-5_FAMILY-647";Tend="1203";Tstart="1012";shortTE="F";uid="00f361e8-e94c-4fdb-b935-f86cff6f3560"
WOFM01001490.1	RepeatMasker	LTR/Gypsy	11840	13515	7580	-	.	ID="RND-5_FAMILY-2269";Tend="2428";Tstart="778";shortTE="F";uid="9bfa32b9-92c6-4b6c-9ba7-a8277f1dcb28"
WOFM01001490.1	RepeatMasker	LTR/Gypsy	61752	62637	4693	-	.	ID="RND-1_FAMILY-779";Tend="9823";Tstart="8974";shortTE="F";uid="bae6ff37-387e-42b6-a96a-0d971977a0b7"
WOFM01001490.1	RepeatMasker	Unknown	9629	9972	2297	-	.	ID="RND-6_FAMILY-1824";Tend="1275";Tstart="931";shortTE="F";uid="3f7d4d85-259e-4d9e-ae70-7e924c08fa88"
WOFM01001490.1	RepeatMasker	LTR/Copia	58964	61756	12810	-	.	ID="RND-1_FAMILY-335";Tend="4469";Tstart="1695";shortTE="F";uid="fb3d10e3-b20b-40ba-8665-84924cd67ead"
WOFM01001490.1	RepeatMasker	Unknown	47682	48115	2607	-	.	ID="RND-6_FAMILY-1914";Tend="2576";Tstart="2149";shortTE="F";uid="06d5a054-758a-4650-83c6-f16de44d1e4d"
WOFM01001490.1	RepeatMasker	Unknown	21721	21841	826	-	.	ID="RND-4_FAMILY-1523";Tend="1181";Tstart="1061";shortTE="F";uid="195bec79-5628-4a86-a0cf-074c8b4b903f"
WOFM01001490.1	RepeatMasker	LTR/Gypsy	25514	29199	25306	-	.	ID="RND-6_FAMILY-3881";Tend="8495";Tstart="4773";shortTE="F";uid="8747a0c7-8555-4e31-a3dc-17eb67a63552"
WOFM01001490.1	RepeatMasker	Unknown	33269	33753	2207	-	.	ID="RND-6_FAMILY-7056";Tend="1408";Tstart="913";shortTE="F";uid="a1361540-5cd9-40f5-866e-c58a2b79f56b"
WOFM01001491.1	RepeatMasker	Unknown	45650	45987	2485	+	.	ID="RND-1_FAMILY-56";Tend="1236";Tstart="907";shortTE="F";uid="d7084ccc-c3b2-4ac0-880b-b554e6d8fd5e"
WOFM01001491.1	RepeatMasker	DNA/TcMar-Mariner	5031	5213	472	+	.	ID="RND-5_FAMILY-138";Tend="1139";Tstart="1002";shortTE="F";uid="0b57eaf1-ddd0-4255-b229-8f7f14d74a3b"
WOFM01001491.1	RepeatMasker	LTR/Pao	21984	22287	1146	+	.	ID="RND-6_FAMILY-169";Tend="6212";Tstart="5908";shortTE="F";uid="da2f5e54-ca37-407a-b5f7-907285ea17aa"
WOFM01001491.1	RepeatMasker	DNA/TcMar-Mariner	25738	25843	585	+	.	ID="RND-6_FAMILY-9025";Tend="1464";Tstart="1359";shortTE="F";uid="ffe3a644-2e47-4393-9019-ffb7942cc059"
WOFM01001491.1	RepeatMasker	LTR/Copia	28056	29107	5397	+	.	ID="RND-1_FAMILY-136";Tend="1850";Tstart="799";shortTE="F";uid="37d3e18a-1b7a-4017-9ec0-e64beb329354"
WOFM01001491.1	RepeatMasker	RC/Helitron	24806	24972	422	+	.	ID="RND-4_FAMILY-590";Tend="1543";Tstart="1384";shortTE="F";uid="60926e42-9b2a-4a1f-a4dc-02ae88ad6f47"
WOFM01001491.1	RepeatMasker	Unknown	27827	28005	582	+	.	ID="RND-2_FAMILY-36";Tend="1646";Tstart="1475";shortTE="F";uid="9262a32f-aa9c-4bab-bf10-4c4d1488bbf2"
WOFM01001491.1	RepeatMasker	Unknown	36797	37470	5159	+	.	ID="RND-1_FAMILY-1041";Tend="1705";Tstart="1026";shortTE="F";uid="1bfe2315-1049-4dbe-98a8-5a41090667b1"
WOFM01001491.1	RepeatMasker	LTR/Copia	29095	34537	34204	+	.	ID="RND-1_FAMILY-587";Tend="7681";Tstart="2329";shortTE="F";uid="c9c3db07-6cd0-4c60-9293-bcb343941c9d"
WOFM01001491.1	RepeatMasker	Unknown	731	1197	601	-	.	ID="RND-1_FAMILY-98";TEgroup="ctg_1084%7CRND-1_FAMILY-98%7C1";Tend="1476";Tstart="938";shortTE="F";uid="4d58a95c-43aa-4b5d-8a96-4ad2197808bb"
WOFM01001491.1	RepeatMasker	Unknown	25610	25742	643	-	.	ID="RND-6_FAMILY-1182";Tend="1769";Tstart="1637";shortTE="F";uid="525f3615-c323-4be0-ac39-13e62aa0f22f"
WOFM01001491.1	RepeatMasker	LTR/Pao	37772	40013	5770	-	.	ID="RND-6_FAMILY-193";Tend="6425";Tstart="4186";shortTE="F";uid="81855ba7-b9bf-44cf-837a-da41a62dbd06"
WOFM01001491.1	RepeatMasker	LTR/Copia	45983	46563	4675	-	.	ID="RND-6_FAMILY-3313";Tend="6058";Tstart="5477";shortTE="F";uid="89c2dbe0-bcce-467f-ada4-94a2a5529e13"
WOFM01001491.1	RepeatMasker	Unknown	25841	26060	1112	-	.	ID="RND-5_FAMILY-3163";Tend="1165";Tstart="962";shortTE="F";uid="27eab382-b317-4f37-a464-6218b3ab6ab4"
WOFM01001491.1	RepeatMasker	LTR/Copia	40209	45528	48181	-	.	ID="RND-1_FAMILY-519";Tend="6087";Tstart="763";shortTE="F";uid="d3e30bec-5be7-4326-9e8e-2763e3cf99b3"
WOFM01001491.1	RepeatMasker	LTR/Gypsy	4491	4920	1892	-	.	ID="RND-1_FAMILY-1061";Tend="7188";Tstart="6776";shortTE="F";uid="3d6db501-fbf8-44b1-8262-307890f2f2dd"
WOFM01001491.1	RepeatMasker	Unknown	26199	27812	9315	-	.	ID="RND-5_FAMILY-5825";Tend="2773";Tstart="1155";shortTE="F";uid="e7b22fd4-7cf3-4f34-b9b1-eed3cfe855dd"
WOFM01001491.1	RepeatMasker	Unknown	34275	34651	914	-	.	ID="RND-1_FAMILY-126";Tend="1035";Tstart="664";shortTE="F";uid="d3d71d67-6d3a-4544-999e-aa4f3b8d7276"
WOFM01001491.1	RepeatMasker	Unknown	45876	46008	573	-	.	ID="RND-1_FAMILY-1027";Tend="1471";Tstart="1339";shortTE="F";uid="3a192ff7-39ba-4a55-9200-0636f1758347"
WOFM01001491.1	RepeatMasker	DNA/P	24825	25025	472	-	.	ID="RND-6_FAMILY-4028";Tend="4722";Tstart="4520";shortTE="F";uid="aacff6f7-93b0-430d-9c88-a0a4e079f1df"
WOFM01001491.1	RepeatMasker	Unknown	5225	5490	1910	-	.	ID="RND-5_FAMILY-3581";Tend="1415";Tstart="1152";shortTE="F";uid="6915ca62-7659-41ad-a773-b9074568cb41"
WOFM01001491.1	RepeatMasker	LTR/Pao	19224	22250	18773	-	.	ID="RND-6_FAMILY-582";Tend="3680";Tstart="496";shortTE="F";uid="04d3c071-31e2-4f64-9b5a-9f15b8393e1d"
WOFM01001491.1	RepeatMasker	RC/Helitron	5484	5864	2030	-	.	ID="RND-4_FAMILY-618";Tend="1493";Tstart="1089";shortTE="F";uid="77566985-40f7-4a65-ba33-13440e097fb4"
WOFM01001491.1	RepeatMasker	Unknown	23770	23991	1031	-	.	ID="RND-6_FAMILY-803";Tend="4405";Tstart="4184";shortTE="F";uid="ba4e9769-e316-425a-8564-5b7b782bc21b"
WOFM01001491.1	RepeatMasker	LTR/Pao	5858	11763	51146	-	.	ID="RND-1_FAMILY-506";Tend="8308";Tstart="2362";shortTE="F";uid="799d4b6b-949e-42af-afd0-16f64fbf8723"
WOFM01001491.1	RepeatMasker	Unknown	1734	1952	593	-	.	ID="RND-6_FAMILY-756";Tend="1054";Tstart="858";shortTE="F";uid="f26600c9-c78b-44b4-a87d-37296c5779c6"
WOFM01001491.1	RepeatMasker	LTR/Gypsy	11755	15653	34171	-	.	ID="RND-1_FAMILY-150";Tend="8014";Tstart="4116";shortTE="F";uid="95358951-5486-459b-9390-04512abb8090"
WOFM01001491.1	RepeatMasker	Unknown	24330	24634	742	-	.	ID="RND-6_FAMILY-1182";TEgroup="ctg_1084%7CRND-6_FAMILY-1182%7C1";Tend="1796";Tstart="1610";shortTE="F";uid="d5af6372-f674-48fb-a725-cc855fc957aa"
WOFM01001491.1	RepeatMasker	Unknown	34905	37128	7914	-	.	ID="RND-6_FAMILY-2663";Tend="2234";Tstart="9";shortTE="F";uid="1ac86ef0-f35e-4743-9d8f-a7d103d3acd0"
WOFM01001491.1	RepeatMasker	LTR/Pao	18586	19225	5474	-	.	ID="RND-1_FAMILY-506";Tend="2371";Tstart="1731";shortTE="F";uid="b988b39d-f5cd-4a93-9c03-30e5b957815a"
WOFM01001491.1	RepeatMasker	Unknown	3696	4037	808	-	.	ID="RND-1_FAMILY-370";Tend="1349";Tstart="1006";shortTE="F";uid="d6de0cb4-2630-4000-9acd-84db3e95ad99"
WOFM01001491.1	RepeatMasker	LTR/Gypsy	15649	18600	26203	-	.	ID="RND-6_FAMILY-5486";Tend="3723";Tstart="773";shortTE="F";uid="7f5a9265-fe1e-44c5-85d9-c6d9c6f11412"
WOFM01001492.1	RepeatMasker	LTR/Gypsy	10868	11623	44923	+	.	ID="RND-3_FAMILY-518";Tend="7076";Tstart="6292";shortTE="F";uid="e2fb6b09-efd8-4451-b5c0-2ad7c73255c2"
WOFM01001492.1	RepeatMasker	LTR/Gypsy	14585	20890	43585	+	.	ID="RND-1_FAMILY-631";Tend="9997";Tstart="3695";shortTE="F";uid="ed3cd53b-89bf-4dd1-997c-9f9f10458a8a"
WOFM01001492.1	RepeatMasker	DNA/Maverick	25576	26198	2629	+	.	ID="RND-6_FAMILY-1506";Tend="2278";Tstart="1637";shortTE="F";uid="05abda77-fe50-4057-a917-e8a11b7ad52a"
WOFM01001492.1	RepeatMasker	LINE/L2	22948	23650	1811	+	.	ID="RND-6_FAMILY-428";Tend="1761";Tstart="988";shortTE="F";uid="cae9fbee-1f35-461b-b3ba-c3f9977d1185"
WOFM01001492.1	RepeatMasker	DNA/Maverick	23660	24793	2931	+	.	ID="RND-6_FAMILY-1506";Tend="1641";Tstart="643";shortTE="F";uid="6ec8f8c5-211d-477d-b816-9f1a0d63cce6"
WOFM01001492.1	RepeatMasker	Unknown	22417	22989	2731	+	.	ID="RND-5_FAMILY-2601";Tend="1522";Tstart="951";shortTE="F";uid="673d262f-85ab-4296-994a-51cd267af277"
WOFM01001492.1	RepeatMasker	LTR/Gypsy	1	3616	27637	+	.	ID="RND-1_FAMILY-1084";Tend="5592";Tstart="1973";shortTE="F";uid="d1061312-8ec8-4c5f-8ec5-d373acf65c65"
WOFM01001492.1	RepeatMasker	LTR/Gypsy	11767	14586	19923	+	.	ID="RND-6_FAMILY-42";Tend="8908";Tstart="6093";shortTE="F";uid="879982d6-98a2-4fc0-90ab-4184308493c8"
WOFM01001492.1	RepeatMasker	LTR/Gypsy	3617	10867	53738	-	.	ID="RND-1_FAMILY-91";Tend="7293";Tstart="1";shortTE="F";uid="7490b42f-a1a8-4143-aa65-844b22da3ae5"
WOFM01001492.1	RepeatMasker	Unknown	20805	21599	801	-	.	ID="RND-4_FAMILY-527";Tend="836";Tstart="7";shortTE="F";uid="bb5c0f7c-eb66-42e2-83fd-2e964c73ae0c"
WOFM01001492.1	RepeatMasker	Unknown	24793	25575	2021	-	.	ID="RND-1_FAMILY-482";Tend="3179";Tstart="2392";shortTE="F";uid="044350dc-32b0-4e94-96e3-4fc0e7f5beae"
WOFM01001493.1	RepeatMasker	LTR/Gypsy	4119	5764	11026	+	.	ID="RND-1_FAMILY-779";Tend="9834";Tstart="8184";shortTE="F";uid="f01c6f4b-331a-4cf0-aaf1-99430a963782"
WOFM01001493.1	RepeatMasker	Unknown	6338	6673	3391	+	.	ID="RND-2_FAMILY-36";Tend="931";Tstart="380";shortTE="F";uid="f004636e-4ee7-49d0-8794-0943073e3a66"
WOFM01001493.1	RepeatMasker	Unknown	7200	7585	3391	+	.	ID="RND-2_FAMILY-36";Tend="1570";Tstart="932";shortTE="F";uid="96f797d9-8a05-4430-8f40-b07e4c270be0"
WOFM01001493.1	RepeatMasker	LTR/Gypsy	15307	16014	5768	-	.	ID="RND-6_FAMILY-437";Tend="5467";Tstart="4753";shortTE="F";uid="056bf954-ac19-4350-8936-3772cbdbfeda"
WOFM01001493.1	RepeatMasker	Unknown	7638	8222	2724	-	.	ID="RND-4_FAMILY-1083";Tend="1806";Tstart="1243";shortTE="F";uid="7750870e-db73-4dd0-890c-7d07f348df09"
WOFM01001493.1	RepeatMasker	Unknown	15100	15305	1156	-	.	ID="RND-4_FAMILY-1083";Tend="1250";Tstart="1048";shortTE="F";uid="72cd0625-f4c9-4651-97db-2f90551d7d4a"
WOFM01001493.1	RepeatMasker	LTR/Gypsy	8223	15113	62685	-	.	ID="RND-4_FAMILY-209";Tend="7721";Tstart="829";shortTE="F";uid="49192daa-abb0-4a07-9813-4ba1533381a4"
WOFM01001493.1	RepeatMasker	LTR/Gypsy	1	4119	33826	-	.	ID="RND-1_FAMILY-1084";Tend="5537";Tstart="1372";shortTE="F";uid="74be7335-0276-46de-afea-69b2d762eb19"
WOFM01001493.1	RepeatMasker	Unknown	6674	7199	1859	-	.	ID="RND-1_FAMILY-8";Tend="1652";Tstart="1067";shortTE="F";uid="7287a541-d187-4e2b-90f0-87ddc7d14724"
WOFM01001493.1	RepeatMasker	Unknown	5746	5983	1042	-	.	ID="RND-1_FAMILY-383";Tend="1172";Tstart="940";shortTE="F";uid="78c9d6ef-f56d-4f5a-beb1-acf142d5e155"
WOFM01001495.1	RepeatMasker	DNA/Merlin	287959	288287	798	+	.	ID="rnd-5_family-944";Tend="1372";Tstart="947";shortTE="F";uid="f7770319-ea76-476b-bbed-a968ce520381"
WOFM01001495.1	RepeatMasker	Unknown	139168	139315	532	+	.	ID="RND-3_FAMILY-213";Tend="1008";Tstart="872";shortTE="F";uid="1b8c6304-e65f-44c0-8f12-03ee14db3043"
WOFM01001495.1	RepeatMasker	Unknown	140610	141030	1981	+	.	ID="RND-1_FAMILY-319";Tend="1366";Tstart="994";shortTE="F";uid="3337ab20-8089-413e-b5db-0d7d5c72306e"
WOFM01001495.1	RepeatMasker	LTR/Copia	18352	19989	1058	+	.	ID="RND-6_FAMILY-6350";TEgroup="ctg_1088%7CRND-6_FAMILY-6350%7C1";Tend="4564";Tstart="2836";shortTE="F";uid="89422aa8-21b5-48a3-9c78-d16eb59176ee"
WOFM01001495.1	RepeatMasker	Unknown	154614	155115	4011	+	.	ID="RND-1_FAMILY-820";Tend="2651";Tstart="2128";shortTE="F";uid="9d4cd0b8-6347-41f7-9cc0-9f15b8822d7a"
WOFM01001495.1	RepeatMasker	DNA/TcMar-Tc4	106124	106643	720	+	.	ID="RND-1_FAMILY-520";TEgroup="ctg_1088%7CRND-1_FAMILY-520%7C1";Tend="1955";Tstart="1414";shortTE="F";uid="690109d3-5f5a-4d7b-bb1c-8db0ed810c80"
WOFM01001495.1	RepeatMasker	DNA	11927	12063	848	+	.	ID="RND-5_FAMILY-3205";Tend="1227";Tstart="1090";shortTE="F";uid="2c98ad60-7f72-478f-a2e2-633da1f4798a"
WOFM01001495.1	RepeatMasker	Unknown	141483	142322	1985	+	.	ID="RND-1_FAMILY-433";Tend="1802";Tstart="891";shortTE="F";uid="e6859b6f-9d1c-428d-8280-a890ee431c8d"
WOFM01001495.1	RepeatMasker	DNA/hAT-Tip100	81859	82027	567	+	.	ID="RND-4_FAMILY-959";Tend="1128";Tstart="903";shortTE="F";uid="5721bb1e-ca30-4a64-b57f-bb6e83d92505"
WOFM01001495.1	RepeatMasker	Unknown	269511	270162	2727	+	.	ID="RND-6_FAMILY-9161";Tend="1730";Tstart="1095";shortTE="F";uid="245e56fb-a52b-4e74-be47-0b4095733a8e"
WOFM01001495.1	RepeatMasker	Unknown	13831	14059	1097	+	.	ID="RND-6_FAMILY-5920";Tend="1189";Tstart="939";shortTE="F";uid="4c51942d-7aca-4724-8fe4-a4f0aeccf11a"
WOFM01001495.1	RepeatMasker	DNA/Maverick	301456	301746	2023	+	.	ID="RND-6_FAMILY-1295";Tend="3379";Tstart="3091";shortTE="F";uid="87ff9ddd-589b-4d02-acd0-31815093b534"
WOFM01001495.1	RepeatMasker	Unknown	127650	128655	2827	+	.	ID="RND-2_FAMILY-36";Tend="1780";Tstart="643";shortTE="F";uid="57559642-1462-41ac-9d7b-040f936cecc6"
WOFM01001495.1	RepeatMasker	Unknown	236218	236408	762	+	.	ID="RND-1_FAMILY-328";Tend="1183";Tstart="995";shortTE="F";uid="3fc417fc-f1e6-4cfc-b3a6-13599e3c1293"
WOFM01001495.1	RepeatMasker	DNA/Crypton-I	73263	73589	1325	+	.	ID="RND-1_FAMILY-240";Tend="1483";Tstart="1134";shortTE="F";uid="d0132a0d-4633-44af-943b-98659ced3772"
WOFM01001495.1	RepeatMasker	DNA/TcMar-Tc4	95955	96338	1857	+	.	ID="RND-1_FAMILY-520";Tend="1421";Tstart="1013";shortTE="F";uid="c151116a-c506-4385-9ed4-0d4b888d745c"
WOFM01001495.1	RepeatMasker	LTR/Gypsy	2242	4636	6795	+	.	ID="RND-6_FAMILY-1313";Tend="5975";Tstart="3446";shortTE="F";uid="85bcb424-4f28-4adf-ac4d-92212a7a2447"
WOFM01001495.1	RepeatMasker	LTR/Gypsy	154143	154604	3006	+	.	ID="RND-1_FAMILY-74";Tend="1194";Tstart="735";shortTE="F";uid="6c14ea35-8695-4afa-82c4-7e0e26f9d47b"
WOFM01001495.1	RepeatMasker	Unknown	231821	231988	645	+	.	ID="RND-6_FAMILY-1182";Tend="1771";Tstart="1611";shortTE="F";uid="07a986bb-1707-469d-8dfa-2c359282de61"
WOFM01001495.1	RepeatMasker	LTR/Pao	32734	33486	1203	+	.	ID="RND-6_FAMILY-2432";Tend="2091";Tstart="1343";shortTE="F";uid="82fff2fe-4da0-4fd1-903e-f57450de7deb"
WOFM01001495.1	RepeatMasker	Unknown	270947	272754	12504	+	.	ID="RND-1_FAMILY-313";Tend="2679";Tstart="837";shortTE="F";uid="319beab4-b8a5-43a9-a55b-8779568da0c2"
WOFM01001495.1	RepeatMasker	DNA/hAT-Tag1	155025	155132	853	+	.	ID="RND-5_FAMILY-1172";Tend="1913";Tstart="1805";shortTE="F";uid="a5a89197-f161-43e7-a75e-1e46781c5406"
WOFM01001495.1	RepeatMasker	DNA/Merlin	273388	274044	2992	+	.	ID="RND-4_FAMILY-263";Tend="1973";Tstart="1376";shortTE="F";uid="4fc5bd01-eda1-4636-a1e0-5cbb404a4d2f"
WOFM01001495.1	RepeatMasker	Unknown	76046	76223	883	+	.	ID="RND-1_FAMILY-34";Tend="1088";Tstart="919";shortTE="F";uid="59b73e45-6d9a-46bf-82ad-75feaf9f70e8"
WOFM01001495.1	RepeatMasker	Unknown	229886	229989	640	+	.	ID="RND-4_FAMILY-282";Tend="1262";Tstart="1158";shortTE="F";uid="f5df701c-7c2b-439a-a3b4-f1267950d8bc"
WOFM01001495.1	RepeatMasker	LTR/Copia	20851	28046	59341	+	.	ID="RND-1_FAMILY-111";Tend="7944";Tstart="750";shortTE="F";uid="8e25b8e3-a391-427e-9144-b462bf67c9d1"
WOFM01001495.1	RepeatMasker	LTR/Gypsy	212669	212899	754	+	.	ID="GYPSY-24_DEL-I";Tend="2833";Tstart="2600";shortTE="F";uid="3a8ca4fa-d259-463a-863c-7825051258de"
WOFM01001495.1	RepeatMasker	DNA/Maverick	308982	309364	2624	+	.	ID="RND-6_FAMILY-1295";Tend="3401";Tstart="3032";shortTE="F";uid="c28a05f9-aab0-47c6-84e7-59c4fbe0e347"
WOFM01001495.1	RepeatMasker	Unknown	252478	252675	855	+	.	ID="RND-1_FAMILY-486";Tend="1045";Tstart="869";shortTE="F";uid="129a0d8b-a1e7-4a75-9785-3009c6f59523"
WOFM01001495.1	RepeatMasker	Unknown	4688	5394	4970	+	.	ID="RND-1_FAMILY-724";Tend="1586";Tstart="875";shortTE="F";uid="39e51759-0662-4587-af87-a590215d01ca"
WOFM01001495.1	RepeatMasker	DNA/CMC-Transib	31888	32306	2163	+	.	ID="RND-4_FAMILY-1691";Tend="1453";Tstart="1031";shortTE="F";uid="c693b532-aca4-48c4-9357-c5a900e1dcfb"
WOFM01001495.1	RepeatMasker	LTR/Gypsy	6804	7057	1420	+	.	ID="RND-1_FAMILY-651";Tend="501";Tstart="277";shortTE="F";uid="8ede1e51-6102-4b28-b35b-6594ae02f658"
WOFM01001495.1	RepeatMasker	Unknown	7982	8450	2051	+	.	ID="RND-1_FAMILY-126";Tend="1755";Tstart="1315";shortTE="F";uid="15f1b5a5-ef6d-41d6-926f-c9059e175689"
WOFM01001495.1	RepeatMasker	DNA	8666	8809	638	+	.	ID="RND-5_FAMILY-3205";Tend="1227";Tstart="1096";shortTE="F";uid="428c6791-6f5d-4c70-85b0-745c0e5dcacc"
WOFM01001495.1	RepeatMasker	RC/Helitron	136333	136595	825	+	.	ID="RND-4_FAMILY-590";Tend="1191";Tstart="950";shortTE="F";uid="8d03bc60-d12d-4fe1-8011-ddb4a1b9b4fe"
WOFM01001495.1	RepeatMasker	Unknown	230064	231244	6260	+	.	ID="RND-5_FAMILY-6275";Tend="2053";Tstart="813";shortTE="F";uid="eed24904-3da2-4c86-adc7-87b794752a54"
WOFM01001495.1	RepeatMasker	Unknown	268107	268439	936	+	.	ID="RND-6_FAMILY-2894";Tend="1923";Tstart="1629";shortTE="F";uid="d18d7878-9b7e-4272-b0da-9b098b50e1d4"
WOFM01001495.1	RepeatMasker	Unknown	237842	237981	619	+	.	ID="RND-4_FAMILY-986";Tend="1187";Tstart="1045";shortTE="F";uid="87b37ed3-e808-4499-833b-ddeaccc87f66"
WOFM01001495.1	RepeatMasker	DNA/CMC-Chapaev-3	226739	227410	3816	+	.	ID="RND-5_FAMILY-3365";Tend="1436";Tstart="786";shortTE="F";uid="9606992d-f089-4f0e-9459-0b6533fb8654"
WOFM01001495.1	RepeatMasker	RC/Helitron	221945	222491	4399	+	.	ID="RND-4_FAMILY-8";Tend="1763";Tstart="1219";shortTE="F";uid="6038671c-4233-4db4-b8ff-30f41a9d08f7"
WOFM01001495.1	RepeatMasker	RC/Helitron	172628	173051	1063	+	.	ID="RND-1_FAMILY-232";Tend="1344";Tstart="921";shortTE="F";uid="58ae2572-f905-401c-bc18-8ade4e15663d"
WOFM01001495.1	RepeatMasker	DNA/hAT-Tag1	155552	155856	1978	+	.	ID="RND-5_FAMILY-1172";Tend="2341";Tstart="2036";shortTE="F";uid="559d0714-f78f-437e-afc7-86cc510235eb"
WOFM01001495.1	RepeatMasker	Unknown	199866	200079	878	+	.	ID="RND-6_FAMILY-5729";Tend="1028";Tstart="843";shortTE="F";uid="ef697a51-ce90-442d-8625-076d9636d879"
WOFM01001495.1	RepeatMasker	Unknown	40019	40350	1405	+	.	ID="RND-3_FAMILY-213";Tend="1229";Tstart="884";shortTE="F";uid="57c179c1-bfcd-4c00-aca5-a28fc38f9823"
WOFM01001495.1	RepeatMasker	Unknown	37154	37345	1048	+	.	ID="RND-1_FAMILY-504";Tend="1144";Tstart="952";shortTE="F";uid="3a9dda86-bb61-410f-854e-1057f1519cd8"
WOFM01001495.1	RepeatMasker	Unknown	31062	31894	3862	+	.	ID="RND-1_FAMILY-2";Tend="2429";Tstart="965";shortTE="F";uid="a573bf35-b51d-467f-be67-fee429ecc11c"
WOFM01001495.1	RepeatMasker	LTR/Gypsy	16421	16643	463	+	.	ID="RND-1_FAMILY-209";Tend="1295";Tstart="1047";shortTE="F";uid="3b524d80-2b72-4e8c-b1bf-225d9c99974f"
WOFM01001495.1	RepeatMasker	Unknown	152718	153099	2435	+	.	ID="RND-1_FAMILY-456";Tend="1364";Tstart="980";shortTE="F";uid="77504d1b-09f9-46da-83ae-6c1c3f986700"
WOFM01001495.1	RepeatMasker	Unknown	124206	124340	498	+	.	ID="RND-5_FAMILY-129";Tend="1331";Tstart="1197";shortTE="F";uid="46c52109-8783-4eec-b695-997d7806cd3b"
WOFM01001495.1	RepeatMasker	LTR/Copia	7050	7847	1782	+	.	ID="RND-4_FAMILY-551";Tend="3683";Tstart="2971";shortTE="F";uid="7fe230b1-985e-4bfd-9c0a-bb0982b51ccc"
WOFM01001495.1	RepeatMasker	LTR/Pao	222883	226398	28312	+	.	ID="RND-5_FAMILY-4697";Tend="10956";Tstart="7436";shortTE="F";uid="ff7c2baa-9a1e-40de-9b45-80170f5a024c"
WOFM01001495.1	RepeatMasker	DNA/hAT-Tip100	82911	83292	1381	+	.	ID="RND-4_FAMILY-959";Tend="1442";Tstart="1123";shortTE="F";uid="ac1aaeb9-c54e-412f-9cc3-87a5d29c2f18"
WOFM01001495.1	RepeatMasker	Unknown	286694	286896	1234	+	.	ID="RND-3_FAMILY-526";Tend="1395";Tstart="1193";shortTE="F";uid="248ae702-1394-46f8-9426-7e8ec70963c0"
WOFM01001495.1	RepeatMasker	Unknown	175319	175469	813	+	.	ID="RND-1_FAMILY-884";Tend="1251";Tstart="1079";shortTE="F";uid="9579e023-f37d-427a-8eda-e70646316d63"
WOFM01001495.1	RepeatMasker	DNA/Maverick	288367	291514	3010	+	.	ID="RND-6_FAMILY-9704";TEgroup="ctg_1088%7CRND-6_FAMILY-9704%7C1";Tend="3989";Tstart="762";shortTE="F";uid="45eaa9ef-1176-4046-bf26-f46e40dd2f59"
WOFM01001495.1	RepeatMasker	Unknown	93264	93751	1777	+	.	ID="RND-1_FAMILY-383";Tend="1350";Tstart="933";shortTE="F";uid="7837c11e-7d71-4cf2-ac45-1fc8c804aead"
WOFM01001495.1	RepeatMasker	DNA	129016	129134	570	+	.	ID="RND-5_FAMILY-3205";Tend="1486";Tstart="1366";shortTE="F";uid="9152ea58-5763-4f08-84b3-f53882eec09b"
WOFM01001495.1	RepeatMasker	DNA/Kolobok-T2?	124616	125065	4084	+	.	ID="RND-1_FAMILY-62";Tend="1442";Tstart="993";shortTE="F";uid="99d71f16-2d1b-414d-ac3d-eb5681cdaaf1"
WOFM01001495.1	RepeatMasker	DNA	231242	231412	561	+	.	ID="RND-5_FAMILY-3205";Tend="1049";Tstart="884";shortTE="F";uid="d1f4d691-d054-42d3-8b4b-7f545c8869c7"
WOFM01001495.1	RepeatMasker	Unknown	131460	132255	781	+	.	ID="RND-6_FAMILY-7951";Tend="1166";Tstart="277";shortTE="F";uid="ea8eb98c-b243-43c8-98f0-8010c1123fb2"
WOFM01001495.1	RepeatMasker	Unknown	246092	246463	2381	+	.	ID="RND-4_FAMILY-282";Tend="1263";Tstart="903";shortTE="F";uid="09737452-4b80-49d5-be26-079cf9c97f75"
WOFM01001495.1	RepeatMasker	Unknown	107952	109799	14844	+	.	ID="RND-1_FAMILY-313";Tend="2682";Tstart="837";shortTE="F";uid="a7904a88-b4d6-45db-b232-5fc2ee2f9350"
WOFM01001495.1	RepeatMasker	LTR/Copia	5374	6825	6933	+	.	ID="RND-4_FAMILY-551";Tend="2975";Tstart="1504";shortTE="F";uid="5dceacd2-6a64-49cf-837d-a8be37d75b89"
WOFM01001495.1	RepeatMasker	LTR/Gypsy	285121	286465	6810	+	.	ID="RND-1_FAMILY-23";Tend="3152";Tstart="1808";shortTE="F";uid="5d48ca7d-b39b-4f7a-9b3b-0db52413dddb"
WOFM01001495.1	RepeatMasker	Unknown	139310	139727	2352	+	.	ID="RND-1_FAMILY-383";Tend="1350";Tstart="932";shortTE="F";uid="ed47f5e0-7b42-4a60-985f-5bf1035e7af9"
WOFM01001495.1	RepeatMasker	DNA/Ginger-2	135246	135406	497	+	.	ID="RND-4_FAMILY-388";Tend="834";Tstart="674";shortTE="F";uid="3b593caa-81fe-483a-bb8f-0f46b68674cb"
WOFM01001495.1	RepeatMasker	Unknown	263559	263710	479	+	.	ID="RND-1_FAMILY-317";Tend="1066";Tstart="933";shortTE="F";uid="96717d03-9d47-4e2a-a4fd-dbb3e738082a"
WOFM01001495.1	RepeatMasker	Unknown	75169	75580	927	+	.	ID="RND-1_FAMILY-1043";Tend="1312";Tstart="940";shortTE="F";uid="f213b066-5660-46e6-86b1-c302b09c31f3"
WOFM01001495.1	RepeatMasker	Unknown	77876	78120	639	+	.	ID="RND-1_FAMILY-34";Tend="1805";Tstart="1580";shortTE="F";uid="af0162e5-c002-48a1-809b-467d1e26e723"
WOFM01001495.1	RepeatMasker	DNA/Kolobok-T2?	266945	267068	578	+	.	ID="kolobok-n1_aec";Tend="7482";Tstart="7348";shortTE="F";uid="24b40c8a-4c72-4a65-94f1-9e2e65a950c7"
WOFM01001495.1	RepeatMasker	Unknown	71572	71752	632	+	.	ID="RND-1_FAMILY-306";Tend="1121";Tstart="918";shortTE="F";uid="a6e9d303-d3d4-40e6-972f-ed77fa0557a2"
WOFM01001495.1	RepeatMasker	RC/Helitron	200122	200378	663	+	.	ID="RND-1_FAMILY-190";Tend="2048";Tstart="1821";shortTE="F";uid="4fff34df-57de-414a-b724-a292767b1867"
WOFM01001495.1	RepeatMasker	DNA	164913	165088	982	+	.	ID="RND-5_FAMILY-4767";Tend="1057";Tstart="886";shortTE="F";uid="1a7dcd14-5273-41bf-b71b-57b748cd8eba"
WOFM01001495.1	RepeatMasker	DNA/TcMar-Mariner	200385	200700	1155	+	.	ID="RND-5_FAMILY-138";Tend="2204";Tstart="1899";shortTE="F";uid="41eaed23-4c23-4927-9b43-01225889d987"
WOFM01001495.1	RepeatMasker	Unknown	146286	146450	713	+	.	ID="RND-1_FAMILY-58";Tend="1153";Tstart="996";shortTE="F";uid="45a6fdd8-56e6-4786-8723-ea38477457ff"
WOFM01001495.1	RepeatMasker	Unknown	52366	52505	593	+	.	ID="RND-1_FAMILY-959";Tend="1226";Tstart="1109";shortTE="F";uid="d2a2ee22-1d73-4559-817e-e5871379dfa7"
WOFM01001495.1	RepeatMasker	Unknown	142325	142685	1174	+	.	ID="RND-4_FAMILY-454";Tend="1311";Tstart="972";shortTE="F";uid="c1db2bec-37b3-4219-afcc-ca0977eb5b60"
WOFM01001495.1	RepeatMasker	Unknown	125066	125567	1370	+	.	ID="RND-6_FAMILY-3053";Tend="1670";Tstart="921";shortTE="F";uid="c99a3d3c-4363-4cf0-904d-f673884d60e0"
WOFM01001495.1	RepeatMasker	Unknown	257741	258256	2318	+	.	ID="RND-1_FAMILY-629";Tend="1325";Tstart="842";shortTE="F";uid="b6b39c37-4ec0-4e33-92bd-4e29d83cf134"
WOFM01001495.1	RepeatMasker	Unknown	29659	29783	815	+	.	ID="RND-5_FAMILY-4339";Tend="1096";Tstart="974";shortTE="F";uid="0b35c1cc-f2c2-418b-9ba4-2576ddd8f730"
WOFM01001495.1	RepeatMasker	Unknown	10451	10688	859	+	.	ID="RND-3_FAMILY-391";Tend="1492";Tstart="1253";shortTE="F";uid="e878b476-88de-436e-8e6a-4ef52169d18b"
WOFM01001495.1	RepeatMasker	Unknown	171147	171575	436	+	.	ID="RND-1_FAMILY-449";Tend="1850";Tstart="1473";shortTE="F";uid="d17bc745-e2f4-426f-b7e3-f79413754e31"
WOFM01001495.1	RepeatMasker	Unknown	197025	197734	972	+	.	ID="RND-4_FAMILY-829";TEgroup="ctg_1088%7CRND-4_FAMILY-829%7C1";Tend="1743";Tstart="916";shortTE="F";uid="1162f7ed-86ed-46c9-ae09-fe535917ec71"
WOFM01001495.1	RepeatMasker	Unknown	15788	16370	1509	+	.	ID="RND-6_FAMILY-5920";Tend="1739";Tstart="1186";shortTE="F";uid="1a3532f1-6c7a-4fbe-97e4-1b7819bcb859"
WOFM01001495.1	RepeatMasker	Unknown	228627	229007	1391	+	.	ID="RND-5_FAMILY-6275";Tend="805";Tstart="406";shortTE="F";uid="7a209399-390c-4018-8b23-95299f0ebca0"
WOFM01001495.1	RepeatMasker	Unknown	141230	141449	810	+	.	ID="RND-4_FAMILY-454";Tend="953";Tstart="755";shortTE="F";uid="fde3d4c8-a607-497d-bb52-627dcc1dc13d"
WOFM01001495.1	RepeatMasker	LTR/Gypsy	177922	178029	473	+	.	ID="RND-6_FAMILY-373";Tend="5896";Tstart="5792";shortTE="F";uid="3475fe07-baa1-4ada-a835-bc2a2188e445"
WOFM01001495.1	RepeatMasker	DNA/hAT-Pegasus	270676	270953	1650	+	.	ID="RND-1_FAMILY-316";Tend="2136";Tstart="1861";shortTE="F";uid="adb39d0e-e2c4-4f64-aca1-d76de63e0cbb"
WOFM01001495.1	RepeatMasker	Unknown	155133	155613	3331	+	.	ID="RND-5_FAMILY-1972";Tend="1685";Tstart="1227";shortTE="F";uid="caf1b9a9-0a8b-4a53-91c3-63e850d38048"
WOFM01001495.1	RepeatMasker	LTR/Pao	104010	106124	17416	+	.	ID="RND-1_FAMILY-99";Tend="6876";Tstart="4768";shortTE="F";uid="7cd59659-59ef-4f4e-9cc3-cb5a4b78b99b"
WOFM01001495.1	RepeatMasker	Unknown	122515	123409	4049	+	.	ID="RND-1_FAMILY-814";Tend="1772";Tstart="820";shortTE="F";uid="4aeb0bf7-dbfb-413b-b3ab-e19683759df0"
WOFM01001495.1	RepeatMasker	Unknown	172258	172592	440	+	.	ID="RND-1_FAMILY-807";TEgroup="ctg_1088%7CRND-1_FAMILY-807%7C1";Tend="1158";Tstart="972";shortTE="T";uid="117e34d7-76c5-4e0a-9c60-0c9d074c96ce"
WOFM01001495.1	RepeatMasker	LTR/Gypsy	72249	72544	2573	+	.	ID="RND-6_FAMILY-758";Tend="1094";Tstart="800";shortTE="F";uid="f2bc0ed9-0cc6-4c0a-a496-1fd1b5592ce8"
WOFM01001495.1	RepeatMasker	Unknown	134740	134917	524	+	.	ID="RND-4_FAMILY-900";Tend="1468";Tstart="1296";shortTE="F";uid="33a92b8e-4c31-496f-8a55-0edd21f4667b"
WOFM01001495.1	RepeatMasker	DNA/CMC-Transib	30296	30884	3214	+	.	ID="RND-5_FAMILY-7174";Tend="1501";Tstart="934";shortTE="F";uid="25641f9f-06f1-440e-a569-3894be917e33"
WOFM01001495.1	RepeatMasker	RC/Helitron	159328	159687	1707	+	.	ID="RND-4_FAMILY-618";Tend="1491";Tstart="1135";shortTE="F";uid="587612ae-52f9-4c19-bcf1-801ab8be9582"
WOFM01001495.1	RepeatMasker	Unknown	137322	137457	686	+	.	ID="RND-6_FAMILY-4096";Tend="1076";Tstart="947";shortTE="F";uid="a1412415-7b8e-4aa2-9a91-90703a358645"
WOFM01001495.1	RepeatMasker	Unknown	95111	95816	1500	+	.	ID="RND-5_FAMILY-2131";TEgroup="ctg_1088%7CRND-5_FAMILY-2131%7C1";Tend="2277";Tstart="1470";shortTE="F";uid="a9ccb51f-4a52-4d78-83f6-29b0c10d0dfe"
WOFM01001495.1	RepeatMasker	Unknown	275653	275758	538	+	.	ID="RND-3_FAMILY-526";Tend="1104";Tstart="998";shortTE="F";uid="358315fd-8d82-402d-bbb8-d714adf53e06"
WOFM01001495.1	RepeatMasker	Unknown	127308	127436	502	+	.	ID="RND-1_FAMILY-593";Tend="2431";Tstart="2295";shortTE="F";uid="4e945c0d-0804-4feb-899d-8b99909035a5"
WOFM01001495.1	RepeatMasker	Unknown	36561	36781	960	+	.	ID="RND-6_FAMILY-2350";Tend="1215";Tstart="967";shortTE="F";uid="46b1d570-6ca0-4809-8cb7-90055c551233"
WOFM01001495.1	RepeatMasker	Unknown	77385	77576	824	+	.	ID="RND-1_FAMILY-75";Tend="1124";Tstart="961";shortTE="F";uid="932a40c2-13ef-4868-9e67-5cf446757483"
WOFM01001495.1	RepeatMasker	Unknown	235065	235359	400	+	.	ID="RND-6_FAMILY-5871";Tend="1181";Tstart="977";shortTE="F";uid="47860720-3570-410a-be4f-51fa1c052fd5"
WOFM01001495.1	RepeatMasker	Unknown	229011	229784	3845	+	.	ID="RND-1_FAMILY-34";Tend="1713";Tstart="932";shortTE="F";uid="9b41874a-ec7c-44c3-8c04-75153dafeafa"
WOFM01001495.1	RepeatMasker	DNA/PiggyBac	20712	20888	683	+	.	ID="RND-6_FAMILY-5128";Tend="3216";Tstart="3033";shortTE="F";uid="d8b551b7-e959-4bb3-86a6-d71f0f47d87a"
WOFM01001495.1	RepeatMasker	LINE/R2-NeSL	150926	151355	1705	+	.	ID="RND-3_FAMILY-38";Tend="1449";Tstart="1073";shortTE="F";uid="95250dcd-0aa4-4ba5-8a5d-787c7c463755"
WOFM01001495.1	RepeatMasker	Unknown	83930	84264	1589	+	.	ID="RND-1_FAMILY-159";Tend="1575";Tstart="1208";shortTE="F";uid="d4062591-85c9-4517-87b8-cd82aa0172f7"
WOFM01001495.1	RepeatMasker	DNA/hAT-Blackjack	123440	123544	402	+	.	ID="RND-5_FAMILY-3276";Tend="859";Tstart="748";shortTE="F";uid="b81d693b-ed51-4cd5-8f1a-f9636d960728"
WOFM01001495.1	RepeatMasker	LTR/Copia	182410	182741	1601	+	.	ID="RND-1_FAMILY-136";Tend="1107";Tstart="787";shortTE="F";uid="106a4779-f1b5-42c8-bb61-0f1471cdc376"
WOFM01001495.1	RepeatMasker	Unknown	235395	235771	2387	+	.	ID="RND-1_FAMILY-494";Tend="1315";Tstart="940";shortTE="F";uid="817771f0-8f86-4fc7-9070-cd9d56132fb8"
WOFM01001495.1	RepeatMasker	LINE/I-Jockey	56374	56611	700	+	.	ID="AG-JOCK-1";Tend="1481";Tstart="1298";shortTE="F";uid="c1ad8c42-dc9c-433e-8911-27633dea04b7"
WOFM01001495.1	RepeatMasker	RC/Helitron	258641	258880	620	+	.	ID="RND-4_FAMILY-590";Tend="1253";Tstart="1028";shortTE="F";uid="b0e746fa-347f-4ca0-a7db-b342d20fc9d7"
WOFM01001495.1	RepeatMasker	Unknown	181352	181532	457	+	.	ID="RND-4_FAMILY-580";Tend="1137";Tstart="975";shortTE="F";uid="f3383a0b-22fe-4c08-b766-b1d6c586ec94"
WOFM01001495.1	RepeatMasker	Unknown	273131	273280	520	+	.	ID="RND-2_FAMILY-36";Tend="1642";Tstart="1496";shortTE="F";uid="37419e7e-bc7c-4c3c-9283-4540f36cb5fd"
WOFM01001495.1	RepeatMasker	DNA/Crypton-I	71426	71567	454	+	.	ID="RND-1_FAMILY-337";Tend="1069";Tstart="921";shortTE="F";uid="70d9e974-6522-40aa-ab59-29a36b61c606"
WOFM01001495.1	RepeatMasker	Unknown	138502	138613	650	+	.	ID="RND-6_FAMILY-4096";Tend="1179";Tstart="1068";shortTE="F";uid="48ed12b3-9d86-4c5a-8400-348c594a456a"
WOFM01001495.1	RepeatMasker	Unknown	153832	154181	2331	+	.	ID="RND-1_FAMILY-820";Tend="1078";Tstart="719";shortTE="F";uid="a2e42fcd-52a1-450d-bf49-6bb08e5d6f6e"
WOFM01001495.1	RepeatMasker	Unknown	243117	243550	2001	+	.	ID="RND-5_FAMILY-5773";Tend="1457";Tstart="940";shortTE="F";uid="05939eef-d742-4ed5-b85c-ae0af349b6c4"
WOFM01001495.1	RepeatMasker	Unknown	244020	244210	890	+	.	ID="RND-5_FAMILY-5773";Tend="1670";Tstart="1451";shortTE="F";uid="1ca7b19d-f695-4856-925b-e6a4f861906d"
WOFM01001495.1	RepeatMasker	LTR/Gypsy	248162	248634	3107	+	.	ID="RND-1_FAMILY-378";Tend="11451";Tstart="10976";shortTE="F";uid="6c2842d2-8455-4f13-85c4-3d66dd41deee"
WOFM01001495.1	RepeatMasker	Unknown	181179	181308	532	+	.	ID="RND-1_FAMILY-34";Tend="1071";Tstart="947";shortTE="F";uid="ed8e25d4-222d-46af-a4e7-e35d481f6f3f"
WOFM01001495.1	RepeatMasker	DNA/hAT-Pegasus	272757	273129	1897	+	.	ID="RND-1_FAMILY-316";Tend="2497";Tstart="2135";shortTE="F";uid="b8fec2fd-f85c-4f29-889e-8a07f8f2e9b5"
WOFM01001495.1	RepeatMasker	Unknown	162951	163096	778	+	.	ID="RND-6_FAMILY-2792";Tend="1130";Tstart="989";shortTE="F";uid="e3deb6f3-b77f-45f2-bee0-b5f348a38eac"
WOFM01001495.1	RepeatMasker	Unknown	145517	145738	1864	+	.	ID="RND-6_FAMILY-1708";Tend="1585";Tstart="872";shortTE="F";uid="e8fd2ed7-b31f-445e-a308-12f072e565f3"
WOFM01001495.1	RepeatMasker	LTR/Gypsy	218490	221939	27835	+	.	ID="RND-6_FAMILY-1";Tend="5611";Tstart="2152";shortTE="F";uid="0db8fe42-06fb-41c3-bbe2-caf1cd633f2e"
WOFM01001495.1	RepeatMasker	Unknown	94656	94951	1174	+	.	ID="RND-5_FAMILY-2131";Tend="1457";Tstart="1142";shortTE="F";uid="57384c0e-0312-44b1-8ea5-c7adccfdbea2"
WOFM01001495.1	RepeatMasker	DNA/CMC-Chapaev-3	227419	227654	1484	+	.	ID="RND-1_FAMILY-472";Tend="1584";Tstart="1348";shortTE="F";uid="a390d3bf-28a4-4333-a418-14bd8d8cfc94"
WOFM01001495.1	RepeatMasker	Unknown	124335	124588	1336	+	.	ID="RND-1_FAMILY-814";Tend="2015";Tstart="1764";shortTE="F";uid="e4005295-764b-4b1d-906c-52d2b4710c6c"
WOFM01001495.1	RepeatMasker	Unknown	170903	171261	559	-	.	ID="RND-1_FAMILY-34";Tend="1797";Tstart="1475";shortTE="F";uid="7a251e42-a96e-41fe-b005-7543ea2230ad"
WOFM01001495.1	RepeatMasker	Unknown	62432	62591	453	-	.	ID="RND-1_FAMILY-58";Tend="1143";Tstart="972";shortTE="F";uid="609fb773-8e3b-47c5-8a3f-ea5edd5ac0c1"
WOFM01001495.1	RepeatMasker	DNA/Kolobok-T2	286495	286654	822	-	.	ID="RND-4_FAMILY-21";Tend="3634";Tstart="3482";shortTE="F";uid="e2fc3f5a-51b2-494f-907d-24f931733283"
WOFM01001495.1	RepeatMasker	DNA	10525	10938	2102	-	.	ID="RND-1_FAMILY-134";Tend="1570";Tstart="1181";shortTE="F";uid="20617a82-a685-4be0-9d05-a2a1c5faa995"
WOFM01001495.1	RepeatMasker	DNA/Sola-1	134938	135098	838	-	.	ID="RND-5_FAMILY-148";Tend="1690";Tstart="1533";shortTE="F";uid="3b8c23f7-ba72-454b-a252-f3cc8380e12b"
WOFM01001495.1	RepeatMasker	Unknown	36984	37148	413	-	.	ID="RND-6_FAMILY-3860";TEgroup="ctg_1088%7CRND-6_FAMILY-3860%7C1";Tend="1623";Tstart="932";shortTE="T";uid="f3b30c3d-ff3b-4bc0-8a1c-396964102555"
WOFM01001495.1	RepeatMasker	Unknown	242626	242956	2192	-	.	ID="RND-5_FAMILY-2694";Tend="1264";Tstart="930";shortTE="F";uid="5f732618-a5b9-4b93-b428-f08f92dd8869"
WOFM01001495.1	RepeatMasker	Unknown	9217	9497	1230	-	.	ID="RND-4_FAMILY-2443";Tend="1201";Tstart="952";shortTE="F";uid="3a416251-e192-4b19-8747-6920d050a16e"
WOFM01001495.1	RepeatMasker	DNA/hAT-Blackjack	161337	161660	628	-	.	ID="RND-6_FAMILY-8908";Tend="1830";Tstart="1521";shortTE="F";uid="b005c2ec-24d8-4c98-902d-10c0cf82a4ed"
WOFM01001495.1	RepeatMasker	RC/Helitron	136694	137318	3715	-	.	ID="RND-1_FAMILY-466";Tend="1531";Tstart="878";shortTE="F";uid="40f5faba-ccd5-496f-9031-4e3049a2a08e"
WOFM01001495.1	RepeatMasker	DNA/hAT-Tip100	10949	11156	1102	-	.	ID="RND-4_FAMILY-959";Tend="1530";Tstart="1321";shortTE="F";uid="a58f9df0-321e-4ec5-9dc5-41bcc85c2d5f"
WOFM01001495.1	RepeatMasker	Unknown	190925	191235	786	-	.	ID="RND-1_FAMILY-128";Tend="1256";Tstart="988";shortTE="F";uid="47845726-c54a-4d56-826d-6f5804ab420d"
WOFM01001495.1	RepeatMasker	Unknown	147407	147976	1988	-	.	ID="RND-6_FAMILY-8361";Tend="1555";Tstart="1011";shortTE="F";uid="b2648b1d-3708-4e37-888d-825c81e4a772"
WOFM01001495.1	RepeatMasker	Unknown	70625	70756	797	-	.	ID="RND-1_FAMILY-70";Tend="1118";Tstart="995";shortTE="F";uid="43ffaf11-8ed7-4ac5-bce0-705002ef3880"
WOFM01001495.1	RepeatMasker	Unknown	251045	251285	537	-	.	ID="RND-6_FAMILY-9161";Tend="1161";Tstart="984";shortTE="F";uid="28ae4bb6-fea6-441e-acc3-23ae298951ee"
WOFM01001495.1	RepeatMasker	Unknown	245139	245339	1026	-	.	ID="RND-1_FAMILY-95";Tend="1159";Tstart="961";shortTE="F";uid="8654b0f5-184c-4402-a399-c7b5e50111f8"
WOFM01001495.1	RepeatMasker	DNA/TcMar-Mariner	182884	183197	1236	-	.	ID="RND-4_FAMILY-286";Tend="1169";Tstart="869";shortTE="F";uid="9ecf781e-8d89-4a62-b7ae-b623fd362013"
WOFM01001495.1	RepeatMasker	Unknown	148633	149129	2224	-	.	ID="RND-1_FAMILY-629";Tend="1357";Tstart="857";shortTE="F";uid="dab632f6-362e-437c-b61e-249a90c8e421"
WOFM01001495.1	RepeatMasker	DNA/TcMar-Mariner	149883	150118	545	-	.	ID="RND-4_FAMILY-286";Tend="1083";Tstart="886";shortTE="F";uid="09c95069-d3d6-4796-afb7-a06a8ef6ad85"
WOFM01001495.1	RepeatMasker	DNA/hAT-Pegasus	14050	15793	4177	-	.	ID="RND-1_FAMILY-316";Tend="2520";Tstart="838";shortTE="F";uid="972296d5-67cb-44c7-bb4e-4d29157d7ec5"
WOFM01001495.1	RepeatMasker	DNA/PIF-Spy	7861	7998	442	-	.	ID="ISL2EU-3N1_CFL";Tend="325";Tstart="185";shortTE="F";uid="f9f3a30c-acd1-419d-a6fd-37288002fed1"
WOFM01001495.1	RepeatMasker	Unknown	131093	131360	521	-	.	ID="RND-1_FAMILY-328";Tend="1284";Tstart="1023";shortTE="F";uid="10134c1e-0569-42db-9f0b-daa3f877e503"
WOFM01001495.1	RepeatMasker	Unknown	77572	77875	1029	-	.	ID="RND-4_FAMILY-1083";Tend="1780";Tstart="1513";shortTE="F";uid="3c1f6774-e737-49ff-b9fd-01bc9b8969a5"
WOFM01001495.1	RepeatMasker	Unknown	105920	106215	585	-	.	ID="RND-6_FAMILY-2879";Tend="397";Tstart="111";shortTE="F";uid="2def5c3f-b914-458a-8786-48b1e9edfd32"
WOFM01001495.1	RepeatMasker	Unknown	237367	237823	3479	-	.	ID="RND-1_FAMILY-295";Tend="1376";Tstart="921";shortTE="F";uid="966cf8b1-7a35-44c4-b304-5ae57eb75a10"
WOFM01001495.1	RepeatMasker	LTR/Gypsy	124585	124816	1431	-	.	ID="RND-4_FAMILY-209";Tend="7751";Tstart="7523";shortTE="F";uid="5cab6a36-f5e4-496e-aa26-c9803efe65b8"
WOFM01001495.1	RepeatMasker	Unknown	144963	145516	2319	-	.	ID="RND-1_FAMILY-10";Tend="1849";Tstart="1309";shortTE="F";uid="1cbd700e-adf2-4eee-908b-cabc1084bc4d"
WOFM01001495.1	RepeatMasker	Unknown	248632	250398	12908	-	.	ID="RND-1_FAMILY-313";Tend="2612";Tstart="841";shortTE="F";uid="0e9b824e-f85a-43c5-93c6-61e1c4817a7a"
WOFM01001495.1	RepeatMasker	LINE/R2-NeSL	84682	85183	3214	-	.	ID="RND-3_FAMILY-38";Tend="1472";Tstart="973";shortTE="F";uid="12a1f55a-673e-4f41-8bc4-01d34775f8cc"
WOFM01001495.1	RepeatMasker	LTR/Gypsy	132438	132779	2709	-	.	ID="RND-1_FAMILY-156";Tend="736";Tstart="394";shortTE="F";uid="208a589f-b978-4504-8c98-0d084db19491"
WOFM01001495.1	RepeatMasker	Unknown	258236	258606	2102	-	.	ID="RND-1_FAMILY-670";Tend="1280";Tstart="935";shortTE="F";uid="28fd1c0e-1899-44a4-941b-f3ea1a57dcaa"
WOFM01001495.1	RepeatMasker	Unknown	309360	309744	2290	-	.	ID="RND-1_FAMILY-776";Tend="1376";Tstart="1001";shortTE="F";uid="16cac27c-2518-4610-8f94-7e652b6e7d2c"
WOFM01001495.1	RepeatMasker	LTR/Gypsy	157823	157973	416	-	.	ID="GYPSY68-I_AG";TEgroup="ctg_1088%7CGYPSY68-I_AG%7C1";Tend="2241";Tstart="2080";shortTE="T";uid="11aa8029-4ccf-4215-bb2d-98d750e66ce6"
WOFM01001495.1	RepeatMasker	Unknown	27751	28150	857	-	.	ID="RND-1_FAMILY-126";Tend="1035";Tstart="673";shortTE="F";uid="91b4ce50-4013-4637-8a36-ebf12a4168d6"
WOFM01001495.1	RepeatMasker	DNA/TcMar-Mariner	134610	134887	614	-	.	ID="RND-5_FAMILY-138";Tend="920";Tstart="643";shortTE="F";uid="1e0def4c-7a3e-479c-b787-052a42ee255a"
WOFM01001495.1	RepeatMasker	DNA/Academ-1	159821	161406	10938	-	.	ID="RND-1_FAMILY-73";Tend="2449";Tstart="822";shortTE="F";uid="207511c5-9355-412a-9ab6-3809a0187f5f"
WOFM01001495.1	RepeatMasker	Unknown	72686	72844	1035	-	.	ID="RND-5_FAMILY-2694";Tend="1097";Tstart="928";shortTE="F";uid="dabceb8c-642d-4935-8842-c44f1ee22ce5"
WOFM01001495.1	RepeatMasker	Unknown	200432	200850	2895	-	.	ID="RND-6_FAMILY-9161";Tend="1223";Tstart="795";shortTE="F";uid="0fdf5939-09c1-4d0b-9ed9-b2ce6bdd11ad"
WOFM01001495.1	RepeatMasker	LTR/Gypsy	275791	278233	4139	-	.	ID="RND-1_FAMILY-22";TEgroup="ctg_1088%7CRND-1_FAMILY-22%7C1";Tend="5947";Tstart="3377";shortTE="F";uid="eee1e728-43f4-4d9f-b052-6db455fae12c"
WOFM01001495.1	RepeatMasker	DNA/CMC-Transib	181653	182328	2772	-	.	ID="RND-4_FAMILY-1691";Tend="1627";Tstart="933";shortTE="F";uid="d10d76b6-f6a3-4c3a-a6e6-6ba6a09e8c12"
WOFM01001495.1	RepeatMasker	Unknown	238096	238364	589	-	.	ID="RND-6_FAMILY-5309";Tend="2465";Tstart="2215";shortTE="F";uid="d013a98a-0239-4725-9d5a-9f87933ea000"
WOFM01001495.1	RepeatMasker	LTR/Gypsy	13531	13743	620	-	.	ID="RND-4_FAMILY-1540";Tend="2816";Tstart="2591";shortTE="F";uid="822af190-f64a-428e-8586-74a64ec2fdbd"
WOFM01001495.1	RepeatMasker	DNA/Kolobok-T2	137874	138372	4172	-	.	ID="RND-4_FAMILY-21";Tend="7776";Tstart="7284";shortTE="F";uid="3d065b20-6c0c-4b79-8be1-74c60e512b2f"
WOFM01001495.1	RepeatMasker	DNA/Maverick	293557	294893	1264	-	.	ID="RND-6_FAMILY-12896";Tend="3415";Tstart="2119";shortTE="F";uid="496e97fc-76e0-41e0-91a6-84524e3ab254"
WOFM01001495.1	RepeatMasker	Unknown	88588	89122	1944	-	.	ID="RND-1_FAMILY-247";Tend="1336";Tstart="883";shortTE="F";uid="82b17aad-9968-4ca2-9432-e784d24f9406"
WOFM01001495.1	RepeatMasker	Unknown	71751	71932	1058	-	.	ID="RND-5_FAMILY-2694";Tend="1263";Tstart="1090";shortTE="F";uid="f2fcdb0d-7282-4e55-96ae-ff01deae4314"
WOFM01001495.1	RepeatMasker	LINE/L2	199330	199449	457	-	.	ID="RND-5_FAMILY-2134";Tend="1913";Tstart="1797";shortTE="F";uid="3dc57008-b428-41f4-9bb6-e990d5d1c4d9"
WOFM01001495.1	RepeatMasker	Unknown	135453	135744	1202	-	.	ID="RND-1_FAMILY-328";Tend="1284";Tstart="998";shortTE="F";uid="d94bca2f-f26a-4913-8eab-35e4e22953a1"
WOFM01001495.1	RepeatMasker	Unknown	110937	111065	501	-	.	ID="RND-5_FAMILY-7107";Tend="742";Tstart="622";shortTE="F";uid="251d5dc8-fec4-48dd-9000-74edbb1d0067"
WOFM01001495.1	RepeatMasker	Unknown	192599	193077	2279	-	.	ID="RND-1_FAMILY-528";Tend="1391";Tstart="959";shortTE="F";uid="171a31f6-3464-464c-bc72-7f963112e479"
WOFM01001495.1	RepeatMasker	DNA/P	259224	259461	402	-	.	ID="RND-6_FAMILY-4028";Tend="4700";Tstart="4467";shortTE="F";uid="4b5c0f10-d6b6-4bfb-8b2f-19cdc39072e3"
WOFM01001495.1	RepeatMasker	Unknown	76494	76976	1230	-	.	ID="RND-2_FAMILY-36";Tend="1677";Tstart="835";shortTE="F";uid="4a89021b-402d-4a13-8d79-4e2faec9987e"
WOFM01001495.1	RepeatMasker	Unknown	18021	18350	1481	-	.	ID="RND-1_FAMILY-1043";Tend="1355";Tstart="1040";shortTE="F";uid="08027b37-1d56-490e-aea1-bf7a6bf7e150"
WOFM01001495.1	RepeatMasker	DNA/CMC-Transib	36296	36500	650	-	.	ID="RND-5_FAMILY-7174";Tend="1008";Tstart="822";shortTE="F";uid="d2e4fb23-27aa-4825-a241-de894112d59d"
WOFM01001495.1	RepeatMasker	LTR/Pao	40472	40797	1184	-	.	ID="RND-6_FAMILY-1230";Tend="10200";Tstart="9870";shortTE="F";uid="b9a6b0d3-8015-4679-9332-dd487ff894d4"
WOFM01001495.1	RepeatMasker	Unknown	178014	178592	1235	-	.	ID="RND-1_FAMILY-468";Tend="5613";Tstart="5039";shortTE="F";uid="dc2e7a01-14dd-4e29-ab46-005b606076a4"
WOFM01001495.1	RepeatMasker	Unknown	150108	150390	1573	-	.	ID="RND-1_FAMILY-562";Tend="1195";Tstart="907";shortTE="F";uid="9d302c4e-79d5-4a01-a2eb-50748912fdb6"
WOFM01001495.1	RepeatMasker	DNA/Maverick	301712	301961	1621	-	.	ID="RND-6_FAMILY-9704";Tend="1377";Tstart="1127";shortTE="F";uid="0376f09f-b439-46a4-bffc-3ba0a01bef37"
WOFM01001495.1	RepeatMasker	DNA/Academ-1	77018	77312	1290	-	.	ID="RND-6_FAMILY-491";Tend="948";Tstart="683";shortTE="F";uid="cbd13f0b-8111-4c5c-99f1-5ea9d7798575"
WOFM01001495.1	RepeatMasker	Unknown	199628	200315	1774	-	.	ID="RND-3_FAMILY-526";TEgroup="ctg_1088%7CRND-3_FAMILY-526%7C1";Tend="1434";Tstart="981";shortTE="F";uid="5fa1f320-63c8-4457-a73b-6769f00c17ec"
WOFM01001495.1	RepeatMasker	Unknown	47710	48147	1184	-	.	ID="RND-1_FAMILY-1013";Tend="520";Tstart="78";shortTE="F";uid="894c36b4-2e76-4a4f-bedf-0ead83720aa1"
WOFM01001495.1	RepeatMasker	DNA	237188	237301	582	-	.	ID="RND-5_FAMILY-4767";Tend="997";Tstart="890";shortTE="F";uid="613ab5e1-964d-4a18-9110-89de9661f4bf"
WOFM01001495.1	RepeatMasker	LTR/Gypsy	231464	231625	861	-	.	ID="RND-1_FAMILY-651";Tend="8106";Tstart="7947";shortTE="F";uid="f27a0f0b-28cd-4fe3-af48-7a119d1a4d1f"
WOFM01001495.1	RepeatMasker	Unknown	63530	63657	586	-	.	ID="RND-6_FAMILY-902";Tend="1607";Tstart="1469";shortTE="F";uid="a2a95357-8afa-4afc-8c90-b5766319e39c"
WOFM01001495.1	RepeatMasker	DNA/Maverick	297264	300732	2829	-	.	ID="RND-6_FAMILY-1293";TEgroup="ctg_1088%7CRND-6_FAMILY-1293%7C1";Tend="4811";Tstart="1";shortTE="F";uid="23c315ca-c733-40bd-90f9-564e779d9795"
WOFM01001495.1	RepeatMasker	LTR/Gypsy	207291	212668	36593	-	.	ID="RND-1_FAMILY-378";Tend="10030";Tstart="4597";shortTE="F";uid="1ec23814-03cc-47a7-bd09-8670405503bc"
WOFM01001495.1	RepeatMasker	Unknown	84434	84629	703	-	.	ID="RND-5_FAMILY-1913";Tend="1318";Tstart="1142";shortTE="F";uid="fafc727a-52ee-4a75-9972-7ce53b457b0c"
WOFM01001495.1	RepeatMasker	Unknown	222605	222882	830	-	.	ID="RND-5_FAMILY-1913";Tend="1312";Tstart="1020";shortTE="F";uid="97c41af0-1595-4d6f-a4b7-55ee43a2f07a"
WOFM01001495.1	RepeatMasker	LTR/Pao	40956	47129	22046	-	.	ID="RND-6_FAMILY-1230";Tend="9649";Tstart="3323";shortTE="F";uid="c2a126bc-ca70-4a33-9d7e-70e2d441a1a1"
WOFM01001495.1	RepeatMasker	Unknown	72541	72682	817	-	.	ID="RND-1_FAMILY-133";Tend="1039";Tstart="898";shortTE="F";uid="a4a99a81-1a8b-46d9-be8f-67a382b92c08"
WOFM01001495.1	RepeatMasker	LTR/Gypsy	34253	34432	466	-	.	ID="RND-1_FAMILY-96";Tend="4285";Tstart="4106";shortTE="F";uid="c9cccf40-e6f9-4ff1-af8c-b2a755b14873"
WOFM01001495.1	RepeatMasker	LINE/CR1	96326	104333	70812	-	.	ID="RND-1_FAMILY-389";Tend="8857";Tstart="839";shortTE="F";uid="d1ce1c8b-2fa9-4074-a4a5-3ae5dc9ee70d"
WOFM01001495.1	RepeatMasker	LTR/Pao	213026	218489	39666	-	.	ID="RND-5_FAMILY-4697";Tend="7429";Tstart="1952";shortTE="F";uid="72278274-4230-48f1-bcee-2be7ad18cd45"
WOFM01001495.1	RepeatMasker	DNA/hAT-hAT19	130228	130417	561	-	.	ID="RND-6_FAMILY-4704";Tend="1572";Tstart="1392";shortTE="F";uid="b0047a8f-d586-47fb-a34d-c78102a29738"
WOFM01001495.1	RepeatMasker	Unknown	82014	82915	5393	-	.	ID="RND-1_FAMILY-2";Tend="2449";Tstart="1506";shortTE="F";uid="f60c56a2-0413-4f13-aeb9-f74bcebb710d"
WOFM01001495.1	RepeatMasker	Unknown	244206	244663	1953	-	.	ID="RND-1_FAMILY-95";Tend="1644";Tstart="1154";shortTE="F";uid="455b4c11-1951-4c54-91b7-0f9f062faf03"
WOFM01001495.1	RepeatMasker	Unknown	199357	199624	1634	-	.	ID="RND-1_FAMILY-1";Tend="2067";Tstart="1808";shortTE="F";uid="82ebff28-fbf1-485b-bd1d-93fab5ac36cd"
WOFM01001495.1	RepeatMasker	Unknown	151	422	520	-	.	ID="RND-4_FAMILY-804";Tend="1323";Tstart="1069";shortTE="F";uid="b0181d06-763f-4235-9bf6-d6126d612927"
WOFM01001495.1	RepeatMasker	DNA/PiggyBac	470	2245	750	-	.	ID="RND-6_FAMILY-5128";TEgroup="ctg_1088%7CRND-6_FAMILY-5128%7C1";Tend="3258";Tstart="1301";shortTE="F";uid="f99c0c93-6e50-434a-9a03-26bb6db49699"
WOFM01001495.1	RepeatMasker	DNA	183698	183875	882	-	.	ID="RND-5_FAMILY-4767";Tend="1046";Tstart="880";shortTE="F";uid="a4bcb7d9-4560-4aa1-93f6-ed6ae892afab"
WOFM01001495.1	RepeatMasker	Unknown	269351	269803	2383	-	.	ID="RND-6_FAMILY-1708";Tend="1595";Tstart="1142";shortTE="F";uid="ad5834b4-265f-4f19-8e99-b0105a53071c"
WOFM01001495.1	RepeatMasker	Unknown	182328	182479	1191	-	.	ID="RND-1_FAMILY-500";Tend="1327";Tstart="1180";shortTE="F";uid="7ca94100-3d5a-4550-89f1-985cc584952a"
WOFM01001495.1	RepeatMasker	LTR/Gypsy	243453	244020	3159	-	.	ID="RND-1_FAMILY-378";Tend="11484";Tstart="10976";shortTE="F";uid="d1328a41-0dd6-4e68-8755-e9f2cb756d19"
WOFM01001495.1	RepeatMasker	LTR/Gypsy	278242	285121	52604	-	.	ID="RND-1_FAMILY-226";Tend="7705";Tstart="830";shortTE="F";uid="7f17f398-5c96-43f2-9b64-cb80db6bad43"
WOFM01001495.1	RepeatMasker	Unknown	153117	153462	2480	-	.	ID="RND-1_FAMILY-670";Tend="1279";Tstart="939";shortTE="F";uid="791c85f0-045b-4d5c-9bed-d6c7a540b7fa"
WOFM01001495.1	RepeatMasker	DNA	122323	122454	660	-	.	ID="RND-5_FAMILY-3205";Tend="1491";Tstart="1369";shortTE="F";uid="078ba16a-1b9f-42cf-88e5-e2ad03b1903d"
WOFM01001495.1	RepeatMasker	DNA/Maverick	300958	301423	878	-	.	ID="POLINTON-1_TC";Tend="729";Tstart="243";shortTE="F";uid="ad7ca440-fcd2-4f8d-8c2c-2d0b84d1227f"
WOFM01001495.1	RepeatMasker	LTR/Gypsy	202201	207291	23360	-	.	ID="RND-1_FAMILY-779";TEgroup="ctg_1088%7CRND-1_FAMILY-779%7C1";Tend="9815";Tstart="4574";shortTE="F";uid="aa9f74f0-ee3d-4a95-a651-95c6a2c4e050"
WOFM01001495.1	RepeatMasker	LINE/R2-NeSL	62762	63317	2316	-	.	ID="RND-3_FAMILY-38";Tend="1439";Tstart="940";shortTE="F";uid="6f3abd8c-d3cf-44a7-b1c3-b12b8c726928"
WOFM01001495.1	RepeatMasker	Unknown	175272	175394	709	-	.	ID="RND-6_FAMILY-3860";Tend="1900";Tstart="1760";shortTE="F";uid="59a99637-c1b0-46c9-b624-f74515bd482b"
WOFM01001495.1	RepeatMasker	DNA/Kolobok-T2	244650	245140	3954	-	.	ID="RND-1_FAMILY-16";Tend="7005";Tstart="6515";shortTE="F";uid="0a40082d-90ac-4075-8d88-aa7623cf84d4"
WOFM01001495.1	RepeatMasker	Unknown	11280	11743	2544	-	.	ID="RND-1_FAMILY-53";Tend="1468";Tstart="1002";shortTE="F";uid="92527818-58e0-4dd9-898b-3ed12f8bd5a2"
WOFM01001495.1	RepeatMasker	Unknown	267862	268099	1365	-	.	ID="RND-1_FAMILY-1";Tend="2056";Tstart="1821";shortTE="F";uid="19c06e7b-9120-4720-8de6-e18f166eddfd"
WOFM01001495.1	RepeatMasker	LTR/Gypsy	47124	47718	1265	-	.	ID="RND-6_FAMILY-2734";Tend="9202";Tstart="8559";shortTE="F";uid="977178b5-01ab-4229-af0e-ebb7663484ae"
WOFM01001495.1	RepeatMasker	Unknown	128766	128997	1019	-	.	ID="RND-4_FAMILY-84";Tend="1156";Tstart="921";shortTE="F";uid="6842eb69-3b87-4d12-8cbf-67cd68835099"
WOFM01001495.1	RepeatMasker	Unknown	123740	124163	1519	-	.	ID="RND-6_FAMILY-6082";Tend="1173";Tstart="761";shortTE="F";uid="74438402-1089-4d30-95d3-9d267375831e"
WOFM01001495.1	RepeatMasker	LINE/L2	125311	127355	16235	-	.	ID="RND-1_FAMILY-257";Tend="2807";Tstart="793";shortTE="F";uid="d3591675-fc8a-4da9-a330-70f33ce41071"
WOFM01001495.1	RepeatMasker	Unknown	93751	93985	1038	-	.	ID="RND-4_FAMILY-1036";Tend="1154";Tstart="942";shortTE="F";uid="532fd191-3795-47a9-a967-42318f7e785d"
WOFM01001495.1	RepeatMasker	Unknown	72848	73041	1800	-	.	ID="RND-6_FAMILY-644";Tend="523";Tstart="330";shortTE="F";uid="f9ce02f4-787d-4d40-8952-ba79dc04afb1"
WOFM01001495.1	RepeatMasker	LINE/I-Jockey	131776	132421	842	-	.	ID="RND-5_FAMILY-1653";Tend="2150";Tstart="1516";shortTE="F";uid="11b49f96-7343-4ff7-b589-26e77756ccc9"
WOFM01001495.1	RepeatMasker	LTR/Gypsy	178918	179150	1052	-	.	ID="RND-1_FAMILY-800";Tend="1258";Tstart="943";shortTE="F";uid="b73f53ee-7bed-4602-8eee-392136fad053"
WOFM01001495.1	RepeatMasker	Unknown	173152	173325	467	-	.	ID="RND-1_FAMILY-938";Tend="1126";Tstart="957";shortTE="F";uid="d4c0254e-0f93-42c6-8925-e3d9baa36392"
WOFM01001495.1	RepeatMasker	Unknown	65830	65939	411	-	.	ID="RND-5_FAMILY-4339";Tend="1025";Tstart="923";shortTE="F";uid="a16cd43d-4a95-4dac-8757-beeee7c9b00f"
WOFM01001495.1	RepeatMasker	Unknown	71935	72256	1451	-	.	ID="RND-1_FAMILY-133";Tend="1339";Tstart="1032";shortTE="F";uid="39a4a680-c4ff-4198-aef4-8e3551b9fb18"
WOFM01001495.1	RepeatMasker	LINE/R2-NeSL	183233	183650	2109	-	.	ID="RND-3_FAMILY-38";Tend="1329";Tstart="937";shortTE="F";uid="ca22ccda-8212-4938-862f-d2de196f266d"
WOFM01001495.1	RepeatMasker	Unknown	63851	64146	1191	-	.	ID="RND-1_FAMILY-276";Tend="1182";Tstart="920";shortTE="F";uid="db677eae-f429-4b8a-bbb2-da74d2384451"
WOFM01001495.1	RepeatMasker	DNA	94002	94142	538	-	.	ID="RND-5_FAMILY-4767";Tend="1011";Tstart="877";shortTE="F";uid="d002e25f-ea23-4615-8c2e-ce39203c9b1e"
WOFM01001495.1	RepeatMasker	LTR/Copia	301956	308987	57534	-	.	ID="RND-1_FAMILY-201";Tend="7086";Tstart="24";shortTE="F";uid="09a094e2-473c-4e43-b3f2-12210df64334"
WOFM01001495.1	RepeatMasker	Unknown	236920	237175	1685	-	.	ID="RND-5_FAMILY-2154";Tend="1214";Tstart="957";shortTE="F";uid="3a2f4e0a-2e0c-4f70-b57a-a494d68434b4"
WOFM01001495.1	RepeatMasker	LTR/Gypsy	228161	228661	2940	-	.	ID="RND-3_FAMILY-160";Tend="2178";Tstart="1692";shortTE="F";uid="00c48f3f-6fed-42e7-9643-c493be9177e0"
WOFM01001495.1	RepeatMasker	LTR/Gypsy	250495	251034	3943	-	.	ID="RND-1_FAMILY-680";Tend="4414";Tstart="3877";shortTE="F";uid="4b9b20ec-a1ec-4521-85d8-ffe12370d147"
WOFM01001495.1	RepeatMasker	Unknown	254811	255812	4723	-	.	ID="RND-1_FAMILY-638";Tend="1961";Tstart="936";shortTE="F";uid="569794e5-869e-4552-bd27-0b9626849eb8"
WOFM01001496.1	RepeatMasker	LTR/Gypsy	2261	2505	1990	+	.	ID="RND-4_FAMILY-373";Tend="1103";Tstart="857";shortTE="F";uid="214d50ef-2e33-4e2b-8059-d3e7b9ed6828"
WOFM01001496.1	RepeatMasker	Unknown	1506	1652	584	+	.	ID="RND-1_FAMILY-1115";Tend="1395";Tstart="1248";shortTE="F";uid="7ff6a0ea-4a5a-42fe-a128-a86e54fa4aab"
WOFM01001496.1	RepeatMasker	Unknown	1679	2031	2070	+	.	ID="RND-1_FAMILY-133";Tend="1233";Tstart="892";shortTE="F";uid="d22fe714-3e19-4b5b-bb07-0b913cf0d3c3"
WOFM01001496.1	RepeatMasker	LTR/Copia	1077	1575	3595	-	.	ID="RND-4_FAMILY-712";Tend="1120";Tstart="598";shortTE="F";uid="f849acf3-c288-49b2-8afb-a2fdeaff41eb"
WOFM01001496.1	RepeatMasker	LTR/Gypsy	1	1091	6976	-	.	ID="RND-1_FAMILY-61";Tend="1484";Tstart="386";shortTE="F";uid="c54e574e-bc87-428c-9335-d51007a6646c"
WOFM01001496.1	RepeatMasker	Unknown	2025	2263	1646	-	.	ID="RND-1_FAMILY-562";Tend="1192";Tstart="956";shortTE="F";uid="97e4728d-2e9c-49b4-bcdf-1061c9726fed"
WOFM01000199.1	RepeatMasker	LINE/Penelope	1578806	1579087	497	+	.	ID="RND-6_FAMILY-5286";TEgroup="ctg_109%7CRND-6_FAMILY-5286%7C1";Tend="3843";Tstart="3634";shortTE="F";uid="4b103fef-4c29-4373-b918-9aab151dd86b"
WOFM01000199.1	RepeatMasker	Unknown	1599563	1599893	1735	+	.	ID="RND-4_FAMILY-1483";Tend="791";Tstart="484";shortTE="F";uid="d362045c-0445-4162-a5a4-778e817a6089"
WOFM01000199.1	RepeatMasker	Unknown	55776	55974	434	+	.	ID="RND-4_FAMILY-718";Tend="1469";Tstart="1270";shortTE="F";uid="f7b63232-9869-4e8d-8cdc-370c4bb5ac94"
WOFM01000199.1	RepeatMasker	Unknown	1695761	1696053	1328	+	.	ID="RND-5_FAMILY-4056";Tend="1303";Tstart="1005";shortTE="F";uid="98c8147e-3d42-437a-bc32-0262f31e2c49"
WOFM01000199.1	RepeatMasker	Unknown	404494	404825	615	+	.	ID="RND-5_FAMILY-647";TEgroup="ctg_109%7CRND-5_FAMILY-647%7C1";Tend="1225";Tstart="893";shortTE="F";uid="ddcafec7-ddda-482c-8527-762737b35bbd"
WOFM01000199.1	RepeatMasker	Unknown	578878	580381	10257	+	.	ID="RND-1_FAMILY-2";Tend="2432";Tstart="892";shortTE="F";uid="ec7ac887-1da6-4e3c-acea-39fb57503c6c"
WOFM01000199.1	RepeatMasker	LINE/R2-NeSL	1696595	1697019	3038	+	.	ID="RND-3_FAMILY-38";Tend="1382";Tstart="966";shortTE="F";uid="88341346-200a-4897-97a3-893e4513fa05"
WOFM01000199.1	RepeatMasker	Unknown	1550911	1551079	904	+	.	ID="RND-1_FAMILY-247";Tend="1350";Tstart="1193";shortTE="F";uid="7807ada0-8bd7-4f76-aa08-0e7163c8d3bf"
WOFM01000199.1	RepeatMasker	RC/Helitron	1709457	1709572	654	+	.	ID="RND-1_FAMILY-232";Tend="1019";Tstart="906";shortTE="F";uid="75004dfa-49eb-42b6-a6fd-48b1c9ae6866"
WOFM01000199.1	RepeatMasker	LTR/Copia	790551	794543	31611	+	.	ID="RND-6_FAMILY-1438";Tend="7850";Tstart="3818";shortTE="F";uid="0629eb0f-50d6-4e8a-ae2f-b4fe52b54f57"
WOFM01000199.1	RepeatMasker	Unknown	1217297	1217550	932	+	.	ID="RND-5_FAMILY-1933";Tend="1278";Tstart="1037";shortTE="F";uid="039b15ff-9147-40be-af84-807fc24a224b"
WOFM01000199.1	RepeatMasker	Unknown	1360120	1360337	1035	+	.	ID="RND-5_FAMILY-979";Tend="1134";Tstart="904";shortTE="F";uid="bb3811ca-7e78-4b49-a3df-fb237ff48f0c"
WOFM01000199.1	RepeatMasker	LTR/Gypsy	846452	846659	1321	+	.	ID="RND-1_FAMILY-651";Tend="478";Tstart="271";shortTE="F";uid="085e4350-57e5-44e3-bba9-4ca90407b4d4"
WOFM01000199.1	RepeatMasker	Unknown	1463832	1463952	953	+	.	ID="RND-1_FAMILY-70";Tend="1165";Tstart="1045";shortTE="F";uid="4fddb565-7d0f-421f-815e-6d58f7f89bab"
WOFM01000199.1	RepeatMasker	Unknown	414585	414842	1365	+	.	ID="RND-1_FAMILY-850";Tend="5488";Tstart="5223";shortTE="F";uid="2c7869b3-35f6-4d95-828e-d8f2b20634a9"
WOFM01000199.1	RepeatMasker	LTR/Copia	1233539	1233875	2489	+	.	ID="RND-1_FAMILY-855";Tend="1171";Tstart="829";shortTE="F";uid="1d131867-8859-477b-b0f4-3d908b06fa4f"
WOFM01000199.1	RepeatMasker	LTR/Copia	708588	708754	1050	+	.	ID="RND-6_FAMILY-1438";Tend="7730";Tstart="7563";shortTE="F";uid="500063c4-074b-4edb-85ee-a0c61b85440c"
WOFM01000199.1	RepeatMasker	Unknown	1761117	1761510	1469	+	.	ID="RND-5_FAMILY-4385";Tend="1410";Tstart="1017";shortTE="F";uid="d8c8d1e6-e328-43ad-8cf1-4c32b9247581"
WOFM01000199.1	RepeatMasker	Unknown	1345642	1345760	451	+	.	ID="RND-5_FAMILY-1041";Tend="1380";Tstart="1255";shortTE="F";uid="a617eba6-4f65-46a1-82c0-ea97390b3664"
WOFM01000199.1	RepeatMasker	DNA/Academ-1	1575313	1575914	3157	+	.	ID="RND-6_FAMILY-4387";Tend="1571";Tstart="985";shortTE="F";uid="21eb615b-7b23-4d3c-b36f-9a5a0e01c58d"
WOFM01000199.1	RepeatMasker	Unknown	1178605	1179045	1488	+	.	ID="RND-5_FAMILY-1735";Tend="1416";Tstart="1014";shortTE="F";uid="f2637cd9-23b3-4d24-9acd-b58043694b34"
WOFM01000199.1	RepeatMasker	Unknown	1394096	1394370	1346	+	.	ID="RND-1_FAMILY-117";Tend="1228";Tstart="946";shortTE="F";uid="99a4d9bf-15b0-4b6e-8370-54a205f6d760"
WOFM01000199.1	RepeatMasker	DNA/Crypton-I	1497715	1497878	423	+	.	ID="RND-1_FAMILY-254";Tend="1109";Tstart="936";shortTE="F";uid="665519a7-ec7b-4efe-abf4-31f0795112b7"
WOFM01000199.1	RepeatMasker	RC/Helitron	1228517	1228638	736	+	.	ID="RND-5_FAMILY-2749";Tend="1046";Tstart="920";shortTE="F";uid="9390a4af-6104-4c73-b13f-4de6e3d3eb25"
WOFM01000199.1	RepeatMasker	Unknown	1506733	1507029	1356	+	.	ID="RND-6_FAMILY-2831";Tend="1232";Tstart="946";shortTE="F";uid="b61f3872-585e-4767-99bc-54cd267abeb0"
WOFM01000199.1	RepeatMasker	Unknown	149205	150175	4098	+	.	ID="RND-2_FAMILY-36";Tend="1774";Tstart="777";shortTE="F";uid="3872ca52-157a-47fc-bf57-8bff20a68d99"
WOFM01000199.1	RepeatMasker	LINE/L2	276807	277272	3266	+	.	ID="RND-1_FAMILY-65";Tend="1845";Tstart="1368";shortTE="F";uid="b1e8522b-ce84-4d71-8ade-c5744e9bc48f"
WOFM01000199.1	RepeatMasker	Unknown	70552	70789	1801	+	.	ID="RND-1_FAMILY-197";Tend="1132";Tstart="895";shortTE="F";uid="526628c9-78f2-4f58-9cd3-351838999578"
WOFM01000199.1	RepeatMasker	Unknown	1600446	1600791	1511	+	.	ID="RND-4_FAMILY-1483";Tend="1345";Tstart="958";shortTE="F";uid="8faf15be-58c5-4b70-acde-d014f04756c5"
WOFM01000199.1	RepeatMasker	Unknown	1394718	1394974	798	+	.	ID="RND-5_FAMILY-1933";Tend="1287";Tstart="1035";shortTE="F";uid="00d262dd-d493-4a34-9123-99ad5b311fec"
WOFM01000199.1	RepeatMasker	Unknown	204603	205059	1849	+	.	ID="RND-1_FAMILY-416";Tend="1417";Tstart="976";shortTE="F";uid="4f8b7189-2397-48d7-ad67-cf7c4f3082d3"
WOFM01000199.1	RepeatMasker	LTR/Copia	609673	614132	37892	+	.	ID="RND-6_FAMILY-3313";Tend="5464";Tstart="973";shortTE="F";uid="950f7349-2605-416e-b024-73c877a3cb15"
WOFM01000199.1	RepeatMasker	Unknown	1128219	1128535	2371	+	.	ID="RND-1_FAMILY-517";Tend="1252";Tstart="929";shortTE="F";uid="bb29dfb8-326d-4bc2-9310-35140483a784"
WOFM01000199.1	RepeatMasker	Unknown	1053514	1054501	6477	+	.	ID="RND-1_FAMILY-697";Tend="1827";Tstart="784";shortTE="F";uid="dc70a864-2437-43e9-9aef-48068a59fe06"
WOFM01000199.1	RepeatMasker	Unknown	1374507	1374773	1790	+	.	ID="RND-1_FAMILY-58";Tend="1254";Tstart="966";shortTE="F";uid="ade2fcbe-ba2c-4a29-96a6-16ec0f957425"
WOFM01000199.1	RepeatMasker	Unknown	980576	981042	1232	+	.	ID="RND-5_FAMILY-1248";Tend="1500";Tstart="956";shortTE="F";uid="2119be9b-db62-4ec9-bf3c-99c43ec5fcdf"
WOFM01000199.1	RepeatMasker	LTR/Gypsy	375223	375683	3853	+	.	ID="RND-1_FAMILY-13";Tend="478";Tstart="17";shortTE="F";uid="4ddbfc18-3767-4c6f-8b13-8b5795297039"
WOFM01000199.1	RepeatMasker	Unknown	685006	685393	1860	+	.	ID="RND-4_FAMILY-2415";Tend="1291";Tstart="907";shortTE="F";uid="77d62392-8355-4c7d-a505-9e8d49703399"
WOFM01000199.1	RepeatMasker	Unknown	748254	750786	21301	+	.	ID="RND-1_FAMILY-5";Tend="3354";Tstart="823";shortTE="F";uid="867dc628-b649-45b1-8732-d7d49ae1c944"
WOFM01000199.1	RepeatMasker	LTR/Copia	367787	374759	54937	+	.	ID="RND-6_FAMILY-3466";Tend="10014";Tstart="3043";shortTE="F";uid="d2299eed-b086-4729-882e-b6a273f59dd5"
WOFM01000199.1	RepeatMasker	Unknown	1484589	1485777	6949	+	.	ID="RND-5_FAMILY-3403";Tend="1936";Tstart="770";shortTE="F";uid="c950fae0-c5e5-412b-afc7-6b75e56c316c"
WOFM01000199.1	RepeatMasker	Unknown	1279305	1279576	742	+	.	ID="RND-1_FAMILY-10";Tend="1222";Tstart="956";shortTE="F";uid="dace9587-70bd-4794-bc19-4bd74338cb08"
WOFM01000199.1	RepeatMasker	DNA/Sola-1	902098	902376	1017	+	.	ID="RND-5_FAMILY-2465";Tend="664";Tstart="400";shortTE="F";uid="292f4e26-2b3b-458c-a3f3-e6bd8b45a38b"
WOFM01000199.1	RepeatMasker	Unknown	674409	674558	407	+	.	ID="RND-4_FAMILY-1098";Tend="1733";Tstart="1579";shortTE="F";uid="e34165c5-3980-4a61-9f39-27f6d292ba69"
WOFM01000199.1	RepeatMasker	Unknown	342003	342322	1465	+	.	ID="RND-5_FAMILY-4547";Tend="1288";Tstart="973";shortTE="F";uid="88e68800-8429-431a-8e78-2792fbcf6f8d"
WOFM01000199.1	RepeatMasker	LINE/CR1	1700554	1700829	879	+	.	ID="RND-1_FAMILY-389";Tend="1176";Tstart="896";shortTE="F";uid="d9d36006-64a3-4cc7-8bc1-d45c427d0e67"
WOFM01000199.1	RepeatMasker	Unknown	406433	406596	981	+	.	ID="RND-1_FAMILY-139";Tend="1053";Tstart="889";shortTE="F";uid="e0ac9bbb-264b-4f5d-92d2-34046cc39045"
WOFM01000199.1	RepeatMasker	Unknown	1450004	1450267	1515	+	.	ID="RND-1_FAMILY-771";Tend="1200";Tstart="946";shortTE="F";uid="00cb6005-35f3-4fdf-a048-d9d2713a8d70"
WOFM01000199.1	RepeatMasker	Unknown	326709	326999	1679	+	.	ID="RND-1_FAMILY-58";Tend="1256";Tstart="957";shortTE="F";uid="0f3417bd-d384-4232-8765-dbd34941c313"
WOFM01000199.1	RepeatMasker	Unknown	196055	196276	1252	+	.	ID="RND-1_FAMILY-258";Tend="1673";Tstart="1457";shortTE="F";uid="94b21180-98fb-47aa-b4e1-eef39d4a5870"
WOFM01000199.1	RepeatMasker	Unknown	302093	302876	4932	+	.	ID="RND-6_FAMILY-5096";Tend="1646";Tstart="861";shortTE="F";uid="84805278-8359-4e26-b9c3-f10070284eec"
WOFM01000199.1	RepeatMasker	Unknown	346792	347044	1499	+	.	ID="RND-1_FAMILY-169";Tend="1257";Tstart="946";shortTE="F";uid="05dca027-1e3b-4bbd-a5be-b468f39ae970"
WOFM01000199.1	RepeatMasker	Unknown	770145	770471	2346	+	.	ID="RND-6_FAMILY-1824";Tend="1278";Tstart="954";shortTE="F";uid="ff7cb1de-4ec4-4f45-88e9-019e841b3b11"
WOFM01000199.1	RepeatMasker	Unknown	881100	881232	777	+	.	ID="RND-6_FAMILY-2349";Tend="1108";Tstart="975";shortTE="F";uid="38dff7a9-b38b-46eb-bcb9-9e237bc1e511"
WOFM01000199.1	RepeatMasker	LTR/Gypsy	48676	48834	605	+	.	ID="GYPSY-24_DEL-I";Tend="2837";Tstart="2677";shortTE="F";uid="04b240b9-022a-48c2-97c5-56519cf83ed3"
WOFM01000199.1	RepeatMasker	DNA/Crypton-I	519878	520062	763	+	.	ID="RND-1_FAMILY-254";Tend="1129";Tstart="940";shortTE="F";uid="0fe19311-9ab4-422d-af8e-f85d439341f4"
WOFM01000199.1	RepeatMasker	DNA/hAT-Tip100	268467	268937	2820	+	.	ID="RND-5_FAMILY-679";Tend="1461";Tstart="970";shortTE="F";uid="4273f7dc-d9c0-4bf6-9c15-2a39fcd403ca"
WOFM01000199.1	RepeatMasker	Unknown	1508187	1508581	734	+	.	ID="RND-4_FAMILY-1098";Tend="1737";Tstart="1285";shortTE="F";uid="d336ca5f-4311-4f6f-bfba-7163095f4fca"
WOFM01000199.1	RepeatMasker	Unknown	1639667	1639943	1255	+	.	ID="RND-4_FAMILY-2415";Tend="921";Tstart="658";shortTE="F";uid="f268a0ad-774d-4560-817d-deb2b52d01cf"
WOFM01000199.1	RepeatMasker	Unknown	1397475	1397596	652	+	.	ID="RND-4_FAMILY-2362";Tend="994";Tstart="860";shortTE="F";uid="6d09da33-4273-4e2c-9f54-2a8510cbc27a"
WOFM01000199.1	RepeatMasker	DNA	384777	384886	603	+	.	ID="RND-5_FAMILY-3974";Tend="875";Tstart="770";shortTE="F";uid="8b5b8c6a-37d1-467e-bbf9-30062a016cae"
WOFM01000199.1	RepeatMasker	Unknown	664970	665181	1000	+	.	ID="RND-5_FAMILY-1933";Tend="1229";Tstart="1036";shortTE="F";uid="9c55d25b-2e49-4022-a132-fb21b0bf94e1"
WOFM01000199.1	RepeatMasker	LTR/Gypsy	195244	196056	6397	+	.	ID="RND-1_FAMILY-417";Tend="2795";Tstart="1973";shortTE="F";uid="b31003f0-5ca4-4113-8ac1-caeaeb9b2df7"
WOFM01000199.1	RepeatMasker	Unknown	1034215	1034572	2268	+	.	ID="RND-5_FAMILY-782";Tend="1558";Tstart="1200";shortTE="F";uid="62bb7cba-7b4d-4df1-b114-84afb6fa22bf"
WOFM01000199.1	RepeatMasker	Unknown	328649	329687	7024	+	.	ID="RND-1_FAMILY-1088";Tend="1822";Tstart="770";shortTE="F";uid="6f6f49de-76e0-4edd-8650-2c4469d78394"
WOFM01000199.1	RepeatMasker	LTR/Copia	1189103	1190322	1193	+	.	ID="RND-6_FAMILY-617";Tend="1775";Tstart="562";shortTE="F";uid="b4c94721-8137-43ab-8b93-9c0cd038ee6c"
WOFM01000199.1	RepeatMasker	Unknown	60333	60972	2396	+	.	ID="RND-1_FAMILY-121";Tend="1695";Tstart="990";shortTE="F";uid="367bb551-521d-47cc-a79e-7fe9e4609de1"
WOFM01000199.1	RepeatMasker	LTR/Gypsy	1523946	1524429	3743	+	.	ID="RND-1_FAMILY-23";Tend="6185";Tstart="5698";shortTE="F";uid="206e3b7e-1663-40d7-b683-31bdafb51885"
WOFM01000199.1	RepeatMasker	Unknown	594360	594803	1425	+	.	ID="RND-5_FAMILY-1248";Tend="1472";Tstart="935";shortTE="F";uid="a2539af7-12e2-4f1a-b164-461637fc1163"
WOFM01000199.1	RepeatMasker	DNA	1136079	1136467	912	+	.	ID="RND-5_FAMILY-3205";TEgroup="ctg_109%7CRND-5_FAMILY-3205%7C1";Tend="1233";Tstart="865";shortTE="F";uid="15c68e99-9196-4ab2-a11c-aa5066502ff5"
WOFM01000199.1	RepeatMasker	LTR/Gypsy	719828	721117	1727	+	.	ID="RND-1_FAMILY-85";TEgroup="ctg_109%7CRND-1_FAMILY-85%7C1";Tend="3833";Tstart="1435";shortTE="F";uid="9d6e1412-ec06-43d7-abe1-8c74a071bc05"
WOFM01000199.1	RepeatMasker	LTR/Gypsy	481180	481317	671	+	.	ID="RND-1_FAMILY-446";Tend="953";Tstart="817";shortTE="F";uid="7eaeb482-d41c-431b-aeef-2a2f94981f15"
WOFM01000199.1	RepeatMasker	Unknown	526377	527986	13144	+	.	ID="RND-1_FAMILY-38";Tend="2392";Tstart="777";shortTE="F";uid="ddaadcc1-3bd6-4961-a394-4007157feb0b"
WOFM01000199.1	RepeatMasker	Unknown	1531653	1531927	555	+	.	ID="RND-5_FAMILY-30";Tend="1642";Tstart="1402";shortTE="F";uid="b8d04512-7aac-4aa2-914f-6355e733e257"
WOFM01000199.1	RepeatMasker	Unknown	1139137	1139444	940	+	.	ID="RND-3_FAMILY-565";Tend="1372";Tstart="1083";shortTE="F";uid="f9af5e27-51c7-4bd2-9214-0ec2ca39da94"
WOFM01000199.1	RepeatMasker	Unknown	450618	451377	4346	+	.	ID="RND-1_FAMILY-126";Tend="1764";Tstart="673";shortTE="F";uid="6073b2c4-83d1-4819-81e6-97b40274dedd"
WOFM01000199.1	RepeatMasker	Unknown	1284300	1284530	1345	+	.	ID="RND-1_FAMILY-852";Tend="1180";Tstart="950";shortTE="F";uid="e96505e5-2051-482b-b60c-b00174542ced"
WOFM01000199.1	RepeatMasker	Unknown	1692924	1693237	2168	+	.	ID="RND-1_FAMILY-105";Tend="2013";Tstart="1701";shortTE="F";uid="76ae8aa1-8f62-42ac-9e31-d02b9334ed76"
WOFM01000199.1	RepeatMasker	DNA/Kolobok-T2	974105	974587	3061	+	.	ID="RND-4_FAMILY-21";Tend="7776";Tstart="7295";shortTE="F";uid="07ae4d7c-774c-4a03-b10b-5e8b82f5d593"
WOFM01000199.1	RepeatMasker	Unknown	991763	993148	8778	+	.	ID="RND-6_FAMILY-517";Tend="2231";Tstart="828";shortTE="F";uid="dd5dec6f-50cd-418e-9434-727269d90de6"
WOFM01000199.1	RepeatMasker	LTR/Copia	824655	826128	11462	+	.	ID="RND-1_FAMILY-113";Tend="7940";Tstart="6452";shortTE="F";uid="4c0fa5b1-3ff0-439d-9b4e-e53d261b6e8d"
WOFM01000199.1	RepeatMasker	RC/Helitron	1356395	1356881	845	+	.	ID="RND-1_FAMILY-621";Tend="1444";Tstart="933";shortTE="F";uid="5ea2e432-72ad-4b33-9715-d93923fee24f"
WOFM01000199.1	RepeatMasker	Unknown	1212974	1213352	3132	+	.	ID="RND-1_FAMILY-706";Tend="1290";Tstart="912";shortTE="F";uid="1dfc4f0e-318a-4815-baee-a11499963f9e"
WOFM01000199.1	RepeatMasker	LTR/Copia	13212	20173	59091	+	.	ID="RND-1_FAMILY-788";Tend="7611";Tstart="657";shortTE="F";uid="054f71d0-4e96-4655-8d2a-b981c9b08ecc"
WOFM01000199.1	RepeatMasker	Unknown	168144	168404	1128	+	.	ID="RND-1_FAMILY-328";Tend="1281";Tstart="1023";shortTE="F";uid="16da27ae-feb7-42ae-935d-cbcc5e4329f3"
WOFM01000199.1	RepeatMasker	DNA/hAT	475824	475939	620	+	.	ID="RND-5_FAMILY-1560";Tend="1221";Tstart="1105";shortTE="F";uid="dd5c0e9a-29bf-4453-95fc-1fdd601bb56b"
WOFM01000199.1	RepeatMasker	Unknown	1334956	1335603	2299	+	.	ID="RND-2_FAMILY-36";Tend="1302";Tstart="618";shortTE="F";uid="6a1797ff-3917-44c7-a3db-0921d801210a"
WOFM01000199.1	RepeatMasker	Unknown	961189	961403	533	+	.	ID="RND-4_FAMILY-726";Tend="1843";Tstart="1624";shortTE="F";uid="a03483fe-c00b-4d20-a0ff-0fbd5ad7d51c"
WOFM01000199.1	RepeatMasker	LINE/RTE-BovB	1725275	1725831	2321	+	.	ID="RND-6_FAMILY-2155";Tend="1022";Tstart="348";shortTE="F";uid="269bd642-d5aa-4e2e-bc04-7a9a68789f92"
WOFM01000199.1	RepeatMasker	Unknown	1744481	1744944	855	+	.	ID="RND-5_FAMILY-4056";TEgroup="ctg_109%7CRND-5_FAMILY-4056%7C1";Tend="1386";Tstart="1071";shortTE="F";uid="db1f519f-e90f-4dd6-98eb-1791ba6cad4e"
WOFM01000199.1	RepeatMasker	RC/Helitron	1552726	1558014	39312	+	.	ID="RND-5_FAMILY-1275";Tend="6121";Tstart="833";shortTE="F";uid="ce61b8d2-ba62-4e2c-928f-4ab4ad3d1700"
WOFM01000199.1	RepeatMasker	DNA	385144	385585	1097	+	.	ID="RND-5_FAMILY-3974";Tend="1340";Tstart="897";shortTE="F";uid="980cc4ff-8f3d-48e2-9fcd-0009bea13904"
WOFM01000199.1	RepeatMasker	Unknown	1803164	1803546	1574	+	.	ID="RND-1_FAMILY-657";Tend="1218";Tstart="886";shortTE="F";uid="0a7e3534-30fc-4194-8003-0cf5c5307439"
WOFM01000199.1	RepeatMasker	DNA/Academ-1	1564718	1564971	1236	+	.	ID="RND-6_FAMILY-1298";Tend="1430";Tstart="1172";shortTE="F";uid="6ad6e945-c323-4d95-8010-b4e2f8e1779b"
WOFM01000199.1	RepeatMasker	RC/Helitron	310059	310261	992	+	.	ID="RND-5_FAMILY-2749";Tend="1117";Tstart="921";shortTE="F";uid="f1ac2b45-de5a-47cc-8c3c-17530975b2ab"
WOFM01000199.1	RepeatMasker	LTR/Copia	795411	800670	45758	+	.	ID="RND-5_FAMILY-930";Tend="5980";Tstart="725";shortTE="F";uid="e27fcc30-79fd-47af-983c-7c8e5367b359"
WOFM01000199.1	RepeatMasker	Unknown	179914	180260	2251	+	.	ID="RND-5_FAMILY-1913";Tend="1328";Tstart="975";shortTE="F";uid="6965a4f8-a35e-4201-a989-b972dad4ddc7"
WOFM01000199.1	RepeatMasker	LTR/Copia	867428	867938	1703	+	.	ID="RND-4_FAMILY-1323";Tend="1607";Tstart="1115";shortTE="F";uid="de605059-9303-49f9-9462-552a100bb4ae"
WOFM01000199.1	RepeatMasker	Unknown	431209	431407	1177	+	.	ID="RND-4_FAMILY-2443";Tend="1196";Tstart="956";shortTE="F";uid="4c97811c-716d-4b4d-b9a1-9696f3844a3e"
WOFM01000199.1	RepeatMasker	Unknown	902738	903071	869	+	.	ID="RND-1_FAMILY-383";Tend="1357";Tstart="1001";shortTE="F";uid="d51ce1c7-ad10-473a-abf0-cfd540dc5290"
WOFM01000199.1	RepeatMasker	LTR/Gypsy	1150336	1150916	4910	+	.	ID="RND-6_FAMILY-5542";Tend="6290";Tstart="5710";shortTE="F";uid="36911bf6-af82-4f18-a995-4a8b3593727d"
WOFM01000199.1	RepeatMasker	Unknown	50019	50211	872	+	.	ID="RND-5_FAMILY-1392";Tend="1185";Tstart="977";shortTE="F";uid="d93d7e4d-94ff-4302-a3ca-833a9c2c0f84"
WOFM01000199.1	RepeatMasker	Unknown	1795506	1796069	661	+	.	ID="RND-5_FAMILY-4604";Tend="1651";Tstart="1072";shortTE="F";uid="a298d117-a107-4fb3-9841-bb4fbf99cc2d"
WOFM01000199.1	RepeatMasker	Unknown	774526	774902	3104	+	.	ID="RND-1_FAMILY-706";Tend="1290";Tstart="913";shortTE="F";uid="ef272ff7-451d-453e-8b49-c7d32bc7915f"
WOFM01000199.1	RepeatMasker	Unknown	676166	676380	974	+	.	ID="RND-4_FAMILY-986";Tend="1220";Tstart="1002";shortTE="F";uid="a96ff6be-cbf4-48de-a57e-ffa59cf51f0a"
WOFM01000199.1	RepeatMasker	Unknown	1461375	1461871	3144	+	.	ID="RND-5_FAMILY-3403";Tend="1879";Tstart="1376";shortTE="F";uid="d515df9a-a536-4bc1-9247-158d1ca1b10e"
WOFM01000199.1	RepeatMasker	Unknown	1361335	1361751	2230	+	.	ID="RND-5_FAMILY-2840";Tend="1349";Tstart="924";shortTE="F";uid="4f52a0f2-2054-4239-8dc0-76f9bc92e1a3"
WOFM01000199.1	RepeatMasker	DNA/hAT-Tip100	634961	635129	745	+	.	ID="RND-4_FAMILY-959";Tend="1278";Tstart="1097";shortTE="F";uid="898f2806-587d-4171-a64c-153f7273e6c2"
WOFM01000199.1	RepeatMasker	Unknown	952434	952743	1798	+	.	ID="RND-1_FAMILY-306";Tend="1222";Tstart="920";shortTE="F";uid="cf92a700-8878-48ed-a7de-514b94b03140"
WOFM01000199.1	RepeatMasker	LTR/Copia	721811	726661	37221	+	.	ID="RND-1_FAMILY-391";Tend="5689";Tstart="832";shortTE="F";uid="eb1e69e9-8f66-4ae6-bc6d-514b5472c83b"
WOFM01000199.1	RepeatMasker	Unknown	1125350	1125605	1435	+	.	ID="RND-1_FAMILY-117";Tend="1218";Tstart="963";shortTE="F";uid="4efaf4ab-8a84-4788-a82a-f20cb36f8697"
WOFM01000199.1	RepeatMasker	DNA/Crypton-I	933365	934277	3972	+	.	ID="RND-1_FAMILY-30";Tend="1877";Tstart="901";shortTE="F";uid="e08adc44-5c66-4d3d-bcdf-3e910d65575b"
WOFM01000199.1	RepeatMasker	DNA/Crypton-I	1019011	1019186	1327	+	.	ID="RND-6_FAMILY-3104";Tend="1469";Tstart="1294";shortTE="F";uid="46714a23-fc05-40c6-a40b-0d032eeb10dc"
WOFM01000199.1	RepeatMasker	DNA/Kolobok-T2	1426486	1426952	2896	+	.	ID="RND-1_FAMILY-15";Tend="1312";Tstart="827";shortTE="F";uid="fe4d621c-3665-4aeb-ae08-932df46d12b4"
WOFM01000199.1	RepeatMasker	Unknown	896061	896232	592	+	.	ID="RND-5_FAMILY-1913";Tend="1319";Tstart="1156";shortTE="F";uid="c56fe7a6-3cb3-406e-8bb4-e476447f598f"
WOFM01000199.1	RepeatMasker	Unknown	177811	177979	465	+	.	ID="RND-6_FAMILY-5387";Tend="1362";Tstart="1182";shortTE="F";uid="32f6b15f-d38e-47a0-b26f-d16a1142ac59"
WOFM01000199.1	RepeatMasker	LTR/Gypsy	1474326	1474772	2622	+	.	ID="RND-3_FAMILY-160";Tend="1291";Tstart="844";shortTE="F";uid="27894312-1d96-4e93-95b4-6ac5c3c42895"
WOFM01000199.1	RepeatMasker	Unknown	23207	23361	813	+	.	ID="RND-4_FAMILY-449";Tend="1101";Tstart="946";shortTE="F";uid="9891632e-f76e-48ff-828c-a29b6dce699f"
WOFM01000199.1	RepeatMasker	LTR/Gypsy	6068	13212	59371	+	.	ID="RND-1_FAMILY-109";Tend="7934";Tstart="780";shortTE="F";uid="5c9e3c52-fdfe-4d3b-ad8e-28e44613cd8f"
WOFM01000199.1	RepeatMasker	DNA/hAT-Ac	700374	700606	1303	+	.	ID="RND-5_FAMILY-581";Tend="1121";Tstart="895";shortTE="F";uid="99186d85-3662-45c8-8b58-7b23691439fa"
WOFM01000199.1	RepeatMasker	DNA/Maverick	966311	966659	2011	+	.	ID="RND-5_FAMILY-927";Tend="1694";Tstart="1340";shortTE="F";uid="fbef9a65-023f-45f8-a589-6e3fc84cf059"
WOFM01000199.1	RepeatMasker	Unknown	388326	388851	3371	+	.	ID="RND-4_FAMILY-726";Tend="1836";Tstart="1322";shortTE="F";uid="1dd3f347-60b5-4ae2-8fa0-2d7f2caae358"
WOFM01000199.1	RepeatMasker	Unknown	1052748	1053245	2521	+	.	ID="RND-1_FAMILY-416";Tend="1417";Tstart="975";shortTE="F";uid="84e195f7-175b-4532-abbd-51b90f8814ce"
WOFM01000199.1	RepeatMasker	Unknown	126236	126534	2523	+	.	ID="RND-1_FAMILY-396";Tend="1284";Tstart="984";shortTE="F";uid="8789f747-f114-462f-a952-3a04de455c73"
WOFM01000199.1	RepeatMasker	Unknown	1208978	1209251	1385	+	.	ID="RND-1_FAMILY-721";Tend="1194";Tstart="909";shortTE="F";uid="dbe281bb-c609-43a1-b2c6-f0252d7dce82"
WOFM01000199.1	RepeatMasker	Unknown	631276	631463	976	+	.	ID="RND-4_FAMILY-715";Tend="1183";Tstart="994";shortTE="F";uid="8ac7a2cb-e5c0-4ea4-8039-994a17cf230b"
WOFM01000199.1	RepeatMasker	Unknown	966659	967130	2765	+	.	ID="RND-6_FAMILY-7056";Tend="1408";Tstart="913";shortTE="F";uid="0fcb021a-e2d4-4467-bca4-400e8fe7fc00"
WOFM01000199.1	RepeatMasker	LINE/I-Jockey	1478204	1478408	439	+	.	ID="RND-5_FAMILY-1653";Tend="2454";Tstart="2227";shortTE="F";uid="47993365-5f44-430f-87f2-673de3b063e3"
WOFM01000199.1	RepeatMasker	Unknown	953667	953889	838	+	.	ID="RND-1_FAMILY-383";Tend="1325";Tstart="1105";shortTE="F";uid="9fd34b5b-c762-4286-bc31-4259c70d6298"
WOFM01000199.1	RepeatMasker	Unknown	1049842	1050092	2905	+	.	ID="RND-4_FAMILY-84";Tend="1540";Tstart="1240";shortTE="F";uid="ce66e1b9-d7d1-412b-8e7f-8a32cd4d1837"
WOFM01000199.1	RepeatMasker	Unknown	331101	331264	1160	+	.	ID="RND-1_FAMILY-53";Tend="1106";Tstart="944";shortTE="F";uid="25cfce49-1ef9-403a-80af-1c440391cefc"
WOFM01000199.1	RepeatMasker	Unknown	1207355	1207712	1288	+	.	ID="RND-5_FAMILY-1913";Tend="1326";Tstart="973";shortTE="F";uid="9ed97ee1-1503-4fa8-8a16-f09b946922cd"
WOFM01000199.1	RepeatMasker	LTR/Gypsy	958454	958921	3908	+	.	ID="RND-1_FAMILY-503";Tend="1185";Tstart="718";shortTE="F";uid="6bd81488-5172-438c-8a77-d2ecc07df362"
WOFM01000199.1	RepeatMasker	DNA/hAT-Charlie	158105	158407	1356	+	.	ID="RND-4_FAMILY-4173";Tend="1239";Tstart="934";shortTE="F";uid="2f3d2fab-b59c-4703-ae57-e587505212dc"
WOFM01000199.1	RepeatMasker	Unknown	1220742	1221361	3308	+	.	ID="RND-1_FAMILY-778";Tend="1952";Tstart="1297";shortTE="F";uid="d78869b1-501f-430b-945c-b6ac3f495954"
WOFM01000199.1	RepeatMasker	RC/Helitron	1782505	1783097	2725	+	.	ID="RND-1_FAMILY-466";Tend="1509";Tstart="853";shortTE="F";uid="493e223b-5c11-4c8b-9a03-2dabe98ad2ae"
WOFM01000199.1	RepeatMasker	LINE/L2	268957	269435	3272	+	.	ID="RND-1_FAMILY-65";Tend="1297";Tstart="814";shortTE="F";uid="b0b7270d-3d5a-463a-920e-b4f7a1b6227d"
WOFM01000199.1	RepeatMasker	Unknown	41308	41616	1160	+	.	ID="RND-1_FAMILY-258";Tend="1672";Tstart="1385";shortTE="F";uid="baca3335-c2ed-4761-becb-7126733f6c18"
WOFM01000199.1	RepeatMasker	DNA/TcMar-Tigger	1596193	1596349	443	+	.	ID="RND-4_FAMILY-740";Tend="1308";Tstart="1156";shortTE="F";uid="261cedb2-8e2b-4c95-a27c-291fbd3b5921"
WOFM01000199.1	RepeatMasker	Unknown	1181488	1182248	2514	+	.	ID="RND-6_FAMILY-1182";Tend="1682";Tstart="948";shortTE="F";uid="ea1e5933-6a96-4f56-8a40-64e8924bed0e"
WOFM01000199.1	RepeatMasker	Unknown	937790	938224	1275	+	.	ID="RND-4_FAMILY-454";Tend="1128";Tstart="691";shortTE="F";uid="65640b92-5f9d-4683-9c76-aaeb36e2abb6"
WOFM01000199.1	RepeatMasker	Unknown	117883	118106	1117	+	.	ID="RND-1_FAMILY-117";Tend="1228";Tstart="958";shortTE="F";uid="f25fd238-03a2-4c25-ac22-0e2814772d59"
WOFM01000199.1	RepeatMasker	Unknown	606099	606295	863	+	.	ID="RND-6_FAMILY-4842";Tend="1038";Tstart="821";shortTE="F";uid="95632dfd-be3e-4b16-bc6d-9c569179d461"
WOFM01000199.1	RepeatMasker	Unknown	1010752	1010902	902	+	.	ID="RND-1_FAMILY-933";Tend="1477";Tstart="1332";shortTE="F";uid="4c00bfb2-ca81-4c47-85cc-1e71d439342b"
WOFM01000199.1	RepeatMasker	LTR/Copia	1262812	1268144	47162	+	.	ID="RND-1_FAMILY-538";Tend="6093";Tstart="766";shortTE="F";uid="553c43f8-32c7-40d2-9eb6-f9851df2aa28"
WOFM01000199.1	RepeatMasker	DNA/Crypton-I	342311	342527	1529	+	.	ID="RND-1_FAMILY-240";Tend="1467";Tstart="1251";shortTE="F";uid="b7a87d1d-2530-458b-b270-f9b90fd1f672"
WOFM01000199.1	RepeatMasker	Unknown	1219163	1219375	667	+	.	ID="RND-3_FAMILY-213";Tend="1090";Tstart="876";shortTE="F";uid="f66a0b0d-0dc8-46f7-a857-fbb6cafbaecc"
WOFM01000199.1	RepeatMasker	Unknown	475931	476428	2787	+	.	ID="RND-6_FAMILY-7056";Tend="1411";Tstart="904";shortTE="F";uid="f74e8c0a-c81e-4e9d-b37b-b7ae4ca4fa90"
WOFM01000199.1	RepeatMasker	Unknown	1005354	1005619	860	+	.	ID="RND-5_FAMILY-246";Tend="1719";Tstart="1459";shortTE="F";uid="e0146074-e155-443f-84e0-e0d1b54e3a95"
WOFM01000199.1	RepeatMasker	Unknown	887408	887625	1279	+	.	ID="RND-6_FAMILY-3525";Tend="1749";Tstart="1520";shortTE="F";uid="f0bda1ba-3331-41e3-9880-0f9e216975cf"
WOFM01000199.1	RepeatMasker	Unknown	858079	858431	4404	+	.	ID="RND-5_FAMILY-4559";Tend="1839";Tstart="1332";shortTE="F";uid="9dceef99-3352-4118-8d56-a87c8f18316a"
WOFM01000199.1	RepeatMasker	Unknown	1439605	1440296	2662	+	.	ID="RND-1_FAMILY-705";Tend="1615";Tstart="932";shortTE="F";uid="bbd480ba-fcc1-4c1a-a022-be6066992a0e"
WOFM01000199.1	RepeatMasker	DNA/Sola-1	1619941	1620238	730	+	.	ID="RND-5_FAMILY-2465";Tend="1661";Tstart="1360";shortTE="F";uid="151961fe-03cf-4503-bff6-9e8ee86d2a5c"
WOFM01000199.1	RepeatMasker	Unknown	1333382	1334346	8560	+	.	ID="RND-1_FAMILY-1041";Tend="1909";Tstart="945";shortTE="F";uid="693c4516-b190-4c94-9408-b633175d1a61"
WOFM01000199.1	RepeatMasker	Unknown	517433	517763	1512	+	.	ID="RND-1_FAMILY-10";Tend="1320";Tstart="963";shortTE="F";uid="7fd724d3-020d-4880-8208-c0d7172bf24e"
WOFM01000199.1	RepeatMasker	Unknown	1284798	1284913	561	+	.	ID="RND-3_FAMILY-565";Tend="1471";Tstart="1355";shortTE="F";uid="2e790872-0952-457e-bf4f-8fd32561989a"
WOFM01000199.1	RepeatMasker	DNA/Crypton-I	1452946	1453118	727	+	.	ID="RND-1_FAMILY-240";Tend="1468";Tstart="1300";shortTE="F";uid="91b6d85e-d93f-418f-9449-f37449d00364"
WOFM01000199.1	RepeatMasker	Unknown	354985	355149	724	+	.	ID="RND-5_FAMILY-1913";Tend="1140";Tstart="967";shortTE="F";uid="8be67e52-addf-488e-a6e9-e5952fa8c1c3"
WOFM01000199.1	RepeatMasker	Unknown	1495704	1496042	1425	+	.	ID="RND-6_FAMILY-15";Tend="1765";Tstart="1438";shortTE="F";uid="02430b44-d59d-4e7d-8d1f-be4c4370480f"
WOFM01000199.1	RepeatMasker	Unknown	1048329	1048543	839	+	.	ID="RND-1_FAMILY-884";Tend="1256";Tstart="1099";shortTE="F";uid="4ea73738-3f65-4bdf-b42e-6ef53a62a77e"
WOFM01000199.1	RepeatMasker	Unknown	282192	282480	1623	+	.	ID="RND-6_FAMILY-6372";Tend="1660";Tstart="1378";shortTE="F";uid="a27bdc88-78ed-4a92-81d7-63e8b144f1ae"
WOFM01000199.1	RepeatMasker	Unknown	597147	597340	641	+	.	ID="RND-4_FAMILY-2443";Tend="1200";Tstart="953";shortTE="F";uid="25300ae9-b14b-4641-8f42-c4f09feae0ba"
WOFM01000199.1	RepeatMasker	Unknown	573210	573344	571	+	.	ID="RND-5_FAMILY-5773";Tend="1626";Tstart="1490";shortTE="F";uid="8b09f6fc-2964-4cd4-b376-cd85b6342292"
WOFM01000199.1	RepeatMasker	Unknown	1033293	1034216	6008	+	.	ID="RND-6_FAMILY-4083";Tend="1928";Tstart="964";shortTE="F";uid="e37c6787-3891-422c-983b-032fcb71999d"
WOFM01000199.1	RepeatMasker	Unknown	80963	81145	670	+	.	ID="RND-4_FAMILY-128";Tend="1224";Tstart="1048";shortTE="F";uid="1ee2c567-3ed3-453f-b2c1-fe55a63f58c9"
WOFM01000199.1	RepeatMasker	Unknown	673655	674435	3498	+	.	ID="RND-5_FAMILY-784";Tend="1635";Tstart="878";shortTE="F";uid="794b7e94-3f9a-4a0d-80fe-f840c0200934"
WOFM01000199.1	RepeatMasker	Unknown	1789642	1789842	876	+	.	ID="RND-1_FAMILY-117";Tend="1176";Tstart="945";shortTE="F";uid="39f3927d-035e-4299-b26b-73a8701596d1"
WOFM01000199.1	RepeatMasker	LTR/Copia	806658	806785	796	+	.	ID="RND-1_FAMILY-335";Tend="943";Tstart="817";shortTE="F";uid="4f91c413-9956-4c0c-88d3-dc5f37425442"
WOFM01000199.1	RepeatMasker	Unknown	780763	780887	926	+	.	ID="RND-1_FAMILY-500";Tend="1363";Tstart="1239";shortTE="F";uid="497fc8ef-289e-4f0b-a43b-f5e1def4d6fb"
WOFM01000199.1	RepeatMasker	Unknown	735165	735363	1116	+	.	ID="RND-4_FAMILY-715";Tend="1566";Tstart="1346";shortTE="F";uid="e03f2d29-5fba-426e-a969-e483fdb0b818"
WOFM01000199.1	RepeatMasker	LTR/Copia	1727742	1728980	3976	+	.	ID="RND-5_FAMILY-1808";Tend="5692";Tstart="4488";shortTE="F";uid="58fe790f-6f66-4c67-8be7-71f53f93a28e"
WOFM01000199.1	RepeatMasker	Unknown	241778	242409	4212	+	.	ID="RND-6_FAMILY-3860";Tend="1761";Tstart="1100";shortTE="F";uid="86ef87bf-4f75-439a-b782-e67423cba19a"
WOFM01000199.1	RepeatMasker	Unknown	306910	307221	1042	+	.	ID="RND-1_FAMILY-141";Tend="1264";Tstart="940";shortTE="F";uid="dcdbeca4-a468-429f-9b0f-de853f69034f"
WOFM01000199.1	RepeatMasker	Unknown	281121	281379	996	+	.	ID="RND-5_FAMILY-129";Tend="1325";Tstart="1046";shortTE="F";uid="ed25479e-b16f-4358-9321-51350450ffdb"
WOFM01000199.1	RepeatMasker	RC/Helitron	1084164	1084391	1930	+	.	ID="RND-4_FAMILY-8";Tend="1770";Tstart="1543";shortTE="F";uid="64a3a6d0-93ca-4d63-b3d3-bd44b6502300"
WOFM01000199.1	RepeatMasker	Unknown	1453541	1454166	2059	+	.	ID="RND-1_FAMILY-383";TEgroup="ctg_109%7CRND-1_FAMILY-383%7C1";Tend="1350";Tstart="932";shortTE="F";uid="d28d892b-8864-4f54-8d62-d6b320b121c1"
WOFM01000199.1	RepeatMasker	LTR/Gypsy	874503	879733	41060	+	.	ID="RND-3_FAMILY-275";Tend="5596";Tstart="341";shortTE="F";uid="ac6ad80b-7b0a-4798-9d57-295868b241bb"
WOFM01000199.1	RepeatMasker	Unknown	500460	501430	2666	+	.	ID="RND-6_FAMILY-1182";TEgroup="ctg_109%7CRND-6_FAMILY-1182%7C1";Tend="1789";Tstart="953";shortTE="F";uid="574cdc9d-1d76-4ba8-9351-213476326d45"
WOFM01000199.1	RepeatMasker	Unknown	1743124	1743376	514	+	.	ID="RND-4_FAMILY-1083";Tend="1328";Tstart="1077";shortTE="F";uid="6b3e4362-4dfc-4251-99f7-26d5342b5bd3"
WOFM01000199.1	RepeatMasker	Unknown	594818	595027	1024	+	.	ID="RND-5_FAMILY-784";Tend="1325";Tstart="1118";shortTE="F";uid="758c6197-a3fe-43b1-aa30-6babd17e8c3d"
WOFM01000199.1	RepeatMasker	Unknown	1391094	1391773	2568	+	.	ID="RND-6_FAMILY-638";Tend="1668";Tstart="946";shortTE="F";uid="7c14a1f1-2e98-4120-9fc0-45a3c28ef793"
WOFM01000199.1	RepeatMasker	DNA/Crypton-I	1348970	1349155	890	+	.	ID="RND-4_FAMILY-334";Tend="1070";Tstart="887";shortTE="F";uid="e8886c3c-dcd1-45ad-84ea-ec7f470f946b"
WOFM01000199.1	RepeatMasker	Unknown	1600799	1601080	999	+	.	ID="RND-5_FAMILY-129";Tend="1325";Tstart="1043";shortTE="F";uid="e26c2670-809c-424c-89f6-c9dac50d348a"
WOFM01000199.1	RepeatMasker	Unknown	1578137	1578584	3478	+	.	ID="RND-6_FAMILY-5387";Tend="1419";Tstart="972";shortTE="F";uid="eb56aa31-df4c-46e5-ba93-49b4d4d00c2f"
WOFM01000199.1	RepeatMasker	Unknown	857590	857761	4404	+	.	ID="RND-5_FAMILY-4559";Tend="1331";Tstart="1087";shortTE="F";uid="c3e027ca-806c-47c8-901d-b9e4caf7853a"
WOFM01000199.1	RepeatMasker	Unknown	1054495	1054695	754	+	.	ID="RND-6_FAMILY-5387";Tend="1366";Tstart="1163";shortTE="F";uid="2ce02ecc-4bc9-4cfd-b31a-94402de14b4d"
WOFM01000199.1	RepeatMasker	Unknown	102256	102382	474	+	.	ID="RND-4_FAMILY-900";Tend="1438";Tstart="1313";shortTE="F";uid="34a9ccb8-ae75-4e16-9123-8233f608e358"
WOFM01000199.1	RepeatMasker	Unknown	550948	551554	2998	+	.	ID="RND-4_FAMILY-1024";Tend="1355";Tstart="754";shortTE="F";uid="0a9088de-f470-4670-8fbf-ba2d20ccc61d"
WOFM01000199.1	RepeatMasker	Unknown	1103339	1104114	4557	+	.	ID="RND-6_FAMILY-6069";Tend="1804";Tstart="974";shortTE="F";uid="f04db475-caf1-4b0b-998e-84bcf2328a7e"
WOFM01000199.1	RepeatMasker	Unknown	561706	562221	1734	+	.	ID="RND-4_FAMILY-265";Tend="1431";Tstart="940";shortTE="F";uid="f052d052-6477-4800-90fb-f92fe101ce09"
WOFM01000199.1	RepeatMasker	Unknown	314068	314715	3357	+	.	ID="RND-1_FAMILY-768";Tend="1773";Tstart="1164";shortTE="F";uid="680d712d-a3b9-4ca8-a36b-96ebb5cc30b8"
WOFM01000199.1	RepeatMasker	Unknown	134176	134434	945	+	.	ID="RND-6_FAMILY-2831";Tend="1228";Tstart="955";shortTE="F";uid="9da25106-6383-4ec6-85db-b0b121b421ad"
WOFM01000199.1	RepeatMasker	Unknown	107137	107982	3728	+	.	ID="RND-1_FAMILY-7";Tend="3034";Tstart="2177";shortTE="F";uid="5c12f2e7-4c84-4ce1-83b3-7d720148a781"
WOFM01000199.1	RepeatMasker	Unknown	1429426	1430310	5873	+	.	ID="RND-1_FAMILY-2";Tend="2435";Tstart="1505";shortTE="F";uid="86f03c11-9f2b-41fb-8c27-ad73eb5b5f3b"
WOFM01000199.1	RepeatMasker	LTR/Gypsy	119401	126236	55327	+	.	ID="RND-1_FAMILY-226";Tend="7705";Tstart="824";shortTE="F";uid="9d39039f-9780-4cbd-95b3-aae3b4aedf50"
WOFM01000199.1	RepeatMasker	Unknown	1043109	1043312	1230	+	.	ID="RND-3_FAMILY-291";Tend="1203";Tstart="972";shortTE="F";uid="14056688-fea0-4ffa-9e61-33565eb2d4ef"
WOFM01000199.1	RepeatMasker	Unknown	348146	348699	1863	+	.	ID="RND-6_FAMILY-6413";Tend="1150";Tstart="638";shortTE="F";uid="50981006-fd40-41b2-8244-bdb15c50ed64"
WOFM01000199.1	RepeatMasker	Unknown	47983	48674	3213	+	.	ID="RND-1_FAMILY-387";Tend="1690";Tstart="968";shortTE="F";uid="706a5dc6-a7ce-4d9a-bb45-10c2656dcbd5"
WOFM01000199.1	RepeatMasker	Unknown	1516959	1517229	1571	+	.	ID="RND-1_FAMILY-58";Tend="1256";Tstart="956";shortTE="F";uid="eacf33e2-5145-4395-9d69-76c04f518f01"
WOFM01000199.1	RepeatMasker	DNA/Crypton-I	1565377	1565532	1011	+	.	ID="RND-4_FAMILY-334";Tend="1031";Tstart="880";shortTE="F";uid="ddeb4f86-feae-4200-bf9b-94c91dbda935"
WOFM01000199.1	RepeatMasker	LINE/L2	416907	417953	7536	+	.	ID="RND-5_FAMILY-2134";Tend="1866";Tstart="815";shortTE="F";uid="80486f3a-59f3-4e94-b61f-ab866671d5c2"
WOFM01000199.1	RepeatMasker	Unknown	829328	829679	2820	+	.	ID="RND-6_FAMILY-1257";Tend="1913";Tstart="1562";shortTE="F";uid="7ff299dc-e102-444c-899c-c79bee9d5f21"
WOFM01000199.1	RepeatMasker	Unknown	1326390	1326700	1913	+	.	ID="RND-1_FAMILY-670";Tend="1272";Tstart="941";shortTE="F";uid="13bc4fc8-75da-469e-a10f-4f690d0b61ce"
WOFM01000199.1	RepeatMasker	DNA	1822640	1823173	618	+	.	ID="RND-5_FAMILY-3205";TEgroup="ctg_109%7CRND-5_FAMILY-3205%7C2";Tend="1510";Tstart="1226";shortTE="F";uid="6a29fce0-13a3-48b0-bb24-1072886964fc"
WOFM01000199.1	RepeatMasker	LTR/Gypsy	301949	302131	652	+	.	ID="GYPSY-24_DEL-I";Tend="2774";Tstart="2591";shortTE="F";uid="0c195fa4-5a7c-499f-8c99-71994c2ea581"
WOFM01000199.1	RepeatMasker	RC/Helitron	464186	464564	1727	+	.	ID="RND-6_FAMILY-1361";Tend="1426";Tstart="1021";shortTE="F";uid="a47001e4-040e-40ec-8385-e4fdd7615312"
WOFM01000199.1	RepeatMasker	Unknown	1226181	1226540	1668	+	.	ID="RND-6_FAMILY-2885";Tend="1257";Tstart="897";shortTE="F";uid="a3bf17fd-676f-49cf-9021-81872b3a3773"
WOFM01000199.1	RepeatMasker	Unknown	1329228	1329351	484	+	.	ID="RND-1_FAMILY-126";Tend="1845";Tstart="1670";shortTE="F";uid="5cd27ec5-fc23-4dc6-8efd-de328615a37b"
WOFM01000199.1	RepeatMasker	Unknown	698927	699065	481	+	.	ID="RND-6_FAMILY-642";Tend="1230";Tstart="1104";shortTE="F";uid="70fc1e73-2ca8-461b-a0a5-2987254f7a28"
WOFM01000199.1	RepeatMasker	Unknown	1034566	1034886	1808	+	.	ID="RND-1_FAMILY-251";Tend="1226";Tstart="907";shortTE="F";uid="394ad4bf-a799-4544-a8e9-bdb01b66e28f"
WOFM01000199.1	RepeatMasker	Unknown	281650	281925	1243	+	.	ID="RND-1_FAMILY-103";Tend="1212";Tstart="938";shortTE="F";uid="577117c7-7017-4489-9bbe-690db7c8cb36"
WOFM01000199.1	RepeatMasker	Unknown	1605591	1605836	1716	+	.	ID="RND-6_FAMILY-5582";Tend="1115";Tstart="873";shortTE="F";uid="4d003ef4-059f-4457-932f-5b3204de8124"
WOFM01000199.1	RepeatMasker	LTR/Gypsy	184572	185155	3532	+	.	ID="RND-6_FAMILY-1390";Tend="9367";Tstart="8766";shortTE="F";uid="d9fd9cfe-00e3-41a3-919b-c32aaf2b8e62"
WOFM01000199.1	RepeatMasker	LTR/Pao	308666	309244	2584	+	.	ID="RND-1_FAMILY-28";Tend="1452";Tstart="878";shortTE="F";uid="b24d9e55-2f01-49ce-8ef3-db129f72f129"
WOFM01000199.1	RepeatMasker	Unknown	1113046	1113274	1506	+	.	ID="RND-6_FAMILY-5582";Tend="1105";Tstart="876";shortTE="F";uid="f2868250-818b-4415-a5a6-6a359c2843a6"
WOFM01000199.1	RepeatMasker	DNA/Merlin	951717	951886	671	+	.	ID="RND-4_FAMILY-263";Tend="959";Tstart="786";shortTE="F";uid="bda8991d-c46f-4483-a35a-20b92c3da4e0"
WOFM01000199.1	RepeatMasker	DNA/TcMar-Tigger	179245	179717	2863	+	.	ID="RND-4_FAMILY-568";Tend="1359";Tstart="860";shortTE="F";uid="577a08ab-4792-4d23-b333-7db4fe37c172"
WOFM01000199.1	RepeatMasker	LTR/Copia	709088	714430	46227	+	.	ID="RND-1_FAMILY-538";Tend="6093";Tstart="772";shortTE="F";uid="d3ad5b19-9742-4dae-9161-d6c7a5048334"
WOFM01000199.1	RepeatMasker	DNA/hAT-Tip100	1161231	1162012	2162	+	.	ID="RND-5_FAMILY-1758";Tend="2010";Tstart="1271";shortTE="F";uid="5240f62e-1695-479d-b3ba-0bcfafe0f6d5"
WOFM01000199.1	RepeatMasker	Unknown	63518	64385	8612	+	.	ID="RND-1_FAMILY-1";Tend="2057";Tstart="950";shortTE="F";uid="9fdf441e-caba-44b0-9622-23e9cc6457d1"
WOFM01000199.1	RepeatMasker	LTR/Gypsy	882764	887394	1995	+	.	ID="RND-1_FAMILY-13";TEgroup="ctg_109%7CRND-1_FAMILY-13%7C1";Tend="6899";Tstart="1525";shortTE="F";uid="29caeaa9-950a-4123-ad03-18eebaff1c56"
WOFM01000199.1	RepeatMasker	LTR/Copia	1236665	1238309	3355	+	.	ID="RND-1_FAMILY-643";Tend="2789";Tstart="1185";shortTE="F";uid="ff44140e-da87-4cdb-83ff-65097a20f9fc"
WOFM01000199.1	RepeatMasker	DNA	150357	150482	558	+	.	ID="RND-5_FAMILY-3205";Tend="1486";Tstart="1365";shortTE="F";uid="d167268c-a385-4e6a-b556-6fa9f05666eb"
WOFM01000199.1	RepeatMasker	Unknown	603016	603690	3494	+	.	ID="RND-1_FAMILY-7";Tend="2881";Tstart="2178";shortTE="F";uid="5f4023e4-b357-4197-b5b6-dc24e3ec388a"
WOFM01000199.1	RepeatMasker	DNA/hAT-Tip100	453971	454897	5733	+	.	ID="RND-4_FAMILY-1527";Tend="1926";Tstart="975";shortTE="F";uid="f7bac862-b35e-4c7d-a48a-98eead551fb7"
WOFM01000199.1	RepeatMasker	Unknown	1510953	1511183	563	+	.	ID="RND-6_FAMILY-5309";Tend="2440";Tstart="2217";shortTE="F";uid="cc951717-35d4-4e27-ad4f-1561ba7d43f8"
WOFM01000199.1	RepeatMasker	Unknown	1353330	1354029	1156	+	.	ID="RND-6_FAMILY-768";Tend="1679";Tstart="1001";shortTE="F";uid="71ddb9ba-2180-4a03-a5a3-2b1a5e5f850b"
WOFM01000199.1	RepeatMasker	Unknown	1417851	1418387	1472	+	.	ID="RND-2_FAMILY-36";Tend="1099";Tstart="617";shortTE="F";uid="d36eaee0-fa9e-42f3-a9f3-745fb7b1c3d7"
WOFM01000199.1	RepeatMasker	Unknown	351424	351754	544	+	.	ID="RND-1_FAMILY-10";Tend="1869";Tstart="1561";shortTE="F";uid="d7342d5c-43e9-4e4e-ba07-f9446dcbdf1f"
WOFM01000199.1	RepeatMasker	Unknown	1216725	1216891	1020	+	.	ID="RND-1_FAMILY-75";Tend="1124";Tstart="966";shortTE="F";uid="f48c636e-08ee-421c-be11-9ff39028668d"
WOFM01000199.1	RepeatMasker	DNA/hAT-Blackjack	1390933	1391096	645	+	.	ID="RND-5_FAMILY-3276";Tend="851";Tstart="692";shortTE="F";uid="ffc186a6-6268-4653-b7e5-ac5a80bcd07f"
WOFM01000199.1	RepeatMasker	Unknown	438195	438310	439	+	.	ID="RND-6_FAMILY-4333";Tend="1351";Tstart="1218";shortTE="F";uid="98c6f537-0b76-459c-8300-31122bf8600f"
WOFM01000199.1	RepeatMasker	Unknown	303957	304059	466	+	.	ID="RND-6_FAMILY-3099";Tend="1055";Tstart="953";shortTE="F";uid="46a4e9ac-6ab7-41c5-9c47-4fd045691711"
WOFM01000199.1	RepeatMasker	Unknown	362601	362947	2183	+	.	ID="RND-4_FAMILY-986";Tend="1375";Tstart="1027";shortTE="F";uid="a2d2c5e0-c653-40fd-af0a-8bd51fcf29a7"
WOFM01000199.1	RepeatMasker	RC/Helitron	250690	251634	3112	+	.	ID="RND-5_FAMILY-2792";TEgroup="ctg_109%7CRND-5_FAMILY-2792%7C1";Tend="1859";Tstart="820";shortTE="F";uid="c0c3c429-c5b8-4009-a86d-b68717cbd284"
WOFM01000199.1	RepeatMasker	Unknown	198591	199319	4009	+	.	ID="RND-1_FAMILY-826";Tend="1719";Tstart="950";shortTE="F";uid="862c79cb-6b13-4501-b11f-e339ad799164"
WOFM01000199.1	RepeatMasker	Unknown	1050067	1050221	1203	+	.	ID="RND-6_FAMILY-2894";Tend="1923";Tstart="1769";shortTE="F";uid="fb608170-8494-46d6-b807-8a3a2156a483"
WOFM01000199.1	RepeatMasker	Unknown	240543	240849	1173	+	.	ID="RND-5_FAMILY-5573";Tend="1281";Tstart="932";shortTE="F";uid="0cc43833-6c74-4a90-af92-e8c4dec61bb3"
WOFM01000199.1	RepeatMasker	Unknown	467308	467520	1343	+	.	ID="RND-1_FAMILY-117";Tend="1226";Tstart="1012";shortTE="F";uid="7a5e4f85-44b1-4cb9-81c2-efe8356b51b9"
WOFM01000199.1	RepeatMasker	DNA/TcMar-Mariner	1361185	1361338	464	+	.	ID="RND-5_FAMILY-138";Tend="1142";Tstart="1022";shortTE="F";uid="14599ead-91a2-4d74-843a-1af3c5d63c45"
WOFM01000199.1	RepeatMasker	LTR/Gypsy	1183047	1183197	415	+	.	ID="RND-6_FAMILY-11195";Tend="1198";Tstart="1061";shortTE="F";uid="eeceb8a7-57d7-4ef4-9d84-75e4ca5dc346"
WOFM01000199.1	RepeatMasker	Unknown	1298244	1298556	942	+	.	ID="RND-5_FAMILY-714";Tend="1266";Tstart="931";shortTE="F";uid="b6b46a5a-4edc-4d1c-ab51-8d5dcc7b929a"
WOFM01000199.1	RepeatMasker	Unknown	768315	768493	934	+	.	ID="RND-5_FAMILY-3009";Tend="1115";Tstart="936";shortTE="F";uid="48ceecab-12dd-4254-91a7-73d9c24bb3d8"
WOFM01000199.1	RepeatMasker	Unknown	1326978	1327172	986	+	.	ID="RND-6_FAMILY-7056";Tend="1104";Tstart="910";shortTE="F";uid="561de7c7-f263-4c10-b062-ab3de8aa0611"
WOFM01000199.1	RepeatMasker	DNA	484884	485200	1973	+	.	ID="RND-1_FAMILY-560";Tend="1284";Tstart="937";shortTE="F";uid="aa1ccb7f-72aa-4c90-a4d2-a98993674cd5"
WOFM01000199.1	RepeatMasker	DNA/Kolobok-T2	1480704	1481193	4170	+	.	ID="RND-1_FAMILY-15";Tend="1312";Tstart="822";shortTE="F";uid="5145cd7f-001b-4238-8bf7-bb5bd790c68c"
WOFM01000199.1	RepeatMasker	DNA	743420	743570	790	+	.	ID="RND-5_FAMILY-4767";Tend="1051";Tstart="885";shortTE="F";uid="6a6a5d78-5ff0-4e6d-8a40-2e96dec20fc8"
WOFM01000199.1	RepeatMasker	DNA/Academ-1	1384176	1384334	933	+	.	ID="RND-5_FAMILY-478";Tend="1030";Tstart="872";shortTE="F";uid="0a10df2f-e82c-4d32-9367-138e9460021a"
WOFM01000199.1	RepeatMasker	LINE/RTE-BovB	1527266	1527423	690	+	.	ID="RND-3_FAMILY-11";Tend="1082";Tstart="926";shortTE="F";uid="face1fdf-09e5-4bb5-ae2c-a472bedb11b1"
WOFM01000199.1	RepeatMasker	LTR/Copia	866965	867117	496	+	.	ID="RND-4_FAMILY-1323";Tend="720";Tstart="569";shortTE="F";uid="8bb7a3f2-3078-4576-a57d-a108b1141698"
WOFM01000199.1	RepeatMasker	Unknown	697713	698116	1374	+	.	ID="RND-3_FAMILY-565";Tend="1482";Tstart="947";shortTE="F";uid="6ecf5a2e-f67a-44fc-9572-4267f888567b"
WOFM01000199.1	RepeatMasker	Unknown	452845	453106	1754	+	.	ID="RND-5_FAMILY-622";Tend="1616";Tstart="1352";shortTE="F";uid="cfb87bc1-6296-48c5-a22c-422eee30b39f"
WOFM01000199.1	RepeatMasker	LINE/L2	1209412	1209583	589	+	.	ID="DAPHNE-7_HMM";Tend="3337";Tstart="3191";shortTE="F";uid="ca9e0354-9033-44bf-9703-0474a48f8221"
WOFM01000199.1	RepeatMasker	Unknown	633973	634141	1321	+	.	ID="RND-1_FAMILY-70";Tend="1168";Tstart="989";shortTE="F";uid="ff712808-00b6-4203-94d2-685e8529694a"
WOFM01000199.1	RepeatMasker	Unknown	42639	43095	1761	+	.	ID="RND-1_FAMILY-679";Tend="1400";Tstart="918";shortTE="F";uid="190691d3-dfcd-4329-837c-46f9d83389ac"
WOFM01000199.1	RepeatMasker	Unknown	750810	751552	3795	+	.	ID="RND-4_FAMILY-1467";Tend="2180";Tstart="1472";shortTE="F";uid="556d715a-227e-47d2-acec-7d09a4de97f7"
WOFM01000199.1	RepeatMasker	Unknown	460218	460660	1991	+	.	ID="RND-5_FAMILY-784";Tend="1520";Tstart="1091";shortTE="F";uid="65fffcc0-c6e6-4569-bfdc-0ae16c42b0ee"
WOFM01000199.1	RepeatMasker	Unknown	171566	171811	1531	+	.	ID="RND-4_FAMILY-2443";Tend="1209";Tstart="940";shortTE="F";uid="24b2b0f3-abfc-409b-83c4-292da843f50b"
WOFM01000199.1	RepeatMasker	Unknown	148116	148338	1686	+	.	ID="RND-4_FAMILY-2443";Tend="1197";Tstart="975";shortTE="F";uid="b08e157a-2370-41e0-92b1-6d8fc2a3409f"
WOFM01000199.1	RepeatMasker	Unknown	1694959	1695529	2849	+	.	ID="RND-5_FAMILY-4056";Tend="1547";Tstart="979";shortTE="F";uid="7e496aec-89af-41e8-9c1b-aac27e191b7b"
WOFM01000199.1	RepeatMasker	Unknown	79506	79642	723	+	.	ID="RND-4_FAMILY-128";Tend="1053";Tstart="921";shortTE="F";uid="26e71601-53da-478a-8737-2b0680206b0d"
WOFM01000199.1	RepeatMasker	RC/Helitron	1283393	1283738	882	+	.	ID="RND-5_FAMILY-1045";Tend="1423";Tstart="1079";shortTE="F";uid="f1b34021-bdba-469f-9a42-5004853e8d87"
WOFM01000199.1	RepeatMasker	LTR/Copia	617655	617778	769	+	.	ID="RND-5_FAMILY-717";Tend="7522";Tstart="7398";shortTE="F";uid="8a1f0754-dbf1-44e9-a0fb-87fb1d99d5a6"
WOFM01000199.1	RepeatMasker	LTR/Copia	721121	721810	4693	+	.	ID="RND-4_FAMILY-344";Tend="7718";Tstart="7066";shortTE="F";uid="c187fa1a-0a43-441d-8003-ca690326bd4d"
WOFM01000199.1	RepeatMasker	LINE/I-Jockey	1475366	1476725	3969	+	.	ID="RND-5_FAMILY-1653";Tend="2175";Tstart="758";shortTE="F";uid="10a3653a-cdc9-4877-855e-89b86e590f73"
WOFM01000199.1	RepeatMasker	DNA/hAT-Tip100	1394972	1395078	475	+	.	ID="RND-5_FAMILY-1758";Tend="1546";Tstart="1442";shortTE="F";uid="a485719a-b874-4a41-9f6b-e533a3bf3d94"
WOFM01000199.1	RepeatMasker	Unknown	1136697	1136873	899	+	.	ID="RND-1_FAMILY-126";Tend="1764";Tstart="1596";shortTE="F";uid="9c8661e8-f496-4d9b-a52c-a6fe4fdabe90"
WOFM01000199.1	RepeatMasker	DNA/Academ-1	967639	967942	881	+	.	ID="RND-5_FAMILY-3332";Tend="1232";Tstart="947";shortTE="F";uid="bf903afb-a840-4ab3-a834-d5c1dffe0a67"
WOFM01000199.1	RepeatMasker	Unknown	65115	65492	915	+	.	ID="RND-4_FAMILY-900";Tend="1633";Tstart="1286";shortTE="F";uid="2448990e-2fad-4c09-ad98-4ac1df7e5d19"
WOFM01000199.1	RepeatMasker	Unknown	1084807	1085204	1887	+	.	ID="RND-1_FAMILY-383";Tend="1350";Tstart="932";shortTE="F";uid="62b47288-3708-423b-8192-a4028676f440"
WOFM01000199.1	RepeatMasker	Unknown	747577	748256	3427	+	.	ID="RND-4_FAMILY-1467";Tend="1305";Tstart="564";shortTE="F";uid="fbf93d67-8319-4be3-8ec9-d7b4c2dfc22e"
WOFM01000199.1	RepeatMasker	Unknown	345865	346153	1996	+	.	ID="RND-1_FAMILY-128";Tend="1257";Tstart="972";shortTE="F";uid="7b382c35-83ea-40fb-96b3-e98c53f3d2cd"
WOFM01000199.1	RepeatMasker	Unknown	1383320	1383540	595	+	.	ID="RND-1_FAMILY-370";Tend="1211";Tstart="982";shortTE="F";uid="414065ff-d5fd-43ee-981a-b9b8aaa52c94"
WOFM01000199.1	RepeatMasker	Unknown	746834	747193	2325	+	.	ID="RND-4_FAMILY-986";Tend="1377";Tstart="1009";shortTE="F";uid="df323fd8-fcec-426c-97c7-ec2d11ef2ab6"
WOFM01000199.1	RepeatMasker	Unknown	741651	742031	1571	+	.	ID="RND-4_FAMILY-492";Tend="1257";Tstart="890";shortTE="F";uid="7ccf0a17-b892-4520-a921-6e2bc5aaa7bf"
WOFM01000199.1	RepeatMasker	DNA/hAT-Tip100	1605072	1605232	608	+	.	ID="RND-4_FAMILY-959";Tend="1274";Tstart="1098";shortTE="F";uid="46c665c7-bbb7-4ce7-b50a-0fc4f8d64798"
WOFM01000199.1	RepeatMasker	Unknown	1025242	1025893	4374	+	.	ID="RND-6_FAMILY-6069";Tend="1654";Tstart="979";shortTE="F";uid="940ca119-a18a-46fd-bd98-f07604cc16e1"
WOFM01000199.1	RepeatMasker	Unknown	1176872	1177057	762	+	.	ID="RND-4_FAMILY-2443";Tend="1248";Tstart="1067";shortTE="F";uid="4ec8ad22-6056-46ab-b715-204747b122ce"
WOFM01000199.1	RepeatMasker	LTR/Copia	814505	819855	47235	+	.	ID="RND-1_FAMILY-538";Tend="6091";Tstart="755";shortTE="F";uid="aa8b348c-c822-4af2-82be-6fb545c144c0"
WOFM01000199.1	RepeatMasker	Unknown	207168	208194	7944	+	.	ID="RND-1_FAMILY-607";Tend="1818";Tstart="792";shortTE="F";uid="94a87364-48e0-424b-bba9-d7c826a377a9"
WOFM01000199.1	RepeatMasker	LINE/RTE-BovB	982433	982962	2493	+	.	ID="RND-3_FAMILY-11";Tend="1479";Tstart="933";shortTE="F";uid="a7a3c7fd-cd66-4eef-bbe0-b5243e6fa868"
WOFM01000199.1	RepeatMasker	Unknown	1338424	1338608	1136	+	.	ID="RND-6_FAMILY-7056";Tend="1416";Tstart="1232";shortTE="F";uid="b67cab53-3688-4a0d-8bb0-372c7f1f3675"
WOFM01000199.1	RepeatMasker	Unknown	1617967	1618265	1704	+	.	ID="RND-1_FAMILY-306";Tend="1219";Tstart="909";shortTE="F";uid="a4dcf834-2c0d-4f20-aaaa-4b17b6ee9848"
WOFM01000199.1	RepeatMasker	Unknown	172429	173126	2299	+	.	ID="RND-2_FAMILY-36";Tend="1772";Tstart="883";shortTE="F";uid="a02739f7-bfc2-4fc6-90e4-d0f7027f79f0"
WOFM01000199.1	RepeatMasker	Unknown	1399238	1399519	897	+	.	ID="RND-1_FAMILY-328";Tend="1297";Tstart="1002";shortTE="F";uid="3998633b-6762-4410-809e-530f1fb18210"
WOFM01000199.1	RepeatMasker	Unknown	1255352	1256889	11691	+	.	ID="RND-1_FAMILY-424";Tend="2292";Tstart="742";shortTE="F";uid="d1fc4b11-c5d8-4305-a621-79a312bd89df"
WOFM01000199.1	RepeatMasker	Unknown	1345765	1345965	495	+	.	ID="RND-6_FAMILY-3099";Tend="1171";Tstart="954";shortTE="F";uid="a3587f87-909c-4dac-bdc8-76d9efb46a55"
WOFM01000199.1	RepeatMasker	Unknown	747226	747512	989	+	.	ID="RND-3_FAMILY-213";Tend="1242";Tstart="955";shortTE="F";uid="a06ea797-2a0f-4f3c-a30c-682f3432b604"
WOFM01000199.1	RepeatMasker	Unknown	197073	197406	1935	+	.	ID="RND-4_FAMILY-1347";Tend="1810";Tstart="1477";shortTE="F";uid="80841ce3-8b83-41a3-a2c6-0ab45870b698"
WOFM01000199.1	RepeatMasker	DNA	1349327	1349501	829	+	.	ID="RND-5_FAMILY-4767";Tend="1050";Tstart="878";shortTE="F";uid="ed1c2e22-0b22-44b6-8efa-17cecddc559e"
WOFM01000199.1	RepeatMasker	LTR/Copia	810971	814443	25504	+	.	ID="RND-1_FAMILY-64";Tend="4233";Tstart="717";shortTE="F";uid="a6cb22ff-c276-42d9-8f77-eb370d5b7450"
WOFM01000199.1	RepeatMasker	Unknown	1062222	1062947	1247	+	.	ID="RND-5_FAMILY-2977";Tend="1664";Tstart="910";shortTE="F";uid="a00a791c-5a03-4c19-9ccb-f005421c1ff1"
WOFM01000199.1	RepeatMasker	LTR/Pao	130390	130612	1270	+	.	ID="RND-1_FAMILY-408";Tend="5991";Tstart="5793";shortTE="F";uid="69906211-5044-432a-81ee-835502f7c2e6"
WOFM01000199.1	RepeatMasker	Unknown	567858	568163	1487	+	.	ID="RND-1_FAMILY-383";Tend="1356";Tstart="1052";shortTE="F";uid="cad95d2d-3661-4561-a2bb-9e185ad56f30"
WOFM01000199.1	RepeatMasker	Unknown	1037828	1038041	873	+	.	ID="RND-5_FAMILY-123";Tend="3192";Tstart="2982";shortTE="F";uid="84eb6963-45bf-43cc-acf9-f07caeb1b875"
WOFM01000199.1	RepeatMasker	DNA/Maverick	456720	457615	729	+	.	ID="RND-6_FAMILY-5769";Tend="2695";Tstart="1764";shortTE="F";uid="3a0f9314-a493-4a1d-bac7-7f9d3d35658c"
WOFM01000199.1	RepeatMasker	DNA/hAT-hAT19	161167	161313	582	+	.	ID="RND-6_FAMILY-4704";Tend="1564";Tstart="1424";shortTE="F";uid="cf634b2c-3fd0-4dff-bdf5-14f338ee646b"
WOFM01000199.1	RepeatMasker	Unknown	109016	109411	1568	+	.	ID="RND-5_FAMILY-246";Tend="1427";Tstart="1045";shortTE="F";uid="ffd40c99-5e71-40f3-9abf-e943849cd2db"
WOFM01000199.1	RepeatMasker	Unknown	634600	634841	1211	+	.	ID="RND-4_FAMILY-715";Tend="1564";Tstart="1323";shortTE="F";uid="e57b17d3-76cf-49ab-b01d-50d7188ffb5f"
WOFM01000199.1	RepeatMasker	Unknown	1138688	1139133	1434	+	.	ID="RND-6_FAMILY-10271";Tend="2509";Tstart="2073";shortTE="F";uid="36c4731b-5382-4feb-96e3-6d76845229ad"
WOFM01000199.1	RepeatMasker	Unknown	1200346	1200472	497	+	.	ID="RND-6_FAMILY-1076";Tend="2717";Tstart="2591";shortTE="F";uid="59343674-a080-441f-8a95-a4fad5420ddd"
WOFM01000199.1	RepeatMasker	DNA/TcMar-Tc1	599403	599586	1167	+	.	ID="RND-6_FAMILY-1200";Tend="1145";Tstart="961";shortTE="F";uid="b32d6981-ebad-4ef0-90da-323b44e5427b"
WOFM01000199.1	RepeatMasker	Unknown	454897	455243	560	+	.	ID="RND-1_FAMILY-58";Tend="1323";Tstart="1064";shortTE="F";uid="9d34a274-48fe-4a9b-9ce3-f43a063fbba0"
WOFM01000199.1	RepeatMasker	DNA	85365	85478	492	+	.	ID="RND-5_FAMILY-3205";Tend="1227";Tstart="1117";shortTE="F";uid="6c82eb4f-7903-456d-bb8e-868b47b61ce7"
WOFM01000199.1	RepeatMasker	Unknown	132154	132654	2858	+	.	ID="RND-1_FAMILY-416";Tend="1420";Tstart="500";shortTE="F";uid="be927cb2-1c98-44c6-894f-aa69f643d645"
WOFM01000199.1	RepeatMasker	RC/Helitron	1394447	1394576	692	+	.	ID="RND-5_FAMILY-2749";Tend="1634";Tstart="1513";shortTE="F";uid="1b48f50c-671e-446d-b7eb-0d25b688410d"
WOFM01000199.1	RepeatMasker	Unknown	1220400	1220658	1440	+	.	ID="RND-6_FAMILY-1182";Tend="1304";Tstart="998";shortTE="F";uid="4421151c-46a3-4e8f-93c5-f1a3aba198db"
WOFM01000199.1	RepeatMasker	Unknown	1300773	1300997	1309	+	.	ID="RND-5_FAMILY-1933";Tend="1226";Tstart="1001";shortTE="F";uid="c69aea13-6fee-46c7-b836-707130db6196"
WOFM01000199.1	RepeatMasker	Unknown	699343	699501	645	+	.	ID="RND-5_FAMILY-1913";Tend="1317";Tstart="1135";shortTE="F";uid="2076862b-6cc2-45c7-80fb-0b9b1282f026"
WOFM01000199.1	RepeatMasker	LTR/Copia	624890	625265	2659	+	.	ID="RND-5_FAMILY-717";Tend="7896";Tstart="7511";shortTE="F";uid="665f00d6-b031-4f9c-ac81-d05555dd9fe5"
WOFM01000199.1	RepeatMasker	Unknown	1492943	1493208	1067	+	.	ID="RND-5_FAMILY-2648";Tend="1115";Tstart="864";shortTE="F";uid="304d219b-4f43-4669-86be-4993f4dcdbe4"
WOFM01000199.1	RepeatMasker	LTR/Gypsy	660273	663720	28346	+	.	ID="RND-6_FAMILY-2473";Tend="4370";Tstart="867";shortTE="F";uid="1226af06-1535-4b6f-a0ff-c5fb120a4d85"
WOFM01000199.1	RepeatMasker	Unknown	1737693	1737954	527	+	.	ID="RND-1_FAMILY-339";Tend="1624";Tstart="1370";shortTE="F";uid="b873da49-2f23-41e9-a37a-1c1de53533fe"
WOFM01000199.1	RepeatMasker	Unknown	412094	412225	400	+	.	ID="RND-3_FAMILY-379";Tend="1136";Tstart="993";shortTE="F";uid="b2611747-d5f0-48de-a7aa-921705be7ce7"
WOFM01000199.1	RepeatMasker	LTR/Copia	1326700	1326944	1740	+	.	ID="RND-6_FAMILY-8229";Tend="2606";Tstart="2367";shortTE="F";uid="f352440a-bfb5-42b2-ac06-a267b82627e9"
WOFM01000199.1	RepeatMasker	LTR/Gypsy	531915	533641	8575	+	.	ID="RND-1_FAMILY-91";TEgroup="ctg_109%7CRND-1_FAMILY-91%7C1";Tend="6806";Tstart="5279";shortTE="F";uid="9f14a63d-7ba5-44fb-80fa-b658849dc2a6"
WOFM01000199.1	RepeatMasker	Unknown	1325923	1326379	2504	+	.	ID="RND-1_FAMILY-793";Tend="1356";Tstart="905";shortTE="F";uid="bba8a8b8-b2c7-4ed5-920d-84663dd34362"
WOFM01000199.1	RepeatMasker	LTR/Copia	1726721	1727562	3427	+	.	ID="RND-1_FAMILY-641";Tend="5058";Tstart="4203";shortTE="F";uid="33a4cc6b-4b73-4492-8ef8-5105411f09fe"
WOFM01000199.1	RepeatMasker	Unknown	1033034	1033292	1668	+	.	ID="RND-5_FAMILY-782";Tend="1204";Tstart="946";shortTE="F";uid="f696a823-a0bd-4d14-bbe4-b8f2c3757cce"
WOFM01000199.1	RepeatMasker	DNA/TcMar-Fot1	1096665	1097279	4594	+	.	ID="RND-6_FAMILY-8374";Tend="2009";Tstart="1344";shortTE="F";uid="98d560b5-d2af-44fc-9636-6c2877903852"
WOFM01000199.1	RepeatMasker	Unknown	316380	316598	1971	+	.	ID="RND-1_FAMILY-1015";Tend="1154";Tstart="936";shortTE="F";uid="f7596b13-d286-4a61-8a2c-7bd088c61ce6"
WOFM01000199.1	RepeatMasker	DNA/TcMar-Tc1	1710299	1710714	903	+	.	ID="RND-6_FAMILY-597";Tend="689";Tstart="279";shortTE="F";uid="bb6c0845-7705-4462-8683-4abfc7a3f7fe"
WOFM01000199.1	RepeatMasker	Unknown	1056026	1056248	1078	+	.	ID="RND-1_FAMILY-513";Tend="1317";Tstart="1087";shortTE="F";uid="d62d9416-04a4-4448-991c-a09802645cc7"
WOFM01000199.1	RepeatMasker	LTR/Gypsy	1710736	1712499	7444	+	.	ID="RND-6_FAMILY-2734";Tend="4988";Tstart="3147";shortTE="F";uid="cfef418f-6b9a-44e0-a987-25ba58ea2cab"
WOFM01000199.1	RepeatMasker	Unknown	104675	104998	690	+	.	ID="RND-1_FAMILY-146";Tend="1281";Tstart="882";shortTE="F";uid="5bda251d-eaa2-4313-90fd-385bd4abae41"
WOFM01000199.1	RepeatMasker	LTR/ERVL	64801	65131	434	+	.	ID="RND-6_FAMILY-2526";TEgroup="ctg_109%7CRND-6_FAMILY-2526%7C1";Tend="1859";Tstart="1662";shortTE="F";uid="bed3e424-4e76-45fb-b9ad-8d68d031c2de"
WOFM01000199.1	RepeatMasker	Unknown	1139544	1139692	966	+	.	ID="RND-1_FAMILY-247";Tend="1341";Tstart="1193";shortTE="F";uid="c5cd385e-92b1-4efc-84c7-49f70c67ff46"
WOFM01000199.1	RepeatMasker	DNA/hAT	1575908	1576295	1765	+	.	ID="RND-5_FAMILY-1560";Tend="1512";Tstart="1073";shortTE="F";uid="f9c10f6f-818a-4fd6-849a-b4cc26d2d74d"
WOFM01000199.1	RepeatMasker	Unknown	1587332	1587673	2142	+	.	ID="RND-1_FAMILY-670";Tend="1300";Tstart="940";shortTE="F";uid="876f087a-e8e2-4ad1-a810-97fb6ef6b154"
WOFM01000199.1	RepeatMasker	Unknown	1517464	1517715	1602	+	.	ID="RND-4_FAMILY-2443";Tend="1196";Tstart="954";shortTE="F";uid="751dd623-53f6-401a-9612-cef68d7300d0"
WOFM01000199.1	RepeatMasker	Unknown	1132791	1132897	486	+	.	ID="RND-4_FAMILY-958";Tend="1343";Tstart="1241";shortTE="F";uid="0d5a0ebf-3abd-4b37-8aef-df099fdf8708"
WOFM01000199.1	RepeatMasker	Unknown	510710	511872	7978	+	.	ID="RND-1_FAMILY-941";Tend="1971";Tstart="803";shortTE="F";uid="4df3f5ce-ef0a-4eaf-a409-9af4be406bfd"
WOFM01000199.1	RepeatMasker	Unknown	261689	262084	1816	+	.	ID="RND-5_FAMILY-784";Tend="1637";Tstart="1268";shortTE="F";uid="79b0c71a-cce2-4386-8855-8e52da818f0f"
WOFM01000199.1	RepeatMasker	Unknown	1789037	1789610	2842	+	.	ID="RND-1_FAMILY-871";Tend="1771";Tstart="1208";shortTE="F";uid="95cac6a9-0a81-4e75-9422-577fc56013b2"
WOFM01000199.1	RepeatMasker	LTR/Gypsy	223984	224113	460	+	.	ID="RND-6_FAMILY-1330";Tend="4404";Tstart="4275";shortTE="F";uid="02583a37-628e-4cfd-a4fb-9da95d8f451a"
WOFM01000199.1	RepeatMasker	Unknown	1450265	1450964	3343	+	.	ID="RND-4_FAMILY-2362";Tend="1870";Tstart="1202";shortTE="F";uid="2f2e1e48-adea-42bb-b297-639150930347"
WOFM01000199.1	RepeatMasker	DNA/TcMar-Fot1	919279	920229	5965	+	.	ID="RND-1_FAMILY-655";Tend="1963";Tstart="1003";shortTE="F";uid="94f30014-4c64-4dde-8b3b-122a52c075b6"
WOFM01000199.1	RepeatMasker	Unknown	762457	762711	1192	+	.	ID="RND-4_FAMILY-1523";Tend="1205";Tstart="978";shortTE="F";uid="a850e458-616e-41d8-9006-06d92eba05ad"
WOFM01000199.1	RepeatMasker	DNA/TcMar-Tc1	1120692	1120928	1383	+	.	ID="RND-6_FAMILY-1200";Tend="1204";Tstart="966";shortTE="F";uid="2db0a4be-0fac-42c1-a690-d086948e4077"
WOFM01000199.1	RepeatMasker	Unknown	774120	774266	1062	+	.	ID="RND-1_FAMILY-70";Tend="1168";Tstart="1016";shortTE="F";uid="da1e7369-d7eb-4a1b-b61a-10786e47a81f"
WOFM01000199.1	RepeatMasker	Unknown	21831	21960	1028	+	.	ID="RND-1_FAMILY-706";Tend="1292";Tstart="1162";shortTE="F";uid="622e18d2-584d-4d76-9074-a29c945265f9"
WOFM01000199.1	RepeatMasker	DNA/Crypton-I	894499	896069	2438	+	.	ID="RND-6_FAMILY-470";TEgroup="ctg_109%7CRND-6_FAMILY-470%7C3";Tend="1846";Tstart="1010";shortTE="F";uid="00a8d3c1-6f47-4a66-b508-aba9f0e255e2"
WOFM01000199.1	RepeatMasker	DNA/hAT-Blackjack	936879	937154	925	+	.	ID="RND-5_FAMILY-3276";Tend="977";Tstart="692";shortTE="F";uid="47cd518d-91af-4377-a29a-08b4abb9b16a"
WOFM01000199.1	RepeatMasker	Unknown	1131819	1132056	1181	+	.	ID="RND-4_FAMILY-958";Tend="1133";Tstart="897";shortTE="F";uid="6e2ab5c3-0fca-4a2c-94af-0a0af63e086a"
WOFM01000199.1	RepeatMasker	DNA	692266	692433	926	+	.	ID="RND-5_FAMILY-4767";Tend="1053";Tstart="899";shortTE="F";uid="821acb82-69f2-4872-b76c-ef1b364752ae"
WOFM01000199.1	RepeatMasker	Unknown	1647001	1647173	514	+	.	ID="RND-1_FAMILY-175";Tend="1044";Tstart="912";shortTE="F";uid="c119df7f-ae8c-48a7-8cac-f0028dbbde9f"
WOFM01000199.1	RepeatMasker	Unknown	79915	80794	5212	+	.	ID="RND-1_FAMILY-586";Tend="1720";Tstart="861";shortTE="F";uid="4d3ab4bb-653f-4369-838e-506f999c399a"
WOFM01000199.1	RepeatMasker	LTR/Gypsy	1548526	1548939	1026	+	.	ID="RND-5_FAMILY-950";Tend="7774";Tstart="7355";shortTE="F";uid="8c1fc711-5569-442f-bd0e-d0df907e309b"
WOFM01000199.1	RepeatMasker	LTR/Gypsy	846659	852243	40472	+	.	ID="RND-6_FAMILY-3881";Tend="8484";Tstart="2853";shortTE="F";uid="979a7031-a47d-4364-977a-6b0d3385a151"
WOFM01000199.1	RepeatMasker	Unknown	1083674	1083960	1483	+	.	ID="RND-1_FAMILY-328";Tend="1282";Tstart="988";shortTE="F";uid="8c750ffc-7588-4883-8ab1-5150b532428a"
WOFM01000199.1	RepeatMasker	Unknown	358839	359120	1768	+	.	ID="RND-5_FAMILY-1819";Tend="1890";Tstart="1614";shortTE="F";uid="b2dbf331-b57f-4d21-a0fc-f6d35740db53"
WOFM01000199.1	RepeatMasker	Unknown	1144790	1145009	1485	+	.	ID="RND-1_FAMILY-306";Tend="1213";Tstart="995";shortTE="F";uid="cc010ac4-8fac-433f-a4a5-9c93b86da02c"
WOFM01000199.1	RepeatMasker	Unknown	783672	783868	1262	+	.	ID="RND-5_FAMILY-3740";Tend="1175";Tstart="957";shortTE="F";uid="a4be8294-af5f-467e-a78a-ea5b2a67550c"
WOFM01000199.1	RepeatMasker	Unknown	1186592	1187168	3389	+	.	ID="RND-6_FAMILY-9161";Tend="1434";Tstart="795";shortTE="F";uid="8c973554-306e-405a-9e01-28439baf6764"
WOFM01000199.1	RepeatMasker	Unknown	631806	632225	2422	+	.	ID="RND-1_FAMILY-695";Tend="1417";Tstart="995";shortTE="F";uid="9c7736d2-62fa-4605-9a41-7cb5ba424f21"
WOFM01000199.1	RepeatMasker	Unknown	1523165	1523376	1577	+	.	ID="RND-4_FAMILY-1523";Tend="1190";Tstart="978";shortTE="F";uid="be0aab78-df28-416f-95bf-c07c59aa610f"
WOFM01000199.1	RepeatMasker	Unknown	188861	189191	1630	+	.	ID="RND-4_FAMILY-1509";Tend="1250";Tstart="935";shortTE="F";uid="5957f543-9ed2-40ee-a606-08226b94a23f"
WOFM01000199.1	RepeatMasker	Unknown	984637	984785	968	+	.	ID="RND-6_FAMILY-1060";Tend="655";Tstart="507";shortTE="F";uid="943b4bd1-2cfe-482b-b4f5-5b4b783ee141"
WOFM01000199.1	RepeatMasker	DNA/hAT-hAT19	1490995	1491177	842	+	.	ID="RND-6_FAMILY-4704";Tend="1575";Tstart="1392";shortTE="F";uid="9e2baaef-4f03-4387-8d0a-677973e073ee"
WOFM01000199.1	RepeatMasker	Unknown	306346	306574	467	+	.	ID="RND-1_FAMILY-247";Tend="1068";Tstart="866";shortTE="F";uid="ba18de92-2776-412f-9bdf-bd4e6ec6ad88"
WOFM01000199.1	RepeatMasker	DNA/hAT-hAT19	542700	542880	924	+	.	ID="RND-6_FAMILY-4704";Tend="1571";Tstart="1392";shortTE="F";uid="a1e11b70-e5ec-44ad-8f43-d7d420d56d2e"
WOFM01000199.1	RepeatMasker	LTR/Gypsy	80789	80986	827	+	.	ID="RND-1_FAMILY-96";Tend="6978";Tstart="6790";shortTE="F";uid="ceebbde9-b4f5-41df-b9b3-70ca5df16b76"
WOFM01000199.1	RepeatMasker	Unknown	1744074	1744270	450	+	.	ID="RND-1_FAMILY-9";Tend="1152";Tstart="941";shortTE="F";uid="b049254c-503b-47aa-a50f-27e9eeaf4213"
WOFM01000199.1	RepeatMasker	Unknown	349651	350157	2091	+	.	ID="RND-6_FAMILY-6413";Tend="1663";Tstart="1144";shortTE="F";uid="2f3c1031-c110-40f5-9dad-f4848cf873cd"
WOFM01000199.1	RepeatMasker	Unknown	794699	794925	1752	+	.	ID="RND-6_FAMILY-1257";Tend="1374";Tstart="1148";shortTE="F";uid="4463421d-1214-42bd-8a04-1fae1910d54b"
WOFM01000199.1	RepeatMasker	Unknown	558547	558995	2757	+	.	ID="RND-5_FAMILY-3179";Tend="1379";Tstart="899";shortTE="F";uid="ea71007e-b26e-4b90-9cc1-752c97942079"
WOFM01000199.1	RepeatMasker	DNA/Crypton-I	1528166	1528516	1839	+	.	ID="RND-3_FAMILY-893";Tend="1448";Tstart="1109";shortTE="F";uid="2156bf56-8df7-4ef6-8b46-c47b98650efe"
WOFM01000199.1	RepeatMasker	LTR/Pao	1698875	1700553	61225	+	.	ID="RND-6_FAMILY-582";Tend="2242";Tstart="496";shortTE="F";uid="bcd4ba31-0302-4e37-9576-14015f9abeff"
WOFM01000199.1	RepeatMasker	DNA/hAT-Tip100	1757260	1757595	1242	+	.	ID="RND-4_FAMILY-959";Tend="1293";Tstart="900";shortTE="F";uid="eeaeb430-10c3-4a5f-9517-384a929b903e"
WOFM01000199.1	RepeatMasker	Unknown	1598822	1599079	1028	+	.	ID="RND-3_FAMILY-291";Tend="1205";Tstart="963";shortTE="F";uid="bfc3f5a6-34e0-4fc1-9799-2f865822c8c5"
WOFM01000199.1	RepeatMasker	LTR/Pao	1213368	1213596	986	+	.	ID="RND-5_FAMILY-2768";Tend="1679";Tstart="1452";shortTE="F";uid="f4f3d5ff-e904-461e-9d41-8d35450e77c7"
WOFM01000199.1	RepeatMasker	Unknown	881393	881721	1945	+	.	ID="RND-6_FAMILY-2349";Tend="1420";Tstart="1092";shortTE="F";uid="4b74fdd5-bdfd-4acb-becf-478412b49fad"
WOFM01000199.1	RepeatMasker	DNA/Kolobok-E	1145476	1145940	2892	+	.	ID="RND-1_FAMILY-700";Tend="1495";Tstart="1023";shortTE="F";uid="386d484b-c55f-491c-9d08-755cb01b6ac1"
WOFM01000199.1	RepeatMasker	Unknown	694365	694669	1954	+	.	ID="RND-4_FAMILY-1509";Tend="1253";Tstart="942";shortTE="F";uid="fea597de-6696-4498-a766-b2a5e65a4232"
WOFM01000199.1	RepeatMasker	Unknown	1058751	1058999	1469	+	.	ID="RND-1_FAMILY-513";Tend="1682";Tstart="1439";shortTE="F";uid="6202a4f6-5103-4039-83d2-7be75c453496"
WOFM01000199.1	RepeatMasker	Unknown	243322	243607	1414	+	.	ID="RND-5_FAMILY-3892";Tend="1247";Tstart="925";shortTE="F";uid="e5eddad1-70e2-47c5-a5a7-dce35aec3f56"
WOFM01000199.1	RepeatMasker	Unknown	409837	410949	7563	+	.	ID="RND-1_FAMILY-796";Tend="1951";Tstart="783";shortTE="F";uid="0fb2df86-40ca-447f-959d-357dc7fa83b8"
WOFM01000199.1	RepeatMasker	Unknown	915459	916059	545	+	.	ID="RND-6_FAMILY-768";Tend="1570";Tstart="1000";shortTE="F";uid="364a27e6-6d55-4a89-ab9f-b2cabe943eeb"
WOFM01000199.1	RepeatMasker	Unknown	678211	678894	4648	+	.	ID="RND-1_FAMILY-207";Tend="1608";Tstart="922";shortTE="F";uid="0670e0ba-2980-43ef-8edb-25e20a58a6eb"
WOFM01000199.1	RepeatMasker	Unknown	339651	339964	2085	+	.	ID="RND-1_FAMILY-725";Tend="1200";Tstart="893";shortTE="F";uid="64428acb-29d7-4a06-a602-5f1dfe3a8f22"
WOFM01000199.1	RepeatMasker	LTR/Copia	943967	950931	58498	+	.	ID="RND-5_FAMILY-446";Tend="8096";Tstart="1104";shortTE="F";uid="5713e415-f44c-48a3-8056-ba48410d1ffe"
WOFM01000199.1	RepeatMasker	Unknown	1729342	1729514	1289	+	.	ID="RND-1_FAMILY-70";Tend="1165";Tstart="992";shortTE="F";uid="3a4aee00-2623-4dee-9209-3beadcda439f"
WOFM01000199.1	RepeatMasker	DNA	231877	232129	433	+	.	ID="RND-5_FAMILY-3205";Tend="894";Tstart="649";shortTE="F";uid="3e12e2e6-93fe-456e-994e-897ec79ac624"
WOFM01000199.1	RepeatMasker	Unknown	182232	182561	1900	+	.	ID="RND-1_FAMILY-377";Tend="1300";Tstart="963";shortTE="F";uid="1c2d56dd-56a8-4376-870d-d85253a5a3a6"
WOFM01000199.1	RepeatMasker	LTR/Gypsy	1239411	1244386	20587	+	.	ID="RND-6_FAMILY-6392";Tend="5190";Tstart="195";shortTE="F";uid="be323d53-33c7-4cfe-934a-9c10dbcc88c3"
WOFM01000199.1	RepeatMasker	Unknown	27972	28097	705	+	.	ID="RND-3_FAMILY-565";Tend="1471";Tstart="1343";shortTE="F";uid="3f875dad-e785-4948-a1a6-f192640924b8"
WOFM01000199.1	RepeatMasker	DNA/hAT-Ac	880753	880931	780	+	.	ID="RND-5_FAMILY-581";Tend="1149";Tstart="939";shortTE="F";uid="29f453ee-f656-49de-b8f4-2a7f59320fe1"
WOFM01000199.1	RepeatMasker	DNA/Crypton-I	1018208	1018540	2317	+	.	ID="RND-6_FAMILY-3104";Tend="1290";Tstart="955";shortTE="F";uid="e4df808f-9e0f-46f4-94d4-fa7146868c9d"
WOFM01000199.1	RepeatMasker	LTR/Gypsy	819856	824647	11270	+	.	ID="RND-3_FAMILY-275";TEgroup="ctg_109%7CRND-3_FAMILY-275%7C1";Tend="7453";Tstart="417";shortTE="F";uid="bdbc4a41-5618-4145-b610-a91bca26bd4b"
WOFM01000199.1	RepeatMasker	Unknown	321693	321863	597	+	.	ID="RND-6_FAMILY-5309";Tend="2413";Tstart="2240";shortTE="F";uid="6b01a802-d14a-440c-91d0-68101c2ca8d1"
WOFM01000199.1	RepeatMasker	DNA/Academ-1	912867	913031	997	+	.	ID="RND-1_FAMILY-579";Tend="1492";Tstart="1335";shortTE="F";uid="b4bbf4ed-9359-430c-bfe4-8707ef21dc69"
WOFM01000199.1	RepeatMasker	DNA/Crypton-I	1565919	1566615	2359	+	.	ID="RND-4_FAMILY-334";Tend="1685";Tstart="985";shortTE="F";uid="bf19e289-bf26-4073-9bc3-1fc2f2984831"
WOFM01000199.1	RepeatMasker	Unknown	1136923	1137170	1630	+	.	ID="RND-1_FAMILY-276";Tend="1167";Tstart="921";shortTE="F";uid="1713a2ab-8f9a-47f3-96a4-dea8962d0333"
WOFM01000199.1	RepeatMasker	Unknown	1074265	1074545	1185	+	.	ID="RND-2_FAMILY-36";Tend="1646";Tstart="1332";shortTE="F";uid="e6af1a6b-d678-4c79-b644-c774e46e15c8"
WOFM01000199.1	RepeatMasker	Unknown	1011045	1011477	2712	+	.	ID="RND-1_FAMILY-383";Tend="1350";Tstart="929";shortTE="F";uid="24a4103c-8bb2-4ee0-8a26-e692644390fc"
WOFM01000199.1	RepeatMasker	Unknown	1111847	1111954	443	+	.	ID="RND-1_FAMILY-258";Tend="1680";Tstart="1577";shortTE="F";uid="53c9806f-e03f-4a23-b467-9416695ab185"
WOFM01000199.1	RepeatMasker	LTR/Copia	778125	778747	2111	+	.	ID="RND-6_FAMILY-152";Tend="5274";Tstart="4703";shortTE="F";uid="d1c9b50e-8dc4-4596-a165-d2511b0d438f"
WOFM01000199.1	RepeatMasker	RC/Helitron	110611	110953	480	+	.	ID="RND-4_FAMILY-618";TEgroup="ctg_109%7CRND-4_FAMILY-618%7C1";Tend="1427";Tstart="1220";shortTE="F";uid="b6914fb3-8e49-487f-9ae6-d28548df7ec0"
WOFM01000199.1	RepeatMasker	DNA/TcMar-Mariner	1783292	1783602	499	+	.	ID="RND-5_FAMILY-138";Tend="999";Tstart="689";shortTE="F";uid="1c62d069-b046-4bf9-b8f0-5815b5cc983d"
WOFM01000199.1	RepeatMasker	DNA/TcMar-Tc1	319800	320066	901	+	.	ID="RND-4_FAMILY-659";Tend="1239";Tstart="991";shortTE="F";uid="e9395c06-fbaa-4f43-b5fb-750470554228"
WOFM01000199.1	RepeatMasker	Unknown	119262	119408	848	+	.	ID="RND-1_FAMILY-396";Tend="991";Tstart="856";shortTE="F";uid="36d8adf3-3c9d-41ef-a733-bb2f02246e2d"
WOFM01000199.1	RepeatMasker	DNA/TcMar-Tc1	133117	133446	1264	+	.	ID="RND-4_FAMILY-659";Tend="1272";Tstart="957";shortTE="F";uid="2d0ae024-9a23-4f50-a938-c0e0e5d89c6e"
WOFM01000199.1	RepeatMasker	Unknown	1105451	1105675	953	+	.	ID="RND-5_FAMILY-979";Tend="1139";Tstart="934";shortTE="F";uid="eb003cc6-b37e-4845-acf9-7c00cfa67f5f"
WOFM01000199.1	RepeatMasker	Unknown	163656	163836	885	+	.	ID="RND-5_FAMILY-1606";Tend="831";Tstart="651";shortTE="F";uid="dc6a18e8-7424-46f2-85dd-52eed1012baa"
WOFM01000199.1	RepeatMasker	Unknown	564185	564464	632	+	.	ID="RND-1_FAMILY-924";Tend="1346";Tstart="1090";shortTE="F";uid="13008dd0-422b-4d66-90f8-68435aecb3b8"
WOFM01000199.1	RepeatMasker	Unknown	242570	242816	898	+	.	ID="RND-4_FAMILY-455";Tend="1221";Tstart="963";shortTE="F";uid="7b9a2e40-d27b-417b-b25c-493102f0e3b2"
WOFM01000199.1	RepeatMasker	LTR/Gypsy	1038125	1038301	717	+	.	ID="RND-5_FAMILY-2221";Tend="931";Tstart="762";shortTE="F";uid="30a295cc-51b7-4207-a842-a61e486fafdc"
WOFM01000199.1	RepeatMasker	Unknown	68581	68743	593	+	.	ID="RND-5_FAMILY-487";Tend="1212";Tstart="1047";shortTE="F";uid="653e40a7-4d72-47c5-98b4-fa811adb5756"
WOFM01000199.1	RepeatMasker	Unknown	157522	157776	848	+	.	ID="RND-1_FAMILY-387";Tend="1338";Tstart="1074";shortTE="F";uid="ae15db01-90ba-4e01-b6fc-5da336060e4c"
WOFM01000199.1	RepeatMasker	Unknown	1192322	1192961	3019	+	.	ID="RND-5_FAMILY-473";Tend="1608";Tstart="901";shortTE="F";uid="f56a8037-fba3-4415-8a72-66751d208d7b"
WOFM01000199.1	RepeatMasker	Unknown	734924	735037	522	+	.	ID="RND-1_FAMILY-169";Tend="1270";Tstart="1151";shortTE="F";uid="9cc87c37-26aa-4a0a-b76a-796f89099d17"
WOFM01000199.1	RepeatMasker	Unknown	1539689	1540014	993	+	.	ID="RND-1_FAMILY-9";Tend="1325";Tstart="740";shortTE="F";uid="834c2f09-749c-46ad-81f6-679ec57efb95"
WOFM01000199.1	RepeatMasker	Unknown	171900	172201	1455	+	.	ID="RND-2_FAMILY-36";Tend="1516";Tstart="1208";shortTE="F";uid="21c5dd6c-6be1-439f-b7a8-3810e736c645"
WOFM01000199.1	RepeatMasker	Unknown	1646610	1646754	990	+	.	ID="RND-4_FAMILY-1523";Tend="1125";Tstart="982";shortTE="F";uid="c8f6087e-3e52-4b4f-8200-f20f0211d0af"
WOFM01000199.1	RepeatMasker	Unknown	66212	66391	1495	+	.	ID="RND-1_FAMILY-70";Tend="1170";Tstart="991";shortTE="F";uid="59e73271-d292-46ea-8026-bdd80921ded5"
WOFM01000199.1	RepeatMasker	DNA/Academ-1	700727	701374	3382	+	.	ID="RND-5_FAMILY-1790";Tend="2006";Tstart="1348";shortTE="F";uid="0b49497f-c6f1-4392-a8c9-576a1329bcd8"
WOFM01000199.1	RepeatMasker	Unknown	1669189	1669311	470	+	.	ID="RND-1_FAMILY-449";Tend="1427";Tstart="1302";shortTE="F";uid="f093c2c0-2877-44a3-8c96-f4b6d662cd3c"
WOFM01000199.1	RepeatMasker	DNA/TcMar-Tc1	1541468	1541694	1226	+	.	ID="RND-6_FAMILY-1200";Tend="1201";Tstart="965";shortTE="F";uid="eef54eb3-540a-4c7a-bffb-260f989a0207"
WOFM01000199.1	RepeatMasker	Satellite	210857	211029	963	+	.	ID="RND-5_FAMILY-370";Tend="1425";Tstart="1257";shortTE="F";uid="18eb563b-16c6-44af-be32-e49cdb4254e3"
WOFM01000199.1	RepeatMasker	LTR/Gypsy	1377021	1377154	581	+	.	ID="RND-1_FAMILY-1084";Tend="139";Tstart="1";shortTE="F";uid="3fccf162-801f-4591-a016-01d24ecdbc23"
WOFM01000199.1	RepeatMasker	Unknown	1818061	1818272	1464	+	.	ID="RND-6_FAMILY-5582";Tend="1105";Tstart="875";shortTE="F";uid="953c55f5-cd15-4bf2-bc93-5ac107444f15"
WOFM01000199.1	RepeatMasker	Unknown	595576	595750	920	+	.	ID="RND-5_FAMILY-784";Tend="1505";Tstart="1321";shortTE="F";uid="8b61f1cb-9911-4e16-b1b3-0532b0b801c6"
WOFM01000199.1	RepeatMasker	Unknown	1148662	1149200	3085	+	.	ID="RND-5_FAMILY-212";Tend="1530";Tstart="940";shortTE="F";uid="774aef2d-6da3-4061-994f-13bc46c3bf9f"
WOFM01000199.1	RepeatMasker	DNA/Crypton-I	1443220	1444260	6772	+	.	ID="RND-6_FAMILY-470";Tend="1843";Tstart="803";shortTE="F";uid="e0a5d880-ca60-41ca-99c1-35ea11dbb8a9"
WOFM01000199.1	RepeatMasker	DNA/TcMar-Fot1	1004075	1005387	8498	+	.	ID="RND-5_FAMILY-1953";Tend="2134";Tstart="826";shortTE="F";uid="b3ebf64e-bff9-4897-b8ee-67feab8f0e09"
WOFM01000199.1	RepeatMasker	Unknown	1829179	1829589	2189	+	.	ID="RND-5_FAMILY-4056";Tend="1405";Tstart="986";shortTE="F";uid="b60030e5-0253-4328-bf29-9c1f20373328"
WOFM01000199.1	RepeatMasker	Unknown	784852	785377	4434	+	.	ID="RND-1_FAMILY-198";Tend="1463";Tstart="938";shortTE="F";uid="6a29a7f8-5812-41ac-bb81-2f5c33f5c1f4"
WOFM01000199.1	RepeatMasker	LTR/Gypsy	237926	238229	1696	+	.	ID="RND-1_FAMILY-446";Tend="1907";Tstart="1639";shortTE="F";uid="896a5cc2-83fa-4199-992e-ebbe019644d8"
WOFM01000199.1	RepeatMasker	Unknown	1131088	1131418	1403	+	.	ID="RND-4_FAMILY-488";Tend="1259";Tstart="934";shortTE="F";uid="5ed450c7-16b1-4964-85e2-115ef76d9c27"
WOFM01000199.1	RepeatMasker	Unknown	1405271	1405373	541	+	.	ID="RND-1_FAMILY-58";Tend="1054";Tstart="954";shortTE="F";uid="fe070bb8-3a7a-49ac-bb81-421fc196f453"
WOFM01000199.1	RepeatMasker	LTR/Gypsy	1380641	1381180	4021	+	.	ID="RND-1_FAMILY-680";Tend="4414";Tstart="3879";shortTE="F";uid="983840cc-97c1-47ab-84f8-9b0aac56dd0f"
WOFM01000199.1	RepeatMasker	Unknown	1119645	1119791	417	+	.	ID="RND-1_FAMILY-482";Tend="2638";Tstart="2481";shortTE="F";uid="3a8edaf1-68cf-4268-ad63-011ff8c0ff6f"
WOFM01000199.1	RepeatMasker	LTR/Copia	941531	943967	19658	+	.	ID="RND-6_FAMILY-6712";Tend="3235";Tstart="789";shortTE="F";uid="3b1b5209-43b4-4be1-b845-a2b57f08b820"
WOFM01000199.1	RepeatMasker	Unknown	684216	684361	417	+	.	ID="RND-6_FAMILY-1076";Tend="2402";Tstart="2255";shortTE="F";uid="4c61e4e2-be3b-4c3e-a34e-4238b9dc057c"
WOFM01000199.1	RepeatMasker	Unknown	866094	866453	2495	+	.	ID="RND-1_FAMILY-903";Tend="1277";Tstart="918";shortTE="F";uid="e292cd55-0647-4faa-aa65-f9844352b84d"
WOFM01000199.1	RepeatMasker	Unknown	553443	553694	1233	+	.	ID="RND-4_FAMILY-455";Tend="1271";Tstart="960";shortTE="F";uid="2dbbe9b1-5823-453e-850d-2260ac34179d"
WOFM01000199.1	RepeatMasker	DNA/TcMar-Tc1	576861	577066	902	+	.	ID="RND-6_FAMILY-1200";Tend="1200";Tstart="966";shortTE="F";uid="ff8c136a-ba26-4157-a483-08d31d2edeb4"
WOFM01000199.1	RepeatMasker	Unknown	1532128	1532712	782	+	.	ID="RND-5_FAMILY-30";Tend="2212";Tstart="1635";shortTE="F";uid="563434e0-ba83-4011-b75f-7033cdc50293"
WOFM01000199.1	RepeatMasker	Unknown	1764090	1764468	794	+	.	ID="RND-5_FAMILY-4307";Tend="1429";Tstart="1051";shortTE="F";uid="94304b7d-6b79-406b-ab2e-092ce6ae95bf"
WOFM01000199.1	RepeatMasker	Unknown	70874	71016	979	+	.	ID="RND-1_FAMILY-195";Tend="1062";Tstart="924";shortTE="F";uid="aaf22313-54ec-4efa-92cb-572a8ce5c1d0"
WOFM01000199.1	RepeatMasker	Unknown	375731	375913	607	+	.	ID="RND-6_FAMILY-6082";Tend="1141";Tstart="964";shortTE="F";uid="2db67017-ca9c-43a5-8718-7b9f350c4754"
WOFM01000199.1	RepeatMasker	Unknown	1145009	1145466	3662	+	.	ID="RND-1_FAMILY-295";Tend="1379";Tstart="922";shortTE="F";uid="af399bb7-872a-4670-b40c-735796657ece"
WOFM01000199.1	RepeatMasker	Unknown	1443011	1443163	1073	+	.	ID="RND-5_FAMILY-1973";Tend="1822";Tstart="1671";shortTE="F";uid="98bb7ca4-50ba-421b-a672-23034021c939"
WOFM01000199.1	RepeatMasker	Unknown	743688	744095	2164	+	.	ID="RND-5_FAMILY-1735";Tend="1415";Tstart="1018";shortTE="F";uid="69d8c379-c74a-4509-b442-46f637193513"
WOFM01000199.1	RepeatMasker	Unknown	1513457	1513787	1750	+	.	ID="RND-1_FAMILY-449";Tend="1587";Tstart="1259";shortTE="F";uid="f34c8d9e-3625-48b0-8ea7-9f0150608c87"
WOFM01000199.1	RepeatMasker	LTR/Copia	1238550	1239412	2227	+	.	ID="RND-1_FAMILY-1020";Tend="4141";Tstart="3221";shortTE="F";uid="038dd5eb-366d-4189-bef5-83ad7ece3d06"
WOFM01000199.1	RepeatMasker	Unknown	304514	305770	6477	+	.	ID="RND-6_FAMILY-1658";Tend="1810";Tstart="564";shortTE="F";uid="daf5d15e-214f-428b-99ec-f72b1ce873e2"
WOFM01000199.1	RepeatMasker	LTR/Gypsy	1781770	1781890	3288	+	.	ID="RND-1_FAMILY-503";Tend="1188";Tstart="619";shortTE="F";uid="506f7a82-a844-46e5-87e4-e892d2ad0ca3"
WOFM01000199.1	RepeatMasker	DNA/hAT-hAT19	1572741	1572922	887	+	.	ID="RND-6_FAMILY-4704";Tend="1572";Tstart="1392";shortTE="F";uid="89eaadce-5d0a-41c4-8b21-079e708c83a6"
WOFM01000199.1	RepeatMasker	Unknown	1300515	1300801	665	+	.	ID="RND-5_FAMILY-784";Tend="1164";Tstart="885";shortTE="F";uid="fb0e6a4a-42e0-488d-b564-5181f5b0e3a9"
WOFM01000199.1	RepeatMasker	Unknown	218648	218904	539	+	.	ID="RND-6_FAMILY-5309";Tend="2230";Tstart="1991";shortTE="F";uid="59c0e1c8-bcfc-471c-b5ce-9ca5a80b9f3c"
WOFM01000199.1	RepeatMasker	Unknown	183253	183414	474	+	.	ID="RND-4_FAMILY-1923";Tend="1118";Tstart="967";shortTE="F";uid="fac0ef3d-b01a-4ca6-a2d2-9858fd65bad7"
WOFM01000199.1	RepeatMasker	LTR/Copia	330653	330919	982	+	.	ID="RND-1_FAMILY-1092";Tend="7180";Tstart="6917";shortTE="F";uid="6cbf1064-11cc-40bc-941f-34b12449e5a8"
WOFM01000199.1	RepeatMasker	DNA/Kolobok-E	1143690	1143802	734	+	.	ID="RND-1_FAMILY-700";Tend="1027";Tstart="916";shortTE="F";uid="558578da-c899-49db-b0b7-c209a9ec11be"
WOFM01000199.1	RepeatMasker	DNA/Crypton-I	894357	894505	688	+	.	ID="RND-1_FAMILY-240";Tend="1438";Tstart="1277";shortTE="F";uid="7e5c8185-4e5a-4373-bff0-62961628694c"
WOFM01000199.1	RepeatMasker	Unknown	1745252	1745562	645	+	.	ID="RND-1_FAMILY-287";Tend="1246";Tstart="944";shortTE="F";uid="0e410164-918f-4243-941d-1927c19d77c2"
WOFM01000199.1	RepeatMasker	Unknown	1736028	1736757	3820	+	.	ID="RND-6_FAMILY-1324";Tend="1568";Tstart="831";shortTE="F";uid="4ada90b4-4fee-419e-b305-be59e9501c76"
WOFM01000199.1	RepeatMasker	LTR/Copia	1191546	1191801	1878	+	.	ID="RND-5_FAMILY-1809";Tend="4218";Tstart="3961";shortTE="F";uid="81452c89-7df5-47fd-82ab-8bb687cdc883"
WOFM01000199.1	RepeatMasker	Unknown	177538	177785	1461	+	.	ID="RND-3_FAMILY-291";Tend="1206";Tstart="969";shortTE="F";uid="ee9f8d0b-b3c2-4b03-bddc-f41b1375cb8d"
WOFM01000199.1	RepeatMasker	DNA/Academ-1	581243	581434	421	+	.	ID="RND-6_FAMILY-491";Tend="1817";Tstart="1640";shortTE="F";uid="4c82a198-3076-4ce9-8d64-57d8a8613f9d"
WOFM01000199.1	RepeatMasker	Unknown	965984	966293	2032	+	.	ID="RND-1_FAMILY-657";Tend="1183";Tstart="877";shortTE="F";uid="fb3972e6-44ab-4809-a2e4-d7f18dfc7f60"
WOFM01000199.1	RepeatMasker	LTR/Pao	790103	790221	1010	+	.	ID="RND-1_FAMILY-932";Tend="8141";Tstart="8023";shortTE="F";uid="f2162adb-d190-48bb-8a27-a9ca48f7bb34"
WOFM01000199.1	RepeatMasker	Unknown	1541137	1541474	1652	+	.	ID="RND-1_FAMILY-10";Tend="1856";Tstart="1499";shortTE="F";uid="db8cf3f9-5266-40c1-b89c-54dbfb99a29b"
WOFM01000199.1	RepeatMasker	Unknown	1552585	1552760	776	+	.	ID="RND-2_FAMILY-36";Tend="799";Tstart="617";shortTE="F";uid="19cef6ab-49f9-4595-aee2-26d263c1665f"
WOFM01000199.1	RepeatMasker	Unknown	1756474	1756580	608	+	.	ID="RND-1_FAMILY-75";Tend="1112";Tstart="1008";shortTE="F";uid="c882fb6f-a006-44d4-99fb-e28ff74a10e4"
WOFM01000199.1	RepeatMasker	DNA/TcMar-Tc1	148661	149215	3634	+	.	ID="RND-4_FAMILY-1317";Tend="1441";Tstart="860";shortTE="F";uid="c8a937b8-e8ea-46e9-b26e-113d4491d7a5"
WOFM01000199.1	RepeatMasker	Unknown	1760443	1760677	788	+	.	ID="RND-4_FAMILY-1438";TEgroup="ctg_109%7CRND-4_FAMILY-1438%7C1";Tend="1521";Tstart="1018";shortTE="T";uid="714ff4c6-bc3e-4c7f-848e-b3999f3fd87d"
WOFM01000199.1	RepeatMasker	RC/Helitron	1487945	1488498	2119	+	.	ID="RND-1_FAMILY-716";Tend="2149";Tstart="1600";shortTE="F";uid="b482895f-36ee-4518-8773-d9630b7346ad"
WOFM01000199.1	RepeatMasker	DNA/Crypton-I	1546431	1546598	738	+	.	ID="RND-4_FAMILY-334";Tend="1070";Tstart="888";shortTE="F";uid="614fb160-e4b3-47d6-8b91-2c67519a37a3"
WOFM01000199.1	RepeatMasker	Unknown	36419	37283	3192	+	.	ID="RND-6_FAMILY-2443";Tend="1435";Tstart="516";shortTE="F";uid="f38962dc-dd32-4620-b5a2-cf18bf0618c6"
WOFM01000199.1	RepeatMasker	Unknown	1162101	1162620	1855	+	.	ID="RND-4_FAMILY-128";Tend="1389";Tstart="921";shortTE="F";uid="d6ce48ac-f164-41d0-9667-34c895452565"
WOFM01000199.1	RepeatMasker	Unknown	232367	232656	996	+	.	ID="RND-4_FAMILY-1083";Tend="1804";Tstart="1514";shortTE="F";uid="be4a8826-9fd9-4763-828f-f582178882e0"
WOFM01000199.1	RepeatMasker	Unknown	634138	634603	3009	+	.	ID="RND-6_FAMILY-2349";Tend="1513";Tstart="1049";shortTE="F";uid="51215ec7-d025-4e55-a187-3987dbc0327b"
WOFM01000199.1	RepeatMasker	Unknown	1776476	1777169	5136	+	.	ID="RND-5_FAMILY-1531";Tend="1476";Tstart="780";shortTE="F";uid="95c06d19-a780-4f6e-88d5-6eb2662be1f1"
WOFM01000199.1	RepeatMasker	Unknown	537035	537302	1687	+	.	ID="RND-6_FAMILY-3099";Tend="1229";Tstart="959";shortTE="F";uid="0ee84b55-5977-4d49-a966-6567dcc87c04"
WOFM01000199.1	RepeatMasker	Unknown	1069763	1070127	1367	+	.	ID="RND-1_FAMILY-852";TEgroup="ctg_109%7CRND-1_FAMILY-852%7C1";Tend="1180";Tstart="957";shortTE="F";uid="2f3f779a-6064-466a-8a69-7bfe5912355d"
WOFM01000199.1	RepeatMasker	LINE/R2-NeSL	1225362	1225822	2828	+	.	ID="RND-3_FAMILY-38";Tend="1456";Tstart="990";shortTE="F";uid="6e8ad827-43bb-4ba7-8d65-c0aca1e0580c"
WOFM01000199.1	RepeatMasker	Unknown	1038604	1039088	1302	+	.	ID="RND-1_FAMILY-1126";Tend="1436";Tstart="936";shortTE="F";uid="9da076a1-4026-4833-8b7b-37f839bc313d"
WOFM01000199.1	RepeatMasker	DNA	458733	458946	942	+	.	ID="RND-5_FAMILY-4767";Tend="1064";Tstart="866";shortTE="F";uid="5418d243-7be3-4532-b2ce-560b2c553b58"
WOFM01000199.1	RepeatMasker	Unknown	1049187	1049539	2905	+	.	ID="RND-4_FAMILY-84";Tend="1239";Tstart="821";shortTE="F";uid="b7d7c26e-b2b1-40be-8c85-630c679827c4"
WOFM01000199.1	RepeatMasker	Unknown	186577	187025	2938	+	.	ID="RND-3_FAMILY-391";Tend="1333";Tstart="896";shortTE="F";uid="ff51847c-0459-4d87-a08b-4050343dac47"
WOFM01000199.1	RepeatMasker	Unknown	1083965	1084125	833	+	.	ID="RND-5_FAMILY-733";Tend="1064";Tstart="899";shortTE="F";uid="54b9e9df-36ce-40ca-a1b4-4691fa920871"
WOFM01000199.1	RepeatMasker	LTR/Gypsy	292660	301960	66605	+	.	ID="RND-1_FAMILY-709";Tend="9783";Tstart="495";shortTE="F";uid="7491d7ba-2b20-459f-a32a-4ce635cdaad8"
WOFM01000199.1	RepeatMasker	Unknown	1310589	1310893	1672	+	.	ID="RND-1_FAMILY-306";Tend="1225";Tstart="923";shortTE="F";uid="4c1af736-30ee-44f4-b984-a43526617472"
WOFM01000199.1	RepeatMasker	Unknown	443158	443432	1718	+	.	ID="RND-5_FAMILY-954";Tend="1231";Tstart="963";shortTE="F";uid="0e3e539c-e7a0-4b0c-89bb-f7c11a64ac50"
WOFM01000199.1	RepeatMasker	RC/Helitron	455247	455393	599	+	.	ID="RND-4_FAMILY-1280";Tend="1463";Tstart="1314";shortTE="F";uid="98cbd09b-84b4-4094-aec2-785906068724"
WOFM01000199.1	RepeatMasker	Unknown	767459	768151	1305	+	.	ID="RND-1_FAMILY-793";TEgroup="ctg_109%7CRND-1_FAMILY-793%7C1";Tend="1827";Tstart="1304";shortTE="F";uid="06688b73-9f17-4c00-b338-077520320f60"
WOFM01000199.1	RepeatMasker	Unknown	879816	880332	2306	+	.	ID="RND-4_FAMILY-1467";Tend="1219";Tstart="698";shortTE="F";uid="467573e1-684b-4fa0-9f0d-582b6807750d"
WOFM01000199.1	RepeatMasker	Unknown	1779940	1780527	3709	+	.	ID="RND-5_FAMILY-1531";Tend="2464";Tstart="1866";shortTE="F";uid="79a2c469-5d4e-472a-86fd-681e7e7a331f"
WOFM01000199.1	RepeatMasker	Unknown	959130	959290	969	+	.	ID="RND-6_FAMILY-2349";Tend="1513";Tstart="1352";shortTE="F";uid="05438104-d5f1-40ca-b129-9d6f299311cc"
WOFM01000199.1	RepeatMasker	LTR/Gypsy	213257	218129	41013	+	.	ID="RND-1_FAMILY-156";Tend="5144";Tstart="254";shortTE="F";uid="59062e05-b801-40d0-b7c7-9e94316233b7"
WOFM01000199.1	RepeatMasker	Unknown	746414	746858	1754	+	.	ID="RND-1_FAMILY-679";Tend="1388";Tstart="915";shortTE="F";uid="e75d99b9-50e0-4424-ad82-28435be4619f"
WOFM01000199.1	RepeatMasker	Unknown	1362725	1363565	2536	+	.	ID="RND-1_FAMILY-126";Tend="1864";Tstart="1225";shortTE="F";uid="76be9ee3-46a7-4790-ae8d-11b384279f72"
WOFM01000199.1	RepeatMasker	Unknown	768527	769309	2352	+	.	ID="RND-6_FAMILY-2349";Tend="1538";Tstart="975";shortTE="F";uid="5cc2f033-3994-4b73-b2d7-22c0a4c7e7b9"
WOFM01000199.1	RepeatMasker	Unknown	1380321	1380651	1791	+	.	ID="RND-1_FAMILY-416";Tend="1272";Tstart="968";shortTE="F";uid="98164d41-789d-4749-a48b-c11d19f978a2"
WOFM01000199.1	RepeatMasker	Unknown	963218	963444	895	+	.	ID="RND-6_FAMILY-108";Tend="1415";Tstart="1191";shortTE="F";uid="5894ae6b-3422-412b-833a-00c863c74e63"
WOFM01000199.1	RepeatMasker	LTR/Pao	1700830	1708625	61225	+	.	ID="RND-6_FAMILY-582";Tend="10357";Tstart="2243";shortTE="F";uid="10a57c71-f019-44eb-878c-b3f8daad06c6"
WOFM01000199.1	RepeatMasker	Unknown	25063	25870	1486	+	.	ID="RND-6_FAMILY-1373";TEgroup="ctg_109%7CRND-6_FAMILY-1373%7C1";Tend="2114";Tstart="998";shortTE="F";uid="b2306d96-f309-4e34-b143-bd15b1d0dfd0"
WOFM01000199.1	RepeatMasker	DNA/Kolobok-T2	1115025	1117071	15563	+	.	ID="RND-1_FAMILY-16";Tend="2041";Tstart="17";shortTE="F";uid="e113386e-d0d1-4730-ac1d-be6aad6e1c03"
WOFM01000199.1	RepeatMasker	Unknown	1146301	1146544	1384	+	.	ID="RND-1_FAMILY-504";Tend="1177";Tstart="939";shortTE="F";uid="4ef42807-3bf9-4578-9a38-93b07568ba65"
WOFM01000199.1	RepeatMasker	Unknown	358345	358838	2122	+	.	ID="RND-1_FAMILY-48";Tend="1338";Tstart="832";shortTE="F";uid="8c8d5237-025c-4207-b398-85654120e5b3"
WOFM01000199.1	RepeatMasker	Unknown	890968	891184	591	+	.	ID="RND-1_FAMILY-299";Tend="879";Tstart="668";shortTE="F";uid="d4ab3dc1-7275-4b2f-b81b-b47cc6d837d9"
WOFM01000199.1	RepeatMasker	Unknown	435117	435463	1094	+	.	ID="RND-1_FAMILY-370";Tend="1348";Tstart="982";shortTE="F";uid="dd0c7e05-dc93-408c-be33-3f36e4b4f277"
WOFM01000199.1	RepeatMasker	LTR/Gypsy	1672140	1673249	2390	+	.	ID="RND-1_FAMILY-1078";Tend="6137";Tstart="5025";shortTE="F";uid="98993cfa-6258-4c5c-8bc5-62338fa7a29b"
WOFM01000199.1	RepeatMasker	Unknown	453829	453963	696	+	.	ID="RND-1_FAMILY-58";Tend="1111";Tstart="954";shortTE="F";uid="92dfc786-114e-4fc6-a879-a254da3ab4c5"
WOFM01000199.1	RepeatMasker	DNA	431462	431601	489	+	.	ID="RND-5_FAMILY-3205";Tend="1044";Tstart="915";shortTE="F";uid="f6f771db-9465-4c1f-b795-dc5c3d3c60d6"
WOFM01000199.1	RepeatMasker	DNA/hAT	1647635	1647742	652	+	.	ID="RND-5_FAMILY-1560";Tend="1096";Tstart="987";shortTE="F";uid="bb74899f-fd9f-4cd5-bcf6-977dd40af01d"
WOFM01000199.1	RepeatMasker	Unknown	507811	508037	848	+	.	ID="RND-5_FAMILY-1076";Tend="1089";Tstart="855";shortTE="F";uid="9190a643-4346-4f02-b3cf-903b3409ddc8"
WOFM01000199.1	RepeatMasker	Unknown	109684	109967	1671	+	.	ID="RND-5_FAMILY-246";Tend="1720";Tstart="1427";shortTE="F";uid="ba444d9f-4a99-4278-8478-a14785490f1d"
WOFM01000199.1	RepeatMasker	Unknown	706406	706549	1016	+	.	ID="RND-1_FAMILY-58";Tend="1254";Tstart="1101";shortTE="F";uid="55f91ef5-8e24-49a4-a8bd-f7277fb0cfbd"
WOFM01000199.1	RepeatMasker	LTR/Gypsy	82852	85364	5465	+	.	ID="RND-1_FAMILY-184";TEgroup="ctg_109%7CRND-1_FAMILY-184%7C1";Tend="7236";Tstart="1920";shortTE="F";uid="23b18722-66c3-4f71-9ae1-f64ab42e4f3a"
WOFM01000199.1	RepeatMasker	Unknown	806783	806935	1057	+	.	ID="RND-6_FAMILY-1257";Tend="1529";Tstart="1376";shortTE="F";uid="1efad0e2-2939-47b9-b1b6-f87b7f3ef321"
WOFM01000199.1	RepeatMasker	LTR/Gypsy	79661	79914	931	+	.	ID="RND-1_FAMILY-1061";Tend="858";Tstart="616";shortTE="F";uid="ae27d0a5-398d-45a0-a0df-68c930726d43"
WOFM01000199.1	RepeatMasker	LTR/Gypsy	1713811	1714339	1913	+	.	ID="RND-6_FAMILY-2734";Tend="6977";Tstart="6444";shortTE="F";uid="43475d50-0659-4065-b63f-57b593586b68"
WOFM01000199.1	RepeatMasker	Unknown	783863	784151	3971	+	.	ID="RND-6_FAMILY-3446";Tend="1251";Tstart="490";shortTE="F";uid="c7191ccb-5f8f-4a73-a5dd-5e43de1dcfb3"
WOFM01000199.1	RepeatMasker	Unknown	1588879	1589021	936	+	.	ID="RND-1_FAMILY-60";Tend="1406";Tstart="1266";shortTE="F";uid="91e9bb37-49ce-4459-a681-e1c41fd44d13"
WOFM01000199.1	RepeatMasker	Unknown	1093588	1093873	1642	+	.	ID="RND-6_FAMILY-11995";Tend="1579";Tstart="1301";shortTE="F";uid="7e602b1b-e024-49b9-b7e9-8ffc5f9dcdba"
WOFM01000199.1	RepeatMasker	Unknown	229334	229578	1036	+	.	ID="RND-5_FAMILY-2154";Tend="1224";Tstart="969";shortTE="F";uid="772c8807-4444-452c-ae4a-731414483df3"
WOFM01000199.1	RepeatMasker	Unknown	967160	967301	738	+	.	ID="RND-3_FAMILY-526";Tend="1286";Tstart="1144";shortTE="F";uid="982404a2-1c3e-48f3-b3c5-f853e1a413a3"
WOFM01000199.1	RepeatMasker	Unknown	399777	400064	932	+	.	ID="RND-1_FAMILY-117";Tend="1132";Tstart="903";shortTE="F";uid="a616ac48-6123-4fc6-bb1f-1ad474dc5ed8"
WOFM01000199.1	RepeatMasker	DNA/TcMar-Mariner	37442	37673	814	+	.	ID="RND-5_FAMILY-138";Tend="2797";Tstart="2577";shortTE="F";uid="5ff9159a-83ed-4627-9da7-f5b7b670cb0b"
WOFM01000199.1	RepeatMasker	LTR/Gypsy	659236	660220	4746	+	.	ID="RND-6_FAMILY-112";Tend="907";Tstart="1";shortTE="F";uid="1c28f5c1-d0b9-46f2-ba6e-cf4d52c074de"
WOFM01000199.1	RepeatMasker	Unknown	348682	349655	5930	+	.	ID="RND-4_FAMILY-84";Tend="1874";Tstart="929";shortTE="F";uid="e3345b27-a9b2-481f-b3aa-1f8fd991bcbd"
WOFM01000199.1	RepeatMasker	DNA/Crypton-I	1123499	1123979	728	+	.	ID="rnd-1_family-240";Tend="1465";Tstart="789";shortTE="F";uid="6c63908e-f3a8-4a7a-bb2c-4c1c6227e230"
WOFM01000199.1	RepeatMasker	LTR/Gypsy	1024410	1024554	585	+	.	ID="RND-5_FAMILY-939";Tend="10059";Tstart="9919";shortTE="F";uid="9aad07c2-53ab-4b74-98d5-3beabfaca64a"
WOFM01000199.1	RepeatMasker	DNA/TcMar-Mariner	34859	35302	1752	+	.	ID="RND-5_FAMILY-138";Tend="919";Tstart="445";shortTE="F";uid="b507453a-a371-46bd-85eb-2457c5194f64"
WOFM01000199.1	RepeatMasker	LTR/Gypsy	481652	482874	7216	+	.	ID="RND-4_FAMILY-1433";Tend="2245";Tstart="959";shortTE="F";uid="034b827b-3b0a-4bbd-b18a-68d04567b942"
WOFM01000199.1	RepeatMasker	LTR/Copia	1043498	1043762	2021	+	.	ID="RND-5_FAMILY-444";Tend="1122";Tstart="860";shortTE="F";uid="98147365-016d-4270-a0f2-0f89d09741a8"
WOFM01000199.1	RepeatMasker	LTR/Copia	794560	794701	418	+	.	ID="RND-1_FAMILY-404";Tend="6067";Tstart="5922";shortTE="F";uid="1a340346-d1e3-4afe-a09b-14dec246ace6"
WOFM01000199.1	RepeatMasker	Unknown	376262	376421	444	+	.	ID="RND-3_FAMILY-764";Tend="1812";Tstart="1657";shortTE="F";uid="d462e390-5a2f-4191-905c-2da6a7dd91a1"
WOFM01000199.1	RepeatMasker	Unknown	111010	111280	1371	+	.	ID="RND-5_FAMILY-5080";Tend="1148";Tstart="877";shortTE="F";uid="113cfc59-098d-486a-a4e9-1f7349c8d956"
WOFM01000199.1	RepeatMasker	Unknown	698387	698588	640	+	.	ID="RND-1_FAMILY-128";Tend="1152";Tstart="943";shortTE="F";uid="e73a8e5a-f9ae-473d-8fe0-e8e7c68df17c"
WOFM01000199.1	RepeatMasker	Unknown	1669347	1669485	404	+	.	ID="RND-6_FAMILY-3016";Tend="2346";Tstart="2209";shortTE="F";uid="f85401ed-05ba-4c54-b8bc-b400778218dd"
WOFM01000199.1	RepeatMasker	Unknown	1442471	1443009	2379	+	.	ID="RND-2_FAMILY-36";Tend="1173";Tstart="617";shortTE="F";uid="c4be2a59-be11-4180-a645-57b8de4143e3"
WOFM01000199.1	RepeatMasker	Unknown	1168397	1168585	679	+	.	ID="RND-6_FAMILY-14666";Tend="1174";Tstart="971";shortTE="F";uid="5635dcaf-2c3d-4b61-8124-df635578f507"
WOFM01000199.1	RepeatMasker	LTR/Gypsy	1061402	1061968	1418	+	.	ID="RND-1_FAMILY-83";Tend="1524";Tstart="926";shortTE="F";uid="059d3403-3e56-42c4-b99a-095562774053"
WOFM01000199.1	RepeatMasker	DNA/Kolobok-T2	1514764	1515308	3178	+	.	ID="RND-4_FAMILY-21";Tend="1285";Tstart="720";shortTE="F";uid="dd9d30e3-0a13-4847-a4e3-d085c1ee035c"
WOFM01000199.1	RepeatMasker	Unknown	255664	255966	2349	+	.	ID="RND-1_FAMILY-58";Tend="1259";Tstart="957";shortTE="F";uid="c91f10bb-0e75-4ed6-a202-1dfdebbaa63b"
WOFM01000199.1	RepeatMasker	Unknown	210228	210537	2055	+	.	ID="RND-1_FAMILY-58";Tend="1254";Tstart="953";shortTE="F";uid="cc272d6d-20f0-4890-b56b-8eed830a77c6"
WOFM01000199.1	RepeatMasker	Unknown	978455	979423	7443	+	.	ID="RND-1_FAMILY-607";Tend="1819";Tstart="791";shortTE="F";uid="a3cf5da9-a958-4df0-ae81-fd0cd8a77b49"
WOFM01000199.1	RepeatMasker	Unknown	155327	155600	1950	+	.	ID="RND-1_FAMILY-276";Tend="1194";Tstart="921";shortTE="F";uid="024d9af6-f9da-4be8-b4e3-de19f8ce59f5"
WOFM01000199.1	RepeatMasker	Unknown	1344549	1344791	917	+	.	ID="RND-1_FAMILY-117";Tend="1241";Tstart="946";shortTE="F";uid="dc123ecd-6b16-421f-b325-ef65025721f3"
WOFM01000199.1	RepeatMasker	LTR/Copia	1233067	1233188	539	+	.	ID="RND-1_FAMILY-643";Tend="754";Tstart="632";shortTE="F";uid="9152a5c0-d537-432d-be2d-5396313931c7"
WOFM01000199.1	RepeatMasker	Unknown	522238	523017	2487	+	.	ID="RND-6_FAMILY-1098";TEgroup="ctg_109%7CRND-6_FAMILY-1098%7C1";Tend="1471";Tstart="854";shortTE="F";uid="56a9c147-535a-4f5b-8e32-faba8914aee6"
WOFM01000199.1	RepeatMasker	Unknown	545888	546000	791	+	.	ID="RND-5_FAMILY-2648";Tend="1176";Tstart="1064";shortTE="F";uid="25d0ef98-eab8-4bce-93b8-a63a9702383f"
WOFM01000199.1	RepeatMasker	Unknown	1091271	1091794	2932	+	.	ID="RND-4_FAMILY-84";Tend="1877";Tstart="1358";shortTE="F";uid="3f23d4a1-4bae-411c-8bc8-31755d8b2a49"
WOFM01000199.1	RepeatMasker	Unknown	491196	491457	617	+	.	ID="RND-6_FAMILY-3099";Tend="1219";Tstart="954";shortTE="F";uid="db83cf4f-c197-4b76-8f17-8e2eed96d808"
WOFM01000199.1	RepeatMasker	DNA/Kolobok-T2	1540025	1540535	3009	+	.	ID="RND-4_FAMILY-21";Tend="7791";Tstart="7281";shortTE="F";uid="4b5e99a8-c703-4d3f-92a2-0a0b1ffe1ff8"
WOFM01000199.1	RepeatMasker	Unknown	1729755	1730940	10125	+	.	ID="RND-1_FAMILY-78";Tend="2215";Tstart="826";shortTE="F";uid="91b2f357-fd2c-498c-adb4-80c9ca79d783"
WOFM01000199.1	RepeatMasker	Unknown	78881	79218	1383	+	.	ID="RND-4_FAMILY-1521";Tend="1278";Tstart="917";shortTE="F";uid="33cfdbf5-de78-4a03-8775-be66be42f813"
WOFM01000199.1	RepeatMasker	Unknown	1398219	1398706	3168	+	.	ID="RND-1_FAMILY-26";Tend="1394";Tstart="918";shortTE="F";uid="9cf3e215-ea7a-4db7-96d7-5d9575156895"
WOFM01000199.1	RepeatMasker	LTR/Gypsy	265080	265546	3322	+	.	ID="RND-1_FAMILY-259";Tend="6305";Tstart="5828";shortTE="F";uid="1df8ac49-0922-4bca-ae72-f19cb4294547"
WOFM01000199.1	RepeatMasker	Unknown	344796	345636	2451	+	.	ID="RND-6_FAMILY-9161";Tend="1722";Tstart="1121";shortTE="F";uid="dcb14ae4-a1c8-4f47-b1de-4d5217bf11fa"
WOFM01000199.1	RepeatMasker	DNA/hAT-hAT19	203684	203855	461	+	.	ID="RND-6_FAMILY-4704";Tend="1572";Tstart="1400";shortTE="F";uid="7cbab5b6-c08b-48ff-bf98-4f165f989e74"
WOFM01000199.1	RepeatMasker	Unknown	1537529	1537854	2087	+	.	ID="RND-1_FAMILY-58";Tend="1266";Tstart="953";shortTE="F";uid="f909c9f3-9f4d-49f0-824e-c459c51859dd"
WOFM01000199.1	RepeatMasker	DNA/Crypton-I	1067372	1067938	2480	+	.	ID="RND-3_FAMILY-893";Tend="1448";Tstart="899";shortTE="F";uid="5c90a823-9ddb-4b9c-830e-671b6b47a4ae"
WOFM01000199.1	RepeatMasker	LTR/Gypsy	396721	396825	501	+	.	ID="GYPSY-24_DEL-I";Tend="2714";Tstart="2610";shortTE="F";uid="74872f1f-ba0c-40be-a276-b518c1f77e88"
WOFM01000199.1	RepeatMasker	DNA/Maverick	652290	659235	59590	+	.	ID="RND-5_FAMILY-1308";Tend="10232";Tstart="3303";shortTE="F";uid="23c1b521-97e3-4d61-8cc4-f84264bbc6ad"
WOFM01000199.1	RepeatMasker	Unknown	435466	435796	1513	+	.	ID="RND-5_FAMILY-784";Tend="1633";Tstart="1332";shortTE="F";uid="511c3f6e-28bb-4d09-a587-2be5df921f05"
WOFM01000199.1	RepeatMasker	RC/Helitron	1783853	1784295	2721	+	.	ID="RND-1_FAMILY-232";Tend="1372";Tstart="914";shortTE="F";uid="7518eccc-03d5-416d-a443-64e3f4048df7"
WOFM01000199.1	RepeatMasker	Unknown	177118	177279	586	+	.	ID="RND-6_FAMILY-5387";Tend="1153";Tstart="981";shortTE="F";uid="6cdfb309-4711-4f40-a092-e7cd0d6c30a7"
WOFM01000199.1	RepeatMasker	DNA/TcMar-Tc4	892665	892807	674	+	.	ID="RND-1_FAMILY-77";Tend="933";Tstart="788";shortTE="F";uid="599c31ff-ff2e-4e5b-b089-f2defbf8bd0c"
WOFM01000199.1	RepeatMasker	Unknown	1500741	1501634	1835	+	.	ID="RND-6_FAMILY-270";Tend="1816";Tstart="918";shortTE="F";uid="dd4e8f50-e037-43de-b86a-e279301d2f28"
WOFM01000199.1	RepeatMasker	LTR/Gypsy	1440568	1441025	3301	+	.	ID="RND-1_FAMILY-845";Tend="1235";Tstart="782";shortTE="F";uid="c78cf4c0-4dcb-48a4-bdd2-fecf084431d8"
WOFM01000199.1	RepeatMasker	LTR/Gypsy	1180756	1181249	2377	+	.	ID="RND-5_FAMILY-1723";Tend="492";Tstart="1";shortTE="F";uid="205eeb3d-ad38-4229-b4b9-6825f174471b"
WOFM01000199.1	RepeatMasker	LTR/Pao	426751	427207	2327	+	.	ID="RND-1_FAMILY-33";Tend="1399";Tstart="938";shortTE="F";uid="d9a5c35b-0a7f-45b8-a978-fdc4bd28e199"
WOFM01000199.1	RepeatMasker	Unknown	1653777	1654072	2064	+	.	ID="RND-1_FAMILY-251";Tend="1228";Tstart="928";shortTE="F";uid="3a3cb7b2-861a-4d4b-851d-72394f612931"
WOFM01000199.1	RepeatMasker	LTR/Pao	1210457	1210603	547	+	.	ID="RND-5_FAMILY-2768";Tend="1215";Tstart="1064";shortTE="F";uid="787286a2-ecb5-4e3b-aeb7-6ed35d361222"
WOFM01000199.1	RepeatMasker	Unknown	963662	963930	1921	+	.	ID="RND-5_FAMILY-2154";Tend="1214";Tstart="950";shortTE="F";uid="386443fa-6356-4a5b-a027-d6dbebf04afa"
WOFM01000199.1	RepeatMasker	Unknown	913119	913400	1544	+	.	ID="RND-4_FAMILY-449";Tend="1225";Tstart="948";shortTE="F";uid="b7e18e82-45d7-49c5-ad1a-67f7e044933e"
WOFM01000199.1	RepeatMasker	LTR/Gypsy	1040001	1040489	3077	+	.	ID="RND-3_FAMILY-160";Tend="2176";Tstart="1648";shortTE="F";uid="f8b002dc-0a94-4191-8552-9f0184cf302c"
WOFM01000199.1	RepeatMasker	DNA/Crypton-I	67519	67792	783	+	.	ID="RND-1_FAMILY-30";Tend="1055";Tstart="775";shortTE="F";uid="15ac5aea-9e4b-42c4-8fb7-e51290da9376"
WOFM01000199.1	RepeatMasker	Unknown	1424542	1424677	577	+	.	ID="RND-5_FAMILY-1913";Tend="1321";Tstart="1188";shortTE="F";uid="640f0c53-bf88-4790-8683-be82e69a3887"
WOFM01000199.1	RepeatMasker	Unknown	742363	742653	1765	+	.	ID="RND-1_FAMILY-645";Tend="1264";Tstart="955";shortTE="F";uid="15b14dcf-47f3-4a1c-8d6b-04bd63541123"
WOFM01000199.1	RepeatMasker	Unknown	1531924	1532151	490	+	.	ID="RND-6_FAMILY-734";Tend="1179";Tstart="924";shortTE="F";uid="b88f0a4f-9f4b-4120-b016-da8aa8aecfee"
WOFM01000199.1	RepeatMasker	Unknown	1064966	1065094	424	+	.	ID="RND-3_FAMILY-213";Tend="1010";Tstart="895";shortTE="F";uid="96196a75-2365-405d-9303-28eebf3ba840"
WOFM01000199.1	RepeatMasker	Unknown	1143843	1144796	5774	+	.	ID="RND-4_FAMILY-84";Tend="1874";Tstart="917";shortTE="F";uid="d422a04f-f40c-4ced-acb8-a7763b82c483"
WOFM01000199.1	RepeatMasker	RC/Helitron	1518092	1518298	550	+	.	ID="RND-5_FAMILY-2792";Tend="1788";Tstart="1553";shortTE="F";uid="d9fc6e9a-f488-403d-897b-3f56d04ed663"
WOFM01000199.1	RepeatMasker	Unknown	491562	492271	3062	+	.	ID="RND-4_FAMILY-454";Tend="1399";Tstart="740";shortTE="F";uid="07f2ac7f-6830-4c46-ac32-05cab807f36f"
WOFM01000199.1	RepeatMasker	DNA/hAT-Tip100	870536	870940	1313	+	.	ID="RND-5_FAMILY-1758";Tend="1900";Tstart="1492";shortTE="F";uid="57b3b376-7516-457a-9550-f9371d31a226"
WOFM01000199.1	RepeatMasker	Unknown	1665658	1665851	1398	+	.	ID="RND-1_FAMILY-264";Tend="1128";Tstart="933";shortTE="F";uid="1238ef20-245d-4b77-b7bc-f027370eb81b"
WOFM01000199.1	RepeatMasker	Unknown	1530601	1530975	1970	+	.	ID="RND-3_FAMILY-565";Tend="1471";Tstart="1106";shortTE="F";uid="fcb5df95-04bf-4e6e-87ef-462624728c8c"
WOFM01000199.1	RepeatMasker	Unknown	1366079	1366439	2204	+	.	ID="RND-1_FAMILY-416";Tend="1319";Tstart="963";shortTE="F";uid="9a85afbe-a5a7-4c1a-aefb-0239cf8c0937"
WOFM01000199.1	RepeatMasker	Unknown	1212361	1212887	3080	+	.	ID="RND-1_FAMILY-98";Tend="1475";Tstart="938";shortTE="F";uid="f808c9c9-51ba-4763-94f4-8a739f1c6b5f"
WOFM01000199.1	RepeatMasker	Unknown	430652	430789	638	+	.	ID="RND-6_FAMILY-6584";Tend="1492";Tstart="1367";shortTE="F";uid="c5f44fb4-a3c8-444d-9526-b73df6add45f"
WOFM01000199.1	RepeatMasker	Unknown	1377450	1377936	2154	+	.	ID="RND-5_FAMILY-836";TEgroup="ctg_109%7CRND-5_FAMILY-836%7C1";Tend="1251";Tstart="922";shortTE="F";uid="908c12d9-fd6a-488c-9d8c-dce9982a4a4e"
WOFM01000199.1	RepeatMasker	Unknown	1060778	1060961	513	+	.	ID="RND-2_FAMILY-36";Tend="1425";Tstart="1256";shortTE="F";uid="b9d4baed-36c2-4732-bb37-be7385403268"
WOFM01000199.1	RepeatMasker	Unknown	911011	911260	795	+	.	ID="RND-1_FAMILY-681";Tend="1318";Tstart="965";shortTE="F";uid="905d6c27-6003-4c6b-9459-729d647da9d5"
WOFM01000199.1	RepeatMasker	Unknown	1405602	1405829	1194	+	.	ID="RND-1_FAMILY-58";Tend="1274";Tstart="1051";shortTE="F";uid="eb71b666-eeac-4b8a-9116-5a7f6f1dc403"
WOFM01000199.1	RepeatMasker	Unknown	1043812	1044578	2353	+	.	ID="RND-1_FAMILY-586";Tend="1620";Tstart="876";shortTE="F";uid="4480150e-8a51-4674-a342-b6a90766c9c2"
WOFM01000199.1	RepeatMasker	LTR/Gypsy	192727	192862	425	+	.	ID="GYPSY-24_DEL-I";Tend="2760";Tstart="2619";shortTE="F";uid="769ca419-f3c1-42aa-aac6-88e92c86dd80"
WOFM01000199.1	RepeatMasker	Unknown	1454133	1455280	9297	+	.	ID="RND-6_FAMILY-14885";Tend="1955";Tstart="802";shortTE="F";uid="793dbb34-b9cc-41ad-a0fe-c5a53913292f"
WOFM01000199.1	RepeatMasker	DNA/Crypton-I	1652654	1653339	3087	+	.	ID="RND-4_FAMILY-334";Tend="1687";Tstart="886";shortTE="F";uid="de4564d2-77e8-47f6-93be-f07b4cd023f0"
WOFM01000199.1	RepeatMasker	Unknown	880940	881102	1138	+	.	ID="RND-6_FAMILY-3525";Tend="1497";Tstart="1334";shortTE="F";uid="40fb3a8c-9b22-4944-9d44-1ef56d60e8c4"
WOFM01000199.1	RepeatMasker	Unknown	330995	331124	501	+	.	ID="RND-1_FAMILY-58";Tend="1081";Tstart="958";shortTE="F";uid="c0bc0114-62a0-4e8b-b856-c9839f6c7556"
WOFM01000199.1	RepeatMasker	Unknown	62630	62889	8612	+	.	ID="RND-1_FAMILY-1";Tend="949";Tstart="620";shortTE="F";uid="dfbb6eb1-a608-4e82-828f-2eb4e3ef4f7f"
WOFM01000199.1	RepeatMasker	DNA/TcMar-Tc1	645329	651248	45698	+	.	ID="RND-6_FAMILY-700";Tend="6410";Tstart="483";shortTE="F";uid="84045c4f-53b7-422c-863f-aa52bed5cc52"
WOFM01000199.1	RepeatMasker	DNA/CMC-EnSpm	845450	845830	2997	+	.	ID="RND-1_FAMILY-350";Tend="1326";Tstart="925";shortTE="F";uid="1840eb5f-26f5-4521-a433-2cc1a15b12c0"
WOFM01000199.1	RepeatMasker	LTR/Gypsy	1312395	1313631	5663	+	.	ID="RND-5_FAMILY-1334";Tend="3908";Tstart="1938";shortTE="F";uid="c3758906-385b-4c86-98d8-703e6c80ce57"
WOFM01000199.1	RepeatMasker	Unknown	66487	66692	859	+	.	ID="RND-4_FAMILY-2443";Tend="1199";Tstart="1003";shortTE="F";uid="0a1fe38b-8878-4b55-82d5-3d7721ec4051"
WOFM01000199.1	RepeatMasker	Unknown	1393158	1393611	3249	+	.	ID="RND-1_FAMILY-208";Tend="1385";Tstart="937";shortTE="F";uid="dc60c040-87df-42c5-a7b3-f2b2b9030401"
WOFM01000199.1	RepeatMasker	RC/Helitron	595809	596624	3932	+	.	ID="RND-5_FAMILY-1045";Tend="1842";Tstart="995";shortTE="F";uid="6e02da10-3d1a-4df5-888e-b485ec8eff60"
WOFM01000199.1	RepeatMasker	Unknown	742924	743177	875	+	.	ID="RND-1_FAMILY-328";Tend="1262";Tstart="990";shortTE="F";uid="62c70af1-e701-406b-9a4a-d8190248c09d"
WOFM01000199.1	RepeatMasker	Unknown	1452591	1452691	465	+	.	ID="RND-6_FAMILY-902";Tend="1042";Tstart="935";shortTE="F";uid="b07ef9ec-62c8-4434-8e8f-03a0885ba77b"
WOFM01000199.1	RepeatMasker	Unknown	104257	104681	2615	+	.	ID="RND-1_FAMILY-60";Tend="1402";Tstart="961";shortTE="F";uid="78551126-0e42-4512-9d79-e9c56374d783"
WOFM01000199.1	RepeatMasker	Unknown	739980	741248	668	+	.	ID="RND-5_FAMILY-1041";TEgroup="ctg_109%7CRND-5_FAMILY-1041%7C1";Tend="2115";Tstart="561";shortTE="F";uid="42cd60e3-034c-4587-ad9a-1f4124a5fe7c"
WOFM01000199.1	RepeatMasker	Unknown	1191822	1192176	2278	+	.	ID="RND-5_FAMILY-212";Tend="1528";Tstart="1154";shortTE="F";uid="d7ad108f-ce14-4c26-b9f2-ece2e71be35b"
WOFM01000199.1	RepeatMasker	Unknown	225374	226103	3838	+	.	ID="RND-3_FAMILY-764";Tend="1659";Tstart="898";shortTE="F";uid="c4e804f9-2958-450b-b219-688977fe1219"
WOFM01000199.1	RepeatMasker	DNA	635246	635356	490	+	.	ID="RND-6_FAMILY-3129";Tend="1138";Tstart="1030";shortTE="F";uid="6343a251-fb23-4d7b-9ac2-4e223ac8fab2"
WOFM01000199.1	RepeatMasker	Unknown	154309	154670	510	+	.	ID="RND-4_FAMILY-1347";Tend="1506";Tstart="1148";shortTE="F";uid="934d8793-8455-4080-bce8-b4a68767058e"
WOFM01000199.1	RepeatMasker	Unknown	1709715	1710307	3055	+	.	ID="RND-6_FAMILY-1182";Tend="1630";Tstart="1018";shortTE="F";uid="44f5f512-8d8d-4c9a-956f-a4667dfbc6e8"
WOFM01000199.1	RepeatMasker	Unknown	5923	6031	836	+	.	ID="RND-1_FAMILY-969";Tend="1002";Tstart="894";shortTE="F";uid="c5f3bc0e-6568-444f-a583-ec2a6976eb8b"
WOFM01000199.1	RepeatMasker	LTR/Gypsy	1248266	1250942	11678	+	.	ID="RND-1_FAMILY-1106";Tend="2689";Tstart="1";shortTE="F";uid="23a6e66e-0893-49e4-9c07-4ac719992558"
WOFM01000199.1	RepeatMasker	Unknown	27516	27802	1485	+	.	ID="RND-3_FAMILY-565";Tend="1346";Tstart="1078";shortTE="F";uid="ffbb6c65-a61f-4930-a975-a8c4708fce7e"
WOFM01000199.1	RepeatMasker	LTR/Copia	1497956	1498251	1318	+	.	ID="RND-6_FAMILY-3466";Tend="786";Tstart="484";shortTE="F";uid="0773e5ee-6e31-4a86-ad3a-79656e793792"
WOFM01000199.1	RepeatMasker	Unknown	1413198	1414251	6550	+	.	ID="RND-1_FAMILY-31";Tend="1864";Tstart="797";shortTE="F";uid="e061ecf4-4e91-48fb-9bf2-d22bc80288cb"
WOFM01000199.1	RepeatMasker	Unknown	765542	765926	2053	+	.	ID="RND-1_FAMILY-52";Tend="1556";Tstart="1167";shortTE="F";uid="9246596c-547b-4715-8494-62b7690bed5a"
WOFM01000199.1	RepeatMasker	Unknown	1095543	1095722	723	+	.	ID="RND-4_FAMILY-237";Tend="1153";Tstart="970";shortTE="F";uid="fd050b4e-2448-4a78-bf34-8fb0ad7b2a31"
WOFM01000199.1	RepeatMasker	Unknown	1159077	1159500	1511	+	.	ID="RND-1_FAMILY-58";TEgroup="ctg_109%7CRND-1_FAMILY-58%7C1";Tend="1254";Tstart="954";shortTE="F";uid="bab2a8f1-fecc-462e-a0e5-71efc1a64ef5"
WOFM01000199.1	RepeatMasker	Unknown	633248	633858	4241	+	.	ID="RND-1_FAMILY-461";Tend="1516";Tstart="892";shortTE="F";uid="f57c1271-f52b-4beb-8ea8-aa149401b0ee"
WOFM01000199.1	RepeatMasker	Unknown	1381181	1381347	962	+	.	ID="RND-1_FAMILY-416";Tend="1417";Tstart="1258";shortTE="F";uid="6a41f79a-ba69-4356-8158-c59a5644827a"
WOFM01000199.1	RepeatMasker	DNA/Crypton-I	1415515	1416043	2191	+	.	ID="rnd-1_family-240";Tend="1466";Tstart="851";shortTE="F";uid="30acf4bd-6c94-49c0-95a9-57989366fa5c"
WOFM01000199.1	RepeatMasker	Unknown	380688	381060	1278	+	.	ID="RND-1_FAMILY-34";Tend="1606";Tstart="1260";shortTE="F";uid="887de627-c864-4916-9109-94f0f7f8cd3c"
WOFM01000199.1	RepeatMasker	Unknown	158402	158543	557	+	.	ID="RND-5_FAMILY-1243";Tend="1139";Tstart="987";shortTE="F";uid="31e100d5-b872-444b-a72d-864165f94944"
WOFM01000199.1	RepeatMasker	DNA/Crypton-I	191454	191884	1080	+	.	ID="RND-1_FAMILY-240";Tend="1379";Tstart="954";shortTE="F";uid="c00f276c-f5b9-46a2-8fca-3dff65ac4f52"
WOFM01000199.1	RepeatMasker	Unknown	444495	444644	1020	+	.	ID="RND-1_FAMILY-2";Tend="1648";Tstart="1499";shortTE="F";uid="d429b356-0cec-4109-8189-51f32f5af713"
WOFM01000199.1	RepeatMasker	DNA/TcMar-Tc1	535595	535706	716	+	.	ID="RND-6_FAMILY-1200";Tend="1201";Tstart="1086";shortTE="F";uid="10472cf2-f5cb-4dc9-82d4-f9d32afd515a"
WOFM01000199.1	RepeatMasker	LTR/Gypsy	617765	624897	36120	+	.	ID="RND-3_FAMILY-275";Tend="7452";Tstart="331";shortTE="F";uid="009adab3-98fe-42be-a063-d3bbd169de05"
WOFM01000199.1	RepeatMasker	DNA/TcMar-Tc4	893084	893240	1094	+	.	ID="RND-1_FAMILY-77";Tend="1903";Tstart="1737";shortTE="F";uid="5aaa7daf-460c-44b9-ab3b-30ffbdc53ede"
WOFM01000199.1	RepeatMasker	Unknown	1572098	1572255	997	+	.	ID="RND-1_FAMILY-247";Tend="1348";Tstart="1193";shortTE="F";uid="4299dd63-f425-4944-9426-f955894b9f07"
WOFM01000199.1	RepeatMasker	DNA/PiggyBac	1418488	1418813	971	+	.	ID="RND-6_FAMILY-5128";Tend="3215";Tstart="2906";shortTE="F";uid="43543867-fd54-45d1-99af-014bbd2e7cf1"
WOFM01000199.1	RepeatMasker	Unknown	763173	764641	7531	+	.	ID="RND-1_FAMILY-678";Tend="2219";Tstart="681";shortTE="F";uid="03d21ea0-3810-40f0-9e29-989158dfca49"
WOFM01000199.1	RepeatMasker	Unknown	1464987	1465159	2096	+	.	ID="RND-3_FAMILY-391";Tend="1774";Tstart="1161";shortTE="F";uid="016d3542-cab1-4e2e-8d4a-25dceb6b2647"
WOFM01000199.1	RepeatMasker	Unknown	538337	538936	3640	+	.	ID="RND-1_FAMILY-468";Tend="5604";Tstart="4988";shortTE="F";uid="fa7bb548-ef9c-49cd-bff4-b7c360453a43"
WOFM01000199.1	RepeatMasker	Unknown	1421162	1421519	2215	+	.	ID="RND-5_FAMILY-228";Tend="1309";Tstart="968";shortTE="F";uid="dfe4955e-19cc-4b15-a217-fdf22a26dddc"
WOFM01000199.1	RepeatMasker	Unknown	765239	765382	504	+	.	ID="RND-6_FAMILY-3208";Tend="1570";Tstart="1430";shortTE="F";uid="73378bf4-1cfa-4a31-9680-cc75f22635d7"
WOFM01000199.1	RepeatMasker	DNA/Academ-1	683307	683437	446	+	.	ID="RND-6_FAMILY-8166";Tend="1888";Tstart="1761";shortTE="F";uid="bcd62753-813b-4150-a1b5-5aab419e3f15"
WOFM01000199.1	RepeatMasker	Unknown	264254	264638	2244	+	.	ID="RND-4_FAMILY-128";Tend="1403";Tstart="1017";shortTE="F";uid="04023230-d67c-45a7-a1df-1efb3f6bd299"
WOFM01000199.1	RepeatMasker	Unknown	351233	351410	917	+	.	ID="RND-1_FAMILY-438";Tend="1164";Tstart="959";shortTE="F";uid="d89fe9cf-3906-4984-a328-da9dd743b4d7"
WOFM01000199.1	RepeatMasker	Unknown	968005	968303	971	+	.	ID="RND-5_FAMILY-129";Tend="1325";Tstart="1040";shortTE="F";uid="67ca045c-bf6e-4855-bfe6-f7d835083967"
WOFM01000199.1	RepeatMasker	Unknown	1513784	1514150	1099	+	.	ID="RND-1_FAMILY-370";Tend="1348";Tstart="981";shortTE="F";uid="29bf6d9b-1d60-4ebe-a662-4571d65de5d0"
WOFM01000199.1	RepeatMasker	RC/Helitron	82745	82852	637	+	.	ID="RND-5_FAMILY-2749";Tend="1089";Tstart="982";shortTE="F";uid="e4288bb5-e581-46f8-852d-215eaec94154"
WOFM01000199.1	RepeatMasker	DNA/Crypton-I	341725	342007	996	+	.	ID="RND-1_FAMILY-240";Tend="1259";Tstart="952";shortTE="F";uid="7d00951a-e265-4125-b42b-bda6d22b353f"
WOFM01000199.1	RepeatMasker	DNA/hAT	476441	476688	1452	+	.	ID="RND-5_FAMILY-1560";Tend="1510";Tstart="1260";shortTE="F";uid="9b105f7d-4d2c-4464-bfec-3535770daba9"
WOFM01000199.1	RepeatMasker	DNA/hAT-Tag1	1726605	1726742	532	+	.	ID="RND-5_FAMILY-1172";Tend="1001";Tstart="891";shortTE="F";uid="7e39b7d0-5500-4c0c-ae7b-4cc53e5a7a0e"
WOFM01000199.1	RepeatMasker	Unknown	1448244	1448985	3758	+	.	ID="RND-4_FAMILY-237";Tend="1704";Tstart="944";shortTE="F";uid="631523f0-9093-4f3e-9b50-237615446644"
WOFM01000199.1	RepeatMasker	Unknown	572522	573091	709	+	.	ID="RND-1_FAMILY-207";Tend="1609";Tstart="948";shortTE="F";uid="03da4b69-ffdd-494e-85bd-0d65823e6f93"
WOFM01000199.1	RepeatMasker	Unknown	479507	479696	596	+	.	ID="RND-5_FAMILY-212";Tend="1296";Tstart="1118";shortTE="F";uid="9be171c2-fce7-4fde-a04e-277453ac3167"
WOFM01000199.1	RepeatMasker	Unknown	837325	837514	1337	+	.	ID="RND-6_FAMILY-1824";Tend="1245";Tstart="1056";shortTE="F";uid="43584cde-347c-4a6a-88ec-1ab4609a061c"
WOFM01000199.1	RepeatMasker	Unknown	1211047	1211210	1035	+	.	ID="RND-1_FAMILY-486";Tend="1050";Tstart="887";shortTE="F";uid="7346998b-592b-4923-aeea-d63000809db2"
WOFM01000199.1	RepeatMasker	Unknown	1447413	1447698	1027	+	.	ID="RND-4_FAMILY-986";Tend="1375";Tstart="1077";shortTE="F";uid="9bcd908d-b979-4fa2-899d-e48d16d5905c"
WOFM01000199.1	RepeatMasker	Unknown	959696	961162	9595	+	.	ID="RND-5_FAMILY-905";Tend="2346";Tstart="746";shortTE="F";uid="6345fc94-193a-4540-a53a-1dd7c8112a8e"
WOFM01000199.1	RepeatMasker	LTR/Copia	1811064	1814777	23984	+	.	ID="RND-1_FAMILY-201";Tend="3822";Tstart="23";shortTE="F";uid="b0df3aad-da7f-4524-9869-d3c658180ea1"
WOFM01000199.1	RepeatMasker	Unknown	405347	405753	1857	+	.	ID="RND-4_FAMILY-1438";Tend="1349";Tstart="934";shortTE="F";uid="c26e54c3-e4fb-4b2b-9ca7-cffdb847391c"
WOFM01000199.1	RepeatMasker	Unknown	1504073	1504314	808	+	.	ID="RND-5_FAMILY-123";Tend="3231";Tstart="2982";shortTE="F";uid="f46bd5e2-7a0e-4950-b221-554d9d2e2b42"
WOFM01000199.1	RepeatMasker	LTR/ERVL	1790365	1790718	799	+	.	ID="RND-6_FAMILY-2526";Tend="703";Tstart="347";shortTE="F";uid="477b88e5-2b27-4699-b7a1-2fae6354e99e"
WOFM01000199.1	RepeatMasker	Unknown	1388008	1388229	751	+	.	ID="RND-6_FAMILY-756";Tend="730";Tstart="519";shortTE="F";uid="bb94ebf7-424c-440a-97eb-fb70529cd506"
WOFM01000199.1	RepeatMasker	Unknown	1332876	1333208	965	+	.	ID="RND-6_FAMILY-1029";Tend="1867";Tstart="1548";shortTE="F";uid="c5af428e-559e-42c6-8d7f-0c7ee6a0c56b"
WOFM01000199.1	RepeatMasker	Unknown	40136	40404	1224	+	.	ID="RND-6_FAMILY-5387";Tend="1423";Tstart="1152";shortTE="F";uid="ead1d4fb-972b-4877-a386-bf923aea98b3"
WOFM01000199.1	RepeatMasker	Unknown	1034891	1035335	1027	+	.	ID="RND-3_FAMILY-391";Tend="1330";Tstart="892";shortTE="F";uid="f945f290-9fed-479e-9ec0-5fbb3753447a"
WOFM01000199.1	RepeatMasker	Unknown	1474894	1475215	751	+	.	ID="RND-1_FAMILY-75";Tend="1532";Tstart="1015";shortTE="F";uid="578c74b6-aef5-4912-8c96-5cdf54826a62"
WOFM01000199.1	RepeatMasker	DNA/Maverick	651249	652291	37314	+	.	ID="RND-5_FAMILY-1945";Tend="4866";Tstart="3885";shortTE="F";uid="9667a955-6e02-4d2d-bf28-cb7d1181dbf2"
WOFM01000199.1	RepeatMasker	Unknown	174624	175042	3255	+	.	ID="RND-1_FAMILY-494";Tend="1358";Tstart="940";shortTE="F";uid="a7227ea9-c2e2-47ae-8a37-98d47c0f9cda"
WOFM01000199.1	RepeatMasker	Unknown	479765	479946	709	+	.	ID="RND-1_FAMILY-117";Tend="1169";Tstart="964";shortTE="F";uid="b7cb479e-0123-4731-9360-0bcc69397c75"
WOFM01000199.1	RepeatMasker	Unknown	1530387	1530566	481	+	.	ID="RND-5_FAMILY-30";Tend="595";Tstart="396";shortTE="F";uid="28377454-af4e-4ae0-8b52-4cd2337acebb"
WOFM01000199.1	RepeatMasker	Unknown	1398805	1399159	1842	+	.	ID="RND-4_FAMILY-1083";Tend="1812";Tstart="1425";shortTE="F";uid="a426384f-8b64-44e4-8a9f-b88fc8e2a410"
WOFM01000199.1	RepeatMasker	DNA/Crypton-I	409322	409867	2153	+	.	ID="RND-6_FAMILY-470";TEgroup="ctg_109%7CRND-6_FAMILY-470%7C2";Tend="1841";Tstart="999";shortTE="F";uid="f6a49b75-3354-4a51-a08d-b14827a57d52"
WOFM01000199.1	RepeatMasker	Unknown	152976	153171	972	+	.	ID="RND-1_FAMILY-435";Tend="1134";Tstart="938";shortTE="F";uid="c9a5388e-a33b-4f06-82a5-9adaec716501"
WOFM01000199.1	RepeatMasker	DNA/Academ-1	1027983	1028199	628	+	.	ID="RND-5_FAMILY-3332";Tend="1252";Tstart="1039";shortTE="F";uid="cacd1170-de5f-430d-8f21-ab042c740f59"
WOFM01000199.1	RepeatMasker	Unknown	133469	133729	873	+	.	ID="RND-1_FAMILY-10";Tend="1388";Tstart="1140";shortTE="F";uid="928eaaef-49c9-4af5-a23f-85f2f12fdaee"
WOFM01000199.1	RepeatMasker	Unknown	1300059	1300511	1929	+	.	ID="RND-5_FAMILY-6683";Tend="949";Tstart="490";shortTE="F";uid="d9151b09-ba0c-4230-9d96-64c56251c987"
WOFM01000199.1	RepeatMasker	Unknown	1171532	1171688	731	+	.	ID="RND-6_FAMILY-6937";Tend="1705";Tstart="1552";shortTE="F";uid="fbe76bc2-a183-4953-932a-2b7314b52b0a"
WOFM01000199.1	RepeatMasker	DNA	1577939	1578122	1015	+	.	ID="RND-5_FAMILY-4767";Tend="1064";Tstart="886";shortTE="F";uid="cfda1264-2717-414c-8bfc-1323b5047014"
WOFM01000199.1	RepeatMasker	DNA/Academ-1	1015262	1015835	2426	+	.	ID="RND-5_FAMILY-1102";Tend="1181";Tstart="574";shortTE="F";uid="a4a07afa-2ec8-41c0-abae-4f27cb7a1903"
WOFM01000199.1	RepeatMasker	DNA/Maverick	457617	457924	2242	+	.	ID="RND-6_FAMILY-698";Tend="6070";Tstart="5758";shortTE="F";uid="0b40ecbc-ff3c-4f38-8f78-b7f27eea8783"
WOFM01000199.1	RepeatMasker	LINE/RTE-BovB	447783	448012	1034	+	.	ID="RND-3_FAMILY-11";Tend="1183";Tstart="933";shortTE="F";uid="60a741d2-6119-4c00-8e3a-ea42803290a8"
WOFM01000199.1	RepeatMasker	DNA/Crypton-I	984168	984315	751	+	.	ID="RND-6_FAMILY-470";Tend="963";Tstart="814";shortTE="F";uid="d6bdb79b-14b8-4119-b0f5-92fc1f31b0ae"
WOFM01000199.1	RepeatMasker	Unknown	677968	678127	589	+	.	ID="RND-4_FAMILY-986";Tend="1370";Tstart="1218";shortTE="F";uid="619032d7-1629-455a-940b-be6382fb3b2d"
WOFM01000199.1	RepeatMasker	Unknown	1757971	1758253	1864	+	.	ID="RND-1_FAMILY-1040";Tend="1174";Tstart="886";shortTE="F";uid="323aaad7-9a07-4cae-8842-77f8f9e9da66"
WOFM01000199.1	RepeatMasker	Unknown	577062	577203	1000	+	.	ID="RND-1_FAMILY-2";Tend="887";Tstart="745";shortTE="F";uid="d48eae5b-d4b2-4834-a710-0d7d745bc273"
WOFM01000199.1	RepeatMasker	Unknown	258921	259094	544	+	.	ID="RND-4_FAMILY-1370";TEgroup="ctg_109%7CRND-4_FAMILY-1370%7C1";Tend="1604";Tstart="1428";shortTE="T";uid="66fe36c1-42dd-47c8-951b-ff8fe31ce524"
WOFM01000199.1	RepeatMasker	Unknown	1498538	1498885	972	+	.	ID="RND-5_FAMILY-647";Tend="1255";Tstart="895";shortTE="F";uid="78f2a623-3865-466f-be91-dd25a71e8b58"
WOFM01000199.1	RepeatMasker	LTR/Copia	733632	734088	2923	+	.	ID="RND-1_FAMILY-391";Tend="6143";Tstart="5687";shortTE="F";uid="faf0821f-91f9-49cf-bbb8-f9639fa610f2"
WOFM01000199.1	RepeatMasker	Unknown	734348	734512	903	+	.	ID="RND-5_FAMILY-4398";Tend="1846";Tstart="1693";shortTE="F";uid="b5a566ea-9635-4d9b-a456-78f0985224ca"
WOFM01000199.1	RepeatMasker	DNA/Crypton-I	1498838	1499246	1640	+	.	ID="RND-4_FAMILY-246";Tend="1664";Tstart="1245";shortTE="F";uid="b45c6a8b-85aa-4c54-93e4-fbdc830b60ec"
WOFM01000199.1	RepeatMasker	Unknown	39509	39698	918	+	.	ID="RND-6_FAMILY-5387";Tend="1156";Tstart="974";shortTE="F";uid="03d6ce02-fd75-42b5-afc4-ebcfb0d0cbfa"
WOFM01000199.1	RepeatMasker	LTR/Pao	1047196	1047419	1513	+	.	ID="RND-1_FAMILY-408";Tend="5992";Tstart="5796";shortTE="F";uid="dd6812bf-d149-4f2d-85ab-ef77a99188f4"
WOFM01000199.1	RepeatMasker	Unknown	743179	743311	523	+	.	ID="RND-6_FAMILY-756";Tend="1052";Tstart="918";shortTE="F";uid="aecd638a-3142-40cd-86c2-c262c5cbbbb1"
WOFM01000199.1	RepeatMasker	Unknown	580428	580640	516	+	.	ID="RND-5_FAMILY-1390";Tend="2338";Tstart="2136";shortTE="F";uid="75e0e9a5-f27b-4434-9f3a-07aab8602bb2"
WOFM01000199.1	RepeatMasker	LTR/Copia	1727562	1727760	1086	+	.	ID="RND-1_FAMILY-643";Tend="7668";Tstart="7470";shortTE="F";uid="c3238d76-c457-4d98-a219-0cc2fbe9abe2"
WOFM01000199.1	RepeatMasker	Unknown	378898	379838	5749	+	.	ID="RND-6_FAMILY-3017";Tend="1779";Tstart="794";shortTE="F";uid="61f4380b-73c4-4341-8fe5-322979196a38"
WOFM01000199.1	RepeatMasker	DNA	1165933	1166103	1219	+	.	ID="RND-5_FAMILY-4767";Tend="1055";Tstart="887";shortTE="F";uid="b4adf4f5-81ed-47b4-826d-28f180c74a2c"
WOFM01000199.1	RepeatMasker	LTR/Pao	1313928	1323948	47752	+	.	ID="RND-6_FAMILY-1002";Tend="11209";Tstart="838";shortTE="F";uid="e5ec1810-a8d7-4d7b-b705-936903808f95"
WOFM01000199.1	RepeatMasker	Unknown	1587682	1588008	2098	+	.	ID="RND-1_FAMILY-60";Tend="1278";Tstart="959";shortTE="F";uid="a470defa-1262-482d-837c-568b23568f46"
WOFM01000199.1	RepeatMasker	Unknown	1444252	1445041	4853	+	.	ID="RND-5_FAMILY-17";Tend="1780";Tstart="967";shortTE="F";uid="5c054600-ba28-49d8-9299-569f20a8ca84"
WOFM01000199.1	RepeatMasker	Unknown	910822	911023	1261	+	.	ID="RND-6_FAMILY-5871";Tend="1173";Tstart="975";shortTE="F";uid="3e9ef351-08e4-44e1-ae35-7e46efdef984"
WOFM01000199.1	RepeatMasker	DNA/hAT-hAT19	1501638	1501812	803	+	.	ID="RND-6_FAMILY-4704";Tend="1572";Tstart="1392";shortTE="F";uid="0d6e896d-a8e0-48cf-aeb5-ea2ee6139e42"
WOFM01000199.1	RepeatMasker	Unknown	1511307	1511500	688	+	.	ID="RND-3_FAMILY-379";Tend="1165";Tstart="949";shortTE="F";uid="9e24efea-e519-427b-8e97-a18486dc7d2d"
WOFM01000199.1	RepeatMasker	Unknown	1009845	1010215	2014	+	.	ID="RND-1_FAMILY-933";Tend="1335";Tstart="918";shortTE="F";uid="250fa1cc-1b3c-4a3e-9642-b81af591b522"
WOFM01000199.1	RepeatMasker	LTR/Gypsy	546081	546545	3912	+	.	ID="RND-1_FAMILY-259";Tend="6288";Tstart="5824";shortTE="F";uid="c0a792fa-f728-4359-b734-073695d89914"
WOFM01000199.1	RepeatMasker	LTR/Gypsy	555151	555449	1745	+	.	ID="RND-1_FAMILY-11";Tend="1106";Tstart="815";shortTE="F";uid="4e6c066e-92c8-4277-a182-5699444c4249"
WOFM01000199.1	RepeatMasker	LTR/Copia	1261309	1262101	6334	+	.	ID="RND-1_FAMILY-123";Tend="8111";Tstart="7328";shortTE="F";uid="d58e1a74-b3b4-4867-875e-53f0b6ad3a7e"
WOFM01000199.1	RepeatMasker	Unknown	318672	319741	2825	+	.	ID="RND-2_FAMILY-36";Tend="1570";Tstart="617";shortTE="F";uid="a81ff1f1-8954-4aff-9596-ca4d9b832701"
WOFM01000199.1	RepeatMasker	Unknown	1806276	1806499	681	+	.	ID="RND-4_FAMILY-231";Tend="1388";Tstart="1163";shortTE="F";uid="1fe0dda4-5e7f-4e16-9ee4-5c5e4220decc"
WOFM01000199.1	RepeatMasker	DNA/TcMar-Tc1	1184786	1184963	581	+	.	ID="MARINER-N22_AG";Tend="185";Tstart="7";shortTE="F";uid="128d68c1-71ca-4124-a787-a6536e6111e7"
WOFM01000199.1	RepeatMasker	Unknown	785537	785983	2856	+	.	ID="RND-1_FAMILY-56";Tend="1409";Tstart="906";shortTE="F";uid="4d6674d1-e73e-40ef-a097-b815e669945a"
WOFM01000199.1	RepeatMasker	Unknown	571992	572263	794	+	.	ID="RND-4_FAMILY-411";Tend="1297";Tstart="1072";shortTE="F";uid="d2d94b4d-8226-4742-83b5-8f2bccdddeeb"
WOFM01000199.1	RepeatMasker	LTR/Copia	1724274	1725280	3391	+	.	ID="RND-1_FAMILY-1020";Tend="4288";Tstart="3247";shortTE="F";uid="4dc7f967-5d09-470b-9ebf-c3770b78e709"
WOFM01000199.1	RepeatMasker	Unknown	776847	777204	3035	+	.	ID="RND-1_FAMILY-811";Tend="1295";Tstart="939";shortTE="F";uid="f540b32b-151f-41a8-bf7c-2f0b877cdcf4"
WOFM01000199.1	RepeatMasker	LTR/Pao	405923	406313	1584	+	.	ID="RND-1_FAMILY-32";Tend="1340";Tstart="945";shortTE="F";uid="b581271a-f067-4ab6-b80e-290b86522bad"
WOFM01000199.1	RepeatMasker	LTR/Gypsy	43319	45472	16800	+	.	ID="RND-6_FAMILY-42";Tend="8624";Tstart="6483";shortTE="F";uid="1ef6a0c1-d4b2-4810-86f6-96c5fc6e309c"
WOFM01000199.1	RepeatMasker	Unknown	128820	129020	871	+	.	ID="RND-5_FAMILY-123";Tend="3191";Tstart="2982";shortTE="F";uid="9ae569b3-68a9-4a35-bc38-aca4495d5a6d"
WOFM01000199.1	RepeatMasker	Unknown	180252	180410	769	+	.	ID="RND-1_FAMILY-197";Tend="1129";Tstart="996";shortTE="F";uid="79a03733-cbfa-4628-963b-5caaa4cd0e82"
WOFM01000199.1	RepeatMasker	Unknown	505405	505701	1502	+	.	ID="RND-4_FAMILY-455";Tend="1273";Tstart="963";shortTE="F";uid="cf49235f-a8a2-4b83-b464-24307301b463"
WOFM01000199.1	RepeatMasker	Unknown	1151363	1152393	8021	+	.	ID="RND-1_FAMILY-248";Tend="1902";Tstart="868";shortTE="F";uid="545044b7-6ccd-49be-8ee1-01210729ffab"
WOFM01000199.1	RepeatMasker	Unknown	544627	545017	1012	+	.	ID="RND-5_FAMILY-2648";Tend="1067";Tstart="746";shortTE="F";uid="a618a899-c178-4ca4-9df1-73da072b23f2"
WOFM01000199.1	RepeatMasker	Unknown	1412977	1413206	1079	+	.	ID="RND-4_FAMILY-1036";Tend="1156";Tstart="955";shortTE="F";uid="1e202450-e77d-4508-93f7-a5657bd320f5"
WOFM01000199.1	RepeatMasker	Unknown	1579502	1579936	2344	+	.	ID="RND-4_FAMILY-746";Tend="1360";Tstart="943";shortTE="F";uid="e3b7fc3a-964a-4754-bff8-a6b6e3382d8f"
WOFM01000199.1	RepeatMasker	Unknown	1507268	1507637	1441	+	.	ID="RND-4_FAMILY-492";Tend="1259";Tstart="884";shortTE="F";uid="9e0b0181-423a-4703-9bf9-06cbcb37159d"
WOFM01000199.1	RepeatMasker	Unknown	887664	887781	538	+	.	ID="RND-1_FAMILY-670";Tend="1244";Tstart="1136";shortTE="F";uid="7e7ac6ae-fc89-487e-aa41-7c4cc8e80e85"
WOFM01000199.1	RepeatMasker	Unknown	285257	285639	2316	+	.	ID="RND-1_FAMILY-768";Tend="1360";Tstart="975";shortTE="F";uid="f1aeae56-a6f2-4fbd-9664-a2a441ff3acd"
WOFM01000199.1	RepeatMasker	Unknown	1463278	1463744	2399	+	.	ID="RND-6_FAMILY-3407";Tend="1449";Tstart="980";shortTE="F";uid="adeec86b-459f-4a7f-af96-a28939c3c922"
WOFM01000199.1	RepeatMasker	LTR/Gypsy	855322	857591	9357	+	.	ID="RND-4_FAMILY-463";Tend="7444";Tstart="5064";shortTE="F";uid="c08e1b06-f64b-4870-b3a6-fe722dd37118"
WOFM01000199.1	RepeatMasker	LTR/Copia	1256890	1257717	6648	+	.	ID="RND-1_FAMILY-123";Tend="8111";Tstart="7293";shortTE="F";uid="1c85bc96-3c10-4091-9bc0-8a295a743a9e"
WOFM01000199.1	RepeatMasker	DNA/TcMar-Tigger	427472	427939	2852	+	.	ID="RND-4_FAMILY-740";Tend="1494";Tstart="1014";shortTE="F";uid="58e02fec-6ab1-4b2a-b60a-07703c785179"
WOFM01000199.1	RepeatMasker	RC/Helitron	460643	461482	3826	+	.	ID="RND-6_FAMILY-1517";Tend="1751";Tstart="907";shortTE="F";uid="82c8e40d-58d2-4e0e-84e7-a571daf0f138"
WOFM01000199.1	RepeatMasker	LTR/Gypsy	1570675	1571149	2479	+	.	ID="RND-5_FAMILY-1723";Tend="6983";Tstart="6502";shortTE="F";uid="21399d18-6c04-49fb-b7ab-1b651229d337"
WOFM01000199.1	RepeatMasker	Unknown	880325	880426	677	+	.	ID="RND-6_FAMILY-3525";Tend="844";Tstart="742";shortTE="F";uid="107bc656-112f-4077-845a-229ee57e6c13"
WOFM01000199.1	RepeatMasker	Unknown	1723498	1723660	672	+	.	ID="RND-4_FAMILY-305";Tend="1115";Tstart="922";shortTE="F";uid="b566fc90-924f-41b6-b2e8-da39683fa8f5"
WOFM01000199.1	RepeatMasker	Unknown	1758437	1758605	1061	+	.	ID="RND-1_FAMILY-75";Tend="1132";Tstart="962";shortTE="F";uid="035831e1-9942-44aa-a461-146b21b581dc"
WOFM01000199.1	RepeatMasker	DNA/hAT-Tip100	1570178	1570488	621	+	.	ID="RND-5_FAMILY-8";Tend="1258";Tstart="939";shortTE="F";uid="adbc3fe1-a9c6-469a-adbc-d285121ced1f"
WOFM01000199.1	RepeatMasker	LTR/Gypsy	1039302	1039832	2824	+	.	ID="RND-5_FAMILY-1334";Tend="719";Tstart="182";shortTE="F";uid="6e3e4f92-2750-4a7e-b8f3-bb7b1b29943e"
WOFM01000199.1	RepeatMasker	Unknown	1559704	1559993	405	+	.	ID="RND-5_FAMILY-705";Tend="1529";Tstart="1236";shortTE="F";uid="35efe2b2-bf1e-47af-89c4-6194ae51c57a"
WOFM01000199.1	RepeatMasker	RC/Helitron	1207018	1207344	1132	+	.	ID="RND-5_FAMILY-1045";Tend="1317";Tstart="991";shortTE="F";uid="49410060-4fef-4d5f-b4b2-9cd4a8911415"
WOFM01000199.1	RepeatMasker	Unknown	953195	953672	2581	-	.	ID="RND-6_FAMILY-3407";Tend="1448";Tstart="979";shortTE="F";uid="26247bb3-bdc2-4ccf-aca6-3cef8e1d2685"
WOFM01000199.1	RepeatMasker	Unknown	489731	490245	2092	-	.	ID="RND-1_FAMILY-276";Tend="1193";Tstart="695";shortTE="F";uid="48f24f9d-dae2-42ab-87ae-564726dbb667"
WOFM01000199.1	RepeatMasker	Unknown	475392	475516	640	-	.	ID="RND-3_FAMILY-565";Tend="1473";Tstart="1353";shortTE="F";uid="6326ece3-9688-4102-829d-ddf5d71720a0"
WOFM01000199.1	RepeatMasker	Unknown	676563	677841	7854	-	.	ID="RND-1_FAMILY-697";Tend="2093";Tstart="788";shortTE="F";uid="a6bfcf8a-807b-48a1-908c-1b6a775c5bef"
WOFM01000199.1	RepeatMasker	Unknown	246408	246565	1043	-	.	ID="RND-1_FAMILY-75";Tend="1124";Tstart="963";shortTE="F";uid="449a073c-51b4-49ed-b166-b0de59ac668c"
WOFM01000199.1	RepeatMasker	Unknown	559218	559933	3307	-	.	ID="RND-5_FAMILY-784";Tend="1629";Tstart="932";shortTE="F";uid="11f12ec6-62c1-4bdf-8468-c9bd42f0a6d0"
WOFM01000199.1	RepeatMasker	Unknown	51179	51428	841	-	.	ID="RND-1_FAMILY-328";Tend="1127";Tstart="980";shortTE="F";uid="0b16db27-0f25-491a-a2de-c23700bfab20"
WOFM01000199.1	RepeatMasker	Unknown	103714	104057	2221	-	.	ID="RND-1_FAMILY-681";Tend="1316";Tstart="973";shortTE="F";uid="bb963cd8-6512-4086-8254-98d595941a55"
WOFM01000199.1	RepeatMasker	Unknown	222128	222436	2156	-	.	ID="RND-1_FAMILY-586";Tend="1166";Tstart="862";shortTE="F";uid="7788f9f3-e25f-447d-86e4-e8f7d83ef4b5"
WOFM01000199.1	RepeatMasker	LTR/Gypsy	340129	341580	7423	-	.	ID="RND-5_FAMILY-2221";Tend="2395";Tstart="850";shortTE="F";uid="1d2474ca-3b0f-41e9-a417-761cb7b81c98"
WOFM01000199.1	RepeatMasker	Unknown	113064	114097	8132	-	.	ID="RND-1_FAMILY-248";Tend="1898";Tstart="867";shortTE="F";uid="2e227e7b-86fd-42fb-abab-b097bbaa5a57"
WOFM01000199.1	RepeatMasker	Unknown	45472	45855	1139	-	.	ID="RND-6_FAMILY-835";Tend="1333";Tstart="923";shortTE="F";uid="1ec53fc8-0760-4a81-aad6-20d963038344"
WOFM01000199.1	RepeatMasker	Unknown	1526209	1527095	6008	-	.	ID="RND-5_FAMILY-1819";Tend="1671";Tstart="782";shortTE="F";uid="3463d80d-b72a-49c2-8277-6bcf0903de02"
WOFM01000199.1	RepeatMasker	Unknown	638045	638237	776	-	.	ID="RND-6_FAMILY-11995";Tend="1581";Tstart="1403";shortTE="F";uid="2928b78b-2360-44b2-a687-394a99058565"
WOFM01000199.1	RepeatMasker	Unknown	50536	51155	1228	-	.	ID="RND-1_FAMILY-495";Tend="1615";Tstart="946";shortTE="F";uid="2771f19a-21b6-45b9-baba-c40d5abd6b07"
WOFM01000199.1	RepeatMasker	LTR/Gypsy	527984	530146	18424	-	.	ID="RND-6_FAMILY-2735";Tend="3611";Tstart="1447";shortTE="F";uid="8c708bff-d490-4276-b2e6-1b0060dac0c5"
WOFM01000199.1	RepeatMasker	LTR/Gypsy	287319	290386	21202	-	.	ID="RND-1_FAMILY-378";Tend="9557";Tstart="6501";shortTE="F";uid="f222f928-db53-4355-9b83-0366700f5920"
WOFM01000199.1	RepeatMasker	Unknown	194713	195243	2579	-	.	ID="RND-5_FAMILY-784";Tend="1635";Tstart="1094";shortTE="F";uid="ecdc3e28-129c-4d92-8bd3-da899c4380f3"
WOFM01000199.1	RepeatMasker	Unknown	21501	21813	1250	-	.	ID="RND-6_FAMILY-14885";TEgroup="ctg_109%7CRND-6_FAMILY-14885%7C1";Tend="1953";Tstart="844";shortTE="F";uid="6f832ff2-c6ae-4c1e-8c36-325c5784ca39"
WOFM01000199.1	RepeatMasker	DNA/CMC-Transib	1397625	1398218	2586	-	.	ID="RND-4_FAMILY-1691";Tend="1582";Tstart="925";shortTE="F";uid="52aa4837-49f0-4ee0-980e-ae13e964526a"
WOFM01000199.1	RepeatMasker	Unknown	308276	308726	1168	-	.	ID="RND-5_FAMILY-733";Tend="1533";Tstart="1099";shortTE="F";uid="d1676681-2808-4f66-b56b-78456eab86e1"
WOFM01000199.1	RepeatMasker	DNA/CMC-Chapaev-3	1191101	1191551	2771	-	.	ID="RND-1_FAMILY-472";Tend="1415";Tstart="963";shortTE="F";uid="4b7c6f4b-7d99-46d4-a0bd-ee701f33e275"
WOFM01000199.1	RepeatMasker	LINE/RTE-BovB	542891	543026	484	-	.	ID="RND-1_FAMILY-691";Tend="1584";Tstart="1440";shortTE="F";uid="ee83e180-6ead-4d1e-a3ea-c77dd015a18a"
WOFM01000199.1	RepeatMasker	LTR/Gypsy	1671641	1672127	3254	-	.	ID="RND-1_FAMILY-378";Tend="11465";Tstart="10976";shortTE="F";uid="0b2716cf-6108-4300-89ae-92b65cd843ef"
WOFM01000199.1	RepeatMasker	Unknown	484045	484260	1068	-	.	ID="RND-5_FAMILY-172";Tend="1172";Tstart="965";shortTE="F";uid="f4d0b17e-c706-47d6-af33-0ff748e4d682"
WOFM01000199.1	RepeatMasker	DNA/Kolobok-T2	462353	462550	711	-	.	ID="RND-1_FAMILY-15";Tend="990";Tstart="795";shortTE="F";uid="0657687a-8fa4-4904-a403-943c38d727b8"
WOFM01000199.1	RepeatMasker	Unknown	1219252	1219473	568	-	.	ID="RND-1_FAMILY-247";Tend="1071";Tstart="867";shortTE="F";uid="65e9b55c-b98b-4f0c-b637-15d6e70cfe7b"
WOFM01000199.1	RepeatMasker	LTR/Gypsy	800661	804051	19228	-	.	ID="RND-1_FAMILY-109";Tend="7776";Tstart="4362";shortTE="F";uid="24ee8fab-b1a0-4583-8108-b7e810f46c4e"
WOFM01000199.1	RepeatMasker	LTR/Gypsy	1235462	1236620	7384	-	.	ID="RND-5_FAMILY-2318";Tend="6048";Tstart="4888";shortTE="F";uid="8ad6a17e-5c8f-4257-9df4-3a40201d6815"
WOFM01000199.1	RepeatMasker	DNA/hAT-hAT19	1077385	1077770	2338	-	.	ID="RND-6_FAMILY-4704";Tend="1462";Tstart="1045";shortTE="F";uid="6ec79ac4-152b-4af1-9111-c93ebc480298"
WOFM01000199.1	RepeatMasker	Unknown	664302	664607	1147	-	.	ID="RND-1_FAMILY-328";Tend="1306";Tstart="996";shortTE="F";uid="d7f651ab-6b24-404a-a572-a77a9c997346"
WOFM01000199.1	RepeatMasker	DNA	474926	475287	1397	-	.	ID="RND-5_FAMILY-3205";Tend="1227";Tstart="901";shortTE="F";uid="ac069912-c117-4ab6-b314-a26e1f7c6aaa"
WOFM01000199.1	RepeatMasker	Unknown	927471	927864	1881	-	.	ID="RND-3_FAMILY-565";Tend="1366";Tstart="983";shortTE="F";uid="20437d1b-59e6-4003-bcfd-1f222723fe5c"
WOFM01000199.1	RepeatMasker	Unknown	264175	264633	1518	-	.	ID="RND-3_FAMILY-391";Tend="1837";Tstart="1327";shortTE="F";uid="05a15de5-39de-4cf4-a965-4850880ad763"
WOFM01000199.1	RepeatMasker	Unknown	260457	260870	1839	-	.	ID="RND-1_FAMILY-258";Tend="1695";Tstart="1300";shortTE="F";uid="fae37657-f92d-4e25-ab78-b7743931b040"
WOFM01000199.1	RepeatMasker	Unknown	102049	102298	523	-	.	ID="RND-6_FAMILY-1370";Tend="1297";Tstart="1000";shortTE="F";uid="a1016688-dc8a-4264-87f8-84e508c6b912"
WOFM01000199.1	RepeatMasker	Unknown	634875	635248	538	-	.	ID="RND-4_FAMILY-1036";TEgroup="ctg_109%7CRND-4_FAMILY-1036%7C1";Tend="1156";Tstart="951";shortTE="T";uid="2424893a-d70f-431e-a87a-ffaaa7be0871"
WOFM01000199.1	RepeatMasker	LTR/Copia	1748186	1756468	69063	-	.	ID="RND-1_FAMILY-643";Tend="8993";Tstart="636";shortTE="F";uid="11ff437a-aab8-4a99-9501-af3d6123b69d"
WOFM01000199.1	RepeatMasker	Unknown	1669101	1669218	662	-	.	ID="RND-1_FAMILY-684";Tend="1333";Tstart="1219";shortTE="F";uid="87ec21e8-99d2-4559-bbab-d4b44c649775"
WOFM01000199.1	RepeatMasker	Unknown	1527438	1528141	4637	-	.	ID="RND-1_FAMILY-95";Tend="1644";Tstart="959";shortTE="F";uid="faf198c5-c487-4910-8dbc-9a02b4bc1625"
WOFM01000199.1	RepeatMasker	Unknown	475510	475825	1794	-	.	ID="RND-5_FAMILY-602";Tend="1250";Tstart="909";shortTE="F";uid="e71edd2f-0ec7-4a24-bae0-969e6f57746b"
WOFM01000199.1	RepeatMasker	RC/Helitron	1682707	1685224	9278	-	.	ID="RND-5_FAMILY-1275";Tend="3288";Tstart="833";shortTE="F";uid="5ec10e2e-275f-4266-9556-81631d8d7108"
WOFM01000199.1	RepeatMasker	DNA/Crypton-I	1349609	1350136	2156	-	.	ID="RND-4_FAMILY-334";Tend="1432";Tstart="880";shortTE="F";uid="81eb2504-9b2e-43fd-ac1e-345291cacb31"
WOFM01000199.1	RepeatMasker	Unknown	699151	699307	453	-	.	ID="RND-4_FAMILY-804";Tend="1323";Tstart="1177";shortTE="F";uid="50439adb-ee42-4ead-9790-6d565d7b7526"
WOFM01000199.1	RepeatMasker	Unknown	1070126	1071221	8017	-	.	ID="RND-1_FAMILY-31";Tend="1862";Tstart="767";shortTE="F";uid="da824fad-ce17-499d-8063-2cb99c71c9bb"
WOFM01000199.1	RepeatMasker	DNA/Kolobok-E	278486	279072	3084	-	.	ID="RND-1_FAMILY-700";Tend="1495";Tstart="902";shortTE="F";uid="a423aa9b-0e04-4e13-99a0-d3a0a65f2c10"
WOFM01000199.1	RepeatMasker	LTR/Copia	1685413	1685760	2781	-	.	ID="RND-1_FAMILY-162";Tend="6430";Tstart="6089";shortTE="F";uid="f3586b2a-517e-42b2-9926-f2ca47d77d7f"
WOFM01000199.1	RepeatMasker	LTR/Gypsy	1262233	1262517	2169	-	.	ID="RND-2_FAMILY-73";Tend="7813";Tstart="7537";shortTE="F";uid="23963ea1-da55-4015-9014-d5779de4c746"
WOFM01000199.1	RepeatMasker	Unknown	741484	741650	706	-	.	ID="RND-5_FAMILY-4093";Tend="1370";Tstart="1198";shortTE="F";uid="ca4dd445-da85-40ec-b1fe-3cd94f6739ea"
WOFM01000199.1	RepeatMasker	Unknown	383423	384473	5807	-	.	ID="RND-1_FAMILY-31";Tend="1864";Tstart="759";shortTE="F";uid="26cdde1e-69a2-40ea-9e17-c3d6dd45173b"
WOFM01000199.1	RepeatMasker	Unknown	1157943	1158141	657	-	.	ID="RND-6_FAMILY-734";Tend="1153";Tstart="935";shortTE="F";uid="4c2c07c7-123f-499b-8ca8-d7baa354ed8f"
WOFM01000199.1	RepeatMasker	Unknown	1433874	1434664	2488	-	.	ID="RND-5_FAMILY-883";Tend="1796";Tstart="971";shortTE="F";uid="2487db67-1991-4a4b-968f-b1ccd9656ddd"
WOFM01000199.1	RepeatMasker	Unknown	1514149	1514416	1247	-	.	ID="RND-1_FAMILY-34";Tend="1215";Tstart="929";shortTE="F";uid="559e1847-dca5-4060-9d1f-274baf6c6709"
WOFM01000199.1	RepeatMasker	Unknown	703080	703277	1151	-	.	ID="RND-4_FAMILY-580";Tend="1211";Tstart="1015";shortTE="F";uid="ccd9f4b2-3e79-4054-96d3-358f8e28fdd4"
WOFM01000199.1	RepeatMasker	DNA/hAT-hAT19	263469	263617	444	-	.	ID="RND-6_FAMILY-3450";Tend="1490";Tstart="1344";shortTE="F";uid="3d5b8462-a660-4bd5-8714-3460bc8d5f54"
WOFM01000199.1	RepeatMasker	LINE/R2-NeSL	673206	673311	797	-	.	ID="RND-3_FAMILY-38";Tend="1458";Tstart="1350";shortTE="F";uid="aa402dc1-feb5-4eeb-bf65-fe616f47351b"
WOFM01000199.1	RepeatMasker	Unknown	1790520	1792297	11183	-	.	ID="RND-6_FAMILY-1373";Tend="2389";Tstart="615";shortTE="F";uid="6591c777-0a42-4d65-a997-868ea3272a50"
WOFM01000199.1	RepeatMasker	DNA/Crypton-I	67560	68073	3021	-	.	ID="RND-3_FAMILY-893";Tend="1448";Tstart="905";shortTE="F";uid="53731af6-7fa5-41d4-8381-2641926864db"
WOFM01000199.1	RepeatMasker	LINE/R1-LOA	210021	210229	1336	-	.	ID="RND-6_FAMILY-149";Tend="1573";Tstart="1365";shortTE="F";uid="284df9da-1276-4ec7-b61a-9922e8a456ff"
WOFM01000199.1	RepeatMasker	Unknown	363151	363857	4410	-	.	ID="RND-1_FAMILY-103";Tend="1657";Tstart="937";shortTE="F";uid="3c6a99e6-d5cc-4b2a-8fdb-3866f4e8f018"
WOFM01000199.1	RepeatMasker	Unknown	225096	225345	1193	-	.	ID="RND-1_FAMILY-338";Tend="1219";Tstart="979";shortTE="F";uid="b60b810b-4bb8-4b53-908c-09550538094f"
WOFM01000199.1	RepeatMasker	Unknown	1139485	1139719	879	-	.	ID="RND-5_FAMILY-123";TEgroup="ctg_109%7CRND-5_FAMILY-123%7C1";Tend="3195";Tstart="2962";shortTE="T";uid="05c22a41-d81a-4c3f-944a-720ac434efdd"
WOFM01000199.1	RepeatMasker	LTR/Pao	1290126	1290731	585	-	.	ID="RND-6_FAMILY-6710";Tend="3862";Tstart="3238";shortTE="F";uid="daa0f5ca-be3d-4cbf-a0be-135cc8091a2c"
WOFM01000199.1	RepeatMasker	Unknown	1005902	1006180	1543	-	.	ID="RND-5_FAMILY-90";Tend="1388";Tstart="1106";shortTE="F";uid="4c79f4dc-6020-479e-a867-67ad07bfb7ae"
WOFM01000199.1	RepeatMasker	LINE/RTE-BovB	224245	224795	3514	-	.	ID="RND-3_FAMILY-11";Tend="1470";Tstart="928";shortTE="F";uid="ec9b3be7-1108-46b6-9f37-6a23f802b27a"
WOFM01000199.1	RepeatMasker	Unknown	241342	241599	1054	-	.	ID="RND-5_FAMILY-647";Tend="1198";Tstart="896";shortTE="F";uid="bda1999b-c2b0-4b0f-b1cb-2d031038bd65"
WOFM01000199.1	RepeatMasker	Unknown	1153836	1154102	1570	-	.	ID="RND-1_FAMILY-117";Tend="1227";Tstart="945";shortTE="F";uid="059a270d-0112-47ac-bc92-1cf210ebee7c"
WOFM01000199.1	RepeatMasker	Unknown	344671	345087	2093	-	.	ID="RND-6_FAMILY-2894";Tend="1858";Tstart="1442";shortTE="F";uid="d2464d1e-45a7-47ab-bf3b-5ab061e19ce7"
WOFM01000199.1	RepeatMasker	Unknown	1515579	1515797	1269	-	.	ID="RND-6_FAMILY-3154";Tend="1128";Tstart="914";shortTE="F";uid="0096b5e2-0b90-42f6-bbde-b57c3fedc2cf"
WOFM01000199.1	RepeatMasker	Unknown	1007169	1007547	2003	-	.	ID="RND-5_FAMILY-90";Tend="1112";Tstart="716";shortTE="F";uid="71b5194f-c884-4535-9a12-d6f2897af048"
WOFM01000199.1	RepeatMasker	Unknown	663895	664035	860	-	.	ID="RND-5_FAMILY-4056";Tend="1553";Tstart="1413";shortTE="F";uid="e43e303d-9e01-443f-acbd-7735f343089c"
WOFM01000199.1	RepeatMasker	Unknown	416151	416725	2037	-	.	ID="RND-5_FAMILY-784";Tend="1534";Tstart="995";shortTE="F";uid="399a50fa-0b71-48ba-a852-d4782a9be2f2"
WOFM01000199.1	RepeatMasker	DNA/Crypton-I	417946	418192	1251	-	.	ID="RND-1_FAMILY-846";Tend="1251";Tstart="1011";shortTE="F";uid="f84877d4-2d0b-4b39-b37b-47e319ad5d2d"
WOFM01000199.1	RepeatMasker	Unknown	1084439	1084745	2117	-	.	ID="RND-1_FAMILY-58";Tend="1260";Tstart="953";shortTE="F";uid="f5a2fda5-7364-4cba-a26b-e5b2c98b1ec4"
WOFM01000199.1	RepeatMasker	Unknown	400068	400585	3098	-	.	ID="RND-6_FAMILY-5096";Tend="1764";Tstart="1240";shortTE="F";uid="29c80815-386f-4eea-a5d5-be5fe0ab6a85"
WOFM01000199.1	RepeatMasker	Unknown	258935	259051	597	-	.	ID="RND-1_FAMILY-10";Tend="1102";Tstart="986";shortTE="F";uid="15338666-4f2f-42c1-b396-41d937fffbd5"
WOFM01000199.1	RepeatMasker	Unknown	1648114	1648468	1627	-	.	ID="RND-3_FAMILY-565";Tend="1305";Tstart="933";shortTE="F";uid="fb348b20-c0eb-4f3a-ae49-9c0989921b3f"
WOFM01000199.1	RepeatMasker	Unknown	702681	703048	428	-	.	ID="RND-6_FAMILY-1076";Tend="2335";Tstart="2000";shortTE="F";uid="7f9577f7-dc84-48d5-abd5-0fdfe16b33ad"
WOFM01000199.1	RepeatMasker	Unknown	1420493	1421161	2638	-	.	ID="RND-5_FAMILY-1190";Tend="1864";Tstart="1195";shortTE="F";uid="1cb7ab9f-c0e1-41ba-8ee0-2fcdb9d7e568"
WOFM01000199.1	RepeatMasker	Unknown	1365287	1365458	488	-	.	ID="RND-1_FAMILY-34";Tend="1815";Tstart="1642";shortTE="F";uid="954de06c-3d00-444c-9649-9ea8b241f0f7"
WOFM01000199.1	RepeatMasker	DNA	640711	640863	1059	-	.	ID="RND-5_FAMILY-4767";Tend="1050";Tstart="902";shortTE="F";uid="849bb373-6231-489a-abfd-3ae897f01e99"
WOFM01000199.1	RepeatMasker	Unknown	996062	996899	6544	-	.	ID="RND-5_FAMILY-2744";Tend="1588";Tstart="744";shortTE="F";uid="5d468bea-e58b-44fd-b0d3-e335b8ed10cf"
WOFM01000199.1	RepeatMasker	Unknown	336345	337320	5679	-	.	ID="RND-4_FAMILY-84";Tend="1878";Tstart="917";shortTE="F";uid="0da95fcd-d21d-4633-9670-9164e2f09dfa"
WOFM01000199.1	RepeatMasker	Unknown	504534	504842	1191	-	.	ID="RND-5_FAMILY-647";Tend="1207";Tstart="890";shortTE="F";uid="1f12b7b9-fbc7-4df7-bcaa-5f7df742eeba"
WOFM01000199.1	RepeatMasker	Unknown	455372	455589	1405	-	.	ID="RND-6_FAMILY-9120";Tend="1178";Tstart="959";shortTE="F";uid="16fabf5e-c4f8-4261-8dcf-41b86a59bb77"
WOFM01000199.1	RepeatMasker	LINE/R2-NeSL	706226	706366	789	-	.	ID="RND-3_FAMILY-38";Tend="1456";Tstart="1319";shortTE="F";uid="4318e7a8-4549-4192-bf0d-291415e8096c"
WOFM01000199.1	RepeatMasker	Unknown	638943	639093	986	-	.	ID="RND-1_FAMILY-247";Tend="1344";Tstart="1193";shortTE="F";uid="c779f317-5453-4c62-976a-7c26b261b0e8"
WOFM01000199.1	RepeatMasker	Unknown	699517	699622	440	-	.	ID="RND-4_FAMILY-804";Tend="1011";Tstart="911";shortTE="F";uid="629005ab-c72a-4c74-815a-66200deee44d"
WOFM01000199.1	RepeatMasker	Unknown	285619	285825	1363	-	.	ID="RND-5_FAMILY-17";Tend="1123";Tstart="917";shortTE="F";uid="9bdd2980-193f-4a1e-8102-0d2cdc3d771b"
WOFM01000199.1	RepeatMasker	Unknown	1071211	1071347	1044	-	.	ID="RND-1_FAMILY-852";Tend="1086";Tstart="949";shortTE="F";uid="a94cefae-f5b8-432d-ba31-88a805cece85"
WOFM01000199.1	RepeatMasker	RC/Helitron	146777	147364	3586	-	.	ID="RND-4_FAMILY-618";Tend="1492";Tstart="902";shortTE="F";uid="66f9b322-e38d-45bf-beb1-c0e87e1fbd36"
WOFM01000199.1	RepeatMasker	Unknown	1729514	1729754	2016	-	.	ID="RND-1_FAMILY-198";Tend="1186";Tstart="946";shortTE="F";uid="bf3cb7b9-5b30-49cf-8eda-c8b28aa32ad2"
WOFM01000199.1	RepeatMasker	Unknown	1502659	1503403	3565	-	.	ID="RND-1_FAMILY-387";Tend="1695";Tstart="978";shortTE="F";uid="7df5553c-be26-4754-8633-bb0d06e8d3b4"
WOFM01000199.1	RepeatMasker	Unknown	1599987	1600453	2820	-	.	ID="RND-4_FAMILY-128";Tend="1395";Tstart="929";shortTE="F";uid="1282e263-f3fb-4745-9c2d-79780e9d97be"
WOFM01000199.1	RepeatMasker	Unknown	61766	61934	415	-	.	ID="RND-1_FAMILY-982";Tend="1724";Tstart="1555";shortTE="F";uid="b9d17c6d-6f1e-4cfd-9f23-2a2f932c9901"
WOFM01000199.1	RepeatMasker	Unknown	1154576	1155126	2286	-	.	ID="RND-4_FAMILY-718";Tend="1461";Tstart="938";shortTE="F";uid="7b855791-d5c7-41a4-b1b6-fa3b9f86aa6d"
WOFM01000199.1	RepeatMasker	LTR/Gypsy	419459	420748	8018	-	.	ID="RND-3_FAMILY-160";Tend="2163";Tstart="878";shortTE="F";uid="d1e81e59-8003-49e5-8ca7-bba49bc9c3af"
WOFM01000199.1	RepeatMasker	Unknown	1172234	1172460	1395	-	.	ID="RND-5_FAMILY-1819";Tend="1292";Tstart="1058";shortTE="F";uid="3db91330-5dd5-4801-8e3e-0b1cf1fa2f69"
WOFM01000199.1	RepeatMasker	DNA/hAT-Tip100	236722	237008	825	-	.	ID="RND-5_FAMILY-530";Tend="1219";Tstart="952";shortTE="F";uid="5514b571-17b6-4533-87d0-f4fabe5d28c4"
WOFM01000199.1	RepeatMasker	Unknown	1135755	1136035	1844	-	.	ID="RND-1_FAMILY-276";Tend="1198";Tstart="921";shortTE="F";uid="9c8288f6-d948-480a-8d7f-ca1eb43508dd"
WOFM01000199.1	RepeatMasker	Unknown	98748	99682	4740	-	.	ID="RND-1_FAMILY-826";Tend="1721";Tstart="910";shortTE="F";uid="9bc98328-e4d8-4863-9871-7c1184dfac9f"
WOFM01000199.1	RepeatMasker	DNA/Crypton-I	1050450	1051374	4274	-	.	ID="RND-6_FAMILY-470";Tend="1843";Tstart="902";shortTE="F";uid="525a6f6d-6cc7-4e9e-a98b-7d5378040e6b"
WOFM01000199.1	RepeatMasker	Unknown	564067	564433	1654	-	.	ID="RND-2_FAMILY-36";Tend="1503";Tstart="1124";shortTE="F";uid="803bf093-c2f9-4254-b047-9024a4ccd216"
WOFM01000199.1	RepeatMasker	RC/Helitron	1355354	1355528	620	-	.	ID="RND-4_FAMILY-618";Tend="1394";Tstart="1226";shortTE="F";uid="c3e0679b-b709-46be-babc-7f1edb9af9ca"
WOFM01000199.1	RepeatMasker	Unknown	322192	322419	1372	-	.	ID="RND-1_FAMILY-117";Tend="1235";Tstart="1007";shortTE="F";uid="a830364f-fecc-4153-90e9-caa82c8f8212"
WOFM01000199.1	RepeatMasker	Unknown	307209	307548	1222	-	.	ID="RND-5_FAMILY-784";Tend="1203";Tstart="884";shortTE="F";uid="01f76f33-9e9d-431d-a879-6072e518b6ac"
WOFM01000199.1	RepeatMasker	LTR/Gypsy	804052	804430	2958	-	.	ID="RND-1_FAMILY-96";Tend="743";Tstart="369";shortTE="F";uid="08128736-bb89-4f8f-ab96-8e9de82b5da3"
WOFM01000199.1	RepeatMasker	Unknown	187906	188195	1019	-	.	ID="RND-3_FAMILY-764";Tend="1838";Tstart="1475";shortTE="F";uid="646aa9d5-9fef-4678-b7da-5ad39bb80293"
WOFM01000199.1	RepeatMasker	Unknown	1130195	1130437	1362	-	.	ID="RND-4_FAMILY-168";Tend="1280";Tstart="1032";shortTE="F";uid="f29ffe47-5cee-4cb9-b3d7-447e81518924"
WOFM01000199.1	RepeatMasker	Unknown	406599	407233	3790	-	.	ID="RND-1_FAMILY-590";Tend="1583";Tstart="937";shortTE="F";uid="03d029aa-1c39-4856-8925-3053d293e75b"
WOFM01000199.1	RepeatMasker	Unknown	1148457	1148660	886	-	.	ID="RND-4_FAMILY-411";Tend="1295";Tstart="1104";shortTE="F";uid="d72963d7-9d2f-4e4c-9863-d75296126e1e"
WOFM01000199.1	RepeatMasker	DNA/hAT-hAT19	1081342	1081449	526	-	.	ID="RND-6_FAMILY-4704";Tend="1049";Tstart="940";shortTE="F";uid="b79b489a-2ee4-42b6-9d41-254029583e72"
WOFM01000199.1	RepeatMasker	DNA/Crypton-I	1342148	1342745	1940	-	.	ID="RND-4_FAMILY-246";Tend="1627";Tstart="1019";shortTE="F";uid="c58a6d9e-8265-4b6a-84c3-b241dd173b18"
WOFM01000199.1	RepeatMasker	Unknown	1007615	1007795	1130	-	.	ID="RND-1_FAMILY-70";Tend="1170";Tstart="991";shortTE="F";uid="a7028806-0eb9-4853-ab3b-62b8418f79f5"
WOFM01000199.1	RepeatMasker	Unknown	1345001	1345130	425	-	.	ID="RND-6_FAMILY-5096";Tend="1799";Tstart="1681";shortTE="F";uid="80c5d18f-7ff9-42ff-85cf-6bd4737cc9e3"
WOFM01000199.1	RepeatMasker	LTR/Copia	795104	795261	992	-	.	ID="RND-1_FAMILY-445";Tend="7975";Tstart="7818";shortTE="F";uid="bad3817e-16ee-4e05-b057-f9f285b6272b"
WOFM01000199.1	RepeatMasker	Unknown	1649775	1650106	2091	-	.	ID="RND-1_FAMILY-133";Tend="1230";Tstart="891";shortTE="F";uid="9d1fa2cd-f808-48d5-8152-6f4e334320d8"
WOFM01000199.1	RepeatMasker	Unknown	279160	279698	2573	-	.	ID="RND-3_FAMILY-391";Tend="1406";Tstart="865";shortTE="F";uid="77a8a866-16a3-458d-98d7-005406be91c5"
WOFM01000199.1	RepeatMasker	LTR/Gypsy	1585424	1585762	921	-	.	ID="RND-6_FAMILY-1330";Tend="4418";Tstart="4074";shortTE="F";uid="ed37b565-90af-4c21-9d39-7a53b31a7be9"
WOFM01000199.1	RepeatMasker	Unknown	211770	211917	543	-	.	ID="RND-6_FAMILY-1784";Tend="1342";Tstart="1194";shortTE="F";uid="5bd29544-cc92-4c94-b5dd-82da963589a0"
WOFM01000199.1	RepeatMasker	Unknown	1571546	1571970	1627	-	.	ID="RND-4_FAMILY-461";Tend="1419";Tstart="984";shortTE="F";uid="6c2b4881-14fc-4806-8e9d-2f301a484aea"
WOFM01000199.1	RepeatMasker	Unknown	26264	26489	1306	-	.	ID="RND-1_FAMILY-70";Tend="1202";Tstart="964";shortTE="F";uid="7aebe8cf-a99e-4cf4-b0e5-b596e53b4749"
WOFM01000199.1	RepeatMasker	Unknown	1211532	1212172	640	-	.	ID="RND-5_FAMILY-192";TEgroup="ctg_109%7CRND-5_FAMILY-192%7C1";Tend="1421";Tstart="923";shortTE="F";uid="008e0dcc-e3b4-4d7f-9c60-dff1efb315f5"
WOFM01000199.1	RepeatMasker	Unknown	582907	583113	731	-	.	ID="RND-1_FAMILY-258";Tend="1612";Tstart="1425";shortTE="F";uid="aeaa5d32-cbba-4f8f-9e11-9923132e27e4"
WOFM01000199.1	RepeatMasker	Unknown	829159	829333	1353	-	.	ID="RND-1_FAMILY-70";Tend="1164";Tstart="990";shortTE="F";uid="98b26c6c-9dee-441a-8e70-4646d278ce8f"
WOFM01000199.1	RepeatMasker	DNA/TcMar-Fot1	1301581	1302574	6611	-	.	ID="RND-1_FAMILY-655";Tend="1990";Tstart="994";shortTE="F";uid="96e46df1-b1f0-48b5-b8e5-85a95270a3a5"
WOFM01000199.1	RepeatMasker	Unknown	1327764	1328452	3572	-	.	ID="RND-6_FAMILY-15";Tend="1774";Tstart="1097";shortTE="F";uid="e2023ad6-aee8-48bc-a0be-31c45ae37be8"
WOFM01000199.1	RepeatMasker	Unknown	1588157	1588845	3695	-	.	ID="RND-1_FAMILY-207";Tend="1607";Tstart="950";shortTE="F";uid="2d2dd3b4-c0ac-4ea2-b505-07c4c7f30f96"
WOFM01000199.1	RepeatMasker	DNA/Crypton-I	1149893	1150272	418	-	.	ID="RND-4_FAMILY-334";Tend="1681";Tstart="1274";shortTE="F";uid="9fa784df-e0e7-4639-9732-f6d9e56994c6"
WOFM01000199.1	RepeatMasker	Unknown	1043309	1043500	1442	-	.	ID="RND-6_FAMILY-357";Tend="1927";Tstart="1738";shortTE="F";uid="6ae35522-3301-4db0-80ed-129d64f109c1"
WOFM01000199.1	RepeatMasker	RC/Helitron	1593384	1593505	429	-	.	ID="RND-6_FAMILY-1030";Tend="1624";Tstart="1481";shortTE="F";uid="8ab1860d-d694-47d7-b93a-c30ceed80c9b"
WOFM01000199.1	RepeatMasker	LTR/Copia	867336	867916	1235	-	.	ID="RND-1_FAMILY-201";Tend="6496";Tstart="5916";shortTE="F";uid="267d6474-0461-43eb-aa2a-a264b2971804"
WOFM01000199.1	RepeatMasker	Unknown	1362719	1362904	1052	-	.	ID="RND-1_FAMILY-317";Tend="1088";Tstart="903";shortTE="F";uid="bc14ff92-46fb-4e3a-b8df-f3486b5bac17"
WOFM01000199.1	RepeatMasker	DNA/Crypton-I	1528352	1528536	890	-	.	ID="RND-1_FAMILY-337";Tend="1088";Tstart="897";shortTE="F";uid="8a31454d-f022-47b9-8e42-8abf414a0b32"
WOFM01000199.1	RepeatMasker	Unknown	1464454	1464596	423	-	.	ID="RND-4_FAMILY-754";Tend="1869";Tstart="1728";shortTE="F";uid="912c5556-92c7-4bde-af84-6fa3d8fc10f3"
WOFM01000199.1	RepeatMasker	LTR/Gypsy	1262512	1262822	2329	-	.	ID="RND-1_FAMILY-85";Tend="1107";Tstart="803";shortTE="F";uid="763d5f7b-7ced-40ac-bc08-0120db51723d"
WOFM01000199.1	RepeatMasker	LTR/Pao	1287902	1288827	640	-	.	ID="RND-1_FAMILY-1105";Tend="5860";Tstart="4928";shortTE="F";uid="27c0cbd0-2e98-4dc1-8b0d-7ce5006185c1"
WOFM01000199.1	RepeatMasker	RC/Helitron	1823501	1823710	998	-	.	ID="RND-5_FAMILY-2749";Tend="1124";Tstart="916";shortTE="F";uid="192f56cc-5b05-49b9-b05a-fa4e541ea96f"
WOFM01000199.1	RepeatMasker	Unknown	1610825	1611403	4088	-	.	ID="RND-1_FAMILY-39";Tend="1597";Tstart="997";shortTE="F";uid="850a3bc9-3aae-4c8e-980d-a7eed955ca3e"
WOFM01000199.1	RepeatMasker	DNA/Academ-1	955537	955868	866	-	.	ID="RND-5_FAMILY-3332";Tend="1256";Tstart="940";shortTE="F";uid="1b3c2b49-2820-442a-adf0-83cb46c3c309"
WOFM01000199.1	RepeatMasker	Unknown	1792615	1792805	492	-	.	ID="RND-1_FAMILY-607";Tend="1821";Tstart="1638";shortTE="F";uid="7e83243c-ce4e-490f-baf5-b53ce24fd30b"
WOFM01000199.1	RepeatMasker	Unknown	744142	744505	1891	-	.	ID="RND-5_FAMILY-1347";Tend="1478";Tstart="1114";shortTE="F";uid="159a995b-c319-43b1-8e06-f6b6e01f0957"
WOFM01000199.1	RepeatMasker	Unknown	1493314	1493773	2591	-	.	ID="RND-4_FAMILY-1114";Tend="1182";Tstart="679";shortTE="F";uid="7e95a50e-afc1-4fa3-8888-15260069a708"
WOFM01000199.1	RepeatMasker	Unknown	977495	978430	5837	-	.	ID="RND-6_FAMILY-1043";Tend="1747";Tstart="816";shortTE="F";uid="fe883dc4-0f7a-4a10-9f0f-a496f4e1efa0"
WOFM01000199.1	RepeatMasker	Unknown	764866	765053	813	-	.	ID="RND-4_FAMILY-2933";Tend="1371";Tstart="1191";shortTE="F";uid="c2c6668b-0339-47e6-b9bb-74078da5b205"
WOFM01000199.1	RepeatMasker	DNA/Crypton-I	1815966	1816150	1042	-	.	ID="RND-1_FAMILY-337";Tend="1420";Tstart="1232";shortTE="F";uid="50ac374c-ce27-4673-8b59-385c20b9ae7d"
WOFM01000199.1	RepeatMasker	DNA/Crypton-I	1139774	1140093	1250	-	.	ID="RND-6_FAMILY-4026";Tend="1276";Tstart="943";shortTE="F";uid="2fa2867c-2763-49c4-a4fd-60242f22c355"
WOFM01000199.1	RepeatMasker	DNA	1201482	1201647	654	-	.	ID="RND-5_FAMILY-3205";Tend="1241";Tstart="1075";shortTE="F";uid="6b315f5d-7c7d-41d4-98d4-25d475294431"
WOFM01000199.1	RepeatMasker	Unknown	990268	991414	3131	-	.	ID="RND-4_FAMILY-754";Tend="1873";Tstart="680";shortTE="F";uid="eaf36da7-ac2f-440d-9312-1ce0834f3231"
WOFM01000199.1	RepeatMasker	DNA/TcMar-Mariner	64681	64962	425	-	.	ID="RND-5_FAMILY-138";TEgroup="ctg_109%7CRND-5_FAMILY-138%7C1";Tend="958";Tstart="674";shortTE="T";uid="0f2e4ced-73e1-4260-8779-d33a5bb55f17"
WOFM01000199.1	RepeatMasker	Unknown	1557987	1558670	4774	-	.	ID="RND-1_FAMILY-8";Tend="1685";Tstart="1002";shortTE="F";uid="3cda5516-55ef-4f03-aa7c-9ea750f0608e"
WOFM01000199.1	RepeatMasker	Unknown	1141849	1142107	1979	-	.	ID="RND-1_FAMILY-1003";Tend="1215";Tstart="958";shortTE="F";uid="07fa0dec-4b9c-4746-830c-00f34a385861"
WOFM01000199.1	RepeatMasker	DNA/hAT-Pegasus	577194	578888	10858	-	.	ID="RND-1_FAMILY-316";Tend="2520";Tstart="833";shortTE="F";uid="8be059eb-1f7f-41fd-9880-49390cb4d790"
WOFM01000199.1	RepeatMasker	Unknown	738849	739201	1741	-	.	ID="RND-1_FAMILY-1043";Tend="1296";Tstart="933";shortTE="F";uid="a461080d-5246-4a86-8627-840d472e6bc7"
WOFM01000199.1	RepeatMasker	Unknown	1515891	1516113	810	-	.	ID="REP-6_LMI";Tend="3609";Tstart="3385";shortTE="F";uid="c2e7f95d-ee05-4892-b5bc-8062e18338cb"
WOFM01000199.1	RepeatMasker	Unknown	1509838	1510003	613	-	.	ID="RND-5_FAMILY-5573";Tend="1114";Tstart="944";shortTE="F";uid="3a11ba21-fc1e-4e1a-b1d0-5552aaf297fd"
WOFM01000199.1	RepeatMasker	Unknown	592456	592581	824	-	.	ID="RND-6_FAMILY-2021";Tend="2453";Tstart="2325";shortTE="F";uid="ce68fae0-c917-49e2-b8d3-addae9a23215"
WOFM01000199.1	RepeatMasker	Unknown	1830969	1831515	3314	-	.	ID="RND-1_FAMILY-51";Tend="1510";Tstart="939";shortTE="F";uid="9469f190-362a-412a-81c3-e2c69b6cc6be"
WOFM01000199.1	RepeatMasker	Unknown	218361	218545	491	-	.	ID="RND-4_FAMILY-1114";Tend="852";Tstart="677";shortTE="F";uid="a59f5361-b94c-4cda-bc41-353dd72fb36a"
WOFM01000199.1	RepeatMasker	LTR/Gypsy	937932	938735	5630	-	.	ID="RND-1_FAMILY-446";Tend="1597";Tstart="800";shortTE="F";uid="23c9eb1f-12b0-41e9-9832-f66acfed79b1"
WOFM01000199.1	RepeatMasker	Unknown	106806	107322	3556	-	.	ID="RND-1_FAMILY-1";Tend="2054";Tstart="1526";shortTE="F";uid="de488ea2-15d0-4596-a278-c1b67cc5d056"
WOFM01000199.1	RepeatMasker	DNA/hAT-Tip100	134474	134811	1832	-	.	ID="RND-4_FAMILY-959";Tend="1238";Tstart="902";shortTE="F";uid="9b6d3791-5fba-4070-8cbd-9a550255b1d8"
WOFM01000199.1	RepeatMasker	Unknown	150768	151013	1554	-	.	ID="RND-5_FAMILY-1933";Tend="1262";Tstart="989";shortTE="F";uid="b2b716b5-2c64-4ba8-a8ce-5e1604ba1e8f"
WOFM01000199.1	RepeatMasker	Unknown	1552584	1552740	1050	-	.	ID="RND-1_FAMILY-8";Tend="1818";Tstart="1658";shortTE="F";uid="0ab56147-38c4-4459-a4de-d2cf2a0c0648"
WOFM01000199.1	RepeatMasker	DNA	316849	317004	1044	-	.	ID="RND-6_FAMILY-4595";Tend="910";Tstart="742";shortTE="F";uid="617acc4f-564b-45b1-80b3-437d58994f12"
WOFM01000199.1	RepeatMasker	Unknown	1063832	1063972	847	-	.	ID="RND-1_FAMILY-56";Tend="1400";Tstart="1273";shortTE="F";uid="6106346a-607b-422d-bbb7-52df104c920d"
WOFM01000199.1	RepeatMasker	Unknown	583112	583835	4849	-	.	ID="RND-6_FAMILY-2021";Tend="3150";Tstart="2448";shortTE="F";uid="ebbf4784-f40e-4469-84a2-efbcb65e6423"
WOFM01000199.1	RepeatMasker	Unknown	178533	179248	3992	-	.	ID="RND-5_FAMILY-271";Tend="2002";Tstart="1271";shortTE="F";uid="93913e87-af09-45c1-b01b-68718f9961e5"
WOFM01000199.1	RepeatMasker	Unknown	1757608	1757831	936	-	.	ID="RND-6_FAMILY-2831";Tend="1228";Tstart="982";shortTE="F";uid="23224e03-c17b-46eb-a325-23456af1052f"
WOFM01000199.1	RepeatMasker	LTR/Copia	1692687	1692944	2211	-	.	ID="RND-1_FAMILY-162";Tend="6429";Tstart="6172";shortTE="F";uid="72b87e27-c8a3-416f-8e5e-e572ebf3570b"
WOFM01000199.1	RepeatMasker	Unknown	1225821	1226131	1363	-	.	ID="RND-4_FAMILY-986";Tend="1362";Tstart="1029";shortTE="F";uid="210a50d0-71fe-4ae1-bceb-224d2814d1ff"
WOFM01000199.1	RepeatMasker	Unknown	228631	228828	1459	-	.	ID="RND-1_FAMILY-807";Tend="1157";Tstart="972";shortTE="F";uid="7ce79bf0-c1b5-4147-85fb-05dd53bc9278"
WOFM01000199.1	RepeatMasker	DNA/TcMar-Tc1	1717454	1717562	457	-	.	ID="RND-5_FAMILY-682";Tend="1120";Tstart="1009";shortTE="F";uid="6991f385-60e1-4c10-aa9f-e4922d618067"
WOFM01000199.1	RepeatMasker	Unknown	1644075	1644386	1337	-	.	ID="RND-1_FAMILY-328";Tend="1305";Tstart="996";shortTE="F";uid="9ec666b6-97e7-4624-93ed-1059bea544dc"
WOFM01000199.1	RepeatMasker	Unknown	191880	192322	2757	-	.	ID="RND-3_FAMILY-391";Tend="1337";Tstart="894";shortTE="F";uid="040e025a-c11d-4973-b0ef-84fff0bc0680"
WOFM01000199.1	RepeatMasker	DNA/TcMar-Mariner	1578593	1578762	700	-	.	ID="RND-4_FAMILY-286";Tend="1023";Tstart="870";shortTE="F";uid="dc81cb87-6259-47ce-b0a4-73a893a010e5"
WOFM01000199.1	RepeatMasker	LTR/Gypsy	1344768	1345029	1032	-	.	ID="RND-6_FAMILY-789";Tend="1100";Tstart="839";shortTE="F";uid="8d7cf24a-fc62-4ea1-adb9-573de59af5c8"
WOFM01000199.1	RepeatMasker	DNA/Academ-1	1056288	1057331	6057	-	.	ID="RND-1_FAMILY-314";Tend="1824";Tstart="788";shortTE="F";uid="403d0b94-0081-4b78-aaa2-f6e5b19aad8d"
WOFM01000199.1	RepeatMasker	Unknown	1132051	1132244	1516	-	.	ID="RND-1_FAMILY-70";Tend="1171";Tstart="977";shortTE="F";uid="7d197cb4-f78c-4bda-8f66-cc6326458a13"
WOFM01000199.1	RepeatMasker	DNA/Kolobok-T2	1155593	1156174	734	-	.	ID="RND-1_FAMILY-269";Tend="7260";Tstart="6691";shortTE="F";uid="8352764f-1666-4d74-97bc-db621d1730bf"
WOFM01000199.1	RepeatMasker	LTR/Copia	726626	733629	37131	-	.	ID="RND-3_FAMILY-470";Tend="7856";Tstart="770";shortTE="F";uid="b611cd37-cab3-4409-a83a-ccf97ea71263"
WOFM01000199.1	RepeatMasker	Unknown	859396	861110	14646	-	.	ID="RND-1_FAMILY-459";Tend="2491";Tstart="772";shortTE="F";uid="12f6ab44-343f-4209-afbc-22e9b790bb60"
WOFM01000199.1	RepeatMasker	Unknown	675237	675505	1775	-	.	ID="RND-1_FAMILY-626";Tend="1221";Tstart="953";shortTE="F";uid="a11eb841-4651-4721-b186-be7389b1cac2"
WOFM01000199.1	RepeatMasker	Unknown	675994	676138	726	-	.	ID="RND-1_FAMILY-513";Tend="1305";Tstart="1143";shortTE="F";uid="64121b7c-5fc4-4fb1-a7fa-751072c7b891"
WOFM01000199.1	RepeatMasker	RC/Helitron	1124240	1124410	564	-	.	ID="RND-4_FAMILY-618";Tend="1394";Tstart="1226";shortTE="F";uid="c0e9bec9-e2b1-414c-b102-a9b10746207f"
WOFM01000199.1	RepeatMasker	DNA/Crypton-I	341690	341882	624	-	.	ID="RND-1_FAMILY-57";Tend="1559";Tstart="1345";shortTE="F";uid="f7973472-6163-4482-b5c7-4d4aacb79539"
WOFM01000199.1	RepeatMasker	Unknown	236403	236577	424	-	.	ID="RND-1_FAMILY-34";Tend="1568";Tstart="1395";shortTE="F";uid="b4a776fc-5cf2-4384-aff2-a4bcf3c6429d"
WOFM01000199.1	RepeatMasker	Unknown	1565511	1565963	3052	-	.	ID="RND-1_FAMILY-208";Tend="1385";Tstart="936";shortTE="F";uid="0528fd52-3ad6-427f-8c2c-ec3c92c9c44c"
WOFM01000199.1	RepeatMasker	Unknown	1064464	1064707	1049	-	.	ID="RND-6_FAMILY-4614";Tend="781";Tstart="538";shortTE="F";uid="e1faa176-bc68-48f4-9b5b-432d40771918"
WOFM01000199.1	RepeatMasker	LTR/Gypsy	1257849	1258133	2169	-	.	ID="RND-2_FAMILY-73";Tend="7813";Tstart="7537";shortTE="F";uid="369a1027-5340-4f79-8629-b0cb1ea7f61f"
WOFM01000199.1	RepeatMasker	Unknown	494477	494703	416	-	.	ID="RND-1_FAMILY-339";Tend="1626";Tstart="1394";shortTE="F";uid="b0ab9804-1e93-4153-b851-d65cc4399d51"
WOFM01000199.1	RepeatMasker	Unknown	1052446	1052752	1667	-	.	ID="RND-1_FAMILY-306";Tend="1222";Tstart="923";shortTE="F";uid="ebaa365c-464e-453f-92ba-3a7be179379b"
WOFM01000199.1	RepeatMasker	LTR/Pao	1187840	1189074	5857	-	.	ID="RND-6_FAMILY-2773";Tend="5916";Tstart="4678";shortTE="F";uid="c32ebbb6-bafd-46b5-b3b5-928c43950fe9"
WOFM01000199.1	RepeatMasker	Unknown	385337	385624	864	-	.	ID="RND-5_FAMILY-4093";Tend="1450";Tstart="1171";shortTE="F";uid="141d200b-77c9-4134-8d93-31d26877495a"
WOFM01000199.1	RepeatMasker	Unknown	1072019	1072429	1094	-	.	ID="RND-5_FAMILY-2456";Tend="1418";Tstart="1005";shortTE="F";uid="16f14ea3-2cac-4914-a602-0391973b14c9"
WOFM01000199.1	RepeatMasker	Unknown	77977	78087	561	-	.	ID="RND-6_FAMILY-2382";Tend="1802";Tstart="1688";shortTE="F";uid="3374310b-14e1-482b-b533-936d6fdc0727"
WOFM01000199.1	RepeatMasker	Unknown	543583	543823	861	-	.	ID="RND-5_FAMILY-1933";Tend="1258";Tstart="1036";shortTE="F";uid="675cdb3e-581d-48e9-b898-5d5ec312668f"
WOFM01000199.1	RepeatMasker	Unknown	773127	773317	1391	-	.	ID="RND-1_FAMILY-70";Tend="1165";Tstart="848";shortTE="F";uid="2d41d4f0-276b-40b0-a539-3c9c8e826e17"
WOFM01000199.1	RepeatMasker	Unknown	70009	70134	663	-	.	ID="RND-4_FAMILY-900";Tend="1633";Tstart="1508";shortTE="F";uid="818104fb-0f83-494a-8ec7-9461235563e1"
WOFM01000199.1	RepeatMasker	LTR/Copia	1816151	1817013	5722	-	.	ID="RND-5_FAMILY-233";Tend="5518";Tstart="4680";shortTE="F";uid="77b418a4-3042-49ac-9956-ad263b2840d7"
WOFM01000199.1	RepeatMasker	Unknown	51399	51944	3525	-	.	ID="RND-5_FAMILY-129";Tend="1516";Tstart="948";shortTE="F";uid="5607cbed-43c4-42c5-bc9f-3502d89b108b"
WOFM01000199.1	RepeatMasker	Unknown	174475	174622	473	-	.	ID="RND-5_FAMILY-647";Tend="1191";Tstart="1058";shortTE="F";uid="b1d79784-254c-4f85-b0b9-ff752816dd3d"
WOFM01000199.1	RepeatMasker	LTR/Copia	1686249	1692329	51335	-	.	ID="RND-1_FAMILY-162";Tend="6112";Tstart="1";shortTE="F";uid="b67fcbe7-9635-4ac6-9056-45de3cf91315"
WOFM01000199.1	RepeatMasker	DNA/Crypton-I	387070	388341	3318	-	.	ID="RND-4_FAMILY-531";Tend="2234";Tstart="928";shortTE="F";uid="95d55598-f59c-498c-ba9b-4e3304a5658d"
WOFM01000199.1	RepeatMasker	Unknown	790222	790550	2812	-	.	ID="RND-5_FAMILY-1337";Tend="1589";Tstart="1261";shortTE="F";uid="60720e70-db11-4297-aed4-546f346be0f8"
WOFM01000199.1	RepeatMasker	RC/Helitron	738392	738501	480	-	.	ID="RND-6_FAMILY-4557";Tend="916";Tstart="804";shortTE="F";uid="e85a1363-f0a3-4211-931a-d89b5f08d13f"
WOFM01000199.1	RepeatMasker	Unknown	1426106	1426494	1933	-	.	ID="RND-1_FAMILY-383";Tend="1351";Tstart="968";shortTE="F";uid="d38eb122-5184-4d17-b977-d442b1e3c409"
WOFM01000199.1	RepeatMasker	Unknown	1464045	1464287	832	-	.	ID="RND-1_FAMILY-117";Tend="1225";Tstart="963";shortTE="F";uid="7ca8d74a-22f5-46be-a8c5-60c2350ee28e"
WOFM01000199.1	RepeatMasker	DNA/Kolobok-T2	1390229	1390760	3593	-	.	ID="RND-1_FAMILY-16";Tend="7039";Tstart="6509";shortTE="F";uid="70015777-a03f-4ec6-97b3-ebdddad981f9"
WOFM01000199.1	RepeatMasker	Unknown	1085842	1086791	6497	-	.	ID="RND-1_FAMILY-1127";Tend="1949";Tstart="981";shortTE="F";uid="75a16506-1b8f-4da1-b123-92c407054ada"
WOFM01000199.1	RepeatMasker	LTR/Gypsy	353471	354797	8058	-	.	ID="RND-4_FAMILY-1433";Tend="2178";Tstart="841";shortTE="F";uid="df6ecb91-b994-41d5-9dc1-d0315d88477b"
WOFM01000199.1	RepeatMasker	Unknown	543984	544435	2899	-	.	ID="RND-1_FAMILY-60";Tend="1407";Tstart="960";shortTE="F";uid="9aa76258-be7d-4ae8-b40a-82a9352245cb"
WOFM01000199.1	RepeatMasker	Unknown	559941	560206	1106	-	.	ID="RND-1_FAMILY-722";Tend="5692";Tstart="5435";shortTE="F";uid="3d69c9b3-1a65-4d06-b63d-80939725ee59"
WOFM01000199.1	RepeatMasker	Unknown	1540507	1541138	3032	-	.	ID="RND-4_FAMILY-1438";Tend="1627";Tstart="967";shortTE="F";uid="8a8e4be4-ce55-4851-88cf-e01ccdf30400"
WOFM01000199.1	RepeatMasker	Unknown	673298	673415	531	-	.	ID="RND-1_FAMILY-195";Tend="1068";Tstart="931";shortTE="F";uid="b1a960a4-4498-4a8e-848f-7f388263a2c8"
WOFM01000199.1	RepeatMasker	Unknown	1566875	1567304	2497	-	.	ID="RND-1_FAMILY-195";Tend="1487";Tstart="1053";shortTE="F";uid="2765375b-8436-4fa9-b2bd-41ebb104e4b5"
WOFM01000199.1	RepeatMasker	Unknown	1587661	1587844	946	-	.	ID="RND-4_FAMILY-128";Tend="1416";Tstart="1231";shortTE="F";uid="4a7cb88a-b388-4d4a-8b52-4927ec5fe082"
WOFM01000199.1	RepeatMasker	Unknown	1209256	1209434	799	-	.	ID="RND-3_FAMILY-526";Tend="1150";Tstart="981";shortTE="F";uid="f25f7bd7-84fa-4712-a5d3-cd1b5e2b866f"
WOFM01000199.1	RepeatMasker	Unknown	221897	222022	698	-	.	ID="RND-1_FAMILY-70";Tend="1121";Tstart="996";shortTE="F";uid="cefb80d4-de16-4f3c-9309-5e9539384407"
WOFM01000199.1	RepeatMasker	Unknown	1762928	1763371	823	-	.	ID="RND-6_FAMILY-5283";Tend="1442";Tstart="955";shortTE="F";uid="12674519-948b-499e-8484-7c27b90e61a9"
WOFM01000199.1	RepeatMasker	Unknown	265531	265922	1705	-	.	ID="RND-3_FAMILY-764";Tend="1436";Tstart="1037";shortTE="F";uid="acd31de7-7ddb-4d56-9f41-6449b5aad9a8"
WOFM01000199.1	RepeatMasker	Unknown	52697	52898	1217	-	.	ID="RND-1_FAMILY-438";Tend="1165";Tstart="960";shortTE="F";uid="e0ff2aca-d293-4fb8-809f-c52613bd07ff"
WOFM01000199.1	RepeatMasker	DNA/Kolobok-T2?	1548445	1548890	1956	-	.	ID="RND-1_FAMILY-67";Tend="1183";Tstart="734";shortTE="F";uid="2eaf69fa-818e-4fd0-a6a1-0b7d18de1e72"
WOFM01000199.1	RepeatMasker	Unknown	97098	97312	760	-	.	ID="RND-3_FAMILY-291";Tend="1207";Tstart="968";shortTE="F";uid="514089c3-ed68-4635-bcb1-7b4cfa32f107"
WOFM01000199.1	RepeatMasker	Unknown	1206394	1206995	2501	-	.	ID="RND-5_FAMILY-852";Tend="2221";Tstart="1620";shortTE="F";uid="1e601c06-cb79-46eb-9da3-79c1f62f630e"
WOFM01000199.1	RepeatMasker	Unknown	1127992	1128240	1561	-	.	ID="RND-1_FAMILY-725";Tend="1321";Tstart="1076";shortTE="F";uid="98bd0c22-3f23-4279-99a1-77ca89ff7400"
WOFM01000199.1	RepeatMasker	Unknown	479318	479490	1025	-	.	ID="RND-4_FAMILY-2229";Tend="1131";Tstart="942";shortTE="F";uid="8376e5fa-6e92-486b-8b2c-a41e5096b428"
WOFM01000199.1	RepeatMasker	LTR/Gypsy	129216	129317	413	-	.	ID="GYPSY68-I_AG";Tend="2231";Tstart="2131";shortTE="F";uid="e29a71e2-49ad-4a39-a5bd-5735cf7cf3b8"
WOFM01000199.1	RepeatMasker	Unknown	625261	625361	558	-	.	ID="RND-5_FAMILY-1913";Tend="1307";Tstart="1209";shortTE="F";uid="a105defd-e2b5-442a-b6fa-6da991d3c25d"
WOFM01000199.1	RepeatMasker	LTR/Copia	583836	592451	59666	-	.	ID="RND-6_FAMILY-3466";TEgroup="ctg_109%7CRND-6_FAMILY-3466%7C1";Tend="10014";Tstart="532";shortTE="F";uid="e552e396-acd2-421f-a15c-ea9b02901605"
WOFM01000199.1	RepeatMasker	LTR/Gypsy	1268222	1270830	20456	-	.	ID="RND-1_FAMILY-1062";Tend="5658";Tstart="3041";shortTE="F";uid="478be347-0291-45c6-ad27-9dd718364b55"
WOFM01000199.1	RepeatMasker	Unknown	104996	105391	2478	-	.	ID="RND-1_FAMILY-626";Tend="1320";Tstart="948";shortTE="F";uid="c61f604f-2063-456a-a6c7-99fb73289f1f"
WOFM01000199.1	RepeatMasker	DNA/Academ-1	1746398	1746589	894	-	.	ID="RND-5_FAMILY-3332";Tend="1204";Tstart="1012";shortTE="F";uid="e72db265-55ef-4e11-9375-2aa6e281cecb"
WOFM01000199.1	RepeatMasker	DNA/Crypton-I	264074	264220	675	-	.	ID="RND-1_FAMILY-240";Tend="1094";Tstart="952";shortTE="F";uid="06a58209-2aa5-4d4c-9dba-b2c21838dd67"
WOFM01000199.1	RepeatMasker	Unknown	209356	209476	487	-	.	ID="RND-4_FAMILY-1036";Tend="1079";Tstart="959";shortTE="F";uid="ae0aa635-3be2-43c6-ad75-6c4c81ba8454"
WOFM01000199.1	RepeatMasker	LINE/R1-LOA	279841	280215	1891	-	.	ID="RND-6_FAMILY-149";Tend="1095";Tstart="713";shortTE="F";uid="43a03e63-5045-4590-abd9-547b1c4730b5"
WOFM01000199.1	RepeatMasker	DNA/Crypton-I	1490647	1490974	639	-	.	ID="RND-4_FAMILY-334";Tend="1657";Tstart="1367";shortTE="F";uid="12e972b1-1f92-4ea8-a22d-9bf148a2656e"
WOFM01000199.1	RepeatMasker	LTR/Gypsy	734200	734317	624	-	.	ID="RND-1_FAMILY-83";Tend="1083";Tstart="960";shortTE="F";uid="c9b432ea-9efa-47a9-a36e-20769e326a0c"
WOFM01000199.1	RepeatMasker	Unknown	880418	880674	1352	-	.	ID="RND-4_FAMILY-2443";Tend="1198";Tstart="953";shortTE="F";uid="2c31fa4f-ffb4-4041-a756-25472e5c42eb"
WOFM01000199.1	RepeatMasker	Unknown	467527	467742	618	-	.	ID="RND-1_FAMILY-264";Tend="1125";Tstart="908";shortTE="F";uid="b11e5dd4-fe01-4ffc-9bb6-0160b8d40ff0"
WOFM01000199.1	RepeatMasker	Unknown	1136462	1136694	1468	-	.	ID="RND-1_FAMILY-117";Tend="1229";Tstart="993";shortTE="F";uid="cb40f1f1-e146-489f-8e36-3c7e822aa6ec"
WOFM01000199.1	RepeatMasker	DNA/Kolobok-T2	441608	442124	3034	-	.	ID="RND-1_FAMILY-16";Tend="516";Tstart="11";shortTE="F";uid="2158f274-e43d-41ba-9a40-9889b1ff2f5a"
WOFM01000199.1	RepeatMasker	RC/Helitron	983297	983816	4467	-	.	ID="RND-4_FAMILY-8";Tend="1429";Tstart="910";shortTE="F";uid="24f65502-d75b-4941-90a9-eabb24a1691f"
WOFM01000199.1	RepeatMasker	DNA/P	784152	784599	1632	-	.	ID="RND-1_FAMILY-37";Tend="1364";Tstart="907";shortTE="F";uid="4aea6914-5079-4eb6-abb1-15ada79e8ae9"
WOFM01000199.1	RepeatMasker	LTR/Gypsy	437420	437696	826	-	.	ID="RND-6_FAMILY-2227";Tend="755";Tstart="506";shortTE="F";uid="f282fb97-cc38-4c5f-85bb-8d22feef4d8e"
WOFM01000199.1	RepeatMasker	DNA/hAT-Blackjack	554153	554464	1284	-	.	ID="RND-5_FAMILY-3276";Tend="977";Tstart="692";shortTE="F";uid="dd4c0c38-5369-4815-9736-490f1d44753a"
WOFM01000199.1	RepeatMasker	Unknown	1550842	1551073	850	-	.	ID="RND-5_FAMILY-123";Tend="3204";Tstart="2983";shortTE="F";uid="e08ef27c-2975-463b-8671-bcea166fc491"
WOFM01000199.1	RepeatMasker	Unknown	842842	845451	18881	-	.	ID="RND-6_FAMILY-1504";Tend="3087";Tstart="1";shortTE="F";uid="f785b201-5b9b-4f02-ba9b-c570a2e1f0c0"
WOFM01000199.1	RepeatMasker	Unknown	35744	36442	1497	-	.	ID="RND-1_FAMILY-10";Tend="1859";Tstart="1141";shortTE="F";uid="97b1f3f3-cf8f-4a85-81f0-08c8273baddd"
WOFM01000199.1	RepeatMasker	Unknown	1185926	1186359	2471	-	.	ID="RND-4_FAMILY-461";Tend="1423";Tstart="1007";shortTE="F";uid="00c26a2b-adae-46fc-9501-f4acc92002d8"
WOFM01000199.1	RepeatMasker	LTR/Gypsy	109415	109585	1105	-	.	ID="RND-5_FAMILY-2058";Tend="296";Tstart="123";shortTE="F";uid="ae49eac9-45e2-46e8-b639-2be9971e00b2"
WOFM01000199.1	RepeatMasker	Unknown	1091023	1091276	1592	-	.	ID="RND-1_FAMILY-562";Tend="1138";Tstart="907";shortTE="F";uid="6e840017-2775-4d54-becc-6c3038c55c48"
WOFM01000199.1	RepeatMasker	LTR/Gypsy	530147	531914	14711	-	.	ID="RND-6_FAMILY-2734";Tend="1786";Tstart="1";shortTE="F";uid="4a34817d-79aa-4783-a236-b7657cf3ddac"
WOFM01000199.1	RepeatMasker	DNA/PiggyBac	346597	346797	422	-	.	ID="RND-6_FAMILY-5128";Tend="3154";Tstart="2959";shortTE="F";uid="5eeb847a-a40e-4d59-8574-6eca1b9f5852"
WOFM01000199.1	RepeatMasker	Satellite	714457	715483	6979	-	.	ID="RND-1_FAMILY-149";Tend="7910";Tstart="6891";shortTE="F";uid="3c7a90be-8796-45bc-b9b9-1c51bd382725"
WOFM01000199.1	RepeatMasker	Unknown	1395090	1395205	569	-	.	ID="RND-6_FAMILY-1076";Tend="2715";Tstart="2600";shortTE="F";uid="32902426-c2cc-4d7f-97a7-2337ab558a54"
WOFM01000199.1	RepeatMasker	LTR/Gypsy	520078	521220	7704	-	.	ID="RND-6_FAMILY-221";Tend="2066";Tstart="885";shortTE="F";uid="d3cc9fff-4184-426d-98a6-882fb8b6009b"
WOFM01000199.1	RepeatMasker	Unknown	1172064	1172220	633	-	.	ID="RND-5_FAMILY-1089";Tend="1296";Tstart="1150";shortTE="F";uid="0f849bf2-df93-46aa-8ebb-a1e38a6e48c3"
WOFM01000199.1	RepeatMasker	DNA/Crypton-I	493218	493409	510	-	.	ID="rnd-4_family-246";Tend="1078";Tstart="829";shortTE="F";uid="65396374-66a0-4fc0-823c-2b9468b040af"
WOFM01000199.1	RepeatMasker	Unknown	794921	795096	1512	-	.	ID="RND-1_FAMILY-70";Tend="1168";Tstart="993";shortTE="F";uid="b87e0772-3d92-4cd7-9db0-e4b7ba953ebc"
WOFM01000199.1	RepeatMasker	Unknown	745824	746350	3326	-	.	ID="RND-6_FAMILY-2349";Tend="1510";Tstart="976";shortTE="F";uid="58b0dc79-4866-460e-94e1-6de9cd06a16a"
WOFM01000199.1	RepeatMasker	Unknown	1770204	1771006	4075	-	.	ID="RND-4_FAMILY-703";Tend="1716";Tstart="926";shortTE="F";uid="8b67ec12-50c6-4e24-b085-c2b64a8daf08"
WOFM01000199.1	RepeatMasker	Unknown	1063177	1063736	1836	-	.	ID="RND-6_FAMILY-4614";Tend="1552";Tstart="989";shortTE="F";uid="1038bc26-16af-4330-a028-38c7a781fdad"
WOFM01000199.1	RepeatMasker	Unknown	969472	970485	6586	-	.	ID="RND-6_FAMILY-429";Tend="1752";Tstart="721";shortTE="F";uid="02e7668e-992a-4760-9c6e-caebb8fa16f1"
WOFM01000199.1	RepeatMasker	Unknown	664664	664827	779	-	.	ID="RND-5_FAMILY-222";Tend="1086";Tstart="906";shortTE="F";uid="87113b0f-1196-4a34-b271-47e47b2505c3"
WOFM01000199.1	RepeatMasker	Unknown	1515305	1515449	504	-	.	ID="RND-5_FAMILY-1913";Tend="1113";Tstart="970";shortTE="F";uid="4f460f6e-277e-4952-aaa5-88556cf90e06"
WOFM01000199.1	RepeatMasker	Unknown	596622	596834	917	-	.	ID="RND-5_FAMILY-1447";Tend="1662";Tstart="1437";shortTE="F";uid="586cffeb-531a-4886-bbc5-014a99de673f"
WOFM01000199.1	RepeatMasker	LTR/Copia	1817686	1817897	1471	-	.	ID="RND-5_FAMILY-233";Tend="5444";Tstart="5233";shortTE="F";uid="afa330ed-6536-44ef-a360-b2ed1b191394"
WOFM01000199.1	RepeatMasker	DNA/Maverick	455886	456061	1181	-	.	ID="RND-6_FAMILY-698";Tend="6070";Tstart="5891";shortTE="F";uid="1d57dcbc-1edb-4542-9856-3719d4fae419"
WOFM01000199.1	RepeatMasker	Unknown	523247	523507	543	-	.	ID="RND-1_FAMILY-383";Tend="1274";Tstart="1007";shortTE="F";uid="abd1ec18-3a80-49a4-a89c-29e19558cffc"
WOFM01000199.1	RepeatMasker	RC/Helitron	952107	952442	2142	-	.	ID="RND-4_FAMILY-618";Tend="1494";Tstart="1142";shortTE="F";uid="85f281bf-e5d6-4d22-be79-7c59e331aa58"
WOFM01000199.1	RepeatMasker	LTR/Gypsy	778736	780032	4295	-	.	ID="RND-1_FAMILY-109";Tend="5074";Tstart="3811";shortTE="F";uid="145c970d-515a-4a85-a368-d7f2e7a4b503"
WOFM01000199.1	RepeatMasker	Unknown	641897	641998	503	-	.	ID="RND-1_FAMILY-402";Tend="1502";Tstart="1399";shortTE="F";uid="112870ff-ade3-4f51-a465-48350034d0e1"
WOFM01000199.1	RepeatMasker	Unknown	995025	996061	4143	-	.	ID="RND-2_FAMILY-36";Tend="1778";Tstart="668";shortTE="F";uid="f1a5c976-f782-4f27-b1a9-6e0a18b7d463"
WOFM01000199.1	RepeatMasker	DNA/CMC-EnSpm	242907	243247	945	-	.	ID="RND-6_FAMILY-476";TEgroup="ctg_109%7CRND-6_FAMILY-476%7C1";Tend="1812";Tstart="823";shortTE="F";uid="814ab0b3-8da3-4ce3-b7b1-43566799f350"
WOFM01000199.1	RepeatMasker	LTR/Gypsy	440542	441206	4744	-	.	ID="RND-6_FAMILY-2735";Tend="7998";Tstart="7333";shortTE="F";uid="55a580c3-727f-49c7-84b2-4f2022d3096b"
WOFM01000199.1	RepeatMasker	Unknown	1569882	1570675	949	-	.	ID="RND-4_FAMILY-454";TEgroup="ctg_109%7CRND-4_FAMILY-454%7C1";Tend="2289";Tstart="1042";shortTE="F";uid="2d964c05-e5d7-4c70-a91b-7e0b7a5f53d1"
WOFM01000199.1	RepeatMasker	LTR/Pao	393384	393843	2386	-	.	ID="RND-1_FAMILY-54";Tend="1440";Tstart="977";shortTE="F";uid="790650dd-b471-4a19-b760-d5a7db9c8096"
WOFM01000199.1	RepeatMasker	Unknown	1465809	1465965	644	-	.	ID="RND-5_FAMILY-192";Tend="1362";Tstart="1201";shortTE="F";uid="f42c0752-8cf8-4b93-bbff-9b288523a755"
WOFM01000199.1	RepeatMasker	Unknown	692097	692258	1217	-	.	ID="RND-5_FAMILY-1247";Tend="1062";Tstart="900";shortTE="F";uid="24f16762-c9db-4f73-a864-0d1badeea24b"
WOFM01000199.1	RepeatMasker	LTR/Copia	1293326	1295614	18516	-	.	ID="RND-1_FAMILY-201";Tend="5834";Tstart="3541";shortTE="F";uid="21e59d72-34bf-42cc-9a7d-3a23401ed00e"
WOFM01000199.1	RepeatMasker	Unknown	523582	524123	2917	-	.	ID="RND-1_FAMILY-131";Tend="1651";Tstart="948";shortTE="F";uid="435b4724-77ea-4580-83b7-9add815c5f18"
WOFM01000199.1	RepeatMasker	Unknown	1827403	1827717	985	-	.	ID="RND-4_FAMILY-488";Tend="1242";Tstart="932";shortTE="F";uid="ba8cc8c8-f25b-4118-8c51-129db9097abd"
WOFM01000199.1	RepeatMasker	Unknown	1746693	1747247	1628	-	.	ID="RND-2_FAMILY-36";Tend="1417";Tstart="682";shortTE="F";uid="1cf0c067-1165-4b69-b518-655223e7f494"
WOFM01000199.1	RepeatMasker	Unknown	235235	235843	3962	-	.	ID="RND-6_FAMILY-8241";Tend="1567";Tstart="946";shortTE="F";uid="cfa5591f-3d8c-4bec-b85f-7b954d00f61c"
WOFM01000199.1	RepeatMasker	LTR/Pao	1077771	1081343	1798	-	.	ID="RND-1_FAMILY-813";TEgroup="ctg_109%7CRND-1_FAMILY-813%7C1";Tend="4186";Tstart="809";shortTE="F";uid="0edbf2d8-c89a-4881-a93d-ee997baf2ccd"
WOFM01000199.1	RepeatMasker	Unknown	595026	595575	2044	-	.	ID="RND-4_FAMILY-1438";Tend="1521";Tstart="938";shortTE="F";uid="f1fcf452-b011-46d7-b242-6a14ac7b7e47"
WOFM01000199.1	RepeatMasker	LTR/Gypsy	1619986	1620370	427	-	.	ID="RND-6_FAMILY-7355";Tend="1516";Tstart="1108";shortTE="F";uid="cc53f52b-f837-45de-9425-cb7de53b36cd"
WOFM01000199.1	RepeatMasker	Unknown	871659	872158	3094	-	.	ID="RND-6_FAMILY-1182";Tend="1618";Tstart="1175";shortTE="F";uid="12c6c7f5-221c-4e17-bbfc-dd9d00806fd1"
WOFM01000199.1	RepeatMasker	Unknown	1396693	1396944	1529	-	.	ID="RND-4_FAMILY-2443";Tend="1195";Tstart="953";shortTE="F";uid="45951e1a-1df4-4f71-8de5-8b5aeb89e7dd"
WOFM01000199.1	RepeatMasker	Unknown	516413	516819	2344	-	.	ID="RND-1_FAMILY-626";Tend="1325";Tstart="947";shortTE="F";uid="948e7dd7-54ba-4c30-b21c-482ba93d2cb6"
WOFM01000199.1	RepeatMasker	Unknown	187258	187557	1507	-	.	ID="RND-6_FAMILY-11995";Tend="1582";Tstart="1292";shortTE="F";uid="e3efd2ef-1489-4dc5-b423-02a3bd505c1a"
WOFM01000199.1	RepeatMasker	Unknown	705992	706226	1140	-	.	ID="RND-5_FAMILY-2402";Tend="1451";Tstart="1222";shortTE="F";uid="ab825ea2-2cd2-4bde-8427-07a436e43574"
WOFM01000199.1	RepeatMasker	DNA/Crypton-I	416731	416939	1382	-	.	ID="RND-1_FAMILY-846";Tend="1461";Tstart="1249";shortTE="F";uid="adc2e5a4-116f-440e-b2f9-e5d4ccf01fa4"
WOFM01000199.1	RepeatMasker	DNA/Crypton-I	1341242	1342009	2407	-	.	ID="RND-4_FAMILY-334";Tend="1693";Tstart="883";shortTE="F";uid="1db0b671-9d23-4c9d-8b46-32fe8bd0e41d"
WOFM01000199.1	RepeatMasker	DNA/hAT-hAT19	422814	422964	823	-	.	ID="RND-6_FAMILY-4704";Tend="1572";Tstart="1421";shortTE="F";uid="7f6bbd46-3e20-4564-b039-9482af867178"
WOFM01000199.1	RepeatMasker	Unknown	443441	443575	527	-	.	ID="RND-6_FAMILY-756";Tend="1050";Tstart="913";shortTE="F";uid="1c7954dd-c09e-4dfe-b053-efa9597e5e0f"
WOFM01000199.1	RepeatMasker	Unknown	897757	898430	2174	-	.	ID="RND-1_FAMILY-34";Tend="1732";Tstart="935";shortTE="F";uid="6152e0c9-09b3-4404-9be6-b51922982aa5"
WOFM01000199.1	RepeatMasker	Unknown	154670	155069	2610	-	.	ID="RND-3_FAMILY-526";Tend="1434";Tstart="1033";shortTE="F";uid="108d5373-8481-4c62-a11f-02457ccb12a9"
WOFM01000199.1	RepeatMasker	DNA	1074154	1074474	788	-	.	ID="RND-5_FAMILY-3205";Tend="1155";Tstart="766";shortTE="F";uid="927cdd16-0589-4557-bbb5-0a3bc28b28f8"
WOFM01000199.1	RepeatMasker	Unknown	1064708	1064865	776	-	.	ID="RND-1_FAMILY-383";Tend="1212";Tstart="1054";shortTE="F";uid="ef7805bf-fefb-4e0d-8bfa-e752a0b8a26c"
WOFM01000199.1	RepeatMasker	Unknown	603159	603922	3561	-	.	ID="RND-1_FAMILY-2";Tend="1508";Tstart="745";shortTE="F";uid="20be9980-8296-468d-a2f2-d1ba7d9eb8fd"
WOFM01000199.1	RepeatMasker	Unknown	148403	148671	1604	-	.	ID="RND-1_FAMILY-590";Tend="1197";Tstart="938";shortTE="F";uid="ddeacacf-4349-4254-b682-03be22b4e1fa"
WOFM01000199.1	RepeatMasker	Unknown	890500	890656	642	-	.	ID="RND-4_FAMILY-986";Tend="1184";Tstart="1027";shortTE="F";uid="cb2fd2b5-3155-4327-9e99-74050e500e3e"
WOFM01000199.1	RepeatMasker	Unknown	543852	543997	805	-	.	ID="RND-6_FAMILY-80";Tend="1294";Tstart="1145";shortTE="F";uid="a53e7238-a197-44d0-8818-1ee661e38119"
WOFM01000199.1	RepeatMasker	Unknown	1447123	1447408	1003	-	.	ID="RND-5_FAMILY-647";Tend="1209";Tstart="872";shortTE="F";uid="5a4eb456-667a-4bf5-82db-64402ed7cd99"
WOFM01000199.1	RepeatMasker	LTR/ERVL	1737028	1737668	2826	-	.	ID="RND-6_FAMILY-2526";Tend="2018";Tstart="1358";shortTE="F";uid="8b4954d9-5117-4166-9fa6-4dc23f30364c"
WOFM01000199.1	RepeatMasker	DNA/hAT-hAT19	256417	256596	532	-	.	ID="RND-6_FAMILY-4704";Tend="1573";Tstart="1392";shortTE="F";uid="baaf97e1-c087-4212-a10f-74ef44d39098"
WOFM01000199.1	RepeatMasker	LTR/Gypsy	1299818	1300062	485	-	.	ID="RND-1_FAMILY-651";Tend="405";Tstart="273";shortTE="F";uid="2c783cd2-a28b-4460-8f9d-90c92ef71c8d"
WOFM01000199.1	RepeatMasker	DNA/Academ-1	1373834	1374504	4722	-	.	ID="RND-1_FAMILY-656";Tend="1632";Tstart="951";shortTE="F";uid="a832d4f3-5b78-4878-8429-d5b2aa7bb249"
WOFM01000199.1	RepeatMasker	DNA/Academ-1	40449	41307	2068	-	.	ID="RND-1_FAMILY-579";TEgroup="ctg_109%7CRND-1_FAMILY-579%7C1";Tend="1802";Tstart="793";shortTE="F";uid="95bec215-103a-461a-87c2-a8ded75055b5"
WOFM01000199.1	RepeatMasker	Unknown	870941	871105	1044	-	.	ID="RND-1_FAMILY-8";Tend="1817";Tstart="1650";shortTE="F";uid="d7f64bdd-400e-4879-a5bf-c404a5ced00b"
WOFM01000199.1	RepeatMasker	DNA/hAT-hAT19	265929	266126	404	-	.	ID="RND-6_FAMILY-3450";Tend="1082";Tstart="872";shortTE="F";uid="440b6f63-92d1-4a2a-9cdf-894186f578f0"
WOFM01000199.1	RepeatMasker	DNA/Academ-1	1563023	1563137	660	-	.	ID="RND-6_FAMILY-4387";Tend="1587";Tstart="1473";shortTE="F";uid="e052385d-64a7-49ec-a7bc-eaeafa72d064"
WOFM01000199.1	RepeatMasker	LTR/Pao	444636	445083	2134	-	.	ID="RND-1_FAMILY-28";Tend="1413";Tstart="967";shortTE="F";uid="4462cd25-cf60-478b-af4d-6383ea826bcc"
WOFM01000199.1	RepeatMasker	Unknown	169967	170326	875	-	.	ID="RND-1_FAMILY-370";Tend="1349";Tstart="978";shortTE="F";uid="f62d107a-b85f-4c1a-9250-fe40c591d32b"
WOFM01000199.1	RepeatMasker	Unknown	632379	633442	4947	-	.	ID="RND-6_FAMILY-4842";Tend="1680";Tstart="620";shortTE="F";uid="2cd0f945-9a85-49b7-b95d-450a0d1eb7eb"
WOFM01000199.1	RepeatMasker	Unknown	400561	401407	6769	-	.	ID="RND-1_FAMILY-380";Tend="1793";Tstart="948";shortTE="F";uid="54f7d640-7f58-4edd-a914-9c78f2a2f908"
WOFM01000199.1	RepeatMasker	DNA/Academ-1	703849	705073	5799	-	.	ID="RND-5_FAMILY-1536";Tend="1909";Tstart="672";shortTE="F";uid="0b29185c-d9cf-410a-812c-09a6a34a4dbc"
WOFM01000199.1	RepeatMasker	LTR/Pao	1313854	1314170	416	-	.	ID="RND-1_FAMILY-99";Tend="6949";Tstart="6635";shortTE="F";uid="adba2e6a-2842-4e03-afd7-9cbf94f078c6"
WOFM01000199.1	RepeatMasker	DNA/TcMar-Tc1	149146	149633	819	-	.	ID="RND-5_FAMILY-682";Tend="1899";Tstart="1397";shortTE="F";uid="1d3d028f-2cb1-4175-ac29-e7eb0e38e059"
WOFM01000199.1	RepeatMasker	Unknown	1514476	1514643	401	-	.	ID="RND-1_FAMILY-146";Tend="1239";Tstart="1073";shortTE="F";uid="5ddeb361-d9b1-4f3d-8d5b-e0cf62d01ff6"
WOFM01000199.1	RepeatMasker	LTR/Gypsy	1271091	1277105	45426	-	.	ID="RND-1_FAMILY-406";Tend="6841";Tstart="786";shortTE="F";uid="c30d66a7-c8c7-40dc-9266-b25ab3b51546"
WOFM01000199.1	RepeatMasker	Unknown	28322	28534	1426	-	.	ID="RND-1_FAMILY-58";Tend="1245";Tstart="1033";shortTE="F";uid="5cf884cc-8662-428f-803c-96ee3863b8b7"
WOFM01000199.1	RepeatMasker	Unknown	248531	248683	450	-	.	ID="RND-6_FAMILY-5102";Tend="2290";Tstart="2135";shortTE="F";uid="705ed3df-25c6-40d1-baea-16a060e34cd5"
WOFM01000199.1	RepeatMasker	Unknown	1449784	1450000	1169	-	.	ID="RND-6_FAMILY-15";Tend="1763";Tstart="1556";shortTE="F";uid="1883d67f-12fc-4b41-9326-cfbff4fc2030"
WOFM01000199.1	RepeatMasker	Unknown	1128521	1128674	925	-	.	ID="RND-6_FAMILY-1481";Tend="1052";Tstart="901";shortTE="F";uid="b0a62e4b-43e6-4189-b604-f0d839c94067"
WOFM01000199.1	RepeatMasker	DNA	361994	362602	2529	-	.	ID="RND-1_FAMILY-134";Tend="1576";Tstart="956";shortTE="F";uid="188af63b-5891-4222-a600-0574536f065b"
WOFM01000199.1	RepeatMasker	Unknown	1088250	1088758	2483	-	.	ID="RND-5_FAMILY-883";Tend="1481";Tstart="971";shortTE="F";uid="cdde6f6e-ae01-4f51-828a-e87af4431ac8"
WOFM01000199.1	RepeatMasker	DNA/hAT-Tip100	375760	376275	2530	-	.	ID="RND-5_FAMILY-1758";Tend="1878";Tstart="1349";shortTE="F";uid="200ae166-7eff-4cf7-911b-e3d9c90a67d0"
WOFM01000199.1	RepeatMasker	DNA/Academ-1	1030164	1030399	911	-	.	ID="RND-5_FAMILY-3332";Tend="1242";Tstart="1008";shortTE="F";uid="bdd07e91-45c9-489b-8dfc-9121b1752f91"
WOFM01000199.1	RepeatMasker	Unknown	26459	26761	1302	-	.	ID="RND-3_FAMILY-565";Tend="1260";Tstart="946";shortTE="F";uid="9bc562a5-2a73-4c13-8a23-d24f5b12b613"
WOFM01000199.1	RepeatMasker	Unknown	1106727	1107019	1672	-	.	ID="RND-1_FAMILY-306";Tend="1221";Tstart="920";shortTE="F";uid="f5b6cc47-9a9c-40de-bc47-75238f0686e1"
WOFM01000199.1	RepeatMasker	Unknown	1087514	1087824	1137	-	.	ID="RND-5_FAMILY-883";Tend="1796";Tstart="1497";shortTE="F";uid="8303927e-68bd-4561-ab5e-85983e38d8b9"
WOFM01000199.1	RepeatMasker	LINE/R1-LOA	210554	210858	1073	-	.	ID="RND-6_FAMILY-149";Tend="1362";Tstart="1043";shortTE="F";uid="1b23698a-84c7-487c-b379-a28a95ad396b"
WOFM01000199.1	RepeatMasker	Unknown	508585	508844	434	-	.	ID="RND-1_FAMILY-34";Tend="1623";Tstart="1365";shortTE="F";uid="d82c2f19-29a3-414f-8f9d-dda4ab354d86"
WOFM01000199.1	RepeatMasker	Unknown	1061991	1062211	438	-	.	ID="RND-1_FAMILY-370";Tend="1220";Tstart="978";shortTE="F";uid="fde62a5d-ebd5-46e9-af9c-e1ca61e277d8"
WOFM01000199.1	RepeatMasker	Unknown	987857	988021	1262	-	.	ID="RND-1_FAMILY-70";Tend="1169";Tstart="995";shortTE="F";uid="b7f60d59-06f4-4238-8b66-7c14139343c1"
WOFM01000199.1	RepeatMasker	Unknown	455244	455375	713	-	.	ID="RND-3_FAMILY-526";Tend="1147";Tstart="1015";shortTE="F";uid="6f68ee91-b056-44d3-a96c-28897fde03fd"
WOFM01000199.1	RepeatMasker	DNA/CMC-Transib	468647	469383	3705	-	.	ID="RND-4_FAMILY-1691";Tend="1582";Tstart="873";shortTE="F";uid="2aeb7aea-9cf9-4a2a-9098-f98a18d50feb"
WOFM01000199.1	RepeatMasker	DNA	335372	335831	2277	-	.	ID="RND-5_FAMILY-2944";Tend="1311";Tstart="831";shortTE="F";uid="22804726-46b6-43d4-bb3e-f23e9c385e3e"
WOFM01000199.1	RepeatMasker	Unknown	37267	37372	567	-	.	ID="RND-5_FAMILY-1089";Tend="1319";Tstart="1214";shortTE="F";uid="cd5d206a-03e6-4a4e-a980-e48aebcdd7d2"
WOFM01000199.1	RepeatMasker	Unknown	267477	267669	665	-	.	ID="RND-5_FAMILY-777";Tend="1450";Tstart="1238";shortTE="F";uid="6d1b0abc-3068-4602-a721-2611585418af"
WOFM01000199.1	RepeatMasker	LTR/Pao	310249	310691	1979	-	.	ID="RND-1_FAMILY-33";Tend="1404";Tstart="933";shortTE="F";uid="f2993983-6777-471e-b0d2-a73ba515be56"
WOFM01000199.1	RepeatMasker	Unknown	1814838	1815704	1181	-	.	ID="RND-5_FAMILY-3417";TEgroup="ctg_109%7CRND-5_FAMILY-3417%7C1";Tend="1866";Tstart="823";shortTE="F";uid="f1399475-2723-433c-81b6-a1fa0d7dc677"
WOFM01000199.1	RepeatMasker	Unknown	1376662	1377020	3526	-	.	ID="RND-6_FAMILY-3407";Tend="1453";Tstart="1096";shortTE="F";uid="d26a8dd7-f3ce-463f-92dd-5b703d2bc2bb"
WOFM01000199.1	RepeatMasker	LTR/Gypsy	465065	465352	1274	-	.	ID="RND-6_FAMILY-3881";Tend="1018";Tstart="627";shortTE="F";uid="92b45cd9-c727-4744-9b1e-4fd95a5a1137"
WOFM01000199.1	RepeatMasker	LTR/Gypsy	1734217	1735563	8838	-	.	ID="RND-1_FAMILY-11";Tend="2167";Tstart="822";shortTE="F";uid="42d98a50-cc3b-4ac8-95a5-0224427c4ba1"
WOFM01000199.1	RepeatMasker	LTR/Gypsy	276785	276980	505	-	.	ID="RND-3_FAMILY-160";Tend="1539";Tstart="1334";shortTE="F";uid="30c51369-1511-44a8-9538-15d3bb90b319"
WOFM01000199.1	RepeatMasker	Unknown	443778	444375	3313	-	.	ID="RND-1_FAMILY-10";Tend="1703";Tstart="1090";shortTE="F";uid="7893675f-9401-4e03-96a2-1dd88cd4a744"
WOFM01000199.1	RepeatMasker	Unknown	1729065	1729346	2382	-	.	ID="RND-1_FAMILY-198";Tend="1464";Tstart="1183";shortTE="F";uid="fbf5ee5b-2f35-43a5-bfc1-872ea067012e"
WOFM01000199.1	RepeatMasker	Unknown	1693109	1693273	1007	-	.	ID="RND-6_FAMILY-1257";Tend="1066";Tstart="900";shortTE="F";uid="7ff2728f-f6b7-4de0-8d4f-1d1a67118e79"
WOFM01000199.1	RepeatMasker	Unknown	1592942	1593391	1840	-	.	ID="RND-1_FAMILY-26";Tend="1393";Tstart="908";shortTE="F";uid="38ccdb1c-8ed6-4f12-aeaa-a3c97de4f0e5"
WOFM01000199.1	RepeatMasker	Unknown	829769	830014	1529	-	.	ID="RND-6_FAMILY-59";TEgroup="ctg_109%7CRND-6_FAMILY-59%7C1";Tend="1214";Tstart="766";shortTE="F";uid="a0cb2f5e-f1d2-4126-9b38-238b24de3ae1"
WOFM01000199.1	RepeatMasker	DNA/Academ-1	1422020	1422381	2054	-	.	ID="RND-6_FAMILY-491";Tend="1075";Tstart="693";shortTE="F";uid="8ecaf584-90db-40d2-87f3-ccd44f71d161"
WOFM01000199.1	RepeatMasker	DNA/Crypton-I	1383534	1383666	671	-	.	ID="RND-1_FAMILY-240";Tend="1475";Tstart="1343";shortTE="F";uid="3dacc1e0-c067-45ab-976e-4043c85eb00e"
WOFM01000199.1	RepeatMasker	Unknown	1	108	415	-	.	ID="RND-1_FAMILY-251";Tend="993";Tstart="872";shortTE="F";uid="79c57665-97c9-4cb1-a61d-c24a90ae8430"
WOFM01000199.1	RepeatMasker	Unknown	1373283	1373450	1034	-	.	ID="RND-1_FAMILY-75";Tend="1125";Tstart="959";shortTE="F";uid="dd5dc6de-c285-43f2-9f13-e0230ad6cac0"
WOFM01000199.1	RepeatMasker	DNA/hAT-Tip100	896231	896467	941	-	.	ID="RND-5_FAMILY-1758";Tend="1497";Tstart="1262";shortTE="F";uid="58aba41c-a2a4-47cb-80f8-96aa7e4e290e"
WOFM01000199.1	RepeatMasker	Unknown	628012	628396	1941	-	.	ID="RND-1_FAMILY-146";Tend="1242";Tstart="866";shortTE="F";uid="107fc7ed-bbb5-4bb1-ac8d-eb3988fe7fcc"
WOFM01000199.1	RepeatMasker	Unknown	1698309	1698566	1618	-	.	ID="RND-6_FAMILY-6715";Tend="1234";Tstart="979";shortTE="F";uid="65f74003-bec2-473c-8460-a517938902df"
WOFM01000199.1	RepeatMasker	LTR/Copia	625381	626915	1030	-	.	ID="RND-4_FAMILY-542";Tend="2752";Tstart="1201";shortTE="F";uid="587f640e-f2d5-4281-9be4-6a0cc1361586"
WOFM01000199.1	RepeatMasker	Unknown	212995	213210	518	-	.	ID="RND-6_FAMILY-990";Tend="756";Tstart="539";shortTE="F";uid="b5fa1300-6f74-40ee-beb9-8c300eeac374"
WOFM01000199.1	RepeatMasker	Unknown	1453189	1453368	1318	-	.	ID="RND-1_FAMILY-175";Tend="1045";Tstart="869";shortTE="F";uid="b59a04ab-d857-41d6-b607-0478d8171ad0"
WOFM01000199.1	RepeatMasker	Unknown	1075683	1076382	1113	-	.	ID="RND-1_FAMILY-705";Tend="1617";Tstart="923";shortTE="F";uid="7f91ac74-79bb-4466-99ce-0b638b11e45c"
WOFM01000199.1	RepeatMasker	Unknown	501423	502281	1819	-	.	ID="RND-1_FAMILY-573";Tend="1990";Tstart="1163";shortTE="F";uid="b3a813a0-a592-4c02-be68-ed1970603f15"
WOFM01000199.1	RepeatMasker	LTR/Copia	1233880	1235462	8318	-	.	ID="RND-1_FAMILY-335";Tend="7819";Tstart="6236";shortTE="F";uid="f46ba228-48fb-4af3-ae76-31118da7521d"
WOFM01000199.1	RepeatMasker	Unknown	495992	496449	987	-	.	ID="RND-6_FAMILY-6069";TEgroup="ctg_109%7CRND-6_FAMILY-6069%7C1";Tend="1785";Tstart="979";shortTE="F";uid="d65f84f9-00ce-4062-a5b5-84beeea84364"
WOFM01000199.1	RepeatMasker	Unknown	427207	427467	1652	-	.	ID="RND-5_FAMILY-3179";Tend="1235";Tstart="983";shortTE="F";uid="49392657-cf98-47d3-915a-fe11562ba111"
WOFM01000199.1	RepeatMasker	Unknown	497888	498102	1186	-	.	ID="RND-5_FAMILY-2147";Tend="1763";Tstart="1557";shortTE="F";uid="87689f55-4990-49da-b896-49afc1be0e41"
WOFM01000199.1	RepeatMasker	DNA/Kolobok-T2	1018540	1019017	2641	-	.	ID="RND-1_FAMILY-16";Tend="6991";Tstart="6512";shortTE="F";uid="5263541f-59b2-4fa1-8acd-2fd92531ba4b"
WOFM01000199.1	RepeatMasker	Unknown	744815	745224	2239	-	.	ID="RND-5_FAMILY-1347";Tend="1119";Tstart="698";shortTE="F";uid="fed0ffa9-0aef-4030-9165-4184ab3b9447"
WOFM01000199.1	RepeatMasker	LTR/Gypsy	167921	168147	506	-	.	ID="RND-6_FAMILY-7355";Tend="1518";Tstart="1300";shortTE="F";uid="94866be0-ccf1-487a-925e-6f9e54854534"
WOFM01000199.1	RepeatMasker	LTR/Gypsy	1159270	1159386	808	-	.	ID="RND-6_FAMILY-5455";Tend="1153";Tstart="1039";shortTE="F";uid="b0205207-37a6-4639-b30a-765bf8dea0f4"
WOFM01000199.1	RepeatMasker	Unknown	1170274	1171541	4042	-	.	ID="RND-6_FAMILY-6937";TEgroup="ctg_109%7CRND-6_FAMILY-6937%7C1";Tend="1678";Tstart="83";shortTE="F";uid="eb4367bf-d17a-4ef6-9727-0e119e069f48"
WOFM01000199.1	RepeatMasker	LTR/Gypsy	1647167	1647362	882	-	.	ID="RND-1_FAMILY-800";Tend="1264";Tstart="1070";shortTE="F";uid="c9fdac85-5a74-47f8-b0ca-475c0ef252bc"
WOFM01000199.1	RepeatMasker	Unknown	39694	40137	3066	-	.	ID="RND-3_FAMILY-391";Tend="1333";Tstart="896";shortTE="F";uid="468cba21-db4b-489a-9225-d4d49dadeca6"
WOFM01000199.1	RepeatMasker	LTR/Gypsy	1355730	1355951	404	-	.	ID="RND-6_FAMILY-2227";Tend="1468";Tstart="1262";shortTE="F";uid="f263d323-99d1-4374-a879-c9206959b485"
WOFM01000199.1	RepeatMasker	LTR/Gypsy	1141624	1141851	1430	-	.	ID="RND-4_FAMILY-1433";Tend="2174";Tstart="1933";shortTE="F";uid="3d92a9ff-1e5a-4414-a5ff-89128e2d154a"
WOFM01000199.1	RepeatMasker	Unknown	516269	516387	724	-	.	ID="RND-6_FAMILY-5871";Tend="1179";Tstart="1063";shortTE="F";uid="47509f11-4bf4-4765-95ec-7a959849e741"
WOFM01000199.1	RepeatMasker	LTR/Gypsy	845888	846371	3337	-	.	ID="RND-1_FAMILY-845";Tend="1234";Tstart="752";shortTE="F";uid="2c829221-a51c-4a1c-9a7b-5568da520485"
WOFM01000199.1	RepeatMasker	Unknown	743569	743676	554	-	.	ID="RND-5_FAMILY-1347";Tend="1613";Tstart="1508";shortTE="F";uid="53e6a6e1-a2a5-4972-bb32-c4a4b6457b14"
WOFM01000199.1	RepeatMasker	DNA/Kolobok-T2	1386930	1387498	4242	-	.	ID="RND-4_FAMILY-21";Tend="3979";Tstart="3405";shortTE="F";uid="99543723-0ec2-426c-acd8-8be80559f3c9"
WOFM01000199.1	RepeatMasker	DNA/TcMar-Mariner	1783122	1783667	686	-	.	ID="RND-6_FAMILY-9025";TEgroup="ctg_109%7CRND-6_FAMILY-9025%7C1";Tend="1960";Tstart="1652";shortTE="F";uid="06b71eae-2a6a-4ebd-933e-e97def8bcbb6"
WOFM01000199.1	RepeatMasker	Unknown	1218663	1218823	534	-	.	ID="RND-5_FAMILY-212";Tend="1310";Tstart="1174";shortTE="F";uid="d44c8e6a-4c77-41fa-9ed1-688f8b135078"
WOFM01000199.1	RepeatMasker	Unknown	631458	631802	1681	-	.	ID="RND-1_FAMILY-383";Tend="1356";Tstart="1007";shortTE="F";uid="9dab8239-d12b-4799-b673-1779629a82c6"
WOFM01000199.1	RepeatMasker	DNA/hAT-Tip100	133940	134168	1188	-	.	ID="RND-4_FAMILY-959";Tend="1530";Tstart="1292";shortTE="F";uid="ed6c5157-42ec-4e93-b381-9ade10601fba"
WOFM01000199.1	RepeatMasker	Unknown	609092	609622	4143	-	.	ID="RND-6_FAMILY-15626";Tend="1476";Tstart="939";shortTE="F";uid="a02383c5-63ab-494b-93db-a4c717eaf9d2"
WOFM01000199.1	RepeatMasker	LTR/Copia	1295612	1295823	1765	-	.	ID="RND-5_FAMILY-717";Tend="1044";Tstart="835";shortTE="F";uid="3aacf106-eb1e-4c7d-b462-8285a4f79d6b"
WOFM01000199.1	RepeatMasker	Unknown	1383845	1384098	1507	-	.	ID="RND-4_FAMILY-461";Tend="1423";Tstart="1173";shortTE="F";uid="5d7eee93-3ec5-4f74-8265-15e0002c93f9"
WOFM01000199.1	RepeatMasker	LTR/ERVL	25866	26172	904	-	.	ID="RND-6_FAMILY-2526";Tend="656";Tstart="346";shortTE="F";uid="294b03ff-0da3-452d-8073-0bd81dbbed17"
WOFM01000199.1	RepeatMasker	DNA/hAT-hAT19	735045	735157	696	-	.	ID="RND-6_FAMILY-1393";Tend="1045";Tstart="928";shortTE="F";uid="90fb8312-8c24-44b5-803a-1d700a3ef660"
WOFM01000199.1	RepeatMasker	DNA/CMC-Transib	929749	930416	3616	-	.	ID="RND-5_FAMILY-7174";Tend="1560";Tstart="873";shortTE="F";uid="e2d6ed5a-7ee7-45a6-b3f9-eea7d6645c39"
WOFM01000199.1	RepeatMasker	Unknown	254893	255387	3383	-	.	ID="RND-3_FAMILY-526";Tend="1440";Tstart="954";shortTE="F";uid="c495c843-5971-4ba1-8764-8ba55d2f421f"
WOFM01000199.1	RepeatMasker	Unknown	1423177	1423721	2410	-	.	ID="RND-4_FAMILY-3345";Tend="1490";Tstart="932";shortTE="F";uid="ee316242-415f-448e-a0f3-fd513e4282e2"
WOFM01000199.1	RepeatMasker	DNA/Crypton-I	1491176	1491337	594	-	.	ID="RND-4_FAMILY-334";Tend="1055";Tstart="885";shortTE="F";uid="d70927a4-db17-424f-bff7-a05980ce55d5"
WOFM01000199.1	RepeatMasker	Unknown	604153	605011	2581	-	.	ID="RND-1_FAMILY-380";Tend="1770";Tstart="932";shortTE="F";uid="1462064a-c8fc-473f-80d7-58686758d77b"
WOFM01000199.1	RepeatMasker	Unknown	638231	638711	3424	-	.	ID="RND-3_FAMILY-526";Tend="1440";Tstart="953";shortTE="F";uid="ed0a85d0-821f-4505-8ff9-21ef9bb937d8"
WOFM01000199.1	RepeatMasker	Unknown	597657	597864	557	-	.	ID="RND-4_FAMILY-488";Tend="1230";Tstart="1015";shortTE="F";uid="1d7f1933-d058-491d-8f07-8a16bb958d61"
WOFM01000199.1	RepeatMasker	DNA	1497197	1497376	1014	-	.	ID="RND-5_FAMILY-4767";Tend="1057";Tstart="876";shortTE="F";uid="f7e1aa72-23aa-46f2-8a0b-84f02b274d26"
WOFM01000199.1	RepeatMasker	Unknown	1057510	1058146	3874	-	.	ID="RND-1_FAMILY-525";Tend="1567";Tstart="951";shortTE="F";uid="3622b541-1ee5-46b5-adb4-b13ff700141b"
WOFM01000199.1	RepeatMasker	Unknown	554864	555161	1156	-	.	ID="RND-1_FAMILY-449";Tend="1884";Tstart="1611";shortTE="F";uid="9ac0c927-490e-4ea0-83e3-254837df5727"
WOFM01000199.1	RepeatMasker	Unknown	500682	501412	2619	-	.	ID="RND-2_FAMILY-36";Tend="1279";Tstart="619";shortTE="F";uid="bccca6b1-e3e9-4c07-a493-13ae499edb16"
WOFM01000199.1	RepeatMasker	Unknown	508036	508330	458	-	.	ID="RND-1_FAMILY-978";Tend="1291";Tstart="999";shortTE="F";uid="17641073-26ed-4b02-93e3-e96364e38549"
WOFM01000199.1	RepeatMasker	Unknown	50293	50514	1195	-	.	ID="RND-5_FAMILY-129";Tend="1721";Tstart="1500";shortTE="F";uid="552e337a-850a-4556-bf3c-87cd448382e8"
WOFM01000199.1	RepeatMasker	DNA/Crypton-I	1499465	1499703	494	-	.	ID="RND-1_FAMILY-240";Tend="1218";Tstart="968";shortTE="F";uid="dc0f66d5-876c-4560-8702-1d2d3c4a4348"
WOFM01000199.1	RepeatMasker	Unknown	229218	229334	427	-	.	ID="RND-5_FAMILY-1041";Tend="1558";Tstart="1441";shortTE="F";uid="e35bd70c-d186-4d41-98f4-ae64a8442cac"
WOFM01000199.1	RepeatMasker	Unknown	1427480	1427688	812	-	.	ID="RND-3_FAMILY-291";Tend="1206";Tstart="969";shortTE="F";uid="52323834-c3a6-4f4c-959e-ce9443be8e56"
WOFM01000199.1	RepeatMasker	LTR/Gypsy	806933	810946	13260	-	.	ID="RND-4_FAMILY-463";Tend="7446";Tstart="3341";shortTE="F";uid="75591d3a-5ecd-473c-96a5-73071865c2b1"
WOFM01000199.1	RepeatMasker	Unknown	437908	438066	556	-	.	ID="RND-5_FAMILY-1089";Tend="1300";Tstart="1150";shortTE="F";uid="c104b4b6-4e18-425d-ab5e-0f102ad1258f"
WOFM01000199.1	RepeatMasker	Unknown	682974	683415	2491	-	.	ID="RND-6_FAMILY-2720";Tend="1381";Tstart="958";shortTE="F";uid="3674a342-20f0-4a53-bbb3-ff11d57adc98"
WOFM01000199.1	RepeatMasker	Unknown	325271	325983	4704	-	.	ID="RND-1_FAMILY-737";Tend="1731";Tstart="999";shortTE="F";uid="17c536d6-9924-43e9-9a52-4c050f8317c9"
WOFM01000199.1	RepeatMasker	Unknown	1571141	1571349	535	-	.	ID="RND-4_FAMILY-454";Tend="1050";Tstart="823";shortTE="F";uid="ae85bdd5-6fdb-4000-9f08-3438a674eadb"
WOFM01000199.1	RepeatMasker	LTR/Gypsy	352824	353472	3724	-	.	ID="RND-1_FAMILY-55";Tend="1620";Tstart="966";shortTE="F";uid="39a09b7c-2a55-492f-bcea-c07f6bf7fbb6"
WOFM01000199.1	RepeatMasker	Unknown	1460721	1461286	3819	-	.	ID="RND-6_FAMILY-253";Tend="1915";Tstart="1325";shortTE="F";uid="915c2a6f-ccb1-4e9d-9467-fdee2322b5d2"
WOFM01000199.1	RepeatMasker	LTR/Pao	269439	276819	44295	-	.	ID="RND-6_FAMILY-2787";Tend="8122";Tstart="663";shortTE="F";uid="b87572bc-0c37-406f-ac67-24fc2b1d3651"
WOFM01000199.1	RepeatMasker	Unknown	316127	316382	1532	-	.	ID="RND-6_FAMILY-2471";Tend="2115";Tstart="1862";shortTE="F";uid="d1fe77ba-2f25-4ade-90d5-69850e762403"
WOFM01000199.1	RepeatMasker	Unknown	581272	581629	1461	-	.	ID="RND-1_FAMILY-126";Tend="1394";Tstart="1036";shortTE="F";uid="9f0c2d47-6101-4c4a-a923-9026dbfe965b"
WOFM01000199.1	RepeatMasker	DNA/TcMar-Mariner	1418770	1418925	400	-	.	ID="RND-5_FAMILY-138";Tend="1126";Tstart="1002";shortTE="F";uid="aa0dff5a-db00-4f9f-902e-1740b8386a7d"
WOFM01000199.1	RepeatMasker	Unknown	108807	109005	988	-	.	ID="RND-3_FAMILY-526";Tend="1179";Tstart="981";shortTE="F";uid="6bcd2350-3d37-4315-a6c1-cb7bed5320a2"
WOFM01000199.1	RepeatMasker	Unknown	395710	396101	728	-	.	ID="RND-4_FAMILY-2537";Tend="1697";Tstart="1193";shortTE="F";uid="52dee92e-3863-4af6-bbb1-f5db8e297b3d"
WOFM01000199.1	RepeatMasker	Unknown	1029456	1030015	3408	-	.	ID="RND-6_FAMILY-1576";Tend="1540";Tstart="957";shortTE="F";uid="b9acf658-fb92-4924-9827-af12301713fd"
WOFM01000199.1	RepeatMasker	LTR/Gypsy	466755	467200	3072	-	.	ID="RND-1_FAMILY-226";Tend="1285";Tstart="830";shortTE="F";uid="d7c3587a-fbdd-4e96-bc03-a2c4cd44eaf8"
WOFM01000199.1	RepeatMasker	Unknown	664034	664236	943	-	.	ID="RND-5_FAMILY-222";Tend="1435";Tstart="1227";shortTE="F";uid="0147f3fa-dc73-40fe-86cb-1947d26d6d98"
WOFM01000199.1	RepeatMasker	Unknown	160814	161135	991	-	.	ID="RND-1_FAMILY-402";Tend="1275";Tstart="941";shortTE="F";uid="0466506a-9b1d-400c-b509-60930205e3ba"
WOFM01000199.1	RepeatMasker	Unknown	765070	765258	1420	-	.	ID="RND-1_FAMILY-70";Tend="1168";Tstart="977";shortTE="F";uid="286cea59-a7d4-4209-86c0-f5a99fa002b6"
WOFM01000199.1	RepeatMasker	Unknown	219011	219212	967	-	.	ID="RND-1_FAMILY-195";Tend="1127";Tstart="929";shortTE="F";uid="09a2a443-0a1f-46d0-acb5-918ea910104a"
WOFM01000199.1	RepeatMasker	Unknown	346154	346446	1206	-	.	ID="RND-5_FAMILY-647";Tend="1192";Tstart="888";shortTE="F";uid="23e3a22b-1171-4b77-ab46-67acab79fa90"
WOFM01000199.1	RepeatMasker	Unknown	1464314	1464442	525	-	.	ID="RND-5_FAMILY-211";Tend="1412";Tstart="1286";shortTE="F";uid="6c976887-9812-4561-99d9-c559ce427f14"
WOFM01000199.1	RepeatMasker	LTR/Gypsy	795258	795419	773	-	.	ID="RND-1_FAMILY-109";Tend="1030";Tstart="857";shortTE="F";uid="b957cbb0-0c76-44f5-9eb5-2b668911facc"
WOFM01000199.1	RepeatMasker	Unknown	70225	70576	523	-	.	ID="RND-1_FAMILY-117";TEgroup="ctg_109%7CRND-1_FAMILY-117%7C1";Tend="1083";Tstart="945";shortTE="F";uid="ae9895f1-69b0-4d7d-b5b9-0f6960b3371f"
WOFM01000199.1	RepeatMasker	DNA/hAT-Charlie	932233	932468	1644	-	.	ID="RND-4_FAMILY-4173";Tend="1235";Tstart="1001";shortTE="F";uid="8b4200e3-5e06-45bf-a045-763cd7ab13bd"
WOFM01000199.1	RepeatMasker	LTR/Gypsy	20169	21500	10254	-	.	ID="RND-5_FAMILY-2318";Tend="2089";Tstart="760";shortTE="F";uid="2e63a4b1-6e15-44ed-b6e5-b944957e2f68"
WOFM01000199.1	RepeatMasker	LTR/Pao	1187406	1187843	1749	-	.	ID="RND-1_FAMILY-917";Tend="4876";Tstart="4436";shortTE="F";uid="810c8bd1-106b-4c63-99bb-39a32d7849cf"
WOFM01000199.1	RepeatMasker	DNA/Crypton-I	1335900	1336220	1090	-	.	ID="RND-1_FAMILY-240";Tend="1354";Tstart="1050";shortTE="F";uid="e1d7ade6-4827-4e9d-8929-f620e1df66d3"
WOFM01000199.1	RepeatMasker	Unknown	1346255	1346474	1185	-	.	ID="RND-5_FAMILY-1388";Tend="1313";Tstart="1098";shortTE="F";uid="88d7b68b-9a0c-4324-b146-36545fb6202e"
WOFM01000199.1	RepeatMasker	Unknown	1823722	1823917	854	-	.	ID="RND-3_FAMILY-526";Tend="1179";Tstart="990";shortTE="F";uid="6c0fd0eb-5a13-4b0a-91e1-ac845afb60da"
WOFM01000199.1	RepeatMasker	Unknown	461503	461620	427	-	.	ID="RND-1_FAMILY-258";Tend="1057";Tstart="916";shortTE="F";uid="40b0eed8-916d-4f4f-bc02-707134de0788"
WOFM01000199.1	RepeatMasker	Unknown	1044579	1044716	1806	-	.	ID="RND-5_FAMILY-1190";Tend="1851";Tstart="927";shortTE="F";uid="414de71b-3898-4793-a4ae-82baf7412195"
WOFM01000199.1	RepeatMasker	DNA/P	1740537	1740785	429	-	.	ID="RND-6_FAMILY-4028";Tend="1628";Tstart="1370";shortTE="F";uid="9117afee-d6a7-479e-b12c-fcc269e1d593"
WOFM01000199.1	RepeatMasker	LINE/RTE-BovB	689846	690389	3389	-	.	ID="RND-3_FAMILY-11";Tend="1472";Tstart="934";shortTE="F";uid="ed5d3b86-bfd3-43a7-924b-818a3d92f4be"
WOFM01000199.1	RepeatMasker	LTR/Gypsy	1028203	1029457	8292	-	.	ID="RND-3_FAMILY-160";Tend="2196";Tstart="950";shortTE="F";uid="befdd8b5-94d3-4e7c-a1da-ca3b26a44222"
WOFM01000199.1	RepeatMasker	Unknown	209647	209977	2467	-	.	ID="RND-5_FAMILY-1913";Tend="1324";Tstart="990";shortTE="F";uid="b357bf5d-cedd-4076-b873-c940706e2bbe"
WOFM01000199.1	RepeatMasker	Unknown	1418083	1418494	1554	-	.	ID="RND-6_FAMILY-1182";Tend="1433";Tstart="1043";shortTE="F";uid="5068eea0-a1ac-405e-851b-144c329a90d7"
WOFM01000199.1	RepeatMasker	Unknown	1024881	1025241	694	-	.	ID="RND-6_FAMILY-2705";Tend="1336";Tstart="996";shortTE="F";uid="6ce61353-0bff-4542-9991-9400fcc95d37"
WOFM01000199.1	RepeatMasker	LTR/Gypsy	524399	524835	3545	-	.	ID="RND-1_FAMILY-184";Tend="613";Tstart="179";shortTE="F";uid="f6470a43-1e46-4f76-95b3-e0bd0611de97"
WOFM01000199.1	RepeatMasker	Unknown	638704	638878	897	-	.	ID="RND-6_FAMILY-11995";Tend="1408";Tstart="1240";shortTE="F";uid="d31d98c2-7703-475d-adc2-d488cdb3c254"
WOFM01000199.1	RepeatMasker	DNA/hAT-Tip100	1350583	1351072	3170	-	.	ID="RND-5_FAMILY-679";Tend="1467";Tstart="974";shortTE="F";uid="d0560bf0-7281-4e39-a380-61ddda55c67e"
WOFM01000199.1	RepeatMasker	Unknown	788706	788819	623	-	.	ID="RND-4_FAMILY-454";Tend="1785";Tstart="1673";shortTE="F";uid="dbd4750d-5474-45ca-a21a-fd12b2b9e26e"
WOFM01000199.1	RepeatMasker	Unknown	1172850	1173124	1419	-	.	ID="RND-1_FAMILY-48";Tend="1093";Tstart="822";shortTE="F";uid="84a4c53d-1c2c-42d4-8684-5db246cecd07"
WOFM01000199.1	RepeatMasker	Unknown	1495438	1495702	1627	-	.	ID="RND-4_FAMILY-461";Tend="1416";Tstart="1160";shortTE="F";uid="beb585b0-ad61-4a4c-a8c2-f769846be263"
WOFM01000199.1	RepeatMasker	LTR/Copia	1311256	1311518	1735	-	.	ID="RND-5_FAMILY-717";Tend="1097";Tstart="835";shortTE="F";uid="56aca1be-4c0e-447e-9807-4c7e53cb0502"
WOFM01000199.1	RepeatMasker	Unknown	1111101	1111556	2449	-	.	ID="RND-5_FAMILY-784";Tend="1441";Tstart="972";shortTE="F";uid="124cd463-eddd-4dc9-869b-488b5fc6375c"
WOFM01000199.1	RepeatMasker	DNA/Crypton-I	66837	67373	824	-	.	ID="RND-6_FAMILY-470";TEgroup="ctg_109%7CRND-6_FAMILY-470%7C1";Tend="1602";Tstart="856";shortTE="F";uid="08dda535-6ab1-4397-b3d3-9e903bd22b12"
WOFM01000199.1	RepeatMasker	Unknown	1358625	1359601	8194	-	.	ID="RND-6_FAMILY-9152";Tend="1984";Tstart="1009";shortTE="F";uid="b4436714-f128-418b-ae4d-52979fc9d432"
WOFM01000199.1	RepeatMasker	Unknown	861108	861258	1027	-	.	ID="RND-1_FAMILY-70";Tend="1142";Tstart="991";shortTE="F";uid="9d86653d-230d-4821-859a-dcc4f6cd5987"
WOFM01000199.1	RepeatMasker	LTR/Gypsy	780899	783670	5911	-	.	ID="RND-1_FAMILY-109";Tend="3759";Tstart="760";shortTE="F";uid="b465635c-08bf-45b9-8427-4c173d697b90"
WOFM01000199.1	RepeatMasker	Unknown	1399773	1400280	2843	-	.	ID="RND-4_FAMILY-1467";Tend="1211";Tstart="697";shortTE="F";uid="cbb29d76-9c15-4bbc-a7e3-60e1bd5b4c2b"
WOFM01000199.1	RepeatMasker	Unknown	310689	311086	2236	-	.	ID="RND-1_FAMILY-159";Tend="1388";Tstart="976";shortTE="F";uid="df790e6c-4182-4bd5-9cf8-6219872ad3ef"
WOFM01000199.1	RepeatMasker	LINE/L2	399469	399791	577	-	.	ID="RND-1_FAMILY-65";Tend="1263";Tstart="944";shortTE="F";uid="b20b7a89-85a8-436a-879d-647607909eaf"
WOFM01000199.1	RepeatMasker	RC/Helitron	418727	419405	3406	-	.	ID="RND-5_FAMILY-2749";Tend="1622";Tstart="922";shortTE="F";uid="ed260a57-fec5-4d97-b2d3-3984830948a9"
WOFM01000199.1	RepeatMasker	Unknown	774281	774393	662	-	.	ID="RND-6_FAMILY-244";Tend="2721";Tstart="2603";shortTE="F";uid="e98025bf-5ece-4409-baa7-681c419f0a5d"
WOFM01000199.1	RepeatMasker	Unknown	772780	773102	2166	-	.	ID="RND-5_FAMILY-1247";Tend="1214";Tstart="896";shortTE="F";uid="d52eb71c-2404-401a-a422-f342a7cd7f0f"
WOFM01000199.1	RepeatMasker	Unknown	200865	201275	2425	-	.	ID="RND-1_FAMILY-1057";Tend="1440";Tstart="952";shortTE="F";uid="4d90abb3-06d0-4e87-98c9-d6da7cbaf710"
WOFM01000199.1	RepeatMasker	Unknown	26871	27168	2170	-	.	ID="RND-1_FAMILY-58";Tend="1254";Tstart="957";shortTE="F";uid="51656a95-cd39-4a0d-b81d-1b36ba57bcf0"
WOFM01000199.1	RepeatMasker	Unknown	1421510	1421732	1535	-	.	ID="RND-6_FAMILY-5582";Tend="1111";Tstart="875";shortTE="F";uid="c32e9a21-cd05-4d38-9ce4-8f56e0fede38"
WOFM01000199.1	RepeatMasker	LTR/Pao	1042714	1043063	844	-	.	ID="RND-5_FAMILY-2768";Tend="1703";Tstart="1367";shortTE="F";uid="d50bf80b-7885-4624-95b2-74fbf313664b"
WOFM01000199.1	RepeatMasker	Unknown	955939	956278	2126	-	.	ID="RND-1_FAMILY-681";Tend="1305";Tstart="970";shortTE="F";uid="976093a1-8599-4789-bcfa-3d08dda68f13"
WOFM01000199.1	RepeatMasker	Unknown	1829867	1830255	2580	-	.	ID="RND-5_FAMILY-3331";Tend="1296";Tstart="893";shortTE="F";uid="d077e0ad-2091-4cfd-a391-70abb566afad"
WOFM01000199.1	RepeatMasker	LTR/Pao	1045625	1045791	655	-	.	ID="RND-5_FAMILY-2768";Tend="1213";Tstart="1035";shortTE="F";uid="b9482148-541a-4868-a5c3-b2de5dd20ab8"
WOFM01000199.1	RepeatMasker	Unknown	998416	998873	2867	-	.	ID="RND-3_FAMILY-391";Tend="1333";Tstart="875";shortTE="F";uid="5ef49c60-7e23-4cad-abb7-40a39b6c3b29"
WOFM01000199.1	RepeatMasker	Unknown	1641344	1641609	1765	-	.	ID="RND-5_FAMILY-2154";Tend="1215";Tstart="935";shortTE="F";uid="036450da-846e-4f6b-a0c1-f70b12ac9b80"
WOFM01000199.1	RepeatMasker	Unknown	762256	762460	649	-	.	ID="RND-6_FAMILY-756";Tend="1059";Tstart="858";shortTE="F";uid="5896bde2-7c24-4af3-b7a8-dec8221346bf"
WOFM01000199.1	RepeatMasker	LTR/Gypsy	1405829	1412413	59118	-	.	ID="RND-1_FAMILY-1061";Tend="7176";Tstart="592";shortTE="F";uid="8c26fe23-0e41-4d81-a98d-f01ab52a6097"
WOFM01000199.1	RepeatMasker	Unknown	1543565	1543724	1004	-	.	ID="RND-1_FAMILY-75";Tend="1125";Tstart="962";shortTE="F";uid="1c3db090-2d96-44e1-b351-44a7c1bfd808"
WOFM01000199.1	RepeatMasker	Unknown	681586	682015	1158	-	.	ID="RND-1_FAMILY-10";Tend="1597";Tstart="1187";shortTE="F";uid="7c24e965-beee-42a8-a9b0-b219315abd25"
WOFM01000199.1	RepeatMasker	LINE/I	1476819	1478217	10311	-	.	ID="RND-6_FAMILY-2319";Tend="1956";Tstart="577";shortTE="F";uid="4281835f-9ed3-4414-ae20-91e462ea14d0"
WOFM01000199.1	RepeatMasker	Unknown	414887	415156	1240	-	.	ID="RND-1_FAMILY-58";Tend="1269";Tstart="954";shortTE="F";uid="70f54c33-c14c-4a18-b614-322fec96a6e1"
WOFM01000199.1	RepeatMasker	Unknown	1053286	1053489	969	-	.	ID="RND-6_FAMILY-108";Tend="1417";Tstart="1216";shortTE="F";uid="51513738-f444-40b2-85b7-638b1a25dcea"
WOFM01000199.1	RepeatMasker	Unknown	311084	311369	1058	-	.	ID="RND-4_FAMILY-986";Tend="1280";Tstart="1010";shortTE="F";uid="ec17e702-73fa-4638-bd3f-0910d9f3fad0"
WOFM01000199.1	RepeatMasker	RC/Helitron	509804	510380	3702	-	.	ID="RND-4_FAMILY-618";Tend="1494";Tstart="903";shortTE="F";uid="d39e4077-3e19-475c-925b-188166374f75"
WOFM01000199.1	RepeatMasker	DNA/P	1250943	1255353	31164	-	.	ID="RND-1_FAMILY-310";Tend="5125";Tstart="728";shortTE="F";uid="18d0c5f4-bece-4229-8e94-ddf3f2af4415"
WOFM01000199.1	RepeatMasker	Unknown	491193	491401	1016	-	.	ID="RND-5_FAMILY-647";Tend="1202";Tstart="991";shortTE="F";uid="2793d1da-f174-4d9d-9202-372c7297d812"
WOFM01000199.1	RepeatMasker	RC/Helitron	1669892	1671653	7932	-	.	ID="RND-5_FAMILY-1275";Tend="3712";Tstart="1936";shortTE="F";uid="5a8db54b-38f5-4101-bada-cc506848efdf"
WOFM01000199.1	RepeatMasker	LTR/Gypsy	774904	776855	12207	-	.	ID="RND-6_FAMILY-9175";Tend="5593";Tstart="3638";shortTE="F";uid="9e908818-6ac3-4c31-a28b-6ea9ce6a9cf0"
WOFM01000199.1	RepeatMasker	Unknown	356710	358172	8726	-	.	ID="RND-6_FAMILY-10271";Tend="2462";Tstart="1008";shortTE="F";uid="677bbb4c-ad8b-4d39-8434-7726c7384623"
WOFM01000199.1	RepeatMasker	Unknown	744504	744812	2136	-	.	ID="RND-1_FAMILY-58";Tend="1257";Tstart="958";shortTE="F";uid="7a246a33-863d-44f1-a2b4-8870846f6cc8"
WOFM01000199.1	RepeatMasker	Unknown	1160996	1161175	797	-	.	ID="RND-6_FAMILY-6082";Tend="1393";Tstart="1218";shortTE="F";uid="51ee75d0-b179-4802-8c0f-626ddbaf69fa"
WOFM01000199.1	RepeatMasker	LTR/Gypsy	173599	174478	2655	-	.	ID="RND-6_FAMILY-11195";TEgroup="ctg_109%7CRND-6_FAMILY-11195%7C1";Tend="1697";Tstart="687";shortTE="F";uid="23d3368a-016d-49e7-b68a-6f5cd4117438"
WOFM01000199.1	RepeatMasker	RC/Helitron	1685745	1686284	4276	-	.	ID="RND-4_FAMILY-8";Tend="1429";Tstart="894";shortTE="F";uid="576f0458-ef8b-44c6-93f1-46ea5eee7225"
WOFM01000199.1	RepeatMasker	LTR/Gypsy	909015	909336	890	-	.	ID="RND-1_FAMILY-150";Tend="412";Tstart="151";shortTE="F";uid="fb689ac1-2a1b-4190-bdda-b7a641d0be80"
WOFM01000199.1	RepeatMasker	Unknown	258359	258925	3323	-	.	ID="RND-4_FAMILY-413";Tend="1522";Tstart="924";shortTE="F";uid="bee19f3a-ece2-4713-bf48-1c9e2ca517ab"
WOFM01000199.1	RepeatMasker	DNA/Crypton-I	114513	114675	838	-	.	ID="RND-6_FAMILY-4026";Tend="1112";Tstart="923";shortTE="F";uid="594817f3-17f2-4bef-be3c-dbc226249c4a"
WOFM01000199.1	RepeatMasker	Unknown	1111547	1111882	1872	-	.	ID="RND-1_FAMILY-306";Tend="1228";Tstart="896";shortTE="F";uid="43e0b5c7-87b5-4a39-8b3a-d60afed62b22"
WOFM01000199.1	RepeatMasker	Unknown	1160453	1160747	1701	-	.	ID="RND-4_FAMILY-1509";Tend="1244";Tstart="937";shortTE="F";uid="4fb2598a-d7fb-4cf3-87b3-c1466deca933"
WOFM01000199.1	RepeatMasker	Unknown	164282	164840	4147	-	.	ID="RND-1_FAMILY-566";Tend="1560";Tstart="990";shortTE="F";uid="79613db3-14ad-4f7c-8513-6b165eccf110"
WOFM01000199.1	RepeatMasker	LTR/Gypsy	698598	698932	1105	-	.	ID="RND-6_FAMILY-550";Tend="7726";Tstart="7364";shortTE="F";uid="b92bf659-f8b1-4544-8eef-daebe7f0e93b"
WOFM01000199.1	RepeatMasker	Unknown	1818323	1818608	1551	-	.	ID="RND-6_FAMILY-1824";Tend="1225";Tstart="956";shortTE="F";uid="d1930073-a468-441a-970c-f60976a56890"
WOFM01000199.1	RepeatMasker	Unknown	452716	452977	1753	-	.	ID="RND-1_FAMILY-930";Tend="1665";Tstart="1401";shortTE="F";uid="33f475c8-5971-4e54-ab99-bb5567add292"
WOFM01000199.1	RepeatMasker	Unknown	1109366	1109585	1377	-	.	ID="RND-3_FAMILY-291";Tend="1204";Tstart="987";shortTE="F";uid="16093ca6-7eda-4601-a072-bb7865a7791b"
WOFM01000199.1	RepeatMasker	DNA/Academ-1	1715145	1716138	6351	-	.	ID="RND-1_FAMILY-314";Tend="1832";Tstart="802";shortTE="F";uid="9d362cbc-027a-49ae-b8a1-01959b2412f9"
WOFM01000199.1	RepeatMasker	Unknown	445096	445889	5000	-	.	ID="RND-4_FAMILY-84";Tend="1719";Tstart="927";shortTE="F";uid="b46872c3-170c-4812-9b92-049cc8f4879e"
WOFM01000199.1	RepeatMasker	Unknown	163816	164004	678	-	.	ID="RND-1_FAMILY-299";Tend="2566";Tstart="2372";shortTE="F";uid="fbfa7bc2-1da3-4daf-a4e1-dbd047399c5f"
WOFM01000199.1	RepeatMasker	LTR/Gypsy	777203	778135	5173	-	.	ID="RND-6_FAMILY-9175";Tend="2805";Tstart="1344";shortTE="F";uid="59275d14-6a08-4ea9-aa92-09780e552e69"
WOFM01000199.1	RepeatMasker	Unknown	1211207	1211415	795	-	.	ID="RND-1_FAMILY-338";Tend="1191";Tstart="976";shortTE="F";uid="3dedd35f-6138-4b50-bbd7-19ce4a14492f"
WOFM01000199.1	RepeatMasker	Unknown	1488588	1489288	2834	-	.	ID="RND-1_FAMILY-387";Tend="1690";Tstart="960";shortTE="F";uid="cba37902-3835-43aa-8330-76a5665c5b93"
WOFM01000199.1	RepeatMasker	RC/Helitron	1362052	1362238	956	-	.	ID="RND-5_FAMILY-2749";Tend="1168";Tstart="983";shortTE="F";uid="7af2a0b9-c79b-4db6-9c44-1cbefd30202d"
WOFM01000199.1	RepeatMasker	Unknown	780065	780810	6018	-	.	ID="RND-1_FAMILY-880";Tend="2013";Tstart="1265";shortTE="F";uid="3a06a81a-79f6-4968-a53a-d90d07afbd17"
WOFM01000199.1	RepeatMasker	Unknown	306558	306891	1592	-	.	ID="RND-1_FAMILY-58";Tend="1270";Tstart="946";shortTE="F";uid="b4647d13-6411-41aa-8b67-f6dd13db2838"
WOFM01000199.1	RepeatMasker	DNA/hAT-Tip100	318560	318660	606	-	.	ID="RND-4_FAMILY-1527";Tend="1937";Tstart="1837";shortTE="F";uid="d82d37ac-932f-463f-9abf-47c01f00a0af"
WOFM01000199.1	RepeatMasker	Unknown	997964	998417	2697	-	.	ID="RND-6_FAMILY-10884";Tend="1615";Tstart="1135";shortTE="F";uid="eb61558b-b8cb-40d4-b96f-9256568e44d7"
WOFM01000199.1	RepeatMasker	DNA/Kolobok-T2	1531081	1531643	4344	-	.	ID="RND-1_FAMILY-269";Tend="7251";Tstart="6691";shortTE="F";uid="69804237-434a-4a9f-b645-f64d635589c8"
WOFM01000199.1	RepeatMasker	Unknown	1646014	1646380	1581	-	.	ID="RND-1_FAMILY-513";Tend="1274";Tstart="877";shortTE="F";uid="a980a3db-dfce-4928-b467-350e94e06d38"
WOFM01000199.1	RepeatMasker	Unknown	1149424	1149849	2098	-	.	ID="RND-1_FAMILY-195";Tend="1484";Tstart="1010";shortTE="F";uid="7cf44555-d3ab-4a08-8729-473681cb26ad"
WOFM01000199.1	RepeatMasker	Unknown	201258	201666	2467	-	.	ID="RND-1_FAMILY-695";Tend="1414";Tstart="996";shortTE="F";uid="9e88c3a3-9427-433f-9998-11ccf11ce8f6"
WOFM01000199.1	RepeatMasker	Unknown	1107130	1107333	623	-	.	ID="RND-5_FAMILY-104";Tend="1179";Tstart="967";shortTE="F";uid="df97f676-df00-4e8b-adc7-d8e61d06160c"
WOFM01000199.1	RepeatMasker	DNA/TcMar-Mariner	1286111	1286859	4294	-	.	ID="RND-1_FAMILY-683";Tend="1716";Tstart="951";shortTE="F";uid="73534a03-b5ed-4a7d-b728-4636e36362ca"
WOFM01000199.1	RepeatMasker	Unknown	168410	168635	1663	-	.	ID="RND-6_FAMILY-5582";Tend="1113";Tstart="889";shortTE="F";uid="c62f2447-5559-4848-8d0d-779e1baa5849"
WOFM01000199.1	RepeatMasker	DNA/Kolobok-E	1106264	1106731	3281	-	.	ID="RND-1_FAMILY-700";Tend="1495";Tstart="1022";shortTE="F";uid="936bcd8d-6f11-43c4-a50a-6e229f1f7f0e"
WOFM01000199.1	RepeatMasker	Unknown	237342	237461	436	-	.	ID="RND-5_FAMILY-528";Tend="1489";Tstart="1382";shortTE="F";uid="a8ea8831-28f3-4875-83da-49c361585870"
WOFM01000199.1	RepeatMasker	Unknown	420737	420918	1079	-	.	ID="RND-1_FAMILY-75";Tend="1135";Tstart="960";shortTE="F";uid="bfd852b4-12fc-4fc9-a160-2adf2cd7e4c4"
WOFM01000199.1	RepeatMasker	LTR/Gypsy	1676089	1682705	58432	-	.	ID="RND-1_FAMILY-1061";Tend="7211";Tstart="593";shortTE="F";uid="098fd37c-ca06-4151-a0f6-f2d79a4c746a"
WOFM01000199.1	RepeatMasker	Unknown	1208808	1208940	589	-	.	ID="RND-5_FAMILY-2154";Tend="1054";Tstart="919";shortTE="F";uid="2bc7a778-1218-4154-9eaa-10ca2fbdf9b9"
WOFM01000199.1	RepeatMasker	DNA/TcMar-Mariner	65003	65265	854	-	.	ID="RND-5_FAMILY-138";Tend="917";Tstart="645";shortTE="F";uid="b64d6161-309d-4909-bf25-1024de59bbf3"
WOFM01000199.1	RepeatMasker	Unknown	1585764	1586075	1683	-	.	ID="RND-1_FAMILY-645";Tend="1264";Tstart="942";shortTE="F";uid="6ad3ac5e-d8b6-4cf2-98ef-395ac802ae1e"
WOFM01000199.1	RepeatMasker	Unknown	39236	39506	1195	-	.	ID="RND-5_FAMILY-140";Tend="1229";Tstart="960";shortTE="F";uid="074b4702-0feb-43a8-9126-dee0ab433155"
WOFM01000199.1	RepeatMasker	Unknown	1132340	1132670	2142	-	.	ID="RND-5_FAMILY-268";Tend="1306";Tstart="980";shortTE="F";uid="fc263e97-4156-4019-905b-b6838852b83f"
WOFM01000199.1	RepeatMasker	Unknown	867912	868267	924	-	.	ID="RND-5_FAMILY-1266";Tend="2042";Tstart="1699";shortTE="F";uid="454125d1-88e8-4a07-a37a-dd88f8260319"
WOFM01000199.1	RepeatMasker	Unknown	859016	859362	2198	-	.	ID="RND-1_FAMILY-56";Tend="1394";Tstart="963";shortTE="F";uid="da6ef703-c23e-4b2e-8592-254db3664e77"
WOFM01000199.1	RepeatMasker	LTR/Copia	769805	770145	1947	-	.	ID="RND-1_FAMILY-633";Tend="1369";Tstart="1020";shortTE="F";uid="1bb794ce-234b-4fff-9f81-7652f0d85885"
WOFM01000199.1	RepeatMasker	LTR/Gypsy	1233195	1233569	1893	-	.	ID="RND-5_FAMILY-2318";Tend="8219";Tstart="7865";shortTE="F";uid="ead91a9d-9de9-4b0c-87e5-2bb6db25af34"
WOFM01000199.1	RepeatMasker	DNA/Kolobok-T2	1423937	1424412	2684	-	.	ID="RND-1_FAMILY-16";Tend="515";Tstart="39";shortTE="F";uid="5bc25169-339e-457e-beb4-4802e4045e2b"
WOFM01000199.1	RepeatMasker	DNA/Crypton-I	1393596	1394064	720	-	.	ID="RND-4_FAMILY-334";TEgroup="ctg_109%7CRND-4_FAMILY-334%7C1";Tend="1687";Tstart="885";shortTE="F";uid="24555b34-1c70-45b2-8931-3a466986ef48"
WOFM01000199.1	RepeatMasker	Unknown	1645689	1646014	1450	-	.	ID="RND-4_FAMILY-702";Tend="1784";Tstart="1463";shortTE="F";uid="ccf9b88b-72f3-47d3-9733-e5ca54ce373c"
WOFM01000199.1	RepeatMasker	Unknown	263854	264079	767	-	.	ID="RND-3_FAMILY-291";Tend="1219";Tstart="969";shortTE="F";uid="a7161f18-8bdc-45dc-9597-8277810d9578"
WOFM01000199.1	RepeatMasker	DNA	1445233	1445342	640	-	.	ID="RND-1_FAMILY-134";Tend="1474";Tstart="1363";shortTE="F";uid="3a82e0fb-8c1e-474d-99f3-164dcacc63c7"
WOFM01000199.1	RepeatMasker	LTR/Gypsy	469382	470708	8823	-	.	ID="RND-1_FAMILY-118";Tend="2155";Tstart="821";shortTE="F";uid="fba795c3-7e3c-402a-ae82-41f35db96a34"
WOFM01000199.1	RepeatMasker	Unknown	1284128	1284298	557	-	.	ID="RND-1_FAMILY-197";Tend="1129";Tstart="920";shortTE="F";uid="60ea2b9f-85b7-4a3a-97f2-a83daab02a9c"
WOFM01000199.1	RepeatMasker	Unknown	328365	328618	1022	-	.	ID="RND-4_FAMILY-3345";Tend="1482";Tstart="1226";shortTE="F";uid="c67fc4e8-72d7-403f-9cac-23e87a478db5"
WOFM01000199.1	RepeatMasker	DNA/hAT-Tip100	109970	110477	3592	-	.	ID="RND-5_FAMILY-679";Tend="1459";Tstart="945";shortTE="F";uid="b0f760a4-0689-497f-908a-31f784e06bc0"
WOFM01000199.1	RepeatMasker	Unknown	868399	868715	1486	-	.	ID="RND-3_FAMILY-291";TEgroup="ctg_109%7CRND-3_FAMILY-291%7C1";Tend="1205";Tstart="967";shortTE="F";uid="9aefc8a3-4ab1-4bb8-b356-c4d6727d70c0"
WOFM01000199.1	RepeatMasker	Unknown	1421744	1422018	1080	-	.	ID="RND-5_FAMILY-1190";Tend="1202";Tstart="923";shortTE="F";uid="e957a195-5e95-42db-a28d-934a00d8bdd4"
WOFM01000199.1	RepeatMasker	Unknown	699609	699854	1478	-	.	ID="RND-4_FAMILY-2443";Tend="1208";Tstart="953";shortTE="F";uid="a350f560-eece-4b1a-a9fe-7e293e67b39c"
WOFM01000199.1	RepeatMasker	Unknown	316599	316828	1792	-	.	ID="RND-1_FAMILY-58";Tend="1200";Tstart="971";shortTE="F";uid="9be6f09a-f2c5-41c8-9e7e-ed5102fdac99"
WOFM01000199.1	RepeatMasker	Unknown	603936	604117	877	-	.	ID="RND-1_FAMILY-70";Tend="1172";Tstart="993";shortTE="F";uid="9fcf9cce-90d5-482d-9b3a-e1e9bd17a31e"
WOFM01000199.1	RepeatMasker	DNA/hAT-Tip100	688170	688632	3531	-	.	ID="RND-5_FAMILY-679";Tend="1459";Tstart="973";shortTE="F";uid="f6d58828-2263-47f4-a83b-dc35fd0cc980"
WOFM01000199.1	RepeatMasker	Unknown	1798899	1799134	1582	-	.	ID="RND-6_FAMILY-9120";Tend="1180";Tstart="945";shortTE="F";uid="5dd2e6ca-2920-4304-9438-ebea5a6009fa"
WOFM01000199.1	RepeatMasker	Unknown	1247911	1248265	8632	-	.	ID="RND-1_FAMILY-1139";Tend="1933";Tstart="1557";shortTE="F";uid="1d0d2ab3-4440-4a5a-946b-fbcdbafdf15a"
WOFM01000199.1	RepeatMasker	Unknown	1217908	1218417	2390	-	.	ID="RND-1_FAMILY-1043";Tend="1352";Tstart="956";shortTE="F";uid="fa30ca38-d550-47dd-9251-d497d5c4bbb6"
WOFM01000199.1	RepeatMasker	Unknown	695023	695187	655	-	.	ID="RND-6_FAMILY-5387";Tend="1153";Tstart="977";shortTE="F";uid="222d6805-70f0-41b7-94da-c271e5b012a9"
WOFM01000199.1	RepeatMasker	Unknown	430797	430975	909	-	.	ID="RND-4_FAMILY-829";Tend="1032";Tstart="856";shortTE="F";uid="fbc8dd01-bf1c-41d2-b19d-901bddb41038"
WOFM01000199.1	RepeatMasker	Unknown	158587	159978	5628	-	.	ID="RND-1_FAMILY-871";Tend="2333";Tstart="809";shortTE="F";uid="5e4fa6ed-4260-40d0-bd3c-3f8d4f5a6a05"
WOFM01000199.1	RepeatMasker	Unknown	1037821	1037961	1057	-	.	ID="RND-1_FAMILY-247";Tend="1354";Tstart="1212";shortTE="F";uid="a55111d4-02e0-4efb-8eba-0864b46abb4e"
WOFM01000199.1	RepeatMasker	Unknown	231936	232350	1194	-	.	ID="RND-2_FAMILY-36";Tend="1000";Tstart="643";shortTE="F";uid="ee0596f7-7848-49a6-865f-96f82bf7ddb5"
WOFM01000199.1	RepeatMasker	Unknown	837597	838117	2685	-	.	ID="RND-1_FAMILY-198";Tend="1463";Tstart="920";shortTE="F";uid="7effc2e1-ed77-43eb-8814-76dcf8276d16"
WOFM01000199.1	RepeatMasker	LTR/ERVL	23417	23769	1691	-	.	ID="RND-6_FAMILY-2526";Tend="2601";Tstart="2210";shortTE="F";uid="d2134c11-9602-4b0b-b265-1a0f83b42a19"
WOFM01000199.1	RepeatMasker	DNA/Crypton-I	1161543	1162134	2154	-	.	ID="RND-4_FAMILY-246";Tend="1414";Tstart="809";shortTE="F";uid="2e597e56-d1a2-425c-a98d-bd524892394c"
WOFM01000199.1	RepeatMasker	DNA/TcMar-Mariner	1362575	1362722	669	-	.	ID="RND-6_FAMILY-9025";Tend="1444";Tstart="1297";shortTE="F";uid="0575cfcc-dba3-48c3-9383-9b0c681816b5"
WOFM01000199.1	RepeatMasker	RC/Helitron	1285852	1286110	706	-	.	ID="RND-6_FAMILY-4557";Tend="916";Tstart="612";shortTE="F";uid="427712f5-d882-4358-85f4-032746ae9c28"
WOFM01000199.1	RepeatMasker	Unknown	1717206	1717352	1040	-	.	ID="RND-1_FAMILY-247";Tend="1344";Tstart="1197";shortTE="F";uid="ce080ac0-f4f1-497a-9d5d-ffc7159a4846"
WOFM01000199.1	RepeatMasker	LTR/Copia	830015	837255	57447	-	.	ID="RND-6_FAMILY-1438";Tend="7850";Tstart="571";shortTE="F";uid="c172e323-fc3b-4a02-8a3d-1931d72c81bc"
WOFM01000199.1	RepeatMasker	Unknown	1197706	1197923	1053	-	.	ID="RND-4_FAMILY-580";Tend="1196";Tstart="974";shortTE="F";uid="b8f7450d-593a-40ac-b098-a9756a2657a3"
WOFM01000199.1	RepeatMasker	Unknown	164834	165215	2397	-	.	ID="RND-5_FAMILY-1606";Tend="1553";Tstart="1180";shortTE="F";uid="da5f7e9f-942a-4f1b-9c8c-0b9fd754f0f4"
WOFM01000199.1	RepeatMasker	LINE/R1-LOA	1507855	1508173	1301	-	.	ID="RND-6_FAMILY-149";Tend="1587";Tstart="1307";shortTE="F";uid="40a14219-d0a8-4b8d-a58a-8c2a3228f270"
WOFM01000199.1	RepeatMasker	DNA/Kolobok-E	1107007	1107115	599	-	.	ID="RND-1_FAMILY-700";Tend="1030";Tstart="923";shortTE="F";uid="f7b37351-48cd-4c29-96fd-b238595a344c"
WOFM01000199.1	RepeatMasker	Unknown	544816	545882	4926	-	.	ID="RND-1_FAMILY-639";Tend="1873";Tstart="783";shortTE="F";uid="dae2ccc7-91e3-4b1b-a818-c970553915ea"
WOFM01000199.1	RepeatMasker	Unknown	750752	751250	1158	-	.	ID="RND-4_FAMILY-1370";Tend="1437";Tstart="964";shortTE="F";uid="e3439b50-45bc-434f-8b35-4cb3331cf6e9"
WOFM01000199.1	RepeatMasker	LTR/Gypsy	1244383	1247911	29099	-	.	ID="RND-6_FAMILY-10815";Tend="7452";Tstart="3923";shortTE="F";uid="6a6be45f-b19a-43f2-b96c-4ace0df2d407"
WOFM01000199.1	RepeatMasker	Unknown	769501	769760	1414	-	.	ID="RND-5_FAMILY-1243";Tend="1208";Tstart="932";shortTE="F";uid="e1f2a9ca-49aa-4ed3-82a0-f928ab379ded"
WOFM01000199.1	RepeatMasker	LTR/Pao	418189	418690	3407	-	.	ID="RND-1_FAMILY-28";Tend="1413";Tstart="919";shortTE="F";uid="225cf425-153e-4cca-ac84-c96edab36431"
WOFM01000199.1	RepeatMasker	DNA/Merlin	1596465	1597138	2808	-	.	ID="RND-5_FAMILY-944";Tend="1750";Tstart="795";shortTE="F";uid="a5540aaa-a8bc-41db-92d6-a9ebf38f0c7c"
WOFM01000199.1	RepeatMasker	DNA/Crypton-I	1066828	1067377	3243	-	.	ID="RND-1_FAMILY-254";Tend="1494";Tstart="942";shortTE="F";uid="e7100af0-a263-4685-9d30-b70ecdfb6f04"
WOFM01000199.1	RepeatMasker	Unknown	1297314	1297534	742	-	.	ID="RND-1_FAMILY-117";Tend="1239";Tstart="993";shortTE="F";uid="699dc5a2-c029-4655-9158-c7482a6175ae"
WOFM01000199.1	RepeatMasker	Unknown	700079	700284	1134	-	.	ID="RND-5_FAMILY-377";Tend="1122";Tstart="911";shortTE="F";uid="98ce6a64-ba3f-4f44-a3ed-9f8f7d8b416e"
WOFM01000199.1	RepeatMasker	Unknown	642230	642680	2244	-	.	ID="RND-1_FAMILY-402";Tend="1427";Tstart="913";shortTE="F";uid="2a812d28-f14b-4fad-ad3c-d514bdbb93eb"
WOFM01000199.1	RepeatMasker	RC/Helitron	1589145	1589584	2689	-	.	ID="RND-1_FAMILY-232";Tend="1339";Tstart="916";shortTE="F";uid="b3ca3533-c451-4046-b8c1-4a977862ee45"
WOFM01000199.1	RepeatMasker	DNA/Sola-2	627708	627895	798	-	.	ID="RND-6_FAMILY-150";Tend="1289";Tstart="1102";shortTE="F";uid="da29c2bf-6fe8-4b9c-bec7-c70c42131a46"
WOFM01000199.1	RepeatMasker	Unknown	81202	81520	919	-	.	ID="RND-1_FAMILY-146";Tend="1236";Tstart="881";shortTE="F";uid="95b0c801-d5e2-47d3-b870-374ca54506aa"
WOFM01000199.1	RepeatMasker	Unknown	1149200	1149310	552	-	.	ID="RND-4_FAMILY-411";Tend="1109";Tstart="1010";shortTE="F";uid="e6d74173-754d-4cd7-b559-ef95d38097ed"
WOFM01000199.1	RepeatMasker	Unknown	1522193	1522465	1263	-	.	ID="RND-1_FAMILY-128";Tend="1262";Tstart="1009";shortTE="F";uid="a09d7bbe-3688-4bf3-a61a-1c137b3a1d01"
WOFM01000199.1	RepeatMasker	Unknown	179716	179882	1047	-	.	ID="RND-5_FAMILY-271";Tend="1269";Tstart="1103";shortTE="F";uid="dfda51ce-ade8-4f9e-af66-a16e98da4213"
WOFM01000199.1	RepeatMasker	DNA/Academ-1	550172	550572	2214	-	.	ID="RND-5_FAMILY-1536";Tend="1416";Tstart="1008";shortTE="F";uid="959b2bbc-ae5f-4e19-92e8-334c7695b550"
WOFM01000199.1	RepeatMasker	DNA/TcMar-Tigger	1297804	1298161	1041	-	.	ID="RND-4_FAMILY-740";Tend="1355";Tstart="1003";shortTE="F";uid="5b2a4816-c510-4d70-a0db-4ff415693812"
WOFM01000199.1	RepeatMasker	Unknown	739209	739548	2095	-	.	ID="RND-1_FAMILY-319";Tend="1326";Tstart="992";shortTE="F";uid="e6753a5e-9876-4b59-a867-491a062b6018"
WOFM01000199.1	RepeatMasker	Unknown	426598	426748	886	-	.	ID="RND-5_FAMILY-3179";Tend="1389";Tstart="1230";shortTE="F";uid="2f58a844-591a-40b7-84d3-6c0108310220"
WOFM01000199.1	RepeatMasker	Unknown	1723644	1724275	1755	-	.	ID="RND-1_FAMILY-10";Tend="1610";Tstart="974";shortTE="F";uid="047543c8-3c00-4e51-b6c1-ca4475911f57"
WOFM01000199.1	RepeatMasker	RC/Helitron	1720495	1720809	580	-	.	ID="RND-5_FAMILY-2192";Tend="1040";Tstart="690";shortTE="F";uid="2b56d183-7851-46ef-bcbd-b38cc1ca2edc"
WOFM01000199.1	RepeatMasker	Unknown	1049540	1049841	1499	-	.	ID="RND-6_FAMILY-9161";Tend="1228";Tstart="925";shortTE="F";uid="4ead3df1-c423-44dc-bc98-646004d81a6a"
WOFM01000199.1	RepeatMasker	Unknown	566742	567036	998	-	.	ID="RND-1_FAMILY-117";Tend="1225";Tstart="964";shortTE="F";uid="70f08c6b-eebe-4f1f-9775-831542eca178"
WOFM01000199.1	RepeatMasker	Unknown	356440	356711	1394	-	.	ID="RND-3_FAMILY-391";Tend="1339";Tstart="1104";shortTE="F";uid="19647d39-14d1-45c9-923e-c72ff9b31749"
WOFM01000199.1	RepeatMasker	Unknown	1182454	1182651	461	-	.	ID="RND-6_FAMILY-734";Tend="1153";Tstart="929";shortTE="F";uid="c7bb6c06-bb02-41cd-b602-8e022bfb5624"
WOFM01000199.1	RepeatMasker	Unknown	606081	606483	659	-	.	ID="RND-4_FAMILY-2415";TEgroup="ctg_109%7CRND-4_FAMILY-2415%7C1";Tend="1448";Tstart="654";shortTE="F";uid="cb19b965-7895-4b70-b621-a90835519fec"
WOFM01000199.1	RepeatMasker	DNA/hAT-Tip100	133599	133876	453	-	.	ID="RND-5_FAMILY-8";Tend="687";Tstart="404";shortTE="F";uid="d05e482d-bbb9-4bd2-a767-0cb64dbc2327"
WOFM01000199.1	RepeatMasker	DNA/Crypton-I	1360346	1360507	449	-	.	ID="RND-1_FAMILY-254";Tend="1102";Tstart="923";shortTE="F";uid="7dbb0895-2ce1-415d-ab3c-a2851ec80563"
WOFM01000199.1	RepeatMasker	RC/Helitron	1673227	1676121	9713	-	.	ID="RND-5_FAMILY-1275";Tend="6133";Tstart="3284";shortTE="F";uid="5ad0fb90-3c69-49f7-a23e-95a8957e7782"
WOFM01000199.1	RepeatMasker	Unknown	773347	774122	6318	-	.	ID="RND-1_FAMILY-609";Tend="1697";Tstart="920";shortTE="F";uid="3d86a200-9b7a-473a-9847-2c1234d329c3"
WOFM01000199.1	RepeatMasker	Unknown	1759117	1759319	1155	-	.	ID="RND-1_FAMILY-1003";Tend="1353";Tstart="1144";shortTE="F";uid="186d7e2f-1e62-4e67-91ad-0dc4a7d2a794"
WOFM01000199.1	RepeatMasker	LTR/Gypsy	86082	93191	61191	-	.	ID="RND-6_FAMILY-1313";Tend="7915";Tstart="828";shortTE="F";uid="a5ec1f8c-7601-44af-86d6-d7f5cb118f22"
WOFM01000199.1	RepeatMasker	LTR/Gypsy	1278946	1279122	677	-	.	ID="RND-1_FAMILY-535";Tend="1168";Tstart="1004";shortTE="F";uid="fad1e072-fbe9-4c7b-8ec3-d19468792764"
WOFM01000199.1	RepeatMasker	Unknown	182604	183060	3053	-	.	ID="RND-1_FAMILY-133";Tend="1342";Tstart="894";shortTE="F";uid="f8e609bb-ca4a-41bd-a5ad-b24f75db149b"
WOFM01000199.1	RepeatMasker	Unknown	1397178	1397389	577	-	.	ID="RND-4_FAMILY-2537";Tend="1645";Tstart="1417";shortTE="F";uid="c58b3dfc-3cc7-4979-80ef-ca88be09faa8"
WOFM01000199.1	RepeatMasker	Unknown	1176723	1176876	543	-	.	ID="RND-1_FAMILY-128";Tend="1284";Tstart="1139";shortTE="F";uid="630d00f7-9d08-4c2e-8c71-9fd148d6448c"
WOFM01000199.1	RepeatMasker	Unknown	1632096	1632498	1706	-	.	ID="RND-4_FAMILY-1438";Tend="1356";Tstart="943";shortTE="F";uid="63ac5b25-cd47-466f-8b80-28c89df0310a"
WOFM01000199.1	RepeatMasker	Unknown	1458916	1459133	1124	-	.	ID="RND-4_FAMILY-1523";Tend="1190";Tstart="978";shortTE="F";uid="b90d4028-157f-43e3-8b41-347fce796720"
WOFM01000199.1	RepeatMasker	RC/Helitron	442112	442299	1162	-	.	ID="RND-5_FAMILY-2192";Tend="584";Tstart="399";shortTE="F";uid="1c48724e-ba09-41b7-a813-46df9ad43b62"
WOFM01000199.1	RepeatMasker	DNA/Kolobok-T2	614131	617656	29542	-	.	ID="RND-1_FAMILY-269";Tend="3720";Tstart="200";shortTE="F";uid="c95e3d95-92d4-459e-a307-b6b3c6ce40a8"
WOFM01000199.1	RepeatMasker	Unknown	1099957	1100271	1904	-	.	ID="RND-1_FAMILY-456";Tend="1301";Tstart="966";shortTE="F";uid="36f0c47d-b4eb-4ca1-a3e5-e3ef3353829f"
WOFM01000199.1	RepeatMasker	LTR/Copia	1270829	1271090	2169	-	.	ID="RND-1_FAMILY-162";Tend="6431";Tstart="6172";shortTE="F";uid="de7c4ded-ff8f-4ef8-af49-d87887baa58c"
WOFM01000199.1	RepeatMasker	DNA/Crypton-I	410928	411122	1314	-	.	ID="RND-1_FAMILY-30";Tend="1017";Tstart="823";shortTE="F";uid="cf6be8c3-e579-467f-b266-561bbbb6b884"
WOFM01000199.1	RepeatMasker	Unknown	381246	381663	850	-	.	ID="RND-6_FAMILY-2004";Tend="1288";Tstart="865";shortTE="F";uid="aeff62b6-a7be-4beb-a8ad-7b8c33a73759"
WOFM01000199.1	RepeatMasker	DNA/hAT-hAT19	1583320	1583855	1118	-	.	ID="RND-5_FAMILY-3111";TEgroup="ctg_109%7CRND-5_FAMILY-3111%7C1";Tend="1617";Tstart="900";shortTE="F";uid="6ea742ca-c1f3-4cc9-be40-c7cac68a3c39"
WOFM01000199.1	RepeatMasker	Unknown	1167515	1167742	567	-	.	ID="RND-4_FAMILY-2537";Tend="1690";Tstart="1441";shortTE="F";uid="8e437d17-0dd2-4b4a-936d-5d4a145510c9"
WOFM01000199.1	RepeatMasker	Unknown	27793	27975	1083	-	.	ID="RND-1_FAMILY-317";Tend="1091";Tstart="909";shortTE="F";uid="47a99743-9dc3-4132-8313-9f126fb8a97b"
WOFM01000199.1	RepeatMasker	Unknown	962045	962231	1343	-	.	ID="RND-6_FAMILY-5472";Tend="951";Tstart="767";shortTE="F";uid="f14b66a8-c628-430d-9836-32225afb2118"
WOFM01000199.1	RepeatMasker	Unknown	927872	928246	1738	-	.	ID="RND-1_FAMILY-103";Tend="1317";Tstart="923";shortTE="F";uid="22ff66da-fe99-4387-b425-ff841bbf28b5"
WOFM01000199.1	RepeatMasker	Unknown	485191	485344	1076	-	.	ID="RND-1_FAMILY-197";Tend="1072";Tstart="920";shortTE="F";uid="a83566de-7501-4a1b-8d07-cbd03fbe38ec"
WOFM01000199.1	RepeatMasker	Unknown	1325166	1325600	1909	-	.	ID="RND-3_FAMILY-565";Tend="1365";Tstart="951";shortTE="F";uid="c391f56d-2efc-4787-84e3-1cbd3606c89b"
WOFM01000199.1	RepeatMasker	Unknown	906367	906647	1614	-	.	ID="RND-6_FAMILY-3099";Tend="1231";Tstart="952";shortTE="F";uid="98ea0d32-5531-43f8-a0c3-d80a8ad7c6d3"
WOFM01000199.1	RepeatMasker	Unknown	581768	582024	1225	-	.	ID="RND-5_FAMILY-123";Tend="1063";Tstart="805";shortTE="F";uid="d8df2a47-88e1-4195-a1ae-371af0b60a07"
WOFM01000199.1	RepeatMasker	Unknown	699857	700050	1036	-	.	ID="RND-1_FAMILY-58";Tend="1237";Tstart="1050";shortTE="F";uid="3dd4da51-7a8b-43a4-a6d4-1fbaed6dd09c"
WOFM01000199.1	RepeatMasker	Unknown	1362241	1362545	697	-	.	ID="RND-5_FAMILY-296";TEgroup="ctg_109%7CRND-5_FAMILY-296%7C1";Tend="1594";Tstart="913";shortTE="F";uid="8f562f84-831d-4a06-ac19-cdd7ef30256d"
WOFM01000199.1	RepeatMasker	Unknown	1457882	1458103	1347	-	.	ID="RND-4_FAMILY-1523";Tend="1188";Tstart="975";shortTE="F";uid="837f84fa-62ff-4adf-a094-c23964ea8c49"
WOFM01000199.1	RepeatMasker	Unknown	998851	999254	2300	-	.	ID="RND-6_FAMILY-10884";Tend="1137";Tstart="753";shortTE="F";uid="aa2077f2-c643-4576-8777-7b71039c83b2"
WOFM01000199.1	RepeatMasker	Unknown	1013384	1013915	1618	-	.	ID="RND-4_FAMILY-702";Tend="1773";Tstart="1255";shortTE="F";uid="905ac37b-5baa-4943-a2ab-fbae597d50cb"
WOFM01000199.1	RepeatMasker	DNA	522672	522854	1070	-	.	ID="RND-5_FAMILY-4767";Tend="1051";Tstart="875";shortTE="F";uid="fcf10c53-5f68-45ec-aadc-2efe1278de00"
WOFM01000199.1	RepeatMasker	DNA/Academ-1	1419915	1420496	3067	-	.	ID="RND-6_FAMILY-491";Tend="1639";Tstart="1069";shortTE="F";uid="58931135-4df8-4727-a689-94f770f1b6de"
WOFM01000199.1	RepeatMasker	DNA	104535	104717	503	-	.	ID="RND-1_FAMILY-134";Tend="1064";Tstart="885";shortTE="F";uid="7c0d400c-2f0d-4450-aced-2c102fe5be22"
WOFM01000199.1	RepeatMasker	DNA/Crypton-I	335006	335382	2346	-	.	ID="RND-6_FAMILY-4026";Tend="1299";Tstart="926";shortTE="F";uid="45999d57-71be-4919-be13-0b64ebd9045c"
WOFM01000199.1	RepeatMasker	LTR/Gypsy	405735	405932	1119	-	.	ID="RND-4_FAMILY-1540";Tend="754";Tstart="522";shortTE="F";uid="96a5cf9c-c3e2-45bf-9016-0d67fb4e133b"
WOFM01000199.1	RepeatMasker	DNA/Crypton-I	1567293	1567895	783	-	.	ID="RND-1_FAMILY-254";TEgroup="ctg_109%7CRND-1_FAMILY-254%7C1";Tend="1375";Tstart="943";shortTE="F";uid="fc4f29d0-c462-4e08-8aae-5cd0cae94e54"
WOFM01000199.1	RepeatMasker	Unknown	1147343	1147669	1127	-	.	ID="RND-6_FAMILY-8731";Tend="1242";Tstart="895";shortTE="F";uid="d6d2bdf8-8c71-4269-b757-31e1561e1736"
WOFM01000199.1	RepeatMasker	DNA/Ginger-2	1627802	1628518	3297	-	.	ID="RND-4_FAMILY-388";Tend="1349";Tstart="673";shortTE="F";uid="047ff77c-3c08-4f5e-be21-4558672310f2"
WOFM01000199.1	RepeatMasker	Unknown	1006166	1007058	1344	-	.	ID="RND-5_FAMILY-1463";TEgroup="ctg_109%7CRND-5_FAMILY-1463%7C1";Tend="1385";Tstart="976";shortTE="F";uid="342e1c14-8123-43ca-a951-91eae38a8dfd"
WOFM01000199.1	RepeatMasker	DNA/TcMar-Mariner	1709558	1709902	817	-	.	ID="RND-6_FAMILY-9025";Tend="1621";Tstart="1295";shortTE="F";uid="d35efbab-a61b-4463-b30e-460f917eb8d4"
WOFM01000199.1	RepeatMasker	DNA	516818	516938	666	-	.	ID="RND-5_FAMILY-4767";Tend="1008";Tstart="886";shortTE="F";uid="eef715ae-10f1-41d8-b47a-f0ebc56caf33"
WOFM01000199.1	RepeatMasker	Unknown	975138	976002	3034	-	.	ID="RND-1_FAMILY-2";Tend="2055";Tstart="740";shortTE="F";uid="7f001d6f-ac7b-44fb-9a68-7502b5541fb4"
WOFM01000199.1	RepeatMasker	Unknown	1761178	1761514	1669	-	.	ID="RND-6_FAMILY-2382";Tend="1652";Tstart="1321";shortTE="F";uid="df153edf-a969-454e-8ef6-093635e9f78a"
WOFM01000199.1	RepeatMasker	Unknown	31951	32277	1338	-	.	ID="RND-5_FAMILY-935";Tend="1384";Tstart="1056";shortTE="F";uid="7fe98f48-663b-4fa3-ab5f-774ba5f2959b"
WOFM01000199.1	RepeatMasker	LINE/L2	1209395	1209664	509	-	.	ID="L2-10_HMEL";TEgroup="ctg_109%7CL2-10_HMEL%7C1";Tend="2212";Tstart="2047";shortTE="F";uid="0c6b35f2-7c8d-4418-ab3f-79c724e66789"
WOFM01000199.1	RepeatMasker	Unknown	739776	739949	808	-	.	ID="RND-3_FAMILY-526";Tend="1161";Tstart="991";shortTE="F";uid="f6d7fa4e-16f2-4380-bf43-835400a65b71"
WOFM01000199.1	RepeatMasker	Unknown	570859	571442	4277	-	.	ID="RND-1_FAMILY-703";Tend="1567";Tstart="987";shortTE="F";uid="4561a4ba-e234-4118-9170-db704a6c6139"
WOFM01000199.1	RepeatMasker	Unknown	734528	734637	734	-	.	ID="RND-5_FAMILY-1247";Tend="1167";Tstart="1058";shortTE="F";uid="9b886f1a-e39b-4e64-939b-14887e37706d"
WOFM01000199.1	RepeatMasker	Unknown	1345963	1346073	741	-	.	ID="RND-1_FAMILY-175";Tend="1044";Tstart="938";shortTE="F";uid="71c6355c-1d75-4601-93bb-1a5dfe95889e"
WOFM01000199.1	RepeatMasker	DNA/Crypton-I	237022	237208	758	-	.	ID="RND-3_FAMILY-131";Tend="952";Tstart="773";shortTE="F";uid="4f68a54e-03a9-4d02-9feb-03550cb69cae"
WOFM01000199.1	RepeatMasker	LTR/Pao	1465967	1473172	53489	-	.	ID="RND-6_FAMILY-582";Tend="7732";Tstart="448";shortTE="F";uid="a6fd82de-90bc-49c0-bba7-ddffdc68c6b8"
WOFM01000199.1	RepeatMasker	Unknown	698272	698394	426	-	.	ID="RND-5_FAMILY-842";Tend="1078";Tstart="934";shortTE="F";uid="c7ab97af-d1f8-460a-aba5-38cccea701f8"
WOFM01000199.1	RepeatMasker	Unknown	238163	238603	1453	-	.	ID="RND-4_FAMILY-1083";Tend="1529";Tstart="1103";shortTE="F";uid="32d36bbe-d73f-4eac-b199-7d40d3cf17ec"
WOFM01000199.1	RepeatMasker	LTR/Gypsy	804433	806661	12106	-	.	ID="RND-1_FAMILY-109";Tend="3001";Tstart="778";shortTE="F";uid="748878e5-96ba-4a5c-b867-0e72c8781d43"
WOFM01000199.1	RepeatMasker	DNA/Academ-1	873823	874496	4265	-	.	ID="RND-1_FAMILY-300";Tend="1607";Tstart="918";shortTE="F";uid="b197a530-7670-44a8-b903-554576692a64"
WOFM01000199.1	RepeatMasker	DNA/TcMar-Mariner	1492326	1492930	993	-	.	ID="RND-6_FAMILY-9025";Tend="1013";Tstart="414";shortTE="F";uid="a234d730-7f1e-460a-ad1f-de2d1afa5223"
WOFM01000199.1	RepeatMasker	RC/Helitron	76179	76343	1134	-	.	ID="RND-6_FAMILY-469";Tend="1337";Tstart="1172";shortTE="F";uid="1671ab17-4e82-451e-8f24-29e258c09056"
WOFM01000199.1	RepeatMasker	Unknown	1345734	1345931	817	-	.	ID="RND-5_FAMILY-647";Tend="1227";Tstart="1015";shortTE="F";uid="f053cc46-4736-4565-97c5-cf02c9fb218c"
WOFM01000199.1	RepeatMasker	Unknown	230016	230451	1597	-	.	ID="RND-6_FAMILY-5387";Tend="1391";Tstart="975";shortTE="F";uid="9d5bd660-e9c1-48cf-83cb-06d0c87acb44"
WOFM01000199.1	RepeatMasker	Unknown	470701	471154	1708	-	.	ID="RND-5_FAMILY-784";Tend="1502";Tstart="1093";shortTE="F";uid="d62333e1-a604-4b13-8e95-2ade8f153536"
WOFM01000199.1	RepeatMasker	LTR/Copia	1817007	1817686	4960	-	.	ID="RND-6_FAMILY-1438";Tend="6591";Tstart="5912";shortTE="F";uid="cff5055a-5962-48ce-87a9-2f3e1fbc5b14"
WOFM01000199.1	RepeatMasker	DNA/Academ-1	1580443	1581101	618	-	.	ID="RND-5_FAMILY-3332";TEgroup="ctg_109%7CRND-5_FAMILY-3332%7C1";Tend="1263";Tstart="943";shortTE="F";uid="f2ff22ca-cb19-442c-82b0-cbc9219b0ce5"
WOFM01000199.1	RepeatMasker	Unknown	764643	764864	1127	-	.	ID="RND-6_FAMILY-671";Tend="1340";Tstart="1089";shortTE="F";uid="bcc177bb-5ba2-4c98-b69a-95a5b12d8554"
WOFM01000199.1	RepeatMasker	Unknown	741326	741475	783	-	.	ID="RND-4_FAMILY-305";Tend="1062";Tstart="908";shortTE="F";uid="085935c2-650a-44d0-855c-5dbd53c0690f"
WOFM01000199.1	RepeatMasker	Unknown	1639871	1640074	1112	-	.	ID="RND-6_FAMILY-4842";Tend="1038";Tstart="818";shortTE="F";uid="eed2042c-bc2d-4b38-a43f-5679a05e9e90"
WOFM01000199.1	RepeatMasker	Unknown	358241	358354	796	-	.	ID="RND-3_FAMILY-391";Tend="1007";Tstart="894";shortTE="F";uid="377a901e-33d4-4d92-a4bc-23565f50235f"
WOFM01000199.1	RepeatMasker	LTR/Gypsy	396989	398281	7645	-	.	ID="RND-3_FAMILY-160";Tend="2214";Tstart="887";shortTE="F";uid="2db5184c-8959-4880-8329-356c15f41571"
WOFM01000199.1	RepeatMasker	LINE/R2-NeSL	1328669	1328900	1141	-	.	ID="RND-3_FAMILY-38";Tend="1192";Tstart="934";shortTE="F";uid="b9a2403f-4f15-492d-a73b-36a0eaecbcbc"
WOFM01000199.1	RepeatMasker	Unknown	62890	63517	1842	-	.	ID="RND-1_FAMILY-7";Tend="2978";Tstart="2330";shortTE="F";uid="1fc23373-a2be-41f4-a919-0c291d7586f6"
WOFM01000199.1	RepeatMasker	Unknown	1464796	1464972	440	-	.	ID="RND-5_FAMILY-211";Tend="1122";Tstart="947";shortTE="F";uid="4d7f7a55-7149-4335-aa9b-92f5f73247f2"
WOFM01000199.1	RepeatMasker	LTR/Pao	136279	142825	50162	-	.	ID="RND-1_FAMILY-408";Tend="9436";Tstart="2";shortTE="F";uid="ff2e2734-6b3e-49ca-8fe2-0a0a8b247c9e"
WOFM01000199.1	RepeatMasker	RC/Helitron	441283	441606	2062	-	.	ID="RND-5_FAMILY-2192";Tend="920";Tstart="593";shortTE="F";uid="306cc01e-1a08-462b-b60f-1184cc4c9b45"
WOFM01000199.1	RepeatMasker	DNA/CMC-EnSpm	858579	859012	3362	-	.	ID="RND-1_FAMILY-350";Tend="1333";Tstart="895";shortTE="F";uid="6a4229e1-46b2-4b56-9946-31b596058ad6"
WOFM01000199.1	RepeatMasker	LTR/Gypsy	211177	211409	731	-	.	ID="RND-1_FAMILY-651";Tend="8108";Tstart="7875";shortTE="F";uid="e61615cb-7c79-484a-9c02-bd4c8afb5657"
WOFM01000199.1	RepeatMasker	LTR/Gypsy	881719	882765	8387	-	.	ID="RND-1_FAMILY-503";Tend="7607";Tstart="6549";shortTE="F";uid="e9c4c485-6269-4d2e-8097-43dc869d4d6a"
WOFM01000199.1	RepeatMasker	Unknown	331302	331606	1736	-	.	ID="RND-1_FAMILY-58";Tend="1254";Tstart="960";shortTE="F";uid="141f57c0-2a2b-4a51-9165-e32b75ea9381"
WOFM01000199.1	RepeatMasker	Unknown	1571359	1571540	1087	-	.	ID="RND-1_FAMILY-197";Tend="1128";Tstart="906";shortTE="F";uid="fcd45902-f78a-48c9-9c19-267e8fbf61bc"
WOFM01000199.1	RepeatMasker	RC/Helitron	1802238	1802553	1356	-	.	ID="RND-1_FAMILY-232";Tend="1344";Tstart="1000";shortTE="F";uid="d5c33a44-dd5f-4513-a954-69ee73940846"
WOFM01000199.1	RepeatMasker	Unknown	330274	330465	768	-	.	ID="RND-4_FAMILY-3345";Tend="1117";Tstart="919";shortTE="F";uid="bec5accc-756f-4378-b046-a283c3d24e6b"
WOFM01000199.1	RepeatMasker	Unknown	956268	956840	3562	-	.	ID="RND-5_FAMILY-2775";Tend="1461";Tstart="893";shortTE="F";uid="4119952b-0923-4f58-9f94-3de14ec19775"
WOFM01000199.1	RepeatMasker	LTR/Copia	1292380	1293350	7576	-	.	ID="RND-4_FAMILY-344";Tend="7803";Tstart="6829";shortTE="F";uid="1014f52f-dd72-4f8c-9214-111f20bfd45c"
WOFM01000199.1	RepeatMasker	Unknown	1075499	1075622	444	-	.	ID="RND-4_FAMILY-411";Tend="1185";Tstart="1074";shortTE="F";uid="aacc19fe-c30a-4f47-b3fb-e402a627f4b1"
WOFM01000199.1	RepeatMasker	Unknown	183417	183572	821	-	.	ID="RND-1_FAMILY-58";Tend="1116";Tstart="962";shortTE="F";uid="4ba666c2-c830-4872-b341-b31fc521b15a"
WOFM01000199.1	RepeatMasker	Unknown	987317	987577	993	-	.	ID="RND-5_FAMILY-4";Tend="1801";Tstart="1554";shortTE="F";uid="0b18a9f1-6b1a-487b-b2e5-dfc0c7cf392f"
WOFM01000199.1	RepeatMasker	Unknown	336119	336353	1333	-	.	ID="RND-1_FAMILY-306";Tend="1223";Tstart="990";shortTE="F";uid="0442fd91-4e03-4bec-9554-421bf00c8a7d"
WOFM01000199.1	RepeatMasker	Unknown	881228	881403	1287	-	.	ID="RND-1_FAMILY-70";Tend="1167";Tstart="991";shortTE="F";uid="f853b4a7-ab07-44a2-89ee-a1c6a9d6b3e3"
WOFM01000199.1	RepeatMasker	Unknown	494703	495049	928	-	.	ID="RND-1_FAMILY-207";Tend="1298";Tstart="959";shortTE="F";uid="6cf19113-2a54-4059-af67-43e4891c831d"
WOFM01000199.1	RepeatMasker	LTR/Gypsy	1010214	1010720	1749	-	.	ID="RND-1_FAMILY-83";Tend="1523";Tstart="966";shortTE="F";uid="6a644c21-3b46-4584-8112-7ffaa72db488"
WOFM01000199.1	RepeatMasker	Unknown	480403	480600	962	-	.	ID="RND-1_FAMILY-264";Tend="1125";Tstart="937";shortTE="F";uid="d43d81ba-ccde-4895-80df-0b2699a01185"
WOFM01000199.1	RepeatMasker	DNA/Kolobok-T2	1055797	1055929	948	-	.	ID="RND-1_FAMILY-16";Tend="170";Tstart="39";shortTE="F";uid="a6e28501-824b-46b3-bc1b-cf15b5e431ae"
WOFM01000199.1	RepeatMasker	Unknown	107532	108252	4345	-	.	ID="RND-1_FAMILY-27";Tend="1454";Tstart="749";shortTE="F";uid="e905a20e-11e5-45c1-a146-f6ca0c81f1f8"
WOFM01000199.1	RepeatMasker	Unknown	910348	910763	717	-	.	ID="RND-1_FAMILY-877";Tend="1737";Tstart="1338";shortTE="F";uid="3ab57b75-9305-4bef-bc3c-9e6f5206c4f6"
WOFM01000199.1	RepeatMasker	Unknown	351113	351223	414	-	.	ID="RND-4_FAMILY-84";Tend="1660";Tstart="1554";shortTE="F";uid="e3efdf41-ebe8-44bd-8268-4c88a743df2f"
WOFM01000199.1	RepeatMasker	Unknown	142826	146541	50939	-	.	ID="RND-6_FAMILY-134";Tend="4096";Tstart="494";shortTE="F";uid="0cf60784-ca78-4d58-a364-c8a9addf04df"
WOFM01000199.1	RepeatMasker	LTR/Gypsy	1142108	1142312	1392	-	.	ID="RND-1_FAMILY-446";Tend="1550";Tstart="1347";shortTE="F";uid="188ea279-31ce-42b6-80ba-b77e69e375ff"
WOFM01000199.1	RepeatMasker	Unknown	1229187	1229491	1809	-	.	ID="RND-4_FAMILY-986";Tend="1358";Tstart="1027";shortTE="F";uid="1fff46be-fdee-448e-b519-f7b639ed20c2"
WOFM01000199.1	RepeatMasker	Unknown	1572045	1572252	852	-	.	ID="RND-5_FAMILY-123";Tend="3191";Tstart="2982";shortTE="F";uid="aa650eb4-f8a7-4417-8dd9-d781d8d82f92"
WOFM01000199.1	RepeatMasker	Unknown	131500	132177	2755	-	.	ID="RND-5_FAMILY-784";Tend="1629";Tstart="959";shortTE="F";uid="64f202ea-9a03-4a77-baa4-7232e6865418"
WOFM01000199.1	RepeatMasker	Unknown	302989	303163	596	-	.	ID="RND-5_FAMILY-1248";Tend="1501";Tstart="1329";shortTE="F";uid="d008893b-b4f5-49b5-8c6e-dec4b1b5fa6d"
WOFM01000199.1	RepeatMasker	Unknown	381668	381982	726	-	.	ID="RND-1_FAMILY-449";Tend="1575";Tstart="1276";shortTE="F";uid="37aa2798-720f-44ba-9c07-defd523fe809"
WOFM01000199.1	RepeatMasker	DNA/TcMar-Tigger	1523432	1523908	1236	-	.	ID="RND-4_FAMILY-740";Tend="1495";Tstart="972";shortTE="F";uid="fbaa4ee5-c48a-45f0-940f-cfcdf7ff64c7"
WOFM01000199.1	RepeatMasker	LINE/RTE-BovB	1490357	1490643	1417	-	.	ID="RND-3_FAMILY-11";Tend="1244";Tstart="937";shortTE="F";uid="f2a01e52-1377-402e-ad53-fd0fa7b8e2ce"
WOFM01000199.1	RepeatMasker	DNA/hAT-Tip100	1135512	1135754	1429	-	.	ID="RND-4_FAMILY-959";Tend="1542";Tstart="1287";shortTE="F";uid="0c836d6a-75d7-45f1-ac0e-c56892706c39"
WOFM01000199.1	RepeatMasker	Unknown	1621538	1621851	2283	-	.	ID="RND-1_FAMILY-251";Tend="1230";Tstart="907";shortTE="F";uid="b6d0be9a-b289-4b20-b455-2e96acf05ddb"
WOFM01000199.1	RepeatMasker	DNA/Academ-1	935919	936599	3905	-	.	ID="RND-1_FAMILY-314";Tend="1838";Tstart="1143";shortTE="F";uid="13942a90-4f46-47c7-bc7f-b53feb03096b"
WOFM01000199.1	RepeatMasker	Unknown	1332479	1332667	685	-	.	ID="RND-6_FAMILY-1029";Tend="1905";Tstart="1718";shortTE="F";uid="376d1aa4-9100-4832-afec-19caeb67b772"
WOFM01000199.1	RepeatMasker	DNA/Merlin	1015425	1016038	2738	-	.	ID="RND-5_FAMILY-944";Tend="1408";Tstart="746";shortTE="F";uid="c2f94c1f-6bd0-497f-b82d-dd805f463968"
WOFM01000199.1	RepeatMasker	Unknown	1099372	1099968	3928	-	.	ID="RND-5_FAMILY-1973";Tend="1558";Tstart="955";shortTE="F";uid="9e9b4010-6bc7-4bbf-a37a-67465a2e8eba"
WOFM01000199.1	RepeatMasker	Unknown	1090661	1091022	1988	-	.	ID="RND-6_FAMILY-9161";Tend="1730";Tstart="1357";shortTE="F";uid="626953f7-dfc9-40c6-963a-8985a0a6c4a5"
WOFM01000199.1	RepeatMasker	Unknown	1367044	1368078	8321	-	.	ID="RND-1_FAMILY-607";Tend="1819";Tstart="782";shortTE="F";uid="d12a409c-f5df-4284-bb89-fe9b901d332d"
WOFM01000199.1	RepeatMasker	Unknown	1588013	1588186	1078	-	.	ID="RND-1_FAMILY-884";Tend="1251";Tstart="1072";shortTE="F";uid="158fa0b5-84c0-49b3-bd7d-6c1093025c17"
WOFM01000199.1	RepeatMasker	LTR/Gypsy	562628	563630	7343	-	.	ID="RND-1_FAMILY-717";Tend="1675";Tstart="675";shortTE="F";uid="ebabd6e2-59ff-4ba8-b284-72959e0f159e"
WOFM01000199.1	RepeatMasker	Unknown	601933	602569	3749	-	.	ID="RND-1_FAMILY-1";Tend="2047";Tstart="1441";shortTE="F";uid="4f88ec2a-1048-4a4c-9a50-0e0fcce09893"
WOFM01000199.1	RepeatMasker	Unknown	857762	858078	1122	-	.	ID="RND-5_FAMILY-1337";Tend="967";Tstart="712";shortTE="F";uid="f100a780-b3f9-49fb-8d56-fdecadf944ed"
WOFM01000199.1	RepeatMasker	Unknown	220741	221043	1350	-	.	ID="RND-1_FAMILY-2";Tend="1004";Tstart="745";shortTE="F";uid="1bb7dbef-2c84-4bef-84e0-63a84fcac0ba"
WOFM01000199.1	RepeatMasker	Unknown	108414	108782	2180	-	.	ID="RND-4_FAMILY-282";Tend="1267";Tstart="901";shortTE="F";uid="8bc02338-76b2-45b5-b096-c8d115313fc2"
WOFM01000199.1	RepeatMasker	DNA/Merlin	1741327	1741954	2736	-	.	ID="RND-4_FAMILY-263";Tend="1440";Tstart="807";shortTE="F";uid="d983830d-9f72-4080-ab20-9fc0c429add3"
WOFM01000199.1	RepeatMasker	DNA/Crypton-I	1518416	1518974	969	-	.	ID="RND-4_FAMILY-334";TEgroup="ctg_109%7CRND-4_FAMILY-334%7C2";Tend="1706";Tstart="880";shortTE="F";uid="f0bc4275-c676-4310-b01e-f4762ff9d285"
WOFM01000199.1	RepeatMasker	DNA/Academ-1	1574966	1575313	1272	-	.	ID="RND-6_FAMILY-4387";TEgroup="ctg_109%7CRND-6_FAMILY-4387%7C1";Tend="1556";Tstart="66";shortTE="F";uid="98278971-5156-4a9e-9460-ee0cb060559b"
WOFM01000199.1	RepeatMasker	Unknown	1405374	1405611	1893	-	.	ID="RND-6_FAMILY-5582";Tend="1105";Tstart="866";shortTE="F";uid="4875d616-8ca1-4d4b-a3b3-b1214bda9986"
WOFM01000199.1	RepeatMasker	Unknown	890062	890277	1591	-	.	ID="RND-1_FAMILY-264";Tend="1127";Tstart="912";shortTE="F";uid="943cb894-2604-4d69-8c2f-c5677c07b8e9"
WOFM01000199.1	RepeatMasker	Unknown	175039	175210	1031	-	.	ID="RND-5_FAMILY-647";Tend="1066";Tstart="903";shortTE="F";uid="4987ea15-ec41-468d-9c43-03f0a7872eb9"
WOFM01000199.1	RepeatMasker	Unknown	1339673	1340358	3205	-	.	ID="RND-4_FAMILY-454";Tend="1365";Tstart="670";shortTE="F";uid="cb8fffb7-2bd7-47db-89fc-90459d0399c2"
WOFM01000199.1	RepeatMasker	Unknown	164026	164282	1478	-	.	ID="RND-5_FAMILY-1606";Tend="1828";Tstart="1548";shortTE="F";uid="4a554cc6-9bb4-4088-84f8-95d8d1f902d6"
WOFM01000199.1	RepeatMasker	Unknown	134836	135421	3599	-	.	ID="RND-1_FAMILY-159";Tend="1580";Tstart="976";shortTE="F";uid="97e7b5a6-8d8c-4faf-ba3e-f000eab33a4b"
WOFM01000199.1	RepeatMasker	Unknown	1095589	1096602	3746	-	.	ID="RND-1_FAMILY-639";Tend="1819";Tstart="783";shortTE="F";uid="76a0f569-5f64-499d-8bae-3b07aac9a655"
WOFM01000199.1	RepeatMasker	DNA	334727	335033	1605	-	.	ID="RND-5_FAMILY-2944";Tend="1640";Tstart="1302";shortTE="F";uid="820cc1c1-1ab6-4054-8a42-be934af9c3c9"
WOFM01000199.1	RepeatMasker	Unknown	697181	697324	562	-	.	ID="RND-5_FAMILY-1089";Tend="1305";Tstart="1171";shortTE="F";uid="53417d2c-b308-47b7-9209-0ee81edb7a40"
WOFM01000199.1	RepeatMasker	Unknown	534124	535261	9636	-	.	ID="RND-1_FAMILY-38";Tend="1919";Tstart="777";shortTE="F";uid="abd09c85-35fa-41e5-8ec0-1048a5815037"
WOFM01000199.1	RepeatMasker	Unknown	488048	488723	4969	-	.	ID="RND-1_FAMILY-673";Tend="1639";Tstart="950";shortTE="F";uid="94124046-d0d7-4403-a9ae-e977c32069ca"
WOFM01000199.1	RepeatMasker	Unknown	1455321	1455590	1406	-	.	ID="RND-4_FAMILY-2443";Tend="1196";Tstart="952";shortTE="F";uid="ac5ccd71-1b76-477c-bb52-3e2e57549179"
WOFM01000199.1	RepeatMasker	LTR/Gypsy	1258128	1258438	2329	-	.	ID="RND-1_FAMILY-85";Tend="1107";Tstart="803";shortTE="F";uid="b9395ddb-be77-4b85-b8fa-5fa3c84d74cb"
WOFM01000199.1	RepeatMasker	Unknown	1063038	1063175	761	-	.	ID="RND-1_FAMILY-383";Tend="1351";Tstart="1215";shortTE="F";uid="4d2515f2-7d06-4b01-97bb-2fa76cb5a189"
WOFM01000199.1	RepeatMasker	Unknown	762755	763081	1993	-	.	ID="RND-1_FAMILY-58";Tend="1270";Tstart="946";shortTE="F";uid="dfe2a7de-8b20-465b-9d07-eea6f54d4582"
WOFM01000199.1	RepeatMasker	Unknown	1009607	1009853	557	-	.	ID="RND-5_FAMILY-4056";Tend="1223";Tstart="963";shortTE="F";uid="e9d78e3b-a925-4452-ad45-4d5c26a796d2"
WOFM01000199.1	RepeatMasker	Unknown	1725701	1726726	1054	-	.	ID="RND-1_FAMILY-820";TEgroup="ctg_109%7CRND-1_FAMILY-820%7C1";Tend="2313";Tstart="739";shortTE="F";uid="32e0081a-32f3-4175-8e12-a39aca0aecb1"
WOFM01000199.1	RepeatMasker	Unknown	550799	550934	532	-	.	ID="RND-6_FAMILY-5102";Tend="2266";Tstart="2130";shortTE="F";uid="4f72e3d5-0456-48d1-a874-a190a355dd0c"
WOFM01000199.1	RepeatMasker	Unknown	376522	377333	3205	-	.	ID="RND-5_FAMILY-2744";Tend="1590";Tstart="729";shortTE="F";uid="de519ccb-3469-48d4-8c34-e4cf0869e25e"
WOFM01000199.1	RepeatMasker	Unknown	1655229	1655525	1273	-	.	ID="RND-1_FAMILY-721";Tend="1201";Tstart="858";shortTE="F";uid="8fc3a552-4296-4889-b744-872144bf66e9"
WOFM01000199.1	RepeatMasker	DNA/CMC-EnSpm	1000196	1000447	945	-	.	ID="RND-5_FAMILY-5417";Tend="1898";Tstart="1642";shortTE="F";uid="becb7bde-fb3c-4d1d-b451-7b4aba93194d"
WOFM01000199.1	RepeatMasker	Unknown	1492106	1492325	3216	-	.	ID="RND-4_FAMILY-1114";Tend="1868";Tstart="1175";shortTE="F";uid="905c15ad-9863-4b59-aaf1-3413d327d0dc"
WOFM01000199.1	RepeatMasker	LTR/Gypsy	1019192	1023592	4173	-	.	ID="RND-5_FAMILY-1715";TEgroup="ctg_109%7CRND-5_FAMILY-1715%7C1";Tend="6892";Tstart="6";shortTE="F";uid="81139c0b-368f-446e-8422-8bc93c7a77ed"
WOFM01000199.1	RepeatMasker	DNA/Academ-1	1564262	1564716	2114	-	.	ID="RND-1_FAMILY-243";Tend="1864";Tstart="1401";shortTE="F";uid="86adaa2f-a293-4642-8ef6-4386bdc6c765"
WOFM01000199.1	RepeatMasker	Unknown	1548017	1548443	2669	-	.	ID="RND-1_FAMILY-52";Tend="1423";Tstart="998";shortTE="F";uid="711e19e9-3b21-4e71-930c-c335a3267399"
WOFM01000199.1	RepeatMasker	LTR/Gypsy	774385	774524	922	-	.	ID="RND-5_FAMILY-3256";Tend="613";Tstart="471";shortTE="F";uid="b56c2e3d-7eca-47b8-810a-24b51cb7fb1c"
WOFM01000199.1	RepeatMasker	Unknown	1648540	1649784	8054	-	.	ID="RND-5_FAMILY-749";Tend="1814";Tstart="572";shortTE="F";uid="bad063fc-f3e2-45a0-8f0e-7777de72276e"
WOFM01000199.1	RepeatMasker	DNA/Crypton-I	1120917	1121291	1309	-	.	ID="rnd-1_family-240";Tend="1306";Tstart="879";shortTE="F";uid="431f1785-904b-4927-b500-de9f13a900d1"
WOFM01000199.1	RepeatMasker	LINE/R2-NeSL	407646	407964	1701	-	.	ID="RND-3_FAMILY-38";Tend="1327";Tstart="1013";shortTE="F";uid="9904bb11-7fac-4a2f-b64f-e2c68d1a4808"
WOFM01000199.1	RepeatMasker	Unknown	264753	265077	1553	-	.	ID="RND-3_FAMILY-764";Tend="1795";Tstart="1441";shortTE="F";uid="87695478-11b5-4fb1-923a-220cb043e9b2"
WOFM01000199.1	RepeatMasker	Unknown	596917	597059	698	-	.	ID="RND-1_FAMILY-258";Tend="1059";Tstart="920";shortTE="F";uid="189244ae-49af-4144-a4a8-e549431a6eee"
WOFM01000199.1	RepeatMasker	RC/Helitron	1502370	1502655	522	-	.	ID="RND-5_FAMILY-2792";Tend="1812";Tstart="1543";shortTE="F";uid="aad7630d-15db-44bd-b583-f64cddb5ad8c"
WOFM01000199.1	RepeatMasker	RC/Helitron	1695519	1695692	501	-	.	ID="RND-5_FAMILY-2192";Tend="1024";Tstart="836";shortTE="F";uid="13332a74-28f3-44f3-8d3e-568b293e48a4"
WOFM01000199.1	RepeatMasker	Unknown	27239	27523	1906	-	.	ID="RND-1_FAMILY-128";Tend="1260";Tstart="973";shortTE="F";uid="5b6e9672-e72f-41da-9a08-a63a8548136c"
WOFM01000199.1	RepeatMasker	Unknown	1640766	1641120	790	-	.	ID="RND-1_FAMILY-370";Tend="1346";Tstart="992";shortTE="F";uid="fbdd2256-af6c-45e8-b329-48d90a3d07ba"
WOFM01000199.1	RepeatMasker	LTR/Gypsy	1781891	1782348	3524	-	.	ID="RND-1_FAMILY-156";Tend="7130";Tstart="6674";shortTE="F";uid="61b89181-d40b-4b42-a4b1-991fd7ad7516"
WOFM01000199.1	RepeatMasker	Unknown	1465160	1465635	2133	-	.	ID="RND-4_FAMILY-128";Tend="1394";Tstart="952";shortTE="F";uid="9da41361-a093-4995-b742-3df107e95813"
WOFM01000199.1	RepeatMasker	Unknown	178140	178385	618	-	.	ID="RND-1_FAMILY-146";Tend="1266";Tstart="932";shortTE="F";uid="5e959124-3986-4880-abee-160b516762f5"
WOFM01000199.1	RepeatMasker	LTR/Gypsy	1303349	1310215	56653	-	.	ID="RND-1_FAMILY-226";Tend="7709";Tstart="820";shortTE="F";uid="c977c029-3ac4-478d-9214-4cfab3c2b67c"
WOFM01000199.1	RepeatMasker	Unknown	1087829	1088246	3440	-	.	ID="RND-1_FAMILY-494";Tend="1359";Tstart="940";shortTE="F";uid="197c51db-017e-456d-8f65-297d421246ef"
WOFM01000199.1	RepeatMasker	Unknown	399117	399468	2973	-	.	ID="RND-1_FAMILY-258";Tend="1672";Tstart="880";shortTE="F";uid="aa918050-75ea-4953-b41e-62b81cb75f04"
WOFM01000199.1	RepeatMasker	Unknown	360000	360256	1281	-	.	ID="RND-4_FAMILY-2443";Tend="1197";Tstart="932";shortTE="F";uid="414673c8-8684-479e-b5a1-cd2d8d7eda4d"
WOFM01000199.1	RepeatMasker	Unknown	229572	229743	448	-	.	ID="RND-6_FAMILY-5387";Tend="1191";Tstart="1010";shortTE="F";uid="2828579c-e602-49a1-8d94-522f919b6db6"
WOFM01000199.1	RepeatMasker	Unknown	364752	365757	5842	-	.	ID="RND-1_FAMILY-368";Tend="1919";Tstart="822";shortTE="F";uid="e2cb8c82-bb36-461f-a7f4-b76e17122304"
WOFM01000199.1	RepeatMasker	Unknown	963461	963662	1393	-	.	ID="RND-3_FAMILY-291";Tend="1199";Tstart="993";shortTE="F";uid="2219e5d0-9c7f-4955-b2bd-96468265c662"
WOFM01000199.1	RepeatMasker	Unknown	1055245	1055810	2197	-	.	ID="RND-4_FAMILY-829";Tend="1889";Tstart="1345";shortTE="F";uid="4666ff7d-ed2f-4f96-933f-065ca118669e"
WOFM01000199.1	RepeatMasker	Unknown	1002881	1003039	505	-	.	ID="RND-4_FAMILY-900";Tend="1253";Tstart="1111";shortTE="F";uid="24bca9c7-66ee-4201-a520-aeb16dad3819"
WOFM01000199.1	RepeatMasker	Unknown	917888	918394	825	-	.	ID="RND-5_FAMILY-212";TEgroup="ctg_109%7CRND-5_FAMILY-212%7C1";Tend="1527";Tstart="949";shortTE="F";uid="fd1c070c-6a22-4a35-be09-5f5bf2d7e6ef"
WOFM01000199.1	RepeatMasker	Unknown	1172442	1172844	2603	-	.	ID="RND-1_FAMILY-626";Tend="1340";Tstart="949";shortTE="F";uid="3b0d48e8-43b6-435b-a474-9124d169bb04"
WOFM01000199.1	RepeatMasker	Unknown	973319	974102	3401	-	.	ID="RND-4_FAMILY-84";Tend="1930";Tstart="922";shortTE="F";uid="00d1a06f-6407-4cf9-95d3-c730c3b0e579"
WOFM01000199.1	RepeatMasker	DNA/Ginger-2	448241	448504	939	-	.	ID="RND-4_FAMILY-572";Tend="1498";Tstart="1189";shortTE="F";uid="13b64925-034b-4e9c-89e2-7fb94a592f64"
WOFM01000199.1	RepeatMasker	Unknown	221136	221697	1260	-	.	ID="RND-1_FAMILY-586";Tend="1719";Tstart="1182";shortTE="F";uid="4df50f84-6a58-4d4b-9841-7aedb64ccdcd"
WOFM01000199.1	RepeatMasker	DNA/TcMar-Tigger	1104305	1104460	580	-	.	ID="RND-4_FAMILY-740";Tend="1310";Tstart="1156";shortTE="F";uid="373ff9dd-2178-43f7-b730-431d66994372"
WOFM01000199.1	RepeatMasker	LTR/Gypsy	1631864	1632123	1406	-	.	ID="RND-1_FAMILY-794";Tend="7567";Tstart="7307";shortTE="F";uid="b8c86208-7639-4daa-8ae4-56aba465e708"
WOFM01000199.1	RepeatMasker	DNA/Crypton-I	263602	263882	693	-	.	ID="RND-1_FAMILY-240";Tend="1474";Tstart="1078";shortTE="F";uid="ea69d8e9-a0d3-4850-99cc-ee8275c5d56e"
WOFM01000199.1	RepeatMasker	Unknown	1136085	1136263	868	-	.	ID="RND-1_FAMILY-8";Tend="1817";Tstart="1661";shortTE="F";uid="70f395fd-4545-4ece-9d68-2dabb6312bb4"
WOFM01000199.1	RepeatMasker	DNA/Crypton-I	1120512	1120697	999	-	.	ID="RND-1_FAMILY-240";Tend="1480";Tstart="1294";shortTE="F";uid="347f0946-b9bd-4b24-9807-a93c55b0ba10"
WOFM01000199.1	RepeatMasker	Unknown	434628	435117	1944	-	.	ID="RND-1_FAMILY-258";Tend="1676";Tstart="1218";shortTE="F";uid="7c141ef5-eee9-4b36-92e4-3667e1df7a92"
WOFM01000199.1	RepeatMasker	DNA/Academ-1	498229	498518	748	-	.	ID="RND-5_FAMILY-3332";Tend="1214";Tstart="940";shortTE="F";uid="e361d48c-ee05-4fc0-8b56-c568e7a96527"
WOFM01000199.1	RepeatMasker	Unknown	1510258	1510799	2124	-	.	ID="RND-1_FAMILY-295";Tend="1407";Tstart="919";shortTE="F";uid="057b6a3a-c4fd-4a54-b2d0-0e63a2169c0d"
WOFM01000199.1	RepeatMasker	Unknown	1283139	1283327	812	-	.	ID="RND-6_FAMILY-1247";Tend="1233";Tstart="1047";shortTE="F";uid="6052cb4a-fdf1-4407-98d1-bb6781657ac3"
WOFM01000199.1	RepeatMasker	Unknown	926558	926898	1024	-	.	ID="RND-6_FAMILY-6372";Tend="1670";Tstart="1308";shortTE="F";uid="12afe88b-7151-45ab-b973-9c397dcea6c9"
WOFM01000199.1	RepeatMasker	Unknown	320202	320647	987	-	.	ID="RND-4_FAMILY-2362";Tend="1280";Tstart="861";shortTE="F";uid="e74ddb8e-4e89-4bab-a913-7aa4b91b9cd6"
WOFM01000199.1	RepeatMasker	Unknown	1044720	1045547	5911	-	.	ID="RND-6_FAMILY-357";Tend="1702";Tstart="840";shortTE="F";uid="2f760cdd-6bc7-45b1-8109-533db7a764c7"
WOFM01000199.1	RepeatMasker	LTR/Gypsy	1313632	1313759	700	-	.	ID="RND-5_FAMILY-950";Tend="878";Tstart="752";shortTE="F";uid="4235d537-4ffb-42f8-a0f1-ba8c4076fce4"
WOFM01000199.1	RepeatMasker	Unknown	459191	460154	7956	-	.	ID="RND-1_FAMILY-1041";Tend="1907";Tstart="942";shortTE="F";uid="f2e5980e-192d-4d86-b69d-1dcc4cffab0e"
WOFM01000199.1	RepeatMasker	LTR/Gypsy	826117	829120	8979	-	.	ID="RND-4_FAMILY-463";Tend="3312";Tstart="317";shortTE="F";uid="589c3a2b-7297-4c95-ae13-6a01199e02cf"
WOFM01000199.1	RepeatMasker	RC/Helitron	1173262	1173586	1644	-	.	ID="RND-4_FAMILY-489";Tend="1281";Tstart="942";shortTE="F";uid="4651d966-69c9-4f7d-93fb-c4edd87549e2"
WOFM01000199.1	RepeatMasker	LTR/Copia	1418495	1418869	1231	-	.	ID="RND-4_FAMILY-551";Tend="3797";Tstart="3233";shortTE="F";uid="d8247351-5bfd-4b4d-9c9a-2dceb1e5f2d1"
WOFM01000199.1	RepeatMasker	Unknown	1719629	1719960	2304	-	.	ID="RND-1_FAMILY-377";Tend="1299";Tstart="961";shortTE="F";uid="d4c0cc01-a251-410b-bb65-d58df619bf0b"
WOFM01000199.1	RepeatMasker	Unknown	76580	77438	6254	-	.	ID="RND-1_FAMILY-380";Tend="1769";Tstart="913";shortTE="F";uid="d397c06f-1d0e-48a9-8e06-35ec49ac42ff"
WOFM01001497.1	RepeatMasker	LTR/Gypsy	24791	24921	487	+	.	ID="RND-5_FAMILY-950";Tend="7734";Tstart="7602";shortTE="F";uid="a32098f2-2b78-4ccb-9742-5313eeb55f9e"
WOFM01001497.1	RepeatMasker	LTR/ERVK	27343	27735	1941	+	.	ID="RND-6_FAMILY-73";Tend="1472";Tstart="1089";shortTE="F";uid="d311fa12-808b-4628-b312-872834ec43ca"
WOFM01001497.1	RepeatMasker	Unknown	33030	33536	3016	+	.	ID="RND-6_FAMILY-3407";Tend="1483";Tstart="969";shortTE="F";uid="98ec377f-8a0e-4fd6-847d-2959a6fa3d84"
WOFM01001497.1	RepeatMasker	Unknown	27144	27336	722	+	.	ID="RND-1_FAMILY-705";Tend="1121";Tstart="924";shortTE="F";uid="08040376-2311-4640-bc40-e111e3f01a2b"
WOFM01001497.1	RepeatMasker	DNA/Sola-1	21413	21699	670	+	.	ID="RND-5_FAMILY-2465";Tend="1694";Tstart="1411";shortTE="F";uid="8f4653ab-b00b-41d8-947d-6241c09dd54e"
WOFM01001497.1	RepeatMasker	DNA/TcMar-Mariner	390	665	681	+	.	ID="RND-6_FAMILY-9025";Tend="1918";Tstart="1646";shortTE="F";uid="4fe29dc2-df08-40ca-bfe1-9000bf6e1d32"
WOFM01001497.1	RepeatMasker	Unknown	2167	2311	564	+	.	ID="RND-6_FAMILY-1182";Tend="1759";Tstart="1617";shortTE="F";uid="6b93fdd5-3fca-4f75-b608-47a715e831b6"
WOFM01001497.1	RepeatMasker	Unknown	30924	31535	1333	+	.	ID="RND-6_FAMILY-1657";Tend="1509";Tstart="876";shortTE="F";uid="a13e3b99-2725-4ef0-8cbb-0e042f2b3c0d"
WOFM01001497.1	RepeatMasker	Unknown	16852	17083	526	+	.	ID="RND-5_FAMILY-2840";Tend="1554";Tstart="1313";shortTE="F";uid="ab58b089-9b1c-4830-889a-52b2e651dd82"
WOFM01001497.1	RepeatMasker	DNA/P	5425	16277	86198	+	.	ID="RND-1_FAMILY-762";Tend="11562";Tstart="819";shortTE="F";uid="10dedb3d-57f7-4724-9b3d-199ea91eaa36"
WOFM01001497.1	RepeatMasker	Unknown	20229	20466	1198	+	.	ID="RND-5_FAMILY-228";Tend="1324";Tstart="1071";shortTE="F";uid="7967ceca-da70-47df-9f19-f87c63cb4c4f"
WOFM01001497.1	RepeatMasker	Unknown	665	804	568	+	.	ID="RND-4_FAMILY-900";Tend="1663";Tstart="1526";shortTE="F";uid="e0b345f0-9405-4929-9ab8-47e5fbca5308"
WOFM01001497.1	RepeatMasker	Unknown	16278	16612	18943	+	.	ID="RND-1_FAMILY-333";Tend="2736";Tstart="2482";shortTE="F";uid="5e8cdc6b-2daa-4e1c-85b1-da9af287ba24"
WOFM01001497.1	RepeatMasker	DNA/Kolobok-T2?	30102	30549	2005	+	.	ID="RND-1_FAMILY-67";Tend="1183";Tstart="734";shortTE="F";uid="a46998dd-c1ec-4015-895d-058b9ec275a8"
WOFM01001497.1	RepeatMasker	Unknown	24693	24905	646	-	.	ID="RND-1_FAMILY-26";Tend="1135";Tstart="918";shortTE="F";uid="89185241-cb44-4517-bf46-365fd37c72d8"
WOFM01001497.1	RepeatMasker	Unknown	20709	21358	650	-	.	ID="RND-4_FAMILY-3345";TEgroup="ctg_1090%7CRND-4_FAMILY-3345%7C1";Tend="1377";Tstart="928";shortTE="F";uid="6482fd2b-1abf-4958-a4f4-f4bf1f67bc85"
WOFM01001497.1	RepeatMasker	LTR/Gypsy	21444	21736	421	-	.	ID="RND-6_FAMILY-7355";Tend="1483";Tstart="1197";shortTE="F";uid="9f0b029d-e8a2-42d2-9382-7ef8df83ce51"
WOFM01001497.1	RepeatMasker	LTR/Pao	34198	34665	2272	-	.	ID="RND-1_FAMILY-32";Tend="1379";Tstart="915";shortTE="F";uid="8c468db9-de12-4fbf-bc8e-bf58f53178dd"
WOFM01001497.1	RepeatMasker	Unknown	1083	1481	1924	-	.	ID="RND-2_FAMILY-36";Tend="1134";Tstart="749";shortTE="F";uid="bfb3ba8b-d4c0-4a80-a5b3-14516a10b006"
WOFM01001497.1	RepeatMasker	Unknown	19267	19370	466	-	.	ID="RND-4_FAMILY-3345";Tend="1473";Tstart="1372";shortTE="F";uid="48eae114-1f89-41d5-b51f-a9336fde5a07"
WOFM01001497.1	RepeatMasker	Unknown	2550	4615	16802	-	.	ID="RND-4_FAMILY-7";Tend="2969";Tstart="875";shortTE="F";uid="a29e3d69-a294-4556-b82c-ce67df978c2f"
WOFM01001497.1	RepeatMasker	Unknown	30589	30756	431	-	.	ID="RND-1_FAMILY-705";Tend="1104";Tstart="933";shortTE="F";uid="8a2fb042-e011-4e5c-bfcb-149fd4e3a6b6"
WOFM01001497.1	RepeatMasker	Unknown	23510	24454	5597	-	.	ID="RND-5_FAMILY-1296";Tend="1822";Tstart="842";shortTE="F";uid="057a1638-6ccd-47be-8375-a5be1f9d31ee"
WOFM01001497.1	RepeatMasker	DNA/CMC-Transib	1439	2164	3071	-	.	ID="RND-5_FAMILY-7174";Tend="1583";Tstart="872";shortTE="F";uid="c4824701-fbd2-4e9f-b5a0-7ecb71396102"
WOFM01001497.1	RepeatMasker	Unknown	19911	20292	1396	-	.	ID="RND-5_FAMILY-177";Tend="1516";Tstart="1151";shortTE="F";uid="5b152af1-bfee-4229-83a8-ae49817e03d7"
WOFM01001498.1	RepeatMasker	LTR/Gypsy	8266	8579	1362	+	.	ID="RND-4_FAMILY-209";Tend="7837";Tstart="7523";shortTE="F";uid="664e6535-1c94-4786-a0a0-9f43f21e2758"
WOFM01001498.1	RepeatMasker	DNA	9943	10112	501	+	.	ID="RND-5_FAMILY-3205";Tend="1063";Tstart="878";shortTE="F";uid="5f884501-18d3-4e8f-bd04-54d05a3e4a45"
WOFM01001498.1	RepeatMasker	Unknown	15875	16153	1173	+	.	ID="RND-4_FAMILY-411";Tend="1306";Tstart="1069";shortTE="F";uid="fe57dbfe-d3aa-4d3b-82ee-c422595a4e85"
WOFM01001498.1	RepeatMasker	LTR/Pao	1450	1612	644	+	.	ID="RND-1_FAMILY-54";Tend="1082";Tstart="931";shortTE="F";uid="31ba5baa-3cc6-448a-875d-db309cfed04e"
WOFM01001498.1	RepeatMasker	LTR/Copia	1712	5352	6382	+	.	ID="RND-6_FAMILY-3006";TEgroup="ctg_1091%7CRND-6_FAMILY-3006%7C1";Tend="5957";Tstart="1492";shortTE="F";uid="4dfc298e-a1c2-472f-9030-70b4c114b8f6"
WOFM01001498.1	RepeatMasker	Unknown	8668	9474	6816	+	.	ID="RND-1_FAMILY-1139";Tend="1942";Tstart="1115";shortTE="F";uid="c31e9eee-8750-4a4b-82f7-4a0a535c563f"
WOFM01001498.1	RepeatMasker	Unknown	994	1503	3279	+	.	ID="RND-4_FAMILY-746";Tend="1451";Tstart="942";shortTE="F";uid="2661c5f4-e653-4cb8-b975-6bc4cfbfee99"
WOFM01001498.1	RepeatMasker	DNA/Kolobok-T2	1503	1713	1288	-	.	ID="RND-4_FAMILY-21";Tend="7760";Tstart="7530";shortTE="F";uid="3935f8e7-74b0-41bf-b04a-b095a6c2553a"
WOFM01001498.1	RepeatMasker	Unknown	9464	9796	2289	-	.	ID="RND-1_FAMILY-468";Tend="5332";Tstart="5000";shortTE="F";uid="1e8bd99c-6800-45ec-ae62-3b910888a480"
WOFM01001498.1	RepeatMasker	LTR/Pao	10094	10522	1872	-	.	ID="RND-1_FAMILY-28";Tend="1434";Tstart="992";shortTE="F";uid="b513518b-5a27-48a6-a728-5918f01cf979"
WOFM01001498.1	RepeatMasker	DNA/Kolobok-T2?	8011	8520	3993	-	.	ID="RND-1_FAMILY-67";Tend="1190";Tstart="683";shortTE="F";uid="e6dfc233-7b26-4db5-9d00-b7d11deb8e41"
WOFM01001498.1	RepeatMasker	Unknown	8466	8668	1002	-	.	ID="RND-1_FAMILY-468";Tend="5549";Tstart="5327";shortTE="F";uid="8f1128b0-c5a6-4579-9917-17582b690d6d"
WOFM01001498.1	RepeatMasker	Unknown	5354	6107	4512	-	.	ID="RND-5_FAMILY-17";Tend="1656";Tstart="917";shortTE="F";uid="4292847a-993d-4139-ad72-2d49aeb7ac3a"
WOFM01001498.1	RepeatMasker	DNA	17578	17842	521	-	.	ID="RND-5_FAMILY-3205";Tend="1228";Tstart="953";shortTE="F";uid="0a66f1b4-ec52-4ebf-b00a-fe921d0098d5"
WOFM01001500.1	RepeatMasker	DNA/CMC-EnSpm	1	715	4262	-	.	ID="RND-5_FAMILY-1430";Tend="4415";Tstart="3726";shortTE="F";uid="2df7486d-87cc-487f-9b37-fc9d93aade5a"
WOFM01001501.1	RepeatMasker	LTR/Copia	4318	10028	47439	+	.	ID="RND-6_FAMILY-152";Tend="6521";Tstart="801";shortTE="F";uid="c09070f1-aeaa-4e8f-a301-a69817c3af7e"
WOFM01001501.1	RepeatMasker	LTR/Gypsy	652	891	994	+	.	ID="RND-1_FAMILY-1122";Tend="7045";Tstart="6794";shortTE="F";uid="7fd72e87-55ee-41d2-856b-56ba569a1b18"
WOFM01001501.1	RepeatMasker	Unknown	260	658	1293	+	.	ID="RND-1_FAMILY-70";TEgroup="ctg_1094%7CRND-1_FAMILY-70%7C1";Tend="1180";Tstart="865";shortTE="F";uid="ebd16bf5-238a-456a-a5fe-e2b98ada5976"
WOFM01001501.1	RepeatMasker	LTR/Copia	3504	3758	760	+	.	ID="RND-6_FAMILY-2660";TEgroup="ctg_1094%7CRND-6_FAMILY-2660%7C1";Tend="3268";Tstart="2033";shortTE="F";uid="0cae17c9-e6ad-4cd8-8bc1-64ecacb410f4"
WOFM01001501.1	RepeatMasker	LTR/Copia	1245	1553	723	+	.	ID="RND-6_FAMILY-2660";Tend="3892";Tstart="3585";shortTE="F";uid="85bc8d32-7b85-43cb-a17c-0e06bd357052"
WOFM01001501.1	RepeatMasker	Unknown	905	1158	1372	+	.	ID="RND-1_FAMILY-133";Tend="1136";Tstart="892";shortTE="F";uid="d1df9fa2-0fb2-4710-bde6-bb6a07970774"
WOFM01001501.1	RepeatMasker	LTR/Copia	3786	4174	2072	-	.	ID="RND-6_FAMILY-2660";Tend="2056";Tstart="1668";shortTE="F";uid="a5f1d353-47e0-4523-a582-abd58d06a23a"
WOFM01001501.1	RepeatMasker	LTR/Copia	10028	10703	4841	-	.	ID="RND-1_FAMILY-391";Tend="6141";Tstart="5463";shortTE="F";uid="0e933cde-28b0-4562-a84e-5d629db472fd"
WOFM01001503.1	RepeatMasker	LTR/Pao	2974	7732	20408	+	.	ID="RND-1_FAMILY-701";Tend="5378";Tstart="594";shortTE="F";uid="a2125542-302a-4729-8809-5c581c401629"
WOFM01001503.1	RepeatMasker	DNA/CMC-Transib	1881	2366	4217	+	.	ID="RND-6_FAMILY-10829";Tend="6097";Tstart="5612";shortTE="F";uid="c15aabfd-b4a0-4ae9-a8db-869d8873650d"
WOFM01001503.1	RepeatMasker	LTR/Copia	7735	7962	1863	+	.	ID="RND-6_FAMILY-57";Tend="6182";Tstart="5953";shortTE="F";uid="c7e2ce2a-259a-4c10-ade1-d56f05559722"
WOFM01001503.1	RepeatMasker	LTR/Pao	1	1879	15745	-	.	ID="RND-1_FAMILY-932";Tend="7597";Tstart="5707";shortTE="F";uid="34a39be9-82e8-4d92-ab23-2cdeb15b6f2f"
WOFM01001503.1	RepeatMasker	LTR/Pao	2367	2981	4271	-	.	ID="RND-1_FAMILY-932";Tend="5702";Tstart="5088";shortTE="F";uid="76dc9f2c-bc66-4ac4-90e9-87cbf8352bdb"
WOFM01001504.1	RepeatMasker	DNA/Academ-1	11944	12176	842	+	.	ID="RND-1_FAMILY-243";Tend="1552";Tstart="1262";shortTE="F";uid="0380c9a0-0cd6-470b-9256-ce6d27ad8640"
WOFM01001504.1	RepeatMasker	DNA/Academ-1	7288	7390	669	+	.	ID="RND-6_FAMILY-8166";Tend="1442";Tstart="1340";shortTE="F";uid="687586e8-9b8c-4afa-bb17-40fe40395449"
WOFM01001504.1	RepeatMasker	Unknown	10342	10726	2954	+	.	ID="RND-1_FAMILY-370";Tend="1365";Tstart="984";shortTE="F";uid="d50b6167-68de-41c6-9719-253c25af658a"
WOFM01001504.1	RepeatMasker	Unknown	182	6692	36455	-	.	ID="RND-6_FAMILY-134";Tend="7082";Tstart="181";shortTE="F";uid="40e23665-8408-45b0-802f-469538164600"
WOFM01001504.1	RepeatMasker	LTR/Gypsy	10997	11672	5588	-	.	ID="RND-1_FAMILY-451";Tend="1495";Tstart="818";shortTE="F";uid="a4e8ad66-f4da-4068-8a08-864bafc9e17b"
WOFM01001504.1	RepeatMasker	Unknown	12179	12700	1305	-	.	ID="RND-4_FAMILY-829";Tend="1389";Tstart="878";shortTE="F";uid="f931ef73-4e7f-40c8-80de-ef7d4ca04b67"
WOFM01000110.1	RepeatMasker	Unknown	162468	162624	628	+	.	ID="RND-5_FAMILY-1089";Tend="1300";Tstart="1152";shortTE="F";uid="d1818152-7b69-44e1-b0eb-21c98b828590"
WOFM01000110.1	RepeatMasker	Unknown	41288	41715	2701	+	.	ID="RND-1_FAMILY-295";Tend="1391";Tstart="987";shortTE="F";uid="0014b798-5437-45ed-9093-0074be27b5b9"
WOFM01000110.1	RepeatMasker	Unknown	104442	104788	995	+	.	ID="RND-1_FAMILY-681";Tend="1290";Tstart="977";shortTE="F";uid="31f7cd0b-f01f-4418-a4dd-9e051986814d"
WOFM01000110.1	RepeatMasker	Unknown	15923	16072	520	+	.	ID="RND-6_FAMILY-3860";Tend="1754";Tstart="1620";shortTE="F";uid="a59adee7-5184-46b9-83c1-9a134f9015e7"
WOFM01000110.1	RepeatMasker	Unknown	105672	105974	594	+	.	ID="RND-6_FAMILY-821";Tend="1583";Tstart="1310";shortTE="F";uid="67e0bc0a-f6d8-41ab-b2a9-b66738854296"
WOFM01000110.1	RepeatMasker	Unknown	113221	113805	2195	+	.	ID="RND-1_FAMILY-307";Tend="1500";Tstart="934";shortTE="F";uid="34f5c529-af65-4888-9625-5a9b2fe1e161"
WOFM01000110.1	RepeatMasker	DNA/Crypton-I	9575	9814	761	+	.	ID="rnd-6_family-470";Tend="1608";Tstart="1394";shortTE="F";uid="dc090143-9b6c-4811-8d26-3b7a0a9d3f40"
WOFM01000110.1	RepeatMasker	Unknown	2198	2514	564	+	.	ID="RND-5_FAMILY-123";Tend="5817";Tstart="5502";shortTE="F";uid="06c7901d-9b53-431d-882f-1557b77f343f"
WOFM01000110.1	RepeatMasker	Unknown	39861	40464	2171	+	.	ID="RND-1_FAMILY-703";Tend="1568";Tstart="987";shortTE="F";uid="80480973-2ede-48f8-bba0-45e73702c53a"
WOFM01000110.1	RepeatMasker	Unknown	55957	56313	1844	+	.	ID="RND-1_FAMILY-39";Tend="1418";Tstart="999";shortTE="F";uid="57a04db3-b83f-4585-924c-2608a2a4a74b"
WOFM01000110.1	RepeatMasker	Unknown	46075	46302	883	+	.	ID="RND-1_FAMILY-10";Tend="1430";Tstart="1141";shortTE="F";uid="d952a2b1-670a-4627-bfe9-450c53eaf9bc"
WOFM01000110.1	RepeatMasker	Unknown	101279	101520	604	+	.	ID="RND-1_FAMILY-449";Tend="1639";Tstart="1453";shortTE="F";uid="e3aa1e3f-1ce5-4a97-9b1e-476b1102f9bc"
WOFM01000110.1	RepeatMasker	LTR/Gypsy	166277	169645	20069	+	.	ID="RND-3_FAMILY-275";Tend="3688";Tstart="340";shortTE="F";uid="57f08aa9-2808-483f-88ce-a79f1d9bed0c"
WOFM01000110.1	RepeatMasker	LTR/Copia	165841	166278	3372	+	.	ID="RND-5_FAMILY-675";Tend="1193";Tstart="756";shortTE="F";uid="1f696149-f03b-4d74-ad1b-714414738c7d"
WOFM01000110.1	RepeatMasker	Unknown	9294	9561	591	+	.	ID="RND-6_FAMILY-5309";Tend="2533";Tstart="2219";shortTE="F";uid="685c876c-83fd-443c-b959-646af764e94f"
WOFM01000110.1	RepeatMasker	Unknown	145645	145833	448	+	.	ID="RND-1_FAMILY-328";Tend="1265";Tstart="1053";shortTE="F";uid="7bb27f4d-2e6a-4eac-8f4e-51a53d20b6fd"
WOFM01000110.1	RepeatMasker	Unknown	116519	116830	1312	+	.	ID="RND-6_FAMILY-8361";Tend="1554";Tstart="1256";shortTE="F";uid="4ae4c1ff-c0f0-43ba-bb3c-c1b83f59ac70"
WOFM01000110.1	RepeatMasker	Unknown	155069	155321	1013	+	.	ID="RND-5_FAMILY-1342";Tend="1226";Tstart="955";shortTE="F";uid="dd7d4735-1b61-4911-a888-ae80cb0384ba"
WOFM01000110.1	RepeatMasker	Unknown	46954	47102	677	+	.	ID="RND-1_FAMILY-10";Tend="1674";Tstart="1530";shortTE="F";uid="5bbb8467-b9ed-44f9-b653-1596e534614c"
WOFM01000110.1	RepeatMasker	Unknown	27062	27910	1320	+	.	ID="RND-5_FAMILY-852";Tend="2066";Tstart="698";shortTE="F";uid="05f3bed8-82dc-4de9-aeea-54c8450dcd5e"
WOFM01000110.1	RepeatMasker	Unknown	11962	12147	1243	+	.	ID="RND-1_FAMILY-264";Tend="1126";Tstart="936";shortTE="F";uid="0ec391a1-f10c-447c-9838-bb22d1e5a386"
WOFM01000110.1	RepeatMasker	LTR/Pao	91938	92125	712	+	.	ID="RND-6_FAMILY-2787";Tend="851";Tstart="672";shortTE="F";uid="cc4f29b0-585f-4b49-ba40-3f445b878e7e"
WOFM01000110.1	RepeatMasker	Unknown	101925	102201	1162	+	.	ID="RND-6_FAMILY-3016";Tend="1863";Tstart="1608";shortTE="F";uid="996baf2e-4252-46d7-bf12-714d96121193"
WOFM01000110.1	RepeatMasker	RC/Helitron	124259	124477	1795	+	.	ID="RND-4_FAMILY-8";Tend="1751";Tstart="1533";shortTE="F";uid="c9fc9bc2-da4c-479a-bedb-674037f631c7"
WOFM01000110.1	RepeatMasker	Unknown	55740	55911	489	+	.	ID="RND-2_FAMILY-36";Tend="796";Tstart="617";shortTE="F";uid="6b4c11d6-de49-42bd-85d7-ca3af446d1f1"
WOFM01000110.1	RepeatMasker	Unknown	143999	144163	466	+	.	ID="RND-5_FAMILY-1089";Tend="1302";Tstart="1152";shortTE="F";uid="4c4263b8-6754-42a9-b3ed-63277cd35a6b"
WOFM01000110.1	RepeatMasker	Unknown	155325	155645	2125	+	.	ID="RND-1_FAMILY-251";Tend="1232";Tstart="905";shortTE="F";uid="56c93084-7f2f-4ee9-a1fd-caddea7d682a"
WOFM01000110.1	RepeatMasker	Unknown	87256	87615	1111	+	.	ID="RND-1_FAMILY-449";Tend="1742";Tstart="1469";shortTE="F";uid="8c345375-ddb8-46a1-87af-d155fc56ecca"
WOFM01000110.1	RepeatMasker	Unknown	61801	62093	1623	+	.	ID="RND-5_FAMILY-935";Tend="1383";Tstart="1068";shortTE="F";uid="27f815de-0b08-4bf9-a97e-3520b2840dd4"
WOFM01000110.1	RepeatMasker	Unknown	18216	18403	431	+	.	ID="RND-1_FAMILY-58";Tend="1236";Tstart="1057";shortTE="F";uid="4063bcb2-c517-433b-b502-7f95cad2fcad"
WOFM01000110.1	RepeatMasker	Unknown	153127	153958	3434	+	.	ID="RND-1_FAMILY-1";Tend="2058";Tstart="1505";shortTE="F";uid="577e9fd3-1520-4390-8cb5-7dd5c16d7ff2"
WOFM01000110.1	RepeatMasker	Unknown	48838	49032	975	+	.	ID="RND-3_FAMILY-391";Tend="1333";Tstart="1100";shortTE="F";uid="b2785b87-cd51-4443-b783-81901d9666e3"
WOFM01000110.1	RepeatMasker	Unknown	57877	58289	1014	+	.	ID="RND-5_FAMILY-784";Tend="1479";Tstart="1144";shortTE="F";uid="6441bfa2-bd11-45e1-974d-c5369eb87935"
WOFM01000110.1	RepeatMasker	Unknown	95137	95286	447	+	.	ID="RND-6_FAMILY-5871";Tend="1098";Tstart="957";shortTE="F";uid="d871d032-52c5-42b5-8194-786b3f58513f"
WOFM01000110.1	RepeatMasker	Satellite	106182	106581	911	+	.	ID="RND-4_FAMILY-54";Tend="1432";Tstart="1027";shortTE="F";uid="bcfeb153-d7a9-47c2-859b-d97afafbe710"
WOFM01000110.1	RepeatMasker	LTR/Gypsy	169638	170105	3683	+	.	ID="RND-1_FAMILY-458";Tend="1243";Tstart="776";shortTE="F";uid="a6c592ed-f9db-4e8d-af10-0c705911cdcc"
WOFM01000110.1	RepeatMasker	LTR/Copia	124464	124902	1718	+	.	ID="RND-1_FAMILY-113";Tend="7932";Tstart="7251";shortTE="F";uid="422628b8-2fa7-4957-bc47-ce8dbf56687b"
WOFM01000110.1	RepeatMasker	LTR/Gypsy	56288	56768	4169	+	.	ID="RND-1_FAMILY-845";Tend="1236";Tstart="755";shortTE="F";uid="dac65d14-2b1d-4208-8177-9247d2d62ada"
WOFM01000110.1	RepeatMasker	Unknown	11697	11809	698	+	.	ID="RND-1_FAMILY-58";Tend="1255";Tstart="1143";shortTE="F";uid="b7e4d9b2-d798-4c63-be1d-a0808593cf46"
WOFM01000110.1	RepeatMasker	Unknown	143208	143354	898	+	.	ID="RND-5_FAMILY-377";Tend="1062";Tstart="905";shortTE="F";uid="9ee4eedc-a205-4361-9626-4c6845b98ca1"
WOFM01000110.1	RepeatMasker	LTR/Copia	47583	48015	472	+	.	ID="RND-6_FAMILY-3313";Tend="5356";Tstart="4929";shortTE="F";uid="f7f46350-eb48-4778-9fdf-c586e83e729d"
WOFM01000110.1	RepeatMasker	Unknown	99388	99631	921	+	.	ID="RND-1_FAMILY-128";Tend="1256";Tstart="981";shortTE="F";uid="ee7f85d9-47c4-47b4-aa13-54233baaf1ec"
WOFM01000110.1	RepeatMasker	LTR/Gypsy	62894	63433	3758	+	.	ID="RND-1_FAMILY-922";Tend="8381";Tstart="7848";shortTE="F";uid="a24c48eb-3f8b-42d2-b124-6cdfe504ced7"
WOFM01000110.1	RepeatMasker	Unknown	143805	143986	980	+	.	ID="RND-5_FAMILY-377";Tend="1232";Tstart="1055";shortTE="F";uid="7578549e-12ff-4bbc-8019-73d31f022d91"
WOFM01000110.1	RepeatMasker	Unknown	88713	88901	802	+	.	ID="RND-4_FAMILY-2415";Tend="1292";Tstart="1118";shortTE="F";uid="f6a028bf-2727-46b1-a9cf-bd6fd0cd5368"
WOFM01000110.1	RepeatMasker	Unknown	16105	16479	2529	+	.	ID="RND-6_FAMILY-1182";Tend="1630";Tstart="947";shortTE="F";uid="6486ac74-c4d6-4efb-9770-024b165b9413"
WOFM01000110.1	RepeatMasker	Unknown	140428	140676	719	+	.	ID="RND-5_FAMILY-2299";Tend="1240";Tstart="1011";shortTE="F";uid="6135aeed-2c48-4edf-b0d7-ecb149aeb844"
WOFM01000110.1	RepeatMasker	Unknown	22348	22834	706	+	.	ID="RND-2_FAMILY-36";Tend="1778";Tstart="1284";shortTE="F";uid="5cd59158-8323-4b7e-bfaf-65009d451fd5"
WOFM01000110.1	RepeatMasker	Unknown	52264	52675	996	+	.	ID="RND-3_FAMILY-391";Tend="1314";Tstart="905";shortTE="F";uid="879c8a20-db3a-4d22-8ed7-984ed4f93f05"
WOFM01000110.1	RepeatMasker	Unknown	72506	72712	973	+	.	ID="RND-1_FAMILY-435";Tend="1142";Tstart="938";shortTE="F";uid="ddf5e71c-3c26-46fc-b0fc-7e19a6dc962a"
WOFM01000110.1	RepeatMasker	Unknown	141127	141353	1158	+	.	ID="RND-6_FAMILY-2894";Tend="1189";Tstart="945";shortTE="F";uid="0fba5f7e-c315-4b75-8da4-e8066102a9f8"
WOFM01000110.1	RepeatMasker	Unknown	48011	48524	1718	+	.	ID="RND-3_FAMILY-391";Tend="1515";Tstart="952";shortTE="F";uid="834d5913-812b-4570-999d-2da9eab50672"
WOFM01000110.1	RepeatMasker	Unknown	161768	162085	2073	+	.	ID="RND-1_FAMILY-169";Tend="1257";Tstart="948";shortTE="F";uid="1eef73ed-ca79-4037-840e-1bb3a66e82cb"
WOFM01000110.1	RepeatMasker	Unknown	143670	143806	739	+	.	ID="RND-5_FAMILY-212";Tend="1528";Tstart="1399";shortTE="F";uid="9f0a341a-2438-4781-b1d1-10e6ceb485bc"
WOFM01000110.1	RepeatMasker	Unknown	57683	57786	609	+	.	ID="RND-1_FAMILY-402";Tend="1220";Tstart="1117";shortTE="F";uid="4a9b672f-f4ab-4b7f-a3c4-497de10ecbb3"
WOFM01000110.1	RepeatMasker	Unknown	141883	142788	1420	+	.	ID="RND-4_FAMILY-84";TEgroup="ctg_11%7CRND-4_FAMILY-84%7C1";Tend="1742";Tstart="935";shortTE="F";uid="9abb192f-c130-43b4-a5fe-bad4e8dcd9d7"
WOFM01000110.1	RepeatMasker	DNA/TcMar-Tigger	11513	11688	731	+	.	ID="RND-4_FAMILY-740";Tend="1142";Tstart="971";shortTE="F";uid="8e829f4a-8b39-43fc-b596-087984ff87db"
WOFM01000110.1	RepeatMasker	LTR/Copia	117821	124271	43137	+	.	ID="RND-1_FAMILY-113";Tend="7340";Tstart="867";shortTE="F";uid="c54b1b11-d26b-4e36-8d05-63e173e73a4d"
WOFM01000110.1	RepeatMasker	Unknown	143364	143465	585	+	.	ID="RND-5_FAMILY-212";Tend="1041";Tstart="940";shortTE="F";uid="1fc2e773-327b-4860-ba33-2f4ac088515b"
WOFM01000110.1	RepeatMasker	Unknown	104867	105257	1096	+	.	ID="RND-6_FAMILY-821";Tend="1296";Tstart="908";shortTE="F";uid="77de849a-4ced-4015-af22-8a26c808d2a9"
WOFM01000110.1	RepeatMasker	Unknown	40621	41273	3091	+	.	ID="RND-1_FAMILY-738";Tend="1633";Tstart="990";shortTE="F";uid="3914d230-0982-466f-a27b-583e61503fe3"
WOFM01000110.1	RepeatMasker	Unknown	135261	135473	444	+	.	ID="RND-5_FAMILY-2402";Tend="1373";Tstart="1166";shortTE="F";uid="10fec778-2794-48e5-956e-2c59d37ffc56"
WOFM01000110.1	RepeatMasker	Unknown	101583	101907	634	-	.	ID="RND-5_FAMILY-6275";TEgroup="ctg_11%7CRND-5_FAMILY-6275%7C1";Tend="2083";Tstart="742";shortTE="F";uid="9362fb68-065a-40ec-b008-47c556f132ed"
WOFM01000110.1	RepeatMasker	Unknown	115665	115956	1098	-	.	ID="RND-5_FAMILY-602";Tend="1245";Tstart="987";shortTE="F";uid="2d33c91b-3103-4f04-b80f-19b214e722c9"
WOFM01000110.1	RepeatMasker	LTR/Gypsy	1	243	764	-	.	ID="RND-6_FAMILY-127";Tend="2024";Tstart="1799";shortTE="F";uid="cc96e2ca-8f76-4bb4-9e74-1a18ef43fdf9"
WOFM01000110.1	RepeatMasker	Unknown	55739	55890	675	-	.	ID="RND-1_FAMILY-126";Tend="1765";Tstart="1608";shortTE="F";uid="796485b4-b7dc-4483-ab96-736ae2c91797"
WOFM01000110.1	RepeatMasker	LTR/Gypsy	32531	32729	1151	-	.	ID="RND-5_FAMILY-1723";Tend="493";Tstart="303";shortTE="F";uid="9b2be847-b6fc-4e16-a1cf-726b758c02d9"
WOFM01000110.1	RepeatMasker	Unknown	140968	141165	850	-	.	ID="RND-1_FAMILY-675";Tend="1334";Tstart="1138";shortTE="F";uid="d3f88699-c6d7-4a5a-b6c3-d65b85c2ecef"
WOFM01000110.1	RepeatMasker	LTR/Copia	3986	4209	1122	-	.	ID="RND-4_FAMILY-712";Tend="5886";Tstart="5665";shortTE="F";uid="66ab0e61-d495-4636-84b0-41c505bead4e"
WOFM01000110.1	RepeatMasker	Unknown	116019	116251	851	-	.	ID="RND-1_FAMILY-169";Tend="1257";Tstart="963";shortTE="F";uid="b1fca545-d060-4518-818c-af76fe6b02e7"
WOFM01000110.1	RepeatMasker	Unknown	105233	105670	1924	-	.	ID="RND-1_FAMILY-494";Tend="1387";Tstart="946";shortTE="F";uid="79cf205c-4d64-4a55-b176-bac2ef3725d6"
WOFM01000110.1	RepeatMasker	Unknown	157257	157867	2103	-	.	ID="RND-5_FAMILY-2402";Tend="1473";Tstart="905";shortTE="F";uid="43357efd-468a-4c2e-b0db-1d121f36d70a"
WOFM01000110.1	RepeatMasker	Unknown	161463	161754	763	-	.	ID="RND-1_FAMILY-307";Tend="1493";Tstart="1227";shortTE="F";uid="7e759449-5070-48d7-923d-56ed3d05c412"
WOFM01000110.1	RepeatMasker	Unknown	8844	9284	2505	-	.	ID="RND-4_FAMILY-1209";Tend="2669";Tstart="2235";shortTE="F";uid="8ed9348e-ed09-4dd1-b556-cad05a60fa39"
WOFM01000110.1	RepeatMasker	Unknown	46720	47242	1615	-	.	ID="RND-1_FAMILY-58";TEgroup="ctg_11%7CRND-1_FAMILY-58%7C1";Tend="1188";Tstart="930";shortTE="F";uid="33c14dd6-699e-4a2b-8909-f889ccdf832f"
WOFM01000110.1	RepeatMasker	DNA	27899	28613	932	-	.	ID="RND-5_FAMILY-3205";Tend="1226";Tstart="585";shortTE="F";uid="3102c81d-bff8-45c7-ab16-a59001b8bf82"
WOFM01000110.1	RepeatMasker	DNA/Kolobok-T2	33007	33338	1933	-	.	ID="RND-6_FAMILY-1261";Tend="948";Tstart="626";shortTE="F";uid="b5df1f4e-21b7-45b0-98a2-27daf98b1301"
WOFM01000110.1	RepeatMasker	Unknown	103699	104212	768	-	.	ID="RND-6_FAMILY-821";Tend="1654";Tstart="1146";shortTE="F";uid="ad2af3b6-65db-4720-9109-2378efb3e298"
WOFM01000110.1	RepeatMasker	Unknown	4198	4386	1565	-	.	ID="RND-1_FAMILY-70";Tend="1175";Tstart="987";shortTE="F";uid="a16e50e0-15b4-42ed-841a-a3e41da87531"
WOFM01000110.1	RepeatMasker	DNA/hAT-Tip100	38089	38270	774	-	.	ID="RND-4_FAMILY-959";Tend="1282";Tstart="1099";shortTE="F";uid="4828c734-02e7-4714-bc57-b29aae91c992"
WOFM01000110.1	RepeatMasker	Unknown	9362	9588	694	-	.	ID="RND-1_FAMILY-474";Tend="1444";Tstart="1201";shortTE="F";uid="12f016e8-419b-494b-9114-bf6b7263d458"
WOFM01000110.1	RepeatMasker	Unknown	33302	33807	3763	-	.	ID="RND-5_FAMILY-30";Tend="1954";Tstart="1448";shortTE="F";uid="02d99c97-bc53-41af-84ba-f4bf0f1e46e7"
WOFM01000110.1	RepeatMasker	DNA	26948	27081	611	-	.	ID="RND-5_FAMILY-3205";Tend="1224";Tstart="1082";shortTE="F";uid="4ecf6655-898c-49f8-8efc-0589dd2d7a65"
WOFM01000110.1	RepeatMasker	LINE/L2	33799	34288	3961	-	.	ID="RND-1_FAMILY-257";Tend="2813";Tstart="2325";shortTE="F";uid="51c6db18-16f2-458f-8c96-3496a1c3d2cd"
WOFM01000110.1	RepeatMasker	Unknown	124892	125238	2924	-	.	ID="RND-1_FAMILY-105";Tend="1191";Tstart="846";shortTE="F";uid="821c1c76-b019-4a11-b652-15957abe5575"
WOFM01000110.1	RepeatMasker	Unknown	11397	11517	595	-	.	ID="RND-1_FAMILY-70";Tend="1117";Tstart="995";shortTE="F";uid="e846fdd8-cf9d-4e46-8dec-27a77c07bca7"
WOFM01000110.1	RepeatMasker	Unknown	9820	10075	591	-	.	ID="RND-1_FAMILY-793";TEgroup="ctg_11%7CRND-1_FAMILY-793%7C1";Tend="1823";Tstart="1335";shortTE="F";uid="287d1bf1-a44b-446e-9f57-dc2362e84413"
WOFM01000110.1	RepeatMasker	Unknown	8652	8804	994	-	.	ID="RND-5_FAMILY-3581";Tend="1415";Tstart="1236";shortTE="F";uid="5cdad505-d2ca-4f8f-bf66-56b8d34b8deb"
WOFM01000110.1	RepeatMasker	Unknown	22144	22665	1877	-	.	ID="RND-6_FAMILY-1182";Tend="1772";Tstart="1282";shortTE="F";uid="ec3e6a4a-f2f4-446f-9d2e-081c9677e96c"
WOFM01000110.1	RepeatMasker	Unknown	146208	146581	1523	-	.	ID="RND-1_FAMILY-146";Tend="1374";Tstart="971";shortTE="F";uid="0bc6f746-e371-4a0e-bea1-874523603e55"
WOFM01000110.1	RepeatMasker	Unknown	141722	142092	1638	-	.	ID="RND-6_FAMILY-9161";Tend="1526";Tstart="1120";shortTE="F";uid="4291202a-031d-49c3-9720-142476cb474b"
WOFM01000110.1	RepeatMasker	DNA	152340	152718	1514	-	.	ID="RND-5_FAMILY-3205";Tend="1172";Tstart="800";shortTE="F";uid="fa8d5389-ee60-4cb6-b394-d1d9392aeed1"
WOFM01000110.1	RepeatMasker	Unknown	45786	46070	1061	-	.	ID="RND-1_FAMILY-258";Tend="1676";Tstart="1355";shortTE="F";uid="68ab80c7-7d70-4931-b227-782fdf635254"
WOFM01000110.1	RepeatMasker	LINE/R2-NeSL	88896	89196	1305	-	.	ID="RND-3_FAMILY-38";Tend="1337";Tstart="1040";shortTE="F";uid="ada18018-7661-4cd1-a3eb-f04a5d16dba2"
WOFM01000110.1	RepeatMasker	DNA/Academ-1	99042	99219	551	-	.	ID="RND-1_FAMILY-579";Tend="1657";Tstart="1483";shortTE="F";uid="7cd6f393-d3ef-47c0-9361-82ecfd3384ed"
WOFM01000110.1	RepeatMasker	Satellite	147018	147436	1715	-	.	ID="RND-5_FAMILY-370";Tend="1486";Tstart="1082";shortTE="F";uid="ea909dcc-a33d-47fb-830d-01a82b0f0440"
WOFM01000110.1	RepeatMasker	Unknown	135528	136359	782	-	.	ID="RND-2_FAMILY-36";Tend="1336";Tstart="618";shortTE="F";uid="6f5248e6-93c9-4d25-99e8-1e945a6a7f5d"
WOFM01000110.1	RepeatMasker	DNA/hAT-Tip100	23123	23980	1963	-	.	ID="RND-5_FAMILY-1758";Tend="2058";Tstart="1269";shortTE="F";uid="7832bf6d-f425-41f8-b824-93fdf540d1bd"
WOFM01000110.1	RepeatMasker	LTR/Gypsy	46301	46708	3194	-	.	ID="RND-1_FAMILY-184";Tend="628";Tstart="199";shortTE="F";uid="3d97e038-6e7e-427d-be3b-fcffedb6e3fd"
WOFM01000110.1	RepeatMasker	Unknown	12796	13119	1963	-	.	ID="RND-5_FAMILY-647";Tend="1200";Tstart="894";shortTE="F";uid="3239bff8-63a0-4c0b-afc8-a52de2a964a6"
WOFM01000110.1	RepeatMasker	Unknown	154378	154667	1735	-	.	ID="RND-1_FAMILY-721";Tend="1182";Tstart="896";shortTE="F";uid="452f16e0-3f6b-42fe-8d1a-885a7c326db8"
WOFM01000110.1	RepeatMasker	LTR/Copia	4377	4529	810	-	.	ID="RND-4_FAMILY-712";Tend="5669";Tstart="5519";shortTE="F";uid="b0297b98-7405-4f55-bec2-3abc0ce29cfd"
WOFM01000110.1	RepeatMasker	Unknown	58606	58900	1233	-	.	ID="RND-1_FAMILY-1040";Tend="1155";Tstart="898";shortTE="F";uid="007cee45-9ec9-413a-b894-afb830d0186f"
WOFM01000110.1	RepeatMasker	LTR/Pao	77405	77708	893	-	.	ID="RND-1_FAMILY-137";Tend="6469";Tstart="6196";shortTE="F";uid="a73cac9c-0efb-4628-9b92-4f586a2afc1b"
WOFM01000110.1	RepeatMasker	Unknown	112768	112983	715	-	.	ID="RND-6_FAMILY-6556";Tend="1076";Tstart="893";shortTE="F";uid="2e733563-064e-4d30-ba3e-627b2327d59a"
WOFM01000110.1	RepeatMasker	Unknown	43141	43293	605	-	.	ID="RND-3_FAMILY-379";Tend="1120";Tstart="971";shortTE="F";uid="bc20d20f-594f-4d10-b61a-a744bf510d27"
WOFM01000110.1	RepeatMasker	DNA/Crypton-I	40450	40576	446	-	.	ID="RND-4_FAMILY-246";Tend="1606";Tstart="1486";shortTE="F";uid="c4a4bfdc-b846-46e1-8777-a5acf81fb11f"
WOFM01000110.1	RepeatMasker	Unknown	41804	42344	1268	-	.	ID="RND-5_FAMILY-2535";Tend="1518";Tstart="966";shortTE="F";uid="7cb2f444-26a1-40f3-8acd-6ddfd470a01f"
WOFM01000110.1	RepeatMasker	LTR/Gypsy	80095	85057	40530	-	.	ID="RND-1_FAMILY-723";Tend="5626";Tstart="732";shortTE="F";uid="734b6df7-d919-448f-a9fc-1c7d4f0e5af0"
WOFM01000110.1	RepeatMasker	Unknown	53069	53383	879	-	.	ID="RND-1_FAMILY-98";Tend="1303";Tstart="938";shortTE="F";uid="5dcc565e-9c64-4c38-9a07-b4dfa6b15350"
WOFM01000110.1	RepeatMasker	LTR/Gypsy	686	1545	5427	-	.	ID="RND-6_FAMILY-127";Tend="1381";Tstart="550";shortTE="F";uid="81f8ed2a-91eb-4c33-8853-093be76fcd68"
WOFM01000110.1	RepeatMasker	Unknown	101116	101434	489	-	.	ID="RND-1_FAMILY-34";Tend="1786";Tstart="1508";shortTE="F";uid="c8a8bdc1-e574-4b40-9f55-46e50c30111f"
WOFM01000110.1	RepeatMasker	LTR/Gypsy	2737	3402	883	-	.	ID="RND-6_FAMILY-127";TEgroup="ctg_11%7CRND-6_FAMILY-127%7C1";Tend="551";Tstart="38";shortTE="F";uid="ce637068-f619-4e13-af65-bba75ee11819"
WOFM01000110.1	RepeatMasker	Unknown	147418	148231	3978	-	.	ID="RND-3_FAMILY-764";Tend="1827";Tstart="1023";shortTE="F";uid="f95e37a8-d33f-477b-9c51-12f918518119"
WOFM01000110.1	RepeatMasker	Unknown	117002	117829	6527	-	.	ID="RND-1_FAMILY-105";Tend="2013";Tstart="1181";shortTE="F";uid="5e08452b-b4c2-4e78-8409-8ebdd0f30e78"
WOFM01000110.1	RepeatMasker	Unknown	48523	48836	1848	-	.	ID="RND-1_FAMILY-58";Tend="1257";Tstart="957";shortTE="F";uid="3614b82e-c312-4d4a-ae1c-9f459b98c835"
WOFM01000110.1	RepeatMasker	Unknown	70028	71435	2972	-	.	ID="RND-6_FAMILY-1576";Tend="2401";Tstart="480";shortTE="F";uid="6af800b6-2c41-4fb6-8c08-77525aeacb48"
WOFM01000110.1	RepeatMasker	Unknown	111144	111499	1019	-	.	ID="RND-1_FAMILY-56";TEgroup="ctg_11%7CRND-1_FAMILY-56%7C1";Tend="1396";Tstart="909";shortTE="F";uid="8c46ad56-0c57-48f1-804b-4322ed3ea4a9"
WOFM01000110.1	RepeatMasker	Unknown	152716	153069	900	-	.	ID="RND-5_FAMILY-2601";Tend="1342";Tstart="932";shortTE="F";uid="df6a55fc-2397-40d8-ae44-5ff9aea5120d"
WOFM01000110.1	RepeatMasker	LINE/RTE-BovB	12516	12796	1110	-	.	ID="RND-3_FAMILY-11";Tend="1360";Tstart="1077";shortTE="F";uid="af8a5ef5-86bf-4e36-a7db-04937bcf3917"
WOFM01000110.1	RepeatMasker	Unknown	93712	93848	642	-	.	ID="RND-1_FAMILY-328";Tend="1128";Tstart="990";shortTE="F";uid="40f685dd-7b59-4f31-a0cf-fa8e2df861c4"
WOFM01000110.1	RepeatMasker	DNA/Merlin	42348	43080	2209	-	.	ID="RND-5_FAMILY-944";Tend="1720";Tstart="1071";shortTE="F";uid="1ca1f00d-103b-4d8d-9f52-66efae5aeeb7"
WOFM01000110.1	RepeatMasker	Unknown	134097	134935	2785	-	.	ID="RND-3_FAMILY-764";Tend="1824";Tstart="982";shortTE="F";uid="ca8ac64d-d834-4362-a50e-30ca139c8e7c"
WOFM01000110.1	RepeatMasker	Unknown	10096	11281	6786	-	.	ID="RND-5_FAMILY-1390";Tend="1964";Tstart="776";shortTE="F";uid="1f12442a-cc4d-410e-907c-2782dd52a985"
WOFM01000110.1	RepeatMasker	Unknown	87092	87444	447	-	.	ID="RND-1_FAMILY-34";Tend="1785";Tstart="1471";shortTE="F";uid="2c015834-18dc-4d75-861b-c0cd8b4efc55"
WOFM01000110.1	RepeatMasker	LTR/Gypsy	125301	133830	65970	-	.	ID="RND-1_FAMILY-698";Tend="8642";Tstart="1";shortTE="F";uid="e740ddb1-5d96-46d3-96fa-fb8dc977afb7"
WOFM01000110.1	RepeatMasker	Unknown	98933	99041	531	-	.	ID="RND-5_FAMILY-7107";Tend="1430";Tstart="1146";shortTE="F";uid="a3a33f21-5289-451f-94cf-bbc6e753ef47"
WOFM01000110.1	RepeatMasker	Unknown	141529	141724	1223	-	.	ID="RND-1_FAMILY-1040";Tend="1083";Tstart="893";shortTE="F";uid="6ba1140e-2ae7-49f8-8aea-b6abc846aa06"
WOFM01000110.1	RepeatMasker	Unknown	32306	32530	1296	-	.	ID="RND-5_FAMILY-30";Tend="2201";Tstart="1947";shortTE="F";uid="5caa1d33-b132-4917-b9af-e85ac99aec11"
WOFM01000200.1	RepeatMasker	Unknown	68307	68446	436	+	.	ID="RND-1_FAMILY-264";Tend="1127";Tstart="984";shortTE="F";uid="fe5a7b8b-21c2-4984-85b3-cff57ba8be16"
WOFM01000200.1	RepeatMasker	Unknown	20974	21103	946	+	.	ID="RND-6_FAMILY-1505";Tend="966";Tstart="833";shortTE="F";uid="a530f882-8f16-491b-a7fd-dabe5fe2516c"
WOFM01000200.1	RepeatMasker	DNA/Maverick	35936	41302	29591	+	.	ID="RND-6_FAMILY-3885";Tend="6023";Tstart="761";shortTE="F";uid="4636d7a1-9697-4e9c-a853-90c65cccec17"
WOFM01000200.1	RepeatMasker	DNA/Academ-1	1704	1944	1092	+	.	ID="RND-1_FAMILY-579";Tend="1290";Tstart="1051";shortTE="F";uid="47123622-b015-4725-8802-55f2070e74e0"
WOFM01000200.1	RepeatMasker	Unknown	13778	14085	1898	+	.	ID="RND-1_FAMILY-60";Tend="1269";Tstart="955";shortTE="F";uid="afae4628-75f5-4097-98b9-65eaadff8511"
WOFM01000200.1	RepeatMasker	Unknown	480	640	682	+	.	ID="RND-4_FAMILY-84";Tend="1787";Tstart="1567";shortTE="F";uid="91e0f31f-6210-4bdb-9be0-9115fe208752"
WOFM01000200.1	RepeatMasker	Unknown	19204	19520	2260	+	.	ID="RND-6_FAMILY-1824";Tend="1268";Tstart="965";shortTE="F";uid="3ff9c2ed-8cf7-49f1-b6a0-416d2a3d05a3"
WOFM01000200.1	RepeatMasker	DNA/Academ-1	20034	20190	1064	+	.	ID="RND-1_FAMILY-579";Tend="1806";Tstart="1651";shortTE="F";uid="1a8fed47-4455-459b-a30c-021a067df69c"
WOFM01000200.1	RepeatMasker	RC/Helitron	63452	63598	453	+	.	ID="RND-5_FAMILY-2792";Tend="1799";Tstart="1651";shortTE="F";uid="805f6582-3841-4837-b572-0ad033636275"
WOFM01000200.1	RepeatMasker	LTR/Gypsy	46538	46677	899	+	.	ID="RND-1_FAMILY-1053";Tend="893";Tstart="753";shortTE="F";uid="54d6837f-e2fa-4f06-848c-d7f67e968009"
WOFM01000200.1	RepeatMasker	DNA/hAT	2217	2389	894	+	.	ID="RND-5_FAMILY-1560";Tend="1175";Tstart="990";shortTE="F";uid="09cc4f90-da68-47da-bf33-25871dbbefbc"
WOFM01000200.1	RepeatMasker	Unknown	1229	1329	600	+	.	ID="RND-1_FAMILY-276";Tend="1022";Tstart="922";shortTE="F";uid="2e6d56ed-339b-4c36-8c89-5f252492dcbb"
WOFM01000200.1	RepeatMasker	DNA/Maverick	30166	30418	1421	+	.	ID="RND-6_FAMILY-3885";Tend="4708";Tstart="4456";shortTE="F";uid="983620c6-0f5d-4794-a561-4186f9c8f02c"
WOFM01000200.1	RepeatMasker	Unknown	62926	63225	1611	+	.	ID="RND-3_FAMILY-213";Tend="1239";Tstart="935";shortTE="F";uid="5b395cb6-d668-42ce-84d0-43a20d9b33b6"
WOFM01000200.1	RepeatMasker	Unknown	4336	4469	758	+	.	ID="RND-5_FAMILY-1089";Tend="1511";Tstart="1383";shortTE="F";uid="e5525521-d3f6-4635-b854-d00f432f7be7"
WOFM01000200.1	RepeatMasker	LTR/Copia	4497	10882	31746	+	.	ID="RND-5_FAMILY-717";Tend="7234";Tstart="820";shortTE="F";uid="1eaecdc1-445b-4697-a334-ee3c9f3e2b24"
WOFM01000200.1	RepeatMasker	DNA/Maverick	21164	24902	21488	+	.	ID="RND-6_FAMILY-3885";Tend="4453";Tstart="761";shortTE="F";uid="0ef1390d-2c08-4f34-b48a-2feb3cfe2845"
WOFM01000200.1	RepeatMasker	Unknown	45185	45385	1446	+	.	ID="RND-1_FAMILY-70";Tend="1174";Tstart="851";shortTE="F";uid="f7ce4a79-f21c-4a9e-af7e-8dfde2f1d3d0"
WOFM01000200.1	RepeatMasker	Unknown	14260	14547	1832	+	.	ID="RND-1_FAMILY-377";Tend="1278";Tstart="983";shortTE="F";uid="7a6ade1e-1cdb-45df-9fac-e35a19769a97"
WOFM01000200.1	RepeatMasker	LTR/Gypsy	14967	18879	11866	+	.	ID="RND-6_FAMILY-758";TEgroup="ctg_110%7CRND-6_FAMILY-758%7C1";Tend="5966";Tstart="796";shortTE="F";uid="77b1a9f7-1b8e-47ab-97b9-adb2e9daa2ee"
WOFM01000200.1	RepeatMasker	Satellite	41301	41478	1465	+	.	ID="RND-1_FAMILY-151";Tend="7855";Tstart="7678";shortTE="F";uid="3919c219-3a18-488f-b6c8-5a962b323312"
WOFM01000200.1	RepeatMasker	Unknown	3541	4039	3202	+	.	ID="RND-5_FAMILY-1089";Tend="1399";Tstart="868";shortTE="F";uid="34b28883-7e14-42cd-9945-1c9103177d9a"
WOFM01000200.1	RepeatMasker	LTR/Copia	13035	13692	2440	+	.	ID="RND-1_FAMILY-201";Tend="7085";Tstart="6414";shortTE="F";uid="02843df1-fb5c-42e8-a4b1-fdfc6339e293"
WOFM01000200.1	RepeatMasker	Unknown	1926	2277	2091	+	.	ID="RND-1_FAMILY-328";Tend="1330";Tstart="981";shortTE="F";uid="bab0142b-0149-41cb-b9a2-7a0010ad4d45"
WOFM01000200.1	RepeatMasker	Unknown	19865	20007	967	+	.	ID="RND-1_FAMILY-60";Tend="1409";Tstart="1262";shortTE="F";uid="2d56dc53-2ed1-4a8f-a2f1-1e30ae33c3cd"
WOFM01000200.1	RepeatMasker	DNA/Academ-1	1	151	911	+	.	ID="RND-1_FAMILY-579";Tend="1035";Tstart="885";shortTE="F";uid="4db510cc-8072-4d0a-9866-2bd76369039b"
WOFM01000200.1	RepeatMasker	Unknown	47274	47705	2428	-	.	ID="RND-1_FAMILY-104";Tend="1917";Tstart="1462";shortTE="F";uid="8c87d053-bedc-4006-a899-8b948f393edb"
WOFM01000200.1	RepeatMasker	LTR/Gypsy	46678	46910	1721	-	.	ID="RND-1_FAMILY-406";Tend="9475";Tstart="9233";shortTE="F";uid="bf05d4a3-0293-4204-bf9b-81261bf0acbd"
WOFM01000200.1	RepeatMasker	Unknown	41478	43288	3009	-	.	ID="RND-6_FAMILY-1505";TEgroup="ctg_110%7CRND-6_FAMILY-1505%7C1";Tend="2215";Tstart="833";shortTE="F";uid="8cb95b23-328a-40e3-899d-039030b133d3"
WOFM01000200.1	RepeatMasker	Unknown	60384	61217	1213	-	.	ID="RND-5_FAMILY-1531";Tend="2128";Tstart="1268";shortTE="F";uid="a584a55c-954c-4eaa-82c6-47510c1b427b"
WOFM01000200.1	RepeatMasker	Unknown	45366	45883	4380	-	.	ID="RND-6_FAMILY-6889";Tend="1298";Tstart="781";shortTE="F";uid="3325b791-a8d9-4a8e-a4f2-ae681ac2d129"
WOFM01000200.1	RepeatMasker	Unknown	2992	3277	1691	-	.	ID="RND-1_FAMILY-146";Tend="1241";Tstart="951";shortTE="F";uid="da2ae23d-6dbb-476c-ae17-b6f924ca8da8"
WOFM01000200.1	RepeatMasker	LTR/Copia	44155	44444	1178	-	.	ID="RND-4_FAMILY-1323";Tend="741";Tstart="453";shortTE="F";uid="1b423a02-25c1-4eea-ba98-7319d3e796f6"
WOFM01000200.1	RepeatMasker	LTR/Copia	24904	30162	44632	-	.	ID="RND-1_FAMILY-510";Tend="6098";Tstart="837";shortTE="F";uid="fbfe2f69-4299-4a66-a73c-8b72e4417de1"
WOFM01000200.1	RepeatMasker	RC/Helitron	616	1135	731	-	.	ID="RND-1_FAMILY-636";Tend="1489";Tstart="968";shortTE="F";uid="81b600d9-4d43-4350-9922-3d64bf941566"
WOFM01000200.1	RepeatMasker	Unknown	1329	1703	2097	-	.	ID="RND-4_FAMILY-804";Tend="1286";Tstart="908";shortTE="F";uid="cc68d42f-6ef6-4dfa-a12a-0166574efee6"
WOFM01000200.1	RepeatMasker	RC/Helitron	61433	61774	1950	-	.	ID="RND-4_FAMILY-489";Tend="1282";Tstart="943";shortTE="F";uid="e7c42a91-1f5a-401b-9abc-a1bd7ac231cd"
WOFM01000200.1	RepeatMasker	LTR/Pao	47930	56200	58016	-	.	ID="RND-1_FAMILY-932";Tend="8265";Tstart="1";shortTE="F";uid="78ce761f-b7d7-4b8f-af03-9cdf1d74dad8"
WOFM01000200.1	RepeatMasker	Unknown	43689	44207	4137	-	.	ID="RND-6_FAMILY-6889";Tend="2555";Tstart="2032";shortTE="F";uid="3d73c1ee-47ea-423a-9e7c-4744d2858f1e"
WOFM01000200.1	RepeatMasker	Unknown	61856	62014	626	-	.	ID="RND-4_FAMILY-703";Tend="1541";Tstart="1379";shortTE="F";uid="36da2730-ffbc-40dc-aadb-f5ddf954f573"
WOFM01000200.1	RepeatMasker	Unknown	2590	2874	1403	-	.	ID="RND-3_FAMILY-565";Tend="1289";Tstart="983";shortTE="F";uid="19aeccee-ea03-458c-b4f6-3de75d590de4"
WOFM01000200.1	RepeatMasker	LTR/Pao	56402	56641	1956	-	.	ID="RND-1_FAMILY-932";Tend="8263";Tstart="8024";shortTE="F";uid="59ef6e1e-2078-4205-b2c2-856b9ea9071d"
WOFM01000200.1	RepeatMasker	Unknown	2390	2587	968	-	.	ID="RND-6_FAMILY-756";Tend="1059";Tstart="858";shortTE="F";uid="d0408ca6-aff9-44c2-a8fe-51ff88bf3d42"
WOFM01000200.1	RepeatMasker	Unknown	43376	43612	1564	-	.	ID="RND-6_FAMILY-5582";Tend="1109";Tstart="873";shortTE="F";uid="0cd5c0d2-0266-4863-8917-d30bbbe204b8"
WOFM01000200.1	RepeatMasker	Unknown	47033	47272	1782	-	.	ID="RND-1_FAMILY-56";Tend="1145";Tstart="907";shortTE="F";uid="77c7fb17-596a-423d-be6b-33a3505bb6a0"
WOFM01000200.1	RepeatMasker	LTR/Copia	46906	47024	820	-	.	ID="RND-1_FAMILY-672";Tend="690";Tstart="572";shortTE="F";uid="5c5f0312-708d-4545-b2f5-8c9b71469752"
WOFM01000200.1	RepeatMasker	Unknown	44457	45197	5893	-	.	ID="RND-6_FAMILY-6889";Tend="2036";Tstart="1295";shortTE="F";uid="5e712187-8de7-401f-a0e9-c83474a4609b"
WOFM01000200.1	RepeatMasker	Unknown	47793	47914	826	-	.	ID="RND-1_FAMILY-377";Tend="1128";Tstart="1005";shortTE="F";uid="85dd4521-4a72-4fbf-8f09-bf9e73d2fc13"
WOFM01000200.1	RepeatMasker	LTR/Copia	46032	46540	2197	-	.	ID="RND-1_FAMILY-335";Tend="1168";Tstart="666";shortTE="F";uid="f1c68642-46c7-4529-a208-05cdd1b16ce2"
WOFM01000200.1	RepeatMasker	Unknown	146	567	1936	-	.	ID="RND-6_FAMILY-9161";Tend="1723";Tstart="1279";shortTE="F";uid="a8fac7d1-bc2d-46c7-a2c8-5ea86941794e"
WOFM01000200.1	RepeatMasker	Unknown	19514	19827	2223	-	.	ID="RND-6_FAMILY-6372";Tend="1257";Tstart="941";shortTE="F";uid="515fd22e-b0a3-4dd6-9592-111f7c0edc5a"
WOFM01000200.1	RepeatMasker	Unknown	14546	14961	2875	-	.	ID="RND-6_FAMILY-6372";Tend="1659";Tstart="1247";shortTE="F";uid="8521f44b-30f7-4aa1-9199-9ffe3d60bd12"
WOFM01000200.1	RepeatMasker	LTR/Copia	4077	4349	940	-	.	ID="RND-5_FAMILY-3987";Tend="1639";Tstart="1367";shortTE="F";uid="2e5d1993-bbaf-4ce3-a153-5deec4b595f8"
WOFM01001507.1	RepeatMasker	LTR/Copia	18106	21733	21045	+	.	ID="RND-1_FAMILY-202";Tend="7568";Tstart="776";shortTE="F";uid="efb38fc6-2c29-40f4-bd84-fedfb1424315"
WOFM01001507.1	RepeatMasker	Unknown	42261	42748	1536	+	.	ID="RND-6_FAMILY-4741";Tend="1482";Tstart="955";shortTE="F";uid="a611d347-f4cc-4fff-8bf7-e80c876f6c3b"
WOFM01001507.1	RepeatMasker	LTR/Copia	1277	1559	1589	+	.	ID="RND-6_FAMILY-617";Tend="2668";Tstart="2384";shortTE="F";uid="1fa8a555-a381-450b-aa07-0d9f2fd93a64"
WOFM01001507.1	RepeatMasker	Unknown	29227	29442	1849	+	.	ID="RND-6_FAMILY-1503";Tend="880";Tstart="665";shortTE="F";uid="e37661fe-af57-4116-806c-8aa0d5df1d26"
WOFM01001507.1	RepeatMasker	LTR/Gypsy	8246	14838	24864	+	.	ID="RND-1_FAMILY-109";Tend="7747";Tstart="1129";shortTE="F";uid="124ab12f-b8ce-461a-bebf-06e0c1a82be4"
WOFM01001507.1	RepeatMasker	Unknown	17894	18139	1825	+	.	ID="RND-1_FAMILY-880";Tend="2015";Tstart="1770";shortTE="F";uid="237e4244-0fd2-4c2d-a0c2-ede58f165e71"
WOFM01001507.1	RepeatMasker	Unknown	17071	17897	6362	+	.	ID="RND-1_FAMILY-380";Tend="1771";Tstart="948";shortTE="F";uid="2da28b28-811e-4de8-9e0b-63bbeb587fe1"
WOFM01001507.1	RepeatMasker	LTR/Gypsy	21735	24008	12966	+	.	ID="RND-1_FAMILY-109";Tend="3053";Tstart="778";shortTE="F";uid="0d30c490-05b9-4ca8-87be-c2c9c7deeb3f"
WOFM01001507.1	RepeatMasker	LTR/Copia	15101	15513	1610	+	.	ID="RND-5_FAMILY-717";Tend="1248";Tstart="840";shortTE="F";uid="341ca043-a488-46a7-b6c7-449d0b55cc53"
WOFM01001507.1	RepeatMasker	Unknown	41022	41149	851	+	.	ID="RND-5_FAMILY-2627";Tend="1044";Tstart="917";shortTE="F";uid="54ae718b-5375-4de1-a98a-a27032602030"
WOFM01001507.1	RepeatMasker	LTR/Gypsy	24187	29065	28556	+	.	ID="RND-1_FAMILY-109";Tend="7934";Tstart="3050";shortTE="F";uid="dda9112b-86dd-4751-b39a-bb911ec9796e"
WOFM01001507.1	RepeatMasker	Unknown	41148	42265	6054	+	.	ID="RND-5_FAMILY-4398";Tend="1842";Tstart="742";shortTE="F";uid="80eb40f2-3b86-4478-94c4-ab9f18254e39"
WOFM01001507.1	RepeatMasker	Unknown	692	1115	3247	+	.	ID="RND-1_FAMILY-706";Tend="1316";Tstart="889";shortTE="F";uid="57de7dd4-dc6b-4d8c-8af0-32161ecb4b08"
WOFM01001507.1	RepeatMasker	LTR/Copia	15487	16917	7568	+	.	ID="RND-1_FAMILY-201";Tend="3367";Tstart="1915";shortTE="F";uid="bb5de3d2-709e-4644-989d-4e015c22aa6a"
WOFM01001507.1	RepeatMasker	DNA/TcMar-Tc4	31788	32914	8378	+	.	ID="RND-1_FAMILY-77";Tend="1912";Tstart="788";shortTE="F";uid="7b07871f-a158-4856-a56a-90758eecd4c1"
WOFM01001507.1	RepeatMasker	Unknown	14977	15103	698	+	.	ID="RND-6_FAMILY-5582";Tend="981";Tstart="855";shortTE="F";uid="5f6ade60-05e0-4924-ae1d-aa8dd7e4efef"
WOFM01001507.1	RepeatMasker	Unknown	24003	24188	1404	+	.	ID="RND-1_FAMILY-70";Tend="1165";Tstart="990";shortTE="F";uid="9a2625f3-87f1-40f9-8317-cef0ea4ebe8a"
WOFM01001507.1	RepeatMasker	DNA/hAT	29442	29789	2986	+	.	ID="RND-1_FAMILY-66";Tend="2250";Tstart="1902";shortTE="F";uid="75acea24-e21c-48c8-a3e2-0680ede1c383"
WOFM01001507.1	RepeatMasker	LTR/Gypsy	7543	7913	1256	+	.	ID="RND-1_FAMILY-109";Tend="1143";Tstart="780";shortTE="F";uid="f723c72b-deb2-4176-be2c-ede557bdf6f0"
WOFM01001507.1	RepeatMasker	RC/Helitron	34475	39680	38409	-	.	ID="RND-5_FAMILY-1275";Tend="6122";Tstart="844";shortTE="F";uid="f49cd136-bc8d-49f1-8c27-f4ee8a67793b"
WOFM01001507.1	RepeatMasker	LTR/Copia	2	212	847	-	.	ID="RND-1_FAMILY-107";Tend="4410";Tstart="4200";shortTE="F";uid="62be5b4a-1baf-4399-b0fc-5a7518a5793c"
WOFM01001507.1	RepeatMasker	LTR/Copia	1948	2240	782	-	.	ID="RND-1_FAMILY-113";Tend="7867";Tstart="7535";shortTE="F";uid="d2e02c0a-cce1-4b10-a939-8da4ffd44504"
WOFM01001507.1	RepeatMasker	LTR/Copia	2263	7462	45294	-	.	ID="RND-1_FAMILY-1063";Tend="6053";Tstart="850";shortTE="F";uid="c2c6dbb9-4e59-4944-aecb-6ed8032d0891"
WOFM01001507.1	RepeatMasker	LTR/Copia	7903	8265	2593	-	.	ID="RND-4_FAMILY-712";Tend="5906";Tstart="5542";shortTE="F";uid="53eaeb97-df1a-4215-bed9-fc5535669084"
WOFM01001507.1	RepeatMasker	Unknown	1569	1797	1366	-	.	ID="RND-1_FAMILY-70";Tend="1170";Tstart="825";shortTE="F";uid="a95b724d-975b-4685-b599-de367848c928"
WOFM01001507.1	RepeatMasker	Unknown	40807	41027	1395	-	.	ID="RND-3_FAMILY-526";Tend="1444";Tstart="1211";shortTE="F";uid="6cb018fe-0b00-4f0b-8330-1c06c8cd950b"
WOFM01001507.1	RepeatMasker	Unknown	34352	34556	460	-	.	ID="RND-6_FAMILY-4502";Tend="767";Tstart="609";shortTE="F";uid="95893a50-8477-48fc-b6a3-fe7747c97089"
WOFM01001507.1	RepeatMasker	Unknown	29790	29987	1251	-	.	ID="RND-1_FAMILY-70";Tend="1139";Tstart="825";shortTE="F";uid="2d7a9aed-e773-4194-bd8b-d3d55ac300f8"
WOFM01001507.1	RepeatMasker	Unknown	16897	17074	1207	-	.	ID="RND-1_FAMILY-500";Tend="1391";Tstart="1217";shortTE="F";uid="5386220a-1c07-44ca-bd1f-b86b90399e82"
WOFM01001507.1	RepeatMasker	LINE/R2-NeSL	39682	40020	2359	-	.	ID="RND-3_FAMILY-38";Tend="1296";Tstart="938";shortTE="F";uid="f9da059e-f911-4496-acdb-6a178ba051b4"
WOFM01001508.1	RepeatMasker	DNA/Maverick	3671	3790	539	+	.	ID="POLINTON-1_DAN";Tend="5445";Tstart="5326";shortTE="F";uid="97b6fb12-328a-4956-a03b-151673de3519"
WOFM01001508.1	RepeatMasker	LTR/Gypsy	4554	4847	477	-	.	ID="RND-6_FAMILY-2473";Tend="2385";Tstart="2081";shortTE="F";uid="d1cf6344-f353-49bd-88f7-d50e667c4203"
WOFM01001509.1	RepeatMasker	LTR/Copia	1	2053	17273	+	.	ID="RND-1_FAMILY-162";Tend="6429";Tstart="4401";shortTE="F";uid="d60113ef-e4ed-445e-9500-28296cf5eb6d"
WOFM01001509.1	RepeatMasker	Unknown	2419	2707	527	+	.	ID="RND-6_FAMILY-14429";Tend="1197";Tstart="897";shortTE="F";uid="8e9c8696-3644-411c-bf1d-7210b1fec851"
WOFM01001509.1	RepeatMasker	DNA/hAT-Tag1	2147	2451	2066	-	.	ID="RND-1_FAMILY-875";Tend="1283";Tstart="954";shortTE="F";uid="8b3f8d25-ebd0-4887-8c3b-b4ea0d443b2f"
WOFM01001509.1	RepeatMasker	LTR/Copia	2450	3510	4798	-	.	ID="RND-1_FAMILY-68";Tend="6164";Tstart="5174";shortTE="F";uid="c3e28f9c-98df-4527-85d8-b33296c5664e"
WOFM01001510.1	RepeatMasker	DNA/TcMar-m44	143	257	976	+	.	ID="RND-1_FAMILY-929";Tend="1043";Tstart="929";shortTE="F";uid="561f0d14-1063-48e5-acbb-41a52fddc74e"
WOFM01001510.1	RepeatMasker	Satellite	252	500	1751	-	.	ID="RND-1_FAMILY-149";Tend="7910";Tstart="7669";shortTE="F";uid="fab843a1-f64e-4982-b121-a83e868aa4ee"
WOFM01001511.1	RepeatMasker	LTR/Gypsy	2495	15286	109432	+	.	ID="RND-6_FAMILY-3720";Tend="12693";Tstart="2";shortTE="F";uid="497905b2-ebab-4d39-9287-82337058dd6d"
WOFM01001511.1	RepeatMasker	Unknown	4	2494	35477	-	.	ID="RND-6_FAMILY-760";Tend="5774";Tstart="3292";shortTE="F";uid="757199ad-3c1f-4671-b22f-2daa6c607fb5"
WOFM01001511.1	RepeatMasker	LINE/L2	15157	16269	2223	-	.	ID="RND-1_FAMILY-253";TEgroup="ctg_1104%7CRND-1_FAMILY-253%7C1";Tend="2670";Tstart="1637";shortTE="F";uid="7e04b9d6-e131-4a0e-805e-68b9448ea983"
WOFM01001512.1	RepeatMasker	DNA/Crypton-I	15851	16217	1861	+	.	ID="RND-6_FAMILY-4026";Tend="1292";Tstart="924";shortTE="F";uid="36cfa621-9347-4336-a6d4-217fd42e6f24"
WOFM01001512.1	RepeatMasker	Unknown	44945	45296	1816	+	.	ID="RND-6_FAMILY-8714";Tend="1500";Tstart="1150";shortTE="F";uid="05fb17b0-4253-484a-a5fb-66bb72a9daf5"
WOFM01001512.1	RepeatMasker	Unknown	59346	59625	1668	+	.	ID="RND-5_FAMILY-622";Tend="1617";Tstart="1357";shortTE="F";uid="b4d23975-4c75-4da0-a3e7-28a73146a3c4"
WOFM01001512.1	RepeatMasker	LTR/Gypsy	77970	81797	28827	+	.	ID="RND-1_FAMILY-1061";Tend="7176";Tstart="3354";shortTE="F";uid="557be0ef-ffce-4b0d-b002-eff7d73b7242"
WOFM01001512.1	RepeatMasker	Unknown	92049	92576	2830	+	.	ID="RND-4_FAMILY-703";Tend="1712";Tstart="1188";shortTE="F";uid="62096843-36e2-44d6-8f67-780aabb3c3a6"
WOFM01001512.1	RepeatMasker	Unknown	25274	26067	4383	+	.	ID="RND-6_FAMILY-4618";Tend="1711";Tstart="824";shortTE="F";uid="e985806a-526b-4fdd-bedf-d68452eea348"
WOFM01001512.1	RepeatMasker	Unknown	96710	96978	2000	+	.	ID="RND-6_FAMILY-5096";Tend="1159";Tstart="892";shortTE="F";uid="b878c188-afc1-4b83-a584-80501fdba3dc"
WOFM01001512.1	RepeatMasker	Unknown	20918	21149	787	+	.	ID="RND-6_FAMILY-5871";Tend="1181";Tstart="974";shortTE="F";uid="b6afa039-43e6-4f79-a159-e3b2b5be7b4f"
WOFM01001512.1	RepeatMasker	Unknown	20505	20755	1475	+	.	ID="RND-4_FAMILY-2443";Tend="1195";Tstart="953";shortTE="F";uid="8deae0cf-1e2f-4353-b5da-a2f1b57a43de"
WOFM01001512.1	RepeatMasker	LTR/Pao	61778	62593	2799	+	.	ID="RND-1_FAMILY-462";Tend="6161";Tstart="5330";shortTE="F";uid="1ed169e4-fe78-43e4-8ba9-ef1d7b804266"
WOFM01001512.1	RepeatMasker	Unknown	55498	55889	1626	+	.	ID="RND-5_FAMILY-3861";Tend="1025";Tstart="636";shortTE="F";uid="9f5585cf-339c-462a-9a92-68e0d22d4255"
WOFM01001512.1	RepeatMasker	LTR/Gypsy	29193	29843	1197	+	.	ID="RND-6_FAMILY-2734";Tend="9237";Tstart="8574";shortTE="F";uid="33be3efc-5cb9-48ff-a387-26b9f77a2cc1"
WOFM01001512.1	RepeatMasker	Unknown	26679	27148	1133	+	.	ID="RND-1_FAMILY-26";Tend="1395";Tstart="922";shortTE="F";uid="2150df3d-6b84-4bab-b8cd-1f09b09cb047"
WOFM01001512.1	RepeatMasker	Unknown	67687	68666	6256	+	.	ID="RND-5_FAMILY-1296";Tend="1823";Tstart="842";shortTE="F";uid="466cf33e-5cfa-4db7-9d09-ad2ce9bcb52a"
WOFM01001512.1	RepeatMasker	Unknown	91	308	797	+	.	ID="RND-1_FAMILY-624";Tend="1364";Tstart="1140";shortTE="F";uid="de41c00f-606b-4c07-9a40-d7cf42ee4a21"
WOFM01001512.1	RepeatMasker	Unknown	44100	44949	4104	+	.	ID="RND-1_FAMILY-573";Tend="1983";Tstart="1138";shortTE="F";uid="1e523f03-26d3-4fe9-97bd-84dba6cc6ff7"
WOFM01001512.1	RepeatMasker	Unknown	16815	17611	5875	+	.	ID="RND-1_FAMILY-668";Tend="1754";Tstart="958";shortTE="F";uid="f0c30680-0e27-4247-8a6a-3fa12ee03ca7"
WOFM01001512.1	RepeatMasker	Unknown	642	1381	1391	+	.	ID="RND-1_FAMILY-529";Tend="1767";Tstart="1044";shortTE="F";uid="25ad3a76-5675-40a9-9df8-ed6d1c42d099"
WOFM01001512.1	RepeatMasker	LTR/Gypsy	13770	14542	1201	+	.	ID="RND-5_FAMILY-939";Tend="10595";Tstart="9842";shortTE="F";uid="2e5e92fc-70ec-4072-ac5a-903c84d3ec47"
WOFM01001512.1	RepeatMasker	Unknown	83627	83757	455	+	.	ID="RND-6_FAMILY-15";Tend="1765";Tstart="1628";shortTE="F";uid="98abcc12-7c1f-4ed7-ab62-9ee080f7d80f"
WOFM01001512.1	RepeatMasker	DNA/hAT-Tip100	96283	96475	742	+	.	ID="RND-4_FAMILY-959";Tend="1532";Tstart="1342";shortTE="F";uid="02e0f671-6f20-43f6-b43f-227495ec6723"
WOFM01001512.1	RepeatMasker	Unknown	51650	52008	2359	+	.	ID="RND-1_FAMILY-146";Tend="1230";Tstart="877";shortTE="F";uid="f0f6bb05-4719-4771-9f4b-37005eac9f42"
WOFM01001512.1	RepeatMasker	LTR/Gypsy	52692	53078	1080	+	.	ID="RND-1_FAMILY-11";Tend="1226";Tstart="815";shortTE="F";uid="ee5f95d0-3140-432e-bc94-14e5d583e240"
WOFM01001512.1	RepeatMasker	Unknown	12782	13199	1884	+	.	ID="RND-4_FAMILY-859";Tend="1359";Tstart="951";shortTE="F";uid="7c5ebd25-6b69-4712-8601-d1927cb54e2b"
WOFM01001512.1	RepeatMasker	LTR/Gypsy	32577	39460	47763	+	.	ID="RND-1_FAMILY-503";Tend="7605";Tstart="699";shortTE="F";uid="704a3cbe-a0bd-451b-85e9-de8e40a1d699"
WOFM01001512.1	RepeatMasker	RC/Helitron	109600	109787	603	+	.	ID="RND-1_FAMILY-466";Tend="1617";Tstart="1418";shortTE="F";uid="a5e80d4e-82fc-4162-8ea1-016fb19fab26"
WOFM01001512.1	RepeatMasker	LTR/Gypsy	74614	77429	20330	+	.	ID="RND-1_FAMILY-1061";Tend="3364";Tstart="564";shortTE="F";uid="e217dbe8-40da-485c-ae72-77a52ed6dc58"
WOFM01001512.1	RepeatMasker	RC/Helitron	95944	96279	1557	+	.	ID="RND-4_FAMILY-489";Tend="1281";Tstart="942";shortTE="F";uid="a5bd2e34-b67e-4b39-8be6-cb76325dd8b0"
WOFM01001512.1	RepeatMasker	Unknown	43870	44099	1135	+	.	ID="RND-6_FAMILY-8714";Tend="1152";Tstart="921";shortTE="F";uid="33fd2094-088a-47b7-be68-25cd1f17856e"
WOFM01001512.1	RepeatMasker	Unknown	69160	70039	4376	+	.	ID="RND-1_FAMILY-34";Tend="1800";Tstart="933";shortTE="F";uid="10f6b2ca-8d5a-407f-a359-8c936487d623"
WOFM01001512.1	RepeatMasker	Unknown	14552	14654	407	+	.	ID="RND-5_FAMILY-211";Tend="1839";Tstart="1741";shortTE="F";uid="7774fd2b-caf1-4a8c-a2c9-47a04476caee"
WOFM01001512.1	RepeatMasker	Unknown	56389	56889	1549	+	.	ID="RND-5_FAMILY-3861";Tend="1508";Tstart="1012";shortTE="F";uid="ae915124-d52c-486c-b907-09d3bb211edf"
WOFM01001512.1	RepeatMasker	DNA	96557	96720	1122	+	.	ID="RND-5_FAMILY-4767";Tend="1052";Tstart="888";shortTE="F";uid="7c4e4b58-ad29-4f30-b92b-af0398e1a9f9"
WOFM01001512.1	RepeatMasker	Unknown	18808	19247	2824	+	.	ID="RND-6_FAMILY-9949";Tend="1763";Tstart="1330";shortTE="F";uid="3e7db4b7-dd73-4f92-af5f-cb2dc2d67160"
WOFM01001512.1	RepeatMasker	Unknown	13197	13772	2050	+	.	ID="RND-5_FAMILY-211";Tend="1408";Tstart="868";shortTE="F";uid="c9174da6-89d5-4873-b4fd-0d1726ff46e7"
WOFM01001512.1	RepeatMasker	Unknown	65706	65874	903	+	.	ID="RND-5_FAMILY-1296";Tend="1291";Tstart="1120";shortTE="F";uid="b750b992-1109-4efb-a945-c26f8ce0836e"
WOFM01001512.1	RepeatMasker	LTR/Pao	99203	109617	68813	+	.	ID="RND-1_FAMILY-256";Tend="11228";Tstart="810";shortTE="F";uid="51e78de7-8ce7-4caa-84e8-195517eb3c62"
WOFM01001512.1	RepeatMasker	LTR/Gypsy	94569	95293	4699	+	.	ID="RND-1_FAMILY-118";Tend="2125";Tstart="1360";shortTE="F";uid="8a8d24b1-ce37-43f0-b79f-3e6af2eddeb5"
WOFM01001512.1	RepeatMasker	LTR/Pao	60361	60922	4035	+	.	ID="RND-1_FAMILY-284";Tend="1432";Tstart="862";shortTE="F";uid="5f616cd6-7187-4fb1-b1e7-c848a7a2e9d5"
WOFM01001512.1	RepeatMasker	DNA/hAT-Tip100	95463	95947	2155	+	.	ID="RND-4_FAMILY-959";Tend="1339";Tstart="905";shortTE="F";uid="33769f9b-0448-4228-a013-f2efc0b74a07"
WOFM01001512.1	RepeatMasker	Unknown	55869	56366	3226	+	.	ID="RND-6_FAMILY-7056";Tend="1408";Tstart="913";shortTE="F";uid="4ce0301b-e84d-4c97-9f17-37402793ca7c"
WOFM01001512.1	RepeatMasker	LTR/Copia	50856	51155	1535	+	.	ID="RND-1_FAMILY-68";Tend="6199";Tstart="5903";shortTE="F";uid="c05c6320-0e05-4d4b-9c48-6ea86f890eb6"
WOFM01001512.1	RepeatMasker	Unknown	77659	77856	1436	+	.	ID="RND-5_FAMILY-3740";Tend="1208";Tstart="1010";shortTE="F";uid="b69d5fa2-2152-4436-bd93-6c992bb773af"
WOFM01001512.1	RepeatMasker	Unknown	39632	39755	406	+	.	ID="RND-1_FAMILY-416";Tend="1078";Tstart="946";shortTE="F";uid="93afc7ab-b27d-4d61-9cfe-ead93df9ba7e"
WOFM01001512.1	RepeatMasker	Unknown	84806	85761	2100	-	.	ID="RND-5_FAMILY-963";Tend="1898";Tstart="873";shortTE="F";uid="b34c3bc3-c87c-4810-a44f-d9a3f492530f"
WOFM01001512.1	RepeatMasker	Unknown	83194	83477	737	-	.	ID="RND-1_FAMILY-433";Tend="1314";Tstart="1052";shortTE="F";uid="0856234d-5fc9-4d6d-b4ec-e1c587ef8af1"
WOFM01001512.1	RepeatMasker	Unknown	70560	70775	491	-	.	ID="RND-6_FAMILY-2705";Tend="1445";Tstart="1055";shortTE="F";uid="ac19ca10-69ae-4fa3-8751-ddc51fb5b678"
WOFM01001512.1	RepeatMasker	Unknown	16491	16650	1206	-	.	ID="RND-1_FAMILY-60";Tend="1121";Tstart="961";shortTE="F";uid="ef21169b-2dab-496f-9d62-85daeea95c11"
WOFM01001512.1	RepeatMasker	Unknown	109774	110146	1780	-	.	ID="RND-5_FAMILY-4056";Tend="1422";Tstart="1054";shortTE="F";uid="c5ced32b-c8e2-4613-a424-36141a3a2b12"
WOFM01001512.1	RepeatMasker	Unknown	8619	9846	885	-	.	ID="RND-6_FAMILY-7439";Tend="1889";Tstart="649";shortTE="F";uid="42cb5796-8312-4e88-8b56-153ee176b9e3"
WOFM01001512.1	RepeatMasker	LTR/Pao	64033	64770	1943	-	.	ID="RND-1_FAMILY-917";Tend="1576";Tstart="836";shortTE="F";uid="d0a82d55-c26d-4c09-82f3-31b1bf1af2b1"
WOFM01001512.1	RepeatMasker	Unknown	54255	54505	1225	-	.	ID="RND-4_FAMILY-1509";Tend="1248";Tstart="984";shortTE="F";uid="f55aa11b-6483-4046-b3bf-b472f25c3104"
WOFM01001512.1	RepeatMasker	Unknown	77427	77969	2148	-	.	ID="RND-1_FAMILY-295";TEgroup="ctg_1105%7CRND-1_FAMILY-295%7C1";Tend="1376";Tstart="922";shortTE="F";uid="b0047e5c-31c9-4a32-8d9a-3338f3c814f2"
WOFM01001512.1	RepeatMasker	DNA/CMC-Transib	98687	99210	2295	-	.	ID="RND-5_FAMILY-7174";Tend="1539";Tstart="1017";shortTE="F";uid="95d1a87b-42ff-487b-aa9e-5606d888d747"
WOFM01001512.1	RepeatMasker	LTR/Gypsy	94243	94574	1969	-	.	ID="RND-3_FAMILY-160";Tend="2198";Tstart="1869";shortTE="F";uid="c3ea94b9-c8bc-475e-aafa-b9013f099f91"
WOFM01001512.1	RepeatMasker	Unknown	58130	58652	3848	-	.	ID="RND-1_FAMILY-978";Tend="1530";Tstart="999";shortTE="F";uid="32fb163d-f447-4025-83d7-b4736018ae95"
WOFM01001512.1	RepeatMasker	LTR/Gypsy	52689	53211	1222	-	.	ID="RND-4_FAMILY-1433";TEgroup="ctg_1105%7CRND-4_FAMILY-1433%7C1";Tend="2226";Tstart="1375";shortTE="F";uid="c2fafc21-0667-4fd0-9f5d-1adcea90e6f7"
WOFM01001512.1	RepeatMasker	Unknown	72226	73050	5026	-	.	ID="RND-1_FAMILY-693";Tend="1759";Tstart="926";shortTE="F";uid="5f0a87ff-73c5-4b82-bbfb-0b07e82416da"
WOFM01001512.1	RepeatMasker	DNA/TcMar-Tigger	16186	16296	474	-	.	ID="RND-4_FAMILY-740";Tend="1446";Tstart="1322";shortTE="F";uid="7c253ebf-02ca-421a-9110-44def021f920"
WOFM01001512.1	RepeatMasker	Unknown	39662	40763	4825	-	.	ID="RND-6_FAMILY-357";Tend="1927";Tstart="183";shortTE="F";uid="005ef6fd-f979-4fcb-9455-8aa411c23703"
WOFM01001512.1	RepeatMasker	LTR/Copia	45354	46877	12043	-	.	ID="RND-5_FAMILY-309";Tend="7444";Tstart="5908";shortTE="F";uid="93b53696-85e7-478e-b22a-b0141b565277"
WOFM01001512.1	RepeatMasker	LTR/Pao	60917	62106	4489	-	.	ID="RND-1_FAMILY-185";Tend="4040";Tstart="2807";shortTE="F";uid="c71d89f4-aee5-449c-85ff-b624af6dd7d3"
WOFM01001512.1	RepeatMasker	DNA/P	46865	48322	8649	-	.	ID="RND-1_FAMILY-762";Tend="2276";Tstart="823";shortTE="F";uid="e02bf9d1-b578-43c4-a30c-9c534b46ccf6"
WOFM01001512.1	RepeatMasker	DNA	29994	30680	3126	-	.	ID="RND-1_FAMILY-134";Tend="1546";Tstart="894";shortTE="F";uid="28ffbf40-2478-47a0-8516-475673a89a64"
WOFM01001512.1	RepeatMasker	DNA/Crypton-I	31377	31543	581	-	.	ID="RND-1_FAMILY-240";Tend="1470";Tstart="1301";shortTE="F";uid="4e818d02-8beb-4448-9376-cf5dfdb1d3f7"
WOFM01001512.1	RepeatMasker	Unknown	31695	32635	5309	-	.	ID="RND-1_FAMILY-474";Tend="1923";Tstart="988";shortTE="F";uid="7fc1d9e7-c3f1-43c0-90c1-22b093a1889e"
WOFM01001512.1	RepeatMasker	Unknown	70949	71214	782	-	.	ID="RND-5_FAMILY-4689";Tend="2411";Tstart="2144";shortTE="F";uid="c1f38755-53ce-4ff7-a3bf-1c314598eb5d"
WOFM01001512.1	RepeatMasker	Unknown	9842	10974	6537	-	.	ID="RND-1_FAMILY-639";Tend="1870";Tstart="783";shortTE="F";uid="2fa3ffd8-fea9-48e1-a8f7-8d9a687a68b1"
WOFM01001512.1	RepeatMasker	LINE/I-Jockey	53220	53531	754	-	.	ID="RND-5_FAMILY-1653";Tend="1076";Tstart="757";shortTE="F";uid="09e69356-a406-4c14-80b8-5027907965a6"
WOFM01001512.1	RepeatMasker	Unknown	48612	48948	1754	-	.	ID="RND-6_FAMILY-3525";Tend="1699";Tstart="1363";shortTE="F";uid="b5c9644e-ae21-4c28-906f-6e24aeb3e10d"
WOFM01001512.1	RepeatMasker	LTR/Pao	62611	63619	5067	-	.	ID="RND-5_FAMILY-336";Tend="1911";Tstart="860";shortTE="F";uid="e7c9a7fa-5cb0-4d6d-8e0b-e14699fe004a"
WOFM01001512.1	RepeatMasker	Unknown	96609	96746	742	-	.	ID="RND-1_FAMILY-1067";Tend="950";Tstart="815";shortTE="F";uid="bf523aac-b331-4713-8573-e991ad3d10c2"
WOFM01001512.1	RepeatMasker	LINE/I-Jockey	65882	66284	1318	-	.	ID="RND-5_FAMILY-1653";Tend="1425";Tstart="1026";shortTE="F";uid="bb5d1192-3061-453f-a024-59cb114fa3b8"
WOFM01001512.1	RepeatMasker	RC/Helitron	89133	89555	989	-	.	ID="RND-5_FAMILY-2749";Tend="1473";Tstart="1019";shortTE="F";uid="f69e07c7-8d13-44d0-a243-e7d488cb31bc"
WOFM01001512.1	RepeatMasker	LTR/Pao	1504	7493	53748	-	.	ID="RND-1_FAMILY-1105";Tend="6342";Tstart="360";shortTE="F";uid="8f6bebce-7c3c-4736-9828-9e2bca8d35db"
WOFM01001512.1	RepeatMasker	Unknown	51107	51317	1382	-	.	ID="RND-1_FAMILY-396";Tend="1117";Tstart="877";shortTE="F";uid="d133c4d0-cdce-4a47-80ec-fcb56a943392"
WOFM01001512.1	RepeatMasker	Unknown	50722	50839	959	-	.	ID="RND-1_FAMILY-396";Tend="1271";Tstart="1154";shortTE="F";uid="60760d57-7d55-4319-8b22-c527bdd51e4b"
WOFM01001512.1	RepeatMasker	Unknown	86741	87467	545	-	.	ID="RND-1_FAMILY-482";Tend="3179";Tstart="2458";shortTE="F";uid="cc1b1483-a494-4a13-a644-f10da7c29ebd"
WOFM01001512.1	RepeatMasker	Unknown	85855	86683	4096	-	.	ID="RND-6_FAMILY-2004";Tend="1695";Tstart="862";shortTE="F";uid="cba771b9-d965-4845-8710-d7ff40de434a"
WOFM01001512.1	RepeatMasker	Unknown	59222	59496	1661	-	.	ID="RND-1_FAMILY-930";Tend="1653";Tstart="1395";shortTE="F";uid="63dd67ba-071b-4e1d-8d08-ab53d20337e3"
WOFM01001512.1	RepeatMasker	Unknown	98557	98673	763	-	.	ID="RND-5_FAMILY-4056";Tend="1535";Tstart="1418";shortTE="F";uid="8ad65a7f-eceb-417f-a3f1-a5752f6243ff"
WOFM01001512.1	RepeatMasker	DNA	52458	52620	1177	-	.	ID="RND-5_FAMILY-4767";Tend="1050";Tstart="888";shortTE="F";uid="ba2f1c55-9b8b-4536-b2ea-3a56182c1e14"
WOFM01001512.1	RepeatMasker	LTR/Gypsy	88005	88233	1675	-	.	ID="RND-4_FAMILY-1540";Tend="2792";Tstart="2567";shortTE="F";uid="bd3c6cdc-1e53-498d-a668-7d3052c08b9e"
WOFM01001512.1	RepeatMasker	Unknown	43161	43722	2549	-	.	ID="RND-4_FAMILY-3345";Tend="1478";Tstart="920";shortTE="F";uid="5e48a430-88dd-476b-91af-6d28b670f346"
WOFM01001512.1	RepeatMasker	LINE/I-Jockey	64790	65717	1938	-	.	ID="RND-5_FAMILY-1653";Tend="2454";Tstart="1507";shortTE="F";uid="525a101d-589e-4242-bf19-9d3737d5ca97"
WOFM01001512.1	RepeatMasker	Unknown	59763	60249	3146	-	.	ID="RND-6_FAMILY-7056";Tend="1415";Tstart="907";shortTE="F";uid="3d24e6cd-4e4b-432e-a3a0-621c16a21a74"
WOFM01001512.1	RepeatMasker	Unknown	50226	50702	1655	-	.	ID="RND-6_FAMILY-3674";TEgroup="ctg_1105%7CRND-6_FAMILY-3674%7C1";Tend="1410";Tstart="800";shortTE="F";uid="7de32b9e-4fb6-4c9a-8dbe-6921e4d29956"
WOFM01001512.1	RepeatMasker	Unknown	39463	39676	1225	-	.	ID="RND-5_FAMILY-1819";Tend="993";Tstart="769";shortTE="F";uid="f037e74f-bf2f-48ac-934f-9b9ad660562b"
WOFM01001513.1	RepeatMasker	Unknown	8804	9253	1918	+	.	ID="RND-5_FAMILY-246";Tend="1358";Tstart="917";shortTE="F";uid="9873d14b-a144-4120-8e53-507d987c24cc"
WOFM01001513.1	RepeatMasker	Unknown	28	235	1786	+	.	ID="RND-1_FAMILY-396";Tend="1104";Tstart="897";shortTE="F";uid="e33aab5a-4c74-4fea-b9ce-7803ae5c5381"
WOFM01001513.1	RepeatMasker	Unknown	19768	20543	6189	+	.	ID="RND-1_FAMILY-529";Tend="1609";Tstart="828";shortTE="F";uid="e10e78d9-2f2d-492d-b032-65d080a2981a"
WOFM01001513.1	RepeatMasker	Unknown	7088	7524	1523	+	.	ID="RND-1_FAMILY-396";Tend="1305";Tstart="927";shortTE="F";uid="ddf00247-14e9-41be-ac10-8d7969fa76f8"
WOFM01001513.1	RepeatMasker	Unknown	13989	14237	1391	+	.	ID="RND-1_FAMILY-338";Tend="1221";Tstart="972";shortTE="F";uid="ca3d2e13-6d5b-48f0-90e8-b6474b02aed1"
WOFM01001513.1	RepeatMasker	Unknown	9271	9961	3257	+	.	ID="RND-4_FAMILY-1083";Tend="1797";Tstart="1053";shortTE="F";uid="bd5479a3-7322-4e52-928a-d7428e323be1"
WOFM01001513.1	RepeatMasker	Unknown	18401	18658	579	+	.	ID="RND-1_FAMILY-338";Tend="1239";Tstart="1001";shortTE="F";uid="88e5e8fd-145f-4353-8813-b40f8c2f6702"
WOFM01001513.1	RepeatMasker	RC/Helitron	22548	22866	805	-	.	ID="RND-1_FAMILY-621";Tend="1420";Tstart="1102";shortTE="F";uid="6c9566cd-601c-4803-a2d9-da5be1b0260a"
WOFM01001513.1	RepeatMasker	Unknown	19477	19731	1178	-	.	ID="RND-1_FAMILY-338";Tend="1219";Tstart="964";shortTE="F";uid="18a4e51d-ff82-49ed-b46c-e3d5b10cf23b"
WOFM01001513.1	RepeatMasker	LTR/Gypsy	194	7360	60021	-	.	ID="RND-6_FAMILY-1313";Tend="7947";Tstart="814";shortTE="F";uid="f5e662c7-5954-4db8-9040-f19bdb1c841f"
WOFM01001513.1	RepeatMasker	Unknown	17484	17925	2758	-	.	ID="RND-1_FAMILY-60";Tend="1415";Tstart="961";shortTE="F";uid="f537f5e7-6a08-4df2-93e8-c5368defeb4d"
WOFM01001513.1	RepeatMasker	Unknown	7519	7653	706	-	.	ID="RND-6_FAMILY-1182";Tend="1070";Tstart="916";shortTE="F";uid="1b1d7517-b5b2-42f7-9328-7361512e998b"
WOFM01001514.1	RepeatMasker	LTR/Gypsy	8331	9036	2542	+	.	ID="RND-1_FAMILY-192";Tend="6762";Tstart="6069";shortTE="F";uid="165fcc0b-abac-49fe-a1da-46f30a7c07a3"
WOFM01001514.1	RepeatMasker	LINE/R1-LOA	56	8141	57955	-	.	ID="RND-1_FAMILY-265";Tend="9365";Tstart="1008";shortTE="F";uid="23012957-fb95-4795-88d3-5a1adb4fa9e0"
WOFM01001515.1	RepeatMasker	LTR/Copia	1	6588	48073	+	.	ID="RND-6_FAMILY-152";Tend="7876";Tstart="1296";shortTE="F";uid="b689498e-bf62-49bf-91fa-4f5f7df6e1dd"
WOFM01001515.1	RepeatMasker	Unknown	7425	7531	1375	+	.	ID="RND-1_FAMILY-1099";Tend="1272";Tstart="872";shortTE="F";uid="0f5cfd35-91c5-45b4-bbae-bd383902dfbc"
WOFM01001515.1	RepeatMasker	Unknown	6578	7258	5482	+	.	ID="RND-1_FAMILY-733";Tend="1733";Tstart="1052";shortTE="F";uid="69dc5e57-a918-491f-a1a8-a0395d1afcc9"
WOFM01001515.1	RepeatMasker	LTR/Copia	7871	8110	1534	-	.	ID="RND-1_FAMILY-510";Tend="6167";Tstart="5888";shortTE="F";uid="869f807d-366f-49f2-9121-969941d3ef47"
WOFM01001515.1	RepeatMasker	Unknown	7258	7424	1443	-	.	ID="RND-1_FAMILY-70";Tend="1161";Tstart="995";shortTE="F";uid="3d5c8685-f5a8-49f3-a4c5-c5afd6c8fad9"
WOFM01001515.1	RepeatMasker	LTR/Gypsy	7558	7898	1815	-	.	ID="RND-1_FAMILY-109";Tend="7934";Tstart="7637";shortTE="F";uid="cd910f2c-f203-4336-9dbe-fb7af8be5147"
WOFM01001516.1	RepeatMasker	LINE/CR1	416	981	2813	+	.	ID="RND-1_FAMILY-527";Tend="1515";Tstart="945";shortTE="F";uid="817d8840-dfd5-4801-9db7-c9cf8029fdb1"
WOFM01001516.1	RepeatMasker	Unknown	2086	2633	3342	+	.	ID="RND-1_FAMILY-195";Tend="1492";Tstart="929";shortTE="F";uid="22d5bcc7-709c-4c75-a3e4-a2de8f589bec"
WOFM01001516.1	RepeatMasker	DNA/TcMar-Tc4	1625	2033	2288	-	.	ID="RND-1_FAMILY-77";Tend="1171";Tstart="783";shortTE="F";uid="d9eda0b6-181f-47be-8af4-341fec79a763"
WOFM01000201.1	RepeatMasker	Unknown	238320	238472	978	+	.	ID="RND-1_FAMILY-75";Tend="1124";Tstart="971";shortTE="F";uid="f1999a2c-4385-41fe-a891-5b1f2745f64b"
WOFM01000201.1	RepeatMasker	DNA	423269	423733	1444	+	.	ID="RND-5_FAMILY-281";Tend="1430";Tstart="888";shortTE="F";uid="aa31a9b7-9b5a-42c7-8a89-1288ab586b9b"
WOFM01000201.1	RepeatMasker	DNA/hAT-Tag1	275381	275742	2596	+	.	ID="RND-1_FAMILY-875";Tend="1284";Tstart="927";shortTE="F";uid="0d990b95-5627-489b-b89a-bcb73bb1b2f7"
WOFM01000201.1	RepeatMasker	Unknown	530362	530549	603	+	.	ID="RND-1_FAMILY-938";Tend="1158";Tstart="950";shortTE="F";uid="6710ed74-a91d-4d8b-ae01-56e97872dc92"
WOFM01000201.1	RepeatMasker	Unknown	244382	245347	5869	+	.	ID="RND-6_FAMILY-2894";Tend="1933";Tstart="979";shortTE="F";uid="e5ef4dda-e2ef-4f2a-9994-678eb58d0e9a"
WOFM01000201.1	RepeatMasker	Unknown	180037	180307	2074	+	.	ID="RND-1_FAMILY-139";Tend="1035";Tstart="752";shortTE="F";uid="30978bff-85f0-48fc-b8ad-24ae21c9f0a1"
WOFM01000201.1	RepeatMasker	Unknown	10059	10523	660	+	.	ID="RND-1_FAMILY-529";Tend="1674";Tstart="1259";shortTE="F";uid="8897b7bd-5ef2-4ab0-adef-135e6f32750f"
WOFM01000201.1	RepeatMasker	LTR/Gypsy	359737	360088	2086	+	.	ID="RND-5_FAMILY-1656";Tend="1539";Tstart="1185";shortTE="F";uid="c38c970f-f9a4-4db1-a0b9-6195c75337be"
WOFM01000201.1	RepeatMasker	Unknown	137451	137766	1176	+	.	ID="RND-5_FAMILY-647";Tend="1229";Tstart="896";shortTE="F";uid="9cc2904c-d29c-4b03-9a99-6bd589e443a8"
WOFM01000201.1	RepeatMasker	Unknown	81034	81508	2111	+	.	ID="RND-1_FAMILY-684";Tend="1336";Tstart="900";shortTE="F";uid="d76be3aa-c7dd-44b3-bf89-9d4063cd291a"
WOFM01000201.1	RepeatMasker	Unknown	147503	147807	1534	+	.	ID="RND-1_FAMILY-769";Tend="1251";Tstart="937";shortTE="F";uid="90ad62f5-f136-4f8b-b53e-7309dfe777bc"
WOFM01000201.1	RepeatMasker	Unknown	136879	137081	1193	+	.	ID="RND-3_FAMILY-565";Tend="1157";Tstart="958";shortTE="F";uid="fe73c619-cc86-4699-a9bc-44a17ecd1ccd"
WOFM01000201.1	RepeatMasker	Unknown	650705	651267	1178	+	.	ID="RND-2_FAMILY-36";Tend="1427";Tstart="848";shortTE="F";uid="a9891141-59c8-4459-9cd2-97f093022110"
WOFM01000201.1	RepeatMasker	LTR/Gypsy	285334	285596	487	+	.	ID="RND-5_FAMILY-1603";Tend="8944";Tstart="8697";shortTE="F";uid="3bbf944e-f17f-4eb8-b51d-cb1c1001e77e"
WOFM01000201.1	RepeatMasker	Unknown	275805	276093	2071	+	.	ID="RND-1_FAMILY-178";Tend="1266";Tstart="963";shortTE="F";uid="a7918d64-fcc8-46c7-a2b4-db3894a2b6bc"
WOFM01000201.1	RepeatMasker	LTR/Pao	52326	62940	53841	+	.	ID="RND-5_FAMILY-2502";Tend="9788";Tstart="632";shortTE="F";uid="1bd7b886-17a7-4523-9be5-24d670447819"
WOFM01000201.1	RepeatMasker	Unknown	601180	601493	522	+	.	ID="RND-1_FAMILY-9";Tend="1531";Tstart="1235";shortTE="F";uid="8e982202-f1f4-4094-ab41-f3a1dd1fccdd"
WOFM01000201.1	RepeatMasker	Unknown	100178	100305	642	+	.	ID="RND-6_FAMILY-59";Tend="768";Tstart="643";shortTE="F";uid="c5546d62-871a-4640-a324-d8fa6361fcf4"
WOFM01000201.1	RepeatMasker	Unknown	552250	553145	3405	+	.	ID="RND-1_FAMILY-586";Tend="1719";Tstart="862";shortTE="F";uid="fb4e54e6-7902-4528-a8fd-379d3334b81b"
WOFM01000201.1	RepeatMasker	Unknown	226566	227005	2698	+	.	ID="RND-1_FAMILY-2";Tend="1336";Tstart="872";shortTE="F";uid="4cc69b11-cf72-41a9-b948-bdaa3d168389"
WOFM01000201.1	RepeatMasker	RC/Helitron	442098	442421	1079	+	.	ID="RND-5_FAMILY-2792";TEgroup="ctg_111%7CRND-5_FAMILY-2792%7C1";Tend="1765";Tstart="819";shortTE="F";uid="54663a9a-56bd-4469-9adc-cef72c33b638"
WOFM01000201.1	RepeatMasker	Unknown	207191	209095	7931	+	.	ID="RND-1_FAMILY-1118";Tend="2759";Tstart="894";shortTE="F";uid="23161463-438f-442f-95c3-fd84d31c45d7"
WOFM01000201.1	RepeatMasker	Unknown	569636	571293	11291	+	.	ID="RND-1_FAMILY-2";Tend="2456";Tstart="745";shortTE="F";uid="89c76776-77e4-4868-822c-c7bb5e0ba954"
WOFM01000201.1	RepeatMasker	Unknown	246026	246470	2751	+	.	ID="RND-1_FAMILY-60";Tend="1406";Tstart="958";shortTE="F";uid="5cff6b57-ab91-41ff-b3f4-58fa4948d0a1"
WOFM01000201.1	RepeatMasker	Unknown	255627	255838	1398	+	.	ID="RND-4_FAMILY-1523";Tend="1181";Tstart="977";shortTE="F";uid="5864c29c-5010-4eb2-9d72-fa47b95142c9"
WOFM01000201.1	RepeatMasker	Unknown	494739	494870	539	+	.	ID="RND-5_FAMILY-1076";Tend="1093";Tstart="964";shortTE="F";uid="7e8dd5ba-e25e-4b23-8d3d-4a6fa5799aa4"
WOFM01000201.1	RepeatMasker	LTR/Gypsy	418361	418768	1603	+	.	ID="RND-5_FAMILY-1723";Tend="6902";Tstart="6499";shortTE="F";uid="f9a775cb-dce8-4a75-a0b8-95752072ca21"
WOFM01000201.1	RepeatMasker	LTR/Gypsy	411896	412365	3319	+	.	ID="RND-1_FAMILY-378";Tend="11448";Tstart="10976";shortTE="F";uid="351f643b-a90e-4d5e-91a5-37526c7f550f"
WOFM01000201.1	RepeatMasker	Unknown	291807	292302	3369	+	.	ID="RND-1_FAMILY-56";Tend="1391";Tstart="908";shortTE="F";uid="d38943e4-bedb-4e0d-a030-fd6236b358e8"
WOFM01000201.1	RepeatMasker	Unknown	267428	267722	1409	+	.	ID="RND-6_FAMILY-1182";Tend="1771";Tstart="1491";shortTE="F";uid="d8c71c5d-bff0-4078-8bbf-645de1475f05"
WOFM01000201.1	RepeatMasker	Unknown	186941	187167	1561	+	.	ID="RND-6_FAMILY-5582";Tend="1110";Tstart="873";shortTE="F";uid="11f44358-9092-4bdc-912a-0b5fe593f58d"
WOFM01000201.1	RepeatMasker	Unknown	158176	158362	1245	+	.	ID="RND-5_FAMILY-1796";Tend="1403";Tstart="1217";shortTE="F";uid="22e3d5de-9663-4f52-bfcc-2f45e54e1277"
WOFM01000201.1	RepeatMasker	Unknown	27014	27169	7047	+	.	ID="RND-1_FAMILY-1";Tend="1693";Tstart="641";shortTE="F";uid="478d2ba6-86af-44a1-a9e6-5ec48ae12710"
WOFM01000201.1	RepeatMasker	Unknown	158011	158117	695	+	.	ID="RND-1_FAMILY-528";Tend="1555";Tstart="1449";shortTE="F";uid="059b8e56-fa30-4684-8743-d93d8e73a2c5"
WOFM01000201.1	RepeatMasker	LTR/Gypsy	653780	655197	7996	+	.	ID="RND-1_FAMILY-1061";Tend="6315";Tstart="4888";shortTE="F";uid="949b7c62-7cc3-407b-86cb-6fda33b63bd4"
WOFM01000201.1	RepeatMasker	Unknown	327787	327980	1429	+	.	ID="RND-1_FAMILY-807";Tend="1157";Tstart="969";shortTE="F";uid="87ca01ae-3b5b-4b0b-a940-cb7efd61e656"
WOFM01000201.1	RepeatMasker	Unknown	472217	472564	624	+	.	ID="RND-6_FAMILY-429";Tend="1480";Tstart="1131";shortTE="F";uid="78a700bc-363c-42f4-a3e0-38c75c9c89e0"
WOFM01000201.1	RepeatMasker	LTR/Gypsy	589502	589649	848	+	.	ID="RND-3_FAMILY-160";Tend="1197";Tstart="1041";shortTE="F";uid="3432f2f7-a3b5-4e06-8b7a-a773e566028a"
WOFM01000201.1	RepeatMasker	DNA/hAT-hAT19	267736	267913	553	+	.	ID="RND-6_FAMILY-4704";Tend="1562";Tstart="1393";shortTE="F";uid="6146b156-2521-4ca3-ad02-67d10ed132cf"
WOFM01000201.1	RepeatMasker	Unknown	6567	6936	1136	+	.	ID="RND-1_FAMILY-638";Tend="1804";Tstart="1053";shortTE="F";uid="85e6590a-ec5c-4b21-b02b-33165721ab00"
WOFM01000201.1	RepeatMasker	Unknown	631427	631565	767	+	.	ID="RND-1_FAMILY-10";Tend="1104";Tstart="969";shortTE="F";uid="33d73292-8b0d-4a3c-a37f-a13c4cac2189"
WOFM01000201.1	RepeatMasker	DNA	447268	447408	816	+	.	ID="RND-5_FAMILY-3205";Tend="1227";Tstart="1073";shortTE="F";uid="15eb0d90-fc3a-4922-8120-32dff11cdd80"
WOFM01000201.1	RepeatMasker	LTR/Gypsy	12416	13045	2467	+	.	ID="RND-6_FAMILY-1390";Tend="9394";Tstart="8764";shortTE="F";uid="d6a409e8-9ba6-46d9-b485-4701278304cd"
WOFM01000201.1	RepeatMasker	Unknown	133014	133385	734	+	.	ID="RND-4_FAMILY-829";TEgroup="ctg_111%7CRND-4_FAMILY-829%7C1";Tend="1752";Tstart="1262";shortTE="F";uid="2090ead6-573b-4dce-9fe2-8fabcb75d9ac"
WOFM01000201.1	RepeatMasker	Unknown	118365	118818	3319	+	.	ID="RND-1_FAMILY-295";Tend="1389";Tstart="915";shortTE="F";uid="99ec030d-fa83-40dd-a059-0b12ca77ad16"
WOFM01000201.1	RepeatMasker	Unknown	122161	122437	1148	+	.	ID="RND-4_FAMILY-1470";Tend="1358";Tstart="1085";shortTE="F";uid="f6c03696-cf07-4355-b9f6-80de863c8c8b"
WOFM01000201.1	RepeatMasker	Unknown	649819	650012	912	+	.	ID="RND-6_FAMILY-5582";Tend="1102";Tstart="909";shortTE="F";uid="2d4599da-39d4-4b2d-8d33-634555a411de"
WOFM01000201.1	RepeatMasker	DNA/Crypton-I	604521	605428	3864	+	.	ID="RND-6_FAMILY-470";Tend="1856";Tstart="931";shortTE="F";uid="2c264c1d-9875-4aa3-93b5-00b4b3c30a68"
WOFM01000201.1	RepeatMasker	DNA/TcMar-Mariner	308386	309042	2814	+	.	ID="RND-5_FAMILY-138";Tend="1070";Tstart="444";shortTE="F";uid="142d5ea7-f54f-4d9e-aeef-11b058c9e6a2"
WOFM01000201.1	RepeatMasker	Unknown	437402	437527	624	+	.	ID="RND-4_FAMILY-829";Tend="935";Tstart="805";shortTE="F";uid="5ba931fc-8785-4408-9968-5089d7782ef0"
WOFM01000201.1	RepeatMasker	Unknown	225896	226067	889	+	.	ID="RND-1_FAMILY-2";Tend="1646";Tstart="1500";shortTE="F";uid="520a88f4-8ca5-40fa-9691-66c94cf92767"
WOFM01000201.1	RepeatMasker	Unknown	574587	575341	4276	+	.	ID="RND-4_FAMILY-1083";Tend="1798";Tstart="1044";shortTE="F";uid="2e4f267e-1595-4fc5-b661-a72e3462fe13"
WOFM01000201.1	RepeatMasker	Unknown	577000	577205	1364	+	.	ID="RND-6_FAMILY-8021";Tend="3105";Tstart="2898";shortTE="F";uid="73f7199b-f349-452e-9e8a-b0c2a3f7f071"
WOFM01000201.1	RepeatMasker	Unknown	531396	532017	4055	+	.	ID="RND-1_FAMILY-1133";Tend="1636";Tstart="998";shortTE="F";uid="f01dfb30-0667-4213-8418-f537421a800b"
WOFM01000201.1	RepeatMasker	Unknown	583316	583794	2732	+	.	ID="RND-1_FAMILY-133";Tend="1353";Tstart="893";shortTE="F";uid="9dce076e-ad43-4e92-9789-584c8ae8459c"
WOFM01000201.1	RepeatMasker	Unknown	571588	571967	948	+	.	ID="RND-2_FAMILY-36";Tend="924";Tstart="617";shortTE="F";uid="b8fd51d2-69b3-46be-8a3b-4bad6b0ec7fb"
WOFM01000201.1	RepeatMasker	DNA/Maverick	283104	284014	1880	+	.	ID="RND-6_FAMILY-12896";Tend="2541";Tstart="1631";shortTE="F";uid="e56f8b7e-598e-473e-ad8e-f7ee6829c7fe"
WOFM01000201.1	RepeatMasker	DNA/Crypton-I	440613	441131	2709	+	.	ID="RND-1_FAMILY-240";Tend="1470";Tstart="943";shortTE="F";uid="39f5e285-2567-47f3-b488-78262ce8787a"
WOFM01000201.1	RepeatMasker	Unknown	317525	317767	1187	+	.	ID="RND-4_FAMILY-718";Tend="1463";Tstart="1208";shortTE="F";uid="678bfb21-013e-45bc-a7fb-e14f83244bed"
WOFM01000201.1	RepeatMasker	Unknown	588004	588287	2063	+	.	ID="RND-1_FAMILY-58";Tend="1254";Tstart="970";shortTE="F";uid="80c525ae-fa57-48d5-86f8-f1e2d31259fb"
WOFM01000201.1	RepeatMasker	Unknown	152444	152553	504	+	.	ID="RND-5_FAMILY-487";Tend="1164";Tstart="1053";shortTE="F";uid="470688c2-dcb9-461d-9de9-6bf86cb50e3c"
WOFM01000201.1	RepeatMasker	DNA/Academ-1	638656	639207	2328	+	.	ID="rnd-1_family-314";Tend="1820";Tstart="1078";shortTE="F";uid="0b194070-3629-48a8-a9de-9fa70f877555"
WOFM01000201.1	RepeatMasker	DNA/hAT	276398	276601	827	+	.	ID="RND-5_FAMILY-1560";Tend="1207";Tstart="990";shortTE="F";uid="81661193-11ba-48b2-aa49-73ea6b5e8e2c"
WOFM01000201.1	RepeatMasker	Unknown	303475	303858	2662	+	.	ID="RND-4_FAMILY-986";Tend="1378";Tstart="1000";shortTE="F";uid="ac4dd2da-d10c-43e9-9daf-0b31c0089db4"
WOFM01000201.1	RepeatMasker	Unknown	277559	277812	1525	+	.	ID="RND-6_FAMILY-2831";Tend="1229";Tstart="983";shortTE="F";uid="53828542-167b-45ed-93b2-19e9a77152d9"
WOFM01000201.1	RepeatMasker	Unknown	29036	29137	508	+	.	ID="RND-5_FAMILY-246";Tend="755";Tstart="658";shortTE="F";uid="2e3ca063-1496-439f-9122-f34acce147a3"
WOFM01000201.1	RepeatMasker	Unknown	152033	152280	997	+	.	ID="RND-4_FAMILY-128";Tend="1392";Tstart="1180";shortTE="F";uid="c8650265-3a20-4cc7-93ea-5eb6a3873797"
WOFM01000201.1	RepeatMasker	DNA/TcMar-Mariner	632385	633199	4132	+	.	ID="RND-1_FAMILY-683";TEgroup="ctg_111%7CRND-1_FAMILY-683%7C1";Tend="1725";Tstart="948";shortTE="F";uid="f262fc39-4ad3-409d-8b84-82b9e691c5cd"
WOFM01000201.1	RepeatMasker	LTR/Gypsy	214504	214754	938	+	.	ID="GYPSY-24_DEL-I";Tend="2826";Tstart="2597";shortTE="F";uid="494c02d9-9e1a-4548-aa6f-d2ff0ce8acd9"
WOFM01000201.1	RepeatMasker	Unknown	542824	543526	3003	+	.	ID="RND-6_FAMILY-9161";Tend="1729";Tstart="853";shortTE="F";uid="4b686edb-37e3-40db-9ac9-56ed97b50851"
WOFM01000201.1	RepeatMasker	Unknown	405719	406023	1064	+	.	ID="RND-6_FAMILY-14429";Tend="1236";Tstart="910";shortTE="F";uid="db13d1fd-6b07-4c8f-ade7-0dae6009ea44"
WOFM01000201.1	RepeatMasker	Unknown	532764	533263	2229	+	.	ID="RND-4_FAMILY-265";Tend="1769";Tstart="941";shortTE="F";uid="92b03775-282a-4b91-8280-cf40a5f73dbc"
WOFM01000201.1	RepeatMasker	DNA/Crypton-I	562704	563126	1673	+	.	ID="RND-1_FAMILY-254";Tend="1346";Tstart="931";shortTE="F";uid="5cba7f44-28ab-4220-85ba-f046bc561bef"
WOFM01000201.1	RepeatMasker	Unknown	18895	19009	532	+	.	ID="RND-1_FAMILY-197";Tend="1133";Tstart="993";shortTE="F";uid="c4aa1b12-6162-4cc4-9e00-f1d90ae9581b"
WOFM01000201.1	RepeatMasker	Unknown	506827	507235	1217	+	.	ID="RND-4_FAMILY-265";Tend="1704";Tstart="1284";shortTE="F";uid="f64d2e41-c362-44e2-9b2e-8a17eb133942"
WOFM01000201.1	RepeatMasker	Unknown	263079	263441	1636	+	.	ID="RND-6_FAMILY-1784";Tend="1374";Tstart="1021";shortTE="F";uid="9fcab8e5-40a2-4da0-94f8-060f11330b08"
WOFM01000201.1	RepeatMasker	Unknown	554678	555743	3780	+	.	ID="RND-1_FAMILY-639";Tend="1872";Tstart="782";shortTE="F";uid="5aa39f7b-09dd-4ef4-b4dd-92de5484886f"
WOFM01000201.1	RepeatMasker	Unknown	160053	160390	1343	+	.	ID="RND-4_FAMILY-986";Tend="1374";Tstart="1028";shortTE="F";uid="6cf762d5-3288-4c03-ae16-8591b965eedb"
WOFM01000201.1	RepeatMasker	RC/Helitron	357342	357686	2306	+	.	ID="RND-6_FAMILY-469";Tend="1337";Tstart="982";shortTE="F";uid="b9afe04b-4464-428b-b12a-620a7b6ac2a7"
WOFM01000201.1	RepeatMasker	RC/Helitron	184466	185006	4649	+	.	ID="RND-4_FAMILY-8";Tend="1774";Tstart="1234";shortTE="F";uid="c24155f3-b64f-41e6-9d0e-f45feaa5731f"
WOFM01000201.1	RepeatMasker	Unknown	568784	569141	1011	+	.	ID="RND-1_FAMILY-10";Tend="1271";Tstart="640";shortTE="F";uid="d2050743-7578-4466-bdb6-26615c03fb36"
WOFM01000201.1	RepeatMasker	Unknown	460201	460923	4808	+	.	ID="RND-6_FAMILY-1182";Tend="1770";Tstart="1001";shortTE="F";uid="e3c6a9ef-fb99-438f-aabe-844483892161"
WOFM01000201.1	RepeatMasker	DNA/TcMar-Tc1	426190	426542	2078	+	.	ID="RND-1_FAMILY-649";Tend="1361";Tstart="973";shortTE="F";uid="8b5f1d7d-c701-4905-b35c-57b2ca0a9673"
WOFM01000201.1	RepeatMasker	RC/Helitron	232805	233005	735	+	.	ID="RND-4_FAMILY-1280";Tend="2028";Tstart="1826";shortTE="F";uid="3b417d09-09f4-4d44-9684-d408c8a88b82"
WOFM01000201.1	RepeatMasker	Unknown	350779	350897	544	+	.	ID="RND-6_FAMILY-3099";Tend="1231";Tstart="1126";shortTE="F";uid="b998069a-f50f-4a47-8978-9d2b99b1ba60"
WOFM01000201.1	RepeatMasker	DNA/Academ-1	513191	514821	11433	+	.	ID="RND-1_FAMILY-73";Tend="2525";Tstart="825";shortTE="F";uid="3605f089-2af2-4c46-bbba-8553876a6285"
WOFM01000201.1	RepeatMasker	Unknown	487709	488041	809	+	.	ID="RND-2_FAMILY-36";Tend="1328";Tstart="949";shortTE="F";uid="02fc24ee-1440-4744-bc6d-651149903938"
WOFM01000201.1	RepeatMasker	Unknown	157172	157339	916	+	.	ID="RND-5_FAMILY-1796";Tend="1105";Tstart="940";shortTE="F";uid="c704c5c6-59b7-4479-a209-6d58dc936c0c"
WOFM01000201.1	RepeatMasker	DNA/hAT-Tip100	153430	153740	1718	+	.	ID="RND-4_FAMILY-959";Tend="1223";Tstart="903";shortTE="F";uid="5f9acd42-828f-49fd-80bd-28e2eba220ef"
WOFM01000201.1	RepeatMasker	Unknown	533913	534125	1092	+	.	ID="RND-6_FAMILY-6715";Tend="1234";Tstart="999";shortTE="F";uid="8307e61d-8d7f-4a8e-8412-e8028bcb0ed8"
WOFM01000201.1	RepeatMasker	Unknown	81504	82418	6074	+	.	ID="RND-1_FAMILY-759";Tend="1904";Tstart="953";shortTE="F";uid="bf7ef102-cd16-4445-8375-bcb962ea5289"
WOFM01000201.1	RepeatMasker	LTR/Copia	101369	103726	18776	+	.	ID="RND-6_FAMILY-1438";Tend="5587";Tstart="3174";shortTE="F";uid="8a249128-b91b-46a4-aeef-79334485ff18"
WOFM01000201.1	RepeatMasker	Unknown	546830	547369	2422	+	.	ID="RND-1_FAMILY-755";Tend="1467";Tstart="931";shortTE="F";uid="6b74d495-534a-456f-9c31-e699d70c542d"
WOFM01000201.1	RepeatMasker	Unknown	173223	173486	887	+	.	ID="RND-6_FAMILY-1182";Tend="1357";Tstart="1098";shortTE="F";uid="ece0c826-242d-464e-b278-2247e2bdb200"
WOFM01000201.1	RepeatMasker	Unknown	120179	120346	433	+	.	ID="RND-1_FAMILY-866";Tend="1330";Tstart="1178";shortTE="F";uid="213f1daa-4490-40b1-aaf9-8c8e23863617"
WOFM01000201.1	RepeatMasker	Unknown	649548	649756	1327	+	.	ID="RND-6_FAMILY-2836";Tend="1357";Tstart="1151";shortTE="F";uid="d5608ff7-6fec-40a6-a162-1aac6109ea9f"
WOFM01000201.1	RepeatMasker	Unknown	216626	216909	2350	+	.	ID="RND-1_FAMILY-139";Tend="1035";Tstart="752";shortTE="F";uid="0805f375-5304-4920-b23b-2ec2cdfd9918"
WOFM01000201.1	RepeatMasker	LTR/Copia	105876	109836	4924	+	.	ID="RND-1_FAMILY-334";Tend="5618";Tstart="1706";shortTE="F";uid="05e506a6-0e1c-4c23-8607-7cc36a958c08"
WOFM01000201.1	RepeatMasker	Unknown	22772	23098	1526	+	.	ID="RND-1_FAMILY-126";Tend="1087";Tstart="758";shortTE="F";uid="40c5cb2b-5a0e-4491-98ee-bd6d00de11f7"
WOFM01000201.1	RepeatMasker	Unknown	239448	239680	1001	+	.	ID="RND-4_FAMILY-305";Tend="1144";Tstart="910";shortTE="F";uid="950503cf-7219-46d8-9aa6-e70199718afb"
WOFM01000201.1	RepeatMasker	LTR/Gypsy	515635	516748	7098	+	.	ID="RND-4_FAMILY-1433";Tend="1995";Tstart="860";shortTE="F";uid="fc228197-8292-47f8-b669-aeb04fd1fc6f"
WOFM01000201.1	RepeatMasker	Unknown	236238	237196	6256	+	.	ID="RND-4_FAMILY-84";Tend="1877";Tstart="924";shortTE="F";uid="a77d2c16-a24d-4ed8-a655-28fed3f1170e"
WOFM01000201.1	RepeatMasker	Unknown	187160	187758	4589	+	.	ID="RND-5_FAMILY-1819";Tend="1887";Tstart="1290";shortTE="F";uid="a0382f9d-c284-4bda-8dde-749b290d52fe"
WOFM01000201.1	RepeatMasker	DNA/CMC-EnSpm	521309	521749	3401	+	.	ID="RND-1_FAMILY-350";Tend="1332";Tstart="897";shortTE="F";uid="1605876b-5b38-4218-9990-61c55340c116"
WOFM01000201.1	RepeatMasker	Unknown	65193	65470	1514	+	.	ID="RND-1_FAMILY-306";Tend="1235";Tstart="940";shortTE="F";uid="2f1e4103-3865-4f0d-8c73-6509aa8dc230"
WOFM01000201.1	RepeatMasker	DNA/Kolobok-T2	600672	601148	2374	+	.	ID="RND-1_FAMILY-16";Tend="522";Tstart="41";shortTE="F";uid="b7e4da27-3a09-4444-9c30-e5ed3733ad1b"
WOFM01000201.1	RepeatMasker	Unknown	315589	316406	3085	+	.	ID="RND-6_FAMILY-1182";Tend="1773";Tstart="1019";shortTE="F";uid="d4fdfc48-f609-4870-8e12-a5779d2edbfc"
WOFM01000201.1	RepeatMasker	LTR/Gypsy	521749	521861	492	+	.	ID="RND-1_FAMILY-794";Tend="7567";Tstart="7453";shortTE="F";uid="453dbe65-a88b-4231-8e6d-39c7b0570798"
WOFM01000201.1	RepeatMasker	Unknown	19752	20082	1566	+	.	ID="RND-1_FAMILY-126";Tend="1035";Tstart="717";shortTE="F";uid="4529d651-3941-4698-b846-c9b59f142d66"
WOFM01000201.1	RepeatMasker	LTR/Gypsy	23815	24329	3934	+	.	ID="RND-6_FAMILY-12127";Tend="1398";Tstart="885";shortTE="F";uid="6c24f823-5519-4ba4-94b4-d35bee75c9f2"
WOFM01000201.1	RepeatMasker	LTR/Gypsy	480488	480714	1132	+	.	ID="RND-5_FAMILY-154";Tend="3575";Tstart="3346";shortTE="F";uid="665cac87-0719-40d1-ac95-d9791d2ce487"
WOFM01000201.1	RepeatMasker	RC/Helitron	69930	70325	2752	+	.	ID="RND-4_FAMILY-618";Tend="1411";Tstart="1022";shortTE="F";uid="46e5ef37-611b-4ab8-b27b-221313033394"
WOFM01000201.1	RepeatMasker	Unknown	523668	523825	974	+	.	ID="RND-1_FAMILY-884";Tend="1257";Tstart="1099";shortTE="F";uid="f6a1e185-2249-48b8-bd32-3ecaabc6696f"
WOFM01000201.1	RepeatMasker	Unknown	372147	372398	1692	+	.	ID="RND-1_FAMILY-670";Tend="1195";Tstart="939";shortTE="F";uid="5dd26cf7-9c6e-4012-b30e-dc9046515c8f"
WOFM01000201.1	RepeatMasker	Unknown	311297	311949	3864	+	.	ID="RND-6_FAMILY-6372";Tend="1659";Tstart="940";shortTE="F";uid="65f1a2b6-2829-40bc-b4f5-d8d50d2f012f"
WOFM01000201.1	RepeatMasker	Unknown	181309	182127	6429	+	.	ID="RND-1_FAMILY-139";Tend="1852";Tstart="1028";shortTE="F";uid="10b69c2e-3b22-4735-95f5-377b641e839d"
WOFM01000201.1	RepeatMasker	Unknown	88887	89074	1041	+	.	ID="RND-1_FAMILY-884";Tend="1255";Tstart="1099";shortTE="F";uid="87b20eea-c677-4b0b-9d35-103df99db3ed"
WOFM01000201.1	RepeatMasker	Unknown	66858	67252	2415	+	.	ID="RND-5_FAMILY-1103";Tend="1367";Tstart="936";shortTE="F";uid="b1327ae9-0518-4356-b9c7-8d7e31343603"
WOFM01000201.1	RepeatMasker	Unknown	151382	151606	1086	+	.	ID="RND-4_FAMILY-128";Tend="1149";Tstart="928";shortTE="F";uid="1abb6c18-148f-4df6-af9a-c9cc791975be"
WOFM01000201.1	RepeatMasker	Unknown	323270	323604	1734	+	.	ID="RND-5_FAMILY-5573";Tend="1300";Tstart="935";shortTE="F";uid="f2f4eb58-3c18-4439-a1b4-25dff9283570"
WOFM01000201.1	RepeatMasker	DNA/PiggyBac	20668	22771	5350	+	.	ID="RND-6_FAMILY-5128";TEgroup="ctg_111%7CRND-6_FAMILY-5128%7C1";Tend="3223";Tstart="555";shortTE="F";uid="493f9856-3b46-4a5c-9e76-de329408137b"
WOFM01000201.1	RepeatMasker	Unknown	466120	467239	9275	+	.	ID="RND-6_FAMILY-14885";Tend="1957";Tstart="837";shortTE="F";uid="ed49d351-0ff6-45ab-88e8-6a042d19489c"
WOFM01000201.1	RepeatMasker	DNA/Crypton-I	639311	639757	2000	+	.	ID="RND-1_FAMILY-240";Tend="1427";Tstart="952";shortTE="F";uid="f824c1c3-fa0f-408b-baef-fca911207fe2"
WOFM01000201.1	RepeatMasker	DNA/Crypton-I	313891	314034	979	+	.	ID="RND-4_FAMILY-531";Tend="1360";Tstart="1215";shortTE="F";uid="6b10ebe1-055b-4fdf-846c-134d2d7d1024"
WOFM01000201.1	RepeatMasker	Unknown	325170	325314	599	+	.	ID="RND-4_FAMILY-1098";Tend="1069";Tstart="923";shortTE="F";uid="c3d99a68-5bc2-4170-83ff-98fb6c1ccd5b"
WOFM01000201.1	RepeatMasker	Unknown	133818	134269	1747	+	.	ID="RND-1_FAMILY-10";Tend="1864";Tstart="1074";shortTE="F";uid="aac1d89c-f9eb-4570-a7f0-69b636b5f8bb"
WOFM01000201.1	RepeatMasker	DNA/TcMar-Mariner	620687	620971	753	+	.	ID="RND-6_FAMILY-9025";Tend="1972";Tstart="1690";shortTE="F";uid="eedfebe6-4572-4b52-9874-749599d2db0a"
WOFM01000201.1	RepeatMasker	Unknown	562018	562737	3258	+	.	ID="RND-4_FAMILY-726";Tend="1683";Tstart="883";shortTE="F";uid="8693312f-d9e6-44a7-9b60-65bb60ca9f15"
WOFM01000201.1	RepeatMasker	DNA/Sola-1	628547	628907	536	+	.	ID="RND-5_FAMILY-2465";Tend="1703";Tstart="1358";shortTE="F";uid="e680eb2e-6c6d-41ae-870d-58893b96a41f"
WOFM01000201.1	RepeatMasker	Unknown	625198	625688	2794	+	.	ID="RND-4_FAMILY-265";Tend="1622";Tstart="1128";shortTE="F";uid="f182d287-2669-46cc-851d-e48b1fa95aac"
WOFM01000201.1	RepeatMasker	Unknown	498428	498826	1535	+	.	ID="RND-5_FAMILY-3861";Tend="1327";Tstart="965";shortTE="F";uid="7cd0445e-527b-42f0-8fea-39cee24b2eb2"
WOFM01000201.1	RepeatMasker	Unknown	189805	190241	2456	+	.	ID="RND-1_FAMILY-2";Tend="1336";Tstart="874";shortTE="F";uid="b8bc1ec7-f036-46a8-b2d4-dea980b33a6d"
WOFM01000201.1	RepeatMasker	Unknown	12071	12422	1822	+	.	ID="RND-4_FAMILY-1083";Tend="1464";Tstart="1088";shortTE="F";uid="604f6dcd-c33d-47f3-80df-e101587e0658"
WOFM01000201.1	RepeatMasker	DNA/TcMar-Tc1	371348	371560	729	+	.	ID="RND-5_FAMILY-576";Tend="1272";Tstart="1026";shortTE="F";uid="4d13d3e8-d1c3-4fe0-aa89-696b04404fb9"
WOFM01000201.1	RepeatMasker	Unknown	614250	615277	7949	+	.	ID="RND-1_FAMILY-607";Tend="1818";Tstart="790";shortTE="F";uid="a1881612-4c77-4aea-8ded-6641c5c8b070"
WOFM01000201.1	RepeatMasker	Unknown	79943	80184	527	+	.	ID="RND-4_FAMILY-2537";Tend="1648";Tstart="1390";shortTE="F";uid="f140590a-ab6f-4c65-8e28-f0ec8395eeb0"
WOFM01000201.1	RepeatMasker	LTR/Gypsy	100862	101368	3103	+	.	ID="RND-1_FAMILY-1069";Tend="617";Tstart="99";shortTE="F";uid="e4c99941-522b-4298-85bc-97df04cc0aad"
WOFM01000201.1	RepeatMasker	Unknown	257966	258280	2196	+	.	ID="RND-1_FAMILY-306";Tend="1223";Tstart="914";shortTE="F";uid="eef97d4b-c56e-4843-a2a9-9212d45b2532"
WOFM01000201.1	RepeatMasker	Unknown	290351	290924	2526	+	.	ID="RND-1_FAMILY-56";TEgroup="ctg_111%7CRND-1_FAMILY-56%7C1";Tend="1396";Tstart="960";shortTE="F";uid="a9fef387-1abe-4e9f-b836-e4aef278002b"
WOFM01000201.1	RepeatMasker	DNA/CMC-Chapaev-3	362727	363348	3942	+	.	ID="RND-1_FAMILY-472";Tend="1573";Tstart="939";shortTE="F";uid="3a464a50-5e3f-40cd-9013-157bd3d1832e"
WOFM01000201.1	RepeatMasker	Unknown	357011	357347	2180	+	.	ID="RND-1_FAMILY-693";Tend="1275";Tstart="927";shortTE="F";uid="2cebd413-6d97-4809-84f1-e781b2aeab7e"
WOFM01000201.1	RepeatMasker	LTR/Gypsy	508846	509309	3272	+	.	ID="RND-1_FAMILY-503";Tend="7611";Tstart="7150";shortTE="F";uid="0f1a5642-6c73-4f1d-a91d-f7f428cc57a5"
WOFM01000201.1	RepeatMasker	Unknown	501255	501826	1325	+	.	ID="RND-5_FAMILY-246";Tend="1698";Tstart="933";shortTE="F";uid="87f8a50a-7b19-4223-ac4b-18fbfad4cca1"
WOFM01000201.1	RepeatMasker	Unknown	522677	522933	614	+	.	ID="RND-6_FAMILY-1824";Tend="1250";Tstart="976";shortTE="F";uid="05d02e4c-7445-4608-a7f3-62d26fb76b9a"
WOFM01000201.1	RepeatMasker	Unknown	223903	224502	4559	+	.	ID="RND-5_FAMILY-1819";Tend="1887";Tstart="1290";shortTE="F";uid="23680de7-c6fb-4210-81f6-43d153e49426"
WOFM01000201.1	RepeatMasker	Unknown	445911	446451	825	+	.	ID="RND-4_FAMILY-703";Tend="1638";Tstart="922";shortTE="F";uid="283daeee-88fb-4039-8a51-1ccd18028920"
WOFM01000201.1	RepeatMasker	Unknown	607393	608279	3512	+	.	ID="RND-2_FAMILY-36";Tend="1570";Tstart="612";shortTE="F";uid="c7d94f88-001c-41ae-84a1-747f0e8db733"
WOFM01000201.1	RepeatMasker	Unknown	551550	551831	1931	+	.	ID="RND-5_FAMILY-2114";Tend="1181";Tstart="888";shortTE="F";uid="86d12a0a-a238-44d2-94a3-1fec1f006a23"
WOFM01000201.1	RepeatMasker	Unknown	242149	242860	4691	+	.	ID="RND-6_FAMILY-1708";Tend="1597";Tstart="865";shortTE="F";uid="9ff587a3-d841-41d6-8ccc-689bb42f463e"
WOFM01000201.1	RepeatMasker	LTR/Gypsy	495736	495882	533	+	.	ID="RND-1_FAMILY-118";Tend="921";Tstart="774";shortTE="F";uid="e71af1c3-520a-4184-b211-ff841066360a"
WOFM01000201.1	RepeatMasker	Unknown	381160	381378	1391	+	.	ID="RND-5_FAMILY-4339";Tend="1097";Tstart="878";shortTE="F";uid="458827d0-0a80-4016-93b7-19d9b428bb9c"
WOFM01000201.1	RepeatMasker	DNA/Crypton-I	464541	465514	4392	+	.	ID="RND-6_FAMILY-470";Tend="1791";Tstart="789";shortTE="F";uid="95bfb2a0-98af-4ca5-8cfc-9b214a341855"
WOFM01000201.1	RepeatMasker	Unknown	118164	118345	1469	+	.	ID="RND-1_FAMILY-706";Tend="1295";Tstart="1112";shortTE="F";uid="811ce041-c5c1-4dfe-bfba-243aa4234f79"
WOFM01000201.1	RepeatMasker	Unknown	223684	223910	1561	+	.	ID="RND-6_FAMILY-5582";Tend="1110";Tstart="873";shortTE="F";uid="2ce8552d-9912-4e6d-b8d5-f570898b01dc"
WOFM01000201.1	RepeatMasker	Unknown	492752	493199	2830	+	.	ID="RND-5_FAMILY-4";Tend="1799";Tstart="1347";shortTE="F";uid="b6c5ba95-0773-4ba8-8e5f-2cbb0830a583"
WOFM01000201.1	RepeatMasker	Unknown	254756	254859	532	+	.	ID="RND-6_FAMILY-2350";Tend="1136";Tstart="1032";shortTE="F";uid="737cb44b-3bee-4829-a985-3eebcb9a53a3"
WOFM01000201.1	RepeatMasker	DNA/Crypton-I	336439	336875	2988	+	.	ID="RND-4_FAMILY-531";Tend="1366";Tstart="928";shortTE="F";uid="5e7572e2-df3e-48a2-b159-5af0a056a2eb"
WOFM01000201.1	RepeatMasker	DNA/TcMar-Tc4	373013	373152	962	+	.	ID="RND-1_FAMILY-77";Tend="918";Tstart="779";shortTE="F";uid="45559540-36f2-4b43-b4b6-4fe663e42017"
WOFM01000201.1	RepeatMasker	Unknown	123358	124818	8670	+	.	ID="RND-1_FAMILY-814";Tend="2321";Tstart="816";shortTE="F";uid="371dc2ce-1798-429d-a13c-ee28459e4514"
WOFM01000201.1	RepeatMasker	Unknown	354446	354768	1379	+	.	ID="RND-5_FAMILY-4970";Tend="1632";Tstart="1322";shortTE="F";uid="9e0509a0-f5f5-4e98-97c9-9372e1f110fe"
WOFM01000201.1	RepeatMasker	Unknown	512285	512467	693	+	.	ID="RND-4_FAMILY-168";Tend="1133";Tstart="949";shortTE="F";uid="27a2c589-00ee-4edd-a2b9-d51162cd19eb"
WOFM01000201.1	RepeatMasker	Unknown	414282	414597	439	+	.	ID="RND-5_FAMILY-1390";Tend="2352";Tstart="2052";shortTE="F";uid="b3811321-933c-4a72-81a2-67ac61c0081e"
WOFM01000201.1	RepeatMasker	Unknown	544896	545098	1160	+	.	ID="RND-3_FAMILY-526";Tend="1155";Tstart="959";shortTE="F";uid="d52777f4-7e40-47ac-9542-73cbe772142b"
WOFM01000201.1	RepeatMasker	Unknown	494272	494404	602	+	.	ID="RND-1_FAMILY-1054";Tend="743";Tstart="614";shortTE="F";uid="925ff7a4-a8df-49d2-8438-ad99b735d9d5"
WOFM01000201.1	RepeatMasker	Unknown	199044	199354	2377	+	.	ID="RND-1_FAMILY-178";Tend="1286";Tstart="976";shortTE="F";uid="6a9457f8-7f4c-4ea5-afe4-0a5436f3790c"
WOFM01000201.1	RepeatMasker	DNA	605815	606468	3071	+	.	ID="RND-1_FAMILY-134";Tend="1572";Tstart="927";shortTE="F";uid="d8ce9c4a-64e2-4b65-a428-02a2fd43658c"
WOFM01000201.1	RepeatMasker	Unknown	621448	621579	995	+	.	ID="RND-6_FAMILY-2287";Tend="1610";Tstart="1481";shortTE="F";uid="0a6eb9fb-fdc3-41a3-9b1e-b507135f1895"
WOFM01000201.1	RepeatMasker	RC/Helitron	631570	632371	5543	+	.	ID="RND-1_FAMILY-621";Tend="1726";Tstart="945";shortTE="F";uid="29dd2ca9-6214-4835-9972-efc57fa0b0b8"
WOFM01000201.1	RepeatMasker	Unknown	367508	368349	5386	+	.	ID="RND-1_FAMILY-8";Tend="1818";Tstart="1000";shortTE="F";uid="2316b411-e8f2-452c-a351-f3e4d69a3952"
WOFM01000201.1	RepeatMasker	DNA/hAT-Pegasus	625682	627370	10869	+	.	ID="RND-1_FAMILY-316";Tend="2504";Tstart="832";shortTE="F";uid="1854f525-520a-4f78-8920-fb6ee13955eb"
WOFM01000201.1	RepeatMasker	Unknown	351402	351815	2489	+	.	ID="RND-4_FAMILY-804";Tend="1323";Tstart="910";shortTE="F";uid="fd2eaae4-e191-45b0-bb37-f8d5df58898c"
WOFM01000201.1	RepeatMasker	Unknown	530123	530357	503	+	.	ID="RND-1_FAMILY-175";Tend="1044";Tstart="867";shortTE="F";uid="0951d5eb-5b6c-4ae6-9fc5-82ae558fa285"
WOFM01000201.1	RepeatMasker	LTR/Copia	105434	105815	555	+	.	ID="RND-6_FAMILY-5908";Tend="980";Tstart="597";shortTE="F";uid="98d458e9-14c3-4318-a477-771d905282ed"
WOFM01000201.1	RepeatMasker	DNA/Kolobok-T2	24999	25485	4133	+	.	ID="RND-1_FAMILY-15";Tend="7784";Tstart="7306";shortTE="F";uid="0d247004-cc67-4aa2-a470-55960af980ed"
WOFM01000201.1	RepeatMasker	DNA/hAT-Tip100	313265	313499	447	+	.	ID="HAT-1_LMI";Tend="4579";Tstart="4338";shortTE="F";uid="854084ef-b01b-4b60-8a4f-a11c250df2ef"
WOFM01000201.1	RepeatMasker	LTR/Gypsy	599999	600409	3205	+	.	ID="RND-6_FAMILY-550";Tend="7776";Tstart="7363";shortTE="F";uid="44d455c5-ed66-4712-a4a1-9456c89c3e83"
WOFM01000201.1	RepeatMasker	Unknown	268695	269207	2961	+	.	ID="RND-6_FAMILY-6556";Tend="1494";Tstart="961";shortTE="F";uid="f86198df-2322-4f2a-b05c-510d3781596e"
WOFM01000201.1	RepeatMasker	Unknown	222871	223181	2336	+	.	ID="RND-5_FAMILY-1819";Tend="1093";Tstart="782";shortTE="F";uid="2d39fad7-4501-4b75-b164-b13f77503a5f"
WOFM01000201.1	RepeatMasker	Unknown	438657	438846	1092	+	.	ID="RND-1_FAMILY-175";Tend="1059";Tstart="869";shortTE="F";uid="fe1a032b-4ff8-48f7-967f-4929c6a591b9"
WOFM01000201.1	RepeatMasker	LTR	341308	341726	671	+	.	ID="RND-5_FAMILY-828";Tend="1285";Tstart="878";shortTE="F";uid="017ae1f7-b5fa-4b69-a625-a1a3606f1465"
WOFM01000201.1	RepeatMasker	Unknown	410859	411073	1234	+	.	ID="RND-6_FAMILY-15";Tend="1319";Tstart="1106";shortTE="F";uid="a7e1bb9c-5d0c-4134-a439-4da0ff4228cf"
WOFM01000201.1	RepeatMasker	DNA/hAT-hAT19	364499	364673	653	+	.	ID="RND-6_FAMILY-4704";Tend="1558";Tstart="1386";shortTE="F";uid="f446f278-d66d-4ae8-be7b-5d709f51764a"
WOFM01000201.1	RepeatMasker	LTR/Copia	284405	284709	1363	+	.	ID="RND-5_FAMILY-758";Tend="2032";Tstart="1722";shortTE="F";uid="02442f99-f0d0-43d9-9df4-b5bf34fb3090"
WOFM01000201.1	RepeatMasker	Unknown	162255	162584	2416	+	.	ID="RND-1_FAMILY-178";Tend="1286";Tstart="957";shortTE="F";uid="761fc06b-d0b4-43e5-bfe9-2d890cd903df"
WOFM01000201.1	RepeatMasker	Unknown	174350	174643	1020	+	.	ID="RND-1_FAMILY-178";Tend="1274";Tstart="976";shortTE="F";uid="daf947ff-6aa2-47b8-8361-8a218f1b5382"
WOFM01000201.1	RepeatMasker	DNA/hAT-Tip100	576396	576634	981	+	.	ID="RND-6_FAMILY-3400";Tend="818";Tstart="594";shortTE="F";uid="bad2270a-b3c4-4628-949f-8aff186a93b1"
WOFM01000201.1	RepeatMasker	DNA/Sola-1	524562	524874	841	+	.	ID="rnd-5_family-2465";Tend="1694";Tstart="1390";shortTE="F";uid="76998f3e-b92a-469e-a12e-f22cf7eedfce"
WOFM01000201.1	RepeatMasker	DNA/Crypton-I	222390	222885	2392	+	.	ID="RND-1_FAMILY-240";Tend="1447";Tstart="953";shortTE="F";uid="2ce4a410-74db-40cf-8456-09db35c66222"
WOFM01000201.1	RepeatMasker	Unknown	397794	398249	3031	+	.	ID="RND-6_FAMILY-1708";Tend="1317";Tstart="863";shortTE="F";uid="97a80198-8ce9-4f3b-a193-81f7c090e627"
WOFM01000201.1	RepeatMasker	RC/Helitron	641009	641781	3427	+	.	ID="RND-5_FAMILY-2749";Tend="1729";Tstart="968";shortTE="F";uid="fc98edf8-4a18-4985-83d2-020c67a2abd4"
WOFM01000201.1	RepeatMasker	Unknown	512458	512674	769	+	.	ID="RND-5_FAMILY-1243";Tend="1223";Tstart="1030";shortTE="F";uid="b12c0b4a-5cdc-4611-a8a5-0343a0418e09"
WOFM01000201.1	RepeatMasker	Unknown	499497	500090	1742	+	.	ID="RND-1_FAMILY-126";Tend="1766";Tstart="1049";shortTE="F";uid="4e3e814a-caf3-4cd5-8286-aff1e7670161"
WOFM01000201.1	RepeatMasker	LTR/Gypsy	177141	178156	4140	+	.	ID="RND-5_FAMILY-1656";Tend="2810";Tstart="893";shortTE="F";uid="f245955e-d466-49c7-a401-20a73e59a75a"
WOFM01000201.1	RepeatMasker	DNA/hAT-Tip100	140378	140790	2606	+	.	ID="RND-5_FAMILY-679";Tend="1460";Tstart="976";shortTE="F";uid="ef29505c-9dfa-4512-a8b4-57333c4e0808"
WOFM01000201.1	RepeatMasker	DNA	50175	50641	2687	+	.	ID="RND-1_FAMILY-134";Tend="1399";Tstart="929";shortTE="F";uid="7658775a-6392-4757-a0fd-b102706703e5"
WOFM01000201.1	RepeatMasker	Unknown	572283	572566	1062	+	.	ID="RND-1_FAMILY-383";Tend="1350";Tstart="1058";shortTE="F";uid="4ab0a3da-006d-44d1-a36c-427a2d0f4faa"
WOFM01000201.1	RepeatMasker	LTR/Gypsy	67268	67714	3161	+	.	ID="RND-5_FAMILY-2269";Tend="1255";Tstart="798";shortTE="F";uid="36f43a8a-9edc-47ec-b018-26e0ffc499b6"
WOFM01000201.1	RepeatMasker	LTR/Gypsy	168798	169015	981	+	.	ID="RND-1_FAMILY-651";Tend="8106";Tstart="7875";shortTE="F";uid="d8bc47a9-a25c-4251-bb54-fbc486415309"
WOFM01000201.1	RepeatMasker	Unknown	186131	186439	2262	+	.	ID="RND-5_FAMILY-1819";Tend="1093";Tstart="782";shortTE="F";uid="29e5edf8-e5ab-42bd-b1c8-12538aa79564"
WOFM01000201.1	RepeatMasker	LINE/I	144987	145260	695	+	.	ID="RND-5_FAMILY-5492";Tend="4123";Tstart="3820";shortTE="F";uid="23cca136-b79f-4d0a-bc6a-327c2140fdd4"
WOFM01000201.1	RepeatMasker	Unknown	491895	492114	1340	+	.	ID="RND-6_FAMILY-9161";Tend="1258";Tstart="1040";shortTE="F";uid="20647cb6-2ef6-4485-b243-9021daff32fe"
WOFM01000201.1	RepeatMasker	Unknown	420678	420973	1789	+	.	ID="RND-1_FAMILY-306";Tend="1220";Tstart="923";shortTE="F";uid="ab15e551-8398-44da-b65b-4436243508e7"
WOFM01000201.1	RepeatMasker	Unknown	30082	30257	404	+	.	ID="RND-1_FAMILY-8";TEgroup="ctg_111%7CRND-1_FAMILY-8%7C1";Tend="1831";Tstart="1649";shortTE="T";uid="3e12e049-7e7f-4095-8f0d-1e1d784b61aa"
WOFM01000201.1	RepeatMasker	DNA/hAT-Blackjack	528822	529100	1126	+	.	ID="RND-5_FAMILY-3276";Tend="966";Tstart="695";shortTE="F";uid="a98d2060-3e5f-44c0-a24d-3d9bc559e737"
WOFM01000201.1	RepeatMasker	DNA/hAT-Tip100	154072	154268	891	+	.	ID="RND-4_FAMILY-959";Tend="1524";Tstart="1337";shortTE="F";uid="35efcc88-9448-4846-b070-9a1592cf450b"
WOFM01000201.1	RepeatMasker	Unknown	564325	564452	670	+	.	ID="RND-4_FAMILY-726";Tend="1808";Tstart="1682";shortTE="F";uid="a45eab2c-e4ec-4cc8-909e-c3011ee91c4f"
WOFM01000201.1	RepeatMasker	Unknown	28453	28874	2026	+	.	ID="RND-5_FAMILY-724";Tend="1896";Tstart="1222";shortTE="F";uid="c8d173d5-d92b-472b-899d-116d4eeedf34"
WOFM01000201.1	RepeatMasker	Unknown	569135	569294	966	+	.	ID="RND-1_FAMILY-2";Tend="1671";Tstart="1505";shortTE="F";uid="5572d544-3e4d-4e75-ba38-3304f387bc26"
WOFM01000201.1	RepeatMasker	Unknown	600418	600533	431	+	.	ID="RND-1_FAMILY-10";Tend="1234";Tstart="1113";shortTE="F";uid="b7b4c22c-168f-4651-8c64-ee3c41267d3e"
WOFM01000201.1	RepeatMasker	Unknown	489131	489288	678	+	.	ID="RND-2_FAMILY-36";Tend="1670";Tstart="1508";shortTE="F";uid="9a54aca1-e4f9-48d7-927f-3133091bad8e"
WOFM01000201.1	RepeatMasker	Unknown	366587	367106	2301	+	.	ID="RND-3_FAMILY-391";Tend="1329";Tstart="838";shortTE="F";uid="a7952c1a-2c5e-4a09-9ed8-8fe1b2e595a6"
WOFM01000201.1	RepeatMasker	Unknown	37861	38243	2507	+	.	ID="RND-3_FAMILY-391";Tend="1340";Tstart="954";shortTE="F";uid="94bb5d8b-8058-476f-ac99-d1457f22117c"
WOFM01000201.1	RepeatMasker	DNA/Crypton-I	394591	394825	1404	+	.	ID="RND-4_FAMILY-531";Tend="1271";Tstart="1037";shortTE="F";uid="69ce0cf7-a84e-4690-bdeb-00f6fdbcee83"
WOFM01000201.1	RepeatMasker	Unknown	291529	291803	1585	+	.	ID="RND-6_FAMILY-4106";Tend="2900";Tstart="2626";shortTE="F";uid="0f198cbf-9df9-4140-b804-4968d2beaa56"
WOFM01000201.1	RepeatMasker	DNA/Academ-1	16050	18236	1578	+	.	ID="RND-6_FAMILY-4387";TEgroup="ctg_111%7CRND-6_FAMILY-4387%7C1";Tend="2172";Tstart="60";shortTE="F";uid="cc6509d0-ebb3-47b4-8842-432394dd8375"
WOFM01000201.1	RepeatMasker	LTR/Gypsy	588829	589024	1162	+	.	ID="RND-3_FAMILY-160";Tend="1045";Tstart="847";shortTE="F";uid="8914f0c6-4b05-415b-b712-7197c4f0f869"
WOFM01000201.1	RepeatMasker	Unknown	646116	646508	931	+	.	ID="RND-1_FAMILY-486";TEgroup="ctg_111%7CRND-1_FAMILY-486%7C1";Tend="1044";Tstart="811";shortTE="F";uid="19d05b5d-2662-476a-973d-9598cbd17171"
WOFM01000201.1	RepeatMasker	DNA/Academ-1	460917	461262	594	+	.	ID="RND-5_FAMILY-3332";Tend="1375";Tstart="1035";shortTE="F";uid="e0dca8dd-6d22-4f79-a15c-67959dfa6d44"
WOFM01000201.1	RepeatMasker	Unknown	247644	248159	3356	+	.	ID="RND-5_FAMILY-141";Tend="1494";Tstart="957";shortTE="F";uid="4f47e243-4ee6-4b80-ae74-211cc9bd26c2"
WOFM01000201.1	RepeatMasker	Unknown	459035	459161	539	+	.	ID="RND-4_FAMILY-958";Tend="1343";Tstart="1219";shortTE="F";uid="bfc33ad4-e89b-4247-8cbb-1a9b2961a6ca"
WOFM01000201.1	RepeatMasker	DNA/TcMar-Mariner	250007	250350	1200	+	.	ID="RND-6_FAMILY-9025";Tend="1616";Tstart="1296";shortTE="F";uid="ef208951-8e98-4bb6-b17e-6c89758bc9cd"
WOFM01000201.1	RepeatMasker	Unknown	209944	210552	1901	+	.	ID="RND-6_FAMILY-1182";Tend="1782";Tstart="1098";shortTE="F";uid="0529774c-c2cb-4cb3-ab4a-8af2b3f74dc2"
WOFM01000201.1	RepeatMasker	Unknown	257786	257980	897	+	.	ID="RND-5_FAMILY-90";Tend="915";Tstart="720";shortTE="F";uid="f52c86b0-07d5-4a57-9deb-2ae4f1d4063e"
WOFM01000201.1	RepeatMasker	LINE/CR1	382474	392094	81447	+	.	ID="RND-1_FAMILY-231";Tend="10373";Tstart="774";shortTE="F";uid="4394dc47-44e5-436c-893f-4055874631d3"
WOFM01000201.1	RepeatMasker	Unknown	500268	500671	2192	+	.	ID="RND-1_FAMILY-383";Tend="1325";Tstart="930";shortTE="F";uid="2d8e5a42-b493-4475-bd1f-14a9615f9228"
WOFM01000201.1	RepeatMasker	Unknown	190547	190790	1747	+	.	ID="RND-1_FAMILY-56";Tend="1151";Tstart="907";shortTE="F";uid="757536a5-08ae-4ab1-b7ad-54de52169fde"
WOFM01000201.1	RepeatMasker	Unknown	549239	550390	5070	+	.	ID="RND-1_FAMILY-126";Tend="1764";Tstart="671";shortTE="F";uid="28bd994a-e891-4146-aade-5f6f173f5e19"
WOFM01000201.1	RepeatMasker	Unknown	578963	580054	7431	+	.	ID="RND-1_FAMILY-796";Tend="1936";Tstart="814";shortTE="F";uid="c3f62f9d-78fb-47da-ba26-923b147313dc"
WOFM01000201.1	RepeatMasker	Unknown	563087	564004	5560	+	.	ID="RND-6_FAMILY-820";Tend="1802";Tstart="887";shortTE="F";uid="8806518d-462c-4be9-90c9-423a9efdb2bf"
WOFM01000201.1	RepeatMasker	Unknown	215219	215508	1074	+	.	ID="RND-4_FAMILY-1370";Tend="1216";Tstart="948";shortTE="F";uid="5afb340d-9f42-47a6-adac-f0bad0b951f1"
WOFM01000201.1	RepeatMasker	Unknown	221742	222333	1876	+	.	ID="RND-6_FAMILY-532";Tend="1267";Tstart="835";shortTE="F";uid="e8b61842-4d4c-4529-8741-1980c05a6469"
WOFM01000201.1	RepeatMasker	Unknown	29781	29994	856	+	.	ID="RND-5_FAMILY-4802";Tend="1219";Tstart="1029";shortTE="F";uid="aba95ae0-ea18-4eee-a93d-4a1ecb996bf5"
WOFM01000201.1	RepeatMasker	LTR/Gypsy	618361	618603	1421	+	.	ID="RND-1_FAMILY-651";Tend="8115";Tstart="7875";shortTE="F";uid="ec9147b1-d474-4606-9111-b12ed89e6dd7"
WOFM01000201.1	RepeatMasker	Unknown	365246	365414	461	+	.	ID="RND-5_FAMILY-3163";Tend="1152";Tstart="972";shortTE="F";uid="3f37f5b5-9ca1-4640-9145-7e2205c01c14"
WOFM01000201.1	RepeatMasker	RC/Helitron	411074	411252	1085	+	.	ID="RND-5_FAMILY-2792";Tend="1870";Tstart="1698";shortTE="F";uid="78647eee-4798-42b0-a774-b855358f737f"
WOFM01000201.1	RepeatMasker	LTR/Pao	152991	153200	1745	+	.	ID="RND-1_FAMILY-185";Tend="1018";Tstart="810";shortTE="F";uid="fa07e585-f6d0-4843-a9c5-3c6d9051e59f"
WOFM01000201.1	RepeatMasker	DNA	627362	627525	942	+	.	ID="RND-5_FAMILY-3205";Tend="1225";Tstart="1062";shortTE="F";uid="9046216e-5137-49ec-8d95-155d2123ca5c"
WOFM01000201.1	RepeatMasker	DNA/MULE-MuDR?	547933	548206	656	+	.	ID="RND-5_FAMILY-901";Tend="1249";Tstart="970";shortTE="F";uid="c3c4d8a5-490c-408d-9707-676e019e13ab"
WOFM01000201.1	RepeatMasker	Unknown	492115	492405	1178	+	.	ID="RND-5_FAMILY-4";Tend="1339";Tstart="1067";shortTE="F";uid="8ac6343c-5969-4cbe-9ffc-c0ce9f756ec2"
WOFM01000201.1	RepeatMasker	DNA/hAT	191164	191440	1834	+	.	ID="RND-1_FAMILY-66";Tend="2268";Tstart="1990";shortTE="F";uid="3f6aacb8-bf08-4fe4-b177-27d79e706731"
WOFM01000201.1	RepeatMasker	DNA/hAT-Blackjack	203136	203377	925	+	.	ID="RND-5_FAMILY-3276";Tend="921";Tstart="696";shortTE="F";uid="56833be4-2470-4028-8fd1-d76405c8a420"
WOFM01000201.1	RepeatMasker	Unknown	380249	380404	1017	+	.	ID="RND-1_FAMILY-75";Tend="1120";Tstart="959";shortTE="F";uid="d325c7c4-32b9-4e1c-9ac5-87bd3f91e1ee"
WOFM01000201.1	RepeatMasker	Unknown	182118	182397	749	+	.	ID="RND-5_FAMILY-246";Tend="1319";Tstart="1087";shortTE="F";uid="ea1bdb66-adb0-40cf-8563-24e1e823df94"
WOFM01000201.1	RepeatMasker	LTR/Pao	349576	350041	3079	+	.	ID="RND-1_FAMILY-28";Tend="1413";Tstart="950";shortTE="F";uid="c6c0662c-76eb-466e-85ee-4d03ed382f79"
WOFM01000201.1	RepeatMasker	DNA/TcMar-Tc4	426542	427382	5504	+	.	ID="RND-1_FAMILY-77";Tend="1907";Tstart="1047";shortTE="F";uid="38ecefc3-4996-40b2-9fd9-81640e46963b"
WOFM01000201.1	RepeatMasker	Unknown	157662	157845	698	+	.	ID="RND-5_FAMILY-212";Tend="1107";Tstart="946";shortTE="F";uid="84a6b1b2-5729-4b47-aa36-59ee7170fa57"
WOFM01000201.1	RepeatMasker	Unknown	644125	644360	834	+	.	ID="RND-4_FAMILY-455";Tend="1201";Tstart="963";shortTE="F";uid="b44217de-d963-4d6a-b6da-4d5926ff3623"
WOFM01000201.1	RepeatMasker	LTR/Copia	112216	118184	48215	+	.	ID="RND-1_FAMILY-445";Tend="7993";Tstart="1950";shortTE="F";uid="c10adbc1-859c-40d3-98bd-a07b0e434d93"
WOFM01000201.1	RepeatMasker	Unknown	148972	149170	1024	+	.	ID="RND-1_FAMILY-826";Tend="1502";Tstart="1251";shortTE="F";uid="3b996707-fae3-4b0c-812a-745389aeade1"
WOFM01000201.1	RepeatMasker	Unknown	145716	146388	3862	+	.	ID="RND-4_FAMILY-9";Tend="2500";Tstart="1853";shortTE="F";uid="df136219-5f80-404a-b8a9-91d0a5c0bce7"
WOFM01000201.1	RepeatMasker	Unknown	15605	16024	1716	+	.	ID="RND-2_FAMILY-36";Tend="993";Tstart="603";shortTE="F";uid="8419f508-5e8d-4a44-b0c6-6def62fc0bae"
WOFM01000201.1	RepeatMasker	Unknown	5156	5710	3730	+	.	ID="RND-4_FAMILY-1438";Tend="1519";Tstart="936";shortTE="F";uid="5dc04c30-ee01-4211-9409-b220771bba69"
WOFM01000201.1	RepeatMasker	Unknown	29395	29666	1709	+	.	ID="RND-5_FAMILY-246";Tend="1687";Tstart="1402";shortTE="F";uid="5ebd85db-8f44-4015-a99d-9ba850a8221c"
WOFM01000201.1	RepeatMasker	DNA/Merlin	591715	592187	2359	+	.	ID="RND-5_FAMILY-944";Tend="1398";Tstart="933";shortTE="F";uid="0a84563b-0306-4d75-9b6e-a5c5dde321e1"
WOFM01000201.1	RepeatMasker	Unknown	50637	51125	3327	+	.	ID="RND-3_FAMILY-526";Tend="1434";Tstart="952";shortTE="F";uid="e70d93c0-1de4-4685-a47b-8607fc07d9e8"
WOFM01000201.1	RepeatMasker	Unknown	375243	375419	708	+	.	ID="RND-1_FAMILY-328";Tend="1156";Tstart="996";shortTE="F";uid="5ea14ade-660b-4c6a-bb8c-895ae12fe378"
WOFM01000201.1	RepeatMasker	LTR/Gypsy	205518	205734	942	+	.	ID="RND-1_FAMILY-651";Tend="8106";Tstart="7875";shortTE="F";uid="454204f6-1cf2-4e93-809b-a8b4140a6a0d"
WOFM01000201.1	RepeatMasker	LTR/Gypsy	445429	445922	4047	+	.	ID="RND-1_FAMILY-631";Tend="9938";Tstart="9445";shortTE="F";uid="880ccb23-a515-4c9a-a6e0-b225f7213617"
WOFM01000201.1	RepeatMasker	DNA/hAT-Blackjack	166415	166698	1030	+	.	ID="RND-5_FAMILY-3276";Tend="981";Tstart="696";shortTE="F";uid="8cd95f85-517a-49b5-acaf-171725545ec9"
WOFM01000201.1	RepeatMasker	DNA/CMC-Transib	247495	247642	664	+	.	ID="RND-4_FAMILY-1691";Tend="1027";Tstart="879";shortTE="F";uid="5f2219db-27bf-4d07-884c-f716c4f886b3"
WOFM01000201.1	RepeatMasker	Unknown	438386	438672	1165	+	.	ID="RND-1_FAMILY-58";Tend="1233";Tstart="954";shortTE="F";uid="1bb01777-4696-4bab-9f73-b2de816bc8c6"
WOFM01000201.1	RepeatMasker	DNA/TcMar-Tc1	47135	47248	865	+	.	ID="RND-5_FAMILY-576";Tend="1083";Tstart="970";shortTE="F";uid="97c8cfe9-a876-4da5-9dd2-5c5ccc1246f7"
WOFM01000201.1	RepeatMasker	Unknown	47787	48385	1461	+	.	ID="RND-5_FAMILY-784";TEgroup="ctg_111%7CRND-5_FAMILY-784%7C1";Tend="1600";Tstart="900";shortTE="F";uid="184fabb9-899d-491c-9301-69b4d79a1765"
WOFM01000201.1	RepeatMasker	Unknown	246724	246922	670	+	.	ID="RND-1_FAMILY-616";Tend="1123";Tstart="934";shortTE="F";uid="3c9f0f3e-3059-4a89-8420-13edcc5cc2f9"
WOFM01000201.1	RepeatMasker	DNA/hAT-Tip100	580064	580725	2401	+	.	ID="RND-6_FAMILY-3400";Tend="1605";Tstart="921";shortTE="F";uid="20803b1f-5aad-4ab8-8add-e34c4291969a"
WOFM01000201.1	RepeatMasker	Unknown	441968	442106	813	+	.	ID="RND-1_FAMILY-258";Tend="1057";Tstart="920";shortTE="F";uid="5ccfe7d6-91b6-47df-8416-14eeb179c340"
WOFM01000201.1	RepeatMasker	RC/Helitron	446705	447274	2442	+	.	ID="RND-1_FAMILY-466";Tend="1594";Tstart="1051";shortTE="F";uid="740ea854-96a0-4360-9ea5-610a8fb9fefb"
WOFM01000201.1	RepeatMasker	Unknown	542052	542823	3632	+	.	ID="RND-1_FAMILY-877";Tend="1737";Tstart="969";shortTE="F";uid="09028baf-9792-4e7c-9bdb-df4015e7cc76"
WOFM01000201.1	RepeatMasker	Unknown	189167	189319	878	+	.	ID="RND-1_FAMILY-27";Tend="907";Tstart="753";shortTE="F";uid="b283b8c6-cf6a-4c56-8113-47e88ab7b215"
WOFM01000201.1	RepeatMasker	Unknown	330861	331148	975	+	.	ID="RND-1_FAMILY-117";Tend="1295";Tstart="987";shortTE="F";uid="7891a76c-7937-4d2f-b589-ca47c093dd34"
WOFM01000201.1	RepeatMasker	Unknown	227311	227555	1845	+	.	ID="RND-1_FAMILY-56";Tend="1151";Tstart="907";shortTE="F";uid="09e21e4a-7b26-4d3e-9e70-3fb8570ac058"
WOFM01000201.1	RepeatMasker	Unknown	170472	172376	7951	+	.	ID="RND-1_FAMILY-1118";Tend="2759";Tstart="894";shortTE="F";uid="c0564ed1-4e81-41ae-bb5a-0f9bd18b354a"
WOFM01000201.1	RepeatMasker	Unknown	381569	381855	1529	+	.	ID="RND-1_FAMILY-58";Tend="1256";Tstart="953";shortTE="F";uid="764fd4e9-0b95-4d41-b632-d6a39122cf29"
WOFM01000201.1	RepeatMasker	Unknown	38485	38921	2525	+	.	ID="RND-3_FAMILY-391";Tend="1349";Tstart="897";shortTE="F";uid="d217ee7a-9506-44b2-a0eb-30a020a82828"
WOFM01000201.1	RepeatMasker	Unknown	461254	461489	923	+	.	ID="RND-4_FAMILY-1923";Tend="1186";Tstart="967";shortTE="F";uid="cb4d0c1a-d0ea-4c39-b0c6-5c5734ac737a"
WOFM01000201.1	RepeatMasker	Unknown	227890	228195	773	+	.	ID="RND-1_FAMILY-56";Tend="1395";Tstart="1129";shortTE="F";uid="cef29844-3a79-4680-90b6-ddbde8c17739"
WOFM01000201.1	RepeatMasker	DNA/TcMar-Pogo	262001	262116	454	+	.	ID="DNA-1_RPR";Tend="782";Tstart="668";shortTE="F";uid="9928d539-5b0a-45ec-b309-c490a1133dea"
WOFM01000201.1	RepeatMasker	Unknown	343702	344315	3730	+	.	ID="RND-1_FAMILY-693";Tend="1524";Tstart="927";shortTE="F";uid="6d9f1acd-dc56-4751-8851-ba61ed5e5229"
WOFM01000201.1	RepeatMasker	LINE/L2	24497	24999	3493	+	.	ID="RND-5_FAMILY-2134";Tend="1384";Tstart="845";shortTE="F";uid="863f09a4-0148-4e84-9023-db61a6dda945"
WOFM01000201.1	RepeatMasker	Unknown	332232	332562	2085	+	.	ID="RND-6_FAMILY-1914";Tend="2577";Tstart="2252";shortTE="F";uid="abec3f7a-be76-48c9-9ea9-9fadc3866566"
WOFM01000201.1	RepeatMasker	LTR/Gypsy	592749	593384	5149	+	.	ID="RND-1_FAMILY-91";Tend="7293";Tstart="6629";shortTE="F";uid="19f27b81-9033-4b4c-8a27-93a983e0fbf0"
WOFM01000201.1	RepeatMasker	DNA/MULE-MuDR?	548514	548705	650	+	.	ID="RND-5_FAMILY-901";Tend="1445";Tstart="1216";shortTE="F";uid="8e57ddcd-bc08-4032-9329-72969e9d84c7"
WOFM01000201.1	RepeatMasker	LINE/L2	25487	25687	1468	+	.	ID="RND-1_FAMILY-65";Tend="1551";Tstart="1353";shortTE="F";uid="e9cf89c4-ccaf-4693-bd62-98faae14fdf1"
WOFM01000201.1	RepeatMasker	Unknown	444742	444959	586	+	.	ID="RND-6_FAMILY-734";Tend="1152";Tstart="928";shortTE="F";uid="5e79126e-b453-4567-ab90-e4c1713b936d"
WOFM01000201.1	RepeatMasker	DNA/hAT-hAT19	371022	371201	977	+	.	ID="RND-6_FAMILY-4704";Tend="1572";Tstart="1392";shortTE="F";uid="e7cf5500-3ddd-4d40-b839-a723654792d7"
WOFM01000201.1	RepeatMasker	Unknown	633496	634469	2935	+	.	ID="RND-1_FAMILY-10";Tend="1940";Tstart="954";shortTE="F";uid="c93b5140-3322-4fba-a789-ed6f230cf803"
WOFM01000201.1	RepeatMasker	RC/Helitron	153757	154064	1190	+	.	ID="RND-4_FAMILY-489";Tend="1272";Tstart="942";shortTE="F";uid="508e7fc7-ce1c-41e6-ab02-05b731a1feab"
WOFM01000201.1	RepeatMasker	DNA/Crypton-I	392367	392492	740	+	.	ID="RND-4_FAMILY-531";Tend="1047";Tstart="925";shortTE="F";uid="10c8561c-3e4f-4926-b02e-acac5171a630"
WOFM01000201.1	RepeatMasker	LINE/I	559477	561554	17365	+	.	ID="RND-5_FAMILY-5492";Tend="4186";Tstart="2085";shortTE="F";uid="87f7fba3-2571-4c1e-92bd-fc9e1dc864b3"
WOFM01000201.1	RepeatMasker	LTR/Gypsy	559318	559480	697	+	.	ID="GYPSY-24_DEL-I";Tend="2819";Tstart="2657";shortTE="F";uid="e081f85a-3c46-4a92-b132-cfb73ccf9f70"
WOFM01000201.1	RepeatMasker	Unknown	545885	546127	1038	+	.	ID="RND-3_FAMILY-526";Tend="1434";Tstart="1170";shortTE="F";uid="ea419dc8-8536-4834-a8f2-039174373a1c"
WOFM01000201.1	RepeatMasker	LINE/RTE-BovB	292307	292487	1041	+	.	ID="RND-6_FAMILY-194";Tend="1613";Tstart="1421";shortTE="F";uid="0e86a6e4-5f90-4eb6-8f4e-dea7640312ae"
WOFM01000201.1	RepeatMasker	RC/Helitron	509830	510041	1824	+	.	ID="RND-4_FAMILY-8";Tend="1120";Tstart="909";shortTE="F";uid="8e31e4d1-97e7-4e5c-ac6c-2d2e6b124c49"
WOFM01000201.1	RepeatMasker	DNA/TcMar-Tc1	449457	449687	918	+	.	ID="RND-6_FAMILY-1200";Tend="1202";Tstart="955";shortTE="F";uid="698de634-f4a0-430c-9a12-579cac398489"
WOFM01000201.1	RepeatMasker	Unknown	94041	94813	3590	+	.	ID="RND-6_FAMILY-1182";Tend="1746";Tstart="998";shortTE="F";uid="f592413f-1568-4fcb-be99-cbfffd1e3761"
WOFM01000201.1	RepeatMasker	DNA	373543	373916	1675	+	.	ID="RND-3_FAMILY-127";Tend="1819";Tstart="1448";shortTE="F";uid="7057861c-59fe-491c-9446-b5453f933d92"
WOFM01000201.1	RepeatMasker	Unknown	648744	649113	2113	+	.	ID="RND-4_FAMILY-413";Tend="1296";Tstart="938";shortTE="F";uid="15214566-26b2-4328-8e0a-96c2d3931fab"
WOFM01000201.1	RepeatMasker	LINE/I	430770	435038	34114	+	.	ID="RND-5_FAMILY-5492";Tend="4164";Tstart="16";shortTE="F";uid="36066e74-b744-436d-8db2-f63bc0a10be5"
WOFM01000201.1	RepeatMasker	Unknown	512059	512237	755	+	.	ID="RND-5_FAMILY-1243";Tend="1142";Tstart="968";shortTE="F";uid="f9009ec9-f9a5-4493-921e-f3379481f719"
WOFM01000201.1	RepeatMasker	DNA/TcMar-Tigger	503704	504119	1035	+	.	ID="RND-4_FAMILY-740";Tend="1492";Tstart="1048";shortTE="F";uid="e9a07e43-6aba-4b57-a8e1-5d637b65f1c0"
WOFM01000201.1	RepeatMasker	Unknown	13997	14370	1246	+	.	ID="RND-1_FAMILY-370";Tend="1341";Tstart="986";shortTE="F";uid="fea456ee-c621-4bb4-bff4-f0f277682647"
WOFM01000201.1	RepeatMasker	RC/Helitron	87770	88393	2403	+	.	ID="RND-4_FAMILY-618";Tend="1495";Tstart="904";shortTE="F";uid="a887cb0b-b143-4b04-8957-deed1824957b"
WOFM01000201.1	RepeatMasker	RC/Helitron	91870	92433	3544	+	.	ID="RND-4_FAMILY-618";Tend="1490";Tstart="904";shortTE="F";uid="49b58d84-6616-46e0-b585-9c6a7c3d0b32"
WOFM01000201.1	RepeatMasker	DNA/hAT-Tip100	270669	270997	1931	+	.	ID="RND-4_FAMILY-1429";Tend="1257";Tstart="936";shortTE="F";uid="3de283ad-fa27-40f2-ba35-dd44076f2b37"
WOFM01000201.1	RepeatMasker	Unknown	459546	459928	1476	+	.	ID="RND-1_FAMILY-126";Tend="1045";Tstart="671";shortTE="F";uid="8e46101a-0bd0-43fb-8962-835f32ad3f33"
WOFM01000201.1	RepeatMasker	DNA/TcMar-Tc1	4951	5123	907	+	.	ID="RND-6_FAMILY-1200";Tend="1205";Tstart="997";shortTE="F";uid="8f2617c1-20d5-412a-95e8-bc4cc20fd90a"
WOFM01000201.1	RepeatMasker	Unknown	530670	530847	1108	+	.	ID="RND-1_FAMILY-70";Tend="1173";Tstart="995";shortTE="F";uid="ec4ecfc2-3921-4a9e-bf3b-054d766565ae"
WOFM01000201.1	RepeatMasker	Unknown	556856	557403	1898	+	.	ID="RND-1_FAMILY-195";Tend="1483";Tstart="926";shortTE="F";uid="e43ff005-84d4-49da-9c4a-70b9a74fdea9"
WOFM01000201.1	RepeatMasker	DNA/Crypton-I	240885	241277	1574	+	.	ID="RND-1_FAMILY-240";Tend="1447";Tstart="1047";shortTE="F";uid="8c8f5fd2-03fd-4962-baef-4e0a31ed0761"
WOFM01000201.1	RepeatMasker	LTR/Gypsy	589946	590962	6550	+	.	ID="RND-3_FAMILY-160";Tend="2205";Tstart="1191";shortTE="F";uid="5bdfa068-7063-4b2b-a492-e0b3bfcbcf97"
WOFM01000201.1	RepeatMasker	Unknown	33639	33782	657	+	.	ID="RND-1_FAMILY-117";Tend="1237";Tstart="1066";shortTE="F";uid="71732f31-bdd9-47bf-b8bd-c2459ac32a14"
WOFM01000201.1	RepeatMasker	Unknown	357678	358166	3253	+	.	ID="RND-1_FAMILY-693";Tend="1757";Tstart="1264";shortTE="F";uid="ae63e709-8654-4c43-9cfd-1937c9b78862"
WOFM01000201.1	RepeatMasker	DNA	51116	51296	1006	+	.	ID="RND-1_FAMILY-134";Tend="1571";Tstart="1390";shortTE="F";uid="2779b655-10d0-4ff5-a64b-726fb621c5c8"
WOFM01000201.1	RepeatMasker	Unknown	32744	33660	6002	+	.	ID="RND-5_FAMILY-4632";Tend="1860";Tstart="942";shortTE="F";uid="a9156c4f-be06-4dd2-baef-78112d4c597c"
WOFM01000201.1	RepeatMasker	LTR/Gypsy	318316	318547	1711	+	.	ID="RND-1_FAMILY-800";Tend="1261";Tstart="1023";shortTE="F";uid="2dec884d-9880-413c-8cd0-43a1fa087e87"
WOFM01000201.1	RepeatMasker	DNA/TcMar-Tigger	577382	577870	1805	+	.	ID="RND-4_FAMILY-740";Tend="1500";Tstart="961";shortTE="F";uid="96b26803-65cb-4b03-a902-e9331de44086"
WOFM01000201.1	RepeatMasker	DNA/TcMar-Mariner	409695	410235	941	+	.	ID="RND-5_FAMILY-138";Tend="2195";Tstart="1679";shortTE="F";uid="23726e00-0b69-4060-8c5e-cebd49581d87"
WOFM01000201.1	RepeatMasker	Unknown	338166	339079	5394	+	.	ID="RND-4_FAMILY-84";Tend="1874";Tstart="930";shortTE="F";uid="8071476b-d1d8-4357-a3f9-e5947e10514b"
WOFM01000201.1	RepeatMasker	RC/Helitron	221197	221737	4637	+	.	ID="RND-4_FAMILY-8";Tend="1774";Tstart="1234";shortTE="F";uid="d699c53b-38f8-4791-aea6-cb8fe5259277"
WOFM01000201.1	RepeatMasker	LINE/R2-NeSL	35005	35510	3303	+	.	ID="RND-3_FAMILY-38";Tend="1458";Tstart="940";shortTE="F";uid="49fdd2a1-593d-4f33-8e38-2f2cf47c2ad7"
WOFM01000201.1	RepeatMasker	DNA/Crypton-I	312360	312657	1625	+	.	ID="RND-4_FAMILY-531";Tend="1218";Tstart="924";shortTE="F";uid="e739409a-f6f8-43a5-9f9d-748c739ffffa"
WOFM01000201.1	RepeatMasker	Unknown	449196	449473	1180	+	.	ID="RND-4_FAMILY-958";Tend="1188";Tstart="899";shortTE="F";uid="481ff9a8-c623-4675-bed6-0fd7f36260b6"
WOFM01000201.1	RepeatMasker	Unknown	121150	121541	1879	+	.	ID="RND-4_FAMILY-1521";Tend="1305";Tstart="917";shortTE="F";uid="52b337d3-fa75-430b-a16e-ed961a4d5011"
WOFM01000201.1	RepeatMasker	Unknown	415437	415784	2312	+	.	ID="RND-4_FAMILY-282";Tend="1262";Tstart="901";shortTE="F";uid="21bf1092-e28c-4982-a368-faa5bf3f257a"
WOFM01000201.1	RepeatMasker	Unknown	218823	219103	783	+	.	ID="RND-5_FAMILY-246";Tend="1319";Tstart="1087";shortTE="F";uid="d0a015d7-063f-4e41-9aca-3b6774ceb6f5"
WOFM01000201.1	RepeatMasker	Unknown	442723	443368	3572	+	.	ID="RND-1_FAMILY-258";Tend="1695";Tstart="1045";shortTE="F";uid="96d737b8-63e3-4115-8184-ad6a7fbb98d1"
WOFM01000201.1	RepeatMasker	Unknown	38230	38494	1658	+	.	ID="RND-1_FAMILY-117";Tend="1227";Tstart="954";shortTE="F";uid="c492b516-8bc6-43f8-988a-317883261333"
WOFM01000201.1	RepeatMasker	Unknown	85537	85801	695	+	.	ID="RND-5_FAMILY-2775";Tend="1151";Tstart="896";shortTE="F";uid="9c16f4de-a93b-4650-8445-01e7164ca51a"
WOFM01000201.1	RepeatMasker	Unknown	145243	145368	878	+	.	ID="RND-3_FAMILY-213";Tend="1006";Tstart="872";shortTE="F";uid="f37dbf94-5ba8-40b9-baf1-e8b6b9633087"
WOFM01000201.1	RepeatMasker	Unknown	282121	282260	667	+	.	ID="RND-3_FAMILY-213";Tend="976";Tstart="835";shortTE="F";uid="344771fe-e672-4d25-acd8-8dcf5e49a93c"
WOFM01000201.1	RepeatMasker	Unknown	71480	71659	839	+	.	ID="RND-5_FAMILY-1089";Tend="1318";Tstart="1150";shortTE="F";uid="b76b5da0-a8ec-42a5-871e-38bd750d31f7"
WOFM01000201.1	RepeatMasker	Unknown	255280	255417	488	+	.	ID="RND-6_FAMILY-532";Tend="972";Tstart="843";shortTE="F";uid="3078343a-1742-4fbf-bb7c-ce7ddfc82418"
WOFM01000201.1	RepeatMasker	DNA/Crypton-I	478101	478612	2939	+	.	ID="RND-1_FAMILY-337";Tend="1420";Tstart="920";shortTE="F";uid="6ff65f14-6740-442e-9222-773ad24b94e3"
WOFM01000201.1	RepeatMasker	Unknown	402885	403520	3868	+	.	ID="RND-4_FAMILY-746";Tend="1609";Tstart="988";shortTE="F";uid="dd4f1a04-3d43-4cb7-9f07-453dc5b3592d"
WOFM01000201.1	RepeatMasker	LINE/CR1	540710	541243	2674	+	.	ID="RND-5_FAMILY-655";Tend="1384";Tstart="876";shortTE="F";uid="be72ea2a-445b-45ce-a733-4bc041ac7438"
WOFM01000201.1	RepeatMasker	Unknown	492374	492740	622	+	.	ID="RND-1_FAMILY-807";TEgroup="ctg_111%7CRND-1_FAMILY-807%7C1";Tend="1157";Tstart="939";shortTE="F";uid="e6e96abf-79cd-468b-bed8-933dc092915d"
WOFM01000201.1	RepeatMasker	LTR/Gypsy	161744	161991	1667	+	.	ID="RND-1_FAMILY-150";Tend="412";Tstart="167";shortTE="F";uid="b9c38a1e-4b4a-49e2-b39f-53c546ea8d78"
WOFM01000201.1	RepeatMasker	Unknown	268387	268677	835	+	.	ID="RND-1_FAMILY-117";Tend="1132";Tstart="909";shortTE="F";uid="9f631db8-41fc-4367-b66b-7b10341dd8c1"
WOFM01000201.1	RepeatMasker	DNA/hAT-Tip100	469614	469859	404	+	.	ID="RND-4_FAMILY-1429";TEgroup="ctg_111%7CRND-4_FAMILY-1429%7C2";Tend="1290";Tstart="938";shortTE="T";uid="99a4d50d-72c1-4188-ba52-316fbf2f4c2d"
WOFM01000201.1	RepeatMasker	DNA/Academ-1	321262	322050	3324	+	.	ID="rnd-1_family-243";Tend="1422";Tstart="865";shortTE="F";uid="0dba7c0f-8bad-43b1-bb72-fd8c1bca9ea9"
WOFM01000201.1	RepeatMasker	RC/Helitron	442426	442763	1571	+	.	ID="RND-5_FAMILY-2792";Tend="1889";Tstart="1540";shortTE="F";uid="bfd498dc-5f27-4f22-ae48-18b961be81d0"
WOFM01000201.1	RepeatMasker	Unknown	644361	644538	1146	+	.	ID="RND-4_FAMILY-1523";Tend="1173";Tstart="995";shortTE="F";uid="64758e4c-0a2c-4802-9283-049a5836129c"
WOFM01000201.1	RepeatMasker	Unknown	405998	406856	3570	+	.	ID="RND-1_FAMILY-126";Tend="1597";Tstart="742";shortTE="F";uid="c56fe140-9d30-4c1a-be00-8620ee7adae1"
WOFM01000201.1	RepeatMasker	LTR/Gypsy	213863	214535	4081	+	.	ID="RND-5_FAMILY-1656";Tend="1566";Tstart="893";shortTE="F";uid="a4b10741-026c-4baa-9e1e-d701f8a8cf13"
WOFM01000201.1	RepeatMasker	Unknown	488350	488970	2530	+	.	ID="RND-5_FAMILY-4307";Tend="1492";Tstart="905";shortTE="F";uid="5af1ad28-470d-4eb5-a29b-5ddd4cd9e389"
WOFM01000201.1	RepeatMasker	Unknown	495895	496450	3649	+	.	ID="RND-1_FAMILY-703";Tend="1541";Tstart="970";shortTE="F";uid="dab851e7-cdc1-41e8-8360-ef325333f442"
WOFM01000201.1	RepeatMasker	Unknown	375887	376313	1301	+	.	ID="RND-5_FAMILY-222";Tend="1457";Tstart="1133";shortTE="F";uid="6bf70389-540c-45e8-b56c-14ac7f817a3e"
WOFM01000201.1	RepeatMasker	Unknown	497392	497646	1346	+	.	ID="RND-5_FAMILY-3861";Tend="903";Tstart="630";shortTE="F";uid="651510c1-d855-4ce2-86dd-3df5b2146fba"
WOFM01000201.1	RepeatMasker	Unknown	340710	340906	951	+	.	ID="RND-5_FAMILY-2147";Tend="1766";Tstart="1557";shortTE="F";uid="1c0722c6-21f9-45d4-a68d-f34b2c40fd12"
WOFM01000201.1	RepeatMasker	DNA/TcMar-Tc4	373429	373551	801	+	.	ID="RND-1_FAMILY-77";Tend="1910";Tstart="1788";shortTE="F";uid="8b90a24d-2578-4b1d-9fcb-48c875c1f5d9"
WOFM01000201.1	RepeatMasker	Unknown	138789	139936	6423	+	.	ID="RND-4_FAMILY-1722";Tend="1725";Tstart="543";shortTE="F";uid="bc1c2048-f984-482b-8a38-dc356cd2fb9a"
WOFM01000201.1	RepeatMasker	Unknown	589639	589963	2031	+	.	ID="RND-1_FAMILY-306";Tend="1235";Tstart="918";shortTE="F";uid="64467d75-a52a-4239-a67c-97ac0a37353b"
WOFM01000201.1	RepeatMasker	Unknown	275024	275404	2742	+	.	ID="RND-1_FAMILY-706";Tend="1328";Tstart="911";shortTE="F";uid="96094d3f-e82b-411c-92d9-e2e8d05c602f"
WOFM01000201.1	RepeatMasker	Unknown	437237	437395	607	+	.	ID="RND-4_FAMILY-2362";Tend="994";Tstart="837";shortTE="F";uid="332fbf54-6be5-4726-9e6a-c3fd9e88e760"
WOFM01000201.1	RepeatMasker	Unknown	310808	311089	820	+	.	ID="RND-6_FAMILY-6646";Tend="2278";Tstart="2062";shortTE="F";uid="96dce45e-2f60-4765-a5c7-eb67545c687e"
WOFM01000201.1	RepeatMasker	Unknown	489443	489609	582	+	.	ID="RND-2_FAMILY-36";Tend="778";Tstart="617";shortTE="F";uid="082a746e-604d-4084-b9f6-f98d2df36592"
WOFM01000201.1	RepeatMasker	Unknown	316527	317516	5500	+	.	ID="RND-6_FAMILY-6372";Tend="1659";Tstart="728";shortTE="F";uid="6df67a38-ffef-4836-86b9-25fa95f3b365"
WOFM01000201.1	RepeatMasker	Unknown	505696	506015	1297	+	.	ID="RND-4_FAMILY-1521";Tend="1279";Tstart="951";shortTE="F";uid="b9ee67c5-078b-49b6-85f0-a3061f85b909"
WOFM01000201.1	RepeatMasker	DNA/CMC-Transib	248176	248462	984	+	.	ID="RND-4_FAMILY-1691";Tend="1329";Tstart="1024";shortTE="F";uid="0e10bda5-c888-4769-83e8-60f31ce4b402"
WOFM01000201.1	RepeatMasker	Unknown	100300	100506	1656	+	.	ID="RND-1_FAMILY-706";Tend="1113";Tstart="907";shortTE="F";uid="2edc925c-7f5d-4a76-8806-3cd60572fb3e"
WOFM01000201.1	RepeatMasker	Unknown	512761	512982	1013	+	.	ID="RND-2_FAMILY-36";Tend="1646";Tstart="1436";shortTE="F";uid="75a54dd6-c27f-44ac-a12d-8ece08b5a803"
WOFM01000201.1	RepeatMasker	Unknown	289696	290355	4389	+	.	ID="RND-1_FAMILY-198";Tend="1467";Tstart="938";shortTE="F";uid="170b21c2-bfd6-45fa-bb68-c8e62fb15ec1"
WOFM01000201.1	RepeatMasker	DNA/Academ-1	13337	13785	1598	+	.	ID="RND-6_FAMILY-1298";Tend="1420";Tstart="967";shortTE="F";uid="cf7decd9-ceab-4037-88ea-459e4df35793"
WOFM01000201.1	RepeatMasker	Unknown	353210	353781	1934	+	.	ID="RND-5_FAMILY-4970";TEgroup="ctg_111%7CRND-5_FAMILY-4970%7C1";Tend="1189";Tstart="662";shortTE="F";uid="16efdb93-f5ed-47d0-ab11-30c4ed4a7962"
WOFM01000201.1	RepeatMasker	Unknown	217910	218832	4908	+	.	ID="RND-1_FAMILY-139";TEgroup="ctg_111%7CRND-1_FAMILY-139%7C1";Tend="1852";Tstart="1028";shortTE="F";uid="4160abfd-3887-41b8-8704-efa161233f68"
WOFM01000201.1	RepeatMasker	DNA/Crypton-I	185651	186145	2356	+	.	ID="RND-1_FAMILY-240";Tend="1447";Tstart="953";shortTE="F";uid="ab9a62a2-6b7c-4e6e-8b3f-42b3957923cd"
WOFM01000201.1	RepeatMasker	DNA	422876	423102	1194	+	.	ID="RND-5_FAMILY-281";Tend="1144";Tstart="905";shortTE="F";uid="7dee1e71-d23a-4416-98aa-b87c8d4084a2"
WOFM01000201.1	RepeatMasker	Unknown	133381	133556	1292	+	.	ID="RND-1_FAMILY-70";Tend="1166";Tstart="991";shortTE="F";uid="a23dbdab-4d9f-45ff-9170-b4ee70495972"
WOFM01000201.1	RepeatMasker	LINE/CR1	539568	540036	755	+	.	ID="RND-5_FAMILY-655";Tend="1007";Tstart="796";shortTE="F";uid="12fcc85d-abbc-4351-8036-065f8bc3e2e0"
WOFM01000201.1	RepeatMasker	Unknown	76186	76367	1042	+	.	ID="RND-5_FAMILY-647";Tend="1199";Tstart="1022";shortTE="F";uid="d3df16c3-0801-4e05-80f4-0fd0ab4d6c05"
WOFM01000201.1	RepeatMasker	Unknown	392492	392793	1851	+	.	ID="RND-5_FAMILY-1796";Tend="1233";Tstart="939";shortTE="F";uid="3f11348f-2906-496d-ae5c-ef121e53c8d2"
WOFM01000201.1	RepeatMasker	Unknown	565200	565433	675	+	.	ID="RND-3_FAMILY-565";Tend="1473";Tstart="1245";shortTE="F";uid="9c65a579-ad20-4f41-be41-51182d7ba2cc"
WOFM01000201.1	RepeatMasker	DNA/Kolobok-T2	424695	425136	1022	+	.	ID="RND-1_FAMILY-16";Tend="515";Tstart="41";shortTE="F";uid="98f3c958-47a4-4331-8f81-ed7289099272"
WOFM01000201.1	RepeatMasker	Unknown	156327	156624	1304	+	.	ID="RND-6_FAMILY-1037";Tend="1186";Tstart="930";shortTE="F";uid="c6c5c20e-aa5f-4d1a-9dfe-090ab8210b14"
WOFM01000201.1	RepeatMasker	Unknown	265136	265396	1020	+	.	ID="RND-1_FAMILY-494";Tend="1207";Tstart="940";shortTE="F";uid="9557d160-76ee-484b-b33d-9292f13fd885"
WOFM01000201.1	RepeatMasker	Unknown	185005	185594	1826	+	.	ID="RND-6_FAMILY-532";Tend="1763";Tstart="835";shortTE="F";uid="5af2333b-33fa-432a-bf5d-8dcc5d7cd96d"
WOFM01000201.1	RepeatMasker	Unknown	548236	548505	1269	+	.	ID="RND-1_FAMILY-117";Tend="1225";Tstart="954";shortTE="F";uid="db05e90f-9181-4712-90da-8ce14cc857bb"
WOFM01000201.1	RepeatMasker	Unknown	578507	578628	447	+	.	ID="RND-4_FAMILY-128";Tend="1036";Tstart="920";shortTE="F";uid="9b7ed91e-3dcb-41c7-9387-e47d5a6581ff"
WOFM01000201.1	RepeatMasker	Unknown	278218	278446	1191	+	.	ID="RND-6_FAMILY-642";Tend="1223";Tstart="998";shortTE="F";uid="7fb456d5-9a43-4ff8-8e40-596b63f63895"
WOFM01000201.1	RepeatMasker	Unknown	74347	74710	795	+	.	ID="RND-1_FAMILY-34";Tend="1614";Tstart="1268";shortTE="F";uid="03e61436-1f98-4cb2-8a2b-ef8e50e96c0e"
WOFM01000201.1	RepeatMasker	LTR/Gypsy	504118	504699	3242	+	.	ID="RND-5_FAMILY-1656";Tend="1539";Tstart="957";shortTE="F";uid="5994f657-3388-4c97-aa48-7e9437d60d80"
WOFM01000201.1	RepeatMasker	Unknown	304940	305094	683	+	.	ID="RND-5_FAMILY-1089";Tend="1305";Tstart="1152";shortTE="F";uid="3646fdb3-3fd9-433b-b59c-6646a878da47"
WOFM01000201.1	RepeatMasker	LTR/Gypsy	622055	622561	4237	+	.	ID="RND-1_FAMILY-488";Tend="6112";Tstart="5606";shortTE="F";uid="26b3f211-09f5-42b0-861f-85d7f532033e"
WOFM01000201.1	RepeatMasker	DNA/hAT-hAT19	333992	334159	649	+	.	ID="RND-6_FAMILY-4704";Tend="1567";Tstart="1403";shortTE="F";uid="efcbd825-d271-4e25-9f96-80819594a07e"
WOFM01000201.1	RepeatMasker	DNA/Crypton-I	420989	421107	434	+	.	ID="RND-6_FAMILY-4026";Tend="1268";Tstart="1136";shortTE="F";uid="3ab2614e-ce56-4eb3-86d0-fec63bbaaa7e"
WOFM01000201.1	RepeatMasker	Unknown	178630	178919	1074	+	.	ID="RND-4_FAMILY-1370";Tend="1216";Tstart="948";shortTE="F";uid="0de3ec94-a6ee-48d1-ac7a-e594deaf3fa4"
WOFM01000201.1	RepeatMasker	Unknown	34562	34880	759	+	.	ID="RND-1_FAMILY-126";Tend="1764";Tstart="1490";shortTE="F";uid="c46dbb90-e338-4bb9-bd5e-8666fe999745"
WOFM01000201.1	RepeatMasker	Unknown	211067	211362	1034	+	.	ID="RND-6_FAMILY-12739";Tend="1645";Tstart="1345";shortTE="F";uid="027871ec-223d-4cfa-ad79-bc66213cc463"
WOFM01000201.1	RepeatMasker	Unknown	577897	578453	4929	+	.	ID="RND-1_FAMILY-767";Tend="1511";Tstart="953";shortTE="F";uid="faaba01c-13eb-4397-b95e-f8a1ddb9bee2"
WOFM01000201.1	RepeatMasker	Unknown	84198	84401	981	+	.	ID="RND-4_FAMILY-580";Tend="1193";Tstart="980";shortTE="F";uid="fc948ca6-a212-4021-a912-97411291eb43"
WOFM01000201.1	RepeatMasker	DNA/TcMar-Tc1	346808	346982	694	+	.	ID="RND-6_FAMILY-1200";Tend="1199";Tstart="968";shortTE="F";uid="ae8bad7f-aada-42fe-b34d-87992f2f7303"
WOFM01000201.1	RepeatMasker	Unknown	372872	372995	446	+	.	ID="RND-6_FAMILY-3099";Tend="1231";Tstart="1108";shortTE="F";uid="89f18ce5-39f2-462d-a544-eec79140fb6f"
WOFM01000201.1	RepeatMasker	Unknown	376340	376856	3114	+	.	ID="RND-5_FAMILY-141";Tend="1494";Tstart="952";shortTE="F";uid="ce4495f9-3f3f-4f82-a904-c151110c2b82"
WOFM01000201.1	RepeatMasker	DNA/Sola-1	463263	463629	510	+	.	ID="RND-5_FAMILY-2465";Tend="1760";Tstart="1399";shortTE="F";uid="cf5c177e-16f0-48c2-8066-eeca9dc09991"
WOFM01000201.1	RepeatMasker	DNA/Sola-1	396336	396721	438	+	.	ID="RND-5_FAMILY-2465";Tend="1741";Tstart="1336";shortTE="F";uid="90290d0d-b337-4648-a104-8a25ba2941e7"
WOFM01000201.1	RepeatMasker	Unknown	567180	567805	2005	-	.	ID="RND-5_FAMILY-104";Tend="1612";Tstart="996";shortTE="F";uid="dd51f5ed-d4d8-48fe-805a-c079c6fa01e1"
WOFM01000201.1	RepeatMasker	Unknown	319136	319573	2196	-	.	ID="RND-5_FAMILY-876";Tend="1524";Tstart="1072";shortTE="F";uid="fa9ce7e6-a708-448b-861c-5acc8770c436"
WOFM01000201.1	RepeatMasker	Unknown	517350	518192	4917	-	.	ID="RND-5_FAMILY-852";Tend="1570";Tstart="712";shortTE="F";uid="8324b9f0-14c5-4826-9ff9-0897a192a6e0"
WOFM01000201.1	RepeatMasker	Unknown	83612	83827	855	-	.	ID="RND-5_FAMILY-1103";Tend="1135";Tstart="936";shortTE="F";uid="c41f5710-066c-4a48-8241-9b11ed1e6870"
WOFM01000201.1	RepeatMasker	Unknown	243333	244296	5240	-	.	ID="RND-1_FAMILY-826";Tend="1915";Tstart="953";shortTE="F";uid="8c27a7da-e6d9-4eef-a63f-bc7c5f043d2a"
WOFM01000201.1	RepeatMasker	DNA	210899	211052	639	-	.	ID="RND-3_FAMILY-127";Tend="1822";Tstart="1673";shortTE="F";uid="58f2c016-cd1e-4375-a491-d6d4cfa014e7"
WOFM01000201.1	RepeatMasker	Unknown	133788	134053	688	-	.	ID="RND-4_FAMILY-84";Tend="1744";Tstart="1455";shortTE="F";uid="d3f3e4dc-6291-4f76-99b8-18d784a5ed5d"
WOFM01000201.1	RepeatMasker	LTR/Gypsy	480788	482216	4167	-	.	ID="RND-6_FAMILY-1";Tend="1917";Tstart="448";shortTE="F";uid="c499b3b8-3537-4940-b35a-54582cf626d1"
WOFM01000201.1	RepeatMasker	DNA	346980	347155	982	-	.	ID="RND-5_FAMILY-4767";Tend="1048";Tstart="885";shortTE="F";uid="87b56e8e-1372-44e1-acc2-d0115fc31d3b"
WOFM01000201.1	RepeatMasker	Unknown	254009	254661	4074	-	.	ID="RND-5_FAMILY-177";Tend="1512";Tstart="874";shortTE="F";uid="33cdd168-8d35-49f1-b8b6-6ce716994f2e"
WOFM01000201.1	RepeatMasker	DNA/hAT-hAT19	4369	4514	825	-	.	ID="RND-5_FAMILY-3111";Tend="1630";Tstart="1484";shortTE="F";uid="c40350d7-22b7-4235-bcb0-e9f5fd6df47e"
WOFM01000201.1	RepeatMasker	DNA	174646	175413	2617	-	.	ID="RND-3_FAMILY-127";Tend="1681";Tstart="901";shortTE="F";uid="528fe4cf-0a4f-4e26-bcf3-28e2abe15310"
WOFM01000201.1	RepeatMasker	Unknown	328985	329680	3324	-	.	ID="RND-5_FAMILY-762";Tend="1292";Tstart="570";shortTE="F";uid="7883053e-758a-4a84-8318-83995b8d1ee2"
WOFM01000201.1	RepeatMasker	Unknown	502041	502459	1623	-	.	ID="RND-4_FAMILY-265";Tend="1467";Tstart="1029";shortTE="F";uid="3abdbb9e-e7ae-4116-ac36-c9e8daae534e"
WOFM01000201.1	RepeatMasker	Unknown	289493	289823	1169	-	.	ID="RND-6_FAMILY-14885";TEgroup="ctg_111%7CRND-6_FAMILY-14885%7C1";Tend="1955";Tstart="840";shortTE="F";uid="2f71fac9-f6ed-4a34-b676-1d820c619020"
WOFM01000201.1	RepeatMasker	RC/Helitron	392943	394410	11671	-	.	ID="RND-6_FAMILY-4557";Tend="2042";Tstart="573";shortTE="F";uid="c94e7166-c6ef-4bec-89b5-0a6e702077e0"
WOFM01000201.1	RepeatMasker	Unknown	145369	145577	764	-	.	ID="RND-6_FAMILY-7056";Tend="1039";Tstart="906";shortTE="F";uid="04b677df-0e9c-4d5e-bf78-d73acaf774f0"
WOFM01000201.1	RepeatMasker	Unknown	351848	351961	516	-	.	ID="RND-5_FAMILY-749";Tend="944";Tstart="835";shortTE="F";uid="9cdb265c-7c1c-496c-8fe6-734ebd3fc07a"
WOFM01000201.1	RepeatMasker	DNA/Academ-1	636876	637305	1565	-	.	ID="RND-6_FAMILY-1298";Tend="1388";Tstart="972";shortTE="F";uid="3c02cb55-87d8-42d4-a210-de3758169607"
WOFM01000201.1	RepeatMasker	DNA/Kolobok-E	84553	85120	3450	-	.	ID="RND-1_FAMILY-700";Tend="1495";Tstart="922";shortTE="F";uid="af9761be-e407-4700-8144-784a8c12cf1e"
WOFM01000201.1	RepeatMasker	Unknown	258590	258868	1400	-	.	ID="RND-1_FAMILY-117";Tend="1224";Tstart="948";shortTE="F";uid="cdaf6fc6-6d95-4e75-93c0-ff1d10c6f77e"
WOFM01000201.1	RepeatMasker	Unknown	445225	445365	808	-	.	ID="RND-1_FAMILY-513";Tend="1311";Tstart="1171";shortTE="F";uid="30bc706a-98bf-427b-a29d-d2e954469b82"
WOFM01000201.1	RepeatMasker	Unknown	232963	233156	1110	-	.	ID="RND-1_FAMILY-27";Tend="948";Tstart="762";shortTE="F";uid="452ba0d8-e5bb-4336-843a-3b078b72533d"
WOFM01000201.1	RepeatMasker	Unknown	225420	225810	1305	-	.	ID="RND-1_FAMILY-10";Tend="1691";Tstart="962";shortTE="F";uid="d2bb938e-fec7-4128-aad5-e743c643ebe2"
WOFM01000201.1	RepeatMasker	Unknown	637536	638641	7876	-	.	ID="RND-1_FAMILY-796";Tend="1929";Tstart="817";shortTE="F";uid="05a70034-94f2-4e41-8535-cd2f72f1cfe9"
WOFM01000201.1	RepeatMasker	Unknown	120203	120383	473	-	.	ID="RND-6_FAMILY-3016";Tend="3201";Tstart="3040";shortTE="F";uid="c1fc2df2-3ff7-45bb-bf2f-a099a523f18a"
WOFM01000201.1	RepeatMasker	Unknown	64664	65192	2685	-	.	ID="RND-5_FAMILY-4307";Tend="1431";Tstart="906";shortTE="F";uid="00c84622-c068-4769-bb8a-474b7c922a64"
WOFM01000201.1	RepeatMasker	Unknown	427602	428014	1036	-	.	ID="RND-5_FAMILY-1775";Tend="1349";Tstart="944";shortTE="F";uid="29662ae0-f5fc-4065-8cca-db3e248dd3bc"
WOFM01000201.1	RepeatMasker	Unknown	277940	278216	2026	-	.	ID="RND-4_FAMILY-449";Tend="1225";Tstart="947";shortTE="F";uid="199713e8-bcbe-404c-9300-c98d61cf9644"
WOFM01000201.1	RepeatMasker	DNA/Crypton-I	223481	223687	1508	-	.	ID="RND-3_FAMILY-131";Tend="1583";Tstart="1375";shortTE="F";uid="d648e860-a672-4ea9-a003-a245963d0a29"
WOFM01000201.1	RepeatMasker	DNA/Kolobok-T2	589025	589597	3196	-	.	ID="RND-4_FAMILY-21";Tend="1280";Tstart="696";shortTE="F";uid="e5c4f901-bfde-498c-97b4-4977cab3ab70"
WOFM01000201.1	RepeatMasker	Unknown	190970	191164	1095	-	.	ID="RND-5_FAMILY-1972";Tend="1913";Tstart="1693";shortTE="F";uid="acd93a91-6109-4d10-a7e7-fc47c4e1bcfc"
WOFM01000201.1	RepeatMasker	Unknown	330239	330371	672	-	.	ID="RND-4_FAMILY-2229";Tend="1091";Tstart="942";shortTE="F";uid="00de2ff9-e055-42bf-a093-17652446aae9"
WOFM01000201.1	RepeatMasker	LINE/CR1	236648	237646	1150	-	.	ID="RND-6_FAMILY-7490";Tend="2465";Tstart="1463";shortTE="F";uid="bca10934-3f5f-489d-bc54-c8306b0ecba4"
WOFM01000201.1	RepeatMasker	Unknown	182880	183059	895	-	.	ID="RND-5_FAMILY-1089";Tend="1315";Tstart="1145";shortTE="F";uid="7a065d75-0492-48b8-a8bf-b2fe164e6d9e"
WOFM01000201.1	RepeatMasker	LTR/Copia	296429	297205	6375	-	.	ID="RND-5_FAMILY-717";Tend="1612";Tstart="836";shortTE="F";uid="a440c20e-7851-4f52-a83f-d41b2295575a"
WOFM01000201.1	RepeatMasker	Unknown	437807	438022	859	-	.	ID="RND-3_FAMILY-291";Tend="1205";Tstart="969";shortTE="F";uid="657804bc-e0dc-41a3-9e81-6112e69baa06"
WOFM01000201.1	RepeatMasker	Unknown	486150	486720	532	-	.	ID="RND-6_FAMILY-7382";TEgroup="ctg_111%7CRND-6_FAMILY-7382%7C1";Tend="1661";Tstart="864";shortTE="T";uid="ec307802-f5f7-475d-9eb0-4c3eb6ded648"
WOFM01000201.1	RepeatMasker	DNA/Kolobok-T2	42419	42895	4144	-	.	ID="RND-4_FAMILY-21";Tend="7759";Tstart="7283";shortTE="F";uid="6dc68a98-6ae0-4146-b978-302e5d146fc0"
WOFM01000201.1	RepeatMasker	LTR/Copia	20130	20659	2543	-	.	ID="RND-4_FAMILY-551";Tend="3367";Tstart="2651";shortTE="F";uid="0951b94e-8fef-4cad-b551-faaee12f5c22"
WOFM01000201.1	RepeatMasker	Unknown	163275	164070	4174	-	.	ID="RND-4_FAMILY-1083";Tend="1797";Tstart="954";shortTE="F";uid="b9ad16f3-9cf1-4b44-881f-0896dbee3735"
WOFM01000201.1	RepeatMasker	Unknown	185445	185605	823	-	.	ID="RND-6_FAMILY-9161";Tend="941";Tstart="784";shortTE="F";uid="d0fff736-dd09-4fc3-af2e-d60079c66d51"
WOFM01000201.1	RepeatMasker	RC/Helitron	226055	226595	4224	-	.	ID="RND-1_FAMILY-636";Tend="1476";Tstart="936";shortTE="F";uid="ea183f4e-9213-45ec-bb68-e2cff1380980"
WOFM01000201.1	RepeatMasker	LTR/Gypsy	12325	13002	2359	-	.	ID="RND-6_FAMILY-5542";Tend="6384";Tstart="5710";shortTE="F";uid="c0ad34f1-db24-4f03-850e-06175d8509ec"
WOFM01000201.1	RepeatMasker	Unknown	345656	346460	6074	-	.	ID="RND-1_FAMILY-877";Tend="1738";Tstart="935";shortTE="F";uid="c9e912af-0c65-42a7-a75b-94c76b22a4a8"
WOFM01000201.1	RepeatMasker	Unknown	486716	487289	4703	-	.	ID="RND-1_FAMILY-767";Tend="1511";Tstart="935";shortTE="F";uid="865e50b8-99a2-40ee-9c23-9fa2b0b55ade"
WOFM01000201.1	RepeatMasker	Unknown	337929	338179	1421	-	.	ID="RND-4_FAMILY-413";Tend="1521";Tstart="1279";shortTE="F";uid="68264d80-9e11-48b3-990e-12be9f972090"
WOFM01000201.1	RepeatMasker	Unknown	190301	190548	1497	-	.	ID="RND-1_FAMILY-1072";Tend="1287";Tstart="1046";shortTE="F";uid="f0464d7d-9178-4bb4-b940-5d6af3812f53"
WOFM01000201.1	RepeatMasker	Unknown	191622	191938	1926	-	.	ID="RND-1_FAMILY-251";Tend="1229";Tstart="905";shortTE="F";uid="39572839-48dc-47e2-b45a-986a1ce69595"
WOFM01000201.1	RepeatMasker	Unknown	235828	236258	2019	-	.	ID="RND-1_FAMILY-10";Tend="1856";Tstart="1401";shortTE="F";uid="c4ebb845-e706-4da0-a5c0-c0f13c03eecb"
WOFM01000201.1	RepeatMasker	Unknown	312035	312330	1818	-	.	ID="RND-1_FAMILY-554";Tend="1329";Tstart="1033";shortTE="F";uid="c93985aa-881b-4572-a98f-e2160738ed19"
WOFM01000201.1	RepeatMasker	Unknown	324694	325147	2468	-	.	ID="RND-6_FAMILY-430";Tend="1413";Tstart="1000";shortTE="F";uid="c2beeea5-f237-4d7f-b574-db23c97d3906"
WOFM01000201.1	RepeatMasker	Unknown	216904	217955	8372	-	.	ID="RND-1_FAMILY-902";Tend="1841";Tstart="785";shortTE="F";uid="1d7b77b5-bdbc-4d9a-a3d8-ffa5ccc09890"
WOFM01000201.1	RepeatMasker	Unknown	326237	327104	5566	-	.	ID="RND-5_FAMILY-4632";Tend="1818";Tstart="957";shortTE="F";uid="1429fb17-4c5c-4a34-9b93-442478bb31dd"
WOFM01000201.1	RepeatMasker	LINE/L2	398246	398959	4941	-	.	ID="RND-1_FAMILY-65";Tend="1546";Tstart="816";shortTE="F";uid="51dc1795-9aeb-4ab7-a1bd-43146b63b579"
WOFM01000201.1	RepeatMasker	Unknown	27170	28453	6976	-	.	ID="RND-1_FAMILY-832";Tend="2888";Tstart="1587";shortTE="F";uid="7d1d3633-031e-4764-a7b2-b1b08a5837dc"
WOFM01000201.1	RepeatMasker	Unknown	411251	411518	1088	-	.	ID="RND-5_FAMILY-104";Tend="1270";Tstart="996";shortTE="F";uid="dba646dc-33a4-42c0-8de7-98af65589d75"
WOFM01000201.1	RepeatMasker	Unknown	200829	200942	639	-	.	ID="RND-5_FAMILY-5573";Tend="1043";Tstart="939";shortTE="F";uid="9a8f7d04-ad9d-42c6-9209-5eadd4820062"
WOFM01000201.1	RepeatMasker	Unknown	599083	599425	500	-	.	ID="RND-1_FAMILY-370";Tend="1347";Tstart="1004";shortTE="F";uid="2391d32c-ccc9-4e37-aaed-7b18d70c933a"
WOFM01000201.1	RepeatMasker	LTR/Gypsy	628809	629037	401	-	.	ID="RND-6_FAMILY-7355";Tend="1318";Tstart="1107";shortTE="F";uid="64405348-01ea-4658-b541-ecd1c2e218ef"
WOFM01000201.1	RepeatMasker	Unknown	489596	489878	1430	-	.	ID="RND-1_FAMILY-117";Tend="1228";Tstart="932";shortTE="F";uid="6d26b8b9-909b-4f9c-bf27-95c317b0e7b1"
WOFM01000201.1	RepeatMasker	LINE/RTE-BovB	348901	349379	2471	-	.	ID="RND-3_FAMILY-11";Tend="1467";Tstart="927";shortTE="F";uid="830d3948-513a-4a9c-83e2-dba5d188b116"
WOFM01000201.1	RepeatMasker	Unknown	498827	498973	447	-	.	ID="RND-4_FAMILY-1509";Tend="1052";Tstart="928";shortTE="F";uid="ad392222-fae8-444e-858a-df1dc7a096db"
WOFM01000201.1	RepeatMasker	DNA/TcMar-Fot1	63611	64367	4595	-	.	ID="RND-1_FAMILY-655";Tend="1816";Tstart="999";shortTE="F";uid="65e0c99f-8edc-4b7b-b43d-43748b5ce176"
WOFM01000201.1	RepeatMasker	RC/Helitron	526829	527002	628	-	.	ID="RND-4_FAMILY-618";Tend="1392";Tstart="1221";shortTE="F";uid="9ac7069e-e8b2-4ddd-9aa0-12fbd025843e"
WOFM01000201.1	RepeatMasker	Unknown	262118	262716	3465	-	.	ID="RND-6_FAMILY-3017";Tend="1387";Tstart="794";shortTE="F";uid="d3bd9471-5df5-4d18-9a22-cf973a87fd96"
WOFM01000201.1	RepeatMasker	Unknown	200040	200829	4040	-	.	ID="RND-4_FAMILY-1083";Tend="1797";Tstart="955";shortTE="F";uid="141687f4-21e3-4466-914e-652f16ebfc74"
WOFM01000201.1	RepeatMasker	Unknown	193664	194588	4197	-	.	ID="RND-1_FAMILY-2";Tend="2427";Tstart="1093";shortTE="F";uid="e07e250f-4932-4147-a657-01d0ff8ef0f5"
WOFM01000201.1	RepeatMasker	LTR/Copia	292488	296440	33927	-	.	ID="RND-1_FAMILY-201";Tend="6524";Tstart="2572";shortTE="F";uid="69290fa8-f586-49bd-b802-bfce941f381c"
WOFM01000201.1	RepeatMasker	Unknown	173277	173832	1844	-	.	ID="RND-2_FAMILY-36";Tend="1101";Tstart="602";shortTE="F";uid="78b4d574-5c89-43be-84f6-9b20b48d182a"
WOFM01000201.1	RepeatMasker	Unknown	326045	326237	1260	-	.	ID="RND-6_FAMILY-9120";Tend="1183";Tstart="997";shortTE="F";uid="dccaf264-476b-4599-aa14-04d6fb9c3891"
WOFM01000201.1	RepeatMasker	LTR/Pao	265701	266166	3401	-	.	ID="RND-1_FAMILY-33";Tend="1397";Tstart="935";shortTE="F";uid="86727e51-7c32-4849-8ea6-93315b5534f4"
WOFM01000201.1	RepeatMasker	Unknown	91573	91876	1722	-	.	ID="RND-1_FAMILY-58";Tend="1263";Tstart="963";shortTE="F";uid="fdea1766-86db-4b45-8d54-c5b8a458b080"
WOFM01000201.1	RepeatMasker	Unknown	399137	399647	3337	-	.	ID="RND-1_FAMILY-461";Tend="1520";Tstart="882";shortTE="F";uid="75244f91-e01c-4229-97e9-d0852aa347ec"
WOFM01000201.1	RepeatMasker	LTR/Gypsy	314567	315112	2099	-	.	ID="RND-1_FAMILY-83";Tend="1543";Tstart="928";shortTE="F";uid="7863c473-0264-42d3-a5da-87bf0e6662c8"
WOFM01000201.1	RepeatMasker	Unknown	224624	225440	3475	-	.	ID="RND-6_FAMILY-6082";Tend="1408";Tstart="602";shortTE="F";uid="9a979e3e-e0e5-470e-8f70-a5947ae19459"
WOFM01000201.1	RepeatMasker	RC/Helitron	537960	538266	1629	-	.	ID="RND-5_FAMILY-2749";Tend="1236";Tstart="922";shortTE="F";uid="5edb3bbf-043f-496f-82ec-ad2d924a6419"
WOFM01000201.1	RepeatMasker	DNA	519354	519509	762	-	.	ID="RND-5_FAMILY-3205";Tend="1262";Tstart="1102";shortTE="F";uid="703c9ec0-ada3-4f64-835e-322815981fc4"
WOFM01000201.1	RepeatMasker	Unknown	63180	63484	1559	-	.	ID="RND-6_FAMILY-18141";Tend="1193";Tstart="887";shortTE="F";uid="e488a9f2-fca6-4f33-a272-a17eaacb8d0d"
WOFM01000201.1	RepeatMasker	Unknown	63033	63185	1039	-	.	ID="RND-6_FAMILY-1182";Tend="1101";Tstart="951";shortTE="F";uid="ff444f33-6cc9-4d9a-a986-f3236196b24a"
WOFM01000201.1	RepeatMasker	Unknown	239321	239447	661	-	.	ID="RND-5_FAMILY-1089";Tend="1308";Tstart="1183";shortTE="F";uid="39c43c02-2bf6-4969-aa5b-86aa20894bfe"
WOFM01000201.1	RepeatMasker	Unknown	191501	191619	669	-	.	ID="RND-4_FAMILY-84";Tend="1187";Tstart="1073";shortTE="F";uid="61b86fd4-ee0a-48cb-a77f-afe8afa1139e"
WOFM01000201.1	RepeatMasker	Unknown	334471	334732	1792	-	.	ID="RND-1_FAMILY-58";Tend="1252";Tstart="991";shortTE="F";uid="a7af0d42-5199-47ef-8f33-747fc8024633"
WOFM01000201.1	RepeatMasker	Unknown	266163	266427	1871	-	.	ID="RND-1_FAMILY-159";Tend="1280";Tstart="1019";shortTE="F";uid="a516ceb1-047c-4e79-ba95-cf2158488b28"
WOFM01000201.1	RepeatMasker	DNA/TcMar-Tigger	322189	322333	624	-	.	ID="RND-4_FAMILY-568";Tend="1072";Tstart="930";shortTE="F";uid="1c10bd49-cfeb-4128-a96b-ebc763f1f0c8"
WOFM01000201.1	RepeatMasker	Unknown	332562	332713	1081	-	.	ID="RND-1_FAMILY-247";Tend="1016";Tstart="866";shortTE="F";uid="e9a5054f-f251-4ccd-ae1c-ca61875f3f2e"
WOFM01000201.1	RepeatMasker	Unknown	179076	179285	674	-	.	ID="RND-1_FAMILY-10";Tend="1118";Tstart="704";shortTE="F";uid="413bd082-e1b4-47cb-acfe-15c8455f6d83"
WOFM01000201.1	RepeatMasker	Unknown	372398	372633	1560	-	.	ID="RND-6_FAMILY-5582";Tend="1105";Tstart="878";shortTE="F";uid="c7b5f1bf-d1d3-445f-965c-51f7eddd957c"
WOFM01000201.1	RepeatMasker	LTR/Gypsy	276642	277250	3618	-	.	ID="RND-1_FAMILY-83";Tend="1543";Tstart="927";shortTE="F";uid="2eba092f-c749-4940-ab31-f60faf23d51f"
WOFM01000201.1	RepeatMasker	Unknown	18426	18593	861	-	.	ID="RND-5_FAMILY-1089";Tend="1313";Tstart="1152";shortTE="F";uid="48d088c8-314c-4ce7-9e6e-f2edc9f144ae"
WOFM01000201.1	RepeatMasker	Unknown	353772	354482	4017	-	.	ID="RND-1_FAMILY-495";Tend="1631";Tstart="900";shortTE="F";uid="18898f70-85e2-4783-a820-3a83dd7ff5fc"
WOFM01000201.1	RepeatMasker	LTR/Gypsy	105765	111057	7335	-	.	ID="RND-1_FAMILY-109";TEgroup="ctg_111%7CRND-1_FAMILY-109%7C1";Tend="6754";Tstart="780";shortTE="F";uid="89ab345b-d029-4c1b-ade6-89a7bb6d96ca"
WOFM01000201.1	RepeatMasker	Unknown	411692	411893	1209	-	.	ID="RND-1_FAMILY-306";Tend="1225";Tstart="1001";shortTE="F";uid="1859b8fe-23c0-4bcd-9399-0ed89328ec44"
WOFM01000201.1	RepeatMasker	DNA/TcMar-Mariner	499290	499659	595	-	.	ID="RND-6_FAMILY-9025";Tend="1607";Tstart="1295";shortTE="F";uid="7751a82a-86e7-4d24-8033-fa779e299273"
WOFM01000201.1	RepeatMasker	Unknown	71101	71401	1222	-	.	ID="RND-1_FAMILY-924";Tend="2186";Tstart="1884";shortTE="F";uid="648bdf7d-406b-4dd7-b434-879cab627630"
WOFM01000201.1	RepeatMasker	Unknown	191935	192748	4189	-	.	ID="RND-4_FAMILY-1083";Tend="1730";Tstart="944";shortTE="F";uid="3a12bd7c-2487-43eb-807d-e93968e62115"
WOFM01000201.1	RepeatMasker	DNA/Crypton-I	186738	186944	1508	-	.	ID="RND-3_FAMILY-131";Tend="1583";Tstart="1375";shortTE="F";uid="47791fef-feb2-4920-9724-38efa5b4b328"
WOFM01000201.1	RepeatMasker	DNA/TcMar-Mariner	93936	94261	1306	-	.	ID="RND-6_FAMILY-9025";Tend="1613";Tstart="1300";shortTE="F";uid="f14bf274-2e72-48e4-8095-e1a1d3b5ba8a"
WOFM01000201.1	RepeatMasker	Unknown	246487	246753	705	-	.	ID="RND-1_FAMILY-126";Tend="1865";Tstart="1613";shortTE="F";uid="a0e369a7-8d12-4e94-82ac-ad7536d4093e"
WOFM01000201.1	RepeatMasker	DNA/Crypton-I	382168	382326	494	-	.	ID="RND-1_FAMILY-240";Tend="1106";Tstart="938";shortTE="F";uid="7351c254-26cb-41a8-ac06-a262ab57d7b1"
WOFM01000201.1	RepeatMasker	LTR/Pao	522012	522169	461	-	.	ID="RND-5_FAMILY-2768";Tend="1568";Tstart="1421";shortTE="F";uid="ef0c746f-783e-4265-86ce-65a9b5da0a96"
WOFM01000201.1	RepeatMasker	DNA/Kolobok-E	51672	52251	3714	-	.	ID="RND-1_FAMILY-700";Tend="1497";Tstart="921";shortTE="F";uid="3054a8ca-e68d-4f10-b1ed-dc5bc24dda08"
WOFM01000201.1	RepeatMasker	DNA/TcMar-Tigger	318906	319019	472	-	.	ID="RND-4_FAMILY-568";Tend="1368";Tstart="1254";shortTE="F";uid="49895f18-d02e-4d53-9560-cd32d2f25be5"
WOFM01000201.1	RepeatMasker	Unknown	34452	34561	657	-	.	ID="RND-5_FAMILY-6275";Tend="1670";Tstart="1212";shortTE="F";uid="ad74a5e1-ebbd-4dae-bf3f-38a681d11b87"
WOFM01000201.1	RepeatMasker	Unknown	72529	72988	1843	-	.	ID="RND-4_FAMILY-128";Tend="1389";Tstart="959";shortTE="F";uid="13ea574b-6ff8-41f7-8ace-0da7854798e2"
WOFM01000201.1	RepeatMasker	DNA/Crypton-I	152587	152957	1743	-	.	ID="RND-1_FAMILY-240";Tend="1358";Tstart="952";shortTE="F";uid="1d063aa0-5638-4006-a863-182ac043d9ab"
WOFM01000201.1	RepeatMasker	Unknown	228273	228391	669	-	.	ID="RND-4_FAMILY-84";Tend="1187";Tstart="1073";shortTE="F";uid="c08c7d51-07df-46fd-b7e6-0d3ad29c628d"
WOFM01000201.1	RepeatMasker	LTR/Gypsy	523875	524047	413	-	.	ID="RND-5_FAMILY-1723";Tend="6622";Tstart="6436";shortTE="F";uid="4e536405-af4d-4c5c-8711-adf71fafd837"
WOFM01000201.1	RepeatMasker	Unknown	87011	87775	4472	-	.	ID="RND-1_FAMILY-10";Tend="1870";Tstart="1113";shortTE="F";uid="378609d0-5046-4f40-820a-fd87303668ed"
WOFM01000201.1	RepeatMasker	DNA/hAT-Tip100	472468	472693	426	-	.	ID="RND-4_FAMILY-1527";Tend="1136";Tstart="937";shortTE="F";uid="7baa30ef-8ef0-4902-a212-76b3c1c98a92"
WOFM01000201.1	RepeatMasker	Unknown	319549	320842	7138	-	.	ID="RND-1_FAMILY-493";Tend="2162";Tstart="886";shortTE="F";uid="588ce0c7-2878-4afd-80ea-f0f92dde3239"
WOFM01000201.1	RepeatMasker	Unknown	26783	27032	520	-	.	ID="RND-2_FAMILY-36";Tend="1773";Tstart="1571";shortTE="F";uid="66294f53-a7dc-45b2-9ad6-40af98ad786f"
WOFM01000201.1	RepeatMasker	Unknown	585481	586019	3556	-	.	ID="RND-5_FAMILY-994";Tend="1466";Tstart="906";shortTE="F";uid="70390070-277c-4285-8a31-b9d85235697e"
WOFM01000201.1	RepeatMasker	Unknown	25688	25861	852	-	.	ID="RND-1_FAMILY-871";Tend="1373";Tstart="1183";shortTE="F";uid="83abbd58-e8af-4fdd-8175-57b1fe167b9e"
WOFM01000201.1	RepeatMasker	Unknown	437255	437425	579	-	.	ID="RND-6_FAMILY-2894";Tend="1931";Tstart="1759";shortTE="F";uid="20ee36e0-ec94-42a7-8e47-0be71d84cadf"
WOFM01000201.1	RepeatMasker	Unknown	407392	407940	3012	-	.	ID="RND-4_FAMILY-1438";Tend="1519";Tstart="946";shortTE="F";uid="9277dea2-bed3-461d-ac1e-6bd8d902c53e"
WOFM01000201.1	RepeatMasker	Unknown	67815	68385	823	-	.	ID="RND-3_FAMILY-391";TEgroup="ctg_111%7CRND-3_FAMILY-391%7C1";Tend="1327";Tstart="897";shortTE="F";uid="8423f8f7-90d0-4767-906c-a340650295c2"
WOFM01000201.1	RepeatMasker	Unknown	649696	649819	675	-	.	ID="RND-5_FAMILY-935";Tend="1085";Tstart="960";shortTE="F";uid="4fbacedb-8b89-4722-8bd1-e6e6539780f8"
WOFM01000201.1	RepeatMasker	LTR/Gypsy	510037	510530	3967	-	.	ID="RND-1_FAMILY-488";Tend="6110";Tstart="5606";shortTE="F";uid="23e02ea4-f5be-42f2-9ba5-f1a827c34824"
WOFM01000201.1	RepeatMasker	Unknown	259068	259365	1830	-	.	ID="RND-1_FAMILY-58";Tend="1254";Tstart="957";shortTE="F";uid="75c733df-16b1-4cfb-b4d4-cec70366a070"
WOFM01000201.1	RepeatMasker	Unknown	228395	228742	2110	-	.	ID="RND-1_FAMILY-251";Tend="1229";Tstart="883";shortTE="F";uid="e1148365-ec45-4521-93e1-0c47bd838a22"
WOFM01000201.1	RepeatMasker	Unknown	336916	337214	1291	-	.	ID="RND-5_FAMILY-1248";Tend="1372";Tstart="1111";shortTE="F";uid="fbc42f69-9522-4094-a1d6-dc001a7544af"
WOFM01000201.1	RepeatMasker	Unknown	47246	47428	1302	-	.	ID="RND-5_FAMILY-1296";Tend="1824";Tstart="1643";shortTE="F";uid="4c77516c-16d2-4509-ad50-4b26b219866b"
WOFM01000201.1	RepeatMasker	Unknown	261220	261619	2172	-	.	ID="RND-6_FAMILY-3017";Tend="1780";Tstart="1385";shortTE="F";uid="22db5710-6fec-4ca5-befb-28e8aebe9793"
WOFM01000201.1	RepeatMasker	DNA/hAT-hAT19	4726	4953	1163	-	.	ID="RND-5_FAMILY-3111";Tend="1480";Tstart="1263";shortTE="F";uid="cc6c878c-278e-47da-9ebf-f26052d6b5b1"
WOFM01000201.1	RepeatMasker	Unknown	411579	411699	692	-	.	ID="RND-4_FAMILY-1114";Tend="1073";Tstart="948";shortTE="F";uid="73cbcf04-a38a-48d8-8845-2dd24b67f50f"
WOFM01000201.1	RepeatMasker	Unknown	392771	392951	1003	-	.	ID="RND-1_FAMILY-197";Tend="1128";Tstart="911";shortTE="F";uid="5eb4bccc-0c1d-47b3-886b-980ac1db69ff"
WOFM01000201.1	RepeatMasker	LTR/Gypsy	537865	538000	746	-	.	ID="RND-1_FAMILY-446";Tend="946";Tstart="793";shortTE="F";uid="36d9a43d-66f7-40d9-aeb6-aa66b92e45a5"
WOFM01000201.1	RepeatMasker	Unknown	540021	540711	4734	-	.	ID="RND-1_FAMILY-95";Tend="1660";Tstart="959";shortTE="F";uid="755b73c1-b867-4576-a48e-9bbc122961d2"
WOFM01000201.1	RepeatMasker	DNA/Crypton-I	74689	75044	1721	-	.	ID="RND-6_FAMILY-4026";Tend="1293";Tstart="919";shortTE="F";uid="2d62113c-2a60-473d-adde-c98d1766ac9e"
WOFM01000201.1	RepeatMasker	DNA	282025	282176	585	-	.	ID="RND-5_FAMILY-4767";Tend="1011";Tstart="872";shortTE="F";uid="3df8222c-7eb1-4086-9ae4-ebb4dea39c03"
WOFM01000201.1	RepeatMasker	Unknown	465924	466062	1128	-	.	ID="RND-1_FAMILY-517";Tend="1070";Tstart="932";shortTE="F";uid="9536db5b-3d63-4b70-8d95-dc6138ed0c9a"
WOFM01000201.1	RepeatMasker	Unknown	155183	155503	2016	-	.	ID="RND-1_FAMILY-58";Tend="1258";Tstart="945";shortTE="F";uid="c35e412e-a1d2-4376-a78b-c6192c0e7ea3"
WOFM01000201.1	RepeatMasker	Unknown	348482	348642	601	-	.	ID="RND-1_FAMILY-58";Tend="1241";Tstart="1072";shortTE="F";uid="8ea19b0c-24e2-4aa9-8f0e-acb891bdcbad"
WOFM01000201.1	RepeatMasker	Unknown	339962	340140	964	-	.	ID="RND-1_FAMILY-8";Tend="1818";Tstart="1639";shortTE="F";uid="fa5bd519-0e33-4522-b057-2b881dc9f2cf"
WOFM01000201.1	RepeatMasker	Unknown	246761	247257	2483	-	.	ID="RND-1_FAMILY-578";Tend="1450";Tstart="913";shortTE="F";uid="345cba87-235d-47b3-bad3-97cad04d3335"
WOFM01000201.1	RepeatMasker	RC/Helitron	370748	370926	636	-	.	ID="RND-4_FAMILY-618";Tend="1394";Tstart="1218";shortTE="F";uid="04742c42-ed93-4ce1-a062-f4dc867c2dac"
WOFM01000201.1	RepeatMasker	Unknown	122032	122390	1611	-	.	ID="RND-5_FAMILY-246";Tend="1284";Tstart="927";shortTE="F";uid="d5d896b0-9195-4c7a-8b31-ad4b7951d252"
WOFM01000201.1	RepeatMasker	DNA/hAT-hAT19	629889	630072	878	-	.	ID="RND-6_FAMILY-4704";Tend="1572";Tstart="1391";shortTE="F";uid="baf6fc2b-1d69-404d-b3bf-77f0ccbd4440"
WOFM01000201.1	RepeatMasker	RC/Helitron	69640	69753	565	-	.	ID="RND-4_FAMILY-618";TEgroup="ctg_111%7CRND-4_FAMILY-618%7C1";Tend="1514";Tstart="903";shortTE="T";uid="b19b8850-ee64-4cb3-b799-0df115b8487f"
WOFM01000201.1	RepeatMasker	LTR/Copia	100501	100763	1985	-	.	ID="RND-1_FAMILY-123";Tend="8107";Tstart="7844";shortTE="F";uid="7b463753-c6fd-4ebb-b473-473b0f1fec46"
WOFM01000201.1	RepeatMasker	Unknown	409145	409420	1330	-	.	ID="RND-5_FAMILY-241";Tend="1757";Tstart="1479";shortTE="F";uid="53be1d97-f403-4793-84a9-de3d46f6eb5e"
WOFM01000201.1	RepeatMasker	Unknown	511030	511564	2947	-	.	ID="RND-1_FAMILY-198";Tend="1464";Tstart="930";shortTE="F";uid="5dc54575-4d6c-4c42-8051-a05b3dbe4b86"
WOFM01000201.1	RepeatMasker	Unknown	77159	77596	3214	-	.	ID="RND-3_FAMILY-391";Tend="1333";Tstart="896";shortTE="F";uid="ef7b6d53-c709-4f1b-be20-0bb761f86504"
WOFM01000201.1	RepeatMasker	Unknown	426085	426217	582	-	.	ID="RND-5_FAMILY-784";Tend="1634";Tstart="1488";shortTE="F";uid="49189d73-09fc-4902-8946-8d4672343b56"
WOFM01000201.1	RepeatMasker	LTR/Gypsy	111116	111307	1163	-	.	ID="RND-1_FAMILY-925";Tend="7916";Tstart="7726";shortTE="F";uid="874a58d0-6c08-4474-8d3d-850ca5edadad"
WOFM01000201.1	RepeatMasker	Unknown	125810	126229	2025	-	.	ID="RND-1_FAMILY-570";Tend="1978";Tstart="1555";shortTE="F";uid="de3a0172-fe27-4880-a593-b9f640fb5095"
WOFM01000201.1	RepeatMasker	Unknown	565474	565678	420	-	.	ID="RND-4_FAMILY-1114";Tend="855";Tstart="682";shortTE="F";uid="c99e527c-a210-494f-ad8f-6e06cabc049a"
WOFM01000201.1	RepeatMasker	LTR/Copia	111327	112259	7657	-	.	ID="RND-2_FAMILY-293";Tend="8263";Tstart="7334";shortTE="F";uid="9742f029-6138-4b24-ba8d-a7cc80aad2e0"
WOFM01000201.1	RepeatMasker	Unknown	188665	189057	1382	-	.	ID="RND-1_FAMILY-10";Tend="1691";Tstart="962";shortTE="F";uid="fbf2266c-77c7-4c44-b109-eee317fbe597"
WOFM01000201.1	RepeatMasker	Unknown	30278	30895	3535	-	.	ID="RND-5_FAMILY-5773";Tend="1638";Tstart="1026";shortTE="F";uid="d062d9e2-462a-47eb-8f51-4092be82a99b"
WOFM01000201.1	RepeatMasker	Unknown	68385	68505	620	-	.	ID="RND-5_FAMILY-6683";Tend="616";Tstart="476";shortTE="F";uid="3036a64b-d0a9-409a-82d5-756a0a29ea57"
WOFM01000201.1	RepeatMasker	Unknown	134598	135509	3549	-	.	ID="RND-4_FAMILY-84";Tend="1930";Tstart="917";shortTE="F";uid="00e41a03-27e5-4cdc-994a-613670987257"
WOFM01000201.1	RepeatMasker	DNA/TcMar-Tigger	7057	7362	735	-	.	ID="RND-4_FAMILY-740";Tend="1493";Tstart="1198";shortTE="F";uid="eaa00a63-aebb-48aa-8a97-f47794eb3041"
WOFM01000201.1	RepeatMasker	LTR/Gypsy	194555	195683	8010	-	.	ID="RND-5_FAMILY-2221";Tend="2422";Tstart="1231";shortTE="F";uid="fef7bfdc-42d8-4b6d-9b63-012d9dda1445"
WOFM01000201.1	RepeatMasker	Unknown	597349	597531	895	-	.	ID="RND-1_FAMILY-195";Tend="1121";Tstart="930";shortTE="F";uid="60bc69d2-59fd-4ddf-bb1d-085e65c5d610"
WOFM01000201.1	RepeatMasker	LTR/Gypsy	401226	402842	12457	-	.	ID="RND-5_FAMILY-2221";Tend="2403";Tstart="757";shortTE="F";uid="0fb2af62-e80c-4961-8654-e07720e0cf53"
WOFM01000201.1	RepeatMasker	DNA/Academ-1	147791	148020	1507	-	.	ID="RND-1_FAMILY-314";Tend="1833";Tstart="1599";shortTE="F";uid="b2b354e9-d909-483b-9f39-fdd3dbac5816"
WOFM01000201.1	RepeatMasker	Unknown	409419	409904	2316	-	.	ID="RND-4_FAMILY-1114";Tend="1868";Tstart="1363";shortTE="F";uid="ff0646a4-3fca-48d9-a8a3-55d2765025cd"
WOFM01000201.1	RepeatMasker	Unknown	399004	399147	1066	-	.	ID="RND-1_FAMILY-75";Tend="1121";Tstart="976";shortTE="F";uid="8a4eb2fc-fde7-4c96-9515-c3a0e9c8e000"
WOFM01000201.1	RepeatMasker	Unknown	19519	19745	1146	-	.	ID="RND-6_FAMILY-1182";Tend="1222";Tstart="998";shortTE="F";uid="0893edb9-d3ab-426e-bb54-efc29d28c811"
WOFM01000201.1	RepeatMasker	Unknown	616192	616365	417	-	.	ID="RND-5_FAMILY-195";Tend="1037";Tstart="834";shortTE="F";uid="b8ecb813-685f-43c4-87ea-e33958986748"
WOFM01000201.1	RepeatMasker	Unknown	369519	370642	6293	-	.	ID="RND-1_FAMILY-126";Tend="1764";Tstart="656";shortTE="F";uid="f7b36561-2142-41ba-a885-a5fb3f0828cd"
WOFM01000201.1	RepeatMasker	Unknown	192872	193667	3511	-	.	ID="RND-6_FAMILY-1576";Tend="1608";Tstart="975";shortTE="F";uid="e3ee6eda-782f-4fb7-9978-86b38e089a15"
WOFM01000201.1	RepeatMasker	Unknown	276107	276390	736	-	.	ID="RND-4_FAMILY-715";Tend="1385";Tstart="1112";shortTE="F";uid="66787a5d-5479-4b96-b03d-ca044d44919a"
WOFM01000201.1	RepeatMasker	Unknown	331536	331859	2176	-	.	ID="RND-1_FAMILY-247";Tend="1344";Tstart="1008";shortTE="F";uid="17462521-fc6f-44e6-8c58-d0444af368c1"
WOFM01000201.1	RepeatMasker	DNA/TcMar-Tc1	558761	559199	2541	-	.	ID="RND-1_FAMILY-649";Tend="1725";Tstart="1295";shortTE="F";uid="3d982bdb-27bb-4d4e-b5ef-1bf22a056ae1"
WOFM01000201.1	RepeatMasker	Unknown	557379	557614	616	-	.	ID="RND-4_FAMILY-3345";Tend="1139";Tstart="909";shortTE="F";uid="d8016a6e-a39d-4e84-a2af-53cff1ae1555"
WOFM01000201.1	RepeatMasker	Unknown	406963	407169	1237	-	.	ID="RND-1_FAMILY-117";Tend="1162";Tstart="956";shortTE="F";uid="183e8a10-2eef-42a1-a209-db6ecea46ce4"
WOFM01000201.1	RepeatMasker	Unknown	549083	549266	676	-	.	ID="RND-1_FAMILY-34";Tend="1516";Tstart="1337";shortTE="F";uid="ad5f2177-b736-4e1e-ae76-541a9f5611b6"
WOFM01000201.1	RepeatMasker	DNA/Kolobok-E	572570	572703	785	-	.	ID="RND-1_FAMILY-700";Tend="1072";Tstart="920";shortTE="F";uid="61095ab7-0cac-47f0-8884-4794a78e7faa"
WOFM01000201.1	RepeatMasker	LTR/Gypsy	70322	70783	2423	-	.	ID="RND-5_FAMILY-1723";Tend="497";Tstart="18";shortTE="F";uid="f77fdea4-410b-4cc3-952a-e8d182080c64"
WOFM01000201.1	RepeatMasker	DNA/hAT	140790	141209	2451	-	.	ID="RND-5_FAMILY-1560";Tend="1408";Tstart="985";shortTE="F";uid="d9bb8973-bbf9-4e4e-b214-3a1dd3d1164d"
WOFM01000201.1	RepeatMasker	LTR/Gypsy	218477	218749	781	-	.	ID="RND-1_FAMILY-1078";Tend="736";Tstart="465";shortTE="F";uid="e47c730e-bed0-4191-abc9-9b20c02b68be"
WOFM01000201.1	RepeatMasker	Unknown	456556	459049	16452	-	.	ID="RND-1_FAMILY-463";Tend="3356";Tstart="786";shortTE="F";uid="cb095849-a0d2-4f3b-9bc9-47e5041e1ad1"
WOFM01000201.1	RepeatMasker	Unknown	362199	362406	545	-	.	ID="RND-6_FAMILY-734";Tend="1153";Tstart="930";shortTE="F";uid="8936ffb9-e872-45a7-8490-1603d6873401"
WOFM01000201.1	RepeatMasker	RC/Helitron	43136	43965	3675	-	.	ID="RND-5_FAMILY-2749";Tend="1784";Tstart="921";shortTE="F";uid="ebf4b616-bb80-44b2-b0ce-3eb46ff4fb4d"
WOFM01000201.1	RepeatMasker	Unknown	367136	367460	1424	-	.	ID="RND-3_FAMILY-565";Tend="1392";Tstart="1097";shortTE="F";uid="35d54286-7edc-4540-adaf-074860243455"
WOFM01000201.1	RepeatMasker	DNA/TcMar-Tigger	419574	420040	2199	-	.	ID="RND-1_FAMILY-654";Tend="1439";Tstart="977";shortTE="F";uid="46197c42-41c9-42bd-95e7-5576ea1783a4"
WOFM01000201.1	RepeatMasker	Unknown	164090	164221	751	-	.	ID="RND-5_FAMILY-5573";Tend="1057";Tstart="935";shortTE="F";uid="504baf1c-88eb-4356-aec4-789a55dd3d65"
WOFM01000201.1	RepeatMasker	DNA/Crypton-I	420039	420684	971	-	.	ID="RND-6_FAMILY-4026";TEgroup="ctg_111%7CRND-6_FAMILY-4026%7C1";Tend="1264";Tstart="915";shortTE="F";uid="f72d7509-6e3c-43e5-9b9d-4d34d856b4d5"
WOFM01000201.1	RepeatMasker	Unknown	506666	507092	1497	-	.	ID="RND-2_FAMILY-36";Tend="1670";Tstart="1165";shortTE="F";uid="214eed32-f4df-4318-9140-5097750055a8"
WOFM01000201.1	RepeatMasker	Unknown	471606	471886	844	-	.	ID="RND-2_FAMILY-36";Tend="1244";Tstart="1015";shortTE="F";uid="30659800-888f-4d33-9252-37a27570de34"
WOFM01000201.1	RepeatMasker	Unknown	555741	555907	561	-	.	ID="RND-4_FAMILY-3345";Tend="1418";Tstart="1258";shortTE="F";uid="bfa3ec0b-1ad3-4d9f-9f78-f116612cbb93"
WOFM01000201.1	RepeatMasker	Unknown	646638	646847	895	-	.	ID="RND-5_FAMILY-377";Tend="1227";Tstart="1018";shortTE="F";uid="13831285-29a3-4648-9dc0-124f1133f30d"
WOFM01000201.1	RepeatMasker	Unknown	281800	282024	577	-	.	ID="RND-5_FAMILY-733";Tend="1684";Tstart="1368";shortTE="F";uid="2b06ad8c-aa91-4754-83c6-c2a86127b3c5"
WOFM01000201.1	RepeatMasker	Unknown	22906	23200	708	-	.	ID="RND-1_FAMILY-141";Tend="1083";Tstart="795";shortTE="F";uid="ed457736-bfda-4ceb-8238-dd477d24ddfb"
WOFM01000201.1	RepeatMasker	Unknown	527863	528322	1988	-	.	ID="RND-3_FAMILY-391";Tend="1799";Tstart="1334";shortTE="F";uid="9a14f963-6df6-48fb-930b-d35ffb32ff82"
WOFM01000201.1	RepeatMasker	RC/Helitron	507894	508658	5100	-	.	ID="RND-4_FAMILY-590";Tend="1726";Tstart="960";shortTE="F";uid="660effa7-432a-49cc-9282-470a2c4d56af"
WOFM01000201.1	RepeatMasker	Unknown	189811	190317	2264	-	.	ID="RND-4_FAMILY-84";Tend="1745";Tstart="1179";shortTE="F";uid="de8bae6a-d560-4982-9893-7fbfc9df3a62"
WOFM01000201.1	RepeatMasker	Unknown	529601	530014	1659	-	.	ID="RND-5_FAMILY-1103";Tend="1363";Tstart="941";shortTE="F";uid="21571d30-1e4d-4a68-b0ff-3074f92f7546"
WOFM01000201.1	RepeatMasker	Unknown	276523	276660	428	-	.	ID="RND-3_FAMILY-565";Tend="1126";Tstart="990";shortTE="F";uid="38969465-c393-4193-b9cf-031bbe0b476e"
WOFM01000201.1	RepeatMasker	DNA/CMC-EnSpm	470266	471668	7823	-	.	ID="RND-1_FAMILY-476";Tend="2170";Tstart="784";shortTE="F";uid="7201ce24-1538-424f-b929-9ba35f5682c1"
WOFM01000201.1	RepeatMasker	DNA/hAT-Tip100	126327	126589	697	-	.	ID="RND-4_FAMILY-1429";TEgroup="ctg_111%7CRND-4_FAMILY-1429%7C1";Tend="1302";Tstart="936";shortTE="F";uid="3bb242a4-323a-43da-a85f-b2c282e13d01"
WOFM01000201.1	RepeatMasker	Unknown	271713	271942	1073	-	.	ID="RND-3_FAMILY-379";Tend="1201";Tstart="949";shortTE="F";uid="c1af4247-ef6c-4e3c-8be5-a30872385719"
WOFM01000201.1	RepeatMasker	DNA/hAT-Tip100	571364	571592	400	-	.	ID="RND-5_FAMILY-8";Tend="622";Tstart="377";shortTE="F";uid="c4d921b3-8904-4e1b-a7a5-f53992f53cf6"
WOFM01000201.1	RepeatMasker	Unknown	578523	578961	2312	-	.	ID="RND-3_FAMILY-391";Tend="1333";Tstart="899";shortTE="F";uid="eaf8940c-e5e9-4e69-a672-9d5a35361928"
WOFM01000201.1	RepeatMasker	Unknown	484579	485215	1639	-	.	ID="RND-4_FAMILY-1083";Tend="1693";Tstart="1044";shortTE="F";uid="63e90565-041c-45e4-9b27-730a71ebe973"
WOFM01000201.1	RepeatMasker	Unknown	340906	341132	850	-	.	ID="RND-5_FAMILY-777";Tend="1351";Tstart="1122";shortTE="F";uid="65bf881c-5b57-454d-b218-b268b0f0a714"
WOFM01000201.1	RepeatMasker	Unknown	158360	158666	602	-	.	ID="RND-1_FAMILY-626";Tend="1269";Tstart="1006";shortTE="F";uid="bd91c99f-48f6-472e-bb00-930124f875d3"
WOFM01000201.1	RepeatMasker	LTR/Gypsy	150713	151379	4870	-	.	ID="RND-1_FAMILY-82";Tend="7964";Tstart="7290";shortTE="F";uid="ed79007d-2cb2-4bed-b9fb-50698138720a"
WOFM01000201.1	RepeatMasker	Unknown	611441	611703	913	-	.	ID="RND-5_FAMILY-647";Tend="1200";Tstart="897";shortTE="F";uid="03e317ab-7d1b-4b39-b691-640ad9cea1de"
WOFM01000201.1	RepeatMasker	Unknown	600556	600661	431	-	.	ID="RND-5_FAMILY-1089";Tend="1300";Tstart="1203";shortTE="F";uid="cecb64ad-891c-42e6-8f54-cde42a35c323"
WOFM01000201.1	RepeatMasker	Unknown	186441	186738	2411	-	.	ID="RND-1_FAMILY-959";Tend="1223";Tstart="924";shortTE="F";uid="d08b3d50-0477-42b9-a5ea-982d0f42891a"
WOFM01000201.1	RepeatMasker	Unknown	576838	576993	1128	-	.	ID="RND-6_FAMILY-1257";Tend="1582";Tstart="1427";shortTE="F";uid="0c7baa65-432c-47a0-83ea-994028a825d0"
WOFM01000201.1	RepeatMasker	Unknown	489870	490438	2009	-	.	ID="RND-6_FAMILY-1182";Tend="1601";Tstart="948";shortTE="F";uid="df74c69e-d8dc-4913-b332-9b15b7d08cd1"
WOFM01000201.1	RepeatMasker	Unknown	290938	291229	1786	-	.	ID="RND-1_FAMILY-645";Tend="1248";Tstart="957";shortTE="F";uid="613a21ab-378b-4b94-b511-e1c670d8bcc1"
WOFM01000201.1	RepeatMasker	Unknown	428962	429573	3587	-	.	ID="RND-5_FAMILY-784";Tend="1506";Tstart="886";shortTE="F";uid="bb6e03a8-d9df-4774-8cb3-4352c92e9409"
WOFM01000201.1	RepeatMasker	Unknown	219615	219794	895	-	.	ID="RND-5_FAMILY-1089";Tend="1315";Tstart="1145";shortTE="F";uid="d1e13900-d3f8-498e-a4b2-907f25206810"
WOFM01000201.1	RepeatMasker	Unknown	144407	144729	758	-	.	ID="RND-1_FAMILY-370";Tend="1345";Tstart="984";shortTE="F";uid="ec0b903d-2874-4a0b-84aa-7aeacff0b79c"
WOFM01000201.1	RepeatMasker	RC/Helitron	260610	260781	613	-	.	ID="RND-5_FAMILY-2792";Tend="1868";Tstart="1686";shortTE="F";uid="bcf066ce-2b2f-4961-9173-c95962018034"
WOFM01000201.1	RepeatMasker	Unknown	187880	188685	3536	-	.	ID="RND-6_FAMILY-6082";Tend="1408";Tstart="602";shortTE="F";uid="6cd69ec4-c95f-426d-9099-f130b0f106c2"
WOFM01000201.1	RepeatMasker	LTR/Gypsy	100761	100863	400	-	.	ID="RND-1_FAMILY-1136";Tend="6902";Tstart="6801";shortTE="F";uid="527cd4b6-3236-4306-a237-412816a0f6fd"
WOFM01000201.1	RepeatMasker	RC/Helitron	189302	189838	4150	-	.	ID="RND-1_FAMILY-636";Tend="1476";Tstart="936";shortTE="F";uid="2ee86e57-b812-47f3-bfd5-d089f0e07374"
WOFM01000201.1	RepeatMasker	Unknown	237707	238185	2412	-	.	ID="RND-6_FAMILY-7056";Tend="1410";Tstart="913";shortTE="F";uid="6fd46426-fbad-4a38-9d41-2524abc02f05"
WOFM01000201.1	RepeatMasker	Unknown	92804	93052	1263	-	.	ID="RND-5_FAMILY-2154";Tend="1224";Tstart="952";shortTE="F";uid="a36e8d5d-0b03-4058-a929-42b7b7e3c834"
WOFM01000201.1	RepeatMasker	DNA	533698	533838	738	-	.	ID="RND-5_FAMILY-3205";Tend="1227";Tstart="1086";shortTE="F";uid="1395abac-c1d4-469f-8c60-fb12361d8456"
WOFM01000201.1	RepeatMasker	Unknown	621864	621997	462	-	.	ID="RND-1_FAMILY-117";Tend="1083";Tstart="949";shortTE="F";uid="08bdf1ab-dcc6-46a4-8367-34579f7a7f5e"
WOFM01000201.1	RepeatMasker	LINE/RTE-BovB	290545	290880	472	-	.	ID="RND-6_FAMILY-2882";Tend="2156";Tstart="1802";shortTE="F";uid="de884fef-8125-4f86-a421-82babc4d0b61"
WOFM01000201.1	RepeatMasker	LINE/CR1	220121	221168	872	-	.	ID="RND-6_FAMILY-7490";Tend="2702";Tstart="1639";shortTE="F";uid="f7b8d479-9e21-490e-bd91-6abec55c228f"
WOFM01000201.1	RepeatMasker	Unknown	229659	230465	3516	-	.	ID="RND-6_FAMILY-1576";Tend="1608";Tstart="975";shortTE="F";uid="4106cb80-8ec2-4747-b0b7-e16b2dd1eab4"
WOFM01000201.1	RepeatMasker	Unknown	334735	335583	6753	-	.	ID="RND-6_FAMILY-3327";Tend="1796";Tstart="945";shortTE="F";uid="10610f94-da46-4ddd-afc2-31e9e4da5a41"
WOFM01000201.1	RepeatMasker	DNA	174178	174331	625	-	.	ID="RND-3_FAMILY-127";Tend="1822";Tstart="1673";shortTE="F";uid="09bd7834-8e55-4cc2-ac44-378a9fa723f5"
WOFM01000201.1	RepeatMasker	Unknown	510807	511019	1497	-	.	ID="RND-1_FAMILY-58";Tend="1255";Tstart="1045";shortTE="F";uid="c43d1edf-0053-4622-864a-0ab381dbb0ed"
WOFM01000201.1	RepeatMasker	Unknown	199822	200043	1103	-	.	ID="RND-5_FAMILY-5573";Tend="1274";Tstart="1055";shortTE="F";uid="aa80dd60-9ee4-4b86-b12f-3f6740f7b01b"
WOFM01000201.1	RepeatMasker	LTR/Gypsy	521153	521308	486	-	.	ID="RND-1_FAMILY-651";Tend="8124";Tstart="7973";shortTE="F";uid="9d963b52-5f08-431c-a7c7-494e105c0e02"
WOFM01000201.1	RepeatMasker	Unknown	496937	497188	1311	-	.	ID="RND-1_FAMILY-251";Tend="1232";Tstart="1004";shortTE="F";uid="ea20a64a-9d60-4991-bf46-956ea01c8b5c"
WOFM01000201.1	RepeatMasker	Unknown	265422	265701	1995	-	.	ID="RND-1_FAMILY-159";Tend="1579";Tstart="1298";shortTE="F";uid="10ce3a4a-7d9c-42ca-ab0e-f621558aa33a"
WOFM01000201.1	RepeatMasker	Unknown	88385	88522	880	-	.	ID="RND-1_FAMILY-10";Tend="1108";Tstart="969";shortTE="F";uid="6691dd24-92c9-4c50-b12c-ca33e2ba595d"
WOFM01000201.1	RepeatMasker	Unknown	329975	330143	816	-	.	ID="RND-5_FAMILY-762";Tend="572";Tstart="400";shortTE="F";uid="fab6b274-ad80-4bd0-a61b-2b0e6bd0cbcd"
WOFM01000201.1	RepeatMasker	Unknown	592606	592748	470	-	.	ID="RND-1_FAMILY-26";Tend="1398";Tstart="1255";shortTE="F";uid="de800824-70a9-4a86-aa38-9b7589cbe0cb"
WOFM01000201.1	RepeatMasker	LTR/Pao	449696	456553	56608	-	.	ID="RND-1_FAMILY-506";Tend="8306";Tstart="1334";shortTE="F";uid="82f1e393-fd4e-4c5c-8583-4f8b1fc06dfa"
WOFM01000201.1	RepeatMasker	Unknown	639760	640022	1010	-	.	ID="RND-4_FAMILY-305";Tend="1144";Tstart="885";shortTE="F";uid="5977e865-13b7-4271-8549-614d92340268"
WOFM01000201.1	RepeatMasker	Unknown	33778	34191	817	-	.	ID="RND-4_FAMILY-1083";Tend="1729";Tstart="1340";shortTE="F";uid="5bcbc6c6-c82f-461f-a197-d75bbaaae88e"
WOFM01000201.1	RepeatMasker	Unknown	311108	311297	1010	-	.	ID="RND-1_FAMILY-58";Tend="1252";Tstart="1048";shortTE="F";uid="39ca1683-f620-4ae0-a499-fc37b94c8147"
WOFM01000201.1	RepeatMasker	DNA/hAT-hAT19	255484	255625	611	-	.	ID="RND-6_FAMILY-4704";Tend="1093";Tstart="955";shortTE="F";uid="7d1e4abb-c9aa-4fda-bcfd-fc8066c44824"
WOFM01000201.1	RepeatMasker	Unknown	236244	236647	5994	-	.	ID="RND-1_FAMILY-1";Tend="2056";Tstart="830";shortTE="F";uid="e685b68e-69de-4062-ab12-5c3f18ded38d"
WOFM01000201.1	RepeatMasker	DNA/hAT	465626	465919	1805	-	.	ID="RND-5_FAMILY-1560";Tend="1520";Tstart="1187";shortTE="F";uid="7ef9a8c7-27cc-4179-8da0-ddd19bea9788"
WOFM01000201.1	RepeatMasker	Unknown	327165	327590	1627	-	.	ID="RND-6_FAMILY-14429";Tend="1308";Tstart="879";shortTE="F";uid="9f35e078-0e59-427a-9a94-86b067635fe7"
WOFM01000201.1	RepeatMasker	DNA/hAT	140267	140381	704	-	.	ID="RND-5_FAMILY-1560";Tend="1514";Tstart="1400";shortTE="F";uid="d0270553-b2e0-4325-ac8e-cff67241754e"
WOFM01000201.1	RepeatMasker	LINE/L2	18235	18377	960	-	.	ID="RND-5_FAMILY-2134";Tend="1869";Tstart="1697";shortTE="F";uid="a041d0ca-191b-4072-9298-f8ef76e45b58"
WOFM01000201.1	RepeatMasker	Unknown	459916	460919	1701	-	.	ID="RND-6_FAMILY-14429";Tend="1205";Tstart="221";shortTE="F";uid="8bc5eb68-c612-4403-b9aa-068a6146db2f"
WOFM01000201.1	RepeatMasker	RC/Helitron	640492	641018	4322	-	.	ID="RND-1_FAMILY-636";Tend="1481";Tstart="959";shortTE="F";uid="5ad2e1a5-e67d-40d6-bd73-7beca026002b"
WOFM01000201.1	RepeatMasker	Unknown	538282	538461	444	-	.	ID="RND-6_FAMILY-3016";Tend="950";Tstart="786";shortTE="F";uid="14cb6809-7413-498b-9c3e-5206325c99c4"
WOFM01000201.1	RepeatMasker	Unknown	339075	339480	1923	-	.	ID="RND-4_FAMILY-413";Tend="1284";Tstart="893";shortTE="F";uid="d375e152-1e7c-4ac6-ba01-2f6db1015e0f"
WOFM01000201.1	RepeatMasker	Unknown	500718	500934	557	-	.	ID="RND-4_FAMILY-2362";Tend="1064";Tstart="869";shortTE="F";uid="17f4494a-aaa2-4dde-ab66-aee79791b833"
WOFM01000201.1	RepeatMasker	Unknown	378169	378508	1452	-	.	ID="RND-2_FAMILY-36";Tend="998";Tstart="618";shortTE="F";uid="49e63916-d0ae-420e-b1e1-af0e4d2829f9"
WOFM01000201.1	RepeatMasker	LINE/CR1	183383	184468	913	-	.	ID="RND-6_FAMILY-7490";Tend="2706";Tstart="1603";shortTE="F";uid="49ed937a-5a22-42dd-b953-f30947e538c2"
WOFM01000201.1	RepeatMasker	DNA	69747	69913	973	-	.	ID="RND-5_FAMILY-4767";Tend="1053";Tstart="885";shortTE="F";uid="fc3122b3-7e9d-47ca-9fa3-351de0271774"
WOFM01000201.1	RepeatMasker	DNA/Kolobok-E	571977	572185	1037	-	.	ID="RND-1_FAMILY-700";Tend="1266";Tstart="1066";shortTE="F";uid="b6ed8d41-90cb-4d75-9be1-af86757d0f8b"
WOFM01000201.1	RepeatMasker	LTR/Gypsy	375420	375881	3501	-	.	ID="RND-1_FAMILY-226";Tend="7716";Tstart="7253";shortTE="F";uid="c2bf5f49-b7ab-40e9-bdef-153d05759e9b"
WOFM01000201.1	RepeatMasker	Unknown	596538	596693	905	-	.	ID="RND-1_FAMILY-195";Tend="1482";Tstart="1324";shortTE="F";uid="cd376f74-b5e8-425a-8b23-4f500faed5e3"
WOFM01000201.1	RepeatMasker	DNA/hAT-hAT19	254935	255277	568	-	.	ID="RND-6_FAMILY-4704";TEgroup="ctg_111%7CRND-6_FAMILY-4704%7C1";Tend="1834";Tstart="1108";shortTE="F";uid="0a9176fa-8ff5-41c7-8b11-03609bae8995"
WOFM01000201.1	RepeatMasker	Unknown	620321	620502	602	-	.	ID="RND-1_FAMILY-513";Tend="1075";Tstart="875";shortTE="F";uid="00fa25d4-f522-487a-a3a4-fc8b9defc60c"
WOFM01000201.1	RepeatMasker	Unknown	234393	235048	3533	-	.	ID="RND-1_FAMILY-675";Tend="1567";Tstart="944";shortTE="F";uid="c8eb40e4-2ee3-4c08-9133-721036123f69"
WOFM01000201.1	RepeatMasker	Unknown	187767	187894	793	-	.	ID="RND-1_FAMILY-10";Tend="1794";Tstart="1669";shortTE="F";uid="544a23d6-7495-43b2-86f2-825e69016161"
WOFM01000201.1	RepeatMasker	Unknown	129041	129673	2364	-	.	ID="RND-1_FAMILY-207";Tend="1610";Tstart="950";shortTE="F";uid="6b7b6d05-db95-41d5-aa0a-4699c1295d92"
WOFM01000201.1	RepeatMasker	DNA/hAT-hAT19	126837	127022	795	-	.	ID="RND-6_FAMILY-4704";Tend="1578";Tstart="1401";shortTE="F";uid="46ef4746-aa81-4efd-b992-83c80eaaa198"
WOFM01000201.1	RepeatMasker	Unknown	362422	362616	1179	-	.	ID="RND-1_FAMILY-75";Tend="1130";Tstart="963";shortTE="F";uid="6e12e320-86ed-4bcf-b21d-0bd114cad8bf"
WOFM01000201.1	RepeatMasker	DNA/Crypton-I	349368	349506	644	-	.	ID="RND-4_FAMILY-334";Tend="1688";Tstart="1551";shortTE="F";uid="b78a8f81-e80d-4867-aae4-d16db67c608a"
WOFM01000201.1	RepeatMasker	Unknown	85910	86229	1705	-	.	ID="RND-1_FAMILY-306";Tend="1221";Tstart="913";shortTE="F";uid="b63f7c36-5302-4689-b1cd-098b354f4aa0"
WOFM01000201.1	RepeatMasker	Unknown	513011	513195	460	-	.	ID="RND-4_FAMILY-265";Tend="1127";Tstart="945";shortTE="F";uid="7863588f-389d-4d92-bdcf-adfc8d94ba2f"
WOFM01000201.1	RepeatMasker	Unknown	483858	484537	1542	-	.	ID="RND-6_FAMILY-821";TEgroup="ctg_111%7CRND-6_FAMILY-821%7C1";Tend="1664";Tstart="174";shortTE="F";uid="9eac0015-c33e-499d-83ba-b4e721c1d98f"
WOFM01000201.1	RepeatMasker	LTR/Gypsy	495756	495884	613	-	.	ID="RND-1_FAMILY-446";Tend="1893";Tstart="1764";shortTE="F";uid="b2b87d2c-7389-49b6-8fd0-c5dfe27f9684"
WOFM01000201.1	RepeatMasker	LTR/Gypsy	231361	232981	12123	-	.	ID="RND-5_FAMILY-2221";Tend="2422";Tstart="746";shortTE="F";uid="842744cc-063d-42e5-9df0-13943a1c247f"
WOFM01000201.1	RepeatMasker	Unknown	417861	417986	596	-	.	ID="RND-4_FAMILY-449";Tend="1229";Tstart="1104";shortTE="F";uid="60b48616-baed-4cba-83a1-1b339681116f"
WOFM01000201.1	RepeatMasker	DNA	211365	212134	2696	-	.	ID="RND-3_FAMILY-127";Tend="1681";Tstart="901";shortTE="F";uid="4eb576e6-6525-42ae-bd47-5132438dffdf"
WOFM01000201.1	RepeatMasker	Unknown	534261	534571	1357	-	.	ID="RND-4_FAMILY-265";Tend="1291";Tstart="996";shortTE="F";uid="702b5653-19e1-4451-8475-de206e5f842a"
WOFM01000201.1	RepeatMasker	Unknown	133571	133804	571	-	.	ID="RND-1_FAMILY-117";Tend="1226";Tstart="943";shortTE="F";uid="d2167887-3394-4f53-b0ef-c8282cd95dc0"
WOFM01000201.1	RepeatMasker	Unknown	227738	227935	1169	-	.	ID="RND-5_FAMILY-1972";Tend="1913";Tstart="1693";shortTE="F";uid="a1dee53c-b47f-4f08-a8f3-e1f9fd53b8f4"
WOFM01000201.1	RepeatMasker	Unknown	609762	610794	6867	-	.	ID="RND-5_FAMILY-724";Tend="1899";Tstart="859";shortTE="F";uid="8f179880-0a33-4300-8888-b817ad517f9e"
WOFM01000201.1	RepeatMasker	Unknown	140001	140206	847	-	.	ID="RND-5_FAMILY-2299";Tend="1076";Tstart="873";shortTE="F";uid="9a0b17d9-c1c1-40d2-9aad-a75093697560"
WOFM01000201.1	RepeatMasker	RC/Helitron	592255	592462	452	-	.	ID="RND-6_FAMILY-1517";Tend="1255";Tstart="1048";shortTE="F";uid="959bd455-576e-4284-b918-fbcc68111722"
WOFM01000201.1	RepeatMasker	DNA/hAT	137212	137454	1153	-	.	ID="RND-5_FAMILY-1560";Tend="1305";Tstart="1047";shortTE="F";uid="8136bae6-8305-4c85-9af0-a52c1a451bc2"
WOFM01000201.1	RepeatMasker	DNA/Kolobok-E	534613	535315	3963	-	.	ID="RND-1_FAMILY-700";Tend="1502";Tstart="794";shortTE="F";uid="774b32dd-7a2b-48e2-a2d4-741ff6f9e7a7"
WOFM01000201.1	RepeatMasker	Unknown	553215	553570	843	-	.	ID="RND-5_FAMILY-2558";Tend="1211";Tstart="868";shortTE="F";uid="5d0be6bb-91e7-428e-9e33-ec7529b2efea"
WOFM01000201.1	RepeatMasker	Unknown	307774	308111	1617	-	.	ID="RND-5_FAMILY-733";Tend="1217";Tstart="904";shortTE="F";uid="db53cd45-4d2e-4d8e-a6e1-d24ae1181884"
WOFM01000201.1	RepeatMasker	DNA/hAT-hAT19	260336	260493	868	-	.	ID="RND-6_FAMILY-4664";Tend="1051";Tstart="892";shortTE="F";uid="b437de95-d2f0-475b-9255-61a8582bbdd2"
WOFM01000201.1	RepeatMasker	Unknown	620951	621131	880	-	.	ID="RND-6_FAMILY-2287";TEgroup="ctg_111%7CRND-6_FAMILY-2287%7C1";Tend="1630";Tstart="933";shortTE="F";uid="b8726764-ee37-455c-b3d2-69db029a0151"
WOFM01000201.1	RepeatMasker	Unknown	489442	489584	831	-	.	ID="RND-1_FAMILY-126";Tend="1765";Tstart="1623";shortTE="F";uid="d323715d-5bfb-4c5c-a88e-b805a8d40830"
WOFM01000201.1	RepeatMasker	DNA/TcMar-Tigger	322344	322856	1540	-	.	ID="RND-4_FAMILY-740";Tend="1485";Tstart="974";shortTE="F";uid="23dbd59c-f65f-42d9-bcc6-3c02b7307a88"
WOFM01000201.1	RepeatMasker	Unknown	233159	233390	1197	-	.	ID="RND-4_FAMILY-84";Tend="1170";Tstart="930";shortTE="F";uid="9cf92d6a-69d6-436b-9b5b-b858fa4886b1"
WOFM01000201.1	RepeatMasker	LTR/Gypsy	535246	535840	3521	-	.	ID="RND-4_FAMILY-1433";Tend="1921";Tstart="1318";shortTE="F";uid="8e7007d1-ef36-4928-a9b3-ed66fcad6f92"
WOFM01000201.1	RepeatMasker	DNA/Kolobok-T2	497660	498390	5748	-	.	ID="RND-1_FAMILY-16";Tend="6975";Tstart="6248";shortTE="F";uid="741bd9a3-5202-474e-a9e8-8437d534d99a"
WOFM01000201.1	RepeatMasker	LTR/Gypsy	525504	525972	3449	-	.	ID="RND-1_FAMILY-378";Tend="11448";Tstart="10976";shortTE="F";uid="42b8d3ed-d4f8-43f4-9e2e-230288c6266b"
WOFM01000201.1	RepeatMasker	Unknown	412439	412543	506	-	.	ID="RND-4_FAMILY-1114";Tend="952";Tstart="851";shortTE="F";uid="124ba894-0046-4777-b61a-ae6f582e08da"
WOFM01000201.1	RepeatMasker	DNA/Academ-1	592050	592204	533	-	.	ID="RND-5_FAMILY-1102";Tend="1181";Tstart="1023";shortTE="F";uid="d833aa09-ee79-419b-bbfa-7f2a1cffc136"
WOFM01000201.1	RepeatMasker	DNA/Academ-1	378605	379609	4747	-	.	ID="RND-1_FAMILY-243";Tend="1863";Tstart="833";shortTE="F";uid="201c6888-a6d2-4790-ac2d-05ec2a412e32"
WOFM01000201.1	RepeatMasker	DNA/Crypton-I	564154	564319	526	-	.	ID="RND-3_FAMILY-893";Tend="1481";Tstart="1316";shortTE="F";uid="5525ee74-5835-4f4c-a9d4-8741af0f9474"
WOFM01000201.1	RepeatMasker	Unknown	227065	227312	1497	-	.	ID="RND-1_FAMILY-1072";Tend="1287";Tstart="1046";shortTE="F";uid="bdc522de-5a57-4d5e-b5ee-463f78a00d0f"
WOFM01000201.1	RepeatMasker	DNA/Crypton-I	37075	37866	3826	-	.	ID="RND-6_FAMILY-470";Tend="1850";Tstart="1040";shortTE="F";uid="779c0609-927a-4665-9541-175fa5bcae15"
WOFM01000201.1	RepeatMasker	DNA/Academ-1	462274	462537	770	-	.	ID="RND-5_FAMILY-3332";Tend="1205";Tstart="942";shortTE="F";uid="5eea20ce-102d-4795-b25f-c689b9185d6c"
WOFM01000201.1	RepeatMasker	LTR/Gypsy	524586	524940	534	-	.	ID="RND-6_FAMILY-7355";Tend="1533";Tstart="1180";shortTE="F";uid="8d567d61-e426-4dd0-9f67-b2ac0f9106a2"
WOFM01000201.1	RepeatMasker	LTR/Gypsy	634048	635441	8687	-	.	ID="RND-4_FAMILY-1433";Tend="2217";Tstart="842";shortTE="F";uid="8008a511-e9e5-4d6b-843c-37cba8814eeb"
WOFM01000201.1	RepeatMasker	DNA/Academ-1	148210	148969	4779	-	.	ID="RND-1_FAMILY-314";Tend="1607";Tstart="811";shortTE="F";uid="a0abf480-852f-4996-85b7-baa90b989d1d"
WOFM01000201.1	RepeatMasker	Unknown	366407	366548	551	-	.	ID="RND-5_FAMILY-104";Tend="1610";Tstart="1474";shortTE="F";uid="1379df84-87c8-40b3-a0a3-4628cd97cdcd"
WOFM01000201.1	RepeatMasker	Unknown	545357	545469	528	-	.	ID="RND-4_FAMILY-282";Tend="1207";Tstart="1096";shortTE="F";uid="bef5a4de-3fb2-4401-8e84-31a476d30866"
WOFM01000201.1	RepeatMasker	Unknown	545461	545706	1193	-	.	ID="RND-4_FAMILY-2443";Tend="1198";Tstart="938";shortTE="F";uid="e5d31134-75c2-4485-8940-f5f1b829b734"
WOFM01000201.1	RepeatMasker	Unknown	596890	597045	759	-	.	ID="RND-1_FAMILY-195";Tend="1269";Tstart="1114";shortTE="F";uid="edfae578-728b-4c49-bda2-b66577009066"
WOFM01000201.1	RepeatMasker	Unknown	222184	222344	823	-	.	ID="RND-6_FAMILY-9161";Tend="941";Tstart="784";shortTE="F";uid="2327e8d8-6935-4583-b268-e4de9b81edc7"
WOFM01000201.1	RepeatMasker	Unknown	179579	179787	1020	-	.	ID="RND-4_FAMILY-1923";Tend="1274";Tstart="1067";shortTE="F";uid="18e2273e-4e81-4d0a-a898-c60c99728f8a"
WOFM01000201.1	RepeatMasker	Unknown	179870	180038	1041	-	.	ID="RND-4_FAMILY-1470";Tend="1313";Tstart="1148";shortTE="F";uid="ae084e16-eac3-4cf8-9d29-e4f0f8f7c977"
WOFM01000201.1	RepeatMasker	DNA/Academ-1	479947	480488	2006	-	.	ID="RND-1_FAMILY-314";Tend="1819";Tstart="1258";shortTE="F";uid="e69fc1c3-c4a5-40bf-823f-b28a41a0757d"
WOFM01000201.1	RepeatMasker	DNA/hAT-hAT19	32182	32754	2954	-	.	ID="RND-5_FAMILY-3111";Tend="1690";Tstart="1129";shortTE="F";uid="0981c032-82d1-448b-849a-b451bf7365ba"
WOFM01000201.1	RepeatMasker	Unknown	74452	74751	610	-	.	ID="RND-1_FAMILY-449";Tend="1554";Tstart="1273";shortTE="F";uid="b977ebb1-62da-414f-a6a2-084b515655c0"
WOFM01000201.1	RepeatMasker	Unknown	216459	216627	1028	-	.	ID="RND-4_FAMILY-1470";Tend="1313";Tstart="1148";shortTE="F";uid="ce3b8c41-49b2-4c0b-9cf3-887109b6ca80"
WOFM01000201.1	RepeatMasker	LTR	604293	604531	1163	-	.	ID="RND-5_FAMILY-828";Tend="1284";Tstart="1051";shortTE="F";uid="2b74c1c5-e749-4067-ba7c-3d4c5b86ccd0"
WOFM01000201.1	RepeatMasker	Unknown	64376	64606	1360	-	.	ID="RND-1_FAMILY-771";Tend="1161";Tstart="933";shortTE="F";uid="3ce464ad-dacb-4084-ae5b-9f601a5f76a8"
WOFM01000201.1	RepeatMasker	Unknown	428101	428883	3504	-	.	ID="RND-5_FAMILY-1447";Tend="1650";Tstart="911";shortTE="F";uid="0ff08ea0-4165-47de-9321-7a798bff7693"
WOFM01000201.1	RepeatMasker	Unknown	479129	479604	2525	-	.	ID="RND-6_FAMILY-7056";Tend="1413";Tstart="911";shortTE="F";uid="4b015873-c3aa-4b0e-a097-2066b4f5166b"
WOFM01000201.1	RepeatMasker	LTR/Gypsy	536011	536449	2753	-	.	ID="RND-4_FAMILY-1433";Tend="1300";Tstart="867";shortTE="F";uid="fc2b41ae-bea0-4944-877a-6dd2475137a8"
WOFM01000201.1	RepeatMasker	DNA	246320	246488	451	-	.	ID="RND-1_FAMILY-134";Tend="1064";Tstart="904";shortTE="F";uid="8836bd0d-218c-42d0-82fc-a431718cc7fb"
WOFM01000201.1	RepeatMasker	LINE/R1-LOA	329699	329969	1567	-	.	ID="RND-6_FAMILY-10295";Tend="1139";Tstart="866";shortTE="F";uid="40d13944-36e4-42f9-98e0-09a3c2f6adea"
WOFM01000201.1	RepeatMasker	Unknown	487271	487498	1721	-	.	ID="RND-6_FAMILY-7382";Tend="1115";Tstart="893";shortTE="F";uid="75a5f6ba-7462-4670-8995-02fe5bade0f4"
WOFM01000201.1	RepeatMasker	Unknown	180302	181354	8213	-	.	ID="RND-1_FAMILY-902";Tend="1841";Tstart="785";shortTE="F";uid="a84b9942-1855-4988-bd99-330d35c88d8c"
WOFM01000201.1	RepeatMasker	Unknown	345532	345654	773	-	.	ID="RND-6_FAMILY-1327";Tend="1425";Tstart="1303";shortTE="F";uid="29e69525-995b-47c2-9c14-02e67c49e5c7"
WOFM01000201.1	RepeatMasker	Unknown	35507	35805	1028	-	.	ID="RND-4_FAMILY-1083";Tend="1367";Tstart="1061";shortTE="F";uid="3d878d58-e6e8-4f33-a8b6-e688f2563a67"
WOFM01000201.1	RepeatMasker	Unknown	554610	554716	492	-	.	ID="RND-5_FAMILY-526";Tend="1641";Tstart="1543";shortTE="F";uid="8c913400-816b-4ef6-9069-0b2ca9c2882b"
WOFM01000201.1	RepeatMasker	Unknown	156721	156967	1346	-	.	ID="RND-1_FAMILY-328";Tend="1282";Tstart="1019";shortTE="F";uid="27d6ac67-5699-4b57-8aa2-4493559c5791"
WOFM01000201.1	RepeatMasker	Unknown	586362	587081	4088	-	.	ID="RND-1_FAMILY-693";Tend="1764";Tstart="1021";shortTE="F";uid="08f142d5-f7a1-4a07-addb-6825c1da446b"
WOFM01000201.1	RepeatMasker	Unknown	469385	469571	591	-	.	ID="RND-6_FAMILY-19";Tend="1877";Tstart="1684";shortTE="F";uid="dcd74199-fc95-418a-ae42-818304236c73"
WOFM01000201.1	RepeatMasker	Unknown	532030	532254	1338	-	.	ID="RND-1_FAMILY-306";Tend="1221";Tstart="1003";shortTE="F";uid="9510932b-504a-4b73-82ff-c01a64d5f9da"
WOFM01000201.1	RepeatMasker	Unknown	151664	152031	1762	-	.	ID="RND-1_FAMILY-26";Tend="1279";Tstart="918";shortTE="F";uid="9d6334e1-d5db-4a3f-bed0-7bce168efc51"
WOFM01000201.1	RepeatMasker	DNA/hAT-hAT19	621623	621807	718	-	.	ID="RND-6_FAMILY-4704";Tend="1576";Tstart="1392";shortTE="F";uid="82365317-505c-4d53-9486-d753f74218c7"
WOFM01000201.1	RepeatMasker	LTR/Gypsy	19777	20129	734	-	.	ID="RND-6_FAMILY-1313";Tend="7941";Tstart="7599";shortTE="F";uid="cec96ee7-39ce-4518-afe5-12bdcc157c16"
WOFM01000201.1	RepeatMasker	Unknown	418003	418308	1734	-	.	ID="RND-1_FAMILY-58";Tend="1254";Tstart="953";shortTE="F";uid="8949751a-35cd-4de0-8863-e69cd980247e"
WOFM01000201.1	RepeatMasker	Unknown	247268	247515	1164	-	.	ID="RND-1_FAMILY-117";Tend="1236";Tstart="945";shortTE="F";uid="bfacd49d-2ee8-40a8-9585-aff33eab32f2"
WOFM01000201.1	RepeatMasker	LTR/Gypsy	494868	495747	4879	-	.	ID="RND-3_FAMILY-160";Tend="2168";Tstart="1227";shortTE="F";uid="7c2a55bf-4d5b-4b9e-a78a-aba8cd8defc5"
WOFM01000201.1	RepeatMasker	DNA/hAT-hAT19	75906	76047	709	-	.	ID="RND-6_FAMILY-4704";Tend="1533";Tstart="1393";shortTE="F";uid="aec7c719-4e92-4731-a628-7cf261c4f4fb"
WOFM01000201.1	RepeatMasker	Unknown	229527	229653	953	-	.	ID="RND-6_FAMILY-2894";Tend="1927";Tstart="1799";shortTE="F";uid="07b4d651-1432-4933-afb3-ca5b314bbc3a"
WOFM01000201.1	RepeatMasker	Unknown	224511	224638	793	-	.	ID="RND-1_FAMILY-10";Tend="1794";Tstart="1669";shortTE="F";uid="e10eac88-a2f8-4986-80d4-38ec601de9b9"
WOFM01000201.1	RepeatMasker	Unknown	642456	643193	1630	-	.	ID="RND-6_FAMILY-10271";Tend="2504";Tstart="1786";shortTE="F";uid="d7cc0657-87a8-4ab8-80aa-a236d380931b"
WOFM01000201.1	RepeatMasker	DNA/Academ-1	11518	12054	1870	-	.	ID="rnd-6_family-1298";Tend="1893";Tstart="972";shortTE="F";uid="93b6eb49-f8f1-4ab0-8000-8de3d2295e04"
WOFM01000201.1	RepeatMasker	Unknown	647535	647950	2104	-	.	ID="RND-1_FAMILY-387";Tend="1363";Tstart="962";shortTE="F";uid="1994ad4a-5d9a-45c2-b4ef-2e2744869e8e"
WOFM01000201.1	RepeatMasker	LTR/Gypsy	463267	464211	434	-	.	ID="RND-6_FAMILY-7355";TEgroup="ctg_111%7CRND-6_FAMILY-7355%7C1";Tend="1534";Tstart="1076";shortTE="F";uid="4ed932f2-661b-45d2-97be-a9a19fe026fd"
WOFM01000201.1	RepeatMasker	Unknown	157366	157583	1142	-	.	ID="RND-1_FAMILY-117";Tend="1219";Tstart="963";shortTE="F";uid="b9d05451-c170-4c0e-9b9e-0592b8cb5ebe"
WOFM01000201.1	RepeatMasker	Unknown	509641	509764	406	-	.	ID="RND-1_FAMILY-10";Tend="1117";Tstart="972";shortTE="F";uid="42909470-d031-4017-b12f-a3e040ab48e1"
WOFM01000201.1	RepeatMasker	Unknown	130216	130408	1577	-	.	ID="RND-1_FAMILY-264";Tend="1126";Tstart="934";shortTE="F";uid="566b16c3-c05d-40f8-850b-07149bf152be"
WOFM01000201.1	RepeatMasker	Unknown	29646	30061	614	-	.	ID="RND-1_FAMILY-865";TEgroup="ctg_111%7CRND-1_FAMILY-865%7C1";Tend="1236";Tstart="957";shortTE="F";uid="100190b6-249b-4bfa-b48b-28e9998e4b2f"
WOFM01000201.1	RepeatMasker	DNA/Crypton-I	350177	350483	867	-	.	ID="RND-4_FAMILY-334";Tend="1580";Tstart="1250";shortTE="F";uid="dae88414-b45b-4dc8-a85b-fc4317b37b5a"
WOFM01000201.1	RepeatMasker	Unknown	93563	93832	1302	-	.	ID="RND-1_FAMILY-328";Tend="1282";Tstart="1001";shortTE="F";uid="a71ca8f2-b79a-4e92-bc8e-1cb727bf2e9b"
WOFM01000201.1	RepeatMasker	Unknown	148022	148220	1533	-	.	ID="RND-6_FAMILY-134";Tend="689";Tstart="490";shortTE="F";uid="fb42d4e3-a909-4e27-a50b-035da1612890"
WOFM01000201.1	RepeatMasker	Unknown	394408	394596	1177	-	.	ID="RND-1_FAMILY-624";Tend="1146";Tstart="960";shortTE="F";uid="cca3006c-082e-407f-95bd-b769ef09cb1a"
WOFM01000201.1	RepeatMasker	Unknown	468374	469388	7816	-	.	ID="RND-1_FAMILY-248";Tend="1898";Tstart="868";shortTE="F";uid="5fac272e-02b3-419a-ad6f-118b4f29005b"
WOFM01000201.1	RepeatMasker	Unknown	120837	121120	1691	-	.	ID="RND-1_FAMILY-328";Tend="1282";Tstart="996";shortTE="F";uid="24aca565-f432-489c-bb00-30db3df00bb6"
WOFM01000201.1	RepeatMasker	DNA/hAT-Tag1	494401	494756	2883	-	.	ID="RND-1_FAMILY-875";Tend="1282";Tstart="927";shortTE="F";uid="014aec70-7a1c-4aba-9503-81b2ea95e40c"
WOFM01000201.1	RepeatMasker	Unknown	249354	250200	2962	-	.	ID="RND-1_FAMILY-8";Tend="1823";Tstart="1066";shortTE="F";uid="c55eec14-58d6-4493-88d9-83893b5fe0e1"
WOFM01000201.1	RepeatMasker	Unknown	282400	282780	622	-	.	ID="RND-6_FAMILY-6889";TEgroup="ctg_111%7CRND-6_FAMILY-6889%7C1";Tend="2344";Tstart="781";shortTE="T";uid="c9ff5876-2d4d-41fb-ab0a-ce6fa0bbb9bd"
WOFM01000201.1	RepeatMasker	Unknown	375003	375181	1017	-	.	ID="RND-1_FAMILY-58";Tend="1253";Tstart="1078";shortTE="F";uid="79da9f6c-6c2c-485a-b607-f4fe1e254e0e"
WOFM01000201.1	RepeatMasker	DNA/Kolobok-T2	165817	166292	3639	-	.	ID="RND-1_FAMILY-15";Tend="1313";Tstart="836";shortTE="F";uid="a00db6b6-3051-434f-a384-4d32c8b60e28"
WOFM01000201.1	RepeatMasker	Unknown	543540	543989	2150	-	.	ID="RND-4_FAMILY-2933";Tend="1371";Tstart="911";shortTE="F";uid="17400f04-93a9-4a2e-b1ff-7b02df2c26e0"
WOFM01000201.1	RepeatMasker	Unknown	629658	629845	804	-	.	ID="RND-5_FAMILY-749";Tend="1031";Tstart="857";shortTE="F";uid="b5eee6bf-f42e-42e0-bcfb-3a89cc94adc2"
WOFM01000201.1	RepeatMasker	LTR/Gypsy	536443	537291	5391	-	.	ID="RND-1_FAMILY-446";Tend="1762";Tstart="918";shortTE="F";uid="2c7d3d05-e24b-4344-82e4-ab150af0fdd5"
WOFM01000201.1	RepeatMasker	DNA/hAT	331858	332229	2402	-	.	ID="RND-1_FAMILY-66";Tend="2251";Tstart="1879";shortTE="F";uid="c27833e8-44a8-4ec2-a47a-5565f5c9b936"
WOFM01000201.1	RepeatMasker	Unknown	502757	503700	8144	-	.	ID="RND-6_FAMILY-9152";Tend="1978";Tstart="1010";shortTE="F";uid="bb850a31-d730-436b-ae97-55c25dc7cd4f"
WOFM01000201.1	RepeatMasker	Unknown	163057	163278	1103	-	.	ID="RND-5_FAMILY-5573";Tend="1274";Tstart="1055";shortTE="F";uid="eb5755f9-22c1-415a-8c50-b5cf49a84125"
WOFM01000201.1	RepeatMasker	Unknown	569263	569631	1842	-	.	ID="RND-4_FAMILY-413";Tend="1524";Tstart="1168";shortTE="F";uid="5a1e6df2-61fc-4365-8ed8-aff02b4fa9d2"
WOFM01000201.1	RepeatMasker	DNA/Crypton-I	241205	241736	1754	-	.	ID="rnd-1_family-337";Tend="1483";Tstart="746";shortTE="F";uid="9f8e6337-1e4d-4497-ad49-f0d4272d2fe1"
WOFM01000201.1	RepeatMasker	LTR/Gypsy	496451	496943	3126	-	.	ID="RND-1_FAMILY-446";Tend="1657";Tstart="1164";shortTE="F";uid="8d5db5cf-671e-4abd-8f59-68ec36a9b530"
WOFM01000201.1	RepeatMasker	DNA/Kolobok-E	537278	537871	3760	-	.	ID="RND-1_FAMILY-700";Tend="1505";Tstart="922";shortTE="F";uid="f39f4c09-d78a-4b5d-9a6e-0cbf921c23e7"
WOFM01000201.1	RepeatMasker	Unknown	253567	253876	1782	-	.	ID="RND-1_FAMILY-328";Tend="1282";Tstart="982";shortTE="F";uid="96bac48c-0e38-405d-bf03-b81d65ece1de"
WOFM01000201.1	RepeatMasker	Unknown	315456	316168	1837	-	.	ID="RND-2_FAMILY-36";Tend="1773";Tstart="1113";shortTE="F";uid="11164290-df80-47d2-88d7-9d879fb7af1c"
WOFM01000201.1	RepeatMasker	Unknown	228709	229535	4217	-	.	ID="RND-4_FAMILY-1083";Tend="1734";Tstart="944";shortTE="F";uid="9d5024d4-72e3-4b27-bbda-f7a8858240ce"
WOFM01000201.1	RepeatMasker	Unknown	376890	377133	1670	-	.	ID="RND-6_FAMILY-5582";Tend="1113";Tstart="870";shortTE="F";uid="c0e590cc-962c-4b71-9d0b-34da1efd4e44"
WOFM01000201.1	RepeatMasker	Unknown	410233	410569	1439	-	.	ID="RND-5_FAMILY-104";Tend="1612";Tstart="1272";shortTE="F";uid="6191b3ca-dc4b-4c02-97ea-5046e727371c"
WOFM01000201.1	RepeatMasker	RC/Helitron	13003	13344	2229	-	.	ID="RND-5_FAMILY-2749";Tend="1261";Tstart="919";shortTE="F";uid="db2e8115-1d73-4774-8789-347749a64d36"
WOFM01000201.1	RepeatMasker	Unknown	146403	146536	603	-	.	ID="RND-1_FAMILY-10";Tend="1114";Tstart="972";shortTE="F";uid="a6ee4898-af50-44a3-b4dc-764dd7dbd799"
WOFM01000201.1	RepeatMasker	Unknown	216168	216376	1004	-	.	ID="RND-4_FAMILY-1923";Tend="1274";Tstart="1067";shortTE="F";uid="93715e50-a658-4a81-bf23-9f47d81e4f8e"
WOFM01000201.1	RepeatMasker	Unknown	250577	250886	1685	-	.	ID="RND-1_FAMILY-306";Tend="1241";Tstart="920";shortTE="F";uid="95181b48-caf3-4bd8-9df2-354560f66268"
WOFM01000201.1	RepeatMasker	DNA/TcMar-Tigger	617084	617622	3293	-	.	ID="RND-1_FAMILY-654";Tend="1530";Tstart="979";shortTE="F";uid="32893726-8977-40cd-a083-b02830bd3536"
WOFM01000201.1	RepeatMasker	Unknown	629112	629266	795	-	.	ID="RND-1_FAMILY-58";Tend="1254";Tstart="1107";shortTE="F";uid="e6d17675-6dcb-4790-b09b-d8780b781eb5"
WOFM01000201.1	RepeatMasker	DNA/Kolobok-T2	602481	602959	4213	-	.	ID="RND-4_FAMILY-21";Tend="7763";Tstart="7284";shortTE="F";uid="3ca6693b-68e3-49fc-9802-e313f39f3dfd"
WOFM01000201.1	RepeatMasker	DNA/Merlin	566095	566815	3737	-	.	ID="RND-1_FAMILY-1110";TEgroup="ctg_111%7CRND-1_FAMILY-1110%7C1";Tend="1755";Tstart="905";shortTE="F";uid="373c395c-388f-4462-b5ee-50a45387ff2b"
WOFM01000201.1	RepeatMasker	Unknown	272902	273690	6495	-	.	ID="RND-1_FAMILY-733";Tend="1735";Tstart="950";shortTE="F";uid="39ea51ce-d7ec-4d94-b4a3-de6b925c0116"
WOFM01000201.1	RepeatMasker	LTR/Gypsy	6206	6566	1137	-	.	ID="RND-1_FAMILY-717";Tend="1592";Tstart="1230";shortTE="F";uid="a42f9175-1f46-4cfb-bbf4-32a86023a9f2"
WOFM01000201.1	RepeatMasker	RC/Helitron	4535	4727	421	-	.	ID="RND-6_FAMILY-1030";Tend="1666";Tstart="1489";shortTE="F";uid="2567d028-afc5-43e5-aa22-f186fe563093"
WOFM01000201.1	RepeatMasker	LTR/Gypsy	645055	645607	1189	-	.	ID="RND-5_FAMILY-1723";Tend="7040";Tstart="6499";shortTE="F";uid="6bc62ede-748c-436b-bfd0-497fafc7ad7f"
WOFM01000201.1	RepeatMasker	Unknown	192740	192866	953	-	.	ID="RND-6_FAMILY-2894";Tend="1927";Tstart="1799";shortTE="F";uid="ec8af7a1-5d8e-4f4f-9265-bc63734d0933"
WOFM01000201.1	RepeatMasker	Unknown	545689	545833	586	-	.	ID="RND-4_FAMILY-282";Tend="1100";Tstart="940";shortTE="F";uid="76174753-350f-4dbd-89e4-79e130a53512"
WOFM01000201.1	RepeatMasker	DNA/PIF-ISL2EU	9544	10002	2494	-	.	ID="RND-5_FAMILY-2052";Tend="1403";Tstart="943";shortTE="F";uid="7f67464d-9c7d-498f-8ba6-a86e70cb2be3"
WOFM01000201.1	RepeatMasker	LTR/Gypsy	103691	105773	13839	-	.	ID="RND-1_FAMILY-781";Tend="5969";Tstart="3888";shortTE="F";uid="8f26e5d4-7085-4606-92ca-38f3ca9ec1a9"
WOFM01000201.1	RepeatMasker	Unknown	477271	477681	2903	-	.	ID="RND-1_FAMILY-208";Tend="1377";Tstart="972";shortTE="F";uid="2a80994d-de50-4d6f-abce-06ae97d36a68"
WOFM01000201.1	RepeatMasker	Unknown	482206	483148	4696	-	.	ID="RND-6_FAMILY-821";Tend="1661";Tstart="736";shortTE="F";uid="fc8376ac-dd2f-44d3-b3e2-09ad81beedb1"
WOFM01000201.1	RepeatMasker	DNA/hAT-hAT19	359349	359732	2991	-	.	ID="RND-6_FAMILY-1809";Tend="1985";Tstart="1605";shortTE="F";uid="d2d6d53f-101a-448d-9378-d882b0d7b47f"
WOFM01000201.1	RepeatMasker	Unknown	80700	80975	1861	-	.	ID="RND-6_FAMILY-2831";Tend="1229";Tstart="955";shortTE="F";uid="44c5be74-39ce-498b-adb8-6d592eedf532"
WOFM01000201.1	RepeatMasker	Unknown	230462	231396	4429	-	.	ID="RND-1_FAMILY-27";Tend="2440";Tstart="1093";shortTE="F";uid="2c379417-6030-469d-ab3c-0a280fd5688e"
WOFM01000201.1	RepeatMasker	Unknown	341801	342253	3461	-	.	ID="RND-5_FAMILY-383";Tend="1375";Tstart="922";shortTE="F";uid="b124f749-af0e-4721-8b3f-c3d6e94ce9d2"
WOFM01000201.1	RepeatMasker	Unknown	215673	215854	616	-	.	ID="RND-1_FAMILY-10";Tend="1118";Tstart="953";shortTE="F";uid="1b74fcea-b398-4868-8a3a-7584a9cd015f"
WOFM01000201.1	RepeatMasker	Unknown	624912	625668	2194	-	.	ID="RND-2_FAMILY-36";Tend="1779";Tstart="1113";shortTE="F";uid="6f7b9836-c274-4fc2-95dd-c82d74234c57"
WOFM01000201.1	RepeatMasker	DNA/hAT-hAT19	5714	5923	1141	-	.	ID="RND-5_FAMILY-3111";Tend="1229";Tstart="1022";shortTE="F";uid="bc7a568a-53fa-445d-97c8-46ccf7bfcb20"
WOFM01000201.1	RepeatMasker	Unknown	593385	593751	1312	-	.	ID="RND-1_FAMILY-26";Tend="1259";Tstart="917";shortTE="F";uid="d33fa4bf-2b5a-4a88-b554-5a8437babf79"
WOFM01000201.1	RepeatMasker	Unknown	406384	406923	2354	-	.	ID="RND-2_FAMILY-36";Tend="1591";Tstart="1049";shortTE="F";uid="fc1a8547-2f25-4c92-a718-9390fd6a038c"
WOFM01000201.1	RepeatMasker	DNA/Crypton-I	583868	584287	1615	-	.	ID="RND-1_FAMILY-240";Tend="1421";Tstart="954";shortTE="F";uid="c4e1d3b7-0139-413f-a9cb-20c5cfae0ee9"
WOFM01000201.1	RepeatMasker	Unknown	223183	223481	2450	-	.	ID="RND-1_FAMILY-959";Tend="1223";Tstart="924";shortTE="F";uid="d34b0034-6fb7-45c5-a4b0-728e3a66305b"
WOFM01000201.1	RepeatMasker	Unknown	28922	29035	701	-	.	ID="RND-4_FAMILY-829";Tend="936";Tstart="823";shortTE="F";uid="ff5ea1fc-8cd9-41fa-b25d-bbd7e86d9f52"
WOFM01000201.1	RepeatMasker	DNA/Kolobok-T2	202540	203013	3584	-	.	ID="RND-1_FAMILY-15";Tend="1313";Tstart="836";shortTE="F";uid="6e923a52-c40c-4c19-8fc3-9fa81545d7d7"
WOFM01000201.1	RepeatMasker	Unknown	550407	550671	1397	-	.	ID="RND-1_FAMILY-34";Tend="1198";Tstart="933";shortTE="F";uid="aa616ae8-2b8c-4b39-9ddc-d6d5ce8aac39"
WOFM01000201.1	RepeatMasker	DNA/TcMar-Tc1	374646	374838	441	-	.	ID="RND-5_FAMILY-1070";Tend="1366";Tstart="1156";shortTE="F";uid="9a07756d-f77d-454f-ae79-b3a6b6549584"
WOFM01001517.1	RepeatMasker	RC/Helitron	20376	20592	1519	+	.	ID="RND-5_FAMILY-2749";Tend="1746";Tstart="1529";shortTE="F";uid="2a067461-6fe3-4d0d-a38a-a11b314aef34"
WOFM01001517.1	RepeatMasker	Unknown	19601	20228	3427	+	.	ID="RND-1_FAMILY-52";Tend="1555";Tstart="933";shortTE="F";uid="0ad1c215-f364-49b5-9c51-6789876270bf"
WOFM01001517.1	RepeatMasker	Unknown	13209	13688	2853	+	.	ID="RND-1_FAMILY-39";Tend="1461";Tstart="970";shortTE="F";uid="4eb3020d-bafb-4d11-93cc-30b7b936563c"
WOFM01001517.1	RepeatMasker	LTR/Gypsy	20651	21192	2512	+	.	ID="RND-4_FAMILY-1433";Tend="1383";Tstart="840";shortTE="F";uid="1b1b6ac8-0300-493e-bef4-4012ebf23ac0"
WOFM01001517.1	RepeatMasker	Unknown	1	612	5122	+	.	ID="RND-1_FAMILY-413";Tend="1303";Tstart="693";shortTE="F";uid="5ff6a8df-2fc9-4d4c-aa8d-c7d8451b7347"
WOFM01001517.1	RepeatMasker	DNA/hAT-Blackjack	19248	19500	779	+	.	ID="RND-5_FAMILY-3276";Tend="964";Tstart="696";shortTE="F";uid="59377f6b-a23c-44b7-b846-dad73708ced9"
WOFM01001517.1	RepeatMasker	Unknown	7722	8240	2081	+	.	ID="RND-1_FAMILY-248";Tend="1468";Tstart="955";shortTE="F";uid="74860011-edf4-4a84-84a0-6fd0fe663bd4"
WOFM01001517.1	RepeatMasker	Unknown	13938	14171	1448	-	.	ID="RND-5_FAMILY-1531";Tend="1055";Tstart="805";shortTE="F";uid="596d5708-d566-4050-ac4c-d5c14b58eed3"
WOFM01001517.1	RepeatMasker	Unknown	14523	15464	5005	-	.	ID="RND-6_FAMILY-1182";Tend="1768";Tstart="930";shortTE="F";uid="dc0f3f85-d19b-4126-ad8a-e555c7fbbee0"
WOFM01001517.1	RepeatMasker	Unknown	14171	14526	2253	-	.	ID="RND-1_FAMILY-39";Tend="1367";Tstart="1007";shortTE="F";uid="c7934ce3-9444-49bd-ab57-7a76b0ff655b"
WOFM01001517.1	RepeatMasker	Unknown	20813	22674	9094	-	.	ID="RND-1_FAMILY-139";Tend="2521";Tstart="748";shortTE="F";uid="1ba7e8bd-b0d1-4caf-9bc8-d43638aeceef"
WOFM01001517.1	RepeatMasker	Unknown	22782	22910	678	-	.	ID="RND-1_FAMILY-924";Tend="1774";Tstart="1648";shortTE="F";uid="2d567510-56be-4978-8f0c-50fd086b6eef"
WOFM01001517.1	RepeatMasker	Unknown	15831	15989	1103	-	.	ID="RND-1_FAMILY-959";Tend="1223";Tstart="1038";shortTE="F";uid="dabcf264-589a-4eba-8b2d-264d697ff561"
WOFM01001517.1	RepeatMasker	Unknown	12578	12979	1290	-	.	ID="RND-5_FAMILY-7107";Tend="1473";Tstart="1068";shortTE="F";uid="2958b1b9-4f5c-445f-8213-a5fbc6c01126"
WOFM01001517.1	RepeatMasker	Unknown	5571	5962	1782	-	.	ID="RND-6_FAMILY-9161";Tend="1240";Tstart="795";shortTE="F";uid="d15e4a52-2f15-4ea7-861d-cd8f42136f40"
WOFM01001517.1	RepeatMasker	LTR/ERV1	8601	11821	24893	-	.	ID="RND-6_FAMILY-3332";Tend="3013";Tstart="1";shortTE="F";uid="df9a4343-2189-4841-8c89-50f8a10696a3"
WOFM01001517.1	RepeatMasker	Unknown	509	1821	9370	-	.	ID="RND-5_FAMILY-1337";Tend="1591";Tstart="193";shortTE="F";uid="7bdb8d8f-377b-462b-803c-fdd413fe9bac"
WOFM01001517.1	RepeatMasker	Unknown	15986	16693	5176	-	.	ID="RND-4_FAMILY-1438";Tend="1523";Tstart="888";shortTE="F";uid="cd868b36-844e-4300-9985-4db8e75dcdb4"
WOFM01001517.1	RepeatMasker	LINE/R2-NeSL	22669	22785	657	-	.	ID="RND-3_FAMILY-38";Tend="1069";Tstart="939";shortTE="F";uid="e84c7986-9451-4347-a9f0-5dd8ca474e2d"
WOFM01001517.1	RepeatMasker	DNA/TcMar-Mariner	12983	13254	1460	-	.	ID="RND-4_FAMILY-286";Tend="1169";Tstart="890";shortTE="F";uid="65a03102-063c-4205-bb7a-7a7800b0b833"
WOFM01001517.1	RepeatMasker	Unknown	18469	18717	1123	-	.	ID="RND-6_FAMILY-5582";Tend="1114";Tstart="873";shortTE="F";uid="98f7c1d2-24b0-4bd5-8c21-f1645de90726"
WOFM01001518.1	RepeatMasker	DNA/Crypton-I	2637	3047	861	+	.	ID="RND-4_FAMILY-334";TEgroup="ctg_1111%7CRND-4_FAMILY-334%7C1";Tend="1654";Tstart="885";shortTE="F";uid="4bdf6ae1-0977-4e61-9ae1-2f2dcfdb4387"
WOFM01001518.1	RepeatMasker	DNA/TcMar-Tigger	10842	11357	2464	+	.	ID="RND-1_FAMILY-654";Tend="1532";Tstart="978";shortTE="F";uid="4752872c-2948-4456-a464-428a7ab42702"
WOFM01001518.1	RepeatMasker	LTR/Gypsy	3923	8840	34274	+	.	ID="RND-1_FAMILY-23";Tend="5047";Tstart="28";shortTE="F";uid="cbf57296-5442-48d5-8ad2-90333f060527"
WOFM01001518.1	RepeatMasker	DNA/Sola-1	1881	2081	1529	+	.	ID="RND-5_FAMILY-148";Tend="1697";Tstart="1497";shortTE="F";uid="6d2c90e0-75a5-45ea-b27a-b5dad4435899"
WOFM01001518.1	RepeatMasker	LTR/Gypsy	10445	10685	1090	+	.	ID="RND-5_FAMILY-950";Tend="1192";Tstart="948";shortTE="F";uid="f33c1c4e-efae-4d4d-b928-2c40ac1e1e88"
WOFM01001518.1	RepeatMasker	LTR/Gypsy	9234	10410	7987	+	.	ID="RND-1_FAMILY-23";Tend="6193";Tstart="5027";shortTE="F";uid="dc5a22a3-db4c-470f-89d4-ad9b4326c0fa"
WOFM01001518.1	RepeatMasker	RC/Helitron	513	1336	7178	+	.	ID="RND-4_FAMILY-8";Tend="1745";Tstart="922";shortTE="F";uid="fc3cc2de-7286-4ba3-b5f4-dbcb7025676c"
WOFM01001518.1	RepeatMasker	DNA/Crypton-I	7	116	494	+	.	ID="RND-1_FAMILY-57";Tend="1293";Tstart="1184";shortTE="F";uid="a2a655e8-29a3-4ed1-9896-1b8fdf5ad27e"
WOFM01001518.1	RepeatMasker	LINE/L1	8840	9288	2954	+	.	ID="RND-1_FAMILY-965";Tend="1388";Tstart="921";shortTE="F";uid="d3707b9e-230c-4cc7-9a51-1701ec716bed"
WOFM01001518.1	RepeatMasker	LTR/Gypsy	1716	1882	1039	-	.	ID="RND-5_FAMILY-1723";Tend="6663";Tstart="6498";shortTE="F";uid="ceb0bb24-72ad-4280-ad17-2e10936edde8"
WOFM01001518.1	RepeatMasker	Unknown	14565	16435	13652	-	.	ID="RND-5_FAMILY-2131";Tend="2992";Tstart="1099";shortTE="F";uid="c1146238-c700-410f-8154-6800a7d93211"
WOFM01001518.1	RepeatMasker	DNA/Sola-1	1328	1713	2320	-	.	ID="RND-5_FAMILY-2465";Tend="1129";Tstart="742";shortTE="F";uid="8926884c-2636-4eba-9cc7-548be8af61aa"
WOFM01001518.1	RepeatMasker	DNA/Sola-1	118	513	2451	-	.	ID="RND-5_FAMILY-2465";Tend="1553";Tstart="1127";shortTE="F";uid="961e23d8-a84f-465a-b32b-15921397ea6a"
WOFM01001518.1	RepeatMasker	Unknown	3668	3857	930	-	.	ID="RND-5_FAMILY-1076";Tend="1066";Tstart="877";shortTE="F";uid="dd1fe44f-d4b3-482c-8875-f8892a1e1817"
WOFM01001519.1	RepeatMasker	LTR/Gypsy	204008	204870	521	+	.	ID="RND-1_FAMILY-11";TEgroup="ctg_1112%7CRND-1_FAMILY-11%7C1";Tend="1983";Tstart="792";shortTE="T";uid="69932443-93b4-4200-805e-5137f3b92e01"
WOFM01001519.1	RepeatMasker	RC/Helitron	178180	178302	737	+	.	ID="RND-5_FAMILY-2792";Tend="1709";Tstart="1586";shortTE="F";uid="30180e99-e4e3-4607-9a9a-6df77cf95dde"
WOFM01001519.1	RepeatMasker	Unknown	64649	65333	3718	+	.	ID="RND-1_FAMILY-495";Tend="1615";Tstart="948";shortTE="F";uid="af745ee1-b809-41ba-8aed-c25355601e33"
WOFM01001519.1	RepeatMasker	DNA/Crypton-I	214183	214603	1929	+	.	ID="RND-1_FAMILY-1028";TEgroup="ctg_1112%7CRND-1_FAMILY-1028%7C1";Tend="1535";Tstart="982";shortTE="F";uid="084d7cf1-229c-4a4f-9532-843f8f046c92"
WOFM01001519.1	RepeatMasker	Unknown	166815	167792	2977	+	.	ID="RND-1_FAMILY-638";Tend="1960";Tstart="970";shortTE="F";uid="236a3f1f-b18e-47fe-960c-1cbe904ff0d8"
WOFM01001519.1	RepeatMasker	Unknown	193708	194474	3536	+	.	ID="RND-6_FAMILY-6332";Tend="2113";Tstart="1334";shortTE="F";uid="bd47c7f7-eb48-4528-adab-02e23e0dfa33"
WOFM01001519.1	RepeatMasker	Unknown	20177	22053	37969	+	.	ID="RND-6_FAMILY-134";Tend="2412";Tstart="494";shortTE="F";uid="9f2c67f0-5f4a-4c65-a53d-7142e9dffc55"
WOFM01001519.1	RepeatMasker	Unknown	95070	95527	580	+	.	ID="RND-6_FAMILY-768";Tend="1793";Tstart="1341";shortTE="F";uid="53cfba71-1a26-4d83-b9c5-d3e21b1a5c9e"
WOFM01001519.1	RepeatMasker	DNA	56660	57553	641	+	.	ID="RND-1_FAMILY-134";TEgroup="ctg_1112%7CRND-1_FAMILY-134%7C1";Tend="1570";Tstart="920";shortTE="F";uid="e01176de-82f6-46c6-9e4f-9efff00c051d"
WOFM01001519.1	RepeatMasker	Unknown	184623	185018	813	+	.	ID="RND-6_FAMILY-5102";Tend="1814";Tstart="1390";shortTE="F";uid="969f3b7c-d0a0-4590-a4a3-058410624623"
WOFM01001519.1	RepeatMasker	DNA/CMC-Chapaev-3	71395	71524	476	+	.	ID="RND-5_FAMILY-3365";Tend="2108";Tstart="1978";shortTE="F";uid="e24c3cae-79d1-4000-ae1c-e1a4f9a67b0f"
WOFM01001519.1	RepeatMasker	Unknown	67335	67559	966	+	.	ID="RND-5_FAMILY-1933";Tend="1257";Tstart="1035";shortTE="F";uid="2a3bd4d3-3ed5-47f4-8af4-38a3b0e2be94"
WOFM01001519.1	RepeatMasker	Unknown	217790	217935	513	+	.	ID="RND-1_FAMILY-947";Tend="1391";Tstart="956";shortTE="F";uid="aa7a4211-719f-49f5-94e5-afc9f3633e3d"
WOFM01001519.1	RepeatMasker	LTR/Gypsy	102331	102790	3860	+	.	ID="RND-5_FAMILY-2269";Tend="1255";Tstart="796";shortTE="F";uid="fe00cf37-924d-40dc-8ac7-28eb730f22ea"
WOFM01001519.1	RepeatMasker	Unknown	46239	46722	2513	+	.	ID="RND-1_FAMILY-26";Tend="1394";Tstart="910";shortTE="F";uid="dda93fef-9e51-44f3-b059-09e3f8172ab5"
WOFM01001519.1	RepeatMasker	Unknown	67557	67970	1003	+	.	ID="RND-1_FAMILY-98";Tend="1143";Tstart="790";shortTE="F";uid="d9ea604c-6c35-48dd-8565-bffe1649bcab"
WOFM01001519.1	RepeatMasker	Unknown	80930	81121	956	+	.	ID="RND-6_FAMILY-9706";Tend="1071";Tstart="874";shortTE="F";uid="9ebd67a5-e2a6-4e5e-a468-2622d06efe72"
WOFM01001519.1	RepeatMasker	Unknown	169953	170150	1282	+	.	ID="RND-1_FAMILY-10";Tend="1343";Tstart="1122";shortTE="F";uid="be309a99-20e9-4239-a4dd-2ce213055fe4"
WOFM01001519.1	RepeatMasker	DNA/hAT-Tip100	167998	168483	3575	+	.	ID="RND-5_FAMILY-679";Tend="1461";Tstart="974";shortTE="F";uid="71c00c1f-62fb-4a70-952c-5550e73a6813"
WOFM01001519.1	RepeatMasker	Unknown	44052	44382	2379	+	.	ID="RND-1_FAMILY-903";Tend="1272";Tstart="918";shortTE="F";uid="3fb9d078-f4ef-429d-a01d-04c64e4425d8"
WOFM01001519.1	RepeatMasker	Unknown	116530	116788	1948	+	.	ID="RND-6_FAMILY-3154";Tend="1178";Tstart="921";shortTE="F";uid="6a1a9e83-b643-4bde-a046-c3d051e018a7"
WOFM01001519.1	RepeatMasker	Unknown	4106	4331	1557	+	.	ID="RND-6_FAMILY-5582";Tend="1101";Tstart="876";shortTE="F";uid="1a6ee48f-4ec5-4cff-aa39-c49db97a1988"
WOFM01001519.1	RepeatMasker	Unknown	104519	105174	2101	+	.	ID="RND-6_FAMILY-1324";Tend="1323";Tstart="836";shortTE="F";uid="579ef591-e743-4c0e-90c6-7cc1489518b8"
WOFM01001519.1	RepeatMasker	DNA/Crypton-I	139043	139377	2386	+	.	ID="RND-6_FAMILY-3104";Tend="1299";Tstart="962";shortTE="F";uid="bcedad61-aac1-4404-a5df-e6ef79dab4d0"
WOFM01001519.1	RepeatMasker	Unknown	46722	46912	1412	+	.	ID="RND-1_FAMILY-251";Tend="1229";Tstart="1040";shortTE="F";uid="40ac6772-0c56-4ae9-ac78-656fe6a6d58d"
WOFM01001519.1	RepeatMasker	LTR/Gypsy	176327	176937	3786	+	.	ID="RND-1_FAMILY-1078";Tend="1335";Tstart="730";shortTE="F";uid="584c251d-e366-4297-8c4e-065e2826fc30"
WOFM01001519.1	RepeatMasker	LTR/Gypsy	147192	148496	8497	+	.	ID="RND-4_FAMILY-1433";Tend="2211";Tstart="890";shortTE="F";uid="049e627f-1ff7-4f70-b960-eddc88cde1d4"
WOFM01001519.1	RepeatMasker	Unknown	9245	11453	14465	+	.	ID="RND-1_FAMILY-0";Tend="3172";Tstart="860";shortTE="F";uid="d0acfd3d-a009-4171-9f5f-c5cc0c35b817"
WOFM01001519.1	RepeatMasker	Unknown	118060	118407	648	+	.	ID="RND-6_FAMILY-5892";Tend="355";Tstart="1";shortTE="F";uid="b91996f5-d58d-4d8e-85e7-b3f27f3e862e"
WOFM01001519.1	RepeatMasker	Unknown	97013	97298	916	+	.	ID="RND-4_FAMILY-2415";Tend="1277";Tstart="931";shortTE="F";uid="60b0cd55-030b-4109-8ea5-538d217faed7"
WOFM01001519.1	RepeatMasker	LTR/Gypsy	211837	212018	1022	+	.	ID="RND-1_FAMILY-11";Tend="2178";Tstart="1979";shortTE="F";uid="4a31debd-982d-469d-8ffc-a37258ba1c7b"
WOFM01001519.1	RepeatMasker	DNA/TcMar-Fot1	6913	7833	6475	+	.	ID="RND-1_FAMILY-574";Tend="1886";Tstart="971";shortTE="F";uid="21ec9d20-4294-48df-8aba-6dea2fe74f19"
WOFM01001519.1	RepeatMasker	LTR/Gypsy	117328	117982	5267	+	.	ID="RND-6_FAMILY-42";Tend="8906";Tstart="8241";shortTE="F";uid="857c91b0-a800-4a9f-b266-2ae028c5dbaf"
WOFM01001519.1	RepeatMasker	LTR/Pao	22054	22406	868	+	.	ID="RND-1_FAMILY-185";Tend="2868";Tstart="2470";shortTE="F";uid="2eebc850-060a-4bf7-ab36-8a0414968680"
WOFM01001519.1	RepeatMasker	LTR/Pao	36097	36330	892	+	.	ID="RND-6_FAMILY-582";Tend="10402";Tstart="10165";shortTE="F";uid="28713611-1245-4833-b750-604bb1b45863"
WOFM01001519.1	RepeatMasker	Unknown	54040	54468	1732	+	.	ID="RND-6_FAMILY-5582";Tend="1146";Tstart="873";shortTE="F";uid="2241f74f-85a8-4a62-a76a-70a792bf0e61"
WOFM01001519.1	RepeatMasker	RC/Helitron	176947	177347	1805	+	.	ID="RND-5_FAMILY-2792";TEgroup="ctg_1112%7CRND-5_FAMILY-2792%7C1";Tend="1765";Tstart="813";shortTE="F";uid="bce93186-b8ee-4bf9-9b9a-e2f14720b7df"
WOFM01001519.1	RepeatMasker	LINE/I-Jockey	198088	199431	8695	+	.	ID="RND-5_FAMILY-1653";Tend="2151";Tstart="759";shortTE="F";uid="6205cef8-20f2-4e3e-ab18-db9395c8f0bd"
WOFM01001519.1	RepeatMasker	Unknown	199542	199834	454	+	.	ID="RND-1_FAMILY-461";TEgroup="ctg_1112%7CRND-1_FAMILY-461%7C1";Tend="1425";Tstart="878";shortTE="T";uid="65540f86-07d0-4ce9-8497-ab57500aaa3d"
WOFM01001519.1	RepeatMasker	Unknown	61030	61273	1745	+	.	ID="RND-1_FAMILY-338";Tend="1223";Tstart="979";shortTE="F";uid="9ab6ec34-4c07-4271-a630-6cf502de0b1c"
WOFM01001519.1	RepeatMasker	Unknown	214584	214700	657	+	.	ID="RND-1_FAMILY-599";Tend="1369";Tstart="1249";shortTE="F";uid="c58810c1-325c-4536-bb79-afb3e368bbe1"
WOFM01001519.1	RepeatMasker	Unknown	213895	214192	1995	+	.	ID="RND-1_FAMILY-599";Tend="1259";Tstart="961";shortTE="F";uid="441d6ae9-d858-4858-bc84-cc21a212b69c"
WOFM01001519.1	RepeatMasker	Unknown	116935	117324	460	+	.	ID="RND-1_FAMILY-668";Tend="1330";Tstart="957";shortTE="F";uid="906e828d-0b2b-4dfa-83e8-9590f8d6474a"
WOFM01001519.1	RepeatMasker	DNA/Kolobok-T2	45622	46132	4236	+	.	ID="RND-1_FAMILY-15";Tend="7799";Tstart="7288";shortTE="F";uid="87fdd2ed-4b5f-4adc-8dbe-0ec4ac96499c"
WOFM01001519.1	RepeatMasker	Unknown	194737	194914	967	+	.	ID="RND-6_FAMILY-3920";Tend="1130";Tstart="938";shortTE="F";uid="224ffdbc-f386-4050-afe6-47b0389bff04"
WOFM01001519.1	RepeatMasker	DNA/hAT-Tip100	75588	76653	6188	+	.	ID="RND-5_FAMILY-8";Tend="1487";Tstart="473";shortTE="F";uid="a65bb8a9-156c-4843-9a9b-dcbd71133684"
WOFM01001519.1	RepeatMasker	Unknown	105913	106230	1598	+	.	ID="RND-6_FAMILY-1324";Tend="1673";Tstart="1332";shortTE="F";uid="9a5533bf-951a-4bab-96a8-d29f5c58ec97"
WOFM01001519.1	RepeatMasker	Unknown	90523	91043	2298	+	.	ID="RND-2_FAMILY-36";Tend="1564";Tstart="1030";shortTE="F";uid="da7a8c58-cc72-42c5-93f9-12a89f369e76"
WOFM01001519.1	RepeatMasker	Unknown	165653	165822	637	+	.	ID="RND-1_FAMILY-264";Tend="1116";Tstart="938";shortTE="F";uid="fde57705-45c1-47f5-988c-a95ec84ba1c2"
WOFM01001519.1	RepeatMasker	DNA/Kolobok-T2	39066	39193	621	+	.	ID="RND-6_FAMILY-1261";Tend="761";Tstart="631";shortTE="F";uid="e094b33c-37e6-4aa9-a26d-67c503c84f52"
WOFM01001519.1	RepeatMasker	Unknown	196385	196682	2196	+	.	ID="RND-1_FAMILY-58";Tend="1257";Tstart="954";shortTE="F";uid="4ae6751a-6f55-474d-93bb-6b82dde6e2bf"
WOFM01001519.1	RepeatMasker	Unknown	170323	170787	1282	+	.	ID="RND-1_FAMILY-10";Tend="1868";Tstart="1344";shortTE="F";uid="d2b2c047-6611-417d-b7d5-7cd2da80fa2e"
WOFM01001519.1	RepeatMasker	Unknown	22407	23933	37969	+	.	ID="RND-6_FAMILY-134";Tend="4045";Tstart="2413";shortTE="F";uid="9952b63f-9d27-4ca4-b0bd-942384c96076"
WOFM01001519.1	RepeatMasker	Unknown	68521	68883	2538	+	.	ID="RND-5_FAMILY-4577";Tend="1313";Tstart="952";shortTE="F";uid="a7e715cc-00df-4e8d-b691-aa4532de0a85"
WOFM01001519.1	RepeatMasker	Unknown	6198	6335	610	+	.	ID="RND-6_FAMILY-3099";Tend="1231";Tstart="1093";shortTE="F";uid="0f617a1d-27a0-4976-879e-6accdde94820"
WOFM01001519.1	RepeatMasker	Unknown	171285	171484	802	+	.	ID="RND-5_FAMILY-994";Tend="1087";Tstart="909";shortTE="F";uid="1167b80b-0e1e-444b-bf06-d730e9d3092d"
WOFM01001519.1	RepeatMasker	Unknown	73991	74264	978	+	.	ID="RND-5_FAMILY-129";Tend="1325";Tstart="1040";shortTE="F";uid="fab3eb90-2396-4b1b-a87f-3232cedd1562"
WOFM01001519.1	RepeatMasker	Unknown	155324	156345	2550	+	.	ID="RND-5_FAMILY-246";TEgroup="ctg_1112%7CRND-5_FAMILY-246%7C1";Tend="1701";Tstart="919";shortTE="F";uid="8b157aeb-061b-4c43-a8be-d234b79a3d94"
WOFM01001519.1	RepeatMasker	Unknown	146878	147201	1920	+	.	ID="RND-1_FAMILY-251";Tend="1229";Tstart="902";shortTE="F";uid="c7a6bbee-278f-4d31-9655-e1bd99df5538"
WOFM01001519.1	RepeatMasker	Unknown	156452	156739	1400	+	.	ID="RND-5_FAMILY-647";Tend="1199";Tstart="887";shortTE="F";uid="46a5777f-8de3-43e7-8ea0-25b0de28a7e3"
WOFM01001519.1	RepeatMasker	Unknown	68191	68414	1383	+	.	ID="RND-1_FAMILY-98";Tend="1474";Tstart="1238";shortTE="F";uid="8325fbb6-1291-43f2-8b15-b02501b5d0e9"
WOFM01001519.1	RepeatMasker	LTR/Gypsy	53508	53942	3375	+	.	ID="RND-1_FAMILY-184";Tend="613";Tstart="178";shortTE="F";uid="8fce815a-b279-4b45-96c8-fdc2da818e35"
WOFM01001519.1	RepeatMasker	Unknown	103947	104534	3657	+	.	ID="RND-6_FAMILY-1576";Tend="1578";Tstart="994";shortTE="F";uid="c2248d05-680b-4ea0-8858-dea277ec4899"
WOFM01001519.1	RepeatMasker	Unknown	111484	111855	2057	+	.	ID="RND-6_FAMILY-6069";Tend="1800";Tstart="1436";shortTE="F";uid="4d0d410d-18c3-4b96-a8b3-9af7188de9d0"
WOFM01001519.1	RepeatMasker	Unknown	200695	200802	734	+	.	ID="RND-1_FAMILY-461";Tend="1530";Tstart="1421";shortTE="F";uid="8d1a617e-c5bd-4b3c-8196-1932310587b4"
WOFM01001519.1	RepeatMasker	Unknown	30641	31127	990	+	.	ID="RND-3_FAMILY-764";Tend="1538";Tstart="1088";shortTE="F";uid="5cd93a25-622a-48ad-b50e-5d80afc7c4b0"
WOFM01001519.1	RepeatMasker	LTR/Pao	23934	30560	54266	+	.	ID="RND-1_FAMILY-408";Tend="9436";Tstart="1";shortTE="F";uid="e2964d71-0c54-4008-be68-e51ae5c4e71d"
WOFM01001519.1	RepeatMasker	Unknown	127864	128066	874	+	.	ID="RND-1_FAMILY-573";Tend="1890";Tstart="1690";shortTE="F";uid="c798fb18-d8fa-4e5e-a5bc-b77c46bd78ad"
WOFM01001519.1	RepeatMasker	Unknown	13213	13687	2998	+	.	ID="RND-6_FAMILY-2894";Tend="1431";Tstart="960";shortTE="F";uid="4f43b18e-440c-4ae4-baef-3f9b27c8a8e6"
WOFM01001519.1	RepeatMasker	Unknown	1	253	1837	+	.	ID="RND-5_FAMILY-211";Tend="1837";Tstart="1589";shortTE="F";uid="d2be9c66-2e3e-42b7-9475-49ab11db1a01"
WOFM01001519.1	RepeatMasker	Unknown	87936	88082	754	+	.	ID="RND-1_FAMILY-402";Tend="1059";Tstart="911";shortTE="F";uid="9a2ae158-e9d2-4d9f-80bf-3bf94702d828"
WOFM01001519.1	RepeatMasker	Unknown	46123	46246	720	+	.	ID="RND-1_FAMILY-251";Tend="1044";Tstart="906";shortTE="F";uid="e90283c4-7c9d-4eb4-988d-e6690db90f38"
WOFM01001519.1	RepeatMasker	Unknown	41515	41771	1988	+	.	ID="RND-6_FAMILY-5387";Tend="1385";Tstart="1127";shortTE="F";uid="d72d4987-ff62-4e0d-a955-0069c56f49be"
WOFM01001519.1	RepeatMasker	Unknown	49732	49951	1289	+	.	ID="RND-1_FAMILY-306";Tend="1221";Tstart="990";shortTE="F";uid="355be42d-bef8-4e37-aee8-7e472ac6181d"
WOFM01001519.1	RepeatMasker	Unknown	36340	36953	4472	+	.	ID="RND-1_FAMILY-468";Tend="5604";Tstart="4997";shortTE="F";uid="01725239-fa70-4674-81ac-3d607b3706aa"
WOFM01001519.1	RepeatMasker	Unknown	115834	116096	1044	+	.	ID="RND-5_FAMILY-1347";Tend="1620";Tstart="1362";shortTE="F";uid="cd68e436-8b78-42c4-90df-116a3df9c6b3"
WOFM01001519.1	RepeatMasker	Unknown	34650	35240	2775	+	.	ID="RND-5_FAMILY-784";Tend="1483";Tstart="888";shortTE="F";uid="d4f83353-d58c-45a1-b987-2341dd0bb6bb"
WOFM01001519.1	RepeatMasker	Unknown	79404	79991	3604	+	.	ID="RND-1_FAMILY-52";Tend="1556";Tstart="980";shortTE="F";uid="b29fc7da-9fe4-4e76-8afa-c9843a71aaef"
WOFM01001519.1	RepeatMasker	LTR/Gypsy	205874	211837	51856	+	.	ID="RND-1_FAMILY-22";Tend="5948";Tstart="1";shortTE="F";uid="8ea7a5df-dac8-4b98-b264-526720b8f5da"
WOFM01001519.1	RepeatMasker	Unknown	38868	39028	507	+	.	ID="RND-6_FAMILY-3525";Tend="1239";Tstart="1081";shortTE="F";uid="05a69654-7842-4600-afff-51e0c3de3f95"
WOFM01001519.1	RepeatMasker	Unknown	15542	15916	2208	+	.	ID="RND-1_FAMILY-495";Tend="1615";Tstart="1240";shortTE="F";uid="f8040fff-446d-4e34-a0cf-0a05eaed020b"
WOFM01001519.1	RepeatMasker	Unknown	3628	4044	2860	+	.	ID="RND-1_FAMILY-725";Tend="1324";Tstart="908";shortTE="F";uid="c03025e3-5fce-4d91-952f-363520e0ce30"
WOFM01001519.1	RepeatMasker	Unknown	134316	134879	742	+	.	ID="RND-4_FAMILY-237";Tend="1670";Tstart="1088";shortTE="F";uid="0ac1636c-0dfb-45c2-be73-bcc9bbfb4bf0"
WOFM01001519.1	RepeatMasker	Unknown	14326	14441	671	+	.	ID="RND-6_FAMILY-4281";Tend="1190";Tstart="1075";shortTE="F";uid="88cf86c4-014e-452d-84c7-086d85a2c946"
WOFM01001519.1	RepeatMasker	Unknown	66947	67097	747	+	.	ID="RND-1_FAMILY-10";Tend="1091";Tstart="939";shortTE="F";uid="2cd299dd-e0d6-424e-a100-df4fb8611218"
WOFM01001519.1	RepeatMasker	Unknown	8751	8963	1570	+	.	ID="RND-5_FAMILY-1247";Tend="1213";Tstart="998";shortTE="F";uid="2c7f0567-a342-47f7-b5da-36e6444db93a"
WOFM01001519.1	RepeatMasker	Unknown	58809	58921	586	+	.	ID="RND-6_FAMILY-6909";Tend="1066";Tstart="953";shortTE="F";uid="5d9f2bdf-89dd-44b8-b211-859468cf810f"
WOFM01001519.1	RepeatMasker	Unknown	48850	49717	5068	+	.	ID="RND-4_FAMILY-84";Tend="1799";Tstart="917";shortTE="F";uid="f6231697-db1a-4471-871c-c7f157cc8a63"
WOFM01001519.1	RepeatMasker	Unknown	173278	174196	8030	+	.	ID="RND-6_FAMILY-6747";Tend="1704";Tstart="785";shortTE="F";uid="1d749a99-5c35-4bb1-a0a3-2b3eed29720a"
WOFM01001519.1	RepeatMasker	Unknown	177402	177804	1047	+	.	ID="RND-1_FAMILY-495";Tend="1352";Tstart="946";shortTE="F";uid="eddeb483-4e0c-4164-a0fa-cfc0c320409a"
WOFM01001519.1	RepeatMasker	DNA/hAT-Tip100	74840	75126	1596	+	.	ID="RND-5_FAMILY-8";Tend="478";Tstart="178";shortTE="F";uid="d0ffee7d-4ca3-4d47-8df8-65c759174e9c"
WOFM01001519.1	RepeatMasker	DNA/Crypton-I	141230	141366	801	+	.	ID="RND-6_FAMILY-3104";Tend="1466";Tstart="1299";shortTE="F";uid="d8759d94-d44a-4a43-a3dc-62cf03b69c81"
WOFM01001519.1	RepeatMasker	Unknown	166538	166804	1674	+	.	ID="RND-1_FAMILY-328";Tend="1254";Tstart="993";shortTE="F";uid="a6b13775-2336-4ce7-b547-3d2f53671cf6"
WOFM01001519.1	RepeatMasker	DNA/Crypton-I	6333	6528	776	+	.	ID="RND-6_FAMILY-4026";Tend="1266";Tstart="1055";shortTE="F";uid="bce8c63c-ccc1-4b36-9be3-a1001d3e9a07"
WOFM01001519.1	RepeatMasker	LTR/Gypsy	196191	196320	498	+	.	ID="RND-1_FAMILY-446";Tend="1743";Tstart="1613";shortTE="F";uid="753810c4-21bd-4d37-9d0d-a5ad8f2067d6"
WOFM01001519.1	RepeatMasker	Unknown	165327	165579	1863	+	.	ID="RND-5_FAMILY-1023";Tend="855";Tstart="597";shortTE="F";uid="64a09351-2018-4bcc-8f8a-d8ba0ce87d10"
WOFM01001519.1	RepeatMasker	Unknown	95868	96091	1777	+	.	ID="RND-1_FAMILY-1111";Tend="1242";Tstart="983";shortTE="F";uid="26e76aad-8b8b-4afc-a0fc-fde81d555fc4"
WOFM01001519.1	RepeatMasker	Unknown	109117	109887	5573	-	.	ID="RND-1_FAMILY-877";Tend="1743";Tstart="937";shortTE="F";uid="9088e980-6570-4a4b-b44f-40346ac3ac2c"
WOFM01001519.1	RepeatMasker	RC/Helitron	73087	73306	1247	-	.	ID="RND-4_FAMILY-590";Tend="1556";Tstart="1345";shortTE="F";uid="f7344e65-245f-4d9b-ba1b-3ddce3cfa397"
WOFM01001519.1	RepeatMasker	Unknown	127029	127427	1659	-	.	ID="RND-5_FAMILY-4056";Tend="1524";Tstart="1101";shortTE="F";uid="8deffade-75bf-4786-bb2d-e6fb600b5db7"
WOFM01001519.1	RepeatMasker	Unknown	183509	183763	1102	-	.	ID="RND-1_FAMILY-338";Tend="1229";Tstart="975";shortTE="F";uid="fdfb3122-e3a5-4114-ba84-947daa212fbb"
WOFM01001519.1	RepeatMasker	Unknown	148523	149351	6809	-	.	ID="RND-1_FAMILY-120";Tend="1789";Tstart="942";shortTE="F";uid="f39d31e3-80ae-432a-8d91-46916bd3d803"
WOFM01001519.1	RepeatMasker	RC/Helitron	183265	183518	1534	-	.	ID="RND-6_FAMILY-1361";Tend="1425";Tstart="1178";shortTE="F";uid="2e14c545-8103-463e-8a97-944b71d4cc7c"
WOFM01001519.1	RepeatMasker	DNA/Crypton-I	125885	126623	4842	-	.	ID="RND-1_FAMILY-30";Tend="1866";Tstart="1109";shortTE="F";uid="ed2883af-7a35-4237-bbe5-7cc6d5efe93f"
WOFM01001519.1	RepeatMasker	Unknown	152773	153765	785	-	.	ID="RND-4_FAMILY-527";TEgroup="ctg_1112%7CRND-4_FAMILY-527%7C1";Tend="1709";Tstart="334";shortTE="F";uid="df00dca0-0642-4541-b3e7-c1c721a9e180"
WOFM01001519.1	RepeatMasker	Unknown	190451	190611	409	-	.	ID="RND-4_FAMILY-527";Tend="193";Tstart="22";shortTE="F";uid="3c4ab684-0c33-4692-ad59-cfbe21de075c"
WOFM01001519.1	RepeatMasker	DNA/Merlin	216388	216507	781	-	.	ID="RND-5_FAMILY-944";Tend="893";Tstart="779";shortTE="F";uid="d17d7015-9fe4-4d66-ae71-327e8921be5d"
WOFM01001519.1	RepeatMasker	Unknown	149393	149811	2663	-	.	ID="RND-1_FAMILY-494";Tend="1359";Tstart="939";shortTE="F";uid="bba92a01-95e5-414d-95fb-b71b20a44fcb"
WOFM01001519.1	RepeatMasker	DNA/TcMar-Tc1	132410	132606	865	-	.	ID="RND-6_FAMILY-1200";Tend="1207";Tstart="982";shortTE="F";uid="b2a58943-410e-4c78-9792-be65062c6d83"
WOFM01001519.1	RepeatMasker	LTR/Gypsy	204794	211836	53878	-	.	ID="RND-1_FAMILY-23";Tend="6977";Tstart="1";shortTE="F";uid="486cf0d6-b7b9-445d-97ef-9013bb1106d5"
WOFM01001519.1	RepeatMasker	Unknown	96081	96622	3004	-	.	ID="RND-4_FAMILY-454";Tend="1250";Tstart="670";shortTE="F";uid="0cb07fba-42a2-4a4e-b712-7d2d9014e3f7"
WOFM01001519.1	RepeatMasker	LTR/Gypsy	185344	185936	1754	-	.	ID="RND-5_FAMILY-939";Tend="10426";Tstart="9844";shortTE="F";uid="1b839057-86ee-4ca0-883e-095aa7317889"
WOFM01001519.1	RepeatMasker	LTR/Gypsy	171483	171834	2341	-	.	ID="RND-5_FAMILY-1656";Tend="1314";Tstart="965";shortTE="F";uid="e5b15966-adc8-4662-807c-ddf1147ba37e"
WOFM01001519.1	RepeatMasker	Unknown	13687	14052	3045	-	.	ID="RND-1_FAMILY-370";Tend="1346";Tstart="982";shortTE="F";uid="a2543ebb-c21d-4680-80bf-c6ad222148f0"
WOFM01001519.1	RepeatMasker	Unknown	81291	82158	6246	-	.	ID="RND-1_FAMILY-793";Tend="1775";Tstart="905";shortTE="F";uid="11f3f0fa-57c1-4ae4-9727-f6185ebc9278"
WOFM01001519.1	RepeatMasker	Unknown	180486	180895	2661	-	.	ID="RND-5_FAMILY-1127";Tend="1403";Tstart="955";shortTE="F";uid="9a8e6a91-ae4a-41ac-81c6-78635601f2ba"
WOFM01001519.1	RepeatMasker	LTR/Gypsy	64284	64677	2380	-	.	ID="RND-1_FAMILY-118";Tend="2107";Tstart="1683";shortTE="F";uid="8a0b0226-98bf-4190-8222-5701b4746687"
WOFM01001519.1	RepeatMasker	DNA/TcMar-Tigger	141429	141634	704	-	.	ID="RND-4_FAMILY-568";Tend="1070";Tstart="862";shortTE="F";uid="7e73449d-dbfe-4a2d-93dc-5a04a2c06a17"
WOFM01001519.1	RepeatMasker	LTR/Gypsy	102790	103782	6734	-	.	ID="RND-1_FAMILY-11";Tend="1818";Tstart="824";shortTE="F";uid="87cf1184-207f-4fab-9b6b-a017b31d36aa"
WOFM01001519.1	RepeatMasker	Unknown	94473	94733	593	-	.	ID="RND-4_FAMILY-454";Tend="1277";Tstart="1032";shortTE="F";uid="a51df770-c3a7-4eb5-8df0-23c6b6e7abcf"
WOFM01001519.1	RepeatMasker	Unknown	142705	143737	4712	-	.	ID="RND-6_FAMILY-4618";Tend="1844";Tstart="778";shortTE="F";uid="0d1d5e8f-9a68-40d3-a783-62621ee472f1"
WOFM01001519.1	RepeatMasker	Unknown	54741	54951	1008	-	.	ID="RND-5_FAMILY-5773";Tend="1520";Tstart="1305";shortTE="F";uid="be83a326-ba50-4da7-8e62-c52eb44b47b2"
WOFM01001519.1	RepeatMasker	Unknown	215792	216074	1460	-	.	ID="RND-2_FAMILY-36";Tend="1784";Tstart="1499";shortTE="F";uid="7c14810f-a2e5-49ce-a22d-0d3eef612618"
WOFM01001519.1	RepeatMasker	LTR/Gypsy	5710	5857	635	-	.	ID="RND-5_FAMILY-2221";Tend="902";Tstart="761";shortTE="F";uid="812c1c7b-9068-4f0e-8b70-cfc43230be8f"
WOFM01001519.1	RepeatMasker	Unknown	116776	116927	557	-	.	ID="RND-5_FAMILY-1103";Tend="1209";Tstart="1045";shortTE="F";uid="684c9751-d875-434e-a768-f0f3fbcbad83"
WOFM01001519.1	RepeatMasker	Unknown	202702	203156	2936	-	.	ID="RND-1_FAMILY-208";Tend="1383";Tstart="934";shortTE="F";uid="65b0b07f-9fad-4ba6-ba47-17afedfbb54c"
WOFM01001519.1	RepeatMasker	DNA/TcMar-Tc1	150990	151114	408	-	.	ID="RND-5_FAMILY-576";Tend="1731";Tstart="1609";shortTE="F";uid="38125da4-c2ae-45a3-aa26-9dd77cdbd54e"
WOFM01001519.1	RepeatMasker	Unknown	217936	218251	2611	-	.	ID="RND-1_FAMILY-396";Tend="1212";Tstart="897";shortTE="F";uid="f6ceee33-ab23-4722-9b52-15af4e2faa2a"
WOFM01001519.1	RepeatMasker	Unknown	122099	122247	912	-	.	ID="RND-6_FAMILY-446";Tend="1704";Tstart="1556";shortTE="F";uid="edbbda28-bc8b-41b9-9eb5-6cfe393630db"
WOFM01001519.1	RepeatMasker	Unknown	108737	108913	734	-	.	ID="RND-1_FAMILY-264";Tend="1115";Tstart="939";shortTE="F";uid="fa6a2dcd-55f6-4c0b-90fe-8e5511290528"
WOFM01001519.1	RepeatMasker	Unknown	169256	170149	5057	-	.	ID="RND-1_FAMILY-570";Tend="2118";Tstart="1181";shortTE="F";uid="c615b95f-1cea-471c-9154-31521e6019c9"
WOFM01001519.1	RepeatMasker	Unknown	68963	69172	838	-	.	ID="RND-4_FAMILY-1370";Tend="1183";Tstart="961";shortTE="F";uid="58f7526a-4414-4507-9d90-60a696dd278e"
WOFM01001519.1	RepeatMasker	Unknown	170151	170322	1373	-	.	ID="RND-1_FAMILY-70";Tend="1165";Tstart="993";shortTE="F";uid="95286c8d-46cb-440a-a509-e7189ab53282"
WOFM01001519.1	RepeatMasker	LINE/R2-NeSL	61423	61989	2601	-	.	ID="RND-3_FAMILY-38";Tend="1456";Tstart="939";shortTE="F";uid="89aa16c6-f5b3-414a-8522-9fa8b107dfde"
WOFM01001519.1	RepeatMasker	Unknown	95571	95877	1095	-	.	ID="RND-5_FAMILY-6275";Tend="1097";Tstart="793";shortTE="F";uid="b31eeea9-dc0b-4bbb-907d-2c2195b53894"
WOFM01001519.1	RepeatMasker	Unknown	14097	14299	1196	-	.	ID="RND-1_FAMILY-27";Tend="1739";Tstart="1516";shortTE="F";uid="8393fbcc-abc6-4b66-a19c-e3a6e48836a7"
WOFM01001519.1	RepeatMasker	DNA/Crypton-I	41858	41968	565	-	.	ID="RND-6_FAMILY-4026";Tend="1017";Tstart="914";shortTE="F";uid="9965c556-3cc9-48a3-9ae9-219d2f464544"
WOFM01001519.1	RepeatMasker	Unknown	68486	68689	562	-	.	ID="RND-5_FAMILY-1779";Tend="1803";Tstart="1618";shortTE="F";uid="e93b3caa-ff5b-47f0-84b5-a524665a7d64"
WOFM01001519.1	RepeatMasker	Unknown	69781	70336	3282	-	.	ID="RND-4_FAMILY-715";Tend="1568";Tstart="995";shortTE="F";uid="e8981919-3c38-4fb9-8b89-f5d8a892d96b"
WOFM01001519.1	RepeatMasker	Unknown	71255	71419	453	-	.	ID="RND-1_FAMILY-10";Tend="1850";Tstart="1643";shortTE="F";uid="db87822f-4043-442c-8531-c2f5ea8f4ac4"
WOFM01001519.1	RepeatMasker	LTR/Pao	36062	36287	1194	-	.	ID="RND-6_FAMILY-168";Tend="8235";Tstart="8033";shortTE="F";uid="4d248c2a-904e-4e7d-8c80-13669dd13b97"
WOFM01001519.1	RepeatMasker	RC/Helitron	183760	183975	988	-	.	ID="RND-6_FAMILY-1361";Tend="1176";Tstart="970";shortTE="F";uid="7fc9a6b4-4249-473d-8633-219d10ed4e52"
WOFM01001519.1	RepeatMasker	Unknown	179854	180050	1240	-	.	ID="RND-3_FAMILY-291";Tend="1180";Tstart="969";shortTE="F";uid="7e27e53e-26d5-4dbf-92a8-63ac04746e2f"
WOFM01001519.1	RepeatMasker	Unknown	2674	3152	3102	-	.	ID="RND-5_FAMILY-3581";Tend="1415";Tstart="967";shortTE="F";uid="074ccdd3-e914-4269-933a-4e73862a7d03"
WOFM01001519.1	RepeatMasker	Unknown	100491	101203	4270	-	.	ID="RND-1_FAMILY-495";Tend="1640";Tstart="939";shortTE="F";uid="fdcdb8bc-b954-4af3-8fec-b0474a50acce"
WOFM01001519.1	RepeatMasker	LTR/Gypsy	39911	40166	1457	-	.	ID="RND-1_FAMILY-651";Tend="8124";Tstart="7871";shortTE="F";uid="dd157705-c128-46a4-8e55-a22381fc1ea8"
WOFM01001519.1	RepeatMasker	Unknown	103769	103952	1045	-	.	ID="RND-4_FAMILY-1467";Tend="740";Tstart="580";shortTE="F";uid="8b099e4f-cde9-48b9-9696-beb2af66b78a"
WOFM01001519.1	RepeatMasker	RC/Helitron	176436	176964	4239	-	.	ID="RND-1_FAMILY-636";Tend="1477";Tstart="951";shortTE="F";uid="96d8da0d-8a0a-4424-a073-f6ea774d0e0c"
WOFM01001519.1	RepeatMasker	DNA/hAT-Tip100	162330	162469	630	-	.	ID="RND-4_FAMILY-1429";Tend="1300";Tstart="1159";shortTE="F";uid="67376b75-97e1-4acf-a4f0-e0f455d24eef"
WOFM01001519.1	RepeatMasker	Unknown	123349	124116	4744	-	.	ID="RND-6_FAMILY-6069";Tend="1801";Tstart="1007";shortTE="F";uid="49564576-96d4-463a-8dd4-ed4a606b0190"
WOFM01001519.1	RepeatMasker	Unknown	199827	200699	6471	-	.	ID="RND-1_FAMILY-139";Tend="1763";Tstart="890";shortTE="F";uid="75fe3e82-0c57-49e9-bac8-84a66b367a7c"
WOFM01001519.1	RepeatMasker	DNA/MULE-MuDR	17791	17938	875	-	.	ID="RND-5_FAMILY-133";Tend="866";Tstart="734";shortTE="F";uid="3a87ca0c-ddbc-48f6-89ee-3007e0ffed56"
WOFM01001519.1	RepeatMasker	Unknown	170357	171010	3283	-	.	ID="RND-1_FAMILY-570";Tend="1284";Tstart="523";shortTE="F";uid="84b8ccc9-c38c-44a4-aa78-49d7c08cae79"
WOFM01001519.1	RepeatMasker	DNA/TcMar-Mariner	10624	10747	835	-	.	ID="RND-1_FAMILY-36";Tend="2764";Tstart="1842";shortTE="F";uid="fd0f1f95-2774-46b9-8b4c-453a473a9523"
WOFM01001519.1	RepeatMasker	Unknown	93180	93448	761	-	.	ID="RND-4_FAMILY-454";Tend="2254";Tstart="1995";shortTE="F";uid="4ee6719e-d61a-4579-9851-9c7c37b67fc7"
WOFM01001519.1	RepeatMasker	Unknown	71549	73092	5048	-	.	ID="RND-1_FAMILY-380";Tend="1775";Tstart="948";shortTE="F";uid="41af801b-d1e1-4d8e-b428-535475da22a9"
WOFM01001519.1	RepeatMasker	Unknown	163428	163727	1951	-	.	ID="RND-1_FAMILY-141";Tend="1232";Tstart="928";shortTE="F";uid="1b7537fb-1f6d-404c-88d3-0110907b2ee2"
WOFM01001519.1	RepeatMasker	LTR/Gypsy	39092	39206	446	-	.	ID="RND-1_FAMILY-226";Tend="1282";Tstart="1168";shortTE="F";uid="2b99ccbb-a181-4e72-ba14-73e4f7803e28"
WOFM01001519.1	RepeatMasker	Unknown	94319	94438	465	-	.	ID="RND-5_FAMILY-842";Tend="1075";Tstart="940";shortTE="F";uid="a250ac24-ea23-4a1f-9c59-a387ae57a4e9"
WOFM01001519.1	RepeatMasker	Unknown	165840	166539	4799	-	.	ID="RND-6_FAMILY-2718";Tend="1591";Tstart="879";shortTE="F";uid="5601521a-e00d-4219-9bb9-05322a0fa934"
WOFM01001519.1	RepeatMasker	Unknown	132677	133487	4825	-	.	ID="RND-1_FAMILY-693";Tend="1777";Tstart="927";shortTE="F";uid="7edc98fc-c8b6-44a8-92f1-415066a8191b"
WOFM01001519.1	RepeatMasker	Unknown	56770	56882	798	-	.	ID="RND-4_FAMILY-128";Tend="1397";Tstart="1285";shortTE="F";uid="1a8b9f1b-c02b-4847-9820-f45a1c869d2f"
WOFM01001519.1	RepeatMasker	DNA/Merlin	88252	88554	4597	-	.	ID="rnd-5_family-944";Tend="1713";Tstart="1062";shortTE="F";uid="cdcd8cf6-a741-4ba0-870e-5a26e932946c"
WOFM01001519.1	RepeatMasker	Unknown	177987	178184	544	-	.	ID="RND-1_FAMILY-95";Tend="1167";Tstart="956";shortTE="F";uid="9a995df7-c604-42d4-b672-c84ba9d9d7cd"
WOFM01001519.1	RepeatMasker	Unknown	163267	163460	1469	-	.	ID="RND-1_FAMILY-517";Tend="1196";Tstart="1011";shortTE="F";uid="d14c8d7f-979e-4406-86bb-f92f72819d88"
WOFM01001519.1	RepeatMasker	Unknown	105544	105897	1151	-	.	ID="RND-1_FAMILY-208";Tend="1388";Tstart="990";shortTE="F";uid="6ebfde44-0fa1-4ff4-a2c7-8b75d9beda1b"
WOFM01001519.1	RepeatMasker	DNA/Merlin	89135	89274	4597	-	.	ID="rnd-5_family-944";Tend="1061";Tstart="756";shortTE="F";uid="9ef55aa9-1130-4090-909c-926a923f09b9"
WOFM01001519.1	RepeatMasker	LTR/Gypsy	201727	202264	3908	-	.	ID="RND-1_FAMILY-680";Tend="4414";Tstart="3879";shortTE="F";uid="4df72664-9bf5-4278-be27-e69f1865456e"
WOFM01001519.1	RepeatMasker	Unknown	180046	180422	2144	-	.	ID="RND-6_FAMILY-2720";Tend="1352";Tstart="962";shortTE="F";uid="50bdf045-884d-4418-ae45-f200727c8bfe"
WOFM01001519.1	RepeatMasker	Unknown	158550	159506	6561	-	.	ID="RND-1_FAMILY-1";Tend="2058";Tstart="1107";shortTE="F";uid="57c253fb-1ccd-4c5b-a054-75da1fbe4878"
WOFM01001519.1	RepeatMasker	Unknown	195735	196299	1870	-	.	ID="RND-4_FAMILY-454";Tend="1398";Tstart="857";shortTE="F";uid="ea8709a2-28a0-4ad2-9883-214e62b31602"
WOFM01001519.1	RepeatMasker	DNA/Academ-1	88594	89094	2874	-	.	ID="RND-4_FAMILY-1498";Tend="2056";Tstart="1556";shortTE="F";uid="49b5fbfc-b324-46b0-bba6-2dfc26f19e81"
WOFM01001519.1	RepeatMasker	Unknown	98314	98785	1981	-	.	ID="RND-1_FAMILY-1126";Tend="1445";Tstart="948";shortTE="F";uid="9c69721a-8dc5-44a1-913c-6dc97429b213"
WOFM01001519.1	RepeatMasker	Unknown	150004	150474	3198	-	.	ID="RND-5_FAMILY-383";Tend="1374";Tstart="924";shortTE="F";uid="b796784a-1eb8-4341-a907-4fc31b032dcf"
WOFM01001519.1	RepeatMasker	RC/Helitron	71410	71525	625	-	.	ID="RND-4_FAMILY-590";Tend="1537";Tstart="1422";shortTE="F";uid="63a8c4f1-2222-49cd-a01f-99847585458a"
WOFM01001519.1	RepeatMasker	Unknown	162857	163163	2053	-	.	ID="RND-1_FAMILY-561";Tend="1227";Tstart="926";shortTE="F";uid="0a400845-39e9-41a4-acf8-c2de288dd271"
WOFM01001519.1	RepeatMasker	Unknown	178302	178419	635	-	.	ID="RND-1_FAMILY-139";Tend="1051";Tstart="919";shortTE="F";uid="622a173e-2966-4272-b163-74530c368ee6"
WOFM01001519.1	RepeatMasker	Unknown	161054	161855	4682	-	.	ID="RND-1_FAMILY-926";Tend="1750";Tstart="959";shortTE="F";uid="a32e369e-5e23-4193-80cc-68e56a227b3c"
WOFM01001519.1	RepeatMasker	Unknown	10912	12026	8131	-	.	ID="RND-1_FAMILY-6";Tend="1830";Tstart="713";shortTE="F";uid="1d379552-33e6-479d-80e8-0d43169a2403"
WOFM01001519.1	RepeatMasker	Unknown	101636	102079	1917	-	.	ID="RND-6_FAMILY-357";Tend="2216";Tstart="1525";shortTE="F";uid="cf3c75d6-4b8a-4a1d-aa27-7226a70dbe60"
WOFM01001519.1	RepeatMasker	DNA/CMC-EnSpm	43633	44029	3225	-	.	ID="RND-1_FAMILY-350";Tend="1302";Tstart="897";shortTE="F";uid="d5576db5-0686-4989-b246-1f20a95b9506"
WOFM01001519.1	RepeatMasker	Unknown	50167	50297	960	-	.	ID="RND-6_FAMILY-2831";Tend="1229";Tstart="1099";shortTE="F";uid="dcc29d52-ee49-492f-a31e-fc5efcfd3adf"
WOFM01001519.1	RepeatMasker	DNA/Academ-1	126744	126916	528	-	.	ID="RND-1_FAMILY-656";Tend="1455";Tstart="1285";shortTE="F";uid="e4df7918-872b-4c56-905d-e55694961c1b"
WOFM01001520.1	RepeatMasker	DNA/Academ-1	1464	1806	1549	+	.	ID="RND-6_FAMILY-1298";Tend="1423";Tstart="1087";shortTE="F";uid="b51996ec-b4f3-4536-8e27-b05a5318a2d2"
WOFM01001520.1	RepeatMasker	RC/Helitron	10255	10461	897	+	.	ID="RND-4_FAMILY-590";Tend="1248";Tstart="1041";shortTE="F";uid="7bf7c0b0-3739-4c45-bbda-6717d4d605dc"
WOFM01001520.1	RepeatMasker	Unknown	822	1340	3294	+	.	ID="RND-1_FAMILY-924";Tend="1328";Tstart="795";shortTE="F";uid="9e397cba-5abe-4183-9beb-43f7fb0a8bb7"
WOFM01001520.1	RepeatMasker	DNA/Crypton-I	1815	2412	2225	+	.	ID="RND-6_FAMILY-470";Tend="1608";Tstart="1014";shortTE="F";uid="7d55013b-44a0-4aa3-9698-f89f791ed578"
WOFM01001520.1	RepeatMasker	Unknown	12441	12819	1882	+	.	ID="RND-1_FAMILY-383";Tend="1349";Tstart="930";shortTE="F";uid="1ee35d48-8bf4-41be-a8e5-97728343c757"
WOFM01001520.1	RepeatMasker	Unknown	10851	11023	515	+	.	ID="RND-1_FAMILY-6";Tend="1654";Tstart="1266";shortTE="F";uid="9793c091-15f9-49c4-9d3b-b5eb4d8ddc13"
WOFM01001520.1	RepeatMasker	DNA/P	11024	11227	827	-	.	ID="RND-6_FAMILY-4028";Tend="4727";Tstart="4520";shortTE="F";uid="def84ee9-869d-4c26-b614-25c459422b26"
WOFM01001520.1	RepeatMasker	DNA/hAT-Tip100	3020	3508	3947	-	.	ID="RND-5_FAMILY-679";Tend="1460";Tstart="972";shortTE="F";uid="6888def9-08d9-42c4-b1fa-0343950bd2f9"
WOFM01001520.1	RepeatMasker	Unknown	5697	6247	1028	-	.	ID="RND-6_FAMILY-5387";TEgroup="ctg_1113%7CRND-6_FAMILY-5387%7C1";Tend="1390";Tstart="950";shortTE="F";uid="19edf32c-07ee-4a10-a1b6-bb1c1c0c85ec"
WOFM01001520.1	RepeatMasker	Unknown	10654	11004	527	-	.	ID="RND-1_FAMILY-449";Tend="1543";Tstart="1160";shortTE="F";uid="6b17ba97-ed21-4f02-aa99-89d2de24da51"
WOFM01001520.1	RepeatMasker	Unknown	4823	5619	805	-	.	ID="RND-3_FAMILY-764";TEgroup="ctg_1113%7CRND-3_FAMILY-764%7C1";Tend="1843";Tstart="1040";shortTE="F";uid="a661c65e-ba4b-4044-8229-26790fc80fa2"
WOFM01001520.1	RepeatMasker	Unknown	2762	3002	416	-	.	ID="RND-1_FAMILY-370";Tend="1350";Tstart="1108";shortTE="F";uid="84935dff-c667-49c8-a120-37968067aa33"
WOFM01001520.1	RepeatMasker	DNA/Crypton-I	12821	13143	1108	-	.	ID="RND-1_FAMILY-240";Tend="1437";Tstart="1043";shortTE="F";uid="23e74477-bb59-4de8-9f6b-99114d86cff1"
WOFM01001520.1	RepeatMasker	Unknown	9260	9613	772	-	.	ID="RND-6_FAMILY-1029";Tend="1862";Tstart="1535";shortTE="F";uid="1c6b2f03-47db-49f0-bd0a-28735d32a90b"
WOFM01001521.1	RepeatMasker	LTR/Gypsy	534	639	740	+	.	ID="RND-1_FAMILY-446";Tend="921";Tstart="819";shortTE="F";uid="08c385a9-ce16-4f5a-9845-b84130a28d00"
WOFM01001521.1	RepeatMasker	Unknown	635	861	1763	+	.	ID="RND-5_FAMILY-515";Tend="1163";Tstart="942";shortTE="F";uid="3c823104-b00f-4dbd-9c72-17ca3d640f47"
WOFM01001522.1	RepeatMasker	DNA/P	1	2481	20209	+	.	ID="RND-6_FAMILY-4028";TEgroup="ctg_1115%7CRND-6_FAMILY-4028%7C1";Tend="4938";Tstart="814";shortTE="F";uid="33527484-ebb4-46b7-9b10-1900d80bce55"
WOFM01001522.1	RepeatMasker	LTR/Gypsy	9050	9587	423	+	.	ID="RND-1_FAMILY-651";TEgroup="ctg_1115%7CRND-1_FAMILY-651%7C1";Tend="8119";Tstart="7052";shortTE="F";uid="3fc9ca27-6c85-4ce4-a5a1-f89fc179a442"
WOFM01001522.1	RepeatMasker	LTR/Gypsy	5885	7641	14731	+	.	ID="RND-1_FAMILY-960";Tend="3343";Tstart="1587";shortTE="F";uid="ae886dfa-bbbb-442b-96b6-049a2f3be3ed"
WOFM01001522.1	RepeatMasker	LTR/Gypsy	12630	19628	52230	+	.	ID="RND-1_FAMILY-347";TEgroup="ctg_1115%7CRND-1_FAMILY-347%7C1";Tend="7907";Tstart="674";shortTE="F";uid="35d57e7f-577f-4220-af24-7559e245afac"
WOFM01001522.1	RepeatMasker	DNA/hAT-Ac	8372	8678	894	+	.	ID="RND-6_FAMILY-2260";Tend="1289";Tstart="950";shortTE="F";uid="fe691aa5-eada-4d7a-9c15-254ec4b4a381"
WOFM01001522.1	RepeatMasker	DNA/P	11070	12629	7938	+	.	ID="RND-6_FAMILY-4028";TEgroup="ctg_1115%7CRND-6_FAMILY-4028%7C2";Tend="2257";Tstart="519";shortTE="F";uid="14cc05d7-10d9-4761-ab1b-71f6dd52bb14"
WOFM01001522.1	RepeatMasker	DNA/Sola-2	7643	8309	1656	-	.	ID="RND-6_FAMILY-1371";Tend="2005";Tstart="1302";shortTE="F";uid="d034964e-a3ed-484f-958b-95cf491dcb02"
WOFM01001522.1	RepeatMasker	Unknown	4673	5131	1275	-	.	ID="RND-2_FAMILY-36";Tend="1646";Tstart="1195";shortTE="F";uid="20988c2e-ddb5-41cf-8d91-6acf1d676805"
WOFM01001522.1	RepeatMasker	DNA/Kolobok-T2	10788	11092	1482	-	.	ID="RND-4_FAMILY-21";Tend="7759";Tstart="7459";shortTE="F";uid="37dc91ac-b78f-42b7-b8c2-18e453978828"
WOFM01001522.1	RepeatMasker	LTR/Gypsy	5640	5898	547	-	.	ID="RND-6_FAMILY-7355";Tend="542";Tstart="285";shortTE="F";uid="67bc5fcf-3e61-4456-9469-08d0e3042ed0"
WOFM01001523.1	RepeatMasker	DNA/Kolobok-T2?	729	5390	37281	+	.	ID="RND-1_FAMILY-67";Tend="5423";Tstart="734";shortTE="F";uid="3a2c4474-7c80-4f7a-94a8-6451713da21e"
WOFM01001523.1	RepeatMasker	DNA/PIF-Harbinger	14642	16661	15896	+	.	ID="RND-1_FAMILY-831";Tend="2523";Tstart="465";shortTE="F";uid="6610c4e7-c151-49b1-8d6d-9824fd02ef6a"
WOFM01001523.1	RepeatMasker	DNA/MULE-MuDR	2	268	834	+	.	ID="RND-5_FAMILY-1525";Tend="1683";Tstart="1398";shortTE="F";uid="08700ce8-a63f-42e5-83fc-8246fc4a5d43"
WOFM01001523.1	RepeatMasker	DNA/hAT-Tip100	23178	25111	737	+	.	ID="RND-6_FAMILY-694";TEgroup="ctg_1116%7CRND-6_FAMILY-694%7C1";Tend="2928";Tstart="1088";shortTE="F";uid="ee31c136-fb05-4ba8-9686-3ad51ece7961"
WOFM01001523.1	RepeatMasker	LTR/Gypsy	5391	7099	46300	+	.	ID="RND-1_FAMILY-226";Tend="7610";Tstart="5892";shortTE="F";uid="740a3fbb-4531-4260-9ade-92f0de8f2e8c"
WOFM01001523.1	RepeatMasker	Unknown	22358	22948	3048	+	.	ID="RND-1_FAMILY-56";Tend="1396";Tstart="924";shortTE="F";uid="6765d3ff-247b-41f3-9d99-6f868fdbb514"
WOFM01001523.1	RepeatMasker	Unknown	17389	21325	7038	+	.	ID="RND-5_FAMILY-563";Tend="4758";Tstart="766";shortTE="F";uid="32c36857-cb5e-4b40-a7f8-00e3ecefab2e"
WOFM01001523.1	RepeatMasker	LTR/Gypsy	22144	22247	433	+	.	ID="GYPSY-24_DEL-I";Tend="2701";Tstart="2598";shortTE="F";uid="738cd8cb-d71e-44cb-a4f0-488fdb8e1e14"
WOFM01001523.1	RepeatMasker	LTR/Gypsy	11605	12291	5580	+	.	ID="RND-1_FAMILY-91";Tend="7303";Tstart="6627";shortTE="F";uid="46954d87-8f54-4633-85fa-083846064bf2"
WOFM01001523.1	RepeatMasker	Unknown	12297	14378	16209	-	.	ID="RND-6_FAMILY-5102";Tend="2190";Tstart="122";shortTE="F";uid="a877bc34-3027-427d-94eb-c3e2697d596a"
WOFM01001523.1	RepeatMasker	Unknown	8904	9021	588	-	.	ID="RND-5_FAMILY-129";Tend="1062";Tstart="949";shortTE="F";uid="2b91c24a-cca4-4f42-a150-c223bd30aa5e"
WOFM01001523.1	RepeatMasker	Unknown	9575	9745	1001	-	.	ID="RND-6_FAMILY-2930";Tend="1123";Tstart="921";shortTE="F";uid="76bfa8cb-4b9d-4e95-baaf-9b7540ae3781"
WOFM01001523.1	RepeatMasker	Unknown	25225	25342	874	-	.	ID="RND-6_FAMILY-4040";Tend="2348";Tstart="2233";shortTE="F";uid="286ffada-57fd-42c9-843a-8a62f33c9cc5"
WOFM01001523.1	RepeatMasker	Unknown	391	612	745	-	.	ID="RND-1_FAMILY-554";Tend="1197";Tstart="972";shortTE="F";uid="7f4cc003-b7a9-4516-b4d7-409529c49b3f"
WOFM01001523.1	RepeatMasker	Unknown	8302	8504	1277	-	.	ID="RND-1_FAMILY-438";Tend="1164";Tstart="960";shortTE="F";uid="65b5bd11-3529-4f3c-a44e-6dd1c65dfee6"
WOFM01001523.1	RepeatMasker	LTR/Gypsy	25343	26664	9657	-	.	ID="RND-1_FAMILY-61";Tend="7507";Tstart="6205";shortTE="F";uid="ea7748ab-cd3f-4646-a0ff-a3cad13091c5"
WOFM01001523.1	RepeatMasker	Unknown	11035	11607	2759	-	.	ID="RND-6_FAMILY-5102";Tend="2619";Tstart="2184";shortTE="F";uid="55e5e3cf-0a21-406d-aba0-c1ff4f4b45ee"
WOFM01001524.1	RepeatMasker	LTR/Gypsy	1	2950	19554	-	.	ID="RND-2_FAMILY-73";Tend="6171";Tstart="3206";shortTE="F";uid="f54e856c-8a1d-4f12-9e73-e5c645bb80ba"
WOFM01001526.1	RepeatMasker	LINE/R2-NeSL	1208	1634	2027	+	.	ID="RND-3_FAMILY-38";Tend="1458";Tstart="931";shortTE="F";uid="b22cca5b-b9ab-4cef-9ea5-cde71a2b68c9"
WOFM01001526.1	RepeatMasker	Unknown	1631	1868	1457	+	.	ID="RND-5_FAMILY-3502";Tend="1361";Tstart="1123";shortTE="F";uid="2ae0b37a-49aa-4c28-9a95-26d07de76348"
WOFM01001526.1	RepeatMasker	Unknown	1063	1219	932	+	.	ID="RND-5_FAMILY-3502";Tend="1126";Tstart="968";shortTE="F";uid="a6263d2f-bca0-4bb7-b6a0-3a1db5682b7a"
WOFM01001526.1	RepeatMasker	Unknown	882	1043	971	-	.	ID="RND-1_FAMILY-486";Tend="1050";Tstart="890";shortTE="F";uid="da265021-e2a0-4796-a6b0-0decc8a09af3"
WOFM01001526.1	RepeatMasker	Unknown	95	479	1905	-	.	ID="RND-1_FAMILY-657";Tend="1206";Tstart="874";shortTE="F";uid="88b9ff6b-1568-4945-8dac-b26111d8f6f7"
WOFM01000020.1	RepeatMasker	Unknown	279090	279963	5354	+	.	ID="RND-6_FAMILY-2471";Tend="1709";Tstart="796";shortTE="F";uid="8997b3b0-201c-4f0e-873c-2cd924b14c93"
WOFM01000020.1	RepeatMasker	Unknown	1365800	1366502	4116	+	.	ID="RND-1_FAMILY-668";Tend="1753";Tstart="960";shortTE="F";uid="46102e7b-1f9f-4491-ad8d-377032cbff78"
WOFM01000020.1	RepeatMasker	DNA/Sola-1	320857	321106	818	+	.	ID="RND-5_FAMILY-2465";Tend="684";Tstart="393";shortTE="F";uid="a19b8efa-781d-4c35-b74d-8874aa7c96d7"
WOFM01000020.1	RepeatMasker	DNA/TcMar-Mariner	848859	849213	994	+	.	ID="RND-6_FAMILY-9025";Tend="1608";Tstart="1293";shortTE="F";uid="e9c6f2dc-4ba8-4287-8c31-19454626e696"
WOFM01000020.1	RepeatMasker	Unknown	1544507	1544708	654	+	.	ID="RND-5_FAMILY-129";Tend="1263";Tstart="1065";shortTE="F";uid="88dc1058-e931-4cec-ab5d-ed1da59ed5df"
WOFM01000020.1	RepeatMasker	LTR/Pao	847257	848442	5486	+	.	ID="RND-1_FAMILY-217";Tend="2061";Tstart="818";shortTE="F";uid="c7b50f4f-cae0-4a26-9e10-0d8080ef48f9"
WOFM01000020.1	RepeatMasker	Unknown	1425152	1425357	1298	+	.	ID="RND-1_FAMILY-299";Tend="488";Tstart="267";shortTE="F";uid="1ffe7b29-9de4-43c7-8939-4f26d4336d05"
WOFM01000020.1	RepeatMasker	Unknown	1029171	1029556	2705	+	.	ID="RND-1_FAMILY-370";Tend="1349";Tstart="957";shortTE="F";uid="1e2831b6-73d7-460b-8928-c9fe6f513f1f"
WOFM01000020.1	RepeatMasker	Unknown	1693128	1693236	772	+	.	ID="RND-4_FAMILY-1523";Tend="1086";Tstart="978";shortTE="F";uid="87cec8ec-9829-4ba3-904f-b219cebbf72b"
WOFM01000020.1	RepeatMasker	DNA/hAT-Blackjack	1603543	1603815	978	+	.	ID="RND-5_FAMILY-3276";Tend="940";Tstart="694";shortTE="F";uid="38f98645-f5d7-4460-87a7-d8ba52a041a8"
WOFM01000020.1	RepeatMasker	LTR/Copia	2271298	2271570	644	+	.	ID="RND-1_FAMILY-111";Tend="1042";Tstart="763";shortTE="F";uid="a2221e28-ef3d-4a16-8ad2-f58ede678815"
WOFM01000020.1	RepeatMasker	LTR/Gypsy	1731546	1731804	733	+	.	ID="RND-6_FAMILY-6140";Tend="1841";Tstart="1614";shortTE="F";uid="7a1bae3f-c2c7-440b-bd78-794e55f0b00c"
WOFM01000020.1	RepeatMasker	Unknown	573362	575165	11484	+	.	ID="RND-1_FAMILY-313";Tend="2681";Tstart="837";shortTE="F";uid="3b75b37b-223e-40b1-b496-49b8cf7a5825"
WOFM01000020.1	RepeatMasker	Unknown	2133934	2134172	1606	+	.	ID="RND-4_FAMILY-2443";Tend="1194";Tstart="950";shortTE="F";uid="c1f205fb-09a2-460e-a163-3f42caf09dfe"
WOFM01000020.1	RepeatMasker	Unknown	859418	859815	2211	+	.	ID="RND-1_FAMILY-133";Tend="1341";Tstart="887";shortTE="F";uid="afc7d19a-9645-4a36-93bd-9e5db13ff1e7"
WOFM01000020.1	RepeatMasker	LINE/L2	2355069	2355251	548	+	.	ID="RND-5_FAMILY-2134";Tend="1034";Tstart="836";shortTE="F";uid="56f7c84f-f23d-4497-9246-19592b3ffbce"
WOFM01000020.1	RepeatMasker	Unknown	1725803	1726148	2128	+	.	ID="RND-5_FAMILY-1127";Tend="1258";Tstart="931";shortTE="F";uid="2aa57f6f-c4b4-4e21-ad92-ec460b2d691e"
WOFM01000020.1	RepeatMasker	Unknown	2156415	2157192	3521	+	.	ID="RND-5_FAMILY-2977";Tend="1673";Tstart="904";shortTE="F";uid="13978b8a-1227-4f4b-a339-0ae7b1193e13"
WOFM01000020.1	RepeatMasker	Unknown	942322	942588	826	+	.	ID="RND-4_FAMILY-718";Tend="1195";Tstart="938";shortTE="F";uid="25985ed5-e24c-48dd-b199-a83508bb3c44"
WOFM01000020.1	RepeatMasker	Unknown	1759166	1759925	4618	+	.	ID="RND-5_FAMILY-296";Tend="1692";Tstart="913";shortTE="F";uid="d194ff46-d1f1-409b-a2ba-8978765e41f6"
WOFM01000020.1	RepeatMasker	Unknown	408717	409069	1430	+	.	ID="RND-4_FAMILY-411";Tend="1294";Tstart="925";shortTE="F";uid="e9e29b2f-5b54-4168-937d-1be50767bd0f"
WOFM01000020.1	RepeatMasker	Unknown	2332525	2332762	1585	+	.	ID="RND-3_FAMILY-291";Tend="1207";Tstart="970";shortTE="F";uid="4abf3a7d-192d-442a-bc92-7d6f42ebe47d"
WOFM01000020.1	RepeatMasker	LTR/Gypsy	193342	194230	6565	+	.	ID="RND-3_FAMILY-235";Tend="7696";Tstart="6805";shortTE="F";uid="df9a2fb2-914b-4b42-8503-5a18c1c7c0c9"
WOFM01000020.1	RepeatMasker	Unknown	867031	867306	1477	+	.	ID="RND-6_FAMILY-5582";Tend="1105";Tstart="866";shortTE="F";uid="3289c8a0-0793-41bb-bcb4-c2bbc1c7850c"
WOFM01000020.1	RepeatMasker	Unknown	2284951	2285180	806	+	.	ID="RND-1_FAMILY-678";Tend="992";Tstart="774";shortTE="F";uid="1509af29-9ff8-492f-915c-ab68cf01c70e"
WOFM01000020.1	RepeatMasker	DNA/Crypton-I	1822670	1822886	1019	+	.	ID="RND-6_FAMILY-470";Tend="969";Tstart="753";shortTE="F";uid="8bd0f418-5b67-4cb4-aa71-36d32c93ca9e"
WOFM01000020.1	RepeatMasker	Unknown	1525052	1525262	1142	+	.	ID="RND-1_FAMILY-430";Tend="1581";Tstart="1370";shortTE="F";uid="6d89605c-1c97-4bb3-982a-4c213de4198a"
WOFM01000020.1	RepeatMasker	Unknown	1851054	1851215	597	+	.	ID="RND-6_FAMILY-3525";Tend="1247";Tstart="1090";shortTE="F";uid="08b761d6-3641-4919-8d1c-7586c2463833"
WOFM01000020.1	RepeatMasker	LTR/Gypsy	887899	890221	14990	+	.	ID="RND-6_FAMILY-7465";Tend="4362";Tstart="2050";shortTE="F";uid="2cddecf2-5691-40cc-84b3-f3aee8beb56d"
WOFM01000020.1	RepeatMasker	Unknown	523960	524288	904	+	.	ID="RND-4_FAMILY-1891";Tend="1454";Tstart="1096";shortTE="F";uid="d772bf6f-8731-4fd7-b3fa-79208cc5d9d3"
WOFM01000020.1	RepeatMasker	Unknown	1291408	1291767	1535	+	.	ID="RND-5_FAMILY-647";Tend="1217";Tstart="897";shortTE="F";uid="83e4172d-6a69-424a-a3cf-98e61c9711b7"
WOFM01000020.1	RepeatMasker	DNA	973718	974292	2450	+	.	ID="RND-5_FAMILY-281";Tend="1429";Tstart="906";shortTE="F";uid="ad599b80-32af-41da-9206-a24693579194"
WOFM01000020.1	RepeatMasker	LTR/Gypsy	251139	251270	418	+	.	ID="RND-4_FAMILY-1433";Tend="2233";Tstart="2103";shortTE="F";uid="d71ba8af-2581-466c-a59a-0f2bdc99836e"
WOFM01000020.1	RepeatMasker	Unknown	2455007	2455449	2937	+	.	ID="RND-6_FAMILY-10716";Tend="1332";Tstart="873";shortTE="F";uid="dc431359-ce2d-4ad9-964f-1e28161e34f0"
WOFM01000020.1	RepeatMasker	LTR/Gypsy	887256	887921	5501	+	.	ID="RND-6_FAMILY-42";Tend="8906";Tstart="8241";shortTE="F";uid="22c98e41-7ed5-4ec4-9b0c-20acbfa7975e"
WOFM01000020.1	RepeatMasker	LTR/Gypsy	779553	779797	654	+	.	ID="RND-3_FAMILY-235";Tend="1303";Tstart="1062";shortTE="F";uid="a48275e0-0603-4cec-b365-9c7ae901e7d7"
WOFM01000020.1	RepeatMasker	Unknown	336199	336378	1452	+	.	ID="RND-1_FAMILY-70";Tend="1171";Tstart="991";shortTE="F";uid="88cea727-c9fc-450d-8032-7bf014284ab3"
WOFM01000020.1	RepeatMasker	Unknown	2330032	2330546	2547	+	.	ID="RND-1_FAMILY-416";Tend="1418";Tstart="975";shortTE="F";uid="a8c2d119-64c6-4908-a7a7-d14658020225"
WOFM01000020.1	RepeatMasker	DNA/Merlin	1894654	1895341	3327	+	.	ID="RND-4_FAMILY-263";Tend="1971";Tstart="1222";shortTE="F";uid="325c092c-6028-4c3b-89fd-76be81000c73"
WOFM01000020.1	RepeatMasker	DNA/hAT-Charlie	1750935	1751145	709	+	.	ID="RND-4_FAMILY-4173";Tend="1194";Tstart="954";shortTE="F";uid="c53a1efe-ed58-4ba9-8d63-3a05ccb56e87"
WOFM01000020.1	RepeatMasker	Unknown	592705	593325	3638	+	.	ID="RND-6_FAMILY-8714";Tend="1546";Tstart="928";shortTE="F";uid="451b6462-cd84-42ee-935d-1f90bbb5be18"
WOFM01000020.1	RepeatMasker	Unknown	456715	457120	1360	+	.	ID="RND-1_FAMILY-48";Tend="1254";Tstart="827";shortTE="F";uid="4ad7f863-cb21-4511-9034-ed2ff34471e6"
WOFM01000020.1	RepeatMasker	DNA/hAT-Tip100	1315358	1315516	608	+	.	ID="RND-4_FAMILY-959";Tend="1532";Tstart="1384";shortTE="F";uid="2d978018-28db-4034-b4ad-df0a25fd1c48"
WOFM01000020.1	RepeatMasker	Unknown	1354482	1354627	516	+	.	ID="RND-5_FAMILY-784";Tend="1763";Tstart="1495";shortTE="F";uid="758b167b-9054-4183-890e-09c7d0b0aa29"
WOFM01000020.1	RepeatMasker	LTR/Gypsy	1794303	1797878	12570	+	.	ID="RND-1_FAMILY-192";TEgroup="ctg_112%7CRND-1_FAMILY-192%7C1";Tend="4248";Tstart="975";shortTE="F";uid="ea0e0e70-c6eb-4a61-b0b7-495433201698"
WOFM01000020.1	RepeatMasker	Unknown	2266911	2267599	3598	+	.	ID="RND-4_FAMILY-1114";Tend="1394";Tstart="677";shortTE="F";uid="65aa2156-a206-464a-87de-78810df6b653"
WOFM01000020.1	RepeatMasker	LTR/Gypsy	341063	341504	2394	+	.	ID="RND-4_FAMILY-559";Tend="7724";Tstart="7270";shortTE="F";uid="b8e494fe-9c1d-43f2-bc79-042681883181"
WOFM01000020.1	RepeatMasker	DNA/TcMar-Mariner	434580	434771	1118	+	.	ID="RND-5_FAMILY-9087";Tend="1642";Tstart="1449";shortTE="F";uid="aafb3f09-fee2-4c59-af07-a4f3de0c980e"
WOFM01000020.1	RepeatMasker	DNA/MULE-NOF	400192	400653	3088	+	.	ID="rnd-1_family-293";Tend="2865";Tstart="2476";shortTE="F";uid="2df7b189-10c6-417a-b1af-fe7822f08eab"
WOFM01000020.1	RepeatMasker	DNA/TcMar-Mariner	1024114	1024441	609	+	.	ID="rnd-6_family-9025";Tend="1618";Tstart="1380";shortTE="F";uid="e2ef05c4-7400-415c-9b2a-ce43749bea2a"
WOFM01000020.1	RepeatMasker	Unknown	1375191	1375860	4237	+	.	ID="RND-1_FAMILY-570";Tend="2118";Tstart="1446";shortTE="F";uid="4b9a5433-e03b-4101-84d1-615655a4d83f"
WOFM01000020.1	RepeatMasker	RC/Helitron	1087141	1088277	9032	+	.	ID="RND-1_FAMILY-190";Tend="2044";Tstart="868";shortTE="F";uid="0e363691-9038-47ca-aca6-bf10405c8a3f"
WOFM01000020.1	RepeatMasker	Unknown	1459299	1459520	856	+	.	ID="RND-2_FAMILY-36";Tend="1416";Tstart="1209";shortTE="F";uid="a6f6e096-0194-46d5-9326-05dbfc334a4f"
WOFM01000020.1	RepeatMasker	Unknown	121003	121354	2382	+	.	ID="RND-5_FAMILY-1913";Tend="1321";Tstart="966";shortTE="F";uid="a63d8f14-be58-430e-95d7-3451fcd2dcdb"
WOFM01000020.1	RepeatMasker	Unknown	1455213	1455465	1682	+	.	ID="RND-5_FAMILY-724";Tend="1113";Tstart="859";shortTE="F";uid="e25ad910-d7bc-44cd-9e6b-a80a640f9ab4"
WOFM01000020.1	RepeatMasker	LTR	185355	185789	543	+	.	ID="RND-5_FAMILY-828";Tend="1285";Tstart="878";shortTE="F";uid="f0fe835a-d2a4-48b1-a12e-c472fd376804"
WOFM01000020.1	RepeatMasker	RC/Helitron	506342	506480	741	+	.	ID="RND-5_FAMILY-1045";Tend="1856";Tstart="1708";shortTE="F";uid="0b4b49e8-a5a4-4187-a773-11c75a966cea"
WOFM01000020.1	RepeatMasker	DNA/P	1783434	1784257	1254	+	.	ID="RND-1_FAMILY-310";Tend="1543";Tstart="718";shortTE="F";uid="5561877b-5b07-48bb-a61b-fe95441094be"
WOFM01000020.1	RepeatMasker	Unknown	545754	547414	11143	+	.	ID="RND-6_FAMILY-136";Tend="2286";Tstart="691";shortTE="F";uid="3c7d5085-7213-4a6b-9062-ccba5b2eb904"
WOFM01000020.1	RepeatMasker	Unknown	1079262	1079388	453	+	.	ID="RND-1_FAMILY-871";Tend="1403";Tstart="1279";shortTE="F";uid="0f1b2fd1-43cc-4d0f-9995-9fd0144e3dcb"
WOFM01000020.1	RepeatMasker	Unknown	14759	15490	3885	+	.	ID="RND-1_FAMILY-8";Tend="1817";Tstart="1084";shortTE="F";uid="8afaeb96-3870-456c-be30-ec64446622a1"
WOFM01000020.1	RepeatMasker	Unknown	2350440	2350714	902	+	.	ID="RND-6_FAMILY-307";Tend="1312";Tstart="919";shortTE="F";uid="7bff7101-4b18-4696-83f6-16bef838e06c"
WOFM01000020.1	RepeatMasker	Unknown	1848875	1849058	832	+	.	ID="RND-1_FAMILY-317";Tend="1082";Tstart="899";shortTE="F";uid="4a580bc8-6b88-4a68-8b52-4b3510d2ab30"
WOFM01000020.1	RepeatMasker	Unknown	629369	630198	4492	+	.	ID="RND-1_FAMILY-380";Tend="1769";Tstart="951";shortTE="F";uid="91e21c21-141a-458a-aada-44519a047d7d"
WOFM01000020.1	RepeatMasker	Unknown	1130603	1130876	1730	+	.	ID="RND-1_FAMILY-58";Tend="1249";Tstart="976";shortTE="F";uid="c32e1b3d-7a62-41a8-bd77-1e744a9fb1bd"
WOFM01000020.1	RepeatMasker	Unknown	2385734	2386714	5284	+	.	ID="RND-5_FAMILY-1296";Tend="1823";Tstart="834";shortTE="F";uid="5c67ccf1-87fc-4ec1-a9b4-c2db53b89f2c"
WOFM01000020.1	RepeatMasker	Unknown	2120331	2120592	525	+	.	ID="RND-6_FAMILY-8898";Tend="1154";Tstart="891";shortTE="F";uid="a2c87b0b-1877-4b13-8499-3322ad33ce6f"
WOFM01000020.1	RepeatMasker	Unknown	1353244	1353346	609	+	.	ID="RND-1_FAMILY-58";Tend="1054";Tstart="953";shortTE="F";uid="55cf476b-2ac8-4666-a6a4-25fe8337661e"
WOFM01000020.1	RepeatMasker	Unknown	2257947	2258134	877	+	.	ID="RND-1_FAMILY-317";Tend="1086";Tstart="909";shortTE="F";uid="8d6c29e3-f0d7-4ad4-9891-52585e4b25f9"
WOFM01000020.1	RepeatMasker	Unknown	1923523	1923784	1493	+	.	ID="RND-1_FAMILY-60";Tend="1409";Tstart="1141";shortTE="F";uid="69283cbe-4569-42e1-a4c8-8abaf4203391"
WOFM01000020.1	RepeatMasker	Unknown	696686	696791	490	+	.	ID="RND-5_FAMILY-5773";Tend="1700";Tstart="1578";shortTE="F";uid="c7244431-dca1-4f93-b4a6-1ea962adc044"
WOFM01000020.1	RepeatMasker	Unknown	1389798	1390132	2898	+	.	ID="RND-5_FAMILY-3472";Tend="1233";Tstart="898";shortTE="F";uid="253d4085-4c44-409b-ab9d-d11f1118f0cc"
WOFM01000020.1	RepeatMasker	Unknown	2097905	2098341	2055	+	.	ID="RND-5_FAMILY-3502";Tend="1493";Tstart="968";shortTE="F";uid="ecf09993-1841-427f-8b44-7145dd85431c"
WOFM01000020.1	RepeatMasker	Unknown	1944251	1944731	2321	+	.	ID="RND-5_FAMILY-2977";Tend="1664";Tstart="1179";shortTE="F";uid="a80c6e62-c0af-4bda-8669-4af661d4f6c3"
WOFM01000020.1	RepeatMasker	DNA/Kolobok-T2	1077540	1078063	586	+	.	ID="RND-1_FAMILY-15";Tend="1312";Tstart="778";shortTE="F";uid="c3f8110f-47b2-48cf-af70-0dd94950d421"
WOFM01000020.1	RepeatMasker	Unknown	1352708	1353242	3225	+	.	ID="RND-5_FAMILY-784";Tend="1501";Tstart="973";shortTE="F";uid="5114aee6-a712-4435-ad3a-b41bd3f262a0"
WOFM01000020.1	RepeatMasker	Unknown	2351209	2351417	1071	+	.	ID="RND-3_FAMILY-379";Tend="1173";Tstart="948";shortTE="F";uid="45089d84-6c09-420c-94e5-385702995f05"
WOFM01000020.1	RepeatMasker	Unknown	1616844	1617146	1033	+	.	ID="RND-1_FAMILY-402";Tend="1650";Tstart="1322";shortTE="F";uid="c1698480-a0f8-421c-a65c-943fcf689fab"
WOFM01000020.1	RepeatMasker	LTR/Gypsy	132440	132795	2705	+	.	ID="RND-1_FAMILY-22";Tend="4638";Tstart="4283";shortTE="F";uid="2b33f9c8-864d-4cd6-b520-57d627cf9c2c"
WOFM01000020.1	RepeatMasker	Unknown	1865195	1865609	2699	+	.	ID="RND-1_FAMILY-561";Tend="1360";Tstart="938";shortTE="F";uid="6a4128eb-ce25-435e-a124-1237dfc9ebf1"
WOFM01000020.1	RepeatMasker	Unknown	443185	443310	731	+	.	ID="RND-6_FAMILY-990";Tend="979";Tstart="854";shortTE="F";uid="d6b84a8b-65bf-4f08-bbb2-75565859b7eb"
WOFM01000020.1	RepeatMasker	Unknown	1614921	1615098	595	+	.	ID="RND-5_FAMILY-1347";Tend="1026";Tstart="853";shortTE="F";uid="60bc99ac-61cf-43b2-91c0-e111663dd1c9"
WOFM01000020.1	RepeatMasker	Unknown	1842691	1842984	1607	+	.	ID="RND-6_FAMILY-15";Tend="1063";Tstart="769";shortTE="F";uid="04866870-04e8-4e7e-a5aa-581dc26ca8b7"
WOFM01000020.1	RepeatMasker	Unknown	1150925	1151351	810	+	.	ID="RND-4_FAMILY-1509";TEgroup="ctg_112%7CRND-4_FAMILY-1509%7C1";Tend="1250";Tstart="922";shortTE="F";uid="70534af6-fb1e-4d75-b8f9-e1404b7c35ba"
WOFM01000020.1	RepeatMasker	Unknown	1784638	1784829	998	+	.	ID="RND-1_FAMILY-195";Tend="1108";Tstart="918";shortTE="F";uid="8ba4ab4e-6f12-4b70-9846-f54ddf24070d"
WOFM01000020.1	RepeatMasker	Unknown	1934993	1935285	969	+	.	ID="RND-1_FAMILY-58";Tend="1255";Tstart="959";shortTE="F";uid="cd0afb4e-dba0-498f-a769-dd085b360ddf"
WOFM01000020.1	RepeatMasker	Unknown	1527421	1527743	1178	+	.	ID="RND-5_FAMILY-104";Tend="1610";Tstart="1314";shortTE="F";uid="68158a2d-4e57-4e73-a859-d53f4e15c8cc"
WOFM01000020.1	RepeatMasker	LTR/Gypsy	1662979	1663813	4484	+	.	ID="RND-1_FAMILY-83";Tend="1524";Tstart="929";shortTE="F";uid="88e4cc6c-661b-4e35-b74a-606ce0a5e3cb"
WOFM01000020.1	RepeatMasker	LTR/Gypsy	799784	800027	660	+	.	ID="RND-3_FAMILY-235";Tend="1303";Tstart="1062";shortTE="F";uid="012b95f1-6698-459e-a433-2806162d59ce"
WOFM01000020.1	RepeatMasker	LTR/Gypsy	1662753	1663006	1992	+	.	ID="RND-6_FAMILY-5486";Tend="1038";Tstart="785";shortTE="F";uid="3d848b27-257e-4a5c-8341-7891a1de8db3"
WOFM01000020.1	RepeatMasker	Unknown	1000668	1000992	1454	+	.	ID="RND-4_FAMILY-168";Tend="1277";Tstart="953";shortTE="F";uid="6b35295d-70f2-4a2a-b018-9ef311fa05c7"
WOFM01000020.1	RepeatMasker	Unknown	810796	810911	534	+	.	ID="RND-5_FAMILY-271";Tend="2003";Tstart="1888";shortTE="F";uid="27069cc4-f92a-42a0-8c56-599439be1f31"
WOFM01000020.1	RepeatMasker	Unknown	292400	294999	20757	+	.	ID="RND-5_FAMILY-733";Tend="2503";Tstart="15";shortTE="F";uid="571dd38d-2fc9-4b1a-a9da-6bd6d79250bb"
WOFM01000020.1	RepeatMasker	DNA/Crypton-I	1608668	1608787	648	+	.	ID="rnd-1_family-240";Tend="1047";Tstart="945";shortTE="F";uid="a034cc8f-b22d-49ab-b611-46501731ac68"
WOFM01000020.1	RepeatMasker	Unknown	2265700	2266021	1270	+	.	ID="RND-1_FAMILY-738";Tend="1689";Tstart="1337";shortTE="F";uid="75062ff4-541e-47ed-b567-971b15548a38"
WOFM01000020.1	RepeatMasker	Unknown	1151677	1152666	6538	+	.	ID="RND-5_FAMILY-1688";Tend="1829";Tstart="793";shortTE="F";uid="3b5a44cf-9346-40ad-bdaf-710313ea460b"
WOFM01000020.1	RepeatMasker	DNA	337208	337618	1126	+	.	ID="RND-5_FAMILY-3205";Tend="1232";Tstart="810";shortTE="F";uid="3bc8a02c-148f-474b-b3ea-9b187f7ff87d"
WOFM01000020.1	RepeatMasker	Unknown	2392539	2392655	593	+	.	ID="RND-3_FAMILY-526";Tend="1161";Tstart="1053";shortTE="F";uid="bb253887-917f-41ad-90f8-002ef78ecfea"
WOFM01000020.1	RepeatMasker	DNA/Crypton-I	2109411	2109809	1913	+	.	ID="RND-1_FAMILY-337";Tend="1412";Tstart="1032";shortTE="F";uid="ecea1e4c-c691-4e5b-a5f7-2bbf2bb03377"
WOFM01000020.1	RepeatMasker	Unknown	1118893	1119205	1605	+	.	ID="RND-4_FAMILY-1098";Tend="1663";Tstart="1354";shortTE="F";uid="c5920330-d23d-474d-993b-fc2423c8e730"
WOFM01000020.1	RepeatMasker	Unknown	970897	971020	581	+	.	ID="RND-5_FAMILY-816";Tend="979";Tstart="848";shortTE="F";uid="508e9bfb-5aa3-4382-8066-9fffdd2aa89e"
WOFM01000020.1	RepeatMasker	Unknown	2284819	2284935	522	+	.	ID="RND-6_FAMILY-3525";Tend="1240";Tstart="1125";shortTE="F";uid="baf25759-7891-4b46-888c-abe0a3dff0bf"
WOFM01000020.1	RepeatMasker	DNA/Academ-1	1879682	1879913	624	+	.	ID="RND-6_FAMILY-4387";Tend="1538";Tstart="1325";shortTE="F";uid="59d09cb6-1935-4cbb-b287-7b2f0349767d"
WOFM01000020.1	RepeatMasker	Unknown	161998	162228	1574	+	.	ID="RND-6_FAMILY-5582";Tend="1105";Tstart="875";shortTE="F";uid="f656ef9b-a5c1-4c44-b113-ad2acc3078a7"
WOFM01000020.1	RepeatMasker	Unknown	2156212	2156403	790	+	.	ID="RND-4_FAMILY-860";Tend="1315";Tstart="1113";shortTE="F";uid="79699e74-e4b2-4a06-8cfa-c32e5e86bfe0"
WOFM01000020.1	RepeatMasker	Unknown	605624	605804	608	+	.	ID="RND-6_FAMILY-1327";Tend="653";Tstart="454";shortTE="F";uid="dddabc79-75b0-40f2-941c-55ec6223b2eb"
WOFM01000020.1	RepeatMasker	Unknown	2121998	2122130	853	+	.	ID="RND-1_FAMILY-70";Tend="1170";Tstart="1046";shortTE="F";uid="aac26aed-3873-468d-9d32-80d5b83d4c6e"
WOFM01000020.1	RepeatMasker	DNA/hAT-hAT19	600896	601054	637	+	.	ID="RND-6_FAMILY-4704";Tend="1541";Tstart="1383";shortTE="F";uid="cb655f92-a0d9-4e88-a42a-e4ef6308372b"
WOFM01000020.1	RepeatMasker	Unknown	2410401	2411263	1454	+	.	ID="RND-1_FAMILY-380";Tend="1771";Tstart="937";shortTE="F";uid="7a033f65-bcd8-40fa-9e5c-cb2bfb944312"
WOFM01000020.1	RepeatMasker	Unknown	2178282	2178684	2695	+	.	ID="RND-6_FAMILY-9161";Tend="1441";Tstart="1029";shortTE="F";uid="b7c74d26-c778-4b64-8cca-348a804aafef"
WOFM01000020.1	RepeatMasker	DNA/TcMar-Mariner	2039682	2043900	22129	+	.	ID="rnd-1_family-36";Tend="4435";Tstart="86";shortTE="F";uid="1ae952c4-95e3-496f-a8d6-1492c8226c73"
WOFM01000020.1	RepeatMasker	DNA/hAT-Tip100	1916592	1917078	3762	+	.	ID="RND-5_FAMILY-679";Tend="1462";Tstart="974";shortTE="F";uid="777fd7bb-6500-48db-842d-9da30405e9ec"
WOFM01000020.1	RepeatMasker	Unknown	2201578	2201768	753	+	.	ID="RND-2_FAMILY-36";Tend="795";Tstart="617";shortTE="F";uid="a529388a-0b96-45d1-83c1-5203c2751ceb"
WOFM01000020.1	RepeatMasker	Unknown	2116225	2116348	593	+	.	ID="RND-1_FAMILY-1072";Tend="1068";Tstart="943";shortTE="F";uid="c27ce84c-d265-404a-bc9e-bbd634d49cfc"
WOFM01000020.1	RepeatMasker	Unknown	1489604	1490246	2920	+	.	ID="RND-5_FAMILY-487";Tend="1817";Tstart="1188";shortTE="F";uid="218bd023-1f0a-4b75-bfd9-9ff52735c968"
WOFM01000020.1	RepeatMasker	Unknown	2384942	2385158	669	+	.	ID="RND-5_FAMILY-104";Tend="1610";Tstart="1390";shortTE="F";uid="3e9feb92-08b6-4957-8d60-fe9cdc5ff58a"
WOFM01000020.1	RepeatMasker	Unknown	1099635	1099865	1138	+	.	ID="RND-5_FAMILY-784";Tend="1507";Tstart="1276";shortTE="F";uid="96b26dc7-5705-4580-b5e5-8e5d5dc81c9a"
WOFM01000020.1	RepeatMasker	DNA/TcMar-Tc1	70496	70752	1196	+	.	ID="RND-6_FAMILY-1200";Tend="1200";Tstart="959";shortTE="F";uid="88870e23-1c13-4930-8fbd-cf66fce0e731"
WOFM01000020.1	RepeatMasker	Unknown	816525	816807	1322	+	.	ID="RND-5_FAMILY-1248";Tend="1251";Tstart="956";shortTE="F";uid="7f64d9a8-3275-4695-8c7c-b861d324e7fb"
WOFM01000020.1	RepeatMasker	Unknown	312886	313080	1050	+	.	ID="RND-5_FAMILY-647";Tend="1212";Tstart="1015";shortTE="F";uid="bbb3e75f-5674-4627-9a82-0c8b5410d769"
WOFM01000020.1	RepeatMasker	LTR/Gypsy	452833	453345	3343	+	.	ID="RND-1_FAMILY-503";Tend="7608";Tstart="7152";shortTE="F";uid="7007bf33-31f6-424a-968d-60726c810c9c"
WOFM01000020.1	RepeatMasker	Unknown	2160067	2160404	1486	+	.	ID="RND-1_FAMILY-58";Tend="1256";Tstart="845";shortTE="F";uid="4c8497bd-caca-45ce-ad8b-b5204caae19c"
WOFM01000020.1	RepeatMasker	Unknown	80844	81376	2648	+	.	ID="RND-6_FAMILY-7056";Tend="1429";Tstart="905";shortTE="F";uid="83350717-c257-4e81-a607-ee55e10df81f"
WOFM01000020.1	RepeatMasker	Unknown	1649525	1649839	642	+	.	ID="RND-6_FAMILY-768";Tend="1273";Tstart="877";shortTE="F";uid="7a6271f8-1397-44dc-a844-06794f26dbe0"
WOFM01000020.1	RepeatMasker	Unknown	1413951	1414277	1040	+	.	ID="RND-2_FAMILY-36";Tend="1670";Tstart="1349";shortTE="F";uid="cfcf6e33-8c79-4c58-9f9f-287b07eb15a0"
WOFM01000020.1	RepeatMasker	DNA/PiggyBac	1062095	1062263	507	+	.	ID="RND-5_FAMILY-407";Tend="1633";Tstart="1464";shortTE="F";uid="d8b912a6-c5ce-4544-9d64-31ea20352b6f"
WOFM01000020.1	RepeatMasker	Unknown	2116433	2116720	1450	+	.	ID="RND-1_FAMILY-306";Tend="1228";Tstart="937";shortTE="F";uid="c3646365-b4aa-4ad5-b651-6a88c53f1b25"
WOFM01000020.1	RepeatMasker	DNA/TcMar-Tc1	1307420	1307932	1636	+	.	ID="RND-4_FAMILY-659";Tend="1273";Tstart="771";shortTE="F";uid="93488192-04c9-408a-9510-bddb1dac4bc8"
WOFM01000020.1	RepeatMasker	LTR	638816	639011	981	+	.	ID="RND-5_FAMILY-828";Tend="1069";Tstart="862";shortTE="F";uid="3407235b-805e-48a2-9059-1feb88754180"
WOFM01000020.1	RepeatMasker	Unknown	2114367	2114695	1235	+	.	ID="RND-5_FAMILY-793";Tend="1434";Tstart="1079";shortTE="F";uid="477511e4-ac2b-4541-a53c-079a77fd61d3"
WOFM01000020.1	RepeatMasker	Unknown	1916349	1916492	1116	+	.	ID="RND-1_FAMILY-1072";Tend="1082";Tstart="939";shortTE="F";uid="fc20bab9-ccb5-4dc9-9fa7-10b6b2d2d3bd"
WOFM01000020.1	RepeatMasker	Unknown	1115125	1115273	517	+	.	ID="RND-5_FAMILY-762";Tend="558";Tstart="414";shortTE="F";uid="f0f27ca1-58b2-421c-be53-d429247e2ffa"
WOFM01000020.1	RepeatMasker	Unknown	1357145	1359166	16173	+	.	ID="RND-4_FAMILY-7";Tend="2902";Tstart="884";shortTE="F";uid="0d01c28c-742d-428d-ac41-66fc532d0793"
WOFM01000020.1	RepeatMasker	Unknown	1616287	1616451	431	+	.	ID="RND-1_FAMILY-402";Tend="1277";Tstart="1118";shortTE="F";uid="26b69692-9109-4cb4-876d-e499d03fa58a"
WOFM01000020.1	RepeatMasker	Unknown	79717	80848	7718	+	.	ID="RND-6_FAMILY-2382";Tend="1722";Tstart="578";shortTE="F";uid="240bf611-a382-4b88-afb0-51f0db284467"
WOFM01000020.1	RepeatMasker	Unknown	175617	176250	2082	+	.	ID="RND-5_FAMILY-211";Tend="1656";Tstart="943";shortTE="F";uid="bed96ec2-f48c-4612-9818-bf81f3d10867"
WOFM01000020.1	RepeatMasker	Unknown	740063	740441	1110	+	.	ID="RND-1_FAMILY-383";Tend="1350";Tstart="983";shortTE="F";uid="c14cbb14-aae4-44ac-a90e-59f2cd6de451"
WOFM01000020.1	RepeatMasker	RC/Helitron	1223254	1223435	449	+	.	ID="RND-6_FAMILY-1030";Tend="1666";Tstart="1492";shortTE="F";uid="a5ae6e64-3f65-4d78-9002-a8681140e35e"
WOFM01000020.1	RepeatMasker	DNA/CMC-Transib	1439873	1440087	907	+	.	ID="RND-5_FAMILY-7174";Tend="1583";Tstart="1378";shortTE="F";uid="ebbb13e1-214c-4d62-875a-108f5c87b700"
WOFM01000020.1	RepeatMasker	Unknown	527701	527829	593	+	.	ID="RND-6_FAMILY-902";Tend="1058";Tstart="937";shortTE="F";uid="0a89b838-5557-47f2-8031-25da541dc207"
WOFM01000020.1	RepeatMasker	DNA/TcMar-Fot1	742774	743654	531	+	.	ID="RND-1_FAMILY-655";TEgroup="ctg_112%7CRND-1_FAMILY-655%7C1";Tend="1827";Tstart="999";shortTE="F";uid="ff76a506-747e-445e-8be6-36672bea583f"
WOFM01000020.1	RepeatMasker	Unknown	782372	783595	2817	+	.	ID="RND-2_FAMILY-36";Tend="1646";Tstart="613";shortTE="F";uid="577b868b-3f25-4089-b5b3-caee8aeb7005"
WOFM01000020.1	RepeatMasker	Unknown	2198453	2199906	8688	+	.	ID="RND-4_FAMILY-1574";Tend="2152";Tstart="693";shortTE="F";uid="e313d997-50a1-413e-b2b8-d0ffb39c644f"
WOFM01000020.1	RepeatMasker	Unknown	2103892	2104642	478	+	.	ID="RND-5_FAMILY-963";Tend="1661";Tstart="952";shortTE="F";uid="7b0a96f9-3921-4860-9ad9-7d022ba453b5"
WOFM01000020.1	RepeatMasker	Unknown	81355	81843	2725	+	.	ID="RND-6_FAMILY-2382";Tend="2237";Tstart="1717";shortTE="F";uid="b6fb4285-8a0a-49d1-b569-ddf52bfbfb6e"
WOFM01000020.1	RepeatMasker	Unknown	247827	248357	3127	+	.	ID="RND-1_FAMILY-10";Tend="1858";Tstart="1339";shortTE="F";uid="481abc46-86a7-49de-be0a-5d212b1211b2"
WOFM01000020.1	RepeatMasker	DNA	859208	859362	482	+	.	ID="RND-5_FAMILY-3205";Tend="1236";Tstart="1080";shortTE="F";uid="5e33e811-9f83-4db8-938d-832f4202ebbb"
WOFM01000020.1	RepeatMasker	LTR/Copia	1643567	1644064	2465	+	.	ID="RND-6_FAMILY-2133";Tend="5605";Tstart="5057";shortTE="F";uid="f44b64eb-4010-46bf-9bd4-46797159ecb2"
WOFM01000020.1	RepeatMasker	DNA	334900	335069	927	+	.	ID="RND-5_FAMILY-3205";Tend="1084";Tstart="914";shortTE="F";uid="e7eeddba-3461-4276-bead-c8bad13cc0b5"
WOFM01000020.1	RepeatMasker	DNA/Sola-2	1875405	1876062	3938	+	.	ID="RND-5_FAMILY-2736";Tend="2121";Tstart="1470";shortTE="F";uid="5235bc39-7d02-4c09-801a-315c1c5ee532"
WOFM01000020.1	RepeatMasker	DNA/Crypton-I	936323	936464	592	+	.	ID="RND-6_FAMILY-470";Tend="948";Tstart="808";shortTE="F";uid="df301cc1-bdda-42b5-99ee-eb467c1b4aa7"
WOFM01000020.1	RepeatMasker	Unknown	446386	446488	473	+	.	ID="RND-5_FAMILY-749";Tend="950";Tstart="850";shortTE="F";uid="5a8e7bc9-bd8e-4987-9bbc-524cbf9aba66"
WOFM01000020.1	RepeatMasker	DNA/Crypton-I	406616	406943	816	+	.	ID="rnd-1_family-337";Tend="1216";Tstart="893";shortTE="F";uid="202c33de-6c0c-493e-a73e-420a73c88283"
WOFM01000020.1	RepeatMasker	LTR/Pao	681753	682210	2756	+	.	ID="RND-1_FAMILY-33";Tend="1408";Tstart="936";shortTE="F";uid="37331ceb-6a23-4a18-ac87-ddc4b0024fb8"
WOFM01000020.1	RepeatMasker	DNA/Academ-1	1544333	1544444	411	+	.	ID="RND-5_FAMILY-3332";Tend="1184";Tstart="1075";shortTE="F";uid="e6f68486-7827-47ae-bc81-82e0237d3dd0"
WOFM01000020.1	RepeatMasker	Unknown	1254920	1255742	4294	+	.	ID="RND-4_FAMILY-1083";Tend="1780";Tstart="968";shortTE="F";uid="5105b4cc-9f95-48f8-97fb-1982883b473f"
WOFM01000020.1	RepeatMasker	Unknown	928892	929377	3381	+	.	ID="RND-1_FAMILY-718";Tend="1876";Tstart="1368";shortTE="F";uid="1d38e6c4-f43b-46c1-9d95-6ed28ea20ab9"
WOFM01000020.1	RepeatMasker	Unknown	1148022	1148173	854	+	.	ID="RND-1_FAMILY-70";Tend="1164";Tstart="995";shortTE="F";uid="db2e36bb-db79-42ce-bc71-c3ed58789ce9"
WOFM01000020.1	RepeatMasker	DNA/TcMar-Tc1	2344088	2344790	4354	+	.	ID="RND-4_FAMILY-1317";Tend="1571";Tstart="858";shortTE="F";uid="814e6e63-5236-488c-8e99-e394350b7df8"
WOFM01000020.1	RepeatMasker	LTR/Gypsy	459616	459783	789	+	.	ID="RND-5_FAMILY-950";Tend="7728";Tstart="7561";shortTE="F";uid="9c1ef134-ef25-4fe2-b296-e367e370fe7e"
WOFM01000020.1	RepeatMasker	Unknown	308599	308803	674	+	.	ID="RND-5_FAMILY-3446";Tend="1477";Tstart="1272";shortTE="F";uid="1d49fba6-0d10-4fa2-9fb3-7c449e4ecdf6"
WOFM01000020.1	RepeatMasker	Unknown	1490775	1490898	608	+	.	ID="RND-5_FAMILY-1089";Tend="1305";Tstart="1191";shortTE="F";uid="cd6f0ac0-9588-43f3-a087-385e1d1536c2"
WOFM01000020.1	RepeatMasker	DNA/hAT-hAT19	855373	855554	937	+	.	ID="RND-6_FAMILY-4704";Tend="1573";Tstart="1391";shortTE="F";uid="5d863709-bc1c-43ce-8668-8621a523d4f3"
WOFM01000020.1	RepeatMasker	RC/Helitron	1923772	1924180	2134	+	.	ID="RND-5_FAMILY-2749";Tend="1690";Tstart="1261";shortTE="F";uid="d3701cab-e109-4a0e-a226-aa371c4004d8"
WOFM01000020.1	RepeatMasker	Unknown	2087292	2087480	938	+	.	ID="RND-1_FAMILY-58";Tend="1146";Tstart="954";shortTE="F";uid="a142723e-2c0a-45f9-b8b0-ec13d2760f7a"
WOFM01000020.1	RepeatMasker	DNA/TcMar-Fot1	588247	589134	5380	+	.	ID="RND-1_FAMILY-655";Tend="1959";Tstart="1030";shortTE="F";uid="dfeebbbe-d0d4-4010-bde8-ad8d4e14476d"
WOFM01000020.1	RepeatMasker	Unknown	442895	443186	1841	+	.	ID="RND-5_FAMILY-714";Tend="1216";Tstart="926";shortTE="F";uid="e17f1463-bec6-4a8c-90e2-158b420aa4d2"
WOFM01000020.1	RepeatMasker	Unknown	2513	2645	968	+	.	ID="RND-6_FAMILY-15";Tend="1763";Tstart="1631";shortTE="F";uid="098feb07-4c1c-4164-9b6c-ddbb38fcba34"
WOFM01000020.1	RepeatMasker	DNA/TcMar-Tc4	2340587	2341706	7348	+	.	ID="RND-1_FAMILY-77";Tend="1903";Tstart="788";shortTE="F";uid="310400a3-bff0-4a84-8ea8-a062208481d3"
WOFM01000020.1	RepeatMasker	Unknown	1237124	1237452	1116	+	.	ID="RND-3_FAMILY-213";Tend="1232";Tstart="896";shortTE="F";uid="b1296212-bbc2-4b45-b0b1-7908046087dd"
WOFM01000020.1	RepeatMasker	DNA/Crypton-I	1780936	1781259	1510	+	.	ID="RND-6_FAMILY-4026";Tend="1289";Tstart="917";shortTE="F";uid="3bce05fc-08c9-4d7c-9bb9-7c6f1499d8e2"
WOFM01000020.1	RepeatMasker	DNA/CMC-EnSpm	944056	944274	712	+	.	ID="RND-5_FAMILY-5417";Tend="1496";Tstart="1273";shortTE="F";uid="68c6013c-ef76-4b2e-a408-8680f97a787a"
WOFM01000020.1	RepeatMasker	Unknown	789114	789219	487	+	.	ID="RND-2_FAMILY-36";Tend="740";Tstart="635";shortTE="F";uid="b3cc16df-c366-4d16-a421-ceb4043c0bab"
WOFM01000020.1	RepeatMasker	DNA/TcMar-Fot1	746337	746481	793	+	.	ID="RND-1_FAMILY-655";Tend="1967";Tstart="1827";shortTE="F";uid="409e5b7f-710a-4c00-9bbc-b4d4d26ba73b"
WOFM01000020.1	RepeatMasker	DNA/Kolobok-T2	1302865	1303335	3286	+	.	ID="RND-1_FAMILY-16";Tend="515";Tstart="40";shortTE="F";uid="b5ea32d9-5f2e-4b2f-9a00-6431b252b2b3"
WOFM01000020.1	RepeatMasker	Unknown	655696	656699	1815	+	.	ID="RND-4_FAMILY-454";TEgroup="ctg_112%7CRND-4_FAMILY-454%7C1";Tend="2272";Tstart="670";shortTE="F";uid="01c05f9d-55fd-497c-938e-4988e10ccb7c"
WOFM01000020.1	RepeatMasker	Unknown	308822	309089	1379	+	.	ID="RND-5_FAMILY-715";Tend="1143";Tstart="926";shortTE="F";uid="32158294-d459-4e1a-b40b-8173684693da"
WOFM01000020.1	RepeatMasker	DNA/TcMar-Mariner	435457	435669	1345	+	.	ID="RND-5_FAMILY-9087";Tend="1854";Tstart="1639";shortTE="F";uid="074ca4ed-6f64-4287-86ed-4baa7be749b8"
WOFM01000020.1	RepeatMasker	DNA/hAT-Ac	513245	513695	2519	+	.	ID="RND-5_FAMILY-3076";Tend="1300";Tstart="862";shortTE="F";uid="75706ada-a297-4787-b07c-67e0a5372a3b"
WOFM01000020.1	RepeatMasker	Unknown	1659069	1659408	1678	+	.	ID="RND-5_FAMILY-784";Tend="1632";Tstart="1307";shortTE="F";uid="40977133-917b-404d-8b7b-d586c299e590"
WOFM01000020.1	RepeatMasker	DNA/Academ-1	595385	595633	594	+	.	ID="RND-6_FAMILY-491";Tend="1313";Tstart="1069";shortTE="F";uid="32e904d0-70de-4e1f-8861-8248f1748e50"
WOFM01000020.1	RepeatMasker	RC/Helitron	701903	703043	1270	+	.	ID="HELITRON-7_NVI";Tend="2639";Tstart="837";shortTE="F";uid="9ded29b1-f66c-45a4-b2d9-71e2547613f6"
WOFM01000020.1	RepeatMasker	Unknown	1644033	1646155	9132	+	.	ID="RND-1_FAMILY-722";Tend="5123";Tstart="2996";shortTE="F";uid="7339466e-985c-4b34-a786-ad6ec53bfe98"
WOFM01000020.1	RepeatMasker	Unknown	1318203	1318420	536	+	.	ID="RND-6_FAMILY-734";Tend="1142";Tstart="929";shortTE="F";uid="769c2d2c-276b-4971-ac4c-461603b91e6a"
WOFM01000020.1	RepeatMasker	Unknown	247070	247479	1908	+	.	ID="RND-1_FAMILY-10";Tend="1343";Tstart="969";shortTE="F";uid="d2c3a965-781d-46bf-9125-7c2a2bfd0dd9"
WOFM01000020.1	RepeatMasker	LTR/Copia	1070830	1071141	1524	+	.	ID="RND-1_FAMILY-136";Tend="1107";Tstart="846";shortTE="F";uid="668ff80e-a72a-499d-89bd-077f39bbf1e4"
WOFM01000020.1	RepeatMasker	Unknown	1353348	1354506	7623	+	.	ID="RND-6_FAMILY-8766";Tend="2127";Tstart="972";shortTE="F";uid="f7908851-71bd-409a-a7eb-4e3cf71833fd"
WOFM01000020.1	RepeatMasker	Unknown	1276535	1277348	4174	+	.	ID="RND-4_FAMILY-1083";Tend="1778";Tstart="968";shortTE="F";uid="97231aa5-2fba-4b02-addf-4cf5a75a8d2c"
WOFM01000020.1	RepeatMasker	Unknown	346261	346492	1632	+	.	ID="RND-6_FAMILY-803";Tend="4414";Tstart="4185";shortTE="F";uid="47a1b2f0-add1-4820-a768-d3a7aa91440b"
WOFM01000020.1	RepeatMasker	Unknown	2443674	2443840	764	+	.	ID="RND-6_FAMILY-10003";Tend="1197";Tstart="1036";shortTE="F";uid="bfc286a3-e45b-4291-a5f0-f102677424f2"
WOFM01000020.1	RepeatMasker	LTR	39013	39449	1488	+	.	ID="RND-5_FAMILY-828";Tend="1285";Tstart="849";shortTE="F";uid="59c62384-2dfa-4733-b5c5-cc9bfea8c5a7"
WOFM01000020.1	RepeatMasker	Unknown	2150135	2150486	2148	+	.	ID="RND-4_FAMILY-986";Tend="1375";Tstart="1027";shortTE="F";uid="10d3844a-3646-4b51-b12c-4e8bf989132f"
WOFM01000020.1	RepeatMasker	Unknown	2460209	2460390	905	+	.	ID="RND-6_FAMILY-5017";Tend="1115";Tstart="927";shortTE="F";uid="a18fc4ae-38c8-4bb4-bb0e-4e22b506fa9d"
WOFM01000020.1	RepeatMasker	Unknown	295451	295973	2358	+	.	ID="RND-5_FAMILY-2147";Tend="1572";Tstart="1055";shortTE="F";uid="98e0b031-6270-4846-babd-ea37f57b4c52"
WOFM01000020.1	RepeatMasker	Unknown	269242	269382	919	+	.	ID="RND-4_FAMILY-2362";Tend="1000";Tstart="860";shortTE="F";uid="ead30d5a-037b-4a4a-93b5-5dc2d5ca8273"
WOFM01000020.1	RepeatMasker	RC/Helitron	1078888	1079098	1682	+	.	ID="RND-4_FAMILY-8";Tend="1440";Tstart="1233";shortTE="F";uid="1297db7b-fcc1-4e34-ad56-37458862025d"
WOFM01000020.1	RepeatMasker	DNA/Academ-1	1109331	1109895	3220	+	.	ID="RND-5_FAMILY-1790";Tend="1192";Tstart="641";shortTE="F";uid="58e9193c-f363-4064-b724-b695ac07c33a"
WOFM01000020.1	RepeatMasker	DNA/TcMar-Tc1	480728	480906	1196	+	.	ID="RND-6_FAMILY-1200";Tend="1145";Tstart="970";shortTE="F";uid="aadb2d9c-d2ea-41a3-aad0-4e8ffc9d20ed"
WOFM01000020.1	RepeatMasker	DNA/TcMar-Mariner	1897095	1897209	611	+	.	ID="rnd-6_family-9025";Tend="1865";Tstart="1651";shortTE="F";uid="61c51ef9-1393-4a61-834c-eb84960ba8c4"
WOFM01000020.1	RepeatMasker	Unknown	390825	391051	1393	+	.	ID="RND-1_FAMILY-205";Tend="6088";Tstart="5862";shortTE="F";uid="4d323532-ec6a-46a9-9eed-e84be5f229e9"
WOFM01000020.1	RepeatMasker	Unknown	2414774	2415116	897	+	.	ID="RND-4_FAMILY-900";Tend="1634";Tstart="1301";shortTE="F";uid="17c516d2-0602-4866-89f2-02e64b981a6e"
WOFM01000020.1	RepeatMasker	LTR/Gypsy	1449262	1449755	1723	+	.	ID="RND-1_FAMILY-25";Tend="1494";Tstart="1008";shortTE="F";uid="1788bc9e-8700-4381-b2e6-7deffec8782b"
WOFM01000020.1	RepeatMasker	DNA/hAT-hAT19	573077	573369	1373	+	.	ID="RND-6_FAMILY-4664";Tend="1193";Tstart="870";shortTE="F";uid="b963d803-fd61-4383-9335-aefd6c598980"
WOFM01000020.1	RepeatMasker	Unknown	2224648	2225377	4353	+	.	ID="RND-1_FAMILY-705";Tend="1615";Tstart="921";shortTE="F";uid="6d680145-348e-4a95-92f0-78c8905f789a"
WOFM01000020.1	RepeatMasker	Unknown	971816	972025	1320	+	.	ID="RND-5_FAMILY-816";Tend="1360";Tstart="1153";shortTE="F";uid="d3d90736-11fb-4026-a561-389dfaf0f5aa"
WOFM01000020.1	RepeatMasker	Unknown	382343	383355	4763	+	.	ID="RND-6_FAMILY-1182";Tend="1769";Tstart="746";shortTE="F";uid="cfeb7cba-cde3-4c6c-944b-c4f976b73544"
WOFM01000020.1	RepeatMasker	Unknown	68138	68366	1092	+	.	ID="RND-5_FAMILY-1076";Tend="1095";Tstart="872";shortTE="F";uid="d5cbf73e-ce9b-46b1-a0ad-74ede65cd8ee"
WOFM01000020.1	RepeatMasker	Unknown	2090774	2091577	4790	+	.	ID="RND-6_FAMILY-1182";Tend="1769";Tstart="998";shortTE="F";uid="066fbe9d-78f4-40dd-8192-969224476097"
WOFM01000020.1	RepeatMasker	DNA/TcMar-Fot1	1350365	1350626	1470	+	.	ID="RND-1_FAMILY-655";Tend="1959";Tstart="1708";shortTE="F";uid="a35e170f-601e-4103-b55d-3b7733a9895c"
WOFM01000020.1	RepeatMasker	Unknown	2397448	2398341	1283	+	.	ID="RND-6_FAMILY-11066";TEgroup="ctg_112%7CRND-6_FAMILY-11066%7C1";Tend="1304";Tstart="547";shortTE="F";uid="2f555cf6-3414-48bd-aab7-7a309905f111"
WOFM01000020.1	RepeatMasker	LTR/Gypsy	932414	933006	1349	+	.	ID="RND-6_FAMILY-2735";Tend="7993";Tstart="7358";shortTE="F";uid="5c90e1ed-8432-4faa-869b-00c8b05c02fd"
WOFM01000020.1	RepeatMasker	Unknown	2394497	2395198	3571	+	.	ID="RND-4_FAMILY-1083";Tend="1730";Tstart="920";shortTE="F";uid="7a94eaa5-f015-4754-9aa9-5f4b4973bf79"
WOFM01000020.1	RepeatMasker	Unknown	257088	257418	2078	+	.	ID="RND-4_FAMILY-282";Tend="1264";Tstart="901";shortTE="F";uid="05421526-e491-4663-a581-dad3fbb313ba"
WOFM01000020.1	RepeatMasker	Unknown	757978	758185	623	+	.	ID="RND-4_FAMILY-1923";Tend="1278";Tstart="969";shortTE="F";uid="4071a61a-9725-49d4-b3a6-d2ba794176d4"
WOFM01000020.1	RepeatMasker	DNA/TcMar-Tc1	260946	261561	789	+	.	ID="RND-6_FAMILY-336";Tend="1811";Tstart="1173";shortTE="F";uid="de323db9-8805-4c47-b093-d4ce5de16489"
WOFM01000020.1	RepeatMasker	LTR/Pao	773230	773332	1230	+	.	ID="RND-1_FAMILY-32";Tend="1478";Tstart="914";shortTE="F";uid="b26cc1a2-f292-49cb-b6d2-8284fd94eed9"
WOFM01000020.1	RepeatMasker	DNA/Kolobok-T2	2381268	2381728	646	+	.	ID="RND-6_FAMILY-1261";Tend="7642";Tstart="7147";shortTE="F";uid="3cb75f96-5ed7-4850-880f-5038c88407e7"
WOFM01000020.1	RepeatMasker	Unknown	347307	347983	5086	+	.	ID="RND-1_FAMILY-131";Tend="1633";Tstart="947";shortTE="F";uid="0f477357-92a5-4389-82a6-b4110a431e17"
WOFM01000020.1	RepeatMasker	Unknown	1173610	1174466	4635	+	.	ID="RND-1_FAMILY-10";Tend="1866";Tstart="969";shortTE="F";uid="c7c707b3-5b44-48b1-b5e9-ee62bc261035"
WOFM01000020.1	RepeatMasker	Unknown	1389357	1389760	602	+	.	ID="RND-1_FAMILY-26";Tend="1350";Tstart="918";shortTE="F";uid="e9600d0b-c327-42a2-a808-7570b9d7bb07"
WOFM01000020.1	RepeatMasker	LTR/Pao	559458	559963	3142	+	.	ID="RND-1_FAMILY-54";Tend="1442";Tstart="926";shortTE="F";uid="b64b33c5-5361-4795-a0c6-1bc5a36c4228"
WOFM01000020.1	RepeatMasker	RC/Helitron	1005465	1006628	9146	+	.	ID="RND-4_FAMILY-1280";Tend="1994";Tstart="801";shortTE="F";uid="edaaa0c3-b937-41ba-b247-0448fba04587"
WOFM01000020.1	RepeatMasker	LTR/Gypsy	2390079	2390554	3402	+	.	ID="RND-1_FAMILY-11";Tend="1301";Tstart="823";shortTE="F";uid="ed493d15-ae8b-4bcd-bb45-0780e23138f7"
WOFM01000020.1	RepeatMasker	LTR/Pao	2061568	2061878	1296	+	.	ID="RND-1_FAMILY-33";Tend="1227";Tstart="912";shortTE="F";uid="c799f728-a16e-447f-a80a-2c64f642dbf4"
WOFM01000020.1	RepeatMasker	DNA	1363297	1363515	854	+	.	ID="RND-5_FAMILY-281";Tend="1107";Tstart="904";shortTE="F";uid="bbf4607b-cd52-4f80-99af-b71db74d1970"
WOFM01000020.1	RepeatMasker	Unknown	322957	323208	1366	+	.	ID="RND-1_FAMILY-590";Tend="1583";Tstart="1349";shortTE="F";uid="a906536c-ef8f-4c17-b508-2e327a005d3a"
WOFM01000020.1	RepeatMasker	Unknown	2438548	2438781	465	+	.	ID="RND-1_FAMILY-978";Tend="1514";Tstart="1290";shortTE="F";uid="81e205fa-17d7-48ee-bdb5-2c36b0413a62"
WOFM01000020.1	RepeatMasker	DNA/TcMar-Fot1	1456917	1457101	728	+	.	ID="RND-5_FAMILY-1163";Tend="1368";Tstart="1175";shortTE="F";uid="8341da27-ddb2-41a5-813c-df66a8bd21c3"
WOFM01000020.1	RepeatMasker	Unknown	15880	16039	761	+	.	ID="RND-4_FAMILY-1523";Tend="1181";Tstart="1010";shortTE="F";uid="56ea8ab5-8aaa-4e25-8d60-a693855c60d9"
WOFM01000020.1	RepeatMasker	LTR/Gypsy	1877184	1877431	503	+	.	ID="RND-5_FAMILY-939";Tend="10110";Tstart="9843";shortTE="F";uid="1321201e-4105-44fa-b244-f8de10daeb31"
WOFM01000020.1	RepeatMasker	Unknown	500159	500861	3186	+	.	ID="RND-5_FAMILY-190";Tend="2342";Tstart="1612";shortTE="F";uid="19c3857a-3e2c-492f-a0b2-957de50d2e9e"
WOFM01000020.1	RepeatMasker	Unknown	499555	500180	4838	+	.	ID="RND-1_FAMILY-901";Tend="1580";Tstart="960";shortTE="F";uid="e6b84dcb-257c-4212-aa81-d99bbf232066"
WOFM01000020.1	RepeatMasker	Unknown	752553	752668	472	+	.	ID="RND-1_FAMILY-264";Tend="1126";Tstart="1007";shortTE="F";uid="a3add145-c05a-4968-a345-9e8568cbc78f"
WOFM01000020.1	RepeatMasker	RC/Helitron	505330	505804	2919	+	.	ID="RND-5_FAMILY-1045";Tend="1733";Tstart="1276";shortTE="F";uid="0a8857ee-4bd4-4141-a40b-47fffede091a"
WOFM01000020.1	RepeatMasker	DNA/Academ-1	1151357	1151649	647	+	.	ID="RND-1_FAMILY-579";Tend="1767";Tstart="1473";shortTE="F";uid="c866e00e-903b-4865-9067-a6ce8b98bcf2"
WOFM01000020.1	RepeatMasker	Unknown	1921044	1921212	824	+	.	ID="RND-1_FAMILY-208";Tend="1381";Tstart="1202";shortTE="F";uid="ace4662c-c21d-4ed7-b056-b78784f44b70"
WOFM01000020.1	RepeatMasker	Unknown	421020	421340	543	+	.	ID="RND-1_FAMILY-10";Tend="1870";Tstart="1559";shortTE="F";uid="201a87ee-60a3-44fb-bbe9-3750a9b10794"
WOFM01000020.1	RepeatMasker	LTR/Pao	1235405	1235597	834	+	.	ID="RND-6_FAMILY-2787";Tend="861";Tstart="672";shortTE="F";uid="006fc999-0958-4970-b5f0-969efbb6fe8f"
WOFM01000020.1	RepeatMasker	Unknown	2005769	2006439	2973	+	.	ID="RND-1_FAMILY-2";Tend="2322";Tstart="1824";shortTE="F";uid="37099b4e-41dc-4052-9877-23e7345e12e2"
WOFM01000020.1	RepeatMasker	DNA/TcMar-Mariner	1511320	1513362	16940	+	.	ID="RND-1_FAMILY-372";Tend="3909";Tstart="1871";shortTE="F";uid="4c56ae8e-5798-4657-925f-2d950150443a"
WOFM01000020.1	RepeatMasker	LTR/Gypsy	2278290	2278697	1737	+	.	ID="RND-6_FAMILY-550";Tend="7776";Tstart="7356";shortTE="F";uid="6ec0e547-c237-4ff5-95f7-7edca2181369"
WOFM01000020.1	RepeatMasker	Unknown	1969500	1969952	2382	+	.	ID="RND-1_FAMILY-10";Tend="1861";Tstart="1400";shortTE="F";uid="8e4106f2-bc9d-42d6-b3e9-349e78f5ea0e"
WOFM01000020.1	RepeatMasker	Unknown	1451498	1452073	3408	+	.	ID="RND-5_FAMILY-487";Tend="1441";Tstart="866";shortTE="F";uid="013c2635-a625-43f3-b774-17120b37eb4c"
WOFM01000020.1	RepeatMasker	Unknown	317146	317393	566	+	.	ID="RND-1_FAMILY-339";Tend="1613";Tstart="1363";shortTE="F";uid="b6d67a22-0052-4243-a78e-52fd8ecc3f22"
WOFM01000020.1	RepeatMasker	LTR/Gypsy	63203	63355	507	+	.	ID="GYPSY-24_DEL-I";Tend="2824";Tstart="2672";shortTE="F";uid="735a03c5-cc79-4960-88a7-9fb0b3dc02f2"
WOFM01000020.1	RepeatMasker	Unknown	2369593	2370159	3058	+	.	ID="RND-5_FAMILY-4056";Tend="1563";Tstart="986";shortTE="F";uid="0bfc23dd-bbaf-4d92-8838-cb4e4ce8a0fa"
WOFM01000020.1	RepeatMasker	Unknown	672091	672517	1330	+	.	ID="RND-6_FAMILY-287";Tend="1667";Tstart="1249";shortTE="F";uid="fc20fc49-a47e-43d6-b599-8093095730d8"
WOFM01000020.1	RepeatMasker	Unknown	325185	325367	505	+	.	ID="RND-3_FAMILY-379";Tend="1172";Tstart="933";shortTE="F";uid="494ef42e-6f77-4e35-8616-3ef6e9f2a7b2"
WOFM01000020.1	RepeatMasker	DNA/hAT-Tip100	62489	62966	1579	+	.	ID="RND-5_FAMILY-1758";Tend="1268";Tstart="795";shortTE="F";uid="2cc81961-4f13-48b8-a7c6-25e528e494b1"
WOFM01000020.1	RepeatMasker	Unknown	2302448	2302635	1304	+	.	ID="RND-6_FAMILY-1708";Tend="1040";Tstart="852";shortTE="F";uid="3029068a-6c27-40c0-be81-f86ee4ce151c"
WOFM01000020.1	RepeatMasker	DNA/hAT-hAT19	1801382	1801564	1014	+	.	ID="RND-6_FAMILY-4704";Tend="1574";Tstart="1392";shortTE="F";uid="fc66f612-5488-44f1-a73a-f3c0c52f51cb"
WOFM01000020.1	RepeatMasker	Unknown	1726602	1727208	2423	+	.	ID="RND-1_FAMILY-468";Tend="5606";Tstart="5000";shortTE="F";uid="e886cc87-3f82-47f1-8ada-d86a43d5ae62"
WOFM01000020.1	RepeatMasker	DNA/Kolobok-T2	2274375	2274897	2801	+	.	ID="RND-1_FAMILY-16";Tend="7006";Tstart="6488";shortTE="F";uid="c2866dae-89d5-4422-a9d2-178ec1af1713"
WOFM01000020.1	RepeatMasker	Unknown	1960556	1960784	787	+	.	ID="RND-1_FAMILY-10";Tend="1210";Tstart="937";shortTE="F";uid="83edc867-3e32-43a0-83d2-7541a01afafe"
WOFM01000020.1	RepeatMasker	LTR/Pao	2316708	2316906	1537	+	.	ID="RND-1_FAMILY-408";Tend="5991";Tstart="5794";shortTE="F";uid="115848f2-ff5d-48e2-8461-4406bea0678e"
WOFM01000020.1	RepeatMasker	DNA/Academ-1	2131448	2132177	3920	+	.	ID="RND-6_FAMILY-491";Tend="2027";Tstart="1272";shortTE="F";uid="04ac0532-377d-462c-9e27-cc9add054f61"
WOFM01000020.1	RepeatMasker	Unknown	87240	87539	1537	+	.	ID="RND-4_FAMILY-449";Tend="1238";Tstart="940";shortTE="F";uid="6a971f11-53b8-4ef5-8cbe-38f6222b0e8a"
WOFM01000020.1	RepeatMasker	Unknown	2105926	2106994	7062	+	.	ID="RND-1_FAMILY-48";Tend="1930";Tstart="827";shortTE="F";uid="a7494d95-585b-46ee-9186-45f5b19960c2"
WOFM01000020.1	RepeatMasker	Unknown	1898451	1898586	506	+	.	ID="RND-4_FAMILY-900";Tend="1504";Tstart="1360";shortTE="F";uid="b466bb11-447c-4696-b270-8c5d5ae59423"
WOFM01000020.1	RepeatMasker	Unknown	211370	211670	1516	+	.	ID="RND-4_FAMILY-958";Tend="1221";Tstart="906";shortTE="F";uid="8017f0ff-3250-48c7-a1cc-376a8f4ded45"
WOFM01000020.1	RepeatMasker	LTR/Gypsy	1565692	1572153	49240	+	.	ID="RND-1_FAMILY-209";Tend="6730";Tstart="144";shortTE="F";uid="9f599b91-4539-4913-a09a-31bbb589c8f1"
WOFM01000020.1	RepeatMasker	Unknown	1886992	1887333	1686	+	.	ID="RND-5_FAMILY-733";Tend="1251";Tstart="904";shortTE="F";uid="a5ae4750-3923-4987-9839-a3e5d7b8aacb"
WOFM01000020.1	RepeatMasker	DNA/Kolobok-T2	926431	926682	1309	+	.	ID="RND-4_FAMILY-21";Tend="7774";Tstart="7521";shortTE="F";uid="0a63f8e5-b250-45af-95e9-f61996e0df65"
WOFM01000020.1	RepeatMasker	Unknown	2204388	2204590	837	+	.	ID="RND-5_FAMILY-733";Tend="1095";Tstart="904";shortTE="F";uid="4a94f732-6445-4185-b965-2066d9565903"
WOFM01000020.1	RepeatMasker	Unknown	688792	688944	613	+	.	ID="RND-5_FAMILY-3801";Tend="453";Tstart="299";shortTE="F";uid="fde61af7-f86b-4901-8c20-58fcac9548d7"
WOFM01000020.1	RepeatMasker	DNA/Academ-1	389199	389405	559	+	.	ID="RND-5_FAMILY-1536";Tend="908";Tstart="702";shortTE="F";uid="9166a63c-626b-434f-845c-a897f265334b"
WOFM01000020.1	RepeatMasker	DNA/MULE-NOF	652341	652501	639	+	.	ID="RND-1_FAMILY-394";Tend="2271";Tstart="2114";shortTE="F";uid="b7421dd9-905c-40c2-bb2f-57c2bd182a11"
WOFM01000020.1	RepeatMasker	DNA/PIF-Harbinger	959101	959653	926	+	.	ID="ISL2EU-7_CFL";Tend="2018";Tstart="1470";shortTE="F";uid="b96b4e02-9500-4af5-b8c2-e22bcbd20019"
WOFM01000020.1	RepeatMasker	Unknown	274747	275548	3545	+	.	ID="RND-1_FAMILY-371";Tend="1731";Tstart="907";shortTE="F";uid="868b7159-f0df-41a6-a472-d76e382be5f3"
WOFM01000020.1	RepeatMasker	Unknown	1998482	2000150	10662	+	.	ID="RND-6_FAMILY-2382";Tend="2200";Tstart="498";shortTE="F";uid="65ab2121-db0e-4b69-a789-a830e0fa445e"
WOFM01000020.1	RepeatMasker	LTR/Pao	749225	749750	2648	+	.	ID="RND-1_FAMILY-33";Tend="1400";Tstart="870";shortTE="F";uid="6f6ee466-d8c0-4bbb-bedf-19d82b529680"
WOFM01000020.1	RepeatMasker	DNA/TcMar-Tc1	594236	594442	478	+	.	ID="RND-5_FAMILY-1070";Tend="1363";Tstart="1162";shortTE="F";uid="9c9e5a2d-1ae7-48a8-bd17-f6a47ae5a63c"
WOFM01000020.1	RepeatMasker	Unknown	1942812	1943012	1711	+	.	ID="RND-1_FAMILY-212";Tend="980";Tstart="780";shortTE="F";uid="52ee2e7e-1030-4e4e-998e-11023d4eddf1"
WOFM01000020.1	RepeatMasker	Unknown	2214195	2214690	655	+	.	ID="RND-6_FAMILY-2382";Tend="1898";Tstart="1376";shortTE="F";uid="eef45884-05c7-432d-9e03-1868e83c9a44"
WOFM01000020.1	RepeatMasker	DNA/TcMar-Tc1	1603947	1604179	1504	+	.	ID="RND-5_FAMILY-576";Tend="1199";Tstart="968";shortTE="F";uid="db9fd6a2-5510-4af4-8cca-2a84dea66b9f"
WOFM01000020.1	RepeatMasker	Unknown	543516	543821	693	+	.	ID="RND-3_FAMILY-213";Tend="1222";Tstart="946";shortTE="F";uid="9635798a-3896-4e66-ac45-5bf4ad19c7b8"
WOFM01000020.1	RepeatMasker	Unknown	2124425	2125093	4150	+	.	ID="RND-4_FAMILY-746";Tend="1598";Tstart="942";shortTE="F";uid="f257b798-120a-4a09-b61f-4165f5d2f56b"
WOFM01000020.1	RepeatMasker	DNA/PIF-Harbinger	730806	730971	537	+	.	ID="RND-1_FAMILY-228";Tend="6975";Tstart="6806";shortTE="F";uid="48ac88ec-13c7-4701-b572-754ad3014a27"
WOFM01000020.1	RepeatMasker	DNA/hAT-Ac	2030746	2031225	3539	+	.	ID="RND-6_FAMILY-3960";Tend="885";Tstart="403";shortTE="F";uid="3ef386ba-a8a7-41c5-ba17-ed1396586ebe"
WOFM01000020.1	RepeatMasker	Unknown	1970799	1971220	3566	+	.	ID="RND-1_FAMILY-494";Tend="1360";Tstart="940";shortTE="F";uid="8fdb2539-2425-4805-a70b-1ed7b9802e17"
WOFM01000020.1	RepeatMasker	Unknown	1930924	1931032	517	+	.	ID="RND-5_FAMILY-5075";Tend="1486";Tstart="1386";shortTE="F";uid="666b1bec-017e-462e-9554-6d386eb69d20"
WOFM01000020.1	RepeatMasker	LTR/Gypsy	373057	379735	46281	+	.	ID="RND-5_FAMILY-950";TEgroup="ctg_112%7CRND-5_FAMILY-950%7C1";Tend="7725";Tstart="760";shortTE="F";uid="7e6ddf2e-697a-494a-a377-19f82435c20c"
WOFM01000020.1	RepeatMasker	DNA/hAT-Tip100	1187344	1187831	811	+	.	ID="RND-4_FAMILY-1527";Tend="1711";Tstart="1256";shortTE="F";uid="9449a066-39cb-4278-a0b3-63a4c15ec839"
WOFM01000020.1	RepeatMasker	DNA/Kolobok-T2	1653987	1654352	2262	+	.	ID="RND-1_FAMILY-15";Tend="7783";Tstart="7420";shortTE="F";uid="16a040fe-2ea5-4204-a0c4-f8fa9bbc4b05"
WOFM01000020.1	RepeatMasker	Unknown	1530656	1531397	509	+	.	ID="RND-1_FAMILY-482";Tend="3187";Tstart="2454";shortTE="F";uid="e234ed0a-9bf2-4e29-a46b-36fa3b1265da"
WOFM01000020.1	RepeatMasker	Unknown	1292807	1293746	3667	+	.	ID="RND-1_FAMILY-2";Tend="2436";Tstart="905";shortTE="F";uid="baa8f609-717b-4ea9-a035-4c05444c8187"
WOFM01000020.1	RepeatMasker	DNA/TcMar-Mariner	1080121	1080261	457	+	.	ID="RND-5_FAMILY-138";Tend="2389";Tstart="2246";shortTE="F";uid="44288cf4-47a6-4b33-9090-7da8f85c5498"
WOFM01000020.1	RepeatMasker	Unknown	1412812	1412970	987	+	.	ID="RND-6_FAMILY-5871";Tend="1133";Tstart="972";shortTE="F";uid="8500c74e-baa9-4680-9ba9-b18465b12b6e"
WOFM01000020.1	RepeatMasker	Unknown	200840	201195	2288	+	.	ID="RND-1_FAMILY-554";Tend="1323";Tstart="967";shortTE="F";uid="d4904e66-405f-479f-86a2-94e79a3c202c"
WOFM01000020.1	RepeatMasker	LTR/Copia	1368006	1368471	861	+	.	ID="RND-6_FAMILY-1648";Tend="3413";Tstart="2967";shortTE="F";uid="212d2f0a-73a6-4c77-a1d7-325c385351a3"
WOFM01000020.1	RepeatMasker	Unknown	2208788	2209524	593	+	.	ID="RND-1_FAMILY-705";Tend="1619";Tstart="923";shortTE="F";uid="19270970-343f-4775-a52b-fd163a34c356"
WOFM01000020.1	RepeatMasker	Unknown	255940	256160	702	+	.	ID="RND-5_FAMILY-3009";Tend="1453";Tstart="1242";shortTE="F";uid="35631e33-2668-4324-99fe-d216f2258924"
WOFM01000020.1	RepeatMasker	LTR/Gypsy	1803267	1810284	60578	+	.	ID="RND-1_FAMILY-74";Tend="7785";Tstart="769";shortTE="F";uid="b905a38f-38d7-4254-98e3-727a8431cffd"
WOFM01000020.1	RepeatMasker	DNA/Academ-1	1111903	1112272	2038	+	.	ID="RND-5_FAMILY-1790";Tend="2005";Tstart="1634";shortTE="F";uid="4e5f0b64-2284-40de-8237-e79d96d0abe3"
WOFM01000020.1	RepeatMasker	DNA	317473	317596	504	+	.	ID="RND-5_FAMILY-3205";Tend="1237";Tstart="1089";shortTE="F";uid="0d15f44d-08d8-4057-a1e1-5d7ef80d7836"
WOFM01000020.1	RepeatMasker	Unknown	1727819	1728968	9411	+	.	ID="RND-1_FAMILY-105";Tend="2001";Tstart="846";shortTE="F";uid="95acc231-0c3a-405e-a936-b252881bded7"
WOFM01000020.1	RepeatMasker	DNA/TcMar-Tc1	1605204	1605338	954	+	.	ID="RND-5_FAMILY-576";Tend="1707";Tstart="1573";shortTE="F";uid="1953aeb4-99a0-4268-bd9d-f9faa6cc0145"
WOFM01000020.1	RepeatMasker	Unknown	1489323	1489600	1422	+	.	ID="RND-1_FAMILY-133";Tend="1303";Tstart="1029";shortTE="F";uid="f264b36f-5e11-4477-aac4-5f4c71c575b6"
WOFM01000020.1	RepeatMasker	DNA/TcMar-Fot1	2280853	2281094	1590	+	.	ID="RND-1_FAMILY-489";Tend="1168";Tstart="934";shortTE="F";uid="351bf478-89ed-4dcc-8c94-94f2d8ee9749"
WOFM01000020.1	RepeatMasker	Unknown	2327940	2328238	2168	+	.	ID="RND-1_FAMILY-58";Tend="1254";Tstart="957";shortTE="F";uid="15ae44f6-4f3b-43df-9209-46de77c8634c"
WOFM01000020.1	RepeatMasker	Unknown	414072	414311	1322	+	.	ID="RND-1_FAMILY-402";Tend="1634";Tstart="1390";shortTE="F";uid="a482950b-f030-48c1-901f-1c6aae145061"
WOFM01000020.1	RepeatMasker	Unknown	1004435	1004597	668	+	.	ID="RND-5_FAMILY-1089";Tend="1298";Tstart="1152";shortTE="F";uid="4b8d164b-18a5-475c-ab1a-a773921fba49"
WOFM01000020.1	RepeatMasker	Unknown	44717	44965	620	+	.	ID="RND-1_FAMILY-513";Tend="1333";Tstart="1089";shortTE="F";uid="4d2757d2-e13e-49db-9b8d-b1515e9c6b3e"
WOFM01000020.1	RepeatMasker	Unknown	722268	722391	638	+	.	ID="RND-4_FAMILY-746";Tend="1245";Tstart="1123";shortTE="F";uid="cf888406-6eba-4aee-97d9-18eb678e7052"
WOFM01000020.1	RepeatMasker	LTR/Pao	1524792	1525050	2033	+	.	ID="RND-1_FAMILY-813";Tend="1061";Tstart="803";shortTE="F";uid="ee67965f-4bcf-4041-b899-b913c4d254f5"
WOFM01000020.1	RepeatMasker	Unknown	2390555	2390876	1159	+	.	ID="RND-4_FAMILY-454";Tend="1503";Tstart="672";shortTE="F";uid="ed9b98ee-8994-4c5f-b205-c9876b003a12"
WOFM01000020.1	RepeatMasker	Unknown	445351	446185	1786	+	.	ID="RND-1_FAMILY-877";Tend="1738";Tstart="937";shortTE="F";uid="b3c94bfc-94be-46ff-8542-96bd5ccf8138"
WOFM01000020.1	RepeatMasker	DNA/Academ-1	1546388	1546557	645	+	.	ID="RND-5_FAMILY-3332";Tend="1236";Tstart="1075";shortTE="F";uid="769169b2-5e44-42ec-a847-19c8404b52e1"
WOFM01000020.1	RepeatMasker	Unknown	1709520	1709760	1330	+	.	ID="RND-5_FAMILY-954";Tend="1180";Tstart="956";shortTE="F";uid="1531b58c-0b18-4ca7-b4d6-149c6e970697"
WOFM01000020.1	RepeatMasker	DNA/Academ-1	662366	662580	1209	+	.	ID="RND-5_FAMILY-1536";Tend="1018";Tstart="798";shortTE="F";uid="a3272937-25aa-4328-b339-60638203eee3"
WOFM01000020.1	RepeatMasker	DNA/hAT-hAT19	2406506	2406680	640	+	.	ID="RND-6_FAMILY-4704";Tend="1570";Tstart="1392";shortTE="F";uid="bb4cdb18-3ae9-4a66-8a32-a7c4a2bd8a17"
WOFM01000020.1	RepeatMasker	Unknown	1545913	1546177	928	+	.	ID="RND-5_FAMILY-647";Tend="1200";Tstart="895";shortTE="F";uid="b85255c2-1981-4235-ab5b-51aa4fda0ba1"
WOFM01000020.1	RepeatMasker	DNA/hAT-hAT19	1770646	1770823	404	+	.	ID="RND-6_FAMILY-4704";Tend="1572";Tstart="1392";shortTE="F";uid="619d3b0c-c95f-431a-83e7-912dab65d2d5"
WOFM01000020.1	RepeatMasker	Unknown	2419451	2419810	1421	+	.	ID="RND-4_FAMILY-860";Tend="1310";Tstart="959";shortTE="F";uid="a297d2dd-f921-4c29-bb8a-a1577eddf256"
WOFM01000020.1	RepeatMasker	Unknown	6852	6955	511	+	.	ID="RND-4_FAMILY-1467";Tend="1215";Tstart="1119";shortTE="F";uid="b19e39a7-b03e-4b29-9f96-c7b7e633bdec"
WOFM01000020.1	RepeatMasker	Unknown	1576858	1577347	2081	+	.	ID="RND-6_FAMILY-1324";Tend="1432";Tstart="913";shortTE="F";uid="e70aa3df-9321-4ef7-8aa9-1f0462745cbe"
WOFM01000020.1	RepeatMasker	Unknown	832312	832847	3178	+	.	ID="RND-1_FAMILY-978";Tend="1526";Tstart="1000";shortTE="F";uid="6569e7dc-53a8-4c29-a227-ea6838a6b7e8"
WOFM01000020.1	RepeatMasker	LINE/CR1	2266043	2266463	2447	+	.	ID="RND-1_FAMILY-527";Tend="1348";Tstart="949";shortTE="F";uid="538cb4b5-94cb-4e2c-a571-b9368705acc7"
WOFM01000020.1	RepeatMasker	LTR/Gypsy	1188921	1189477	2426	+	.	ID="RND-6_FAMILY-1390";Tend="9348";Tstart="8767";shortTE="F";uid="ed96046a-9fa8-4fc7-9f39-c70833e0e6d0"
WOFM01000020.1	RepeatMasker	LTR/Gypsy	1102000	1102181	746	+	.	ID="RND-5_FAMILY-939";Tend="10142";Tstart="9944";shortTE="F";uid="6c567c1f-97f4-4530-a84a-f84a3d7d6e5e"
WOFM01000020.1	RepeatMasker	DNA/TcMar-Tigger	1437436	1437957	2818	+	.	ID="RND-4_FAMILY-740";Tend="1498";Tstart="977";shortTE="F";uid="692827bd-9f83-437b-b6d4-1d2ca1075959"
WOFM01000020.1	RepeatMasker	Unknown	1064941	1065157	475	+	.	ID="RND-5_FAMILY-246";Tend="1335";Tstart="1096";shortTE="F";uid="5c7729f8-a47e-418e-8e27-91d51e85a91d"
WOFM01000020.1	RepeatMasker	Unknown	1199254	1200315	4447	+	.	ID="RND-6_FAMILY-4618";Tend="1861";Tstart="783";shortTE="F";uid="c1475250-198c-4778-9dd0-0f04dd35bfa5"
WOFM01000020.1	RepeatMasker	LTR/Gypsy	1825740	1832711	59004	+	.	ID="RND-5_FAMILY-1723";Tend="6979";Tstart="15";shortTE="F";uid="78ad1973-dd08-432e-a7b9-ae7cba8f20c5"
WOFM01000020.1	RepeatMasker	Unknown	673500	673696	488	+	.	ID="RND-6_FAMILY-734";Tend="1152";Tstart="928";shortTE="F";uid="7e818a68-8b60-40fc-8358-4eb41aa5303d"
WOFM01000020.1	RepeatMasker	Unknown	1450585	1451493	5280	+	.	ID="RND-1_FAMILY-759";Tend="1907";Tstart="957";shortTE="F";uid="fee1c270-f842-4a53-9aeb-0cd39d616444"
WOFM01000020.1	RepeatMasker	LTR/Gypsy	455805	456280	4064	+	.	ID="RND-1_FAMILY-25";Tend="1494";Tstart="1019";shortTE="F";uid="78a7bdcc-338c-4bcf-982a-aedf5b7b17fb"
WOFM01000020.1	RepeatMasker	Unknown	470377	470626	750	+	.	ID="RND-6_FAMILY-2349";Tend="1512";Tstart="1267";shortTE="F";uid="5dde5a6a-5972-46b1-a8b6-10d7024a8f21"
WOFM01000020.1	RepeatMasker	Unknown	562725	562929	927	+	.	ID="RND-4_FAMILY-305";Tend="1133";Tstart="910";shortTE="F";uid="f2aa00bf-bf4f-4a56-b620-3fec58c4ff7f"
WOFM01000020.1	RepeatMasker	Unknown	1098721	1098887	508	+	.	ID="RND-5_FAMILY-784";Tend="1310";Tstart="1145";shortTE="F";uid="46372bef-aa58-4e01-ae2e-0eb754f94372"
WOFM01000020.1	RepeatMasker	Unknown	35449	35781	1454	+	.	ID="RND-3_FAMILY-213";Tend="1221";Tstart="856";shortTE="F";uid="d0e95947-1822-41ac-9c1b-3c7f316bd95b"
WOFM01000020.1	RepeatMasker	LTR/Gypsy	2361477	2361972	2892	+	.	ID="RND-6_FAMILY-2140";Tend="3020";Tstart="2544";shortTE="F";uid="4a401064-2228-41c0-ab28-153d292b60ef"
WOFM01000020.1	RepeatMasker	RC/Helitron	1883537	1884156	632	+	.	ID="RND-4_FAMILY-618";TEgroup="ctg_112%7CRND-4_FAMILY-618%7C1";Tend="1512";Tstart="905";shortTE="F";uid="0a3eb0a6-bf41-4eb5-9f28-ff038fe3a747"
WOFM01000020.1	RepeatMasker	DNA/TcMar-Tc4	1349817	1350200	2411	+	.	ID="RND-5_FAMILY-3844";Tend="1398";Tstart="1001";shortTE="F";uid="ab07976e-d74d-43ee-af27-3a86a3fbaaa2"
WOFM01000020.1	RepeatMasker	LTR/Gypsy	772763	773229	1857	+	.	ID="RND-1_FAMILY-25";Tend="1482";Tstart="1018";shortTE="F";uid="30d2eb33-0f5f-458b-9bdc-e62728018d44"
WOFM01000020.1	RepeatMasker	DNA/Crypton-I	406950	407252	1323	+	.	ID="RND-1_FAMILY-240";Tend="1467";Tstart="1137";shortTE="F";uid="047d196c-569f-499e-a04e-7d8fb00693c1"
WOFM01000020.1	RepeatMasker	DNA/TcMar-Tc1	2159579	2160085	3229	+	.	ID="RND-4_FAMILY-1317";Tend="1328";Tstart="824";shortTE="F";uid="edde0485-82b7-48fe-b7eb-80ff4d029fd2"
WOFM01000020.1	RepeatMasker	Unknown	532080	532320	1803	+	.	ID="RND-5_FAMILY-1688";Tend="1833";Tstart="1591";shortTE="F";uid="2031f3fb-250d-43d8-aaef-6769b72ab250"
WOFM01000020.1	RepeatMasker	LTR/ERVK	1564540	1564871	1155	+	.	ID="RND-6_FAMILY-73";Tend="1471";Tstart="1113";shortTE="F";uid="4c483177-4def-4a7d-812b-6f715fd9a146"
WOFM01000020.1	RepeatMasker	LTR/Gypsy	2423272	2423501	453	+	.	ID="HMSBEAGLE_I";Tend="967";Tstart="764";shortTE="F";uid="68d69eab-e41f-4993-a6c9-fae9a9742d4d"
WOFM01000020.1	RepeatMasker	LINE/RTE-BovB	1912500	1912670	519	+	.	ID="RND-3_FAMILY-11";Tend="1466";Tstart="1280";shortTE="F";uid="07351c89-3aca-4c4b-b455-a61e33c7485b"
WOFM01000020.1	RepeatMasker	Unknown	1261845	1262647	1356	+	.	ID="RND-6_FAMILY-2004";Tend="1698";Tstart="865";shortTE="F";uid="bb481a7e-3950-47cf-979c-e7a73b11a624"
WOFM01000020.1	RepeatMasker	LTR/Gypsy	2441540	2442631	8873	+	.	ID="RND-1_FAMILY-503";Tend="3247";Tstart="2156";shortTE="F";uid="2555449d-a06e-461d-924e-a840fdb6bc56"
WOFM01000020.1	RepeatMasker	DNA	2033590	2033699	665	+	.	ID="RND-1_FAMILY-134";Tend="1245";Tstart="1137";shortTE="F";uid="b7ab9e2c-6dc5-4699-8d04-7de43c2c8612"
WOFM01000020.1	RepeatMasker	Unknown	1367222	1367381	743	+	.	ID="RND-6_FAMILY-4056";Tend="1369";Tstart="1213";shortTE="F";uid="3a1083b4-e0f6-4001-92c2-22b116168b10"
WOFM01000020.1	RepeatMasker	LTR/Gypsy	45023	46145	7022	+	.	ID="RND-1_FAMILY-118";Tend="1956";Tstart="816";shortTE="F";uid="0e30177e-2bcf-4f14-b9be-2c853be84d3c"
WOFM01000020.1	RepeatMasker	Unknown	1297924	1298780	4367	+	.	ID="RND-5_FAMILY-246";Tend="1525";Tstart="661";shortTE="F";uid="0efe059a-3653-4fd3-a5ea-36db2b01e3f5"
WOFM01000020.1	RepeatMasker	Unknown	1197988	1198214	855	+	.	ID="RND-4_FAMILY-1923";Tend="1179";Tstart="970";shortTE="F";uid="9a33a990-f67c-4243-bce3-b396759cc785"
WOFM01000020.1	RepeatMasker	LINE/L2	363905	364051	555	+	.	ID="DAPHNE-7_HMM";Tend="3339";Tstart="3192";shortTE="F";uid="3127ec7a-3772-4e60-8739-6683199e71a3"
WOFM01000020.1	RepeatMasker	DNA/Crypton-I	2109802	2110275	2129	+	.	ID="RND-1_FAMILY-240";Tend="1426";Tstart="948";shortTE="F";uid="7daed532-428b-44be-926e-ca1421f3df23"
WOFM01000020.1	RepeatMasker	Unknown	1168599	1168717	646	+	.	ID="RND-1_FAMILY-755";Tend="1074";Tstart="956";shortTE="F";uid="07386d8e-4baf-42af-95d1-45bcab2f1c1a"
WOFM01000020.1	RepeatMasker	LTR/Gypsy	481216	481701	3827	+	.	ID="RND-4_FAMILY-559";Tend="1332";Tstart="845";shortTE="F";uid="9707664a-60fc-4fd8-8ae7-07d16fb3620f"
WOFM01000020.1	RepeatMasker	Unknown	1787161	1788186	3348	+	.	ID="RND-2_FAMILY-36";Tend="1660";Tstart="617";shortTE="F";uid="dd740c15-e62d-4eff-a933-2de5de6a45cc"
WOFM01000020.1	RepeatMasker	Unknown	522360	522711	2778	+	.	ID="RND-5_FAMILY-1688";Tend="1833";Tstart="1484";shortTE="F";uid="90695a6a-67eb-4c42-810d-5bcd945bd236"
WOFM01000020.1	RepeatMasker	Unknown	771741	772656	5425	+	.	ID="RND-4_FAMILY-9";Tend="1757";Tstart="818";shortTE="F";uid="50e6c968-c899-477d-8c49-aad7ba38daf2"
WOFM01000020.1	RepeatMasker	Unknown	1719904	1720528	3258	+	.	ID="RND-4_FAMILY-237";Tend="1700";Tstart="967";shortTE="F";uid="a2cc7854-26a4-4410-b00c-524ae5d6b96c"
WOFM01000020.1	RepeatMasker	LTR/Gypsy	2208298	2208530	2002	+	.	ID="RND-6_FAMILY-5486";Tend="1018";Tstart="786";shortTE="F";uid="aa6057b1-3c13-4b4b-9853-d06f439affb9"
WOFM01000020.1	RepeatMasker	Unknown	1347841	1348046	1442	+	.	ID="RND-1_FAMILY-681";Tend="1181";Tstart="977";shortTE="F";uid="44b612cd-da8d-4c2f-89e0-4affb4a36e60"
WOFM01000020.1	RepeatMasker	Unknown	1288507	1288817	1265	+	.	ID="RND-5_FAMILY-4";Tend="1305";Tstart="987";shortTE="F";uid="31b1cdf1-0acb-4cf1-9951-77d07ad340f5"
WOFM01000020.1	RepeatMasker	Unknown	1046608	1047903	984	+	.	ID="RND-1_FAMILY-313";TEgroup="ctg_112%7CRND-1_FAMILY-313%7C1";Tend="2679";Tstart="827";shortTE="F";uid="9bc22f2c-302c-4ff9-a2e5-00a8cc1b4a64"
WOFM01000020.1	RepeatMasker	Unknown	339595	340097	2286	+	.	ID="RND-3_FAMILY-391";Tend="1808";Tstart="1332";shortTE="F";uid="853f538c-afe7-4998-a54a-015509d7be4c"
WOFM01000020.1	RepeatMasker	Unknown	1717737	1718068	2101	+	.	ID="RND-6_FAMILY-1914";Tend="2564";Tstart="2237";shortTE="F";uid="3e9db885-157f-48cf-aea2-724fcaa6927d"
WOFM01000020.1	RepeatMasker	Unknown	316978	317130	1127	+	.	ID="RND-5_FAMILY-383";Tend="1373";Tstart="1223";shortTE="F";uid="86c40833-5082-457d-ae46-956b834a8ebb"
WOFM01000020.1	RepeatMasker	DNA/Ginger-2	1693604	1693829	1027	+	.	ID="RND-4_FAMILY-572";Tend="1539";Tstart="1316";shortTE="F";uid="8f892cce-576c-460b-bd7a-7e62728fab2a"
WOFM01000020.1	RepeatMasker	Unknown	1412991	1413368	1557	+	.	ID="RND-1_FAMILY-208";Tend="1381";Tstart="994";shortTE="F";uid="16f0b678-2ef8-49db-aea4-681f3c88eccf"
WOFM01000020.1	RepeatMasker	LTR/Copia	61990	62258	2006	+	.	ID="RND-6_FAMILY-3467";Tend="9060";Tstart="8782";shortTE="F";uid="624d12be-cbe7-4dbc-8a45-fb0e8c74ed4d"
WOFM01000020.1	RepeatMasker	Unknown	2265163	2265375	999	+	.	ID="RND-6_FAMILY-9706";Tend="1097";Tstart="882";shortTE="F";uid="8e88ee3c-ccb3-4ec3-ae13-3a5a1cf6e820"
WOFM01000020.1	RepeatMasker	Unknown	1133367	1134411	7960	+	.	ID="RND-5_FAMILY-1688";Tend="1836";Tstart="798";shortTE="F";uid="08fb393d-d847-4172-915b-ed172cbdfca8"
WOFM01000020.1	RepeatMasker	Unknown	2450706	2451695	6782	+	.	ID="RND-5_FAMILY-1041";Tend="1534";Tstart="127";shortTE="F";uid="0d360797-a15e-4477-84bc-e55c1079495b"
WOFM01000020.1	RepeatMasker	DNA/TcMar-Tc1	1975752	1975936	561	+	.	ID="RND-5_FAMILY-1070";Tend="1358";Tstart="1177";shortTE="F";uid="f3de0618-c2b5-488f-b2f3-36d213222f36"
WOFM01000020.1	RepeatMasker	Unknown	217433	217746	2372	+	.	ID="RND-6_FAMILY-1824";Tend="1263";Tstart="957";shortTE="F";uid="633b142e-a6f3-4d26-b395-7cf351e4fda6"
WOFM01000020.1	RepeatMasker	DNA/TcMar-Fot1	1454970	1455221	866	+	.	ID="RND-5_FAMILY-1163";Tend="1182";Tstart="938";shortTE="F";uid="95678b6e-70aa-4f6d-af43-d5aa6a045350"
WOFM01000020.1	RepeatMasker	Unknown	743799	744467	2684	+	.	ID="RND-1_FAMILY-674";Tend="5227";Tstart="4528";shortTE="F";uid="ccea1f0d-fdfc-4d2c-b9aa-7df38f54504d"
WOFM01000020.1	RepeatMasker	Unknown	1301087	1301248	772	+	.	ID="RND-1_FAMILY-75";Tend="1142";Tstart="962";shortTE="F";uid="e7684169-6e34-40fc-915f-c7654fdce324"
WOFM01000020.1	RepeatMasker	LTR/ERVK	1564114	1564281	651	+	.	ID="RND-6_FAMILY-73";Tend="1119";Tstart="949";shortTE="F";uid="bcc44da3-5a22-43ad-ab63-eb1702d4bd84"
WOFM01000020.1	RepeatMasker	Unknown	2112449	2112941	3644	+	.	ID="RND-1_FAMILY-1126";Tend="1436";Tstart="936";shortTE="F";uid="e57a52b9-52ff-41e1-b861-3686f4491492"
WOFM01000020.1	RepeatMasker	Unknown	1898612	1898845	1367	+	.	ID="RND-5_FAMILY-836";Tend="1249";Tstart="1002";shortTE="F";uid="53090656-b676-43ec-8318-e54552ec3c52"
WOFM01000020.1	RepeatMasker	DNA/hAT-hAT19	575166	575377	1011	+	.	ID="RND-6_FAMILY-4664";Tend="1411";Tstart="1191";shortTE="F";uid="9377f4d5-746d-4670-860a-86673a5995dd"
WOFM01000020.1	RepeatMasker	Unknown	1980168	1980633	2472	+	.	ID="RND-5_FAMILY-640";Tend="1542";Tstart="1073";shortTE="F";uid="af5a305b-ab40-4593-bb61-47fd1d5d7953"
WOFM01000020.1	RepeatMasker	DNA/hAT-Tip100	2002137	2002622	3806	+	.	ID="RND-5_FAMILY-679";Tend="1475";Tstart="993";shortTE="F";uid="cc2cf263-a2cd-486e-8047-93d9a3a4ebf3"
WOFM01000020.1	RepeatMasker	DNA/Academ-1	1982073	1982474	2616	+	.	ID="RND-5_FAMILY-1790";Tend="1048";Tstart="650";shortTE="F";uid="f8bc7d97-8845-4c66-9b32-12294f194b11"
WOFM01000020.1	RepeatMasker	RC/Helitron	512808	512915	526	+	.	ID="RND-4_FAMILY-1280";Tend="1599";Tstart="1493";shortTE="F";uid="fe61fba3-ea36-43f5-b1a3-f2c6840fda0c"
WOFM01000020.1	RepeatMasker	Unknown	748933	749292	1725	+	.	ID="RND-6_FAMILY-5387";Tend="1331";Tstart="972";shortTE="F";uid="b76d9fe4-890d-4c1e-b7d7-e75afdb56d6c"
WOFM01000020.1	RepeatMasker	Unknown	1802664	1803254	3987	+	.	ID="RND-6_FAMILY-1150";Tend="1551";Tstart="962";shortTE="F";uid="7319bd25-279c-4ce7-821a-4f55605bd1a1"
WOFM01000020.1	RepeatMasker	Unknown	653248	653349	486	+	.	ID="RND-6_FAMILY-12160";Tend="1710";Tstart="1610";shortTE="F";uid="62433df5-8a5a-4f41-a855-52cceb9119b6"
WOFM01000020.1	RepeatMasker	DNA/Kolobok-T2	2096533	2097011	2765	+	.	ID="RND-1_FAMILY-15";Tend="7785";Tstart="7307";shortTE="F";uid="ab11e6f8-2fc7-4476-a437-535854975090"
WOFM01000020.1	RepeatMasker	Unknown	518590	519187	2137	+	.	ID="RND-1_FAMILY-2";Tend="2408";Tstart="1886";shortTE="F";uid="ad91838f-3960-4d7b-b598-04d49f9b8056"
WOFM01000020.1	RepeatMasker	Unknown	424703	424975	1183	+	.	ID="RND-1_FAMILY-306";Tend="1233";Tstart="921";shortTE="F";uid="22785f1a-981e-48d5-9aa2-8f752e1e5d31"
WOFM01000020.1	RepeatMasker	Unknown	2014496	2014621	404	+	.	ID="RND-6_FAMILY-430";Tend="1606";Tstart="1476";shortTE="F";uid="0a29c7ea-a5d2-47b9-ad9f-d27107868c65"
WOFM01000020.1	RepeatMasker	Unknown	2462982	2463261	1141	+	.	ID="RND-6_FAMILY-2004";Tend="1160";Tstart="865";shortTE="F";uid="f24946a0-b6ed-420e-b3f1-adbce0224b66"
WOFM01000020.1	RepeatMasker	DNA/TcMar-Fot1	1348958	1349689	4112	+	.	ID="RND-1_FAMILY-574";Tend="1654";Tstart="926";shortTE="F";uid="2625bde6-926e-4517-926e-2c2b8b083aff"
WOFM01000020.1	RepeatMasker	Unknown	568430	569211	5507	+	.	ID="RND-6_FAMILY-1182";Tend="1769";Tstart="951";shortTE="F";uid="72dfdcb6-ccdd-4acd-b4ef-f1f85c9c12b5"
WOFM01000020.1	RepeatMasker	Unknown	1631557	1632144	4473	+	.	ID="RND-1_FAMILY-901";Tend="1554";Tstart="960";shortTE="F";uid="572ee766-afb0-4838-8a1f-c5bc861ed11e"
WOFM01000020.1	RepeatMasker	Unknown	922279	922786	1600	+	.	ID="RND-1_FAMILY-258";Tend="1654";Tstart="734";shortTE="F";uid="03648aa2-5569-42fb-95de-b4ab52ade4f7"
WOFM01000020.1	RepeatMasker	DNA/Crypton-I	1747656	1747989	1296	+	.	ID="RND-1_FAMILY-240";Tend="1385";Tstart="1026";shortTE="F";uid="a273ad1a-5f5d-4b61-9526-1b0f83f95613"
WOFM01000020.1	RepeatMasker	Unknown	153022	153747	4377	+	.	ID="RND-6_FAMILY-1708";Tend="1597";Tstart="860";shortTE="F";uid="26c59071-d40f-4be3-b850-b03ab9cfc6c1"
WOFM01000020.1	RepeatMasker	Unknown	1266879	1267180	1072	+	.	ID="RND-5_FAMILY-4";Tend="1305";Tstart="987";shortTE="F";uid="1dd0c858-2f50-4f9f-860d-2933c9ef7bd3"
WOFM01000020.1	RepeatMasker	DNA/Kolobok-T2	1924137	1924641	1333	+	.	ID="RND-1_FAMILY-269";Tend="683";Tstart="177";shortTE="F";uid="047cfbe6-31bd-422e-9920-30c0a50d1242"
WOFM01000020.1	RepeatMasker	Unknown	331924	332638	2910	+	.	ID="RND-1_FAMILY-126";Tend="1762";Tstart="1114";shortTE="F";uid="055b8d62-e61c-4e41-a23b-e360f1a8f5a0"
WOFM01000020.1	RepeatMasker	DNA/CMC-Chapaev-3	2003239	2003525	1437	+	.	ID="RND-1_FAMILY-472";Tend="1192";Tstart="918";shortTE="F";uid="03006ee9-4f90-4bb6-adaf-943e0e221be6"
WOFM01000020.1	RepeatMasker	DNA/Kolobok-Hydra	321433	321771	1101	+	.	ID="RND-5_FAMILY-198";Tend="991";Tstart="632";shortTE="F";uid="8b96c591-a03e-4a77-b252-7c3d2c1a4a5c"
WOFM01000020.1	RepeatMasker	RC/Helitron	1884850	1885315	3249	+	.	ID="RND-1_FAMILY-100";Tend="1337";Tstart="876";shortTE="F";uid="44ebd703-5894-4002-9f8e-d4e71b8a88c1"
WOFM01000020.1	RepeatMasker	DNA/Kolobok-T2	2334373	2334889	3465	+	.	ID="RND-1_FAMILY-15";Tend="1329";Tstart="811";shortTE="F";uid="ba452ffd-8ca1-48fd-b9a6-028698ad46ce"
WOFM01000020.1	RepeatMasker	Unknown	1118488	1118758	1798	+	.	ID="RND-1_FAMILY-629";Tend="1375";Tstart="1110";shortTE="F";uid="c11386e3-bd88-41cb-8250-811fb7a3e4bd"
WOFM01000020.1	RepeatMasker	Unknown	1599326	1599580	776	+	.	ID="RND-1_FAMILY-58";Tend="1247";Tstart="957";shortTE="F";uid="5151ac7e-e978-4e67-a731-ae1ab7765a67"
WOFM01000020.1	RepeatMasker	Unknown	1822111	1822318	416	+	.	ID="RND-1_FAMILY-195";Tend="1509";Tstart="1324";shortTE="F";uid="25e97933-a559-4bc9-879e-958a9fd29f90"
WOFM01000020.1	RepeatMasker	DNA/Crypton-I	2359336	2359471	835	+	.	ID="rnd-1_family-846";Tend="1458";Tstart="1332";shortTE="F";uid="95f8bdea-8bd1-4fb6-99f6-ef5957f976ff"
WOFM01000020.1	RepeatMasker	Unknown	1305876	1306137	1515	+	.	ID="RND-4_FAMILY-2443";Tend="1209";Tstart="954";shortTE="F";uid="ab9a1801-ee3b-43a7-bcd6-366f2737fbc5"
WOFM01000020.1	RepeatMasker	DNA/P	56232	57008	6399	+	.	ID="RND-6_FAMILY-5027";Tend="2373";Tstart="1598";shortTE="F";uid="2cd7738f-5c67-4d52-af2f-9374db38e360"
WOFM01000020.1	RepeatMasker	Unknown	1748511	1748718	847	+	.	ID="RND-1_FAMILY-70";Tend="1165";Tstart="959";shortTE="F";uid="6619438a-bc69-4901-b16a-1847783ae141"
WOFM01000020.1	RepeatMasker	Unknown	1069472	1069876	1450	+	.	ID="RND-1_FAMILY-208";Tend="1391";Tstart="988";shortTE="F";uid="ae4fe178-2dd8-432e-9b6e-00fefac405eb"
WOFM01000020.1	RepeatMasker	LTR/Gypsy	1649085	1649524	1930	+	.	ID="RND-1_FAMILY-209";Tend="564";Tstart="142";shortTE="F";uid="ced3b8e3-d051-45c9-8dc9-eb3dc7dc6b7f"
WOFM01000020.1	RepeatMasker	DNA/Kolobok-T2	1604178	1604713	3260	+	.	ID="RND-6_FAMILY-1261";Tend="7684";Tstart="7150";shortTE="F";uid="5c8700c7-ebfc-42ff-a661-5287fed12319"
WOFM01000020.1	RepeatMasker	Unknown	1572890	1573066	690	+	.	ID="RND-5_FAMILY-1011";Tend="1541";Tstart="1367";shortTE="F";uid="93b48c46-451e-4324-9a22-66a2a7513bfd"
WOFM01000020.1	RepeatMasker	DNA/TcMar-Fot1	969252	969385	709	+	.	ID="RND-1_FAMILY-574";Tend="1633";Tstart="1507";shortTE="F";uid="5b4dc88e-7e26-4f1a-8473-32120da1fed8"
WOFM01000020.1	RepeatMasker	Unknown	1414823	1415105	1838	+	.	ID="RND-1_FAMILY-128";Tend="1259";Tstart="976";shortTE="F";uid="6afca8e1-8c45-4489-8ca3-c936325bb24c"
WOFM01000020.1	RepeatMasker	Unknown	597335	598406	7037	+	.	ID="RND-5_FAMILY-724";Tend="1907";Tstart="834";shortTE="F";uid="37930dc5-50a4-453f-8ef1-c2fd59e540e2"
WOFM01000020.1	RepeatMasker	DNA/TcMar-Fot1	1343045	1343584	3353	+	.	ID="RND-1_FAMILY-655";Tend="1573";Tstart="994";shortTE="F";uid="4085ba96-4f41-4a02-a08d-51d1bbd14008"
WOFM01000020.1	RepeatMasker	LTR/Gypsy	2024586	2030750	44549	+	.	ID="RND-1_FAMILY-23";Tend="6183";Tstart="1";shortTE="F";uid="1673eacd-2c01-48bc-ae97-7f05da87d2c4"
WOFM01000020.1	RepeatMasker	Unknown	679058	679890	4099	+	.	ID="RND-6_FAMILY-357";Tend="1722";Tstart="181";shortTE="F";uid="3fa7b34c-c71b-4eff-b72f-ffa3e05a8d25"
WOFM01000020.1	RepeatMasker	Unknown	413821	414065	1182	+	.	ID="RND-6_FAMILY-2995";Tend="1869";Tstart="1618";shortTE="F";uid="25dd7307-5ed9-4e47-a69b-32b591e44edd"
WOFM01000020.1	RepeatMasker	LTR/Gypsy	2006440	2006660	1153	+	.	ID="RND-1_FAMILY-651";Tend="8109";Tstart="7875";shortTE="F";uid="ac90f509-56da-47a6-ace0-5859b6b218fb"
WOFM01000020.1	RepeatMasker	DNA/hAT-Tip100	1549807	1550309	3713	+	.	ID="RND-5_FAMILY-679";Tend="1466";Tstart="958";shortTE="F";uid="893d075e-3ea0-4ef6-880f-58f5272675d5"
WOFM01000020.1	RepeatMasker	Unknown	698913	699037	436	+	.	ID="RND-1_FAMILY-10";Tend="1103";Tstart="982";shortTE="F";uid="29a5b598-d1b8-4d8e-9915-3b009cfc7512"
WOFM01000020.1	RepeatMasker	Unknown	730509	730794	1213	+	.	ID="RND-5_FAMILY-123";Tend="1095";Tstart="807";shortTE="F";uid="8833afd3-8d4a-4c45-9d7f-0d270b9acc2a"
WOFM01000020.1	RepeatMasker	DNA/hAT-Tip100	158386	158995	2738	+	.	ID="RND-5_FAMILY-1758";Tend="1999";Tstart="1324";shortTE="F";uid="affca88e-5d12-4f46-9303-3f32dace1fa4"
WOFM01000020.1	RepeatMasker	Unknown	1452155	1452355	1719	+	.	ID="RND-6_FAMILY-644";Tend="527";Tstart="327";shortTE="F";uid="07f132ca-deda-4d7b-90bb-f45c9582e678"
WOFM01000020.1	RepeatMasker	Unknown	1283446	1284249	1473	+	.	ID="RND-6_FAMILY-2004";Tend="1698";Tstart="865";shortTE="F";uid="993b6d5d-1d0e-4cbe-8815-901dd85bd6c1"
WOFM01000020.1	RepeatMasker	Unknown	1488106	1488831	4673	+	.	ID="RND-1_FAMILY-1127";Tend="1940";Tstart="1192";shortTE="F";uid="bacd1948-4692-4065-8e85-78a529ea3820"
WOFM01000020.1	RepeatMasker	Unknown	854324	854791	1276	+	.	ID="RND-5_FAMILY-246";Tend="1587";Tstart="933";shortTE="F";uid="8c5c391e-e8db-40ae-8a5d-61c0df5a90bf"
WOFM01000020.1	RepeatMasker	DNA/TcMar-Fot1	1273717	1273929	1691	+	.	ID="RND-5_FAMILY-1163";Tend="1892";Tstart="1662";shortTE="F";uid="66d58077-d115-472b-a877-1f5dbf96b948"
WOFM01000020.1	RepeatMasker	LTR/Gypsy	303816	304167	3065	+	.	ID="RND-1_FAMILY-346";Tend="1623";Tstart="1272";shortTE="F";uid="02354fe3-aeae-4086-b068-49c95c2f0710"
WOFM01000020.1	RepeatMasker	Unknown	225489	225941	1756	+	.	ID="RND-4_FAMILY-1467";Tend="1162";Tstart="310";shortTE="F";uid="8108a5f8-684f-4bb4-a92c-6b1992007da4"
WOFM01000020.1	RepeatMasker	Unknown	996902	997035	603	+	.	ID="RND-5_FAMILY-6683";Tend="1039";Tstart="892";shortTE="F";uid="0781456f-3ed3-40af-8d36-28e25b94bda6"
WOFM01000020.1	RepeatMasker	LTR/Gypsy	1503983	1504474	2274	+	.	ID="RND-5_FAMILY-1723";Tend="493";Tstart="15";shortTE="F";uid="c57342de-14b9-4d36-8359-49702cf20970"
WOFM01000020.1	RepeatMasker	Unknown	2011064	2011604	2671	+	.	ID="RND-6_FAMILY-9161";Tend="1730";Tstart="1130";shortTE="F";uid="04e68973-f137-4aaf-8077-92d932cc8db3"
WOFM01000020.1	RepeatMasker	DNA/Academ-1	1552451	1553034	2832	+	.	ID="RND-1_FAMILY-243";Tend="1785";Tstart="1188";shortTE="F";uid="1cf661f9-78ad-488a-b87a-b3507a1ca49e"
WOFM01000020.1	RepeatMasker	DNA/Kolobok-T2	1165760	1166221	1971	+	.	ID="RND-1_FAMILY-16";Tend="496";Tstart="40";shortTE="F";uid="2b653523-d360-4ab6-9d8f-4edbcb611e75"
WOFM01000020.1	RepeatMasker	Unknown	856821	856948	782	+	.	ID="RND-1_FAMILY-872";Tend="1229";Tstart="1103";shortTE="F";uid="34482fa8-c36b-4ebb-aaa0-04f37c696740"
WOFM01000020.1	RepeatMasker	Unknown	1793882	1794185	1126	+	.	ID="RND-1_FAMILY-595";Tend="1234";Tstart="913";shortTE="F";uid="99122c81-c020-484b-82d4-374bd7b46097"
WOFM01000020.1	RepeatMasker	LTR/Gypsy	1858387	1859234	5309	+	.	ID="RND-6_FAMILY-42";TEgroup="ctg_112%7CRND-6_FAMILY-42%7C1";Tend="8883";Tstart="1190";shortTE="F";uid="09c71113-3876-4607-ad4a-329d4d130e98"
WOFM01000020.1	RepeatMasker	Unknown	1372983	1373600	3631	+	.	ID="RND-1_FAMILY-771";Tend="1525";Tstart="939";shortTE="F";uid="b4530c7f-30c7-4abc-b8cb-7a53589de17d"
WOFM01000020.1	RepeatMasker	Unknown	79094	79714	1788	+	.	ID="RND-1_FAMILY-705";Tend="1579";Tstart="930";shortTE="F";uid="5f92c282-2f85-4884-ad15-c38ec923355e"
WOFM01000020.1	RepeatMasker	DNA/Academ-1	29725	30039	1474	+	.	ID="RND-5_FAMILY-3332";Tend="1244";Tstart="942";shortTE="F";uid="87c4f744-1418-415f-8cbd-a0c463015f9f"
WOFM01000020.1	RepeatMasker	Unknown	807527	808111	3407	+	.	ID="RND-4_FAMILY-1891";Tend="1458";Tstart="898";shortTE="F";uid="90b99461-e4c7-4c2b-8366-be350de4a0be"
WOFM01000020.1	RepeatMasker	Unknown	157505	157768	1422	+	.	ID="RND-4_FAMILY-282";Tend="1262";Tstart="1000";shortTE="F";uid="2455de97-9ee9-45b3-939c-0ba515bb21b4"
WOFM01000020.1	RepeatMasker	Unknown	542547	542673	793	+	.	ID="RND-4_FAMILY-455";Tend="1283";Tstart="1157";shortTE="F";uid="67cf3cc2-e6e5-4997-abe0-c43286fb176e"
WOFM01000020.1	RepeatMasker	Unknown	1010231	1011028	5409	+	.	ID="RND-1_FAMILY-759";Tend="1856";Tstart="1051";shortTE="F";uid="7ccb5d67-883b-4a1f-b6dc-6844006c5c5c"
WOFM01000020.1	RepeatMasker	DNA/Kolobok-T2	971356	971821	2901	+	.	ID="RND-4_FAMILY-21";Tend="7759";Tstart="7282";shortTE="F";uid="63ce733f-a62c-4e2f-8431-ec7dbbb239c7"
WOFM01000020.1	RepeatMasker	Unknown	1785714	1785861	1199	+	.	ID="RND-6_FAMILY-902";Tend="1597";Tstart="1450";shortTE="F";uid="820d204e-a8d2-43f4-9d4e-a3457422f1af"
WOFM01000020.1	RepeatMasker	Unknown	391699	391969	1163	+	.	ID="RND-6_FAMILY-1182";Tend="1289";Tstart="1021";shortTE="F";uid="be6c80f0-4ae6-49cb-91be-0de22a7a26e2"
WOFM01000020.1	RepeatMasker	Unknown	1843628	1844333	3939	+	.	ID="RND-6_FAMILY-15";Tend="1765";Tstart="1061";shortTE="F";uid="d4364360-89ab-4335-bd80-e3b5762e2f79"
WOFM01000020.1	RepeatMasker	Unknown	413525	413825	2077	+	.	ID="RND-1_FAMILY-306";Tend="1221";Tstart="922";shortTE="F";uid="e4681050-e1c3-410e-990a-27799effd33d"
WOFM01000020.1	RepeatMasker	Unknown	1537781	1537900	415	+	.	ID="RND-5_FAMILY-90";Tend="1381";Tstart="1266";shortTE="F";uid="ebfe3935-df5c-4650-b04c-37e1ee7a1da8"
WOFM01000020.1	RepeatMasker	Unknown	693541	693690	1094	+	.	ID="RND-6_FAMILY-3099";Tend="1228";Tstart="1079";shortTE="F";uid="16516220-a7f0-4b54-867b-effcf4a62f5e"
WOFM01000020.1	RepeatMasker	Unknown	417027	417408	2872	+	.	ID="RND-1_FAMILY-370";Tend="1352";Tstart="973";shortTE="F";uid="972842ed-1bbd-4801-bc52-71e217a6a883"
WOFM01000020.1	RepeatMasker	Unknown	1695590	1695722	880	+	.	ID="RND-6_FAMILY-446";Tend="1676";Tstart="1546";shortTE="F";uid="2eedf821-64c7-4fa2-92b4-0e2ed511c69a"
WOFM01000020.1	RepeatMasker	LTR/Copia	100658	100793	968	+	.	ID="RND-1_FAMILY-643";Tend="8880";Tstart="8746";shortTE="F";uid="906ee715-856f-4494-986a-3e99444a475c"
WOFM01000020.1	RepeatMasker	Unknown	1889008	1889282	1207	+	.	ID="RND-4_FAMILY-1467";Tend="1218";Tstart="930";shortTE="F";uid="208f14d1-43e9-4af2-a2cc-ad142ebfff43"
WOFM01000020.1	RepeatMasker	Unknown	1509764	1510586	6669	+	.	ID="RND-1_FAMILY-1139";Tend="1937";Tstart="1114";shortTE="F";uid="9440722b-a41a-41e0-8a36-4a1a05278471"
WOFM01000020.1	RepeatMasker	DNA/Crypton-I	30961	31144	703	+	.	ID="RND-6_FAMILY-470";Tend="1616";Tstart="1433";shortTE="F";uid="63517cbf-6c78-4688-9a78-5cfa46b7b90e"
WOFM01000020.1	RepeatMasker	Unknown	2416962	2417112	855	+	.	ID="RND-5_FAMILY-403";Tend="1114";Tstart="965";shortTE="F";uid="27065f11-6d5a-47c2-9178-e26abb3f07b4"
WOFM01000020.1	RepeatMasker	Unknown	1456086	1456918	730	+	.	ID="RND-5_FAMILY-724";TEgroup="ctg_112%7CRND-5_FAMILY-724%7C1";Tend="1897";Tstart="1109";shortTE="F";uid="df0b3511-196c-40b2-b5c1-49e6a794353f"
WOFM01000020.1	RepeatMasker	Unknown	2443845	2444112	1250	+	.	ID="RND-5_FAMILY-647";Tend="1199";Tstart="895";shortTE="F";uid="ef035236-a5e4-4e15-a8a9-a5d322c883df"
WOFM01000020.1	RepeatMasker	Unknown	1716483	1717030	3692	+	.	ID="RND-4_FAMILY-84";Tend="1874";Tstart="1342";shortTE="F";uid="0f6b5633-6f9f-4e6f-8c72-c3fed7786cb1"
WOFM01000020.1	RepeatMasker	Unknown	156422	156654	1554	+	.	ID="RND-1_FAMILY-128";Tend="1214";Tstart="980";shortTE="F";uid="8bac627f-5976-4149-89d4-954fa0c4f3b2"
WOFM01000020.1	RepeatMasker	Unknown	197527	197913	1642	+	.	ID="RND-5_FAMILY-715";Tend="1267";Tstart="927";shortTE="F";uid="808920d6-c9b2-4b53-a781-be1d45dae796"
WOFM01000020.1	RepeatMasker	DNA/PiggyBac	84756	86729	9376	+	.	ID="RND-6_FAMILY-5128";TEgroup="ctg_112%7CRND-6_FAMILY-5128%7C1";Tend="2502";Tstart="103";shortTE="F";uid="c7cf658f-17d5-4c44-a535-c954c7f5600a"
WOFM01000020.1	RepeatMasker	Unknown	1234624	1234818	705	+	.	ID="RND-5_FAMILY-2456";Tend="1032";Tstart="842";shortTE="F";uid="8da56872-fbf7-45b0-bed9-ac6b9dd32177"
WOFM01000020.1	RepeatMasker	Unknown	2011923	2012121	1107	+	.	ID="RND-4_FAMILY-2415";Tend="1112";Tstart="919";shortTE="F";uid="059c9dfb-b0e7-44d5-b634-e2b10e98df52"
WOFM01000020.1	RepeatMasker	Unknown	1246010	1246259	1498	+	.	ID="RND-5_FAMILY-1913";Tend="1225";Tstart="975";shortTE="F";uid="39bec575-b935-4daa-a83d-85446b0540dc"
WOFM01000020.1	RepeatMasker	RC/Helitron	27022	27159	827	+	.	ID="RND-5_FAMILY-2749";Tend="1194";Tstart="1060";shortTE="F";uid="440a5d1e-f6c3-4f8f-a9ec-1e3194f4b759"
WOFM01000020.1	RepeatMasker	Unknown	835340	835647	1550	+	.	ID="RND-4_FAMILY-1509";Tend="1249";Tstart="928";shortTE="F";uid="290eedb2-9f42-4792-848a-3faad7dc5223"
WOFM01000020.1	RepeatMasker	LTR/Gypsy	1314756	1315237	3038	+	.	ID="RND-1_FAMILY-259";Tend="6305";Tstart="5828";shortTE="F";uid="c536995b-141c-4042-b3bd-dfc279c928dc"
WOFM01000020.1	RepeatMasker	Unknown	1246233	1246666	2303	+	.	ID="RND-1_FAMILY-383";Tend="1350";Tstart="929";shortTE="F";uid="e50faf3d-ca6e-422a-b094-1e8684d4f522"
WOFM01000020.1	RepeatMasker	LTR/Gypsy	2189930	2192977	21568	+	.	ID="RND-1_FAMILY-417";Tend="2795";Tstart="1";shortTE="F";uid="64ef9bd4-8edd-4741-9198-a6236da05603"
WOFM01000020.1	RepeatMasker	LTR/Gypsy	1866206	1866684	4346	+	.	ID="RND-5_FAMILY-1723";Tend="6978";Tstart="6500";shortTE="F";uid="93e7a9c1-7e02-4f8e-b659-6a8f63aa26b8"
WOFM01000020.1	RepeatMasker	Unknown	1213899	1214182	1322	+	.	ID="RND-5_FAMILY-647";Tend="1201";Tstart="894";shortTE="F";uid="c71c5a8f-6409-45d0-853c-b3822efb3ac7"
WOFM01000020.1	RepeatMasker	DNA	985574	985765	799	+	.	ID="RND-5_FAMILY-3205";Tend="1228";Tstart="1004";shortTE="F";uid="1473a8ba-272f-485e-b1b3-c302be25f778"
WOFM01000020.1	RepeatMasker	LTR/Copia	1225718	1226021	837	+	.	ID="RND-1_FAMILY-1092";Tend="7191";Tstart="6925";shortTE="F";uid="9ad0b9bb-a4ed-424e-b509-c3d47dde666d"
WOFM01000020.1	RepeatMasker	Unknown	2085146	2086091	3339	+	.	ID="RND-1_FAMILY-10";Tend="1863";Tstart="960";shortTE="F";uid="be5cdc78-df54-4652-8e2f-360c5adbffd3"
WOFM01000020.1	RepeatMasker	Unknown	2033670	2033775	411	+	.	ID="RND-1_FAMILY-306";Tend="996";Tstart="894";shortTE="F";uid="5577033c-c9b9-4e26-9589-eb6b343d13ee"
WOFM01000020.1	RepeatMasker	Unknown	1911332	1912162	6709	+	.	ID="RND-1_FAMILY-371";Tend="1731";Tstart="904";shortTE="F";uid="62af460b-91ba-4231-bbaf-ceea57089026"
WOFM01000020.1	RepeatMasker	DNA/Merlin	1893692	1894117	2445	+	.	ID="RND-4_FAMILY-263";Tend="1227";Tstart="788";shortTE="F";uid="38c65eb0-9cda-46c1-ab34-6494789fafa2"
WOFM01000020.1	RepeatMasker	Unknown	517304	518098	1577	+	.	ID="RND-5_FAMILY-290";TEgroup="ctg_112%7CRND-5_FAMILY-290%7C1";Tend="1334";Tstart="670";shortTE="F";uid="82ee23db-41c6-409f-a1d8-902dea0102fa"
WOFM01000020.1	RepeatMasker	Unknown	953678	953975	1565	+	.	ID="RND-4_FAMILY-2443";Tend="1209";Tstart="916";shortTE="F";uid="82e1f690-0798-465a-a5a8-a8fdc1671c6d"
WOFM01000020.1	RepeatMasker	LTR/Copia	1236826	1236963	566	+	.	ID="RND-6_FAMILY-1766";Tend="884";Tstart="751";shortTE="F";uid="23013d5b-b308-4ad0-8488-789e1656415e"
WOFM01000020.1	RepeatMasker	Unknown	403779	403895	434	+	.	ID="RND-5_FAMILY-129";Tend="1160";Tstart="1047";shortTE="F";uid="7fd4a144-5b14-48f2-b8e3-f2d631754750"
WOFM01000020.1	RepeatMasker	Unknown	1074021	1074250	1380	+	.	ID="RND-1_FAMILY-117";Tend="1224";Tstart="960";shortTE="F";uid="56339bda-f43b-4586-bb32-f018c3876484"
WOFM01000020.1	RepeatMasker	Unknown	1318531	1318744	711	+	.	ID="RND-1_FAMILY-682";Tend="1656";Tstart="1460";shortTE="F";uid="d8165db1-b581-4c0c-af21-f8d8d9592ab7"
WOFM01000020.1	RepeatMasker	DNA/P	54852	55688	6843	+	.	ID="RND-6_FAMILY-5027";Tend="1608";Tstart="781";shortTE="F";uid="4762143f-21f7-4756-b5ca-fcb5decfd201"
WOFM01000020.1	RepeatMasker	DNA/Crypton-I	1952749	1953266	520	+	.	ID="RND-4_FAMILY-334";Tend="1444";Tstart="907";shortTE="F";uid="44cc4218-7865-4259-a40c-1500a1de6175"
WOFM01000020.1	RepeatMasker	Unknown	1487639	1487864	1545	+	.	ID="RND-1_FAMILY-1127";Tend="1213";Tstart="980";shortTE="F";uid="d04fbc73-9beb-41ec-8eff-cd43a2be40a9"
WOFM01000020.1	RepeatMasker	LTR/Pao	391261	391482	1073	+	.	ID="RND-1_FAMILY-263";Tend="10688";Tstart="10468";shortTE="F";uid="d1ed2304-3356-43f6-a6c5-2b03eeab251a"
WOFM01000020.1	RepeatMasker	Unknown	2417112	2417805	4810	+	.	ID="RND-1_FAMILY-95";Tend="1648";Tstart="959";shortTE="F";uid="ecb721cb-133b-469c-9b92-b6d35980bb8f"
WOFM01000020.1	RepeatMasker	DNA/TcMar-Fot1	953960	954079	682	+	.	ID="RND-1_FAMILY-489";Tend="1862";Tstart="1730";shortTE="F";uid="a3dda7a4-13e5-4cc3-a8fc-53cbd6300b09"
WOFM01000020.1	RepeatMasker	Unknown	695862	696688	1458	+	.	ID="RND-1_FAMILY-380";Tend="1770";Tstart="946";shortTE="F";uid="2fb56b21-0f1d-4c77-ab9c-3cc9e749a0cc"
WOFM01000020.1	RepeatMasker	DNA/hAT-Ac	2031692	2032225	3793	+	.	ID="RND-6_FAMILY-3960";Tend="1449";Tstart="878";shortTE="F";uid="187fb4ce-a655-4c0b-8c56-992e488ddd9a"
WOFM01000020.1	RepeatMasker	Unknown	2107088	2107207	654	+	.	ID="RND-1_FAMILY-175";Tend="972";Tstart="858";shortTE="F";uid="020d2b50-3b45-4fd4-b272-838b9ca6ab77"
WOFM01000020.1	RepeatMasker	Unknown	1444980	1445480	1995	+	.	ID="RND-5_FAMILY-1011";Tend="1499";Tstart="1003";shortTE="F";uid="905e197d-51d9-4a23-829c-39e5333825b1"
WOFM01000020.1	RepeatMasker	Unknown	432447	432715	938	+	.	ID="RND-6_FAMILY-8898";Tend="1045";Tstart="794";shortTE="F";uid="7fd0a185-f9c3-4bf3-bf16-d60e2629ef86"
WOFM01000020.1	RepeatMasker	RC/Helitron	132981	133292	1760	+	.	ID="RND-6_FAMILY-1361";Tend="1417";Tstart="1102";shortTE="F";uid="5cc0928e-cd5d-4aad-9d04-9c58b451330e"
WOFM01000020.1	RepeatMasker	LTR/Gypsy	639730	639908	637	+	.	ID="RND-1_FAMILY-209";Tend="307";Tstart="138";shortTE="F";uid="39383d40-a7e2-4e1f-a4a7-9e76d9f9676b"
WOFM01000020.1	RepeatMasker	Unknown	1348041	1348316	1559	+	.	ID="RND-1_FAMILY-306";Tend="1222";Tstart="923";shortTE="F";uid="a2219dbb-2c4e-4b59-a7b3-cbaad365ea35"
WOFM01000020.1	RepeatMasker	LTR/Pao	2210101	2210663	3531	+	.	ID="RND-1_FAMILY-33";Tend="1442";Tstart="878";shortTE="F";uid="1ad3c0f7-1ad4-4793-bc86-b5344fbd63a6"
WOFM01000020.1	RepeatMasker	DNA/TcMar-Tc1	1165395	1165754	962	+	.	ID="RND-5_FAMILY-576";TEgroup="ctg_112%7CRND-5_FAMILY-576%7C1";Tend="1329";Tstart="969";shortTE="F";uid="c7ff3788-a149-4d69-b5b7-7158ccf2cf0b"
WOFM01000020.1	RepeatMasker	DNA/TcMar-Tc1	1305536	1305682	629	+	.	ID="RND-1_FAMILY-649";Tend="1134";Tstart="990";shortTE="F";uid="cff9a8d5-f41d-49f3-adf6-77d277d6445c"
WOFM01000020.1	RepeatMasker	DNA	423373	423746	1946	+	.	ID="RND-3_FAMILY-127";Tend="1288";Tstart="907";shortTE="F";uid="b6e7dc34-37c3-40e7-9a47-3a385dfb6145"
WOFM01000020.1	RepeatMasker	Unknown	69309	69640	1528	+	.	ID="RND-4_FAMILY-1923";Tend="1276";Tstart="970";shortTE="F";uid="0b8ee34e-a36c-4306-941a-781f97ccc2b4"
WOFM01000020.1	RepeatMasker	Unknown	1009896	1010233	2457	+	.	ID="RND-1_FAMILY-681";Tend="1314";Tstart="976";shortTE="F";uid="fa593888-c78a-4c53-9c7d-96560e4884c8"
WOFM01000020.1	RepeatMasker	Unknown	2427662	2427886	952	+	.	ID="RND-3_FAMILY-291";Tend="1202";Tstart="955";shortTE="F";uid="6a832b61-0943-4afe-b120-972eee600321"
WOFM01000020.1	RepeatMasker	Unknown	2328265	2329019	3754	+	.	ID="RND-1_FAMILY-258";Tend="1672";Tstart="913";shortTE="F";uid="ea52e7ad-f1cf-41aa-8a15-8eaf4472fb70"
WOFM01000020.1	RepeatMasker	Unknown	695290	695870	3225	+	.	ID="RND-5_FAMILY-5773";Tend="1587";Tstart="1014";shortTE="F";uid="1b554bdc-aee8-45fe-8b7b-c9b09675dc28"
WOFM01000020.1	RepeatMasker	Unknown	979456	979579	715	+	.	ID="RND-1_FAMILY-720";Tend="1487";Tstart="1364";shortTE="F";uid="a30257e1-a798-4c7a-84bf-16d7b3214d04"
WOFM01000020.1	RepeatMasker	DNA/Crypton-I	8252	8685	2293	+	.	ID="RND-4_FAMILY-531";Tend="1366";Tstart="933";shortTE="F";uid="bcdd60c7-f7b3-4c72-b27b-dfe272a4a4e3"
WOFM01000020.1	RepeatMasker	Unknown	1762702	1763078	1267	+	.	ID="RND-1_FAMILY-468";Tend="5601";Tstart="5208";shortTE="F";uid="62f2ca22-b61f-4740-90e4-2b1b72e68f77"
WOFM01000020.1	RepeatMasker	Unknown	2373785	2374462	1699	+	.	ID="RND-5_FAMILY-212";TEgroup="ctg_112%7CRND-5_FAMILY-212%7C3";Tend="1528";Tstart="936";shortTE="F";uid="c37bac54-cfb6-4e86-8623-0a62ec38cec1"
WOFM01000020.1	RepeatMasker	Unknown	2181086	2181585	1143	+	.	ID="RND-5_FAMILY-2744";Tend="2341";Tstart="1875";shortTE="F";uid="56ec354b-4de0-4de0-92c7-d52915306612"
WOFM01000020.1	RepeatMasker	Unknown	1938391	1938576	1087	+	.	ID="RND-4_FAMILY-2443";Tend="1133";Tstart="939";shortTE="F";uid="f2c98468-f7ee-461c-a44d-6a1701cd7b61"
WOFM01000020.1	RepeatMasker	LTR/Pao	2161486	2168787	57141	+	.	ID="RND-6_FAMILY-2687";Tend="7549";Tstart="244";shortTE="F";uid="700696d5-8cbf-406d-9a16-c999c2c8df3e"
WOFM01000020.1	RepeatMasker	DNA	1414328	1414670	1142	+	.	ID="RND-5_FAMILY-3205";Tend="1216";Tstart="855";shortTE="F";uid="9010b660-8015-490f-8d98-316ff44305f5"
WOFM01000020.1	RepeatMasker	Unknown	1605021	1605208	1082	+	.	ID="RND-1_FAMILY-197";Tend="1131";Tstart="918";shortTE="F";uid="8ff7f6c1-816b-4b18-a029-543e4c5c69e8"
WOFM01000020.1	RepeatMasker	DNA/Kolobok-E	902289	902611	1987	+	.	ID="RND-1_FAMILY-700";Tend="1236";Tstart="920";shortTE="F";uid="0e7a3f7e-d946-4beb-bf21-be078f9fc77b"
WOFM01000020.1	RepeatMasker	LTR/Gypsy	2360406	2361479	1858	+	.	ID="RND-6_FAMILY-5486";Tend="3791";Tstart="2703";shortTE="F";uid="f9854c26-cb59-4e90-8910-1ae47934832b"
WOFM01000020.1	RepeatMasker	Unknown	2020037	2020320	961	+	.	ID="RND-4_FAMILY-1923";Tend="1277";Tstart="972";shortTE="F";uid="87c0f218-60e2-4e00-a4a0-f9a4ede870a0"
WOFM01000020.1	RepeatMasker	Unknown	703486	703819	1950	+	.	ID="RND-1_FAMILY-570";Tend="2117";Tstart="1823";shortTE="F";uid="376ea707-6f91-49b2-8ea4-197fe7c261b9"
WOFM01000020.1	RepeatMasker	DNA/CMC-Transib	453330	453905	2731	+	.	ID="RND-4_FAMILY-1691";Tend="1464";Tstart="845";shortTE="F";uid="78f2fa8b-f055-49e1-b686-44f08de793d8"
WOFM01000020.1	RepeatMasker	Unknown	166505	166706	1693	+	.	ID="RND-6_FAMILY-1708";Tend="1604";Tstart="993";shortTE="F";uid="88556bb0-4ea5-4b1b-9aa0-dc28d8b1ee1f"
WOFM01000020.1	RepeatMasker	Unknown	943171	943472	1020	+	.	ID="RND-4_FAMILY-718";Tend="1468";Tstart="1194";shortTE="F";uid="136f0c5b-f333-47de-a7cb-91c6c90e12a9"
WOFM01000020.1	RepeatMasker	Unknown	1961087	1961582	3256	+	.	ID="RND-1_FAMILY-1057";Tend="1447";Tstart="967";shortTE="F";uid="a4a5bfc9-8068-4cd8-998a-392b9de587e6"
WOFM01000020.1	RepeatMasker	DNA/hAT-Tip100	143395	143566	688	+	.	ID="RND-4_FAMILY-959";Tend="1280";Tstart="1102";shortTE="F";uid="cc2c0884-e3ca-4c23-9836-06ba74a5ffca"
WOFM01000020.1	RepeatMasker	Unknown	607637	607883	518	+	.	ID="RND-5_FAMILY-3446";Tend="1568";Tstart="1334";shortTE="F";uid="f661fb17-5403-498b-ad93-943d19030455"
WOFM01000020.1	RepeatMasker	Unknown	3989	4284	1743	+	.	ID="RND-5_FAMILY-3502";Tend="1250";Tstart="966";shortTE="F";uid="3b568d05-ede7-41b2-84a9-ea264cb86fb5"
WOFM01000020.1	RepeatMasker	Unknown	1007035	1007162	865	+	.	ID="RND-5_FAMILY-17";Tend="1787";Tstart="1659";shortTE="F";uid="b71d84c5-a911-4f24-9e64-51f302674b1b"
WOFM01000020.1	RepeatMasker	Unknown	1765381	1766188	2028	+	.	ID="RND-1_FAMILY-573";Tend="1979";Tstart="1167";shortTE="F";uid="8130ea86-b592-4d13-a497-b068380165ac"
WOFM01000020.1	RepeatMasker	DNA/hAT-Ac	1461471	1461998	2752	+	.	ID="RND-6_FAMILY-14908";Tend="1457";Tstart="888";shortTE="F";uid="69488c7d-945d-4cca-b832-8807878923e2"
WOFM01000020.1	RepeatMasker	DNA/TcMar-Mariner	1542263	1542860	1491	+	.	ID="RND-1_FAMILY-683";TEgroup="ctg_112%7CRND-1_FAMILY-683%7C1";Tend="1718";Tstart="1329";shortTE="F";uid="e8081f14-b66b-4053-8f26-b63b0da4febc"
WOFM01000020.1	RepeatMasker	Unknown	1342861	1343039	1120	+	.	ID="RND-6_FAMILY-5096";Tend="1753";Tstart="1559";shortTE="F";uid="93c9bd3b-e114-4133-80f3-2e8db654edf4"
WOFM01000020.1	RepeatMasker	RC/Helitron	1392522	1393766	7046	+	.	ID="RND-5_FAMILY-2192";Tend="1646";Tstart="404";shortTE="F";uid="022741e7-29bd-4ce7-86c9-18fc71e70df5"
WOFM01000020.1	RepeatMasker	Unknown	2034658	2035244	695	+	.	ID="RND-6_FAMILY-1182";Tend="1600";Tstart="1019";shortTE="F";uid="d8fe8733-5b90-49bb-85c8-add82b979867"
WOFM01000020.1	RepeatMasker	Unknown	765793	766144	2389	+	.	ID="RND-1_FAMILY-370";Tend="1324";Tstart="982";shortTE="F";uid="bfac2ec4-117c-4969-83dc-9e894552b370"
WOFM01000020.1	RepeatMasker	LTR/Copia	107610	108011	2873	+	.	ID="RND-1_FAMILY-641";Tend="1599";Tstart="1201";shortTE="F";uid="ff3142f6-038d-45c4-a2b3-16efd975be79"
WOFM01000020.1	RepeatMasker	DNA/CMC-Transib	982	1193	1130	+	.	ID="RND-5_FAMILY-7174";Tend="1353";Tstart="1142";shortTE="F";uid="f6068b7a-772e-48ae-8a20-b8442cf0c843"
WOFM01000020.1	RepeatMasker	Unknown	255755	255920	1106	+	.	ID="RND-1_FAMILY-534";Tend="1073";Tstart="906";shortTE="F";uid="569bec0e-63c0-4c9a-832e-d8307ca4d765"
WOFM01000020.1	RepeatMasker	DNA/hAT-Blackjack	1187866	1188163	984	+	.	ID="RND-5_FAMILY-3276";Tend="981";Tstart="695";shortTE="F";uid="ccd198b7-4f07-4207-a832-fc2ad40f46f2"
WOFM01000020.1	RepeatMasker	Unknown	1246667	1246790	673	+	.	ID="RND-5_FAMILY-1913";Tend="1316";Tstart="1194";shortTE="F";uid="51a0b0e5-aa84-4628-b5a4-77e78e4cdef8"
WOFM01000020.1	RepeatMasker	Unknown	443972	444288	1592	+	.	ID="RND-5_FAMILY-733";Tend="1221";Tstart="937";shortTE="F";uid="88695a5b-b4b3-4496-9b67-0208af8eb203"
WOFM01000020.1	RepeatMasker	DNA/Crypton-I	2139014	2139515	609	+	.	ID="RND-4_FAMILY-334";TEgroup="ctg_112%7CRND-4_FAMILY-334%7C4";Tend="1680";Tstart="885";shortTE="F";uid="10562fd0-3191-4789-8541-900f5a408a8c"
WOFM01000020.1	RepeatMasker	Unknown	857189	857328	504	+	.	ID="RND-6_FAMILY-734";Tend="1073";Tstart="928";shortTE="F";uid="e08fb8ce-bd52-443b-a3a0-d23fb9063de4"
WOFM01000020.1	RepeatMasker	DNA/Crypton-I	2288247	2288632	574	+	.	ID="RND-4_FAMILY-334";TEgroup="ctg_112%7CRND-4_FAMILY-334%7C5";Tend="1588";Tstart="884";shortTE="F";uid="d500074b-c312-4e8d-b33b-9d32f1a30c80"
WOFM01000020.1	RepeatMasker	LTR/Gypsy	1384946	1385417	2689	+	.	ID="RND-3_FAMILY-235";Tend="7677";Tstart="7219";shortTE="F";uid="6cf62273-daf1-4e33-bca5-7a41e5736113"
WOFM01000020.1	RepeatMasker	Unknown	25330	26261	6430	+	.	ID="RND-1_FAMILY-27";Tend="2465";Tstart="1520";shortTE="F";uid="ed5c0ac4-6513-4523-85d8-07bd2c43d9ab"
WOFM01000020.1	RepeatMasker	Unknown	1116785	1117033	1040	+	.	ID="RND-5_FAMILY-762";Tend="1294";Tstart="1057";shortTE="F";uid="8d311891-ee00-4bed-9f80-658d041746a2"
WOFM01000020.1	RepeatMasker	Unknown	1515792	1516530	1465	+	.	ID="RND-1_FAMILY-7";Tend="2972";Tstart="2217";shortTE="F";uid="0529c8c4-92d4-4b54-80ec-e721a62e2219"
WOFM01000020.1	RepeatMasker	DNA	424250	424720	1689	+	.	ID="RND-3_FAMILY-127";Tend="1771";Tstart="1314";shortTE="F";uid="a4be1e7e-319c-4412-a978-8d17c9a4faad"
WOFM01000020.1	RepeatMasker	Unknown	428173	428833	4091	+	.	ID="RND-6_FAMILY-1697";Tend="1628";Tstart="912";shortTE="F";uid="18a48139-9300-4f8d-96cf-9d047948d3b3"
WOFM01000020.1	RepeatMasker	Unknown	313291	313587	2242	+	.	ID="RND-5_FAMILY-383";Tend="1218";Tstart="926";shortTE="F";uid="2e0611dd-0c96-4b14-ae34-889379fe28f8"
WOFM01000020.1	RepeatMasker	Unknown	2265522	2265713	1239	+	.	ID="RND-1_FAMILY-673";Tend="1138";Tstart="948";shortTE="F";uid="d2494224-f243-4ee5-ac61-622596e22f0b"
WOFM01000020.1	RepeatMasker	Unknown	1767076	1767275	1531	+	.	ID="RND-3_FAMILY-1197";Tend="789";Tstart="592";shortTE="F";uid="532af6ba-326a-4fd7-83f9-36b226f0a353"
WOFM01000020.1	RepeatMasker	LTR/Gypsy	1469074	1470462	8423	+	.	ID="RND-1_FAMILY-11";Tend="2190";Tstart="792";shortTE="F";uid="9ee43ab8-3bb2-482b-80e5-217b450c0b04"
WOFM01000020.1	RepeatMasker	Unknown	1500166	1500564	1403	+	.	ID="RND-1_FAMILY-126";Tend="1170";Tstart="766";shortTE="F";uid="d7b6031b-0a58-482a-ad6d-5bfcaaf0bfe5"
WOFM01000020.1	RepeatMasker	Unknown	281786	282338	1362	+	.	ID="RND-1_FAMILY-468";Tend="5527";Tstart="5000";shortTE="F";uid="5075cd61-05ba-4281-8e83-f827e99630a3"
WOFM01000020.1	RepeatMasker	LTR/Pao	1443963	1444411	2100	+	.	ID="RND-1_FAMILY-28";Tend="1413";Tstart="936";shortTE="F";uid="f047ef18-890d-4b2f-9bd0-b704007f3311"
WOFM01000020.1	RepeatMasker	Unknown	2214883	2215229	1774	+	.	ID="RND-5_FAMILY-4577";Tend="1315";Tstart="989";shortTE="F";uid="8b6359e1-fd98-404c-b318-3fbc1e355b2e"
WOFM01000020.1	RepeatMasker	Unknown	2342867	2343447	2588	+	.	ID="RND-5_FAMILY-784";Tend="1507";Tstart="919";shortTE="F";uid="0a24e025-4237-43a1-86c4-989499b61ab4"
WOFM01000020.1	RepeatMasker	DNA/Crypton-I	2447352	2447978	3229	+	.	ID="RND-4_FAMILY-334";Tend="1686";Tstart="1014";shortTE="F";uid="83da8a88-e3f8-4068-a1c3-2355c82e48ad"
WOFM01000020.1	RepeatMasker	RC/Helitron	762721	762846	465	+	.	ID="RND-1_FAMILY-466";Tend="1564";Tstart="1447";shortTE="F";uid="fcb2c0d5-5002-4242-9ad4-70665fb9614b"
WOFM01000020.1	RepeatMasker	LTR/Pao	2236168	2236986	4405	+	.	ID="RND-1_FAMILY-547";Tend="1082";Tstart="264";shortTE="F";uid="0ef67a04-aa13-4fde-98cf-db3a5d65d099"
WOFM01000020.1	RepeatMasker	Unknown	1440135	1441234	7414	+	.	ID="RND-1_FAMILY-31";Tend="1862";Tstart="762";shortTE="F";uid="34e1163e-aa58-4571-90f0-ffda08ac6a96"
WOFM01000020.1	RepeatMasker	Unknown	1823230	1823439	902	+	.	ID="RND-1_FAMILY-195";Tend="1515";Tstart="1277";shortTE="F";uid="bf291360-4330-48c1-9eab-c242d92db261"
WOFM01000020.1	RepeatMasker	Unknown	1891545	1891788	1560	+	.	ID="RND-1_FAMILY-825";Tend="1185";Tstart="948";shortTE="F";uid="d4b25588-74b7-4fc5-a32d-d41367e99444"
WOFM01000020.1	RepeatMasker	Unknown	601713	602003	1198	+	.	ID="RND-5_FAMILY-3066";Tend="1672";Tstart="1297";shortTE="F";uid="418c20c2-0271-45dc-9881-473ce7d1fedb"
WOFM01000020.1	RepeatMasker	DNA/Crypton-I	1938981	1939171	860	+	.	ID="RND-1_FAMILY-254";Tend="1496";Tstart="1304";shortTE="F";uid="fcc32a44-de0e-4ce4-a5fc-f7889f063d12"
WOFM01000020.1	RepeatMasker	Satellite	1703952	1704164	405	+	.	ID="RND-4_FAMILY-54";Tend="1240";Tstart="1010";shortTE="F";uid="971e5aaf-2f87-4b16-8c7d-865384e62d68"
WOFM01000020.1	RepeatMasker	Unknown	679886	680073	1474	+	.	ID="RND-1_FAMILY-684";Tend="1335";Tstart="1148";shortTE="F";uid="bede1732-c813-44d2-9c07-373d2251de53"
WOFM01000020.1	RepeatMasker	LTR/Gypsy	1887338	1887790	1679	+	.	ID="RND-1_FAMILY-209";Tend="6742";Tstart="6307";shortTE="F";uid="6d01d5d6-271b-40c0-860d-f6a2d854c867"
WOFM01000020.1	RepeatMasker	Unknown	677745	678748	1660	+	.	ID="RND-1_FAMILY-638";Tend="1963";Tstart="960";shortTE="F";uid="1c62b535-f2c0-4d00-b05f-a477065d4de8"
WOFM01000020.1	RepeatMasker	Unknown	520932	521624	5146	+	.	ID="RND-5_FAMILY-1688";Tend="1485";Tstart="796";shortTE="F";uid="41260cb4-e849-467a-989e-c2742e7abfa5"
WOFM01000020.1	RepeatMasker	DNA/Maverick	992199	993004	6612	+	.	ID="RND-6_FAMILY-1295";Tend="3023";Tstart="2192";shortTE="F";uid="eb32354b-7132-40ae-995b-d6e6a67d84c4"
WOFM01000020.1	RepeatMasker	Unknown	1236496	1236819	968	+	.	ID="RND-5_FAMILY-2456";Tend="1651";Tstart="1288";shortTE="F";uid="10b9945d-9748-49a2-9d01-bd81ee5e2936"
WOFM01000020.1	RepeatMasker	Unknown	1751158	1751332	945	+	.	ID="RND-1_FAMILY-70";Tend="1168";Tstart="995";shortTE="F";uid="bf53fa4d-c388-4423-a01c-ec71c2c2626b"
WOFM01000020.1	RepeatMasker	Unknown	2200780	2200912	506	+	.	ID="RND-6_FAMILY-15";Tend="1761";Tstart="1633";shortTE="F";uid="3ede8b53-cf52-497b-b50d-558b49415e74"
WOFM01000020.1	RepeatMasker	RC/Helitron	457906	458330	1787	+	.	ID="RND-1_FAMILY-190";Tend="2017";Tstart="1547";shortTE="F";uid="df984d38-58f1-4e52-97a9-56a0f288c05c"
WOFM01000020.1	RepeatMasker	DNA/TcMar-Tc1	1435188	1435479	2461	+	.	ID="RND-1_FAMILY-308";Tend="2219";Tstart="1928";shortTE="F";uid="045d3c10-0256-4b78-835d-6ce62176d33e"
WOFM01000020.1	RepeatMasker	LTR/Gypsy	1551974	1552452	4170	+	.	ID="RND-1_FAMILY-25";Tend="1497";Tstart="1019";shortTE="F";uid="045adbb1-87cb-4015-8efa-f13db434346a"
WOFM01000020.1	RepeatMasker	DNA/hAT-hAT19	269911	270087	728	+	.	ID="RND-6_FAMILY-4704";Tend="1572";Tstart="1392";shortTE="F";uid="2e079a77-3cd1-4a7e-8d07-c1085507ec25"
WOFM01000020.1	RepeatMasker	Unknown	876065	876468	3571	+	.	ID="RND-6_FAMILY-7404";Tend="1349";Tstart="946";shortTE="F";uid="f8864960-0f81-463b-85a2-677d30c8a295"
WOFM01000020.1	RepeatMasker	Unknown	1662599	1662757	873	+	.	ID="RND-4_FAMILY-746";Tend="1092";Tstart="943";shortTE="F";uid="90212655-fff6-4c77-a90a-67c079931974"
WOFM01000020.1	RepeatMasker	Unknown	471716	472384	1155	+	.	ID="RND-1_FAMILY-933";TEgroup="ctg_112%7CRND-1_FAMILY-933%7C1";Tend="1483";Tstart="918";shortTE="F";uid="0bb4094f-45f8-4d40-9ce1-403acd2e2dbe"
WOFM01000020.1	RepeatMasker	Unknown	2281132	2281323	524	+	.	ID="RND-5_FAMILY-1089";Tend="1350";Tstart="1153";shortTE="F";uid="91f59004-4073-41e0-9cc7-9732836a69ed"
WOFM01000020.1	RepeatMasker	Unknown	1674811	1675022	1138	+	.	ID="RND-1_FAMILY-117";Tend="1225";Tstart="987";shortTE="F";uid="cf736d43-9603-46f5-89e0-51a8de07dd22"
WOFM01000020.1	RepeatMasker	LTR/Pao	2236989	2239118	7428	+	.	ID="RND-1_FAMILY-701";Tend="5423";Tstart="3248";shortTE="F";uid="2e613986-ab84-4aa4-b181-0caa44b35372"
WOFM01000020.1	RepeatMasker	Unknown	2407704	2408868	6329	+	.	ID="RND-5_FAMILY-852";Tend="1949";Tstart="717";shortTE="F";uid="854b15a5-1ce1-4e7f-9417-8de0976c9cce"
WOFM01000020.1	RepeatMasker	LTR/Gypsy	443495	444033	3548	+	.	ID="RND-5_FAMILY-950";Tend="7775";Tstart="7242";shortTE="F";uid="9fd5f3db-00ba-48c4-918d-ca97df28e795"
WOFM01000020.1	RepeatMasker	Unknown	1650442	1650802	627	+	.	ID="RND-6_FAMILY-768";Tend="1767";Tstart="1313";shortTE="F";uid="654c45ef-44f8-4aa9-b0d5-6aacd26b1727"
WOFM01000020.1	RepeatMasker	Unknown	175102	175219	609	+	.	ID="RND-5_FAMILY-211";Tend="932";Tstart="806";shortTE="F";uid="ca457e6a-582f-4e7d-a063-41979563d830"
WOFM01000020.1	RepeatMasker	Unknown	1562738	1563143	1727	+	.	ID="RND-5_FAMILY-1342";Tend="1387";Tstart="957";shortTE="F";uid="d79e406d-8769-4b3d-94ae-0e4b3aff4d16"
WOFM01000020.1	RepeatMasker	Unknown	2418201	2418572	2038	+	.	ID="RND-5_FAMILY-403";Tend="1546";Tstart="1171";shortTE="F";uid="a27296f6-f7a7-4851-b6e6-0efc7e5fe16c"
WOFM01000020.1	RepeatMasker	Unknown	1501926	1502188	1226	+	.	ID="RND-4_FAMILY-906";Tend="1254";Tstart="937";shortTE="F";uid="3a99b4e5-deb1-4e13-a18e-a6a74f1f2472"
WOFM01000020.1	RepeatMasker	DNA/Crypton-I	1385497	1385735	1124	+	.	ID="RND-1_FAMILY-240";Tend="1381";Tstart="1137";shortTE="F";uid="aa82dcab-1c4c-4a8c-a729-2790926ae38f"
WOFM01000020.1	RepeatMasker	DNA/Merlin	922854	923607	3084	+	.	ID="RND-4_FAMILY-263";Tend="1969";Tstart="1269";shortTE="F";uid="58cf27c2-4978-4d3e-ad08-5abc49093378"
WOFM01000020.1	RepeatMasker	LTR/Pao	2257274	2257736	2867	+	.	ID="RND-1_FAMILY-28";Tend="1412";Tstart="950";shortTE="F";uid="e1d93be8-bef4-4afb-8255-323e51ea5419"
WOFM01000020.1	RepeatMasker	LTR/Pao	846555	846746	914	+	.	ID="RND-5_FAMILY-4697";Tend="10928";Tstart="10739";shortTE="F";uid="d28ae6c4-c017-4c0a-80c3-0d4610774a54"
WOFM01000020.1	RepeatMasker	Unknown	245692	245875	1382	+	.	ID="RND-1_FAMILY-70";Tend="1164";Tstart="991";shortTE="F";uid="c7b9e01c-714c-46f5-8614-7ab6d7ad90bf"
WOFM01000020.1	RepeatMasker	Unknown	2216604	2217146	1733	+	.	ID="RND-5_FAMILY-4307";Tend="1435";Tstart="906";shortTE="F";uid="6ef91915-730b-4af6-a8f6-0593b182bcbc"
WOFM01000020.1	RepeatMasker	Unknown	1623724	1623898	1479	+	.	ID="RND-1_FAMILY-70";Tend="1169";Tstart="995";shortTE="F";uid="a4cb4f30-adba-4a1f-98b1-c830347ffa7e"
WOFM01000020.1	RepeatMasker	DNA/TcMar-Tc1	1433804	1434858	8805	+	.	ID="RND-1_FAMILY-308";Tend="1915";Tstart="861";shortTE="F";uid="66cb4ea6-1f21-47cb-ae35-0c86180050fd"
WOFM01000020.1	RepeatMasker	DNA/Crypton-I	1958621	1958735	540	+	.	ID="RND-1_FAMILY-337";Tend="1044";Tstart="931";shortTE="F";uid="93c6f0ff-af86-441c-89a9-e7930a568108"
WOFM01000020.1	RepeatMasker	Unknown	1487510	1487639	471	+	.	ID="RND-4_FAMILY-2415";Tend="1560";Tstart="1433";shortTE="F";uid="cecc0a6d-abcf-49ba-ba9d-ee6b2760e4a2"
WOFM01000020.1	RepeatMasker	LTR/Gypsy	1859711	1860941	9933	+	.	ID="RND-6_FAMILY-42";Tend="2620";Tstart="1390";shortTE="F";uid="172e9a74-df06-4719-825e-fe2c7591215f"
WOFM01000020.1	RepeatMasker	DNA/hAT-Pegasus	540653	542383	3787	+	.	ID="RND-1_FAMILY-316";Tend="2517";Tstart="841";shortTE="F";uid="69fd0395-f577-4225-a1e5-c339aa640ae7"
WOFM01000020.1	RepeatMasker	LTR/Pao	423746	424240	2647	+	.	ID="RND-1_FAMILY-33";Tend="1419";Tstart="930";shortTE="F";uid="990ec892-ee1b-4ab1-a17e-5ead36e09959"
WOFM01000020.1	RepeatMasker	Unknown	1300802	1300958	715	+	.	ID="RND-1_FAMILY-768";Tend="1769";Tstart="1613";shortTE="F";uid="e4955ca8-e780-4537-87ea-057da43c4aa4"
WOFM01000020.1	RepeatMasker	Unknown	1592171	1592559	3052	+	.	ID="RND-4_FAMILY-746";Tend="1593";Tstart="1203";shortTE="F";uid="db84571a-bc55-4192-99f0-73d05af3798a"
WOFM01000020.1	RepeatMasker	Unknown	1438840	1439127	1143	+	.	ID="RND-4_FAMILY-128";Tend="1224";Tstart="937";shortTE="F";uid="d1557d65-a42c-42ed-9fac-67716beb2cd8"
WOFM01000020.1	RepeatMasker	LTR/Pao	861048	861698	4337	+	.	ID="RND-5_FAMILY-2768";Tend="1588";Tstart="949";shortTE="F";uid="f8d0c085-3f29-4007-b933-d34bcde3f442"
WOFM01000020.1	RepeatMasker	Unknown	2253940	2254272	1993	+	.	ID="RND-5_FAMILY-228";Tend="1309";Tstart="968";shortTE="F";uid="c1c9c5b3-87cc-45b8-a0aa-a0ab9dd8b57a"
WOFM01000020.1	RepeatMasker	Unknown	437767	437962	834	+	.	ID="RND-1_FAMILY-438";Tend="1165";Tstart="963";shortTE="F";uid="5895527a-15e5-41a1-80b8-8466d7422fb6"
WOFM01000020.1	RepeatMasker	Unknown	686273	686497	1262	+	.	ID="RND-5_FAMILY-640";Tend="1128";Tstart="908";shortTE="F";uid="856b53bb-fe9d-4d70-a2f1-279a3bc0ee71"
WOFM01000020.1	RepeatMasker	Unknown	1758354	1758883	2812	+	.	ID="RND-6_FAMILY-2291";Tend="1427";Tstart="922";shortTE="F";uid="6294c638-cdea-4ea1-89bf-519aa4dddd06"
WOFM01000020.1	RepeatMasker	Unknown	1601001	1601681	4633	+	.	ID="RND-1_FAMILY-121";Tend="1668";Tstart="996";shortTE="F";uid="3f607f12-dc11-450f-aab9-f4e1d30da196"
WOFM01000020.1	RepeatMasker	Unknown	2056808	2057929	4351	+	.	ID="RND-4_FAMILY-454";TEgroup="ctg_112%7CRND-4_FAMILY-454%7C3";Tend="2276";Tstart="798";shortTE="F";uid="2d3bf1a2-dd21-4ac3-8097-151ed60a7107"
WOFM01000020.1	RepeatMasker	RC/Helitron	1839395	1839790	2311	+	.	ID="RND-1_FAMILY-466";Tend="1543";Tstart="1147";shortTE="F";uid="eed50e71-ba58-4429-9161-8411d82de454"
WOFM01000020.1	RepeatMasker	Unknown	309232	309596	1796	+	.	ID="RND-5_FAMILY-1342";Tend="1310";Tstart="963";shortTE="F";uid="d46ba44f-e666-44e7-8e7f-5f07519e18f2"
WOFM01000020.1	RepeatMasker	Unknown	1056035	1056767	2392	+	.	ID="RND-1_FAMILY-258";Tend="1683";Tstart="926";shortTE="F";uid="42ace7a5-e4cb-415c-8dbd-d3e8e4d9db1a"
WOFM01000020.1	RepeatMasker	DNA/Academ-1	1110910	1111363	1720	+	.	ID="RND-5_FAMILY-1790";Tend="1634";Tstart="1189";shortTE="F";uid="fd75ba5d-d23e-4cd9-a59e-95a030d842f5"
WOFM01000020.1	RepeatMasker	Unknown	802595	803814	2841	+	.	ID="RND-2_FAMILY-36";Tend="1646";Tstart="613";shortTE="F";uid="ab66c0ae-9e2c-4b42-b93a-356ed94d1397"
WOFM01000020.1	RepeatMasker	Unknown	1961615	1962453	1848	+	.	ID="RND-6_FAMILY-14429";Tend="1199";Tstart="376";shortTE="F";uid="d9e55fcf-9b92-47c3-82df-e58a9d7f890c"
WOFM01000020.1	RepeatMasker	DNA/MULE-MuDR	1994180	1994643	2893	+	.	ID="RND-5_FAMILY-1525";Tend="1025";Tstart="560";shortTE="F";uid="d4da4e75-6ac9-43ab-99a8-9ecd09432f5c"
WOFM01000020.1	RepeatMasker	Unknown	533565	533893	904	+	.	ID="RND-4_FAMILY-1891";Tend="1454";Tstart="1096";shortTE="F";uid="accca800-9258-40b6-b681-2c03be26b70f"
WOFM01000020.1	RepeatMasker	Unknown	1348311	1348448	940	+	.	ID="RND-1_FAMILY-681";Tend="1315";Tstart="1178";shortTE="F";uid="ae5344e6-81c4-456d-89a4-3c6c7e495e7a"
WOFM01000020.1	RepeatMasker	Unknown	1525428	1525543	714	+	.	ID="RND-1_FAMILY-430";Tend="1700";Tstart="1583";shortTE="F";uid="45efcf9b-df8d-4e9a-8391-c49b1d5b1159"
WOFM01000020.1	RepeatMasker	Unknown	1318760	1318909	405	+	.	ID="RND-5_FAMILY-2147";Tend="1715";Tstart="1561";shortTE="F";uid="ac32324a-6afb-46c0-874b-27ce3963e48b"
WOFM01000020.1	RepeatMasker	DNA	559962	560094	818	+	.	ID="RND-5_FAMILY-4767";Tend="1052";Tstart="921";shortTE="F";uid="42c1a948-be19-4653-8f9b-0b02abe3695d"
WOFM01000020.1	RepeatMasker	Unknown	1857425	1857922	3512	+	.	ID="RND-1_FAMILY-8";Tend="1790";Tstart="1189";shortTE="F";uid="000e04f3-671e-442b-b78b-14ec24c6a2d7"
WOFM01000020.1	RepeatMasker	Unknown	1663894	1664193	1601	+	.	ID="RND-4_FAMILY-746";Tend="1598";Tstart="1306";shortTE="F";uid="c54ac0bc-088e-4652-9090-844f046ad39a"
WOFM01000020.1	RepeatMasker	LTR/Gypsy	301787	303218	11129	+	.	ID="RND-1_FAMILY-451";Tend="2241";Tstart="818";shortTE="F";uid="5c7ff837-5ecd-4f03-aa38-cb3596a7c45d"
WOFM01000020.1	RepeatMasker	Unknown	2401272	2401507	746	+	.	ID="RND-4_FAMILY-1923";Tend="1275";Tstart="1050";shortTE="F";uid="1c23df97-b8d6-48b9-af59-c52a191310c0"
WOFM01000020.1	RepeatMasker	Unknown	29476	29728	1225	+	.	ID="RND-1_FAMILY-776";Tend="1386";Tstart="1144";shortTE="F";uid="abc60fd7-213d-4a65-b855-4b8d112e2a0f"
WOFM01000020.1	RepeatMasker	Unknown	318667	318841	871	+	.	ID="RND-1_FAMILY-387";Tend="1150";Tstart="968";shortTE="F";uid="edbfccdf-424e-4bbe-9a28-43757aad4128"
WOFM01000020.1	RepeatMasker	Unknown	1312813	1313066	835	+	.	ID="RND-4_FAMILY-3345";Tend="1480";Tstart="1243";shortTE="F";uid="c4e92c84-7d94-4923-8174-49566cedf8a1"
WOFM01000020.1	RepeatMasker	LTR/Gypsy	1734115	1734300	1203	+	.	ID="RND-1_FAMILY-83";Tend="1100";Tstart="912";shortTE="F";uid="8ed5ce87-0578-4146-b6c4-02a932a43668"
WOFM01000020.1	RepeatMasker	DNA/Kolobok-T2	815753	815884	970	+	.	ID="RND-1_FAMILY-269";Tend="334";Tstart="203";shortTE="F";uid="1e864b12-5f2d-42f7-9dd1-5a0743d8d6e6"
WOFM01000020.1	RepeatMasker	Unknown	151252	151393	966	+	.	ID="RND-1_FAMILY-139";Tend="1043";Tstart="891";shortTE="F";uid="a1510f3e-0d48-4312-8f27-27fc887d1781"
WOFM01000020.1	RepeatMasker	Unknown	2078319	2078817	1541	+	.	ID="RND-5_FAMILY-2648";TEgroup="ctg_112%7CRND-5_FAMILY-2648%7C1";Tend="1462";Tstart="865";shortTE="F";uid="2f75119a-0d7b-475d-9c5d-7d23312fcc9c"
WOFM01000020.1	RepeatMasker	LTR/Pao	1988258	1988446	843	+	.	ID="RND-5_FAMILY-2502";Tend="865";Tstart="679";shortTE="F";uid="01c582b5-1354-41f7-84fc-afd2cd703bd3"
WOFM01000020.1	RepeatMasker	RC/Helitron	1773446	1773787	1053	+	.	ID="RND-6_FAMILY-4557";Tend="916";Tstart="579";shortTE="F";uid="055ee2bf-ed67-458e-afc1-833b50bf5ad0"
WOFM01000020.1	RepeatMasker	Unknown	150178	150750	404	+	.	ID="RND-6_FAMILY-1076";Tend="2313";Tstart="1775";shortTE="F";uid="ff6851b3-b4eb-4a27-bbe3-41177f1c2c5d"
WOFM01000020.1	RepeatMasker	Unknown	1751896	1752054	499	+	.	ID="RND-1_FAMILY-338";Tend="1170";Tstart="1011";shortTE="F";uid="d84a3332-14d7-40d9-9b11-246156023e4a"
WOFM01000020.1	RepeatMasker	Unknown	1070717	1070831	851	+	.	ID="RND-1_FAMILY-947";Tend="1191";Tstart="1079";shortTE="F";uid="efa0cb92-8d95-44e1-8e87-0516e8300313"
WOFM01000020.1	RepeatMasker	LINE/L2	1539305	1540467	6931	+	.	ID="RND-1_FAMILY-253";TEgroup="ctg_112%7CRND-1_FAMILY-253%7C1";Tend="2363";Tstart="685";shortTE="F";uid="98757b22-1a10-48b2-abf4-91e5ea77e36d"
WOFM01000020.1	RepeatMasker	Unknown	2114702	2115071	1123	+	.	ID="RND-5_FAMILY-714";Tend="1259";Tstart="917";shortTE="F";uid="f6df1b4f-37ac-4f23-a5f3-ab175f55c567"
WOFM01000020.1	RepeatMasker	DNA/Crypton-I	41267	41431	505	+	.	ID="rnd-6_family-470";Tend="1394";Tstart="1263";shortTE="F";uid="cef4ac3a-e1f6-40f2-90ec-fa19de5b82ae"
WOFM01000020.1	RepeatMasker	LTR/Gypsy	732647	733020	1655	+	.	ID="RND-6_FAMILY-6392";Tend="10098";Tstart="9722";shortTE="F";uid="0c52b695-3502-4285-a978-c2e022fddfec"
WOFM01000020.1	RepeatMasker	Unknown	1310919	1311200	2073	+	.	ID="RND-6_FAMILY-1150";Tend="1245";Tstart="963";shortTE="F";uid="f4fd74cb-e083-4a21-bfe5-a9b8db210699"
WOFM01000020.1	RepeatMasker	Unknown	1235595	1235865	1299	+	.	ID="RND-5_FAMILY-2456";Tend="1286";Tstart="1020";shortTE="F";uid="fdc57b8f-c30c-469a-907f-93d89ba3f526"
WOFM01000020.1	RepeatMasker	DNA/hAT-Pegasus	2201836	2202827	3853	+	.	ID="RND-1_FAMILY-316";Tend="1837";Tstart="833";shortTE="F";uid="115797f6-8b6e-4bbf-92b6-897c7af48393"
WOFM01000020.1	RepeatMasker	DNA/Crypton-I	1917490	1917602	493	+	.	ID="RND-4_FAMILY-246";Tend="953";Tstart="837";shortTE="F";uid="eda3c180-1324-46ca-93eb-c6071350da14"
WOFM01000020.1	RepeatMasker	Unknown	365011	365442	2324	+	.	ID="RND-4_FAMILY-1114";Tend="1110";Tstart="670";shortTE="F";uid="b2adbf5a-dbc6-4dee-a56b-3615f0358911"
WOFM01000020.1	RepeatMasker	Unknown	1485802	1485990	1001	+	.	ID="RND-6_FAMILY-1019";Tend="1184";Tstart="964";shortTE="F";uid="818d393c-6ca7-4bac-b5ad-cf602a638d33"
WOFM01000020.1	RepeatMasker	Unknown	996216	996898	5385	+	.	ID="RND-1_FAMILY-95";Tend="1652";Tstart="959";shortTE="F";uid="692e4b01-c172-415a-a7fa-27ec43a9e03d"
WOFM01000020.1	RepeatMasker	Unknown	1857033	1857199	3512	+	.	ID="RND-1_FAMILY-8";Tend="1188";Tstart="988";shortTE="F";uid="b64b350f-6e5a-4300-ba7a-e528546a349f"
WOFM01000020.1	RepeatMasker	RC/Helitron	2267589	2267822	1456	+	.	ID="RND-6_FAMILY-469";Tend="1236";Tstart="991";shortTE="F";uid="147d9e52-1ef3-437c-ba2c-3c5b09f25eed"
WOFM01000020.1	RepeatMasker	Unknown	762891	763469	2778	+	.	ID="RND-5_FAMILY-4";TEgroup="ctg_112%7CRND-5_FAMILY-4%7C1";Tend="1799";Tstart="988";shortTE="F";uid="a1f823e6-0764-417b-aa7f-589760426660"
WOFM01000020.1	RepeatMasker	DNA/TcMar-Tc1	1604654	1605025	2656	+	.	ID="RND-5_FAMILY-576";Tend="1575";Tstart="1195";shortTE="F";uid="a6907d0f-9049-47de-afc1-7e007c71ebfd"
WOFM01000020.1	RepeatMasker	LTR/Copia	1481084	1484418	26440	+	.	ID="RND-5_FAMILY-309";Tend="7444";Tstart="4097";shortTE="F";uid="d7059693-df1d-49c8-bb86-68bac0801f05"
WOFM01000020.1	RepeatMasker	Unknown	2056620	2056817	450	+	.	ID="RND-5_FAMILY-6275";Tend="1273";Tstart="1080";shortTE="F";uid="7e4a2205-8cc5-4f0e-8f69-0bc4b3d60086"
WOFM01000020.1	RepeatMasker	DNA/Sola-1	1217555	1217708	439	+	.	ID="RND-5_FAMILY-2465";Tend="1712";Tstart="1561";shortTE="F";uid="be0e6fb9-8920-45fa-a32f-93a61a0f2326"
WOFM01000020.1	RepeatMasker	Unknown	535492	535619	576	+	.	ID="RND-6_FAMILY-902";Tend="1058";Tstart="937";shortTE="F";uid="89c41a57-2b25-47f5-bc9c-5da6f412a2d3"
WOFM01000020.1	RepeatMasker	Unknown	2421642	2421917	1508	+	.	ID="RND-6_FAMILY-3674";Tend="1394";Tstart="1128";shortTE="F";uid="56259ea8-9b26-43dd-935c-efa31ecb5e03"
WOFM01000020.1	RepeatMasker	LTR/Pao	664721	665613	1565	+	.	ID="RND-1_FAMILY-28";TEgroup="ctg_112%7CRND-1_FAMILY-28%7C1";Tend="1415";Tstart="923";shortTE="F";uid="75e84d73-3bf8-47ad-a945-da89e8ed223b"
WOFM01000020.1	RepeatMasker	Unknown	1025414	1025600	908	+	.	ID="RND-1_FAMILY-247";Tend="1378";Tstart="1196";shortTE="F";uid="dd878c8b-1343-4462-8e0c-91a6d8404487"
WOFM01000020.1	RepeatMasker	Unknown	856227	856530	1583	+	.	ID="RND-5_FAMILY-749";Tend="1155";Tstart="869";shortTE="F";uid="23b0c311-9776-42bb-ad65-69f73254d4d8"
WOFM01000020.1	RepeatMasker	DNA/Academ-1	2114030	2114371	1531	+	.	ID="RND-6_FAMILY-1298";Tend="1425";Tstart="1062";shortTE="F";uid="77997d5c-736b-4f5b-8368-77d9c090718c"
WOFM01000020.1	RepeatMasker	LTR/Gypsy	942592	943173	4636	+	.	ID="RND-6_FAMILY-1390";Tend="9350";Tstart="8766";shortTE="F";uid="f98b9686-f921-4669-8438-bf26c2899f85"
WOFM01000020.1	RepeatMasker	Unknown	366454	366578	524	+	.	ID="RND-6_FAMILY-3099";Tend="1231";Tstart="1107";shortTE="F";uid="32158b22-51bb-4608-b1a4-8be61a3102d6"
WOFM01000020.1	RepeatMasker	Unknown	1633091	1633637	2368	+	.	ID="RND-5_FAMILY-1190";Tend="1864";Tstart="1294";shortTE="F";uid="6824c082-7549-4b2a-9a7c-f8cc2e84b6bd"
WOFM01000020.1	RepeatMasker	Unknown	1765229	1765363	678	+	.	ID="RND-5_FAMILY-1933";Tend="1116";Tstart="987";shortTE="F";uid="2e8dda8e-b24d-49f6-af73-691153c96582"
WOFM01000020.1	RepeatMasker	LTR/Gypsy	284941	285382	2654	+	.	ID="RND-1_FAMILY-1061";Tend="1013";Tstart="588";shortTE="F";uid="d8a88b36-bae4-459a-9ff0-0cf133985043"
WOFM01000020.1	RepeatMasker	LTR/Gypsy	622979	623463	4147	+	.	ID="RND-1_FAMILY-25";Tend="1496";Tstart="1000";shortTE="F";uid="17ee60b3-5518-4618-8bae-c746ff538635"
WOFM01000020.1	RepeatMasker	LTR/Gypsy	468704	468957	1873	+	.	ID="RND-1_FAMILY-150";Tend="432";Tstart="179";shortTE="F";uid="1eb6c1d7-82ec-4849-a4b3-4be160219bd0"
WOFM01000020.1	RepeatMasker	Unknown	2264418	2264535	458	+	.	ID="RND-5_FAMILY-129";Tend="1329";Tstart="1219";shortTE="F";uid="d898b0cb-c208-4eba-a65e-61ac0e1be844"
WOFM01000020.1	RepeatMasker	Unknown	1565169	1565580	2088	+	.	ID="RND-5_FAMILY-1011";Tend="1213";Tstart="810";shortTE="F";uid="0558101e-9010-464a-8bfd-967da3c67948"
WOFM01000020.1	RepeatMasker	Unknown	1772727	1772996	1176	+	.	ID="RND-6_FAMILY-407";Tend="1591";Tstart="1332";shortTE="F";uid="37654b71-29a6-4162-a1e1-a1d96634549d"
WOFM01000020.1	RepeatMasker	Unknown	2370999	2371354	2357	+	.	ID="RND-6_FAMILY-1067";Tend="1271";Tstart="907";shortTE="F";uid="f99d914a-6470-4030-b6ab-790bb075ee0f"
WOFM01000020.1	RepeatMasker	Unknown	1294989	1295217	1068	+	.	ID="RND-5_FAMILY-784";Tend="1113";Tstart="881";shortTE="F";uid="3c9311fd-0549-4baf-a173-16c1780d85e8"
WOFM01000020.1	RepeatMasker	Unknown	2325726	2326514	5540	+	.	ID="RND-1_FAMILY-926";Tend="1751";Tstart="966";shortTE="F";uid="35d2ac97-737c-4c9d-a055-600c5027af62"
WOFM01000020.1	RepeatMasker	Unknown	39590	39938	1231	+	.	ID="RND-5_FAMILY-715";Tend="1292";Tstart="998";shortTE="F";uid="8c936f64-ac86-4311-aad8-40ed6994dcf4"
WOFM01000020.1	RepeatMasker	DNA/TcMar-Tc1	751539	751646	450	+	.	ID="MARINER-N22_AG";Tend="185";Tstart="78";shortTE="F";uid="4a1ce6b5-6197-48b3-88cd-382c46fd91ea"
WOFM01000020.1	RepeatMasker	DNA/TcMar-Tigger	32612	33142	3300	+	.	ID="RND-4_FAMILY-740";Tend="1502";Tstart="971";shortTE="F";uid="45dea0ab-7ada-46c8-92cb-61339c4e3be4"
WOFM01000020.1	RepeatMasker	DNA	368732	369448	2979	+	.	ID="RND-5_FAMILY-3205";Tend="1237";Tstart="555";shortTE="F";uid="abe08345-71bd-4982-8540-83ef666e481a"
WOFM01000020.1	RepeatMasker	LTR/Pao	1259308	1259759	3134	+	.	ID="RND-1_FAMILY-54";Tend="1441";Tstart="979";shortTE="F";uid="9e44d53b-756d-4426-99d8-2a505433594c"
WOFM01000020.1	RepeatMasker	Unknown	952605	953593	7776	+	.	ID="RND-1_FAMILY-0";Tend="1841";Tstart="859";shortTE="F";uid="f333a504-70ef-4855-86a1-f16a7857f5e8"
WOFM01000020.1	RepeatMasker	Unknown	200428	200810	728	+	.	ID="RND-1_FAMILY-103";Tend="1474";Tstart="1021";shortTE="F";uid="c9c01122-bfc6-4c14-918d-6eac300c80b8"
WOFM01000020.1	RepeatMasker	DNA	1033010	1033148	708	+	.	ID="RND-5_FAMILY-3205";Tend="1224";Tstart="1091";shortTE="F";uid="15d9b9a4-4ce2-4b89-a39e-63ff774d1fb2"
WOFM01000020.1	RepeatMasker	LTR/Pao	1368742	1369193	1596	+	.	ID="RND-1_FAMILY-32";Tend="1404";Tstart="912";shortTE="F";uid="ff85b783-333c-4f28-ba40-4e54bfcb74bb"
WOFM01000020.1	RepeatMasker	Unknown	1766195	1766337	960	+	.	ID="RND-5_FAMILY-1933";Tend="1262";Tstart="1120";shortTE="F";uid="e6e0f9f6-5363-4f4e-9e50-16c554429083"
WOFM01000020.1	RepeatMasker	RC/Helitron	715551	715868	816	+	.	ID="RND-4_FAMILY-590";Tend="1284";Tstart="947";shortTE="F";uid="005bf77c-c58d-408b-a0e1-87ecdb53b8ad"
WOFM01000020.1	RepeatMasker	Unknown	1429282	1429911	3111	+	.	ID="RND-6_FAMILY-2391";Tend="1469";Tstart="812";shortTE="F";uid="24a069a8-6e6b-4730-a002-10ab54949a9f"
WOFM01000020.1	RepeatMasker	Unknown	2320852	2321040	1318	+	.	ID="RND-6_FAMILY-1708";Tend="1040";Tstart="852";shortTE="F";uid="6682e8b3-2f0b-4322-8dfd-a1d9ade0ac98"
WOFM01000020.1	RepeatMasker	Unknown	2388432	2388703	1644	+	.	ID="RND-1_FAMILY-117";Tend="1234";Tstart="954";shortTE="F";uid="a457684c-da98-4ef6-b4d4-a0cdc2d88fc6"
WOFM01000020.1	RepeatMasker	Unknown	2273059	2273284	976	+	.	ID="RND-1_FAMILY-117";Tend="1214";Tstart="953";shortTE="F";uid="d23272f3-1cd8-4a31-96a0-3f74d5c800ce"
WOFM01000020.1	RepeatMasker	LINE/L2	2089492	2090384	6120	+	.	ID="RND-1_FAMILY-65";Tend="1842";Tstart="895";shortTE="F";uid="cb39361f-c069-49bc-bf59-80771e9c9c5d"
WOFM01000020.1	RepeatMasker	LTR/Gypsy	1438018	1438704	5276	+	.	ID="RND-6_FAMILY-1552";Tend="1447";Tstart="764";shortTE="F";uid="bc805398-cc7d-49c1-825e-3d75da28de7d"
WOFM01000020.1	RepeatMasker	Unknown	412478	412876	1893	+	.	ID="RND-1_FAMILY-402";Tend="1391";Tstart="975";shortTE="F";uid="b5a9e105-0b09-46c9-aa56-93486b713bbf"
WOFM01000020.1	RepeatMasker	Unknown	547940	548340	1055	+	.	ID="RND-5_FAMILY-6275";Tend="1615";Tstart="1203";shortTE="F";uid="a71e246b-06fe-4981-9ef0-0a81f5b20b3c"
WOFM01000020.1	RepeatMasker	DNA/Crypton-I	1764557	1764827	778	+	.	ID="RND-6_FAMILY-4026";Tend="1277";Tstart="924";shortTE="F";uid="5ef165af-e742-41c4-ac94-aacf6e7a0904"
WOFM01000020.1	RepeatMasker	Unknown	949724	949847	473	+	.	ID="RND-6_FAMILY-9706";Tend="1048";Tstart="924";shortTE="F";uid="78b20555-1eb7-4fa5-a421-15268e332a87"
WOFM01000020.1	RepeatMasker	LTR/Gypsy	1638835	1642077	26533	+	.	ID="RND-1_FAMILY-150";Tend="8034";Tstart="2601";shortTE="F";uid="4fba9533-654b-4870-8866-a3ea9f515cc2"
WOFM01000020.1	RepeatMasker	Unknown	1590971	1591251	1723	+	.	ID="RND-4_FAMILY-746";Tend="1211";Tstart="940";shortTE="F";uid="c68c2468-7f06-46c9-8eec-3a5131505b1f"
WOFM01000020.1	RepeatMasker	Unknown	1443134	1443981	3510	+	.	ID="RND-5_FAMILY-724";Tend="1898";Tstart="859";shortTE="F";uid="fce274d4-417d-4112-947e-68f018dcbfd0"
WOFM01000020.1	RepeatMasker	Unknown	1488905	1489047	882	+	.	ID="RND-1_FAMILY-133";Tend="1037";Tstart="894";shortTE="F";uid="80144ebb-1536-44d6-892c-95291d37e65d"
WOFM01000020.1	RepeatMasker	LTR/Gypsy	1859228	1859711	4090	+	.	ID="RND-1_FAMILY-25";Tend="1494";Tstart="1010";shortTE="F";uid="95715cb5-aa5c-4f18-92c9-0cb49e99a61f"
WOFM01000020.1	RepeatMasker	DNA/Crypton-I	1953923	1954382	819	+	.	ID="RND-4_FAMILY-334";TEgroup="ctg_112%7CRND-4_FAMILY-334%7C3";Tend="1679";Tstart="893";shortTE="F";uid="ae89ed87-da9d-4546-8e25-58a9eb7da416"
WOFM01000020.1	RepeatMasker	DNA/Kolobok-T2?	345006	345461	2125	+	.	ID="RND-1_FAMILY-67";Tend="1189";Tstart="732";shortTE="F";uid="01ce2ebf-ed04-44eb-9b83-61c9653d79f3"
WOFM01000020.1	RepeatMasker	Unknown	1422841	1423686	4982	+	.	ID="RND-5_FAMILY-17";Tend="1781";Tstart="939";shortTE="F";uid="26f98bf7-26ff-47c4-9e03-73bed7e7d12c"
WOFM01000020.1	RepeatMasker	LTR/Gypsy	1338075	1338326	1322	+	.	ID="RND-6_FAMILY-5486";Tend="1038";Tstart="786";shortTE="F";uid="a161ccc4-7391-4eba-ad5d-e8b76e19bc70"
WOFM01000020.1	RepeatMasker	Unknown	855646	855810	817	+	.	ID="RND-1_FAMILY-872";Tend="1102";Tstart="948";shortTE="F";uid="6350054e-d94e-4b2e-baeb-645da4bc41a1"
WOFM01000020.1	RepeatMasker	Unknown	1222604	1222992	490	+	.	ID="RND-1_FAMILY-383";Tend="1280";Tstart="932";shortTE="F";uid="ddedab44-625c-41be-9d11-259d73f96879"
WOFM01000020.1	RepeatMasker	DNA/hAT-Pegasus	2203635	2204349	2443	+	.	ID="RND-1_FAMILY-316";Tend="2518";Tstart="1822";shortTE="F";uid="38f91962-ca73-4441-a60c-543cb36412a0"
WOFM01000020.1	RepeatMasker	RC/Helitron	1067500	1068058	1091	+	.	ID="RND-1_FAMILY-636";Tend="1501";Tstart="942";shortTE="F";uid="5c9ada47-572e-4694-be84-dcc676365661"
WOFM01000020.1	RepeatMasker	LTR/Pao	1280910	1281361	3134	+	.	ID="RND-1_FAMILY-54";Tend="1441";Tstart="979";shortTE="F";uid="1740df65-bdc3-4827-9325-dfb7fcc2be38"
WOFM01000020.1	RepeatMasker	Unknown	1071083	1071290	1289	+	.	ID="RND-1_FAMILY-947";Tend="1392";Tstart="1180";shortTE="F";uid="e248a74c-e295-4041-aa26-7b4e3929580f"
WOFM01000020.1	RepeatMasker	LINE/I-Jockey	904981	906473	3597	+	.	ID="RND-5_FAMILY-1653";Tend="2454";Tstart="890";shortTE="F";uid="fd2f72ea-0d01-47b5-9b17-5ea4b4df63bb"
WOFM01000020.1	RepeatMasker	Unknown	718748	719280	2861	+	.	ID="RND-1_FAMILY-98";Tend="1477";Tstart="938";shortTE="F";uid="b23166b2-22c1-448f-a93c-1dd109d32b1d"
WOFM01000020.1	RepeatMasker	Unknown	2017873	2018084	767	+	.	ID="RND-4_FAMILY-2415";Tend="1635";Tstart="1459";shortTE="F";uid="97e2ee82-c67e-44cd-87c0-eb1da7b471d8"
WOFM01000020.1	RepeatMasker	DNA/TcMar-Tc1	2460631	2462116	8180	+	.	ID="RND-6_FAMILY-759";Tend="2419";Tstart="901";shortTE="F";uid="6fac5d11-1e5b-4660-ac91-8e92764c9d81"
WOFM01000020.1	RepeatMasker	Unknown	1485992	1486289	1317	+	.	ID="RND-2_FAMILY-36";Tend="1125";Tstart="825";shortTE="F";uid="c81abb85-8936-42fb-b35c-28dd64060dc0"
WOFM01000020.1	RepeatMasker	Unknown	34872	35354	2225	+	.	ID="RND-6_FAMILY-7056";Tend="1408";Tstart="911";shortTE="F";uid="01fd112e-fb96-49ba-b79c-5036d074925c"
WOFM01000020.1	RepeatMasker	Unknown	1006632	1006846	1306	+	.	ID="RND-1_FAMILY-755";Tend="1173";Tstart="958";shortTE="F";uid="e3af86b3-1d4b-4818-80e3-404a4711860f"
WOFM01000020.1	RepeatMasker	Unknown	1739677	1739907	1457	+	.	ID="RND-4_FAMILY-2443";Tend="1197";Tstart="952";shortTE="F";uid="c476b850-09a8-4cba-991a-22c97c99da7d"
WOFM01000020.1	RepeatMasker	Unknown	790559	790673	522	+	.	ID="RND-5_FAMILY-271";Tend="2003";Tstart="1888";shortTE="F";uid="62d307b8-6fdb-46e8-a10f-d3a45284e948"
WOFM01000020.1	RepeatMasker	LTR/Pao	1740729	1741193	3568	+	.	ID="RND-1_FAMILY-32";Tend="1380";Tstart="915";shortTE="F";uid="986dd861-a06b-493d-8cda-3695c4037770"
WOFM01000020.1	RepeatMasker	Unknown	1486370	1486509	759	+	.	ID="RND-6_FAMILY-5225";Tend="1578";Tstart="1440";shortTE="F";uid="69669d04-a996-40c2-8b3d-2e3c5bf893e5"
WOFM01000020.1	RepeatMasker	DNA	577999	578790	1726	+	.	ID="RND-5_FAMILY-3205";Tend="1224";Tstart="457";shortTE="F";uid="d77caa7f-b78e-44a7-a708-76af86f341d3"
WOFM01000020.1	RepeatMasker	Unknown	2460375	2460628	1758	+	.	ID="RND-1_FAMILY-58";Tend="1204";Tstart="950";shortTE="F";uid="b3e77b8e-4a91-4053-a679-6f0851176dff"
WOFM01000020.1	RepeatMasker	Unknown	2273281	2273400	759	+	.	ID="RND-6_FAMILY-15";Tend="1763";Tstart="1638";shortTE="F";uid="02d49ce3-1fa8-4c47-8ed2-c7a6266cd56b"
WOFM01000020.1	RepeatMasker	Unknown	699754	699915	896	+	.	ID="RND-3_FAMILY-391";Tend="1083";Tstart="891";shortTE="F";uid="cbc27599-ad9b-44bc-95c4-acc4ad821457"
WOFM01000020.1	RepeatMasker	Unknown	1191444	1191558	541	+	.	ID="RND-6_FAMILY-9120";Tend="1069";Tstart="943";shortTE="F";uid="46370668-4593-4909-987d-49640b2159d7"
WOFM01000020.1	RepeatMasker	Unknown	1179399	1179960	2492	+	.	ID="RND-6_FAMILY-1350";Tend="1525";Tstart="941";shortTE="F";uid="cd899b53-5cbc-4781-8e18-d750600699ae"
WOFM01000020.1	RepeatMasker	Unknown	279963	281790	14929	+	.	ID="RND-1_FAMILY-313";Tend="2688";Tstart="840";shortTE="F";uid="b7189773-0666-4563-8601-e543764cff95"
WOFM01000020.1	RepeatMasker	Unknown	2044686	2045214	2893	+	.	ID="RND-6_FAMILY-1182";Tend="1538";Tstart="995";shortTE="F";uid="13b66382-d4c3-439e-9342-8c681bde2893"
WOFM01000020.1	RepeatMasker	Unknown	1720665	1721267	3269	+	.	ID="RND-1_FAMILY-52";Tend="1538";Tstart="943";shortTE="F";uid="333f8112-aa75-4cb0-a330-bdd56015e041"
WOFM01000020.1	RepeatMasker	Unknown	961696	962124	2798	+	.	ID="RND-5_FAMILY-1103";Tend="1367";Tstart="935";shortTE="F";uid="634f663f-d2b6-4325-9829-90f0567ef896"
WOFM01000020.1	RepeatMasker	DNA/TcMar-Mariner	356810	356999	433	+	.	ID="RND-6_FAMILY-9025";Tend="1606";Tstart="1462";shortTE="F";uid="b00d6c01-036d-44c9-8fe0-a0d586dd312f"
WOFM01000020.1	RepeatMasker	LTR/Gypsy	839422	846253	54546	+	.	ID="RND-1_FAMILY-156";Tend="7146";Tstart="259";shortTE="F";uid="ac30cad1-8e74-4881-bef8-87fab5fd8113"
WOFM01000020.1	RepeatMasker	LTR/Pao	498202	498323	751	+	.	ID="RND-1_FAMILY-28";Tend="1415";Tstart="1298";shortTE="F";uid="217a31b9-e3f8-4fd0-b819-c061d5b43a2f"
WOFM01000020.1	RepeatMasker	Unknown	1632915	1633087	749	+	.	ID="RND-5_FAMILY-4385";Tend="1288";Tstart="1110";shortTE="F";uid="ad9435bb-be3b-4bba-ab81-506662fdd22e"
WOFM01000020.1	RepeatMasker	Unknown	1237435	1237576	615	+	.	ID="RND-5_FAMILY-2456";Tend="1769";Tstart="1634";shortTE="F";uid="bad7a3fc-e4ca-4a75-ae4d-2dc8817735b2"
WOFM01000020.1	RepeatMasker	Unknown	1366751	1366853	576	+	.	ID="RND-6_FAMILY-4056";Tend="1218";Tstart="1116";shortTE="F";uid="e4cc3917-5bdd-4e54-a4a3-c8412129cd8a"
WOFM01000020.1	RepeatMasker	Unknown	1931296	1931960	3667	+	.	ID="RND-1_FAMILY-287";Tend="1723";Tstart="1010";shortTE="F";uid="55323b51-d5e4-4b0b-b6c8-a65f5857bad7"
WOFM01000020.1	RepeatMasker	Unknown	199894	200323	2836	+	.	ID="RND-5_FAMILY-2299";Tend="1304";Tstart="886";shortTE="F";uid="c79ac8fb-f980-4760-8772-a3796e0e2366"
WOFM01000020.1	RepeatMasker	Unknown	1165186	1165422	532	+	.	ID="RND-5_FAMILY-129";Tend="1333";Tstart="985";shortTE="F";uid="cafbaf48-4de7-488b-b884-b349e18a8c46"
WOFM01000020.1	RepeatMasker	DNA/CMC-Transib	554698	554863	845	+	.	ID="RND-5_FAMILY-7174";Tend="1039";Tstart="873";shortTE="F";uid="013ad499-8555-45cf-b358-dd1210a2c348"
WOFM01000020.1	RepeatMasker	Unknown	1538002	1538199	1342	+	.	ID="RND-4_FAMILY-1467";Tend="770";Tstart="572";shortTE="F";uid="c5ed074b-a549-4393-81ad-e4117a053b2e"
WOFM01000020.1	RepeatMasker	Unknown	2016701	2016901	1213	+	.	ID="RND-1_FAMILY-438";Tend="1165";Tstart="964";shortTE="F";uid="a847b44d-290b-4c50-853d-d282874184be"
WOFM01000020.1	RepeatMasker	LTR/Gypsy	2179950	2180790	6651	+	.	ID="RND-1_FAMILY-417";Tend="2801";Tstart="1964";shortTE="F";uid="039f1b54-a121-4123-8203-9b369862dd4a"
WOFM01000020.1	RepeatMasker	DNA/Kolobok-T2	813130	813353	984	+	.	ID="RND-1_FAMILY-15";Tend="1055";Tstart="812";shortTE="F";uid="1897c029-2e4f-4962-9356-48e2c3900dca"
WOFM01000020.1	RepeatMasker	Unknown	1206328	1206555	705	+	.	ID="RND-1_FAMILY-383";Tend="1353";Tstart="1104";shortTE="F";uid="ac9dd211-385d-418f-ac0e-e8444891ea1b"
WOFM01000020.1	RepeatMasker	Unknown	439760	439948	974	+	.	ID="RND-4_FAMILY-2362";Tend="1006";Tstart="728";shortTE="F";uid="2f6ecd75-4755-49a2-aed2-7f263969c97c"
WOFM01000020.1	RepeatMasker	DNA/Academ-1	1502670	1503985	6854	+	.	ID="RND-6_FAMILY-491";Tend="2023";Tstart="685";shortTE="F";uid="525e9363-ab41-4b22-813e-0712b474ac6e"
WOFM01000020.1	RepeatMasker	LTR/Gypsy	366601	366937	1095	+	.	ID="RND-6_FAMILY-550";Tend="1153";Tstart="741";shortTE="F";uid="951333d9-a35b-412f-8f76-12ae6ec7038d"
WOFM01000020.1	RepeatMasker	DNA/Academ-1	953495	953612	497	+	.	ID="RND-5_FAMILY-1102";Tend="600";Tstart="475";shortTE="F";uid="bc4d028b-9ce1-4a69-9561-4e1a58d4e21e"
WOFM01000020.1	RepeatMasker	Unknown	1065572	1065793	939	+	.	ID="RND-5_FAMILY-852";Tend="2177";Tstart="1963";shortTE="F";uid="e88c6854-c05a-4f9a-b318-f71b8f493663"
WOFM01000020.1	RepeatMasker	Unknown	1779267	1780079	5510	+	.	ID="RND-1_FAMILY-8";Tend="1817";Tstart="999";shortTE="F";uid="e753ef59-7dd3-4124-8e8a-2dd3eb302573"
WOFM01000020.1	RepeatMasker	LTR/Gypsy	2363215	2363728	2795	+	.	ID="RND-4_FAMILY-1540";Tend="2787";Tstart="2286";shortTE="F";uid="387d2533-d7ba-48d1-a374-ab7eaef5d9e0"
WOFM01000020.1	RepeatMasker	Unknown	731793	732135	858	+	.	ID="RND-1_FAMILY-370";Tend="1349";Tstart="994";shortTE="F";uid="71384fb9-4a9e-4a95-ae57-63ea51f5f763"
WOFM01000020.1	RepeatMasker	LTR/Pao	1221273	1221719	1921	+	.	ID="RND-1_FAMILY-28";Tend="1398";Tstart="953";shortTE="F";uid="bcab67be-e6cb-4ef3-b351-29d81f42d29a"
WOFM01000020.1	RepeatMasker	Unknown	1736876	1737700	1654	+	.	ID="RND-6_FAMILY-1464";TEgroup="ctg_112%7CRND-6_FAMILY-1464%7C1";Tend="1865";Tstart="776";shortTE="F";uid="8210c2f2-9dc1-4d09-bce7-392195b28df8"
WOFM01000020.1	RepeatMasker	Unknown	176894	177017	692	+	.	ID="RND-5_FAMILY-211";Tend="1756";Tstart="1627";shortTE="F";uid="e3b7bafc-734b-4487-a3b9-a5e0ce38f67b"
WOFM01000020.1	RepeatMasker	Unknown	2087479	2087849	1974	+	.	ID="RND-4_FAMILY-1891";Tend="1464";Tstart="1018";shortTE="F";uid="989057a5-e76d-40c6-9241-3130563f0746"
WOFM01000020.1	RepeatMasker	DNA/Crypton-I	1938094	1938367	1472	+	.	ID="RND-6_FAMILY-4026";Tend="1246";Tstart="962";shortTE="F";uid="3791d9e2-0559-4991-8701-149d7fbc23ec"
WOFM01000020.1	RepeatMasker	Unknown	852553	852770	841	+	.	ID="RND-1_FAMILY-58";Tend="1173";Tstart="960";shortTE="F";uid="32489b34-8109-4349-a494-224d0a8028a2"
WOFM01000020.1	RepeatMasker	Unknown	364059	364216	997	+	.	ID="RND-6_FAMILY-1182";Tend="1769";Tstart="1611";shortTE="F";uid="1d1aed2b-641f-45ba-bec5-f65401fbb62d"
WOFM01000020.1	RepeatMasker	DNA/CMC-EnSpm	1474149	1474573	666	+	.	ID="RND-6_FAMILY-476";TEgroup="ctg_112%7CRND-6_FAMILY-476%7C1";Tend="1888";Tstart="804";shortTE="F";uid="be3575f4-2e96-4a6e-aee5-dc6a8bacc407"
WOFM01000020.1	RepeatMasker	Unknown	1464545	1464956	2513	+	.	ID="RND-1_FAMILY-208";Tend="1384";Tstart="927";shortTE="F";uid="5304c205-c063-4dfc-95ad-81c80736ea27"
WOFM01000020.1	RepeatMasker	Unknown	1704096	1704263	433	+	.	ID="RND-4_FAMILY-1483";Tend="1741";Tstart="1580";shortTE="F";uid="80779436-db17-42c4-912b-8a7f1b152abe"
WOFM01000020.1	RepeatMasker	DNA/TcMar-Tigger	484648	485171	2864	+	.	ID="RND-4_FAMILY-740";Tend="1495";Tstart="971";shortTE="F";uid="13358ece-0da2-4030-af33-cd9d9af367e1"
WOFM01000020.1	RepeatMasker	Unknown	2136458	2137150	5132	+	.	ID="RND-1_FAMILY-131";Tend="1640";Tstart="928";shortTE="F";uid="c8e3340c-74da-44d1-b743-87a2e8ee2375"
WOFM01000020.1	RepeatMasker	Unknown	1214182	1214435	1164	+	.	ID="RND-4_FAMILY-449";Tend="1225";Tstart="945";shortTE="F";uid="3b27f964-720a-4e62-a7ae-ff1f5b6da7cc"
WOFM01000020.1	RepeatMasker	Unknown	328269	328530	1107	+	.	ID="RND-1_FAMILY-128";Tend="1238";Tstart="978";shortTE="F";uid="de920f55-8dd1-4071-91e3-50da1b70218b"
WOFM01000020.1	RepeatMasker	DNA	1135013	1135167	1172	+	.	ID="RND-5_FAMILY-4767";Tend="1056";Tstart="902";shortTE="F";uid="a1c44837-e608-45eb-b15a-1b07fe4de4c8"
WOFM01000020.1	RepeatMasker	Unknown	156850	157155	1771	+	.	ID="RND-4_FAMILY-449";Tend="1254";Tstart="947";shortTE="F";uid="0a608c2e-f27c-4e49-8156-06d37a948c41"
WOFM01000020.1	RepeatMasker	DNA	1250485	1250651	637	+	.	ID="RND-5_FAMILY-3205";Tend="1231";Tstart="1078";shortTE="F";uid="091803fb-86fb-423a-adec-0ed7c387b91f"
WOFM01000020.1	RepeatMasker	Unknown	401163	402112	4005	+	.	ID="RND-1_FAMILY-718";Tend="1874";Tstart="916";shortTE="F";uid="c8970094-c92d-42ec-9f35-91d707aa8f0a"
WOFM01000020.1	RepeatMasker	Unknown	387438	388395	4047	+	.	ID="RND-5_FAMILY-3066";Tend="1794";Tstart="923";shortTE="F";uid="0b2dfb80-f8c1-4730-9a53-78b2acf092ac"
WOFM01000020.1	RepeatMasker	DNA	63668	64204	1726	+	.	ID="RND-1_FAMILY-134";Tend="1384";Tstart="924";shortTE="F";uid="824eea76-2d40-455d-b95d-25542246911c"
WOFM01000020.1	RepeatMasker	LTR/Copia	2252618	2252790	1546	+	.	ID="RND-1_FAMILY-123";Tend="8110";Tstart="7940";shortTE="F";uid="96886c09-a35c-44f9-b5b2-0e91c39ee848"
WOFM01000020.1	RepeatMasker	LINE/RTE-BovB	2278114	2278296	864	+	.	ID="RND-6_FAMILY-194";Tend="1604";Tstart="1423";shortTE="F";uid="96e9af18-e429-4395-bfeb-3aa1d4ec4796"
WOFM01000020.1	RepeatMasker	LTR/Gypsy	2103441	2103894	3736	+	.	ID="RND-1_FAMILY-13";Tend="6891";Tstart="6438";shortTE="F";uid="19374c7d-da4d-4b87-a4c3-f2b994936c05"
WOFM01000020.1	RepeatMasker	Unknown	766170	766428	953	+	.	ID="RND-4_FAMILY-455";Tend="1236";Tstart="968";shortTE="F";uid="ad6b54b0-1f6f-4cff-a420-346f43d6f1e4"
WOFM01000020.1	RepeatMasker	Unknown	1206647	1206894	841	+	.	ID="RND-6_FAMILY-902";Tend="1192";Tstart="951";shortTE="F";uid="f25a6964-defc-4ab5-b27a-d833ba449873"
WOFM01000020.1	RepeatMasker	Unknown	2007199	2008039	2213	+	.	ID="RND-6_FAMILY-1182";Tend="1742";Tstart="923";shortTE="F";uid="0f4d0e23-769f-4660-9a27-5914a62741d1"
WOFM01000020.1	RepeatMasker	Unknown	1206887	1207534	2332	+	.	ID="RND-1_FAMILY-468";Tend="5642";Tstart="4995";shortTE="F";uid="90992c68-0be4-47ec-9513-e73985bd2919"
WOFM01000020.1	RepeatMasker	Unknown	1884298	1884850	2867	+	.	ID="RND-6_FAMILY-734";Tend="925";Tstart="371";shortTE="F";uid="862055b2-d8b4-41e7-bb08-f5742ba15f0a"
WOFM01000020.1	RepeatMasker	Unknown	446786	446986	1033	+	.	ID="RND-1_FAMILY-58";Tend="1257";Tstart="1063";shortTE="F";uid="e1994865-76ba-4ddf-a595-1b62646fc246"
WOFM01000020.1	RepeatMasker	DNA/Crypton-I	616940	617928	6450	+	.	ID="RND-6_FAMILY-470";Tend="1825";Tstart="792";shortTE="F";uid="89ff8b90-2ac6-4fe1-ae36-be6f7fde8d81"
WOFM01000020.1	RepeatMasker	Unknown	1665877	1666148	1579	+	.	ID="RND-1_FAMILY-306";Tend="1186";Tstart="923";shortTE="F";uid="68f39df9-9f46-472f-bb84-54f5f7af5c0f"
WOFM01000020.1	RepeatMasker	Unknown	1184246	1184918	2904	+	.	ID="RND-6_FAMILY-446";Tend="1722";Tstart="905";shortTE="F";uid="0c969e87-a01d-4886-9ce6-a8c75cd3b154"
WOFM01000020.1	RepeatMasker	Unknown	563577	564080	1717	+	.	ID="RND-4_FAMILY-3345";Tend="1419";Tstart="916";shortTE="F";uid="c604bebe-6efd-4e4a-b72c-924d2f170171"
WOFM01000020.1	RepeatMasker	Unknown	1444694	1445004	1103	+	.	ID="RND-1_FAMILY-328";Tend="1304";Tstart="997";shortTE="F";uid="f4d9cb12-9958-4a2a-b6cb-e9cd3aa3e6e9"
WOFM01000020.1	RepeatMasker	LTR/Gypsy	2099594	2100070	4061	+	.	ID="RND-2_FAMILY-41";Tend="531";Tstart="56";shortTE="F";uid="363c9844-4c06-4d32-8946-ed9fef529fc3"
WOFM01000020.1	RepeatMasker	DNA/TcMar-Fot1	1251465	1252319	758	+	.	ID="RND-5_FAMILY-1163";TEgroup="ctg_112%7CRND-5_FAMILY-1163%7C1";Tend="1892";Tstart="937";shortTE="F";uid="b7928918-e7ae-4da3-b77c-7584f2e92352"
WOFM01000020.1	RepeatMasker	Unknown	420450	420998	2099	+	.	ID="RND-2_FAMILY-36";Tend="1775";Tstart="1219";shortTE="F";uid="1d2d6a40-0acb-4518-9758-eb30482c1b80"
WOFM01000020.1	RepeatMasker	DNA/hAT-Tip100	433855	434233	1921	+	.	ID="RND-4_FAMILY-959";Tend="1292";Tstart="908";shortTE="F";uid="fe25a62a-bfdc-43e9-8cda-da2c1d04969c"
WOFM01000020.1	RepeatMasker	DNA/Crypton-I	330493	330667	560	+	.	ID="RND-4_FAMILY-334";Tend="1680";Tstart="1501";shortTE="F";uid="51d65d0a-b5fc-474e-a0b1-b6091871caa0"
WOFM01000020.1	RepeatMasker	Unknown	1517478	1517830	2508	+	.	ID="RND-1_FAMILY-133";Tend="1342";Tstart="990";shortTE="F";uid="27116ec0-d53e-45f8-8bea-cf20f65f189a"
WOFM01000020.1	RepeatMasker	DNA	335590	335770	449	+	.	ID="RND-5_FAMILY-3205";Tend="1020";Tstart="845";shortTE="F";uid="4ba88a72-787a-4aa8-ab44-f35e65c3003b"
WOFM01000020.1	RepeatMasker	Unknown	2351500	2351933	1340	+	.	ID="RND-5_FAMILY-192";Tend="1676";Tstart="1072";shortTE="F";uid="f3fd58ff-ea24-400b-92f2-acaacab575d9"
WOFM01000020.1	RepeatMasker	Unknown	1025065	1025290	779	+	.	ID="RND-5_FAMILY-777";Tend="1419";Tstart="1165";shortTE="F";uid="80943b8d-fb57-4738-a08a-4cd9c3fe9372"
WOFM01000020.1	RepeatMasker	Unknown	2440991	2441194	1305	+	.	ID="RND-1_FAMILY-402";Tend="1321";Tstart="1118";shortTE="F";uid="6f694ca2-2a1d-47ca-b967-59973f7cca7e"
WOFM01000020.1	RepeatMasker	Unknown	1210987	1211124	586	+	.	ID="RND-5_FAMILY-1388";Tend="1117";Tstart="981";shortTE="F";uid="06a192ef-2534-4313-ad20-b379768f13bd"
WOFM01000020.1	RepeatMasker	LTR/Pao	2431358	2431898	1482	+	.	ID="RND-1_FAMILY-54";Tend="1440";Tstart="915";shortTE="F";uid="3adc4a62-a97d-457c-a11c-6059556fbbe1"
WOFM01000020.1	RepeatMasker	Unknown	195629	195906	1615	+	.	ID="RND-4_FAMILY-1024";Tend="1316";Tstart="1033";shortTE="F";uid="55052cca-9d54-48aa-b25e-dc3a6557db9b"
WOFM01000020.1	RepeatMasker	Unknown	1430263	1430474	1170	+	.	ID="RND-3_FAMILY-291";Tend="1205";Tstart="979";shortTE="F";uid="aed2cf52-215d-43ba-a8f3-178b0c7af035"
WOFM01000020.1	RepeatMasker	Unknown	1052906	1053329	2886	+	.	ID="RND-6_FAMILY-2894";Tend="1923";Tstart="1490";shortTE="F";uid="17cac1f9-6940-445e-a41f-1e96c3e175b8"
WOFM01000020.1	RepeatMasker	DNA/Crypton-I	1725257	1725755	1956	+	.	ID="RND-1_FAMILY-240";Tend="1465";Tstart="952";shortTE="F";uid="da6fb013-eed3-4fd4-b4a5-309239f842f6"
WOFM01000020.1	RepeatMasker	Unknown	917768	918794	7059	+	.	ID="RND-5_FAMILY-724";Tend="1897";Tstart="853";shortTE="F";uid="e7ce1ead-b76b-48fc-bd59-ca393d13b96c"
WOFM01000020.1	RepeatMasker	Unknown	1885298	1886033	4147	+	.	ID="RND-6_FAMILY-734";Tend="1633";Tstart="915";shortTE="F";uid="744fc12c-2866-4222-a42d-15289e8b1729"
WOFM01000020.1	RepeatMasker	LTR/Pao	836187	836560	2349	+	.	ID="RND-6_FAMILY-3174";Tend="956";Tstart="590";shortTE="F";uid="9f234fde-7358-4a04-9ae9-0acd572ab615"
WOFM01000020.1	RepeatMasker	Unknown	967781	968167	1631	+	.	ID="RND-5_FAMILY-1011";Tend="1242";Tstart="809";shortTE="F";uid="5ac057e4-de52-44d1-9b9c-2f0c0bb5785b"
WOFM01000020.1	RepeatMasker	DNA	719546	720018	2664	+	.	ID="RND-1_FAMILY-134";Tend="1387";Tstart="928";shortTE="F";uid="e8f07bd6-9405-4dbc-9471-19df1ce1ee60"
WOFM01000020.1	RepeatMasker	Unknown	736816	737354	1448	+	.	ID="RND-6_FAMILY-691";Tend="1283";Tstart="762";shortTE="F";uid="fe401cf6-b17a-4b15-8ad4-d350a624213c"
WOFM01000020.1	RepeatMasker	Unknown	290834	291633	3781	+	.	ID="RND-6_FAMILY-820";Tend="1795";Tstart="949";shortTE="F";uid="c9584e4a-ab59-47aa-b6c0-df11f4d9edf1"
WOFM01000020.1	RepeatMasker	DNA/Academ-1	1058935	1059446	1450	+	.	ID="RND-6_FAMILY-491";TEgroup="ctg_112%7CRND-6_FAMILY-491%7C1";Tend="1452";Tstart="688";shortTE="F";uid="c72f6010-f1c2-4d23-9eca-d9a4ea415870"
WOFM01000020.1	RepeatMasker	RC/Helitron	1923358	1923523	596	+	.	ID="RND-5_FAMILY-2749";Tend="1105";Tstart="912";shortTE="F";uid="159a80dc-1377-4ea0-bbdd-ca2a533457f7"
WOFM01000020.1	RepeatMasker	Unknown	1773195	1773464	1160	+	.	ID="RND-1_FAMILY-117";Tend="1241";Tstart="964";shortTE="F";uid="97a1c2a1-d38b-4b8c-b6a9-4b6c5082b356"
WOFM01000020.1	RepeatMasker	Unknown	249879	250367	1783	+	.	ID="RND-4_FAMILY-1083";Tend="1628";Tstart="1085";shortTE="F";uid="0f23374d-7dd7-4b25-b21f-9e07473c9a66"
WOFM01000020.1	RepeatMasker	Unknown	1109896	1110528	4243	+	.	ID="RND-6_FAMILY-3177";Tend="1609";Tstart="975";shortTE="F";uid="5b08bed9-dbe5-484e-8fdd-2073751ae756"
WOFM01000020.1	RepeatMasker	Unknown	434773	435459	5499	+	.	ID="RND-1_FAMILY-95";Tend="1647";Tstart="961";shortTE="F";uid="af3f56b5-5dea-4fe5-bf0d-314718ac4c10"
WOFM01000020.1	RepeatMasker	Unknown	1537445	1537756	2243	+	.	ID="RND-1_FAMILY-959";Tend="1223";Tstart="921";shortTE="F";uid="11f22b13-7096-4616-b8ab-def88cdb8f88"
WOFM01000020.1	RepeatMasker	DNA/hAT-Ac	1321922	1322145	828	+	.	ID="RND-5_FAMILY-3076";Tend="1163";Tstart="865";shortTE="F";uid="c26fa7df-2483-4ef2-998b-67e05381e4ed"
WOFM01000020.1	RepeatMasker	DNA/Crypton-I	883536	883718	963	+	.	ID="rnd-1_family-254";Tend="1486";Tstart="1268";shortTE="F";uid="fcd1e50a-da32-476c-a507-43bccbfee6bf"
WOFM01000020.1	RepeatMasker	DNA/hAT-hAT19	670481	670665	764	+	.	ID="RND-6_FAMILY-4704";Tend="1577";Tstart="1393";shortTE="F";uid="c6f1bdc9-63ff-4ba0-b654-74028b3cd7d2"
WOFM01000020.1	RepeatMasker	Unknown	23511	23747	742	+	.	ID="RND-4_FAMILY-1083";Tend="1152";Tstart="908";shortTE="F";uid="1b7bde78-1bae-4302-afd8-2b8f878cdbd8"
WOFM01000020.1	RepeatMasker	Unknown	341965	342096	844	+	.	ID="RND-1_FAMILY-771";Tend="1757";Tstart="1627";shortTE="F";uid="17e97d07-8b1c-4809-9e1f-b72cbeb2b55f"
WOFM01000020.1	RepeatMasker	LTR/Gypsy	1888112	1888979	2576	+	.	ID="RND-5_FAMILY-2221";TEgroup="ctg_112%7CRND-5_FAMILY-2221%7C1";Tend="1912";Tstart="761";shortTE="F";uid="92f3b128-af28-4f15-b8e3-22c142b9998b"
WOFM01000020.1	RepeatMasker	LTR/Gypsy	1033200	1044449	60246	+	.	ID="RND-6_FAMILY-42";Tend="9913";Tstart="196";shortTE="F";uid="eebd8df3-0818-4397-a775-30550c4a5005"
WOFM01000020.1	RepeatMasker	Unknown	1833766	1834167	478	+	.	ID="RND-1_FAMILY-978";Tend="1515";Tstart="1094";shortTE="F";uid="7e0ec61d-7488-41f8-814a-84b1c663bf9f"
WOFM01000020.1	RepeatMasker	Unknown	29079	29280	1402	+	.	ID="RND-1_FAMILY-776";Tend="1144";Tstart="948";shortTE="F";uid="fe295cbf-f76f-4072-a33b-9fb8a4749cf8"
WOFM01000020.1	RepeatMasker	Unknown	924803	924996	1331	+	.	ID="RND-6_FAMILY-6648";Tend="1146";Tstart="958";shortTE="F";uid="64dca4b0-9979-4544-8e07-faf795061300"
WOFM01000020.1	RepeatMasker	DNA	815323	815662	1134	+	.	ID="rnd-5_family-3205";Tend="1229";Tstart="727";shortTE="F";uid="e5819360-3832-4b4c-b31d-c168794b546f"
WOFM01000020.1	RepeatMasker	Unknown	1601682	1602603	4966	+	.	ID="RND-4_FAMILY-1467";Tend="2169";Tstart="1210";shortTE="F";uid="dae3bfdb-767a-4abc-bfa4-06c566e679c3"
WOFM01000020.1	RepeatMasker	Unknown	1657732	1658456	2658	+	.	ID="RND-4_FAMILY-237";Tend="1720";Tstart="990";shortTE="F";uid="77f6d87d-4bd9-4bd5-966c-f4517eeef606"
WOFM01000020.1	RepeatMasker	Unknown	860579	861044	2173	+	.	ID="RND-3_FAMILY-526";Tend="1387";Tstart="954";shortTE="F";uid="e6e05416-bbbc-4326-8a90-a57eca871759"
WOFM01000020.1	RepeatMasker	Unknown	1596814	1597648	5318	+	.	ID="RND-6_FAMILY-5096";Tend="1768";Tstart="921";shortTE="F";uid="d99e5d41-7b00-4ce1-b0d2-4fa659ce32ce"
WOFM01000020.1	RepeatMasker	DNA/Crypton-I	2262324	2262806	2054	+	.	ID="RND-1_FAMILY-240";Tend="1466";Tstart="952";shortTE="F";uid="9764cba6-0aba-48e4-86ef-a24a441afbd6"
WOFM01000020.1	RepeatMasker	Unknown	168125	168359	637	+	.	ID="RND-6_FAMILY-2831";Tend="1228";Tstart="955";shortTE="F";uid="8d49044b-2a49-478d-9b2c-bf70a4901906"
WOFM01000020.1	RepeatMasker	Unknown	723258	723606	1580	+	.	ID="RND-4_FAMILY-746";Tend="1598";Tstart="1258";shortTE="F";uid="c01bc3de-c05b-4a2e-ad49-e23be82a8552"
WOFM01000020.1	RepeatMasker	DNA/TcMar-Tc1	1296588	1296746	1107	+	.	ID="RND-6_FAMILY-1200";Tend="1126";Tstart="967";shortTE="F";uid="34f58462-6287-457c-a320-e060db47af28"
WOFM01000020.1	RepeatMasker	Unknown	2145365	2145621	1152	+	.	ID="RND-5_FAMILY-749";Tend="1815";Tstart="1551";shortTE="F";uid="0d409b02-647b-42fb-b284-1cd38b3754ee"
WOFM01000020.1	RepeatMasker	Unknown	78882	79101	1506	+	.	ID="RND-6_FAMILY-2382";Tend="480";Tstart="249";shortTE="F";uid="6aefa925-0689-4eff-b747-f9223b28e61d"
WOFM01000020.1	RepeatMasker	DNA/TcMar-Fot1	968177	968772	3788	+	.	ID="RND-1_FAMILY-655";Tend="1584";Tstart="1004";shortTE="F";uid="4aca80b6-ac02-4e3c-b8cc-d80acf1ca27b"
WOFM01000020.1	RepeatMasker	Unknown	857890	858093	600	+	.	ID="RND-1_FAMILY-387";Tend="1195";Tstart="963";shortTE="F";uid="298ddbc4-2d87-4b3d-af73-f9f022fc5a76"
WOFM01000020.1	RepeatMasker	LTR/Copia	108176	112140	28941	+	.	ID="RND-1_FAMILY-643";Tend="5578";Tstart="1555";shortTE="F";uid="7e5c8850-c56c-45eb-9a1b-5ca6efcc82ed"
WOFM01000020.1	RepeatMasker	DNA/hAT-Ac	490647	491160	2393	+	.	ID="RND-6_FAMILY-14908";Tend="1463";Tstart="866";shortTE="F";uid="67ebac6f-d357-49f1-9758-7c46a03ec347"
WOFM01000020.1	RepeatMasker	LTR/Gypsy	1296751	1297282	2996	+	.	ID="RND-5_FAMILY-1334";Tend="723";Tstart="197";shortTE="F";uid="045d9a4d-aa7b-44c7-9a08-325f477c056f"
WOFM01000020.1	RepeatMasker	Unknown	1196211	1197322	6298	+	.	ID="RND-5_FAMILY-211";Tend="2018";Tstart="877";shortTE="F";uid="7762d083-ff4d-49cf-872a-759ab61b3709"
WOFM01000020.1	RepeatMasker	LTR/Gypsy	668781	669456	4311	+	.	ID="RND-6_FAMILY-42";Tend="8906";Tstart="8241";shortTE="F";uid="0f2d50d3-ca38-4282-91fd-e200d103e5c9"
WOFM01000020.1	RepeatMasker	Unknown	1336860	1337307	1720	+	.	ID="RND-6_FAMILY-287";Tend="1717";Tstart="1279";shortTE="F";uid="c00f9f05-a195-4f68-93a3-d4be22e32ac1"
WOFM01000020.1	RepeatMasker	Unknown	2425248	2426447	6318	+	.	ID="RND-1_FAMILY-6";Tend="2097";Tstart="713";shortTE="F";uid="f1c64089-59ba-4a8b-b93e-425c4bc75141"
WOFM01000020.1	RepeatMasker	Unknown	283226	283637	2620	+	.	ID="RND-6_FAMILY-2471";Tend="2112";Tstart="1708";shortTE="F";uid="7da387dc-b65e-4b1a-9fc1-87a44b471ee4"
WOFM01000020.1	RepeatMasker	DNA	489331	489507	1088	+	.	ID="RND-5_FAMILY-4767";Tend="1055";Tstart="887";shortTE="F";uid="f36e8d7f-d092-4736-8001-61afd903b80e"
WOFM01000020.1	RepeatMasker	Unknown	1490231	1490782	1110	+	.	ID="RND-4_FAMILY-2443";TEgroup="ctg_112%7CRND-4_FAMILY-2443%7C1";Tend="1199";Tstart="948";shortTE="F";uid="d56b01b4-f95a-4a5d-81cf-00e397c79e7a"
WOFM01000020.1	RepeatMasker	Unknown	251290	252219	5695	+	.	ID="RND-6_FAMILY-9161";Tend="1746";Tstart="795";shortTE="F";uid="a9c3ca69-657d-471d-ae6e-9e619b410f5e"
WOFM01000020.1	RepeatMasker	Unknown	1163301	1163900	1409	+	.	ID="RND-5_FAMILY-104";Tend="1610";Tstart="994";shortTE="F";uid="1382e93f-13cd-40bd-82d6-82041ef0059a"
WOFM01000020.1	RepeatMasker	DNA/TcMar-Tc1	392429	392840	710	+	.	ID="RND-5_FAMILY-682";Tend="1798";Tstart="1374";shortTE="F";uid="799d550e-3317-4e59-8309-205581e9d107"
WOFM01000020.1	RepeatMasker	Unknown	762051	762301	1442	+	.	ID="RND-4_FAMILY-2443";Tend="1197";Tstart="949";shortTE="F";uid="99820124-c181-4641-9e73-1596b5979048"
WOFM01000020.1	RepeatMasker	Unknown	1599043	1599243	705	+	.	ID="RND-2_FAMILY-36";Tend="1639";Tstart="1470";shortTE="F";uid="d15d5546-0f36-43fd-8d8e-4657583de9fc"
WOFM01000020.1	RepeatMasker	Unknown	1188181	1188410	674	+	.	ID="RND-3_FAMILY-213";Tend="1090";Tstart="873";shortTE="F";uid="db286ef3-3563-4eb1-9685-40825bfe2f30"
WOFM01000020.1	RepeatMasker	DNA/Crypton-I	882839	883300	2317	+	.	ID="RND-1_FAMILY-240";Tend="1449";Tstart="953";shortTE="F";uid="56878d2f-5cfc-431c-9407-06a7ba8aef2d"
WOFM01000020.1	RepeatMasker	Unknown	124314	124598	1293	+	.	ID="RND-1_FAMILY-1057";TEgroup="ctg_112%7CRND-1_FAMILY-1057%7C1";Tend="1437";Tstart="952";shortTE="F";uid="db2efba0-367a-4165-a2f7-bdcafd0dde99"
WOFM01000020.1	RepeatMasker	Unknown	2456585	2456835	790	+	.	ID="RND-5_FAMILY-129";Tend="1325";Tstart="1069";shortTE="F";uid="1b543c76-3b31-4d8f-b651-522b117c457f"
WOFM01000020.1	RepeatMasker	Unknown	16240	16348	443	+	.	ID="RND-1_FAMILY-486";Tend="1060";Tstart="933";shortTE="F";uid="0d145d25-243d-4a4f-ad04-2df4e31ccd0c"
WOFM01000020.1	RepeatMasker	DNA	1887774	1887904	700	+	.	ID="RND-5_FAMILY-4767";Tend="1047";Tstart="921";shortTE="F";uid="c76e1396-e3cf-40e5-a847-4cb78b74acf4"
WOFM01000020.1	RepeatMasker	LTR/Gypsy	381762	382338	3686	+	.	ID="RND-5_FAMILY-1656";Tend="1535";Tstart="965";shortTE="F";uid="ca223e93-f905-451a-9835-96b892f6072f"
WOFM01000020.1	RepeatMasker	DNA/Crypton-I	2104913	2105944	6952	+	.	ID="RND-6_FAMILY-470";Tend="1855";Tstart="804";shortTE="F";uid="3c60f80e-8b75-4bc4-b48f-29377b02e220"
WOFM01000020.1	RepeatMasker	DNA/hAT-Tip100	2459921	2460180	1982	+	.	ID="RND-5_FAMILY-530";Tend="1219";Tstart="952";shortTE="F";uid="370bb1a8-dda5-415e-bc55-471eb3a30570"
WOFM01000020.1	RepeatMasker	DNA/Crypton-I	1069851	1070043	494	+	.	ID="RND-6_FAMILY-4026";Tend="1143";Tstart="914";shortTE="F";uid="f2e9fbcb-4d00-4a84-a7b4-5e086ffb30ca"
WOFM01000020.1	RepeatMasker	Unknown	363498	363743	1443	+	.	ID="RND-4_FAMILY-2443";Tend="1189";Tstart="956";shortTE="F";uid="6dd7dea7-64e2-4f1f-9e5b-db759e9a70b0"
WOFM01000020.1	RepeatMasker	Unknown	1878211	1878750	1765	+	.	ID="RND-1_FAMILY-481";Tend="3851";Tstart="3304";shortTE="F";uid="df471bed-3d65-46bf-bde4-2ed886725a4b"
WOFM01000020.1	RepeatMasker	DNA	1722248	1722802	2370	+	.	ID="RND-5_FAMILY-281";Tend="1437";Tstart="912";shortTE="F";uid="dd0af118-1438-4f49-a50b-cb95b98655aa"
WOFM01000020.1	RepeatMasker	Unknown	1157301	1157475	1153	+	.	ID="RND-1_FAMILY-317";Tend="1087";Tstart="912";shortTE="F";uid="39f175f1-ca3a-4180-8813-dbae9282e2cd"
WOFM01000020.1	RepeatMasker	Unknown	366938	367246	1794	+	.	ID="RND-4_FAMILY-1114";Tend="1868";Tstart="1570";shortTE="F";uid="b16b5a5d-7bde-46fe-a65c-c25e5e2f5371"
WOFM01000020.1	RepeatMasker	LINE/I	901871	902208	2627	+	.	ID="RND-5_FAMILY-5492";Tend="4150";Tstart="3809";shortTE="F";uid="57f84ea9-3237-452b-8ce6-f9255ef87937"
WOFM01000020.1	RepeatMasker	Unknown	1249528	1250218	5625	+	.	ID="RND-1_FAMILY-705";Tend="1618";Tstart="930";shortTE="F";uid="87213f01-da38-4ddc-993d-7a41d4e10b7e"
WOFM01000020.1	RepeatMasker	DNA/TcMar-Mariner	2129880	2131212	6928	+	.	ID="MARINER-9_RPR";Tend="1312";Tstart="1";shortTE="F";uid="a03c5125-bd08-496c-ad63-b8ab588c808b"
WOFM01000020.1	RepeatMasker	Unknown	473733	474214	2312	+	.	ID="RND-6_FAMILY-9690";Tend="1393";Tstart="880";shortTE="F";uid="c15abff8-edd2-47bc-9c5b-750d913640b5"
WOFM01000020.1	RepeatMasker	Unknown	2055279	2055419	651	+	.	ID="RND-6_FAMILY-902";Tend="1068";Tstart="935";shortTE="F";uid="53f0cec3-c698-488c-8312-c80c082da03c"
WOFM01000020.1	RepeatMasker	Unknown	2023238	2023460	876	+	.	ID="RND-2_FAMILY-36";Tend="1670";Tstart="1459";shortTE="F";uid="861c7197-1866-4ca4-b1ba-c79ec3aea089"
WOFM01000020.1	RepeatMasker	Unknown	1472087	1472299	444	+	.	ID="RND-6_FAMILY-734";Tend="1149";Tstart="930";shortTE="F";uid="402df92c-f86c-4221-a9c7-ba2560946727"
WOFM01000020.1	RepeatMasker	Unknown	1124957	1125219	1092	+	.	ID="RND-1_FAMILY-117";Tend="1231";Tstart="931";shortTE="F";uid="d1088c41-1219-4a64-9d85-02f2dceec4f3"
WOFM01000020.1	RepeatMasker	RC/Helitron	518095	518601	3404	+	.	ID="RND-5_FAMILY-1275";Tend="6112";Tstart="5615";shortTE="F";uid="a36bf699-46f1-4b22-bb8a-3fe11bff61d2"
WOFM01000020.1	RepeatMasker	Unknown	637940	638335	2406	+	.	ID="RND-6_FAMILY-307";Tend="1302";Tstart="921";shortTE="F";uid="1f601bc5-a02b-432a-ac22-60b924012747"
WOFM01000020.1	RepeatMasker	LTR/Gypsy	1405383	1412348	60085	+	.	ID="RND-5_FAMILY-950";Tend="7717";Tstart="752";shortTE="F";uid="a2445d69-0c1b-4cbd-9d97-431fff15aab3"
WOFM01000020.1	RepeatMasker	Unknown	481681	481853	1118	+	.	ID="RND-6_FAMILY-5582";Tend="1102";Tstart="930";shortTE="F";uid="79fc08f0-9e75-4e08-9982-bc8a10a49957"
WOFM01000020.1	RepeatMasker	DNA/CMC-Transib	1971704	1973025	2756	+	.	ID="RND-4_FAMILY-1691";TEgroup="ctg_112%7CRND-4_FAMILY-1691%7C1";Tend="1641";Tstart="906";shortTE="F";uid="5ef9a35d-9881-49ad-9f5f-a6a49a7451ba"
WOFM01000020.1	RepeatMasker	Unknown	1921891	1922082	836	+	.	ID="RND-4_FAMILY-2415";Tend="1629";Tstart="1433";shortTE="F";uid="ee39b26e-8968-4273-acf4-1876e9119359"
WOFM01000020.1	RepeatMasker	Unknown	1115255	1115483	834	+	.	ID="RND-3_FAMILY-291";Tend="1207";Tstart="969";shortTE="F";uid="bf8ff17d-c08e-4083-b25e-337c999434e6"
WOFM01000020.1	RepeatMasker	LINE/L2	310166	311196	7236	+	.	ID="RND-5_FAMILY-2134";Tend="1876";Tstart="841";shortTE="F";uid="c064ff3c-3011-41e3-97f2-18947d61bd52"
WOFM01000020.1	RepeatMasker	Unknown	1892437	1892831	1399	+	.	ID="RND-1_FAMILY-825";Tend="1778";Tstart="1181";shortTE="F";uid="7c7e0558-4f76-42a7-8b81-9132359f42c5"
WOFM01000020.1	RepeatMasker	Unknown	1183279	1183509	1160	+	.	ID="RND-3_FAMILY-291";Tend="1204";Tstart="969";shortTE="F";uid="59e4aa06-6ff1-4c64-8d34-18fd4d3b43cc"
WOFM01000020.1	RepeatMasker	Unknown	2441198	2441409	950	+	.	ID="RND-1_FAMILY-117";Tend="1244";Tstart="1000";shortTE="F";uid="a1cf5699-a97d-4d45-9821-c1e2543f9b9f"
WOFM01000020.1	RepeatMasker	Unknown	1205729	1206342	4121	+	.	ID="RND-1_FAMILY-468";Tend="5613";Tstart="5000";shortTE="F";uid="cf16b6a7-cb12-4758-ae5d-7f121c0d2872"
WOFM01000020.1	RepeatMasker	Unknown	1785152	1785458	1167	+	.	ID="RND-6_FAMILY-902";Tend="1205";Tstart="931";shortTE="F";uid="d8307a1a-03fd-40ff-b281-d8641bd73319"
WOFM01000020.1	RepeatMasker	LTR/Gypsy	598378	598882	2574	+	.	ID="RND-5_FAMILY-2221";Tend="2395";Tstart="1901";shortTE="F";uid="18a029f6-0d1a-4910-92b9-db22e0cb7a1f"
WOFM01000020.1	RepeatMasker	Unknown	1072608	1072778	532	+	.	ID="RND-4_FAMILY-900";Tend="1640";Tstart="1474";shortTE="F";uid="1205c0d9-7ce4-4660-9d5a-0663e5e69287"
WOFM01000020.1	RepeatMasker	DNA/Academ-1	389594	389835	507	+	.	ID="rnd-5_family-1536";Tend="1859";Tstart="1656";shortTE="F";uid="c3eeb751-f344-49a4-ae8e-d4d785044b22"
WOFM01000020.1	RepeatMasker	Unknown	1386708	1387155	3104	+	.	ID="RND-3_FAMILY-391";Tend="1343";Tstart="897";shortTE="F";uid="753bc167-2cc8-48d7-9958-4dac5376c35b"
WOFM01000020.1	RepeatMasker	Unknown	40375	40638	1542	+	.	ID="RND-1_FAMILY-276";Tend="1193";Tstart="943";shortTE="F";uid="3c560981-7469-4491-93c9-0b456b9ebe63"
WOFM01000020.1	RepeatMasker	Unknown	1311731	1312322	3891	+	.	ID="RND-6_FAMILY-1150";Tend="1827";Tstart="1242";shortTE="F";uid="a2315d64-8c81-4487-99cf-616bde050e32"
WOFM01000020.1	RepeatMasker	DNA/TcMar-Tc1	1079800	1080146	724	+	.	ID="RND-1_FAMILY-308";Tend="2897";Tstart="2549";shortTE="F";uid="5faa1ae2-81c9-47dd-b6f6-88ad550f76a3"
WOFM01000020.1	RepeatMasker	Unknown	591001	591170	889	+	.	ID="RND-1_FAMILY-75";Tend="1120";Tstart="955";shortTE="F";uid="9fdeea31-2d70-4b63-92ef-475d13411254"
WOFM01000020.1	RepeatMasker	DNA/CMC-EnSpm	1381292	1381776	811	+	.	ID="RND-1_FAMILY-476";Tend="1264";Tstart="784";shortTE="F";uid="88022c1f-f272-4ddc-b964-0c9e36fb8486"
WOFM01000020.1	RepeatMasker	Unknown	1688932	1689230	411	+	.	ID="RND-5_FAMILY-212";TEgroup="ctg_112%7CRND-5_FAMILY-212%7C2";Tend="1307";Tstart="1189";shortTE="F";uid="962930c5-f205-4945-beb2-cc6a345193d1"
WOFM01000020.1	RepeatMasker	DNA/Kolobok-E	269382	269911	2582	+	.	ID="RND-1_FAMILY-700";Tend="1456";Tstart="921";shortTE="F";uid="ddc95bd5-7be3-45c5-adff-927ab82129c8"
WOFM01000020.1	RepeatMasker	LTR/ERVL-MaLR	1799909	1800809	5907	+	.	ID="RND-5_FAMILY-1669";Tend="1871";Tstart="918";shortTE="F";uid="ee403aa8-9b1b-4903-a77e-f4f1c33fd235"
WOFM01000020.1	RepeatMasker	Unknown	1168714	1168891	1249	+	.	ID="RND-1_FAMILY-70";Tend="1169";Tstart="993";shortTE="F";uid="cbd09770-b0d9-45ea-8a6e-29f51cc805c9"
WOFM01000020.1	RepeatMasker	DNA/hAT-Pegasus	2092918	2094070	4331	+	.	ID="RND-1_FAMILY-316";TEgroup="ctg_112%7CRND-1_FAMILY-316%7C1";Tend="2516";Tstart="837";shortTE="F";uid="2b02b00d-d966-44d1-9e07-a24550fc794e"
WOFM01000020.1	RepeatMasker	Unknown	1105769	1106493	3111	+	.	ID="RND-2_FAMILY-36";Tend="1772";Tstart="618";shortTE="F";uid="e13879cc-a05b-4670-aac0-320c359ab699"
WOFM01000020.1	RepeatMasker	DNA/Academ-1	1982953	1983798	3373	+	.	ID="RND-5_FAMILY-1790";Tend="1946";Tstart="1043";shortTE="F";uid="8b99aedb-cd0b-43d3-8644-e5fbcd895962"
WOFM01000020.1	RepeatMasker	DNA/Kolobok-T2?	2339473	2339932	2066	+	.	ID="RND-1_FAMILY-67";Tend="1189";Tstart="732";shortTE="F";uid="4105a103-e63e-46cf-9666-2be9a9b26ab5"
WOFM01000020.1	RepeatMasker	Unknown	1064461	1064950	2847	+	.	ID="RND-1_FAMILY-27";Tend="2448";Tstart="1920";shortTE="F";uid="d26254d1-c1e0-4c11-916b-2920ba47bddb"
WOFM01000020.1	RepeatMasker	Unknown	602264	602539	1893	+	.	ID="RND-1_FAMILY-1052";Tend="1074";Tstart="799";shortTE="F";uid="ffcb9768-5e7b-4e2b-a58d-59e836b95e07"
WOFM01000020.1	RepeatMasker	Unknown	1810285	1810608	2154	+	.	ID="RND-6_FAMILY-1150";Tend="1925";Tstart="1574";shortTE="F";uid="f436396d-06e2-488d-80d2-66fccec20bb5"
WOFM01000020.1	RepeatMasker	Unknown	1592926	1593724	3390	+	.	ID="RND-5_FAMILY-3066";Tend="1792";Tstart="925";shortTE="F";uid="99460316-5df6-4605-9d8e-587a4b69555a"
WOFM01000020.1	RepeatMasker	Unknown	211669	212154	646	+	.	ID="RND-5_FAMILY-212";TEgroup="ctg_112%7CRND-5_FAMILY-212%7C1";Tend="1528";Tstart="940";shortTE="F";uid="27e38e77-88da-40a0-9220-3779277d2fb0"
WOFM01000020.1	RepeatMasker	DNA/TcMar-Fot1	1343774	1344181	2602	+	.	ID="RND-1_FAMILY-655";Tend="1960";Tstart="1563";shortTE="F";uid="44f3dcb3-0234-4bd5-a85a-49ae2d56fd32"
WOFM01000020.1	RepeatMasker	LTR/Pao	2169442	2171935	10759	+	.	ID="RND-1_FAMILY-436";Tend="7840";Tstart="5382";shortTE="F";uid="7d0fe8f8-2d81-4797-9ac5-0d5e58550329"
WOFM01000020.1	RepeatMasker	Unknown	1572616	1572893	1265	+	.	ID="RND-1_FAMILY-865";Tend="1223";Tstart="962";shortTE="F";uid="db91878e-69f6-4d18-9641-6b30147a2087"
WOFM01000020.1	RepeatMasker	Unknown	402253	403733	3619	+	.	ID="RND-5_FAMILY-975";Tend="2265";Tstart="723";shortTE="F";uid="3f86b9cd-ea45-42ef-8706-2ebe71bca2a4"
WOFM01000020.1	RepeatMasker	RC/Helitron	504929	505166	1569	+	.	ID="RND-5_FAMILY-1045";Tend="1204";Tstart="972";shortTE="F";uid="2bbd3d6c-866f-4a6f-a81f-92496c8c0e50"
WOFM01000020.1	RepeatMasker	Unknown	180037	180388	2309	+	.	ID="RND-1_FAMILY-456";Tend="1366";Tstart="1016";shortTE="F";uid="36467e6e-35be-42ae-8003-c136244aec43"
WOFM01000020.1	RepeatMasker	Unknown	177031	177249	1105	+	.	ID="RND-1_FAMILY-328";Tend="1212";Tstart="995";shortTE="F";uid="57df1deb-0280-4641-9642-9cba22708776"
WOFM01000020.1	RepeatMasker	LTR/Gypsy	979720	980588	3660	+	.	ID="RND-5_FAMILY-939";Tend="10706";Tstart="9844";shortTE="F";uid="8ef1f5f0-23a1-4ba0-900b-357a1495c854"
WOFM01000020.1	RepeatMasker	LTR/Gypsy	1244365	1244981	1848	+	.	ID="RND-6_FAMILY-2735";Tend="8007";Tstart="7331";shortTE="F";uid="bc8b1de6-ba3b-4015-9889-4ea8b02600f1"
WOFM01000020.1	RepeatMasker	Unknown	816807	817408	4243	+	.	ID="RND-1_FAMILY-468";Tend="5601";Tstart="5000";shortTE="F";uid="05798a37-d3d0-46b3-a3b9-a548e00ddedd"
WOFM01000020.1	RepeatMasker	DNA/Crypton-I	1404447	1404749	1379	+	.	ID="RND-1_FAMILY-240";Tend="1250";Tstart="950";shortTE="F";uid="a841e801-7317-4184-b3bb-321745a029d8"
WOFM01000020.1	RepeatMasker	Unknown	1979547	1979811	1366	+	.	ID="RND-5_FAMILY-640";Tend="1080";Tstart="799";shortTE="F";uid="d37211b3-4ffa-4b7e-87e3-53074baf4571"
WOFM01000020.1	RepeatMasker	DNA/Crypton-I	2127315	2127952	3410	+	.	ID="rnd-1_family-846";Tend="1871";Tstart="783";shortTE="F";uid="9180ef8e-01b2-448d-a4b0-004aa2c26acf"
WOFM01000020.1	RepeatMasker	LTR/Gypsy	885710	887256	9116	+	.	ID="RND-6_FAMILY-7465";Tend="2082";Tstart="555";shortTE="F";uid="1336ed9c-f963-479a-91d7-ffa2835e0969"
WOFM01000020.1	RepeatMasker	LTR/Gypsy	1390139	1390395	836	+	.	ID="RND-6_FAMILY-5486";Tend="1021";Tstart="786";shortTE="F";uid="0887eae1-b02f-4424-9e28-8769221adb2f"
WOFM01000020.1	RepeatMasker	Unknown	1494470	1494665	706	+	.	ID="RND-4_FAMILY-1923";Tend="1276";Tstart="968";shortTE="F";uid="a177f0d3-1d3b-4fc1-b9ef-aff4e8614df9"
WOFM01000020.1	RepeatMasker	Unknown	309898	310087	1247	+	.	ID="RND-4_FAMILY-2229";Tend="1131";Tstart="942";shortTE="F";uid="f8710f30-3388-4137-b0cb-7b34c5ba78e3"
WOFM01000020.1	RepeatMasker	Unknown	1377912	1378413	2107	+	.	ID="RND-4_FAMILY-1370";Tend="1449";Tstart="962";shortTE="F";uid="491f60ad-9b2d-41a6-96f2-9619e0068db2"
WOFM01000020.1	RepeatMasker	Unknown	412857	413531	2222	+	.	ID="RND-6_FAMILY-2995";Tend="1622";Tstart="942";shortTE="F";uid="75beb4ab-b1f7-4bb3-b007-d111d9bb48e8"
WOFM01000020.1	RepeatMasker	Unknown	602681	602862	1264	+	.	ID="RND-1_FAMILY-941";Tend="1923";Tstart="1743";shortTE="F";uid="2f865956-78e9-4f0a-9096-fe3eb04c6108"
WOFM01000020.1	RepeatMasker	DNA/TcMar-Tigger	1572339	1572509	765	+	.	ID="RND-4_FAMILY-740";Tend="1468";Tstart="1297";shortTE="F";uid="f9d8a60c-7eb1-41e8-bdea-a0364a513bba"
WOFM01000020.1	RepeatMasker	Unknown	1157471	1157624	544	+	.	ID="RND-6_FAMILY-2879";Tend="388";Tstart="261";shortTE="F";uid="9c0a83c8-9974-47c2-a5a7-6ba8baeceae8"
WOFM01000020.1	RepeatMasker	Unknown	2327491	2327727	559	+	.	ID="RND-4_FAMILY-1923";Tend="1294";Tstart="970";shortTE="F";uid="b9dd094b-f5e3-48cf-9099-26014c8a0763"
WOFM01000020.1	RepeatMasker	Unknown	1717026	1717247	797	+	.	ID="RND-1_FAMILY-306";Tend="1221";Tstart="990";shortTE="F";uid="ad87f768-f6af-485a-ae91-8cafa93f3870"
WOFM01000020.1	RepeatMasker	Unknown	565592	565740	470	+	.	ID="RND-1_FAMILY-468";Tend="5619";Tstart="5473";shortTE="F";uid="a078834e-c644-4e80-9c01-7cd8969696ce"
WOFM01000020.1	RepeatMasker	RC/Helitron	513110	513229	673	+	.	ID="RND-4_FAMILY-1280";Tend="1753";Tstart="1634";shortTE="F";uid="0a16e6c8-df78-41c1-9752-b6e008ba39d2"
WOFM01000020.1	RepeatMasker	LINE/Penelope	154434	154656	942	+	.	ID="RND-6_FAMILY-5286";Tend="3847";Tstart="3633";shortTE="F";uid="f3ad89ed-a30a-4ace-9be5-661ef96a24a8"
WOFM01000020.1	RepeatMasker	LTR/Pao	1980634	1980882	1182	+	.	ID="RND-5_FAMILY-4697";Tend="460";Tstart="4";shortTE="F";uid="d1298022-eb8b-4684-aac4-8afa4b68cb83"
WOFM01000020.1	RepeatMasker	Unknown	195913	196250	1188	+	.	ID="RND-4_FAMILY-900";Tend="1635";Tstart="1284";shortTE="F";uid="0ca929e0-b287-4724-bb63-3c73c16e81be"
WOFM01000020.1	RepeatMasker	Unknown	2441379	2441546	824	+	.	ID="RND-1_FAMILY-402";Tend="1492";Tstart="1313";shortTE="F";uid="f5d10d0c-51f1-4a52-b432-e95f7a9f2522"
WOFM01000020.1	RepeatMasker	Unknown	1274824	1275609	2172	+	.	ID="RND-6_FAMILY-14429";Tend="1200";Tstart="369";shortTE="F";uid="bb08899a-86ab-4c42-b2e9-44315ac6dba4"
WOFM01000020.1	RepeatMasker	Unknown	787304	787884	3259	+	.	ID="RND-4_FAMILY-1891";Tend="1458";Tstart="898";shortTE="F";uid="5de26f6e-c7d0-4d38-ac7b-28fb0bf597d9"
WOFM01000020.1	RepeatMasker	DNA/Kolobok-T2	1422262	1422726	3534	+	.	ID="RND-6_FAMILY-1261";Tend="1134";Tstart="637";shortTE="F";uid="ffb80b41-9519-4563-86fd-f0be58347e19"
WOFM01000020.1	RepeatMasker	Unknown	1546165	1546333	961	+	.	ID="RND-1_FAMILY-852";Tend="1155";Tstart="986";shortTE="F";uid="872d8165-08c8-4d45-ba2f-189cbe231449"
WOFM01000020.1	RepeatMasker	Unknown	1751427	1751771	1054	+	.	ID="RND-1_FAMILY-383";Tend="1354";Tstart="1001";shortTE="F";uid="c66f64b7-bddf-4031-a0ac-ef6fc1b772d1"
WOFM01000020.1	RepeatMasker	LTR/Gypsy	1993422	1993663	642	+	.	ID="RND-6_FAMILY-789";Tend="1099";Tstart="857";shortTE="F";uid="a542ca32-2b35-4d81-b5e9-b1c6eaffc632"
WOFM01000020.1	RepeatMasker	DNA	1852605	1853583	2833	+	.	ID="RND-3_FAMILY-127";Tend="1807";Tstart="903";shortTE="F";uid="92e7346e-ae6a-4f6e-8a47-6852a86e9fee"
WOFM01000020.1	RepeatMasker	Unknown	242556	243682	6805	+	.	ID="RND-6_FAMILY-6082";Tend="1487";Tstart="329";shortTE="F";uid="d608664a-62a0-4d5b-ad5e-47e55fa05285"
WOFM01000020.1	RepeatMasker	LINE/CR1	545234	545769	959	+	.	ID="RND-5_FAMILY-655";TEgroup="ctg_112%7CRND-5_FAMILY-655%7C1";Tend="1323";Tstart="794";shortTE="F";uid="8e76a634-8c1e-4c9a-9a14-77418ea3ddfe"
WOFM01000020.1	RepeatMasker	Unknown	1761413	1761626	859	+	.	ID="RND-1_FAMILY-468";Tend="5212";Tstart="5000";shortTE="F";uid="64172561-e0ef-44cb-b41b-d58c65ad1972"
WOFM01000020.1	RepeatMasker	DNA	1347174	1347567	2433	+	.	ID="RND-1_FAMILY-134";Tend="1306";Tstart="923";shortTE="F";uid="bb85113d-a618-4593-93ab-0178a8797be3"
WOFM01000020.1	RepeatMasker	Unknown	1297534	1297932	1897	+	.	ID="RND-5_FAMILY-784";Tend="1503";Tstart="1109";shortTE="F";uid="fc57756b-0231-465a-bb63-5ee08bb6a654"
WOFM01000020.1	RepeatMasker	DNA	1020280	1020477	1017	+	.	ID="RND-5_FAMILY-4767";Tend="1085";Tstart="887";shortTE="F";uid="4d06c7be-9f1e-491a-8c6f-5d2430130e27"
WOFM01000020.1	RepeatMasker	LTR/Gypsy	447186	447589	612	+	.	ID="RND-5_FAMILY-1656";Tend="1531";Tstart="1113";shortTE="F";uid="4d49e05d-5c6e-46fb-aece-ba89d5f7a3bb"
WOFM01000020.1	RepeatMasker	Unknown	2144571	2144813	1060	+	.	ID="RND-5_FAMILY-749";Tend="844";Tstart="587";shortTE="F";uid="3c741eab-9d0f-46bc-a581-db49da0558c1"
WOFM01000020.1	RepeatMasker	Unknown	1433038	1433646	1518	+	.	ID="RND-2_FAMILY-36";Tend="1563";Tstart="914";shortTE="F";uid="75bbd9df-159c-4b5a-839b-257cf22712e9"
WOFM01000020.1	RepeatMasker	Unknown	1657186	1657722	2376	+	.	ID="RND-6_FAMILY-18141";Tend="1452";Tstart="886";shortTE="F";uid="f59018db-1989-484e-aa76-3d4549d62836"
WOFM01000020.1	RepeatMasker	Unknown	726529	726844	597	+	.	ID="RND-6_FAMILY-5826";Tend="1227";Tstart="918";shortTE="F";uid="0d5af261-b430-42c8-aecd-39fdcb5b8bc3"
WOFM01000020.1	RepeatMasker	DNA/Crypton-I	858497	858633	422	+	.	ID="RND-1_FAMILY-57";Tend="1127";Tstart="984";shortTE="F";uid="5c4b29ae-f822-4de1-b1a0-24897325ee4c"
WOFM01000020.1	RepeatMasker	Unknown	1997765	1998011	1791	+	.	ID="RND-6_FAMILY-2382";Tend="504";Tstart="257";shortTE="F";uid="db910a11-2ccf-4540-95c4-c0fdb65f03d0"
WOFM01000020.1	RepeatMasker	Unknown	2050655	2051410	5301	+	.	ID="RND-6_FAMILY-1708";Tend="1599";Tstart="857";shortTE="F";uid="66f081e9-4f12-41d2-aa0b-71eae2a64f10"
WOFM01000020.1	RepeatMasker	Unknown	1388882	1389050	1179	+	.	ID="RND-1_FAMILY-534";Tend="1070";Tstart="902";shortTE="F";uid="1715841d-0d07-489c-8839-fe21213f2127"
WOFM01000020.1	RepeatMasker	DNA/hAT-Tip100	1313402	1313794	1707	+	.	ID="RND-4_FAMILY-959";Tend="1293";Tstart="888";shortTE="F";uid="12f545ed-2850-4f59-aeca-b0c5f8c87a67"
WOFM01000020.1	RepeatMasker	Unknown	2367951	2368639	1392	+	.	ID="RND-1_FAMILY-705";Tend="1615";Tstart="935";shortTE="F";uid="28d968ca-0067-4dfa-8646-597bfacb1b40"
WOFM01000020.1	RepeatMasker	Unknown	1817903	1818221	1072	+	.	ID="RND-5_FAMILY-793";Tend="1215";Tstart="909";shortTE="F";uid="ea0aa052-6827-4219-97ae-e4fd1421ea20"
WOFM01000020.1	RepeatMasker	Unknown	1115477	1115872	1138	+	.	ID="RND-5_FAMILY-762";Tend="949";Tstart="543";shortTE="F";uid="d599cb60-b6e6-4ea9-935d-123a709eca01"
WOFM01000020.1	RepeatMasker	Unknown	1496329	1496460	549	+	.	ID="RND-1_FAMILY-141";Tend="1198";Tstart="772";shortTE="F";uid="225630a2-3ad4-40d1-a16c-4e6b2310cfa2"
WOFM01000020.1	RepeatMasker	DNA	468013	468462	707	+	.	ID="RND-6_FAMILY-4595";Tend="1358";Tstart="925";shortTE="F";uid="65f73629-dfd9-48af-9dda-71c4176c8624"
WOFM01000020.1	RepeatMasker	Unknown	1575564	1575669	538	+	.	ID="RND-6_FAMILY-1324";Tend="931";Tstart="830";shortTE="F";uid="edd9ef1c-2678-4b4e-919f-0453163110de"
WOFM01000020.1	RepeatMasker	Unknown	2346395	2346624	1026	+	.	ID="RND-6_FAMILY-5582";Tend="1102";Tstart="878";shortTE="F";uid="e05b32fc-b218-434c-8400-90920a4b2708"
WOFM01000020.1	RepeatMasker	Unknown	118333	118602	1715	+	.	ID="RND-5_FAMILY-2154";Tend="1224";Tstart="949";shortTE="F";uid="dba3da67-e8c9-4aa2-bd08-07785d0f4c7c"
WOFM01000020.1	RepeatMasker	Unknown	139881	140149	1576	+	.	ID="RND-6_FAMILY-6715";Tend="1249";Tstart="965";shortTE="F";uid="7c307328-d046-4775-9056-9da31174b20c"
WOFM01000020.1	RepeatMasker	DNA/Crypton-I	2102153	2102265	529	+	.	ID="RND-4_FAMILY-531";Tend="1368";Tstart="1257";shortTE="F";uid="033d7946-1119-42bb-9799-e1a21ab27b77"
WOFM01000020.1	RepeatMasker	LTR/Gypsy	290248	290716	3466	+	.	ID="RND-1_FAMILY-845";Tend="1238";Tstart="773";shortTE="F";uid="05d6a50f-c842-4cd2-8834-bfd9708889ab"
WOFM01000020.1	RepeatMasker	Unknown	2272199	2273073	4792	+	.	ID="RND-6_FAMILY-15";Tend="1628";Tstart="764";shortTE="F";uid="6f2ed5c9-0152-4595-83e4-c519e579b5f1"
WOFM01000020.1	RepeatMasker	LTR/Pao	1239150	1239388	1782	+	.	ID="RND-1_FAMILY-397";Tend="1031";Tstart="793";shortTE="F";uid="39bffc64-bbf9-48be-a47a-fe0054d686bc"
WOFM01000020.1	RepeatMasker	DNA/Crypton-I	1412505	1412696	936	+	.	ID="RND-1_FAMILY-240";Tend="1435";Tstart="1242";shortTE="F";uid="e2cb516e-e72b-4380-9489-dbce2b562227"
WOFM01000020.1	RepeatMasker	Unknown	2127098	2127243	787	+	.	ID="RND-1_FAMILY-486";Tend="1035";Tstart="893";shortTE="F";uid="146748a0-f1c5-4aef-a72d-f88777be40a2"
WOFM01000020.1	RepeatMasker	Unknown	1057589	1057712	563	+	.	ID="RND-1_FAMILY-10";Tend="1097";Tstart="966";shortTE="F";uid="153fe979-b66d-4395-b502-dc91847d570b"
WOFM01000020.1	RepeatMasker	LTR/Copia	101018	101433	2934	+	.	ID="RND-1_FAMILY-643";Tend="1170";Tstart="757";shortTE="F";uid="c96e2beb-7a1e-45ca-990c-d9a1f987f9c7"
WOFM01000020.1	RepeatMasker	LINE/I	498892	499332	610	+	.	ID="RND-5_FAMILY-5492";Tend="1380";Tstart="901";shortTE="F";uid="fd4fd64d-6a9c-4b49-b677-b86eaa00e4a2"
WOFM01000020.1	RepeatMasker	DNA/Kolobok-T2	1926781	1927261	3291	+	.	ID="RND-1_FAMILY-16";Tend="519";Tstart="40";shortTE="F";uid="e45a15cc-2eaa-44ce-a14d-895cb2194828"
WOFM01000020.1	RepeatMasker	Unknown	55679	56240	5009	+	.	ID="RND-1_FAMILY-767";Tend="1511";Tstart="950";shortTE="F";uid="473c773c-d277-4a42-95ec-0e72338c762e"
WOFM01000020.1	RepeatMasker	Unknown	77378	77546	742	+	.	ID="RND-4_FAMILY-1923";Tend="1276";Tstart="1004";shortTE="F";uid="33b3a852-4182-493d-abc4-129cf02b7234"
WOFM01000020.1	RepeatMasker	Unknown	505172	505339	986	+	.	ID="RND-1_FAMILY-486";Tend="1051";Tstart="888";shortTE="F";uid="507fe72b-20a1-4442-8fbd-4cd19d67e038"
WOFM01000020.1	RepeatMasker	DNA/Academ-1	663959	664406	2417	+	.	ID="RND-5_FAMILY-1536";Tend="1448";Tstart="1001";shortTE="F";uid="a47d8484-0314-4cc3-96df-50aa311378a9"
WOFM01000020.1	RepeatMasker	Unknown	2216005	2216121	590	+	.	ID="RND-5_FAMILY-4056";Tend="1097";Tstart="977";shortTE="F";uid="afff327f-85ae-4e76-a420-c740cce8ee5d"
WOFM01000020.1	RepeatMasker	DNA/Crypton-I	1245768	1245902	496	+	.	ID="RND-6_FAMILY-4026";Tend="1179";Tstart="1045";shortTE="F";uid="a02314a9-93a1-4f59-abb9-04ecb8a8427c"
WOFM01000020.1	RepeatMasker	DNA/TcMar-Tc1	363852	363986	538	+	.	ID="MARINER-N22_AG";Tend="1335";Tstart="1199";shortTE="F";uid="dd882c6d-bdb5-43ef-aa9a-599b5e7b51cc"
WOFM01000020.1	RepeatMasker	Unknown	356497	356813	2193	+	.	ID="RND-1_FAMILY-58";Tend="1254";Tstart="942";shortTE="F";uid="ad1ea6d8-7f11-4f82-83ac-604a3d6ebe1a"
WOFM01000020.1	RepeatMasker	Unknown	458419	458632	1106	+	.	ID="RND-1_FAMILY-31";Tend="1865";Tstart="1648";shortTE="F";uid="53237f5d-acd0-4d07-98f1-f3c318b53a38"
WOFM01000020.1	RepeatMasker	Satellite	2253262	2253760	3356	+	.	ID="RND-4_FAMILY-54";Tend="1487";Tstart="956";shortTE="F";uid="93d4e636-579d-4a0c-b40f-2cc1cf0837dc"
WOFM01000020.1	RepeatMasker	LTR/Gypsy	46385	46570	1140	+	.	ID="RND-1_FAMILY-11";Tend="2168";Tstart="1982";shortTE="F";uid="da99f5ce-cc6c-43f2-8aec-412d5cc2a3e7"
WOFM01000020.1	RepeatMasker	Unknown	1370876	1371735	2234	+	.	ID="RND-2_FAMILY-36";Tend="1573";Tstart="750";shortTE="F";uid="17d3fdff-ca98-45b0-badd-e507a4dfeb43"
WOFM01000020.1	RepeatMasker	DNA/CMC-Chapaev-3	1017958	1018241	746	+	.	ID="RND-1_FAMILY-472";Tend="1594";Tstart="1317";shortTE="F";uid="14eefbe3-83e4-437d-8d4f-8865597d405e"
WOFM01000020.1	RepeatMasker	Unknown	2378755	2379499	4962	+	.	ID="RND-5_FAMILY-1190";Tend="1672";Tstart="922";shortTE="F";uid="b7550b92-3f8b-42f8-815c-0397572993bf"
WOFM01000020.1	RepeatMasker	Unknown	2253756	2253886	667	+	.	ID="RND-4_FAMILY-168";Tend="1309";Tstart="1184";shortTE="F";uid="936c09f7-dfaa-48bc-b2c0-8fa22419a459"
WOFM01000020.1	RepeatMasker	LTR/Gypsy	763533	763712	424	+	.	ID="RND-1_FAMILY-11";Tend="1285";Tstart="1106";shortTE="F";uid="7829ce10-1882-4d3b-bded-1ab85281b043"
WOFM01000020.1	RepeatMasker	DNA/Maverick	993677	993808	939	+	.	ID="RND-6_FAMILY-1295";Tend="3148";Tstart="3018";shortTE="F";uid="4434bdeb-7041-4b84-80e9-947ed6f6db49"
WOFM01000020.1	RepeatMasker	LTR/Gypsy	1635637	1638836	13838	+	.	ID="RND-1_FAMILY-651";TEgroup="ctg_112%7CRND-1_FAMILY-651%7C1";Tend="4517";Tstart="254";shortTE="F";uid="b78db13c-2f03-4262-93a4-eb3564f65d3e"
WOFM01000020.1	RepeatMasker	DNA/Kolobok-T2	968759	969256	3939	+	.	ID="RND-1_FAMILY-15";Tend="1314";Tstart="817";shortTE="F";uid="076da95f-8b1d-4f87-b657-a0f2d94a8e71"
WOFM01000020.1	RepeatMasker	Unknown	538447	538639	859	+	.	ID="RND-6_FAMILY-638";Tend="1106";Tstart="904";shortTE="F";uid="648a084d-c218-415c-baff-41e047ec225f"
WOFM01000020.1	RepeatMasker	DNA/Ginger-2	1692595	1693127	2580	+	.	ID="RND-4_FAMILY-572";Tend="1317";Tstart="840";shortTE="F";uid="9e21d278-c8a2-4f24-8a06-b4b2d1904483"
WOFM01000020.1	RepeatMasker	Unknown	1664221	1664511	1064	+	.	ID="RND-4_FAMILY-1923";Tend="1264";Tstart="967";shortTE="F";uid="26bf94d2-f9eb-4538-9caa-36e765797709"
WOFM01000020.1	RepeatMasker	Unknown	355171	356142	4474	+	.	ID="RND-2_FAMILY-36";Tend="1580";Tstart="617";shortTE="F";uid="a9b2933f-a9f8-4bc9-a8c4-a6db42cb74d4"
WOFM01000020.1	RepeatMasker	Unknown	2148812	2149159	2574	+	.	ID="RND-5_FAMILY-1913";Tend="1316";Tstart="966";shortTE="F";uid="6112c44e-88b0-4d8b-821c-a11166b940f9"
WOFM01000020.1	RepeatMasker	Unknown	262097	262609	3109	+	.	ID="RND-1_FAMILY-679";Tend="1436";Tstart="915";shortTE="F";uid="1b1020b4-d9b5-45cf-87c4-27fa55b93f6c"
WOFM01000020.1	RepeatMasker	Unknown	395599	396020	2770	+	.	ID="RND-1_FAMILY-695";Tend="1414";Tstart="995";shortTE="F";uid="99f3c13f-ee88-4cb0-b5db-1ceaf8539bb6"
WOFM01000020.1	RepeatMasker	DNA/Crypton-I	1748406	1748511	447	+	.	ID="RND-1_FAMILY-240";Tend="1480";Tstart="1377";shortTE="F";uid="9fda840d-e7a6-4f76-bf9f-cc3dcc745231"
WOFM01000020.1	RepeatMasker	Unknown	360316	361109	1353	+	.	ID="RND-1_FAMILY-926";Tend="1750";Tstart="961";shortTE="F";uid="4ed109a4-9021-4288-9e37-4953ac7bd3d2"
WOFM01000020.1	RepeatMasker	Unknown	1318884	1319241	1925	+	.	ID="RND-3_FAMILY-213";Tend="1229";Tstart="861";shortTE="F";uid="3cb3be50-ce96-42b9-b674-a40ebd2025bc"
WOFM01000020.1	RepeatMasker	Unknown	89342	89454	588	+	.	ID="RND-4_FAMILY-305";Tend="1137";Tstart="1005";shortTE="F";uid="9c391bbc-bc22-4091-acc7-6acb9c2e54de"
WOFM01000020.1	RepeatMasker	Unknown	35780	36350	2175	+	.	ID="RND-2_FAMILY-36";Tend="1640";Tstart="731";shortTE="F";uid="3d209c78-3750-48ce-b9cc-1d240cb52dfa"
WOFM01000020.1	RepeatMasker	Unknown	789231	789881	3665	+	.	ID="RND-1_FAMILY-495";Tend="1609";Tstart="946";shortTE="F";uid="51bf3128-68ea-4fde-aed3-4f8039191409"
WOFM01000020.1	RepeatMasker	Unknown	1579386	1579701	1015	+	.	ID="RND-6_FAMILY-1327";Tend="1270";Tstart="986";shortTE="F";uid="c54b64b1-b8f5-43f0-901c-44061864f4b1"
WOFM01000020.1	RepeatMasker	RC/Helitron	1775600	1776571	5160	+	.	ID="RND-5_FAMILY-2792";Tend="1863";Tstart="894";shortTE="F";uid="bf901ec4-e5ac-4f3f-90ce-112e3de5b0f9"
WOFM01000020.1	RepeatMasker	LTR/Gypsy	1080824	1086906	13026	+	.	ID="RND-6_FAMILY-2014";TEgroup="ctg_112%7CRND-6_FAMILY-2014%7C1";Tend="7686";Tstart="777";shortTE="F";uid="889ad559-cd47-4739-8961-92a7d4a23c83"
WOFM01000020.1	RepeatMasker	Unknown	388492	389020	1451	+	.	ID="RND-5_FAMILY-4307";Tend="1431";Tstart="906";shortTE="F";uid="26a5c17a-6110-4e88-bbd3-101203594056"
WOFM01000020.1	RepeatMasker	Unknown	2178898	2179252	1771	+	.	ID="RND-1_FAMILY-27";Tend="2510";Tstart="2153";shortTE="F";uid="5b31bccc-f924-464c-876d-8b87b66a4755"
WOFM01000020.1	RepeatMasker	Unknown	1578031	1578164	899	+	.	ID="RND-4_FAMILY-265";Tend="1747";Tstart="1614";shortTE="F";uid="c782fa83-ff7e-45be-9faa-357ea68c04b0"
WOFM01000020.1	RepeatMasker	Unknown	817411	817662	1501	+	.	ID="RND-5_FAMILY-1248";Tend="1498";Tstart="1248";shortTE="F";uid="975f3881-de98-4133-a80f-1a47607c86b8"
WOFM01000020.1	RepeatMasker	Unknown	612836	612956	788	+	.	ID="RND-1_FAMILY-175";Tend="992";Tstart="869";shortTE="F";uid="b2c216b0-41fd-41a1-b543-f77ddc232acc"
WOFM01000020.1	RepeatMasker	DNA/Sola-1	273449	273736	1210	+	.	ID="RND-5_FAMILY-2465";Tend="687";Tstart="417";shortTE="F";uid="699e74e0-6d30-4372-bb54-28ccb906a9dd"
WOFM01000020.1	RepeatMasker	DNA/Kolobok-T2?	1723209	1723665	2118	+	.	ID="RND-1_FAMILY-67";Tend="1183";Tstart="734";shortTE="F";uid="22133754-c9f6-4624-a8e8-090f213516f2"
WOFM01000020.1	RepeatMasker	DNA/Academ-1	22482	22987	1676	+	.	ID="RND-5_FAMILY-1536";Tend="1175";Tstart="655";shortTE="F";uid="3c6e4a6d-2a57-4213-8cf3-93e44cf5aa7a"
WOFM01000020.1	RepeatMasker	Unknown	2275444	2276487	4374	+	.	ID="RND-1_FAMILY-48";Tend="1929";Tstart="827";shortTE="F";uid="f493ff0c-a0a0-4741-a9d3-0427b67b6aac"
WOFM01000020.1	RepeatMasker	DNA/TcMar-Fot1	1713139	1714062	6286	+	.	ID="RND-1_FAMILY-489";Tend="1862";Tstart="904";shortTE="F";uid="a6426831-3186-41aa-b119-43130b16c350"
WOFM01000020.1	RepeatMasker	Unknown	572711	572817	589	+	.	ID="RND-3_FAMILY-291";Tend="1205";Tstart="1095";shortTE="F";uid="02da7195-5eed-41ec-b487-7557fe85d168"
WOFM01000020.1	RepeatMasker	Unknown	678848	679087	1520	+	.	ID="RND-1_FAMILY-684";Tend="1151";Tstart="919";shortTE="F";uid="cad558e2-fd43-489a-bcd3-23bfe22def24"
WOFM01000020.1	RepeatMasker	Unknown	270127	270519	2306	+	.	ID="RND-4_FAMILY-2362";Tend="1394";Tstart="999";shortTE="F";uid="9de26544-3dbc-456d-9d2a-ebb689de366d"
WOFM01000020.1	RepeatMasker	DNA/TcMar-Fot1	953611	953721	655	+	.	ID="RND-1_FAMILY-574";Tend="1754";Tstart="1645";shortTE="F";uid="f398a8e7-0d8d-41ee-a21f-131c3816992e"
WOFM01000020.1	RepeatMasker	DNA/Crypton-I	1116631	1116794	894	+	.	ID="RND-1_FAMILY-254";Tend="1493";Tstart="1327";shortTE="F";uid="0fc31115-df17-499e-b6c9-4aaa60b54898"
WOFM01000020.1	RepeatMasker	Unknown	2429437	2430459	3218	+	.	ID="RND-1_FAMILY-639";Tend="1873";Tstart="780";shortTE="F";uid="b3d4a93f-4d54-4b7d-aa7a-b537ccf45781"
WOFM01000020.1	RepeatMasker	Unknown	2267857	2268330	2660	+	.	ID="RND-4_FAMILY-1114";Tend="1869";Tstart="1381";shortTE="F";uid="9f42e167-c591-453d-8b52-3674432d8670"
WOFM01000020.1	RepeatMasker	DNA/Crypton-I	954107	954589	540	+	.	ID="RND-4_FAMILY-334";TEgroup="ctg_112%7CRND-4_FAMILY-334%7C2";Tend="1688";Tstart="1387";shortTE="F";uid="9b8f8d3e-19ba-4386-8335-5ffbadf87a57"
WOFM01000020.1	RepeatMasker	Unknown	1599634	1600173	813	+	.	ID="RND-4_FAMILY-237";Tend="1500";Tstart="983";shortTE="F";uid="f9c29510-3bd5-4705-be3e-bc29ff5d9c56"
WOFM01000020.1	RepeatMasker	DNA/TcMar-Mariner	263851	264192	874	+	.	ID="RND-6_FAMILY-9025";Tend="1613";Tstart="1301";shortTE="F";uid="291245a8-c6be-4d47-82d9-09569c42fb88"
WOFM01000020.1	RepeatMasker	LTR/Gypsy	1628654	1630185	12233	+	.	ID="RND-1_FAMILY-87";Tend="4905";Tstart="3371";shortTE="F";uid="7acc5e05-0149-4633-a34b-5f8f4d18c0ca"
WOFM01000020.1	RepeatMasker	Unknown	1312346	1312609	1399	+	.	ID="RND-4_FAMILY-2443";Tend="1196";Tstart="954";shortTE="F";uid="7a55c9e5-6a72-4329-b6a9-944bdb77f7a4"
WOFM01000020.1	RepeatMasker	DNA/Crypton-I	1822288	1822490	939	+	.	ID="RND-1_FAMILY-30";Tend="985";Tstart="786";shortTE="F";uid="ef4cb6c1-2f0c-4951-b034-af753c5d9a28"
WOFM01000020.1	RepeatMasker	DNA	756191	756303	554	+	.	ID="RND-5_FAMILY-3205";Tend="1190";Tstart="1079";shortTE="F";uid="d4799214-56d1-483f-8c73-56970ed9b18f"
WOFM01000020.1	RepeatMasker	LTR/Gypsy	602916	603377	3761	+	.	ID="RND-5_FAMILY-2269";Tend="1255";Tstart="795";shortTE="F";uid="459392ac-2e86-4f58-b2f4-99ccd9e1b96f"
WOFM01000020.1	RepeatMasker	Unknown	119165	119472	1765	+	.	ID="RND-1_FAMILY-903";Tend="1228";Tstart="924";shortTE="F";uid="08dce75e-4a25-44bf-986b-0f7239ba0ca9"
WOFM01000020.1	RepeatMasker	Unknown	2138850	2139013	994	+	.	ID="RND-6_FAMILY-1182";Tend="1109";Tstart="946";shortTE="F";uid="53fa50ee-b4a0-44f9-9604-48c411d3c108"
WOFM01000020.1	RepeatMasker	LTR/ERVL	1897210	1897426	494	+	.	ID="RND-6_FAMILY-2526";Tend="1876";Tstart="1662";shortTE="F";uid="3b9c38be-b1d8-4d92-ad49-8735572bf2c0"
WOFM01000020.1	RepeatMasker	LTR/Pao	2298314	2298511	1546	+	.	ID="RND-1_FAMILY-408";Tend="5991";Tstart="5794";shortTE="F";uid="3055c7f5-1f98-4a30-92b6-f3674a13d244"
WOFM01000020.1	RepeatMasker	Unknown	1045609	1046023	1306	+	.	ID="RND-4_FAMILY-1370";Tend="1578";Tstart="1124";shortTE="F";uid="e2127f28-73ca-4807-bc74-545c0398aaed"
WOFM01000020.1	RepeatMasker	Unknown	809468	810116	3790	+	.	ID="RND-1_FAMILY-495";Tend="1609";Tstart="946";shortTE="F";uid="a87b2348-403f-4398-935b-4179cfbc123c"
WOFM01000020.1	RepeatMasker	LTR	1847822	1848581	1430	+	.	ID="RND-5_FAMILY-828";Tend="1306";Tstart="849";shortTE="F";uid="bf722d80-145d-4a2c-afe7-48ad9971f0e7"
WOFM01000020.1	RepeatMasker	Unknown	1761620	1762712	4721	+	.	ID="RND-1_FAMILY-639";Tend="1881";Tstart="777";shortTE="F";uid="1e265f90-d581-4ddd-b770-ac655d195573"
WOFM01000020.1	RepeatMasker	Unknown	1444474	1444692	642	+	.	ID="RND-5_FAMILY-1011";Tend="1010";Tstart="809";shortTE="F";uid="8d843940-f3c4-45d2-a01b-0af76180e52f"
WOFM01000020.1	RepeatMasker	Unknown	809351	809455	517	+	.	ID="RND-2_FAMILY-36";Tend="740";Tstart="635";shortTE="F";uid="e2fd60d7-0b16-4ba7-958b-1d50833e0e4f"
WOFM01000020.1	RepeatMasker	DNA	1501467	1501603	813	+	.	ID="RND-5_FAMILY-3205";Tend="1227";Tstart="1089";shortTE="F";uid="10ecda0e-6a39-4f39-9dac-a64cae53f91a"
WOFM01000020.1	RepeatMasker	Unknown	965260	966014	3284	+	.	ID="RND-1_FAMILY-768";Tend="1770";Tstart="1018";shortTE="F";uid="d2387a07-20b6-4940-b90b-f3a044e14dc4"
WOFM01000020.1	RepeatMasker	Unknown	2384335	2384716	735	+	.	ID="RND-1_FAMILY-673";Tend="1375";Tstart="945";shortTE="F";uid="6d057d72-4d14-47fe-9208-3db5692045a6"
WOFM01000020.1	RepeatMasker	DNA/Kolobok-T2	815875	816102	1511	+	.	ID="RND-4_FAMILY-21";Tend="7760";Tstart="7535";shortTE="F";uid="0dd08d0c-95fd-49ab-8808-419e1e09f3f4"
WOFM01000020.1	RepeatMasker	Unknown	895675	898872	23400	+	.	ID="RND-1_FAMILY-482";Tend="3179";Tstart="1";shortTE="F";uid="5e843bea-bd23-451e-a6ad-d0070bd3f944"
WOFM01000020.1	RepeatMasker	Unknown	2453741	2454201	2858	+	.	ID="RND-1_FAMILY-679";Tend="1398";Tstart="920";shortTE="F";uid="ee241c63-0cc8-4fba-9e01-49bca645e99c"
WOFM01000020.1	RepeatMasker	Unknown	212409	212558	554	+	.	ID="RND-4_FAMILY-958";Tend="1367";Tstart="1218";shortTE="F";uid="75a0e615-d889-4336-a411-5ba91ddbdcb6"
WOFM01000020.1	RepeatMasker	DNA	920943	921468	2827	+	.	ID="RND-1_FAMILY-134";Tend="1569";Tstart="1035";shortTE="F";uid="f8b02fa3-5ca0-482a-8b0f-f1e96c0a2032"
WOFM01000020.1	RepeatMasker	Unknown	71012	71180	491	+	.	ID="RND-5_FAMILY-1089";Tend="1299";Tstart="1152";shortTE="F";uid="bc6f74d4-7cd4-47fc-8222-3ba53e8dee61"
WOFM01000020.1	RepeatMasker	Unknown	1624738	1624951	1011	+	.	ID="RND-1_FAMILY-117";Tend="1235";Tstart="962";shortTE="F";uid="d97ae05d-f2df-46c8-bfb8-792cfaa77873"
WOFM01000020.1	RepeatMasker	DNA/Ginger-2	553927	554661	3404	+	.	ID="RND-4_FAMILY-572";Tend="1665";Tstart="901";shortTE="F";uid="97fc5611-02a2-49a9-88b3-19b9e672e849"
WOFM01000020.1	RepeatMasker	RC/Helitron	1608889	1609077	792	+	.	ID="RND-5_FAMILY-1749";Tend="2089";Tstart="1880";shortTE="F";uid="54f06633-80df-461f-858d-74210fdb6ef2"
WOFM01000020.1	RepeatMasker	LTR/ERVL-MaLR	1129123	1130059	6287	+	.	ID="RND-5_FAMILY-1669";Tend="1875";Tstart="904";shortTE="F";uid="ed569ba6-c91f-4c49-978f-fb53441b19fe"
WOFM01000020.1	RepeatMasker	LTR/Gypsy	371719	372389	5676	+	.	ID="RND-6_FAMILY-42";Tend="8908";Tstart="8238";shortTE="F";uid="7e38d437-e99c-4dcf-bbc0-1101fc828a96"
WOFM01000020.1	RepeatMasker	Unknown	1253215	1254005	2453	+	.	ID="RND-6_FAMILY-14429";Tend="1200";Tstart="369";shortTE="F";uid="3b5b1d67-e6b0-4ce1-b149-decda2f8b989"
WOFM01000020.1	RepeatMasker	Unknown	1453839	1454534	2737	+	.	ID="RND-1_FAMILY-103";Tend="1658";Tstart="930";shortTE="F";uid="ef04de05-1eb7-4c73-85ea-ce55f20379e5"
WOFM01000020.1	RepeatMasker	DNA/Crypton-I	329663	329877	742	+	.	ID="RND-4_FAMILY-334";Tend="1083";Tstart="885";shortTE="F";uid="d749f354-52fc-4737-a11e-8c9724166141"
WOFM01000020.1	RepeatMasker	DNA	925344	925495	457	+	.	ID="RND-5_FAMILY-3205";Tend="917";Tstart="766";shortTE="F";uid="4a1e2c56-4a36-4b5f-8e88-e99ecddb4200"
WOFM01000020.1	RepeatMasker	Unknown	1070367	1070472	622	+	.	ID="RND-1_FAMILY-947";Tend="1079";Tstart="959";shortTE="F";uid="5ae0c1db-1d9f-41d3-bcca-9eb4e4c0129b"
WOFM01000020.1	RepeatMasker	Unknown	1370286	1370855	1612	+	.	ID="RND-5_FAMILY-2147";Tend="1572";Tstart="1071";shortTE="F";uid="ae2baa8b-9f5c-4332-9e73-74ebb271284b"
WOFM01000020.1	RepeatMasker	Unknown	995660	996030	1653	+	.	ID="RND-5_FAMILY-6683";Tend="897";Tstart="556";shortTE="F";uid="e1e55285-c861-46f5-9bde-cd8fc648933d"
WOFM01000020.1	RepeatMasker	DNA/Crypton-I	2358368	2358660	1830	+	.	ID="rnd-1_family-846";Tend="1165";Tstart="799";shortTE="F";uid="9b13de88-8b92-401d-b736-ac1733c46188"
WOFM01000020.1	RepeatMasker	DNA/hAT-Tip100	405093	405858	3025	+	.	ID="RND-5_FAMILY-1758";Tend="2025";Tstart="1271";shortTE="F";uid="3ff1282d-f480-4a55-9c27-a6ad504de938"
WOFM01000020.1	RepeatMasker	Unknown	1044833	1045127	1812	-	.	ID="RND-1_FAMILY-27";Tend="2429";Tstart="2139";shortTE="F";uid="e33ce4ea-430a-4859-ad5a-20a0f37de510"
WOFM01000020.1	RepeatMasker	DNA/Kolobok-Hydra	178428	178914	2263	-	.	ID="RND-5_FAMILY-198";Tend="2084";Tstart="1606";shortTE="F";uid="07d2a1ba-0a73-438e-9909-42378e07f0da"
WOFM01000020.1	RepeatMasker	Unknown	1079281	1079475	895	-	.	ID="RND-1_FAMILY-10";Tend="1319";Tstart="1125";shortTE="F";uid="330fcbc3-accf-43c1-9be0-a802167c9a9c"
WOFM01000020.1	RepeatMasker	Unknown	2401550	2402660	8124	-	.	ID="RND-1_FAMILY-31";Tend="1864";Tstart="743";shortTE="F";uid="846c5867-a115-44e8-bea4-106f6c0b8ecf"
WOFM01000020.1	RepeatMasker	Unknown	2420679	2421107	2189	-	.	ID="RND-5_FAMILY-1342";Tend="1375";Tstart="953";shortTE="F";uid="08cefaf7-78d5-457f-80e6-fd17ddc8e2e6"
WOFM01000020.1	RepeatMasker	Unknown	592441	592590	873	-	.	ID="RND-5_FAMILY-1089";Tend="1300";Tstart="1150";shortTE="F";uid="05c9b8b5-6a3b-4b7c-9a7e-067e4f8be3f5"
WOFM01000020.1	RepeatMasker	Unknown	2333592	2333701	511	-	.	ID="RND-1_FAMILY-258";Tend="1481";Tstart="1381";shortTE="F";uid="d8dc540e-55dc-4881-93c2-b521b1faa1a8"
WOFM01000020.1	RepeatMasker	Unknown	1045654	1046032	2261	-	.	ID="RND-1_FAMILY-27";Tend="1888";Tstart="1509";shortTE="F";uid="0d478d16-7cd9-4473-9ab5-777fc3eb1235"
WOFM01000020.1	RepeatMasker	DNA/TcMar-Mariner	2358119	2358271	851	-	.	ID="RND-4_FAMILY-286";Tend="1169";Tstart="1030";shortTE="F";uid="8432b3d6-adfd-4490-865b-678f82619ef6"
WOFM01000020.1	RepeatMasker	DNA/Crypton-I	699496	699706	467	-	.	ID="RND-4_FAMILY-334";Tend="1633";Tstart="1385";shortTE="F";uid="7519dd71-1ced-4486-9ac0-4c62ba98b08e"
WOFM01000020.1	RepeatMasker	DNA	491164	491347	858	-	.	ID="RND-3_FAMILY-127";Tend="1270";Tstart="1097";shortTE="F";uid="c99c466e-b51d-4e59-a096-ba66d5d95ded"
WOFM01000020.1	RepeatMasker	LTR/Gypsy	278457	278710	1792	-	.	ID="RND-4_FAMILY-1433";Tend="1102";Tstart="849";shortTE="F";uid="3256cfcc-7433-4ba2-81b4-bab767173842"
WOFM01000020.1	RepeatMasker	DNA/Crypton-I	1958598	1958720	543	-	.	ID="RND-1_FAMILY-254";Tend="1505";Tstart="1385";shortTE="F";uid="cbb9bd27-b17a-4b5f-a0e0-fa60b7bbc01b"
WOFM01000020.1	RepeatMasker	LTR/Gypsy	54058	54879	1392	-	.	ID="RND-6_FAMILY-437";Tend="1217";Tstart="373";shortTE="F";uid="3577bb8c-3312-4b7f-9eea-146a6c8c17f5"
WOFM01000020.1	RepeatMasker	Unknown	1095159	1095485	1598	-	.	ID="RND-5_FAMILY-1342";Tend="1338";Tstart="1011";shortTE="F";uid="37613486-44c8-4c3e-8c93-396db6f6a6f7"
WOFM01000020.1	RepeatMasker	Unknown	257798	258257	2938	-	.	ID="RND-5_FAMILY-842";Tend="1406";Tstart="942";shortTE="F";uid="a0f8a08f-e4e6-49cc-bc56-8e626d138451"
WOFM01000020.1	RepeatMasker	Unknown	1908891	1909096	1053	-	.	ID="RND-1_FAMILY-638";Tend="1253";Tstart="1049";shortTE="F";uid="7dcf6b10-e876-4c43-9f38-dc94d369aaed"
WOFM01000020.1	RepeatMasker	DNA/hAT-Tip100	603194	603402	483	-	.	ID="RND-5_FAMILY-679";Tend="1164";Tstart="945";shortTE="F";uid="b5779922-8908-45d5-9af4-a26af98e79ae"
WOFM01000020.1	RepeatMasker	DNA	1960777	1960936	819	-	.	ID="RND-5_FAMILY-3205";Tend="1227";Tstart="1072";shortTE="F";uid="aba44933-8e39-4aa6-b12a-a45c52a08fdb"
WOFM01000020.1	RepeatMasker	Unknown	1747978	1748416	949	-	.	ID="RND-1_FAMILY-208";Tend="1381";Tstart="936";shortTE="F";uid="dbfdf829-649e-492b-895c-cd063bc5dea1"
WOFM01000020.1	RepeatMasker	Unknown	1792540	1792801	1556	-	.	ID="RND-1_FAMILY-117";Tend="1225";Tstart="947";shortTE="F";uid="720b830c-ea10-4397-a630-3965b2fb8e3e"
WOFM01000020.1	RepeatMasker	Unknown	1714527	1714935	709	-	.	ID="RND-1_FAMILY-978";Tend="1531";Tstart="1125";shortTE="F";uid="b240b0f2-7f13-4a7d-a047-96f9ee6ce8e4"
WOFM01000020.1	RepeatMasker	Unknown	2006659	2006767	604	-	.	ID="RND-4_FAMILY-84";Tend="1048";Tstart="940";shortTE="F";uid="aa982a98-9cb7-4b47-8e92-e2c7d765da57"
WOFM01000020.1	RepeatMasker	Unknown	386944	387433	2622	-	.	ID="RND-1_FAMILY-599";Tend="1746";Tstart="931";shortTE="F";uid="2bb13552-7df1-45ed-8586-bb07cac58baf"
WOFM01000020.1	RepeatMasker	Unknown	2271834	2271989	882	-	.	ID="RND-1_FAMILY-195";Tend="1355";Tstart="1190";shortTE="F";uid="fe337a75-bd84-4b5a-ae4e-c8b2cbc34408"
WOFM01000020.1	RepeatMasker	Unknown	1302335	1302561	484	-	.	ID="RND-3_FAMILY-291";Tend="1238";Tstart="969";shortTE="F";uid="ecba276f-a34f-4513-8546-2158a4c70f52"
WOFM01000020.1	RepeatMasker	Unknown	1281155	1281399	819	-	.	ID="RND-1_FAMILY-26";Tend="1124";Tstart="885";shortTE="F";uid="a2b0de6a-48b8-4f34-8190-dfcb5e6c9275"
WOFM01000020.1	RepeatMasker	Unknown	536980	537883	3696	-	.	ID="RND-5_FAMILY-1819";Tend="1883";Tstart="985";shortTE="F";uid="472ba6c0-2d41-458b-ab75-b4a32a4c91cb"
WOFM01000020.1	RepeatMasker	Unknown	1599598	1599813	522	-	.	ID="RND-1_FAMILY-639";Tend="1901";Tstart="1685";shortTE="F";uid="8b0fdd73-2d28-41b2-893a-2674915ea728"
WOFM01000020.1	RepeatMasker	Unknown	514765	515493	3032	-	.	ID="RND-5_FAMILY-724";Tend="1901";Tstart="980";shortTE="F";uid="8b7957b3-97c3-4bfb-bc14-a6cc6e7f7826"
WOFM01000020.1	RepeatMasker	DNA/TcMar-Mariner	1778614	1779274	2408	-	.	ID="RND-1_FAMILY-683";Tend="1722";Tstart="983";shortTE="F";uid="0c8d1dd8-e2b3-4b9a-8b0b-487eb47162c6"
WOFM01000020.1	RepeatMasker	Unknown	1100534	1100685	863	-	.	ID="RND-1_FAMILY-258";Tend="1059";Tstart="911";shortTE="F";uid="68be8941-c298-43a9-b86f-4ab7fb953f5a"
WOFM01000020.1	RepeatMasker	Unknown	556167	556327	719	-	.	ID="RND-1_FAMILY-258";Tend="1065";Tstart="904";shortTE="F";uid="49dc6eaf-665e-4b20-870c-5d29fff2cece"
WOFM01000020.1	RepeatMasker	Unknown	2458436	2458595	921	-	.	ID="RND-6_FAMILY-990";Tend="895";Tstart="730";shortTE="F";uid="f70fb146-4a95-4353-98cc-400b1800688c"
WOFM01000020.1	RepeatMasker	Unknown	903014	903169	721	-	.	ID="RND-6_FAMILY-7951";Tend="1982";Tstart="1828";shortTE="F";uid="3d50707c-d0e3-41dd-9663-4c66f505cdde"
WOFM01000020.1	RepeatMasker	LTR/Pao	354057	354261	983	-	.	ID="RND-1_FAMILY-917";Tend="5623";Tstart="5424";shortTE="F";uid="be204584-458b-42bc-af7c-ce50672f0f51"
WOFM01000020.1	RepeatMasker	Unknown	2271153	2271288	827	-	.	ID="RND-1_FAMILY-195";Tend="1484";Tstart="1335";shortTE="F";uid="a92b3bcd-5773-48f5-9182-b3e0ba255318"
WOFM01000020.1	RepeatMasker	Unknown	26366	26799	2566	-	.	ID="RND-1_FAMILY-10";Tend="1855";Tstart="1429";shortTE="F";uid="f4c42004-1b44-4123-848a-595e7c67c74b"
WOFM01000020.1	RepeatMasker	Unknown	1493830	1494172	1519	-	.	ID="RND-4_FAMILY-168";Tend="1309";Tstart="953";shortTE="F";uid="37c04cd7-004b-4964-acc8-ab7618aa07fe"
WOFM01000020.1	RepeatMasker	LTR/Gypsy	423683	424219	1268	-	.	ID="RND-2_FAMILY-41";Tend="7021";Tstart="6481";shortTE="F";uid="eccdd6ff-6ea0-490d-82cd-f8d4db33590e"
WOFM01000020.1	RepeatMasker	Unknown	1017596	1017809	1134	-	.	ID="RND-5_FAMILY-4056";Tend="1244";Tstart="1034";shortTE="F";uid="dd1833b8-c35d-430f-ad8e-b2043ad6e412"
WOFM01000020.1	RepeatMasker	Unknown	542668	542772	485	-	.	ID="RND-5_FAMILY-749";Tend="950";Tstart="850";shortTE="F";uid="2ef22136-fa44-4070-8754-1aa69fec776e"
WOFM01000020.1	RepeatMasker	DNA/TcMar-Mariner	1642745	1643006	737	-	.	ID="RND-6_FAMILY-9025";Tend="1613";Tstart="1367";shortTE="F";uid="94fb0ba3-1fd9-4ed7-9d16-c0f24116308d"
WOFM01000020.1	RepeatMasker	Unknown	1607131	1607452	1360	-	.	ID="RND-6_FAMILY-1182";Tend="1769";Tstart="1476";shortTE="F";uid="2630cceb-e12c-4b24-9861-d33890f70b07"
WOFM01000020.1	RepeatMasker	LINE/R1-LOA	1675114	1676794	18424	-	.	ID="RND-1_FAMILY-265";Tend="9375";Tstart="7738";shortTE="F";uid="22d61c92-678f-4a46-91a1-f9cc5c09cc49"
WOFM01000020.1	RepeatMasker	Unknown	2111657	2112445	1274	-	.	ID="RND-1_FAMILY-877";Tend="1734";Tstart="958";shortTE="F";uid="fd369c34-6a1b-4f4d-8bf4-28e048cb0990"
WOFM01000020.1	RepeatMasker	DNA/Sola-1	2296411	2296830	540	-	.	ID="RND-5_FAMILY-2465";Tend="1725";Tstart="1336";shortTE="F";uid="c95f158c-dc24-4536-a31b-09a49b48668e"
WOFM01000020.1	RepeatMasker	Unknown	2417864	2418202	2275	-	.	ID="RND-1_FAMILY-681";Tend="1314";Tstart="977";shortTE="F";uid="2e310618-9ae9-4625-b747-ea288bca0aa0"
WOFM01000020.1	RepeatMasker	LTR/Gypsy	1474710	1481079	54513	-	.	ID="RND-1_FAMILY-954";Tend="6391";Tstart="1";shortTE="F";uid="cae8d085-47c0-49c9-b8f6-ac8bcd45c769"
WOFM01000020.1	RepeatMasker	Unknown	1814672	1814931	635	-	.	ID="RND-5_FAMILY-296";Tend="1649";Tstart="1373";shortTE="F";uid="790c1ad2-2a43-4fa1-b87b-91825f80a508"
WOFM01000020.1	RepeatMasker	Unknown	505751	506361	1602	-	.	ID="RND-1_FAMILY-566";Tend="1589";Tstart="977";shortTE="F";uid="850c01c5-4a2e-4901-acc2-aac84da2b42e"
WOFM01000020.1	RepeatMasker	DNA/TcMar-Tigger	979091	979474	2131	-	.	ID="RND-1_FAMILY-654";Tend="1535";Tstart="1158";shortTE="F";uid="9c9fc716-2734-45c8-aad2-c93d79cb3ea9"
WOFM01000020.1	RepeatMasker	DNA/TcMar-Tc4	926929	927074	459	-	.	ID="RND-1_FAMILY-77";Tend="1304";Tstart="1172";shortTE="F";uid="e6930095-689a-4fe1-b49b-aee51d471912"
WOFM01000020.1	RepeatMasker	LTR/Pao	818101	818639	3681	-	.	ID="RND-1_FAMILY-860";Tend="1284";Tstart="750";shortTE="F";uid="d1b0aeae-b2c0-4a0d-b366-cb40e91e1d0a"
WOFM01000020.1	RepeatMasker	Unknown	2271329	2271601	1746	-	.	ID="RND-6_FAMILY-14429";Tend="1199";Tstart="926";shortTE="F";uid="13fc7e7e-f681-4ea4-b08b-3cfa3bf01c3d"
WOFM01000020.1	RepeatMasker	LTR/Gypsy	720265	720445	523	-	.	ID="RND-1_FAMILY-651";Tend="384";Tstart="202";shortTE="F";uid="23670333-f558-4c1f-9ddd-4666d726b581"
WOFM01000020.1	RepeatMasker	Unknown	908340	908545	1156	-	.	ID="RND-3_FAMILY-291";Tend="1216";Tstart="994";shortTE="F";uid="89b64e60-7c0b-47b5-b817-3f37cdc229f3"
WOFM01000020.1	RepeatMasker	DNA/PiggyBac	2370703	2370982	1568	-	.	ID="RND-6_FAMILY-5128";Tend="3192";Tstart="2901";shortTE="F";uid="dcd188ea-b777-440d-ba61-d84906f16880"
WOFM01000020.1	RepeatMasker	Unknown	1708871	1709098	594	-	.	ID="RND-6_FAMILY-1247";Tend="1213";Tstart="999";shortTE="F";uid="b0ab9d19-23e4-47cc-8802-f9da1e6d7893"
WOFM01000020.1	RepeatMasker	Unknown	504402	504915	2233	-	.	ID="RND-4_FAMILY-3345";Tend="1480";Tstart="903";shortTE="F";uid="c7053d21-d52b-4301-826b-a20f3eb97343"
WOFM01000020.1	RepeatMasker	Unknown	1463143	1464175	6773	-	.	ID="RND-6_FAMILY-4538";Tend="2220";Tstart="1167";shortTE="F";uid="ed47aecf-b430-4bf3-871d-ce3f87546065"
WOFM01000020.1	RepeatMasker	Unknown	2325471	2325728	1235	-	.	ID="RND-1_FAMILY-117";Tend="1227";Tstart="965";shortTE="F";uid="30e749bc-9c05-4e37-8225-f8c1b5f486c9"
WOFM01000020.1	RepeatMasker	Unknown	1501419	1501650	641	-	.	ID="RND-5_FAMILY-6275";TEgroup="ctg_112%7CRND-5_FAMILY-6275%7C1";Tend="1271";Tstart="1080";shortTE="T";uid="814f8209-2ca5-49c1-9da5-3d45bdceaa6a"
WOFM01000020.1	RepeatMasker	Unknown	1211376	1212278	4530	-	.	ID="RND-5_FAMILY-963";Tend="1814";Tstart="864";shortTE="F";uid="d7390d38-17a0-4302-9010-6e1dd895db6d"
WOFM01000020.1	RepeatMasker	Unknown	156666	156851	1058	-	.	ID="RND-1_FAMILY-629";Tend="1310";Tstart="1143";shortTE="F";uid="fe782f89-0092-48fc-8d9f-80738235ba9a"
WOFM01000020.1	RepeatMasker	Unknown	851674	851918	962	-	.	ID="RND-5_FAMILY-1933";Tend="1283";Tstart="1058";shortTE="F";uid="1e8ce693-0670-40d5-aaae-f7185d0a0b10"
WOFM01000020.1	RepeatMasker	Unknown	2196870	2197997	7040	-	.	ID="RND-5_FAMILY-271";Tend="1994";Tstart="888";shortTE="F";uid="288ec978-a8a0-45e9-9791-29ab8b0da18d"
WOFM01000020.1	RepeatMasker	Unknown	949108	949452	1300	-	.	ID="RND-5_FAMILY-1011";Tend="1149";Tstart="825";shortTE="F";uid="5a256357-bde7-4217-a09b-37ee83e41d0b"
WOFM01000020.1	RepeatMasker	Unknown	855854	856197	789	-	.	ID="RND-1_FAMILY-383";Tend="1351";Tstart="996";shortTE="F";uid="8787a9b4-0304-4618-8781-9f6e30a5088b"
WOFM01000020.1	RepeatMasker	Unknown	2153470	2153845	1983	-	.	ID="RND-4_FAMILY-454";Tend="2025";Tstart="1659";shortTE="F";uid="28cb7b94-5f2a-4a84-8759-dba2d1c4bfc2"
WOFM01000020.1	RepeatMasker	Unknown	778669	778893	638	-	.	ID="RND-4_FAMILY-2537";Tend="1684";Tstart="1361";shortTE="F";uid="c93f5365-5b05-4ca6-bcd8-0a683f60ff1d"
WOFM01000020.1	RepeatMasker	Unknown	271156	271377	719	-	.	ID="RND-1_FAMILY-553";Tend="5191";Tstart="4975";shortTE="F";uid="f22cee38-bc7d-4b76-965e-8a93fb782e41"
WOFM01000020.1	RepeatMasker	Unknown	489541	489722	1402	-	.	ID="RND-1_FAMILY-70";Tend="1171";Tstart="990";shortTE="F";uid="9de3dac1-312f-4c25-99db-08654657c61d"
WOFM01000020.1	RepeatMasker	Unknown	2141448	2142391	4997	-	.	ID="RND-4_FAMILY-1083";Tend="1807";Tstart="970";shortTE="F";uid="798f29fb-f715-411f-aaed-ad313650df8f"
WOFM01000020.1	RepeatMasker	Unknown	2075711	2075957	855	-	.	ID="RND-1_FAMILY-128";Tend="1259";Tstart="979";shortTE="F";uid="9450dc86-171e-4d9b-a9f5-b31883bf3b03"
WOFM01000020.1	RepeatMasker	LTR/ERVL-MaLR	1091521	1092457	6492	-	.	ID="RND-5_FAMILY-1669";Tend="1870";Tstart="919";shortTE="F";uid="5bfee52a-ffc2-4027-9cb3-53511a47d0a3"
WOFM01000020.1	RepeatMasker	Unknown	1378418	1380304	15492	-	.	ID="RND-5_FAMILY-5862";Tend="2725";Tstart="888";shortTE="F";uid="98b5a89d-bf68-47dc-9ec1-549998f5f597"
WOFM01000020.1	RepeatMasker	LTR/Gypsy	1870502	1870725	557	-	.	ID="RND-1_FAMILY-651";Tend="436";Tstart="183";shortTE="F";uid="13c71c2f-01ae-41ac-b277-c6c2c8bd3fa8"
WOFM01000020.1	RepeatMasker	Unknown	1049362	1049706	1638	-	.	ID="RND-6_FAMILY-2995";Tend="1322";Tstart="953";shortTE="F";uid="b42772a0-2c00-4bae-9b32-7148d70a35d7"
WOFM01000020.1	RepeatMasker	DNA/Merlin	1579063	1579361	1257	-	.	ID="RND-5_FAMILY-944";Tend="1107";Tstart="789";shortTE="F";uid="e12c8be4-53a8-46ed-9964-97a9b4b51499"
WOFM01000020.1	RepeatMasker	Unknown	1931244	1931652	1484	-	.	ID="RND-1_FAMILY-7";Tend="3002";Tstart="2577";shortTE="F";uid="9eb0b427-dc18-47b5-a4c1-bd2010b35beb"
WOFM01000020.1	RepeatMasker	DNA/Maverick	2225374	2228818	19637	-	.	ID="RND-6_FAMILY-3885";Tend="4157";Tstart="757";shortTE="F";uid="04b7f8c2-6d1e-49f5-8b64-67f7091e4653"
WOFM01000020.1	RepeatMasker	Unknown	22989	23290	1426	-	.	ID="RND-5_FAMILY-2402";Tend="1386";Tstart="1078";shortTE="F";uid="5f541685-b695-48fc-acc6-0d2824684ff1"
WOFM01000020.1	RepeatMasker	Unknown	1072481	1072620	915	-	.	ID="RND-1_FAMILY-590";Tend="1071";Tstart="936";shortTE="F";uid="625b79fe-96da-4078-8014-2ed887ac4948"
WOFM01000020.1	RepeatMasker	DNA/Crypton-I	1351725	1351868	900	-	.	ID="RND-1_FAMILY-240";Tend="1472";Tstart="1325";shortTE="F";uid="b3cf4028-b099-43db-8a23-334e5d7a4c14"
WOFM01000020.1	RepeatMasker	LTR/Gypsy	2185108	2189929	12410	-	.	ID="RND-5_FAMILY-1603";Tend="8945";Tstart="4037";shortTE="F";uid="7c07a4b6-d5ca-490e-a90c-ac7fc58ca5de"
WOFM01000020.1	RepeatMasker	LTR/Gypsy	1124398	1124637	1292	-	.	ID="RND-1_FAMILY-651";Tend="8115";Tstart="7875";shortTE="F";uid="9e2558d1-1d3b-41ca-9500-f762a0719f11"
WOFM01000020.1	RepeatMasker	Unknown	2363724	2364036	1853	-	.	ID="RND-6_FAMILY-9161";Tend="1483";Tstart="1167";shortTE="F";uid="68d82ad7-27ed-4518-a248-9159da4233e8"
WOFM01000020.1	RepeatMasker	DNA/PIF-ISL2EU	1573405	1574944	12371	-	.	ID="RND-6_FAMILY-2548";Tend="2290";Tstart="760";shortTE="F";uid="ca5270ce-7b9a-4468-94d2-0be123e0b22c"
WOFM01000020.1	RepeatMasker	DNA	1950205	1951140	4531	-	.	ID="RND-3_FAMILY-127";Tend="1805";Tstart="906";shortTE="F";uid="3769a601-1ec7-49a2-8afd-319426c1b587"
WOFM01000020.1	RepeatMasker	Unknown	1909142	1909418	1103	-	.	ID="RND-4_FAMILY-986";Tend="1360";Tstart="1089";shortTE="F";uid="8b19f00d-1f62-409a-89cb-3d975b1b6610"
WOFM01000020.1	RepeatMasker	Unknown	1814924	1815653	2891	-	.	ID="RND-1_FAMILY-430";Tend="1703";Tstart="965";shortTE="F";uid="3d7f8055-89fa-4fc7-8c66-509a37a07cea"
WOFM01000020.1	RepeatMasker	Unknown	1894103	1894657	3789	-	.	ID="RND-5_FAMILY-994";Tend="1477";Tstart="902";shortTE="F";uid="485e34af-5e67-4080-babd-5463a0bb5b88"
WOFM01000020.1	RepeatMasker	Unknown	319890	320072	747	-	.	ID="RND-1_FAMILY-402";Tend="1638";Tstart="1464";shortTE="F";uid="378f5b5d-1530-42ce-bcc0-509c3f920a9a"
WOFM01000020.1	RepeatMasker	Unknown	352578	353179	2277	-	.	ID="RND-1_FAMILY-468";Tend="5615";Tstart="5000";shortTE="F";uid="b5612d61-3f9e-4fef-85d1-f5cf638419dc"
WOFM01000020.1	RepeatMasker	Unknown	383895	384216	1116	-	.	ID="RND-4_FAMILY-488";Tend="1238";Tstart="953";shortTE="F";uid="409004b2-8f3b-446c-863a-20c9af6fed1e"
WOFM01000020.1	RepeatMasker	Unknown	385307	385583	2001	-	.	ID="RND-6_FAMILY-2831";Tend="1232";Tstart="957";shortTE="F";uid="507c369e-b669-40d7-bc39-2fcb8c4079dd"
WOFM01000020.1	RepeatMasker	Unknown	2419141	2419261	430	-	.	ID="RND-6_FAMILY-14";Tend="1954";Tstart="1824";shortTE="F";uid="b1c57e2d-f11b-48c2-94b6-3d223a716a7c"
WOFM01000020.1	RepeatMasker	Unknown	2106992	2107098	558	-	.	ID="RND-3_FAMILY-391";Tend="1019";Tstart="914";shortTE="F";uid="5f78e2d9-1561-431e-8da0-701ef238ea49"
WOFM01000020.1	RepeatMasker	Unknown	24997	25183	920	-	.	ID="RND-6_FAMILY-9120";Tend="1139";Tstart="948";shortTE="F";uid="b6d065a2-9511-4f0f-b1e4-66976c7808c5"
WOFM01000020.1	RepeatMasker	Unknown	999344	1000085	5227	-	.	ID="RND-1_FAMILY-1052";Tend="1548";Tstart="799";shortTE="F";uid="5000fbf5-941a-404f-abd6-09687813d33d"
WOFM01000020.1	RepeatMasker	Unknown	1912163	1912419	1622	-	.	ID="RND-3_FAMILY-391";Tend="1156";Tstart="899";shortTE="F";uid="2d00ef70-e9cf-4caf-b4c1-b21eb3b31a58"
WOFM01000020.1	RepeatMasker	DNA/hAT-Tip100	468558	468708	1188	-	.	ID="RND-6_FAMILY-3682";Tend="2456";Tstart="2306";shortTE="F";uid="46f2f0d6-dc84-4123-a617-300cec5cdf0e"
WOFM01000020.1	RepeatMasker	DNA/Kolobok-T2	1389333	1389469	445	-	.	ID="RND-1_FAMILY-16";Tend="7011";Tstart="6876";shortTE="F";uid="4bc62380-dc56-40c7-8f82-c83cfeafce22"
WOFM01000020.1	RepeatMasker	LTR	612383	612722	1689	-	.	ID="RND-5_FAMILY-828";Tend="1187";Tstart="850";shortTE="F";uid="7242aacb-79fc-4093-befa-188c0a4dcae3"
WOFM01000020.1	RepeatMasker	DNA/Sola-1	1467675	1468130	1283	-	.	ID="RND-5_FAMILY-2465";Tend="1849";Tstart="1366";shortTE="F";uid="ac90a47b-6f56-4e24-9b8c-24fa15a96684"
WOFM01000020.1	RepeatMasker	Unknown	2213142	2213311	1081	-	.	ID="RND-1_FAMILY-486";Tend="1042";Tstart="879";shortTE="F";uid="bf7214ad-d6f4-460c-9e0c-625bcd4b61e5"
WOFM01000020.1	RepeatMasker	DNA/hAT-Tip100	754149	754636	3869	-	.	ID="RND-5_FAMILY-679";Tend="1459";Tstart="972";shortTE="F";uid="cbd0d8ce-44b7-4c50-83ed-919cccd29a79"
WOFM01000020.1	RepeatMasker	Unknown	1338297	1338717	2407	-	.	ID="RND-4_FAMILY-1438";Tend="1358";Tstart="938";shortTE="F";uid="1a7b75f4-3ef5-4318-88ad-2baf49215e6c"
WOFM01000020.1	RepeatMasker	Unknown	2462264	2462697	2312	-	.	ID="RND-5_FAMILY-134";Tend="1385";Tstart="937";shortTE="F";uid="8a0e6710-82e1-4202-a9bc-5a388f9a4de7"
WOFM01000020.1	RepeatMasker	Unknown	446997	447209	898	-	.	ID="RND-1_FAMILY-299";Tend="2541";Tstart="2311";shortTE="F";uid="b40f5703-a20b-4cfd-97b6-751103597f3d"
WOFM01000020.1	RepeatMasker	LTR/Gypsy	1834674	1834890	863	-	.	ID="RND-1_FAMILY-83";Tend="1107";Tstart="884";shortTE="F";uid="20f446e6-971f-4cc9-a8d0-cfa4155dd3cf"
WOFM01000020.1	RepeatMasker	Unknown	24082	25002	6711	-	.	ID="RND-1_FAMILY-1118";Tend="1835";Tstart="922";shortTE="F";uid="e10555a4-05a3-4b3c-9db7-75398d8f392a"
WOFM01000020.1	RepeatMasker	Unknown	201578	201784	998	-	.	ID="RND-3_FAMILY-526";Tend="1161";Tstart="949";shortTE="F";uid="0bfc7e03-2dfa-4cb3-8236-d25313cb86f8"
WOFM01000020.1	RepeatMasker	Unknown	349943	350629	4960	-	.	ID="RND-1_FAMILY-95";Tend="1648";Tstart="959";shortTE="F";uid="58ad36bb-0591-4b79-8c61-8dc1ceb2a263"
WOFM01000020.1	RepeatMasker	Unknown	938308	938465	841	-	.	ID="RND-6_FAMILY-5200";Tend="1174";Tstart="1017";shortTE="F";uid="b74c0ba9-af7b-4309-bc58-2f75dd0b50da"
WOFM01000020.1	RepeatMasker	LTR/Gypsy	2239117	2243350	33006	-	.	ID="RND-1_FAMILY-261";Tend="6973";Tstart="2682";shortTE="F";uid="65dea671-6ea5-4d13-90a7-5536d212c095"
WOFM01000020.1	RepeatMasker	DNA/Academ-1	869761	870767	3263	-	.	ID="RND-1_FAMILY-243";Tend="1859";Tstart="864";shortTE="F";uid="4c4df23d-a9c8-44f2-8ce5-28c6943d649b"
WOFM01000020.1	RepeatMasker	Unknown	726893	727068	534	-	.	ID="RND-5_FAMILY-104";Tend="1184";Tstart="995";shortTE="F";uid="024809ce-87e6-4061-bdf8-fbd71a051076"
WOFM01000020.1	RepeatMasker	Unknown	710731	711019	1774	-	.	ID="RND-1_FAMILY-328";Tend="1281";Tstart="994";shortTE="F";uid="afae3e99-8eab-4c84-a7f8-e48f26ab8008"
WOFM01000020.1	RepeatMasker	Unknown	1225590	1225717	895	-	.	ID="RND-6_FAMILY-3177";Tend="1910";Tstart="1784";shortTE="F";uid="8f009c69-6fb2-4933-9f97-84a4cc42d3b0"
WOFM01000020.1	RepeatMasker	Unknown	2423634	2423853	952	-	.	ID="RND-4_FAMILY-1923";Tend="1275";Tstart="969";shortTE="F";uid="dadd66d9-b17b-4523-a77b-5ac9e387e328"
WOFM01000020.1	RepeatMasker	DNA/Kolobok-E	2078875	2079438	1411	-	.	ID="RND-1_FAMILY-700";Tend="1500";Tstart="913";shortTE="F";uid="80672689-b43b-4bcb-9fab-b0f39fdfb615"
WOFM01000020.1	RepeatMasker	DNA/Crypton-I	2109774	2110014	766	-	.	ID="RND-1_FAMILY-254";Tend="1527";Tstart="1301";shortTE="F";uid="da70ca5b-759c-4dfc-a3d9-3fac9f0e9bab"
WOFM01000020.1	RepeatMasker	LTR/Gypsy	731245	731583	747	-	.	ID="RND-5_FAMILY-1656";Tend="1394";Tstart="1050";shortTE="F";uid="00e97716-92c9-4c55-92fe-da01ae2bbf5b"
WOFM01000020.1	RepeatMasker	DNA/MULE-NOF	399337	400108	5237	-	.	ID="rnd-1_family-394";Tend="2271";Tstart="755";shortTE="F";uid="b283ae1a-02f3-4e7b-ab26-59008f2a36ff"
WOFM01000020.1	RepeatMasker	DNA	1712419	1713134	3218	-	.	ID="RND-3_FAMILY-127";Tend="1815";Tstart="1110";shortTE="F";uid="727dd084-846e-4055-a48c-91864115c685"
WOFM01000020.1	RepeatMasker	Unknown	550268	550428	1130	-	.	ID="RND-5_FAMILY-3472";Tend="1243";Tstart="1083";shortTE="F";uid="6fe8b461-a216-4dbf-adf0-1f7df5236170"
WOFM01000020.1	RepeatMasker	LTR/Copia	1487821	1488111	992	-	.	ID="RND-1_FAMILY-828";Tend="1094";Tstart="811";shortTE="F";uid="fe4b6088-8393-4597-b756-0dc5c30c9bee"
WOFM01000020.1	RepeatMasker	DNA/TcMar-Fot1	1745943	1746806	5607	-	.	ID="RND-1_FAMILY-574";Tend="1795";Tstart="918";shortTE="F";uid="dc8b7b37-6a7a-4387-86d1-6cea677c2f86"
WOFM01000020.1	RepeatMasker	Unknown	920423	920609	720	-	.	ID="RND-5_FAMILY-246";Tend="1629";Tstart="1458";shortTE="F";uid="46e74928-5115-4ac8-a9f7-64668864431d"
WOFM01000020.1	RepeatMasker	Unknown	195069	195640	3284	-	.	ID="RND-1_FAMILY-9";Tend="1929";Tstart="1071";shortTE="F";uid="57735e08-13a3-4420-a01a-0784d47ab90e"
WOFM01000020.1	RepeatMasker	DNA/Kolobok-T2	245328	245573	896	-	.	ID="RND-6_FAMILY-1261";Tend="7671";Tstart="7436";shortTE="F";uid="05dadde6-0326-4af9-8d03-6f39162f5903"
WOFM01000020.1	RepeatMasker	Unknown	277751	277967	1004	-	.	ID="RND-2_FAMILY-36";Tend="1782";Tstart="1573";shortTE="F";uid="f352070a-e875-4908-bd0e-b38fdfbcef0b"
WOFM01000020.1	RepeatMasker	Unknown	1108839	1109274	1156	-	.	ID="RND-4_FAMILY-411";Tend="1295";Tstart="843";shortTE="F";uid="2ecee081-025b-4a47-b669-ebca4c6bbc1e"
WOFM01000020.1	RepeatMasker	DNA/Crypton-I	658637	659677	599	-	.	ID="RND-4_FAMILY-334";TEgroup="ctg_112%7CRND-4_FAMILY-334%7C1";Tend="1643";Tstart="885";shortTE="F";uid="62135444-c090-4264-8eca-808c95d9df6e"
WOFM01000020.1	RepeatMasker	Unknown	112514	114295	8916	-	.	ID="RND-5_FAMILY-5862";Tend="2728";Tstart="888";shortTE="F";uid="e15296b1-5928-460a-b574-23dadeb0b991"
WOFM01000020.1	RepeatMasker	Unknown	286760	286904	524	-	.	ID="RND-1_FAMILY-264";Tend="1129";Tstart="983";shortTE="F";uid="2c6e7a6a-7eb2-477f-8a74-e21b2d4c048c"
WOFM01000020.1	RepeatMasker	Unknown	355668	356502	2761	-	.	ID="RND-1_FAMILY-126";Tend="1597";Tstart="763";shortTE="F";uid="75c8438c-8ed8-4b39-920b-b3f33c80574a"
WOFM01000020.1	RepeatMasker	DNA/Maverick	1974326	1974461	487	-	.	ID="POLINTON-8_NVI";Tend="8212";Tstart="8078";shortTE="F";uid="6a8e0563-c12a-4d84-9ae0-e6abecdffee7"
WOFM01000020.1	RepeatMasker	Unknown	228126	229175	7410	-	.	ID="RND-5_FAMILY-2131";Tend="2948";Tstart="1894";shortTE="F";uid="da426226-9d5b-4c54-8fdc-c702970e98c4"
WOFM01000020.1	RepeatMasker	Unknown	961290	961615	1360	-	.	ID="RND-1_FAMILY-383";Tend="1343";Tstart="1019";shortTE="F";uid="a9a48326-d061-413a-b0b8-6b7d582d4b3f"
WOFM01000020.1	RepeatMasker	LTR/Pao	327599	328055	1774	-	.	ID="RND-1_FAMILY-28";Tend="1396";Tstart="945";shortTE="F";uid="9b653d48-54ff-43a0-96b9-e3ebe03a43af"
WOFM01000020.1	RepeatMasker	Unknown	998652	998899	1357	-	.	ID="RND-1_FAMILY-1052";Tend="1910";Tstart="1613";shortTE="F";uid="5fc7d868-0dbf-48c1-8029-05ceff6dbee0"
WOFM01000020.1	RepeatMasker	Unknown	2419808	2420246	641	-	.	ID="RND-6_FAMILY-14";TEgroup="ctg_112%7CRND-6_FAMILY-14%7C1";Tend="1804";Tstart="810";shortTE="F";uid="acec2fd4-18c9-43ac-bbaa-a0ada80a41bb"
WOFM01000020.1	RepeatMasker	Unknown	547453	547930	3381	-	.	ID="RND-6_FAMILY-3407";Tend="1449";Tstart="971";shortTE="F";uid="3b7efcab-2a2f-414e-b6ae-558665680f3a"
WOFM01000020.1	RepeatMasker	Unknown	1531756	1531970	613	-	.	ID="RND-1_FAMILY-553";Tend="5191";Tstart="4976";shortTE="F";uid="5bd40090-ffbf-4997-977c-8cc8a4da8eeb"
WOFM01000020.1	RepeatMasker	Unknown	1591247	1592170	2761	-	.	ID="RND-5_FAMILY-1190";Tend="1864";Tstart="923";shortTE="F";uid="5d2d52a5-5e41-4f90-af69-e5b735559eb9"
WOFM01000020.1	RepeatMasker	Unknown	741919	742072	894	-	.	ID="RND-1_FAMILY-75";Tend="1121";Tstart="976";shortTE="F";uid="705e1960-7c05-40a2-b181-6bde3a195ca4"
WOFM01000020.1	RepeatMasker	LINE/L2	877690	877801	479	-	.	ID="L2-10_HMEL";Tend="2181";Tstart="2089";shortTE="F";uid="4de439c5-4108-49e3-86d3-504704080cdf"
WOFM01000020.1	RepeatMasker	Unknown	1553503	1553807	1503	-	.	ID="RND-1_FAMILY-586";Tend="1271";Tstart="953";shortTE="F";uid="c1426ace-9f6d-4b7e-b7b4-793976476349"
WOFM01000020.1	RepeatMasker	DNA/Crypton-I	2066672	2066877	1665	-	.	ID="RND-1_FAMILY-254";Tend="1496";Tstart="937";shortTE="F";uid="6d6d2d9c-726a-4687-9e8a-b4f2af9da32d"
WOFM01000020.1	RepeatMasker	Unknown	2048484	2048897	3186	-	.	ID="RND-1_FAMILY-396";Tend="1297";Tstart="893";shortTE="F";uid="c2f514c9-ba7b-41bf-b1a7-04ebd9ead542"
WOFM01000020.1	RepeatMasker	Unknown	939620	940130	669	-	.	ID="RND-4_FAMILY-411";Tend="1297";Tstart="815";shortTE="F";uid="59d91dd5-f62c-43bf-a986-3f64cd5c25a2"
WOFM01000020.1	RepeatMasker	LTR/Gypsy	2423313	2423510	820	-	.	ID="GYPSY-24_DEL-I";Tend="2787";Tstart="2588";shortTE="F";uid="6003e714-84be-4fe7-8b9d-c5a28059eb6b"
WOFM01000020.1	RepeatMasker	LTR/Gypsy	2390542	2391252	4256	-	.	ID="RND-4_FAMILY-1433";Tend="1557";Tstart="858";shortTE="F";uid="ef2bfc7c-7897-49d0-9d64-e45c4828da0b"
WOFM01000020.1	RepeatMasker	Unknown	2332926	2333592	3555	-	.	ID="RND-1_FAMILY-513";Tend="1671";Tstart="1029";shortTE="F";uid="448d83b1-07bc-4152-86ca-7e758187d926"
WOFM01000020.1	RepeatMasker	DNA/TcMar-Mariner	2444182	2444312	729	-	.	ID="RND-1_FAMILY-683";Tend="1078";Tstart="953";shortTE="F";uid="d90ba1d3-f67d-435f-bf90-6152d85a0993"
WOFM01000020.1	RepeatMasker	LTR/Pao	1788188	1788704	2661	-	.	ID="RND-1_FAMILY-28";Tend="1402";Tstart="924";shortTE="F";uid="8aabd4a9-3842-44fd-b77a-b889e030733c"
WOFM01000020.1	RepeatMasker	Unknown	662900	663828	6033	-	.	ID="RND-1_FAMILY-892";Tend="1956";Tstart="1006";shortTE="F";uid="a0fbf71a-b488-4af7-bfd2-6aced7648ad3"
WOFM01000020.1	RepeatMasker	Unknown	633847	634314	2966	-	.	ID="RND-1_FAMILY-26";Tend="1395";Tstart="920";shortTE="F";uid="27182d85-2532-4391-a811-a20655661a16"
WOFM01000020.1	RepeatMasker	Unknown	562931	563124	474	-	.	ID="RND-1_FAMILY-208";Tend="1157";Tstart="972";shortTE="F";uid="a2727dc3-81be-40ab-9586-67cf442962d8"
WOFM01000020.1	RepeatMasker	Unknown	440470	440893	2389	-	.	ID="RND-6_FAMILY-15";Tend="1181";Tstart="764";shortTE="F";uid="9ed761f5-fe2f-4f76-ad76-27c00a43f53c"
WOFM01000020.1	RepeatMasker	LTR/Pao	2281809	2282030	959	-	.	ID="RND-1_FAMILY-284";Tend="1081";Tstart="870";shortTE="F";uid="372b2437-0ead-4e97-9bf2-b528f7cb6d69"
WOFM01000020.1	RepeatMasker	DNA	1727278	1727785	1120	-	.	ID="RND-5_FAMILY-281";Tend="1435";Tstart="937";shortTE="F";uid="ce88e05c-d4aa-4a86-b429-31840e66b07a"
WOFM01000020.1	RepeatMasker	Unknown	778017	778652	558	-	.	ID="RND-1_FAMILY-495";Tend="1581";Tstart="945";shortTE="F";uid="37ff2320-65f9-4996-8235-6ca636c1d4f6"
WOFM01000020.1	RepeatMasker	Unknown	1632212	1632449	1538	-	.	ID="RND-6_FAMILY-5582";Tend="1115";Tstart="877";shortTE="F";uid="ab5fa5e1-fdf8-4be2-ac67-9f2ffe551883"
WOFM01000020.1	RepeatMasker	Unknown	619645	619905	917	-	.	ID="RND-1_FAMILY-338";Tend="1218";Tstart="978";shortTE="F";uid="e5c3ba68-6f50-4280-93ae-a62f730fbedc"
WOFM01000020.1	RepeatMasker	DNA/TcMar-Tigger	1261011	1261518	2296	-	.	ID="RND-1_FAMILY-654";Tend="1535";Tstart="978";shortTE="F";uid="621332e6-ea0b-493e-9319-db5aae537037"
WOFM01000020.1	RepeatMasker	Unknown	1783624	1784264	1457	-	.	ID="RND-1_FAMILY-380";Tend="1570";Tstart="945";shortTE="F";uid="66c681a1-5c8b-47c3-85c7-cabd828f03a7"
WOFM01000020.1	RepeatMasker	Unknown	1316723	1316885	813	-	.	ID="RND-5_FAMILY-1089";Tend="1304";Tstart="1152";shortTE="F";uid="6fe7ca43-bfb2-4f0b-96e7-67497eb2bc4c"
WOFM01000020.1	RepeatMasker	LTR/Gypsy	1235868	1236492	4562	-	.	ID="RND-1_FAMILY-535";Tend="1337";Tstart="733";shortTE="F";uid="d38218b6-bfef-45c1-b2cf-8efb46d63234"
WOFM01000020.1	RepeatMasker	DNA/TcMar-Fot1	290717	290835	656	-	.	ID="RND-1_FAMILY-655";Tend="1581";Tstart="1466";shortTE="F";uid="406856a2-190e-46e2-96fd-6ed4a3b13317"
WOFM01000020.1	RepeatMasker	Unknown	831551	832312	5102	-	.	ID="RND-1_FAMILY-771";Tend="1747";Tstart="995";shortTE="F";uid="879db073-031d-415a-8d50-77536f02bf14"
WOFM01000020.1	RepeatMasker	DNA/Academ-1	1059787	1060215	2269	-	.	ID="RND-6_FAMILY-491";Tend="1241";Tstart="776";shortTE="F";uid="c260eb98-14aa-46c5-becf-fa57afde0447"
WOFM01000020.1	RepeatMasker	Unknown	912733	913659	5223	-	.	ID="RND-6_FAMILY-2995";Tend="1874";Tstart="960";shortTE="F";uid="25dc4d1c-2577-4637-b2d8-cad230a88c6d"
WOFM01000020.1	RepeatMasker	Unknown	449821	450037	832	-	.	ID="RND-6_FAMILY-756";Tend="1071";Tstart="866";shortTE="F";uid="1d9f3f3a-fdfa-44f5-93f0-c0df0a883939"
WOFM01000020.1	RepeatMasker	Unknown	1057762	1057974	868	-	.	ID="RND-4_FAMILY-1370";Tend="1181";Tstart="961";shortTE="F";uid="65248997-2eba-45e1-ad9c-f587815bafa3"
WOFM01000020.1	RepeatMasker	DNA/Academ-1	1133093	1133341	731	-	.	ID="RND-1_FAMILY-579";Tend="1787";Tstart="1552";shortTE="F";uid="fbb5fd41-cbd3-4048-a0e9-492b90753b02"
WOFM01000020.1	RepeatMasker	Unknown	1097565	1097733	436	-	.	ID="RND-6_FAMILY-734";Tend="1100";Tstart="925";shortTE="F";uid="aeb7dd81-b7dc-401e-99a2-ca5c92584e07"
WOFM01000020.1	RepeatMasker	LTR/Gypsy	1769936	1770592	1875	-	.	ID="RND-6_FAMILY-2735";Tend="7996";Tstart="7329";shortTE="F";uid="b331e919-207b-4bad-8ed1-f45cf1a13061"
WOFM01000020.1	RepeatMasker	Unknown	2284363	2284815	2445	-	.	ID="RND-5_FAMILY-3066";Tend="1680";Tstart="1198";shortTE="F";uid="cb11bd46-6e7a-4344-a3f4-53b94ec2529e"
WOFM01000020.1	RepeatMasker	DNA/Crypton-I	405361	405944	2113	-	.	ID="RND-6_FAMILY-470";Tend="1389";Tstart="815";shortTE="F";uid="5a1b8cb8-1b40-4ae9-ada1-163f703e6790"
WOFM01000020.1	RepeatMasker	LTR/Gypsy	1233115	1233585	1071	-	.	ID="RND-5_FAMILY-1723";Tend="6970";Tstart="6494";shortTE="F";uid="c9fa86ad-5064-46ec-8eb2-5ad6118d3555"
WOFM01000020.1	RepeatMasker	Unknown	244267	244881	2854	-	.	ID="RND-5_FAMILY-104";Tend="1610";Tstart="996";shortTE="F";uid="65adccf4-e681-4472-8517-b99c68118849"
WOFM01000020.1	RepeatMasker	Unknown	2261549	2261772	791	-	.	ID="RND-3_FAMILY-291";Tend="1201";Tstart="969";shortTE="F";uid="2a62d7bd-f360-4355-afef-7c6a47b7aad4"
WOFM01000020.1	RepeatMasker	Unknown	214642	215066	2873	-	.	ID="RND-1_FAMILY-133";Tend="1340";Tstart="894";shortTE="F";uid="5de1bb79-a723-4cc6-b3d0-fbae8fd812b5"
WOFM01000020.1	RepeatMasker	DNA/hAT-Pegasus	755393	756174	3381	-	.	ID="RND-1_FAMILY-316";Tend="1629";Tstart="834";shortTE="F";uid="63632b4b-6030-44a5-b19f-d3b033dd9ddc"
WOFM01000020.1	RepeatMasker	LTR/Gypsy	1553806	1561329	56306	-	.	ID="RND-5_FAMILY-2318";Tend="8219";Tstart="728";shortTE="F";uid="ee46e3a3-cbdf-4847-9183-9c89c107b921"
WOFM01000020.1	RepeatMasker	Unknown	1221717	1222168	1025	-	.	ID="RND-1_FAMILY-933";TEgroup="ctg_112%7CRND-1_FAMILY-933%7C2";Tend="1351";Tstart="1029";shortTE="F";uid="4b42f338-b3bf-44c2-a52e-ebc8b8bddd07"
WOFM01000020.1	RepeatMasker	Unknown	1127974	1128264	541	-	.	ID="RND-4_FAMILY-2415";TEgroup="ctg_112%7CRND-4_FAMILY-2415%7C1";Tend="1615";Tstart="552";shortTE="F";uid="8e7b45f9-b221-41ed-abaa-8f06f07a29a5"
WOFM01000020.1	RepeatMasker	LINE/R1-LOA	1221060	1221177	580	-	.	ID="RND-6_FAMILY-10295";Tend="1108";Tstart="1001";shortTE="F";uid="9e30b07d-70eb-4eea-b720-a1e40e396b88"
WOFM01000020.1	RepeatMasker	DNA/Ginger-2	2198105	2198440	1765	-	.	ID="RND-4_FAMILY-572";Tend="1539";Tstart="1219";shortTE="F";uid="1d96f835-c87a-478a-b3b9-c32f30ca25b1"
WOFM01000020.1	RepeatMasker	Unknown	1726313	1726514	1234	-	.	ID="RND-5_FAMILY-466";Tend="1157";Tstart="952";shortTE="F";uid="bf4a633f-9757-4565-ad76-fd4bad9bb227"
WOFM01000020.1	RepeatMasker	Unknown	778970	779242	830	-	.	ID="RND-5_FAMILY-2456";Tend="1054";Tstart="789";shortTE="F";uid="d2a3b8a2-9c88-4b25-bc0f-6c09562d56c6"
WOFM01000020.1	RepeatMasker	DNA/Maverick	987870	989174	10453	-	.	ID="RND-6_FAMILY-1295";Tend="3382";Tstart="2047";shortTE="F";uid="b1340396-2cbd-4c9d-b948-59f7b5b2282a"
WOFM01000020.1	RepeatMasker	Unknown	70117	70284	430	-	.	ID="RND-4_FAMILY-703";Tend="1459";Tstart="1293";shortTE="F";uid="17feb34a-2365-4dce-839e-13bef6b9fbcb"
WOFM01000020.1	RepeatMasker	Unknown	819296	819476	1295	-	.	ID="RND-6_FAMILY-3920";Tend="1116";Tstart="936";shortTE="F";uid="b71d3ffd-0cab-4347-8f87-3721d0e036fc"
WOFM01000020.1	RepeatMasker	Unknown	739680	739910	779	-	.	ID="RND-4_FAMILY-3345";Tend="1115";Tstart="905";shortTE="F";uid="15d85806-f00e-45e5-95bc-731948913f36"
WOFM01000020.1	RepeatMasker	DNA/Crypton-I	846271	846496	991	-	.	ID="RND-1_FAMILY-240";Tend="1464";Tstart="1236";shortTE="F";uid="4924ad0e-0fd5-46e1-a846-a34c7ec03522"
WOFM01000020.1	RepeatMasker	Unknown	997233	997614	946	-	.	ID="RND-5_FAMILY-6683";Tend="846";Tstart="461";shortTE="F";uid="4d0ba24a-5286-45d0-bb9b-7bb2f398b60f"
WOFM01000020.1	RepeatMasker	Unknown	591188	591941	3440	-	.	ID="RND-1_FAMILY-1013";TEgroup="ctg_112%7CRND-1_FAMILY-1013%7C1";Tend="606";Tstart="98";shortTE="F";uid="49f19c63-2f41-438f-bb7c-828d98fdcb34"
WOFM01000020.1	RepeatMasker	Unknown	624563	624972	1575	-	.	ID="RND-2_FAMILY-36";Tend="1639";Tstart="1196";shortTE="F";uid="f1262be1-a041-4b72-8bda-2c2fa322b41a"
WOFM01000020.1	RepeatMasker	Unknown	975160	975374	1046	-	.	ID="RND-1_FAMILY-504";Tend="1149";Tstart="949";shortTE="F";uid="5faa0f7a-b0cf-4f2f-b85d-8c62a5634e06"
WOFM01000020.1	RepeatMasker	Unknown	779376	779757	1391	-	.	ID="RND-1_FAMILY-26";Tend="1315";Tstart="918";shortTE="F";uid="13eabf66-c06e-4b2b-a611-f12f9de715d1"
WOFM01000020.1	RepeatMasker	Unknown	442215	442442	645	-	.	ID="RND-1_FAMILY-328";Tend="1212";Tstart="987";shortTE="F";uid="bd2a5d1a-97b6-404c-9815-fe151099ca5a"
WOFM01000020.1	RepeatMasker	LTR/Gypsy	645073	652027	61196	-	.	ID="RND-5_FAMILY-1723";Tend="6975";Tstart="16";shortTE="F";uid="6571ad63-c7ad-4fd3-b73e-8557961b7d16"
WOFM01000020.1	RepeatMasker	DNA/Kolobok-T2	2295787	2296288	1592	-	.	ID="RND-6_FAMILY-1261";Tend="7627";Tstart="7133";shortTE="F";uid="3f3938d6-4dd0-425c-85ab-12142bc8ccaa"
WOFM01000020.1	RepeatMasker	Unknown	1158228	1159365	5305	-	.	ID="RND-5_FAMILY-1531";Tend="2474";Tstart="772";shortTE="F";uid="2fef3b55-33ce-4f53-810c-0502af369329"
WOFM01000020.1	RepeatMasker	Unknown	2364706	2365597	4368	-	.	ID="RND-6_FAMILY-1641";Tend="1667";Tstart="709";shortTE="F";uid="3c3ad31a-d590-4038-a774-3c7d9ed27822"
WOFM01000020.1	RepeatMasker	Unknown	1526189	1526758	3240	-	.	ID="RND-1_FAMILY-697";Tend="1849";Tstart="1254";shortTE="F";uid="7b10a8c6-f5fb-410f-92e2-c87c47b445e5"
WOFM01000020.1	RepeatMasker	Unknown	1170404	1172194	11318	-	.	ID="RND-1_FAMILY-313";Tend="2679";Tstart="842";shortTE="F";uid="a764f2be-271a-4d74-a93e-48a5acbe322c"
WOFM01000020.1	RepeatMasker	Unknown	392473	393233	3148	-	.	ID="RND-2_FAMILY-36";Tend="1348";Tstart="617";shortTE="F";uid="f3f00005-d37d-44a3-9953-ef1e35a577bc"
WOFM01000020.1	RepeatMasker	Unknown	945319	945524	1425	-	.	ID="RND-1_FAMILY-299";Tend="2543";Tstart="2329";shortTE="F";uid="efb0f75a-b033-4704-8d95-a9355d6d58bb"
WOFM01000020.1	RepeatMasker	Unknown	19540	21534	2371	-	.	ID="RND-6_FAMILY-3418";TEgroup="ctg_112%7CRND-6_FAMILY-3418%7C1";Tend="1846";Tstart="428";shortTE="F";uid="544fea51-558f-4fd9-9961-e2a2875b3e21"
WOFM01000020.1	RepeatMasker	Unknown	553225	553894	2893	-	.	ID="RND-1_FAMILY-258";Tend="1683";Tstart="1052";shortTE="F";uid="7d0708c9-beef-4d0f-a5d6-210a28e1e636"
WOFM01000020.1	RepeatMasker	Unknown	1455464	1456092	2825	-	.	ID="RND-1_FAMILY-926";Tend="1753";Tstart="953";shortTE="F";uid="9e52002c-197a-4752-b195-b07ab7bc0367"
WOFM01000020.1	RepeatMasker	Unknown	236602	237246	4661	-	.	ID="RND-5_FAMILY-2131";Tend="1529";Tstart="862";shortTE="F";uid="1c107b6c-9192-40db-912e-a2fed8f36ae6"
WOFM01000020.1	RepeatMasker	Unknown	1322194	1322346	1047	-	.	ID="RND-4_FAMILY-2443";Tend="1105";Tstart="953";shortTE="F";uid="6c2fdcdb-8b0b-4a25-8c8c-837e28fb5435"
WOFM01000020.1	RepeatMasker	DNA	567922	568062	866	-	.	ID="RND-5_FAMILY-3205";Tend="1224";Tstart="1086";shortTE="F";uid="1b8b0b4f-03ec-41f3-992f-15d24977a19d"
WOFM01000020.1	RepeatMasker	DNA/Academ-1	379757	380211	2146	-	.	ID="RND-5_FAMILY-1790";Tend="1067";Tstart="641";shortTE="F";uid="bb92a429-dda1-4d16-b50c-d76c40081e8f"
WOFM01000020.1	RepeatMasker	DNA/Kolobok-T2	2113711	2113966	583	-	.	ID="RND-4_FAMILY-21";Tend="1281";Tstart="1019";shortTE="F";uid="3a629a9a-cf60-49e1-82ae-344f2f48d3f5"
WOFM01000020.1	RepeatMasker	Unknown	321773	321923	646	-	.	ID="RND-4_FAMILY-829";Tend="1754";Tstart="1586";shortTE="F";uid="972ab897-8ce1-4c7b-a563-d8f6425fe27e"
WOFM01000020.1	RepeatMasker	LTR/Gypsy	2006411	2006657	1096	-	.	ID="RND-1_FAMILY-809";Tend="7554";Tstart="7298";shortTE="F";uid="9b249487-ae58-4a28-9ac3-d2e4aa75d3dc"
WOFM01000020.1	RepeatMasker	DNA/Crypton-I	1740159	1740438	1786	-	.	ID="RND-6_FAMILY-4026";Tend="1254";Tstart="979";shortTE="F";uid="b7c948be-34ac-49da-a6a7-71539eee4134"
WOFM01000020.1	RepeatMasker	LTR/Gypsy	1323302	1323591	1718	-	.	ID="RND-6_FAMILY-5486";Tend="1019";Tstart="734";shortTE="F";uid="2cbfd6e1-efa3-494b-85c4-665844d5e5d6"
WOFM01000020.1	RepeatMasker	Unknown	1733506	1734094	802	-	.	ID="RND-6_FAMILY-1657";Tend="1838";Tstart="1235";shortTE="F";uid="ab0ce239-e846-40f9-bf9b-5bbd22733c6f"
WOFM01000020.1	RepeatMasker	Unknown	157122	157357	952	-	.	ID="RND-1_FAMILY-629";Tend="1146";Tstart="851";shortTE="F";uid="a8c1dcf7-9e68-499c-96dd-14fd291d1c52"
WOFM01000020.1	RepeatMasker	LINE/RTE-BovB	1688354	1688706	1824	-	.	ID="RND-3_FAMILY-11";Tend="1286";Tstart="926";shortTE="F";uid="79262aa3-2cac-4b56-ba8e-f7af607fe4dd"
WOFM01000020.1	RepeatMasker	LTR/Copia	84368	84755	2448	-	.	ID="RND-4_FAMILY-551";Tend="2568";Tstart="2172";shortTE="F";uid="5f47b0e3-92ca-49e3-86af-c54f99a0f2af"
WOFM01000020.1	RepeatMasker	Unknown	1182	1639	3011	-	.	ID="RND-3_FAMILY-391";Tend="1347";Tstart="896";shortTE="F";uid="980c8619-bf80-4ccd-92b0-d3d67a3805d1"
WOFM01000020.1	RepeatMasker	DNA/Crypton-I	2175344	2176362	7349	-	.	ID="RND-1_FAMILY-30";Tend="1869";Tstart="821";shortTE="F";uid="29df242a-7dea-4d01-872d-701ffdd1a90e"
WOFM01000020.1	RepeatMasker	Unknown	1614955	1615104	680	-	.	ID="RND-6_FAMILY-2382";Tend="1660";Tstart="1516";shortTE="F";uid="e0fd5337-277c-4bc2-a83b-f26efcd377dd"
WOFM01000020.1	RepeatMasker	Unknown	15692	15878	922	-	.	ID="RND-2_FAMILY-36";Tend="1579";Tstart="1395";shortTE="F";uid="afe84992-7c24-4cac-96fe-def892915077"
WOFM01000020.1	RepeatMasker	DNA/Kolobok-T2	1696894	1703791	53618	-	.	ID="RND-1_FAMILY-16";Tend="6991";Tstart="32";shortTE="F";uid="8525db3d-0526-4692-835e-3135c0756381"
WOFM01000020.1	RepeatMasker	LINE/I-Jockey	465829	465952	456	-	.	ID="AG-JOCK-1";Tend="1419";Tstart="1298";shortTE="F";uid="de2a0071-dbc7-4615-8cda-7e5e3fa68fe9"
WOFM01000020.1	RepeatMasker	Unknown	819523	819954	2113	-	.	ID="RND-1_FAMILY-668";Tend="1751";Tstart="1327";shortTE="F";uid="0b1534be-3aab-4a66-8cce-f97f53e90cb7"
WOFM01000020.1	RepeatMasker	DNA/Kolobok-T2	1175650	1175858	455	-	.	ID="RND-1_FAMILY-16";Tend="520";Tstart="319";shortTE="F";uid="4dd54a4f-f206-488c-a723-2bff3767241f"
WOFM01000020.1	RepeatMasker	Unknown	761469	762008	4458	-	.	ID="RND-6_FAMILY-15699";Tend="1476";Tstart="912";shortTE="F";uid="bdca9064-ce04-4ee5-bdd0-795ae79f56ed"
WOFM01000020.1	RepeatMasker	Unknown	902611	903013	1896	-	.	ID="RND-6_FAMILY-5096";Tend="1761";Tstart="1286";shortTE="F";uid="222b93b7-b648-4e21-9b78-8419a7bff049"
WOFM01000020.1	RepeatMasker	DNA	528877	529079	527	-	.	ID="RND-5_FAMILY-281";Tend="1148";Tstart="916";shortTE="F";uid="943039ab-78f7-4314-9d81-38cfb9b5aeac"
WOFM01000020.1	RepeatMasker	DNA/hAT-Tip100	30938	31139	603	-	.	ID="RND-5_FAMILY-1758";Tend="1714";Tstart="1501";shortTE="F";uid="984131df-8ee8-4795-b297-66b91d58197d"
WOFM01000020.1	RepeatMasker	Unknown	1834202	1834363	690	-	.	ID="RND-4_FAMILY-986";Tend="1181";Tstart="1022";shortTE="F";uid="ba7ebc13-4f9f-4cfc-b44b-40aa4f32ecf9"
WOFM01000020.1	RepeatMasker	DNA	527901	528155	1137	-	.	ID="RND-5_FAMILY-281";Tend="1435";Tstart="1191";shortTE="F";uid="aab4d6a9-7ea5-4559-bca3-3950b3655c94"
WOFM01000020.1	RepeatMasker	Unknown	1168893	1169604	3124	-	.	ID="RND-1_FAMILY-768";Tend="1653";Tstart="973";shortTE="F";uid="10b910bb-ac10-4fcb-939b-4896683644d2"
WOFM01000020.1	RepeatMasker	Unknown	1898844	1899294	1661	-	.	ID="RND-4_FAMILY-958";Tend="1341";Tstart="914";shortTE="F";uid="599efc7f-f287-4d51-bacf-8bbd8e8619d5"
WOFM01000020.1	RepeatMasker	Unknown	1103809	1105671	14753	-	.	ID="RND-1_FAMILY-313";Tend="2695";Tstart="836";shortTE="F";uid="0baad633-6063-4776-9554-65e3e0b2ee48"
WOFM01000020.1	RepeatMasker	LTR/Gypsy	458814	459215	2996	-	.	ID="RND-6_FAMILY-4705";Tend="6992";Tstart="6591";shortTE="F";uid="660b56f0-2e3b-4723-a566-3a77379f53a3"
WOFM01000020.1	RepeatMasker	Unknown	2147742	2148022	875	-	.	ID="RND-5_FAMILY-246";Tend="1240";Tstart="952";shortTE="F";uid="fb2652d6-0f8b-4f80-aa50-acbc5b4fb316"
WOFM01000020.1	RepeatMasker	Unknown	334188	334348	862	-	.	ID="RND-6_FAMILY-1182";Tend="1770";Tstart="1611";shortTE="F";uid="490bd498-6e99-407c-82e3-a835bca6f284"
WOFM01000020.1	RepeatMasker	Unknown	1267689	1268136	701	-	.	ID="RND-1_FAMILY-26";Tend="1374";Tstart="917";shortTE="F";uid="36ec3750-93eb-4083-9932-e96360f005ed"
WOFM01000020.1	RepeatMasker	LTR/Copia	1193555	1196135	2206	-	.	ID="RND-6_FAMILY-52";Tend="3044";Tstart="1851";shortTE="F";uid="bc323aba-621b-40d6-90f8-174945f898ce"
WOFM01000020.1	RepeatMasker	Unknown	159076	159250	589	-	.	ID="RND-1_FAMILY-10";Tend="1125";Tstart="956";shortTE="F";uid="773f5704-7621-4f5c-84da-5c5315f5252c"
WOFM01000020.1	RepeatMasker	Unknown	766869	767794	5628	-	.	ID="RND-1_FAMILY-1127";Tend="1912";Tstart="974";shortTE="F";uid="9d738181-cf0b-4a60-a979-14df154a15a3"
WOFM01000020.1	RepeatMasker	Unknown	1024046	1024242	520	-	.	ID="RND-6_FAMILY-1182";Tend="1217";Tstart="998";shortTE="F";uid="d8c4d563-e54b-4823-89e6-55a9367e0191"
WOFM01000020.1	RepeatMasker	Unknown	144614	147019	20260	-	.	ID="RND-1_FAMILY-6";Tend="3116";Tstart="714";shortTE="F";uid="08aca2c2-54ed-460b-83f6-2fa06aa95b06"
WOFM01000020.1	RepeatMasker	Unknown	2159333	2159614	834	-	.	ID="RND-4_FAMILY-1509";Tend="1251";Tstart="989";shortTE="F";uid="04d2c5b7-1243-43fb-b07f-c8e149034efa"
WOFM01000020.1	RepeatMasker	Unknown	926756	926900	543	-	.	ID="RND-6_FAMILY-15424";Tend="1374";Tstart="1230";shortTE="F";uid="e3a43aff-f915-4829-9208-5c1625daef11"
WOFM01000020.1	RepeatMasker	DNA/Academ-1	431972	432108	515	-	.	ID="RND-5_FAMILY-1102";Tend="1798";Tstart="1662";shortTE="F";uid="d8127e58-5b89-42d9-b557-c0c53a1854f6"
WOFM01000020.1	RepeatMasker	Unknown	2258934	2259186	1505	-	.	ID="RND-5_FAMILY-752";Tend="1241";Tstart="998";shortTE="F";uid="e4734a70-463a-4615-b81b-0b550826dabe"
WOFM01000020.1	RepeatMasker	Unknown	1757150	1757388	471	-	.	ID="RND-4_FAMILY-2537";Tend="1527";Tstart="1423";shortTE="F";uid="00660bd7-9302-4604-acdb-247ecfd53968"
WOFM01000020.1	RepeatMasker	Unknown	733555	734552	2807	-	.	ID="RND-1_FAMILY-638";Tend="1962";Tstart="964";shortTE="F";uid="df6bab0b-3187-48ff-8d7a-6fba6108b5eb"
WOFM01000020.1	RepeatMasker	Unknown	48075	48565	2400	-	.	ID="RND-6_FAMILY-1343";Tend="1561";Tstart="1066";shortTE="F";uid="06ac0d24-bd6b-440e-a3f3-00ae6158f38f"
WOFM01000020.1	RepeatMasker	LTR/Pao	1464175	1464416	996	-	.	ID="RND-1_FAMILY-28";Tend="1189";Tstart="951";shortTE="F";uid="2b720adf-9aa3-49fe-90cb-11c3cc379726"
WOFM01000020.1	RepeatMasker	Unknown	2450301	2450465	1003	-	.	ID="RND-1_FAMILY-197";Tend="1128";Tstart="963";shortTE="F";uid="178a6e39-819e-4e86-88cf-0de2812ab859"
WOFM01000020.1	RepeatMasker	Unknown	1215612	1217489	10013	-	.	ID="RND-5_FAMILY-190";Tend="2611";Tstart="814";shortTE="F";uid="84dc8ddc-1bc6-4172-9ca2-5255daf911ed"
WOFM01000020.1	RepeatMasker	RC/Helitron	1177192	1177533	744	-	.	ID="RND-1_FAMILY-621";Tend="1344";Tstart="973";shortTE="F";uid="e545ca0e-7992-4a6a-bbdf-98a5ae4610a8"
WOFM01000020.1	RepeatMasker	Unknown	2120359	2121055	1302	-	.	ID="RND-1_FAMILY-6";Tend="1856";Tstart="1192";shortTE="F";uid="728f356c-5f4e-4f7c-b0bb-610fd02ea505"
WOFM01000020.1	RepeatMasker	Unknown	1439304	1439880	2564	-	.	ID="RND-4_FAMILY-128";TEgroup="ctg_112%7CRND-4_FAMILY-128%7C1";Tend="1399";Tstart="935";shortTE="F";uid="f2e34f7d-73fa-4713-a18b-fcf3467282f9"
WOFM01000020.1	RepeatMasker	Unknown	278770	279084	1468	-	.	ID="RND-5_FAMILY-397";Tend="1249";Tstart="964";shortTE="F";uid="a7a12665-3f17-46e0-937d-f7e1a8c888d8"
WOFM01000020.1	RepeatMasker	Unknown	1616041	1616253	484	-	.	ID="RND-5_FAMILY-212";Tend="1320";Tstart="1111";shortTE="F";uid="2dd5bca0-8b3b-4ab6-b900-e08342e27a8a"
WOFM01000020.1	RepeatMasker	Unknown	1833476	1833668	933	-	.	ID="RND-5_FAMILY-1913";Tend="1318";Tstart="1128";shortTE="F";uid="009127cb-043e-44f5-abb0-fa432ec2f654"
WOFM01000020.1	RepeatMasker	LTR/Pao	2228886	2230912	7063	-	.	ID="RND-1_FAMILY-701";Tend="5428";Tstart="3384";shortTE="F";uid="94d47777-76ea-4654-82bb-adfb921fcf81"
WOFM01000020.1	RepeatMasker	Unknown	1600165	1601001	5163	-	.	ID="RND-1_FAMILY-570";Tend="2067";Tstart="1301";shortTE="F";uid="3078624b-cd1d-48e5-9ed8-9080fe70d030"
WOFM01000020.1	RepeatMasker	Unknown	335484	335748	620	-	.	ID="RND-6_FAMILY-407";Tend="327";Tstart="62";shortTE="F";uid="e15ac6ca-60d6-4d9c-9c92-7033f875c7e3"
WOFM01000020.1	RepeatMasker	Unknown	2283844	2283971	739	-	.	ID="RND-5_FAMILY-3066";Tend="1794";Tstart="1675";shortTE="F";uid="1253801e-378d-4179-8d41-f130b6f62739"
WOFM01000020.1	RepeatMasker	DNA	1400855	1401036	734	-	.	ID="RND-3_FAMILY-127";Tend="1802";Tstart="1605";shortTE="F";uid="b4bb2233-2b61-4eb2-bd3e-865878595f33"
WOFM01000020.1	RepeatMasker	DNA/TcMar-Fot1	1484599	1485592	6158	-	.	ID="RND-1_FAMILY-574";Tend="1888";Tstart="906";shortTE="F";uid="61560329-1fe4-4a41-869f-68e0b14ccacf"
WOFM01000020.1	RepeatMasker	Unknown	271377	271827	2319	-	.	ID="RND-6_FAMILY-15";Tend="1236";Tstart="764";shortTE="F";uid="4e7710cb-0432-40a2-9306-ef9e29ce51b0"
WOFM01000020.1	RepeatMasker	LTR/Gypsy	2032214	2032390	554	-	.	ID="RND-1_FAMILY-800";Tend="1242";Tstart="1072";shortTE="F";uid="97896d4b-c7bb-4ac0-8617-ab35566403f1"
WOFM01000020.1	RepeatMasker	LTR/Gypsy	2168788	2169432	14526	-	.	ID="RND-1_FAMILY-421";Tend="3850";Tstart="3168";shortTE="F";uid="fe3919c9-d5a5-40ab-9258-83cd2821bc00"
WOFM01000020.1	RepeatMasker	Unknown	1467130	1467618	1909	-	.	ID="RND-5_FAMILY-1190";Tend="1864";Tstart="1377";shortTE="F";uid="5943c528-d508-49dd-a5bb-913d4fb3e9bd"
WOFM01000020.1	RepeatMasker	Unknown	528154	528864	5020	-	.	ID="RND-1_FAMILY-674";Tend="5233";Tstart="4527";shortTE="F";uid="6cfbfbd5-9312-47fb-86ac-cbc6ccabff17"
WOFM01000020.1	RepeatMasker	DNA/hAT-Tip100	167716	167878	833	-	.	ID="RND-4_FAMILY-959";Tend="1527";Tstart="1374";shortTE="F";uid="e08ad36b-3fe2-486a-b613-2390c9b4cc9c"
WOFM01000020.1	RepeatMasker	Unknown	924658	924763	405	-	.	ID="RND-1_FAMILY-328";Tend="1196";Tstart="1092";shortTE="F";uid="83041f5e-cad8-4c1f-907c-40e66a01e8d6"
WOFM01000020.1	RepeatMasker	Unknown	1516557	1517015	2409	-	.	ID="RND-5_FAMILY-2402";Tend="1452";Tstart="1009";shortTE="F";uid="1d09329d-3c24-4196-8005-de9eb4ebb4a1"
WOFM01000020.1	RepeatMasker	LTR/Gypsy	584861	585053	528	-	.	ID="RND-6_FAMILY-550";Tend="887";Tstart="697";shortTE="F";uid="ad5f2d9e-28f6-440a-bc89-53fd34b7f9f6"
WOFM01000020.1	RepeatMasker	Unknown	2216556	2216913	573	-	.	ID="RND-5_FAMILY-3446";Tend="1589";Tstart="1237";shortTE="F";uid="b42765b9-dd40-46ab-af05-4df7b36cd577"
WOFM01000020.1	RepeatMasker	Unknown	365400	365893	2806	-	.	ID="RND-1_FAMILY-52";Tend="1576";Tstart="1081";shortTE="F";uid="e47f6829-6a5a-4104-94ce-66f90791fd0d"
WOFM01000020.1	RepeatMasker	Unknown	1179066	1179315	1224	-	.	ID="RND-4_FAMILY-1098";Tend="1201";Tstart="938";shortTE="F";uid="580fc3fb-02c3-4dec-bd84-d0d2d6adc4a7"
WOFM01000020.1	RepeatMasker	Unknown	1716364	1716482	2218	-	.	ID="RND-1_FAMILY-9";Tend="1545";Tstart="941";shortTE="F";uid="63e7ee29-3f6f-425b-899e-01eb56fdcb66"
WOFM01000020.1	RepeatMasker	DNA	535691	535946	1173	-	.	ID="RND-5_FAMILY-281";Tend="1435";Tstart="1191";shortTE="F";uid="f13c95f6-1f27-461d-8cca-5d3d9049f9ea"
WOFM01000020.1	RepeatMasker	Unknown	750358	750633	1748	-	.	ID="RND-1_FAMILY-58";Tend="1265";Tstart="954";shortTE="F";uid="1d76b52d-fc9d-48ab-b76b-4eb91b5caf0c"
WOFM01000020.1	RepeatMasker	Unknown	282358	283196	3639	-	.	ID="RND-1_FAMILY-573";Tend="1980";Tstart="1139";shortTE="F";uid="5e660616-561c-4bf4-a595-35abe5a83ee8"
WOFM01000020.1	RepeatMasker	DNA/hAT-hAT19	2435491	2435638	448	-	.	ID="RND-6_FAMILY-4704";Tend="1575";Tstart="1403";shortTE="F";uid="c924fd16-8a71-4a40-afbd-ca67b1443d5a"
WOFM01000020.1	RepeatMasker	LTR/Gypsy	1398041	1398409	3289	-	.	ID="RND-5_FAMILY-1723";Tend="385";Tstart="16";shortTE="F";uid="3b3248c3-c205-484d-b7ab-7e89cd1b1b6d"
WOFM01000020.1	RepeatMasker	DNA/TcMar-Fot1	1175021	1175516	2490	-	.	ID="RND-1_FAMILY-655";Tend="1960";Tstart="1479";shortTE="F";uid="470e9dd1-70f3-47c2-ab3b-39249f6aa32d"
WOFM01000020.1	RepeatMasker	Unknown	512317	512521	976	-	.	ID="RND-4_FAMILY-1036";Tend="1153";Tstart="953";shortTE="F";uid="3656771e-6eb8-4d07-aad4-f87f1281d001"
WOFM01000020.1	RepeatMasker	Unknown	1445481	1445983	1458	-	.	ID="RND-6_FAMILY-3525";TEgroup="ctg_112%7CRND-6_FAMILY-3525%7C1";Tend="1251";Tstart="872";shortTE="F";uid="0b8f3eb4-4c2f-4695-997e-37c60c818851"
WOFM01000020.1	RepeatMasker	Unknown	1515657	1515791	2902	-	.	ID="RND-1_FAMILY-10";Tend="1859";Tstart="1266";shortTE="F";uid="2e7c330b-3589-4f65-aeb0-72dfaeb266f0"
WOFM01000020.1	RepeatMasker	DNA/TcMar-Tc4	1603818	1603919	583	-	.	ID="RND-5_FAMILY-3844";Tend="1398";Tstart="1293";shortTE="F";uid="a07e47f2-d812-4274-8a36-8d97d7a3df6b"
WOFM01000020.1	RepeatMasker	LTR/Gypsy	485582	486048	3970	-	.	ID="RND-1_FAMILY-635";Tend="1201";Tstart="735";shortTE="F";uid="7d70c6d9-0d94-4f24-88f8-8972331a1845"
WOFM01000020.1	RepeatMasker	Unknown	1632817	1633067	520	-	.	ID="RND-5_FAMILY-1347";Tend="1277";Tstart="1031";shortTE="F";uid="85374b82-45f5-4d08-bd0b-ae35fa0fa2de"
WOFM01000020.1	RepeatMasker	Unknown	64203	64649	2795	-	.	ID="RND-3_FAMILY-391";Tend="1331";Tstart="896";shortTE="F";uid="b4ac1709-de73-46f4-86d3-8639c85acece"
WOFM01000020.1	RepeatMasker	Unknown	68397	68650	1979	-	.	ID="RND-6_FAMILY-5283";Tend="1699";Tstart="1442";shortTE="F";uid="32877e1a-2ed5-47a2-b24c-be7c4bafc7b8"
WOFM01000020.1	RepeatMasker	LTR/Copia	1499031	1500478	5198	-	.	ID="RND-1_FAMILY-587";Tend="2012";Tstart="518";shortTE="F";uid="6573fae9-39b2-4609-8f8e-943f70b4e381"
WOFM01000020.1	RepeatMasker	RC/Helitron	27397	27618	1247	-	.	ID="RND-5_FAMILY-2792";Tend="1864";Tstart="1638";shortTE="F";uid="67bca1c5-b437-4229-92b5-8adefb88c216"
WOFM01000020.1	RepeatMasker	DNA/Crypton-I	1986758	1987188	2831	-	.	ID="RND-4_FAMILY-531";Tend="1360";Tstart="931";shortTE="F";uid="c92a7a13-d366-46c2-ba3c-9c22a5bd0886"
WOFM01000020.1	RepeatMasker	Unknown	176219	176611	1550	-	.	ID="RND-1_FAMILY-208";Tend="1382";Tstart="966";shortTE="F";uid="b9c6eedc-ce80-474d-9149-a22f6b754f4a"
WOFM01000020.1	RepeatMasker	Unknown	984323	985516	5135	-	.	ID="RND-5_FAMILY-852";Tend="2148";Tstart="901";shortTE="F";uid="a581c727-e849-477c-9c92-f2f629745a0f"
WOFM01000020.1	RepeatMasker	Unknown	1061013	1061599	4887	-	.	ID="RND-1_FAMILY-499";Tend="1229";Tstart="646";shortTE="F";uid="faf27f97-b598-4c30-bdfe-8d9a4ad5fbe9"
WOFM01000020.1	RepeatMasker	Unknown	446487	446727	729	-	.	ID="RND-5_FAMILY-714";Tend="1262";Tstart="1022";shortTE="F";uid="99fc086a-5fd8-421b-80ef-feeb0277a4f5"
WOFM01000020.1	RepeatMasker	Unknown	27218	27337	533	-	.	ID="RND-1_FAMILY-10";Tend="1092";Tstart="969";shortTE="F";uid="64fed758-fef7-4b08-9403-e98e70d97dac"
WOFM01000020.1	RepeatMasker	Unknown	2452425	2453248	5099	-	.	ID="RND-1_FAMILY-1";Tend="2048";Tstart="753";shortTE="F";uid="d139e317-dbca-439c-8eee-06ad44cfb0b5"
WOFM01000020.1	RepeatMasker	DNA/Crypton-I	1938657	1938922	1158	-	.	ID="RND-1_FAMILY-240";Tend="1468";Tstart="1130";shortTE="F";uid="7b170587-5b7b-4d02-89e1-8b33cd07c56a"
WOFM01000020.1	RepeatMasker	Unknown	26846	27023	1247	-	.	ID="RND-6_FAMILY-1150";Tend="1514";Tstart="1336";shortTE="F";uid="97dcebbe-4826-4696-9e5b-1156098818f1"
```
