## Supplementary material for "Transposon accumulation at xenobiotic gene family loci: a comparative genomic analysis in aphids": Sup_File_S2: eriosomaLanigerum.filteredRepeats.gff (part 1 of 27)

```
scaffold_1	RepeatMasker	LINE/RTE-RTE	39597534	39598176	1198	+	.	ID="RND-6_FAMILY-4792";Tend="1477";Tstart="832";shortTE="F";uid="c56f3baa-b390-430d-810f-e96c8f9dbb79"
scaffold_1	RepeatMasker	DNA/hAT	37775073	37775323	1652	+	.	ID="RND-1_FAMILY-26";Tend="1688";Tstart="1439";shortTE="F";uid="e2d0f01b-7b78-4895-ae72-9901cb3a3f4b"
scaffold_1	RepeatMasker	Unknown	11219569	11219711	1181	+	.	ID="RND-1_FAMILY-116";Tend="1623";Tstart="1481";shortTE="F";uid="2da57b56-a209-4982-a695-8e03eb5733d2"
scaffold_1	RepeatMasker	DNA/hAT-Tip100	5723928	5724171	1553	+	.	ID="RND-1_FAMILY-75";Tend="1212";Tstart="948";shortTE="F";uid="d733b547-06f8-412f-bcff-8a401c6615df"
scaffold_1	RepeatMasker	DNA	26152820	26153122	1855	+	.	ID="RND-5_FAMILY-2501";Tend="1255";Tstart="947";shortTE="F";uid="877e394d-e1f7-4f4e-bb4f-1b66a32ff75e"
scaffold_1	RepeatMasker	DNA/Ginger-1	19130112	19130565	2692	+	.	ID="RND-5_FAMILY-222";Tend="1404";Tstart="914";shortTE="F";uid="41e3f7cf-4097-43ff-96db-2201b345f86f"
scaffold_1	RepeatMasker	DNA/hAT-hAT19	54370477	54370710	671	+	.	ID="DNA8-84_AP";Tend="562";Tstart="327";shortTE="F";uid="7ed7c40d-5533-4625-9738-2f0dc266a7d6"
scaffold_1	RepeatMasker	DNA/MULE-MuDR	6952752	6953175	2401	+	.	ID="RND-5_FAMILY-895";Tend="1671";Tstart="1262";shortTE="F";uid="12512c23-6016-4356-88ef-dae5fea13a04"
scaffold_1	RepeatMasker	LTR/Copia	22412233	22412596	2766	+	.	ID="RND-5_FAMILY-1801";Tend="1843";Tstart="1482";shortTE="F";uid="ba4a400e-b101-4dd4-a867-a42c1b80de78"
scaffold_1	RepeatMasker	DNA/Ginger-1	104368	104942	2743	+	.	ID="rnd-1_family-9";Tend="1513";Tstart="949";shortTE="F";uid="4909aaae-d47b-4c93-91aa-4fc30321113d"
scaffold_1	RepeatMasker	DNA/hAT-Tip100	3278469	3278695	1263	+	.	ID="RND-1_FAMILY-75";Tend="1228";Tstart="1011";shortTE="F";uid="7f88d4b8-4d65-4abf-8d37-10355390e263"
scaffold_1	RepeatMasker	DNA/Ginger-1	18858268	18859264	5671	+	.	ID="RND-6_FAMILY-1604";Tend="1800";Tstart="804";shortTE="F";uid="99bf774b-1fe4-471d-8008-0360538544b0"
scaffold_1	RepeatMasker	LINE/RTE-BovB	48578085	48578217	548	+	.	ID="RND-5_FAMILY-669";Tend="1918";Tstart="1781";shortTE="F";uid="4c2ef326-487a-48c6-970e-bcdaf0e69257"
scaffold_1	RepeatMasker	DNA/hAT	19435167	19436309	7530	+	.	ID="RND-1_FAMILY-372";Tend="1908";Tstart="771";shortTE="F";uid="8636781a-e640-4908-a683-c0f95a996070"
scaffold_1	RepeatMasker	LINE/RTE-BovB	6580058	6580502	1606	+	.	ID="RND-6_FAMILY-792";Tend="1667";Tstart="1225";shortTE="F";uid="c558419c-8283-4bf7-992e-69e91c6ec622"
scaffold_1	RepeatMasker	Unknown	28029468	28029850	1569	+	.	ID="RND-5_FAMILY-722";Tend="1815";Tstart="1447";shortTE="F";uid="29d107e0-5d68-46c3-a38d-faf1925f7c71"
scaffold_1	RepeatMasker	DNA/hAT	2673050	2673356	690	+	.	ID="RND-1_FAMILY-7";Tend="2282";Tstart="1989";shortTE="F";uid="5970ee90-dd63-46b8-a06e-8c0a2b930a9d"
scaffold_1	RepeatMasker	DNA/Ginger-1	25845121	25845454	1395	+	.	ID="RND-1_FAMILY-8";Tend="2293";Tstart="1956";shortTE="F";uid="aeaae57c-47b8-4073-b699-5540be8dd9f6"
scaffold_1	RepeatMasker	Unknown	62473432	62473754	2181	+	.	ID="RND-5_FAMILY-2155";Tend="1263";Tstart="944";shortTE="F";uid="201fd857-35e5-4d4f-8e08-224692bf67b6"
scaffold_1	RepeatMasker	Unknown	46849509	46849627	741	+	.	ID="RND-5_FAMILY-352";Tend="1042";Tstart="929";shortTE="F";uid="9c13ed98-daeb-42ee-beaf-b9f8117a7cbd"
scaffold_1	RepeatMasker	Unknown	24834871	24835094	1193	+	.	ID="RND-1_FAMILY-397";Tend="2831";Tstart="2619";shortTE="F";uid="a1264d17-4828-4d8d-a2a0-ddab6b4d3f18"
scaffold_1	RepeatMasker	Retroposon?	56100924	56101333	2080	+	.	ID="RND-1_FAMILY-4";Tend="1494";Tstart="1082";shortTE="F";uid="0141bc21-6359-4fcd-9d6e-4704180a4666"
scaffold_1	RepeatMasker	Unknown	69445161	69445454	1249	+	.	ID="RND-5_FAMILY-71";Tend="1380";Tstart="849";shortTE="F";uid="72781e19-6021-465c-b58d-5f014605b23d"
scaffold_1	RepeatMasker	DNA	13997501	13997729	998	+	.	ID="RND-5_FAMILY-2394";Tend="1163";Tstart="934";shortTE="F";uid="449bfe80-6d73-4def-afa7-4c363f60a68f"
scaffold_1	RepeatMasker	LTR/Gypsy	59058039	59059663	9795	+	.	ID="RND-1_FAMILY-282";Tend="2330";Tstart="728";shortTE="F";uid="3cccd792-d86a-43cc-a992-1877396c5b24"
scaffold_1	RepeatMasker	Unknown	52746694	52746849	1068	+	.	ID="RND-1_FAMILY-411";Tend="1052";Tstart="889";shortTE="F";uid="d938b83e-424d-4a60-9f94-7cf69881fbfd"
scaffold_1	RepeatMasker	DNA/MULE-NOF	16398304	16398562	470	+	.	ID="RND-1_FAMILY-306";TEgroup="ctg_1%7CRND-1_FAMILY-306%7C1";Tend="2159";Tstart="1";shortTE="T";uid="6c9894a5-28d1-4a4e-89b9-5cf4fd0c2e41"
scaffold_1	RepeatMasker	DNA/TcMar-Mariner	10620189	10620346	644	+	.	ID="RND-6_FAMILY-4674";Tend="932";Tstart="793";shortTE="F";uid="2bc10c2a-a6ce-4945-be97-dc946baa85ed"
scaffold_1	RepeatMasker	DNA	45813735	45814107	2347	+	.	ID="RND-6_FAMILY-2863";Tend="1773";Tstart="1371";shortTE="F";uid="78ce4c18-0f7f-448f-8a9d-c57d5e70dfdc"
scaffold_1	RepeatMasker	DNA/hAT-Ac	29802011	29802323	1442	+	.	ID="RND-4_FAMILY-520";Tend="1189";Tstart="866";shortTE="F";uid="5e47e593-7457-423b-8681-30da3d3cb05d"
scaffold_1	RepeatMasker	Unknown	8080683	8080908	532	+	.	ID="RND-1_FAMILY-436";Tend="820";Tstart="601";shortTE="F";uid="69b76589-cae1-4d19-b61d-417cf68d5a5e"
scaffold_1	RepeatMasker	DNA/hAT-Tip100	33212076	33212325	1357	+	.	ID="RND-1_FAMILY-81";Tend="1260";Tstart="981";shortTE="F";uid="e47758af-416d-411b-a937-4669feece9b1"
scaffold_1	RepeatMasker	DNA/Ginger-1	59594373	59594585	809	+	.	ID="RND-5_FAMILY-679";Tend="1763";Tstart="1548";shortTE="F";uid="badccf29-0c9c-4bfc-8fe8-75d1bd819a43"
scaffold_1	RepeatMasker	DNA/Ginger-1	61723368	61723791	2517	+	.	ID="RND-5_FAMILY-679";Tend="1275";Tstart="847";shortTE="F";uid="c03103e5-b012-4043-9ab2-530ff0a2d1a5"
scaffold_1	RepeatMasker	DNA/hAT	37445800	37446006	503	+	.	ID="RND-5_FAMILY-989";Tend="1322";Tstart="1115";shortTE="F";uid="6ce1f05c-e5cd-4928-960a-e8d631183f67"
scaffold_1	RepeatMasker	LINE/RTE-BovB	15871712	15872705	758	+	.	ID="RND-6_FAMILY-2470";Tend="1432";Tstart="353";shortTE="F";uid="d0498ecd-03cd-48f6-936a-62cfc3aa9b49"
scaffold_1	RepeatMasker	DNA/TcMar-Tc1	157437	157543	423	+	.	ID="MARINER-N22_AG";Tend="183";Tstart="77";shortTE="F";uid="0db695b7-e69a-424f-8dc0-a5128d88e9b9"
scaffold_1	RepeatMasker	LINE/CR1	44292095	44292494	493	+	.	ID="RND-5_FAMILY-26";Tend="691";Tstart="293";shortTE="F";uid="e1349864-d831-4ca7-b4dd-5bc32ba49765"
scaffold_1	RepeatMasker	Unknown	29543225	29543760	1955	+	.	ID="RND-5_FAMILY-796";Tend="1250";Tstart="741";shortTE="F";uid="2e8dc3e5-7366-4586-a983-10ef8c50ec9c"
scaffold_1	RepeatMasker	Unknown	71151800	71152114	1141	+	.	ID="RND-4_FAMILY-445";TEgroup="ctg_1%7CRND-4_FAMILY-445%7C9";Tend="1149";Tstart="910";shortTE="F";uid="17713dae-8ea0-4b63-8b60-24dbed27bbc3"
scaffold_1	RepeatMasker	Unknown	50867284	50867416	640	+	.	ID="RND-6_FAMILY-7443";Tend="976";Tstart="846";shortTE="F";uid="17332644-0fe6-4981-b43e-aadf197dc6e4"
scaffold_1	RepeatMasker	DNA/Ginger-1	2564473	2565741	8370	+	.	ID="RND-6_FAMILY-2321";Tend="2153";Tstart="898";shortTE="F";uid="7f5e7d95-a05b-4553-8cee-6a584127c02a"
scaffold_1	RepeatMasker	DNA/TcMar-Tc1	45997159	45997356	1333	+	.	ID="RND-6_FAMILY-547";Tend="1694";Tstart="1498";shortTE="F";uid="e02f5242-8a10-44e5-a2da-11310fac0a9d"
scaffold_1	RepeatMasker	DNA/hAT-Tip100	10315213	10315717	2190	+	.	ID="RND-6_FAMILY-5162";Tend="696";Tstart="221";shortTE="F";uid="357009f6-9dca-427d-9326-10bbe55ea082"
scaffold_1	RepeatMasker	DNA/Ginger-1	17541205	17541354	440	+	.	ID="RND-1_FAMILY-6";Tend="1369";Tstart="1220";shortTE="F";uid="e617c0f0-3c1b-4752-93e8-f40eaa74f38a"
scaffold_1	RepeatMasker	DNA/Ginger-1	40585885	40586428	2509	+	.	ID="RND-5_FAMILY-679";Tend="1372";Tstart="801";shortTE="F";uid="58ec6a58-3284-43fe-a818-d6c4cf034a0b"
scaffold_1	RepeatMasker	LINE/RTE-BovB	63689533	63689635	442	+	.	ID="RND-6_FAMILY-792";Tend="1111";Tstart="1005";shortTE="F";uid="038683ce-26f4-4fc7-9a33-6f83fea815c7"
scaffold_1	RepeatMasker	DNA/hAT-Tip100	70805680	70805850	459	+	.	ID="RND-1_FAMILY-321";Tend="1349";Tstart="1181";shortTE="F";uid="f0347d03-2911-4bfa-b8b7-9cc08b0d21e7"
scaffold_1	RepeatMasker	Unknown	43127752	43128268	3260	+	.	ID="RND-5_FAMILY-455";Tend="1643";Tstart="1169";shortTE="F";uid="e1aad21e-cfd3-4974-a1c5-92fc56798d55"
scaffold_1	RepeatMasker	LTR/Gypsy	10587661	10588703	3527	+	.	ID="RND-5_FAMILY-166";Tend="1404";Tstart="394";shortTE="F";uid="191d0b95-d184-4229-8373-1aa1d7425b5e"
scaffold_1	RepeatMasker	DNA	59150031	59150335	2045	+	.	ID="RND-1_FAMILY-98";Tend="1258";Tstart="953";shortTE="F";uid="8fb84231-048a-4e41-848a-fdd691f03509"
scaffold_1	RepeatMasker	Unknown	42563440	42563621	1101	+	.	ID="RND-1_FAMILY-166";Tend="1152";Tstart="964";shortTE="F";uid="5300985d-77f8-4f1b-b507-399228a82e10"
scaffold_1	RepeatMasker	DNA/Ginger-1	24139185	24139286	609	+	.	ID="RND-6_FAMILY-2321";Tend="990";Tstart="891";shortTE="F";uid="16002882-530a-459e-9a84-7fbfdbe82b49"
scaffold_1	RepeatMasker	DNA/Ginger-1	34618986	34619131	1253	+	.	ID="RND-6_FAMILY-4811";Tend="2074";Tstart="1754";shortTE="F";uid="f52bf03f-389f-4c56-8598-0d0e4efe2e33"
scaffold_1	RepeatMasker	DNA/Ginger-1	67029745	67029927	1126	+	.	ID="RND-6_FAMILY-4175";Tend="1762";Tstart="1581";shortTE="F";uid="00f0b469-78b8-47f2-be66-c69b5a6b569d"
scaffold_1	RepeatMasker	LTR/Pao	70087897	70093996	519	+	.	ID="RND-6_FAMILY-6943";TEgroup="ctg_1%7CRND-6_FAMILY-6943%7C3";Tend="6000";Tstart="1";shortTE="F";uid="185e3d8e-f728-47e7-ab91-adb9db063aef"
scaffold_1	RepeatMasker	Unknown	56155430	56155619	577	+	.	ID="RND-6_FAMILY-14172";Tend="1136";Tstart="945";shortTE="F";uid="7d12354a-9de9-4fff-922f-6d03ae4681b3"
scaffold_1	RepeatMasker	LINE/RTE-BovB	55020241	55020561	1281	+	.	ID="RND-6_FAMILY-792";Tend="1642";Tstart="1326";shortTE="F";uid="11c16e28-8094-4586-9269-9da731500202"
scaffold_1	RepeatMasker	DNA/Ginger-1	59612427	59612673	580	+	.	ID="rnd-6_family-4968";Tend="1145";Tstart="954";shortTE="F";uid="15429db8-7c94-4b0e-9646-321b840f4848"
scaffold_1	RepeatMasker	DNA/Ginger-1	33140956	33141420	1978	+	.	ID="RND-5_FAMILY-679";Tend="2023";Tstart="1527";shortTE="F";uid="a3e203e9-08e6-4fac-b12e-a4981447b321"
scaffold_1	RepeatMasker	Unknown	68877506	68877618	675	+	.	ID="RND-6_FAMILY-9042";Tend="1051";Tstart="943";shortTE="F";uid="c0a7baae-4e88-4c70-b640-1a3a33a21403"
scaffold_1	RepeatMasker	DNA/hAT-Tip100	20142835	20143099	1923	+	.	ID="RND-1_FAMILY-91";Tend="1238";Tstart="974";shortTE="F";uid="8d0513ef-4582-423f-b8bc-a48cc7d3e4a3"
scaffold_1	RepeatMasker	Unknown	20867196	20867371	1149	+	.	ID="RND-5_FAMILY-473";Tend="1949";Tstart="1777";shortTE="F";uid="4fb8d9f0-795f-43c9-a274-37e166422212"
scaffold_1	RepeatMasker	Unknown	22438836	22438937	606	+	.	ID="RND-6_FAMILY-2175";Tend="1454";Tstart="1353";shortTE="F";uid="cd0fc0ee-bce0-4758-b35a-228b8d97dfcd"
scaffold_1	RepeatMasker	DNA/Ginger-1	47443026	47443722	4263	+	.	ID="RND-6_FAMILY-2321";Tend="1620";Tstart="927";shortTE="F";uid="45664126-7c85-4f53-9b3b-256d27604208"
scaffold_1	RepeatMasker	DNA/hAT-Tip100	67920426	67920842	724	+	.	ID="RND-1_FAMILY-110";Tend="2018";Tstart="1658";shortTE="F";uid="35b925b6-5616-494f-9ac7-c132b2addf06"
scaffold_1	RepeatMasker	DNA/hAT	44801959	44802728	1859	+	.	ID="RND-1_FAMILY-26";Tend="1915";Tstart="1123";shortTE="F";uid="d9ba47d9-fbc2-4084-ac4f-e68734448d5c"
scaffold_1	RepeatMasker	DNA/Merlin	21177303	21178158	5158	+	.	ID="RND-1_FAMILY-25";Tend="1820";Tstart="970";shortTE="F";uid="92dde614-4116-4a24-929c-d5e86ff86b91"
scaffold_1	RepeatMasker	DNA/hAT-Tip100	48720761	48721265	769	+	.	ID="RND-1_FAMILY-198";Tend="1029";Tstart="516";shortTE="F";uid="3ef0a1aa-2898-49ee-8d35-b5d73b62e592"
scaffold_1	RepeatMasker	LTR/Pao	56436821	56437281	429	+	.	ID="RND-6_FAMILY-612";Tend="2997";Tstart="2534";shortTE="F";uid="c6145fd0-70dc-4a64-bad3-64b9e198e219"
scaffold_1	RepeatMasker	Unknown	63878387	63879031	3236	+	.	ID="RND-4_FAMILY-991";Tend="1760";Tstart="1122";shortTE="F";uid="a6382b7f-05fd-4dd0-b34d-a0af3298403b"
scaffold_1	RepeatMasker	DNA/Ginger-1	62788395	62788903	931	+	.	ID="RND-5_FAMILY-222";Tend="1429";Tstart="931";shortTE="F";uid="e4ac75fb-dd59-48ce-9473-bdd0afc73631"
scaffold_1	RepeatMasker	LTR/Gypsy	58344322	58345566	10409	+	.	ID="RND-1_FAMILY-186";Tend="4739";Tstart="3520";shortTE="F";uid="5c8f9197-cfb7-42ac-880c-fbb8caf29a39"
scaffold_1	RepeatMasker	Unknown	67750897	67751057	1057	+	.	ID="RND-1_FAMILY-156";Tend="1055";Tstart="894";shortTE="F";uid="575812ac-e3d1-4f6a-bb81-55c50233c54c"
scaffold_1	RepeatMasker	DNA/Ginger-1	64988541	64989087	4045	+	.	ID="RND-6_FAMILY-4968";Tend="1477";Tstart="400";shortTE="F";uid="f0e4adab-b41e-467b-bc00-3c992ef2580f"
scaffold_1	RepeatMasker	DNA/hAT	7877895	7878576	584	+	.	ID="RND-1_FAMILY-26";Tend="1341";Tstart="669";shortTE="F";uid="a1104c5a-50a8-44cc-9ddf-b0cfd9de8978"
scaffold_1	RepeatMasker	DNA/Maverick	27189701	27189868	577	+	.	ID="RND-5_FAMILY-803";Tend="3696";Tstart="3544";shortTE="F";uid="c57cb800-9cdc-4ab6-bc49-02650568daca"
scaffold_1	RepeatMasker	DNA	24660811	24661248	1739	+	.	ID="RND-1_FAMILY-97";Tend="1362";Tstart="922";shortTE="F";uid="f6ed9ae0-3564-4b5f-b1cf-07f368a64158"
scaffold_1	RepeatMasker	Retroposon?	24283238	24283429	1121	+	.	ID="RND-3_FAMILY-175";Tend="2127";Tstart="1934";shortTE="F";uid="6b686047-e592-40fb-87bd-113b3dea843c"
scaffold_1	RepeatMasker	DNA/MULE-NOF	46077939	46078156	970	+	.	ID="RND-6_FAMILY-4356";Tend="1375";Tstart="1147";shortTE="F";uid="20a90a5f-f43d-4095-95ab-6fe38ece8910"
scaffold_1	RepeatMasker	DNA/hAT	43995215	43995689	1608	+	.	ID="RND-6_FAMILY-9119";Tend="1686";Tstart="1190";shortTE="F";uid="857e648b-8a07-4ad5-9775-5db8843640ea"
scaffold_1	RepeatMasker	DNA/hAT-Tip100	31224564	31224838	1161	+	.	ID="RND-6_FAMILY-3205";Tend="1238";Tstart="944";shortTE="F";uid="193a59b5-1507-4d73-a6e6-9ea05c6261e3"
scaffold_1	RepeatMasker	Retroposon?	40090397	40090720	513	+	.	ID="RND-3_FAMILY-175";Tend="1096";Tstart="751";shortTE="F";uid="a6343393-c1a4-4a08-8dda-d57b9dd91598"
scaffold_1	RepeatMasker	Unknown	46257539	46258586	3386	+	.	ID="RND-6_FAMILY-5758";Tend="1681";Tstart="632";shortTE="F";uid="a69754fc-9b6f-47d7-8786-da65e5024865"
scaffold_1	RepeatMasker	DNA/TcMar-Mariner	33470856	33472793	7898	+	.	ID="RND-6_FAMILY-4674";Tend="2019";Tstart="182";shortTE="F";uid="0a2d112a-7ef2-4bca-9083-3b657066690d"
scaffold_1	RepeatMasker	DNA/Ginger-1	46716984	46717144	727	+	.	ID="RND-1_FAMILY-6";Tend="2632";Tstart="2461";shortTE="F";uid="2a4b1dd3-5c1f-4212-b055-9f29fb361880"
scaffold_1	RepeatMasker	DNA/Ginger-1	26587942	26588100	1022	+	.	ID="RND-5_FAMILY-679";Tend="2238";Tstart="2080";shortTE="F";uid="b744e397-da12-4023-941b-9375b5ef7ef7"
scaffold_1	RepeatMasker	DNA/hAT-Tip100	26838209	26838574	1149	+	.	ID="RND-1_FAMILY-81";Tend="1352";Tstart="972";shortTE="F";uid="23bffeda-0c7c-4be6-9822-86e365e37733"
scaffold_1	RepeatMasker	LINE/RTE-BovB	364816	365132	517	+	.	ID="RTE-11_PPO";Tend="420";Tstart="113";shortTE="F";uid="6e396081-23e2-4985-acf8-079d86269b41"
scaffold_1	RepeatMasker	Unknown	24284460	24284952	3487	+	.	ID="RND-5_FAMILY-7619";Tend="1441";Tstart="913";shortTE="F";uid="162bbff6-e01f-4a2d-bb66-5c65278cf079"
scaffold_1	RepeatMasker	DNA/hAT	16302974	16303639	1392	+	.	ID="rnd-5_family-9190";Tend="2006";Tstart="1547";shortTE="F";uid="14819200-4c06-4152-8a97-9a6a579447d3"
scaffold_1	RepeatMasker	DNA/hAT-Charlie	52029781	52030504	767	+	.	ID="HAT-33_LMI";Tend="1526";Tstart="812";shortTE="F";uid="753c5c59-3254-4392-afc2-027b87852f62"
scaffold_1	RepeatMasker	DNA/hAT	55562916	55563475	1309	+	.	ID="RND-6_FAMILY-2850";TEgroup="ctg_1%7CRND-6_FAMILY-2850%7C7";Tend="1391";Tstart="689";shortTE="F";uid="8c325281-ad98-4fb5-b61b-844dd49050f5"
scaffold_1	RepeatMasker	DNA/Ginger-1	24782578	24782769	2086	+	.	ID="RND-6_FAMILY-4811";Tend="1457";Tstart="480";shortTE="F";uid="e3f1021f-c3a3-47bf-874d-bcf4a0dfafa4"
scaffold_1	RepeatMasker	Retroposon?	46959191	46959518	1488	+	.	ID="RND-3_FAMILY-175";Tend="2154";Tstart="1864";shortTE="F";uid="1f3d8eca-e349-4ae6-aae0-5ef8485840cd"
scaffold_1	RepeatMasker	DNA/Ginger-1	47899606	47899808	654	+	.	ID="rnd-6_family-396";Tend="1841";Tstart="1448";shortTE="F";uid="feefdb26-aaae-4219-b27e-739a325bf34a"
scaffold_1	RepeatMasker	DNA/Ginger-1	71203019	71203863	2604	+	.	ID="RND-6_FAMILY-8373";Tend="1936";Tstart="1154";shortTE="F";uid="bbe75266-3d40-4847-9f79-230e2995b918"
scaffold_1	RepeatMasker	DNA/Ginger-1	45392964	45393948	2978	+	.	ID="RND-1_FAMILY-8";Tend="2356";Tstart="1387";shortTE="F";uid="feca22e4-6600-4ed7-8cdc-e1aee3fdea24"
scaffold_1	RepeatMasker	DNA/Ginger-1	28961303	28962105	3500	+	.	ID="RND-5_FAMILY-679";Tend="2242";Tstart="1403";shortTE="F";uid="a7dd3284-6f80-4cad-bbbf-4e7a967447b6"
scaffold_1	RepeatMasker	DNA/Kolobok-E	59374445	59375035	406	+	.	ID="KOLOBOK1-1_TCA";Tend="1686";Tstart="1081";shortTE="F";uid="04083bbe-d213-42d0-8ac0-4df9b98b01d9"
scaffold_1	RepeatMasker	Unknown	67751524	67751697	1102	+	.	ID="RND-1_FAMILY-156";Tend="1259";Tstart="1086";shortTE="F";uid="e38ae09d-ac37-47e3-8c0f-dfe7da746539"
scaffold_1	RepeatMasker	DNA/hAT-Ac	36582866	36583359	444	+	.	ID="RND-5_FAMILY-1731";Tend="1415";Tstart="935";shortTE="F";uid="c27660c3-210b-42c9-8c3c-e84c5446fd8a"
scaffold_1	RepeatMasker	DNA/Kolobok-E	42687946	42688114	724	+	.	ID="RND-1_FAMILY-233";Tend="1096";Tstart="920";shortTE="F";uid="7635ce6c-aad4-4a15-970d-62a0ab47b903"
scaffold_1	RepeatMasker	LINE/RTE-BovB	59594863	59595268	1888	+	.	ID="RND-6_FAMILY-6267";Tend="1770";Tstart="1358";shortTE="F";uid="73e2d4c0-fe43-4967-b265-cd79fcfac442"
scaffold_1	RepeatMasker	DNA/Ginger-1	65520210	65520557	1111	+	.	ID="RND-5_FAMILY-679";Tend="2348";Tstart="1986";shortTE="F";uid="0388cb9f-0d3d-46c9-b43b-1579ee768851"
scaffold_1	RepeatMasker	Unknown	17445464	17445568	461	+	.	ID="RND-6_FAMILY-8176";Tend="1277";Tstart="1176";shortTE="F";uid="553894b6-faf5-4581-bd27-f3c2bbce81d3"
scaffold_1	RepeatMasker	Unknown	12739590	12740301	5547	+	.	ID="RND-6_FAMILY-1618";Tend="1701";Tstart="979";shortTE="F";uid="9d57ba89-74da-4adf-a8bd-4e1dd8b5be99"
scaffold_1	RepeatMasker	LTR/Pao	56375910	56376700	6161	+	.	ID="RND-6_FAMILY-7540";Tend="2517";Tstart="1709";shortTE="F";uid="4bbea333-7116-45ef-a500-b62483bcc885"
scaffold_1	RepeatMasker	DNA/hAT-Tip100	804990	805311	435	+	.	ID="RND-1_FAMILY-110";Tend="2033";Tstart="1741";shortTE="F";uid="a4bfaf8a-c876-4ca6-8e37-c2cc8cdc99ec"
scaffold_1	RepeatMasker	DNA/hAT-Tip100	64263190	64263436	824	+	.	ID="RND-1_FAMILY-91";Tend="1236";Tstart="979";shortTE="F";uid="166d9c37-d03a-4ee8-b922-37a5470bc860"
scaffold_1	RepeatMasker	Unknown	16849009	16849163	644	+	.	ID="RND-6_FAMILY-1951";Tend="1086";Tstart="939";shortTE="F";uid="68371ae9-6bb6-4793-96ff-43235a69bbd8"
scaffold_1	RepeatMasker	DNA/hAT-Tip100	25282384	25282986	3985	+	.	ID="RND-6_FAMILY-1816";Tend="1441";Tstart="860";shortTE="F";uid="43d1332c-5e37-4682-b686-cc93a51043fd"
scaffold_1	RepeatMasker	DNA	13666877	13667066	939	+	.	ID="RND-6_FAMILY-4817";Tend="1536";Tstart="1358";shortTE="F";uid="2068bbdb-3d5f-4a74-83c4-3afff94b1ad3"
scaffold_1	RepeatMasker	DNA/Ginger-1	16975485	16975790	641	+	.	ID="RND-6_FAMILY-1087";Tend="742";Tstart="443";shortTE="F";uid="bd4ec8c9-037a-4bc3-a590-ce04201d3e77"
scaffold_1	RepeatMasker	DNA	21471292	21471636	720	+	.	ID="RND-4_FAMILY-220";Tend="1368";Tstart="1058";shortTE="F";uid="cc2b2387-7a28-41b5-9519-9ad2ea598170"
scaffold_1	RepeatMasker	DNA/Ginger-1	53679799	53680617	3892	+	.	ID="RND-4_FAMILY-839";Tend="1751";Tstart="945";shortTE="F";uid="56e6a4e9-26da-4540-99ed-f7585a0d593d"
scaffold_1	RepeatMasker	Unknown	40136028	40136194	924	+	.	ID="RND-1_FAMILY-411";Tend="1052";Tstart="889";shortTE="F";uid="58c2b267-5f24-45f9-93af-7f3d2b156b5a"
scaffold_1	RepeatMasker	DNA/hAT	44878505	44878926	1670	+	.	ID="RND-1_FAMILY-26";Tend="2036";Tstart="1596";shortTE="F";uid="98d69d74-aff5-44e4-8c8a-ca0f70746216"
scaffold_1	RepeatMasker	DNA/hAT-Blackjack	55059515	55059910	2680	+	.	ID="RND-5_FAMILY-2265";Tend="1384";Tstart="955";shortTE="F";uid="baba0052-582f-4c70-aa50-83120a2b460e"
scaffold_1	RepeatMasker	RC/Helitron	3348247	3348460	702	+	.	ID="HELITRON-1_RPR";Tend="2501";Tstart="2278";shortTE="F";uid="105f81c3-e8c0-4570-8f92-e2c4d845ac64"
scaffold_1	RepeatMasker	DNA/Ginger-1	32579650	32579782	635	+	.	ID="rnd-5_family-679";Tend="1098";Tstart="958";shortTE="F";uid="79f89789-3c6a-484e-9bbd-97c31986fa5a"
scaffold_1	RepeatMasker	DNA/Ginger-1	20663899	20664466	2383	+	.	ID="rnd-1_family-9";Tend="1532";Tstart="853";shortTE="F";uid="116b18c1-6db5-43b7-a5b9-974d07b22d1d"
scaffold_1	RepeatMasker	DNA/hAT-Tip100	15158445	15158653	443	+	.	ID="RND-6_FAMILY-364";Tend="1136";Tstart="950";shortTE="F";uid="25ac1864-25dd-4268-8569-4bc2af96079f"
scaffold_1	RepeatMasker	DNA	27033407	27033590	836	+	.	ID="RND-4_FAMILY-220";Tend="1355";Tstart="1170";shortTE="F";uid="843b9dc2-94d0-4237-9183-1fa4ede67211"
scaffold_1	RepeatMasker	DNA/Ginger-1	52705172	52705280	457	+	.	ID="RND-1_FAMILY-9";Tend="1060";Tstart="953";shortTE="F";uid="34adef7c-8a42-4d37-9ad2-a4cd7f4d1b07"
scaffold_1	RepeatMasker	DNA/Ginger-1	38589529	38590044	1020	+	.	ID="RND-5_FAMILY-679";TEgroup="ctg_1%7CRND-5_FAMILY-679%7C28";Tend="2236";Tstart="1319";shortTE="F";uid="7c9a62a8-bbab-4466-83fd-87ea6e616e57"
scaffold_1	RepeatMasker	DNA/hAT	51729859	51729966	693	+	.	ID="RND-1_FAMILY-26";Tend="1827";Tstart="1720";shortTE="F";uid="fa9dcd86-4aaa-4586-a0ac-8745d94acceb"
scaffold_1	RepeatMasker	Unknown	60982975	60983282	802	+	.	ID="RND-6_FAMILY-7443";Tend="1188";Tstart="883";shortTE="F";uid="d0a809e6-722d-41a3-8176-f602ad383236"
scaffold_1	RepeatMasker	DNA	23725851	23726291	1596	+	.	ID="rnd-6_family-6285";Tend="966";Tstart="595";shortTE="F";uid="aa5b4940-0c44-40a2-9369-a87b5162cdb6"
scaffold_1	RepeatMasker	DNA/Ginger-1	810838	810959	695	+	.	ID="RND-1_FAMILY-12";Tend="1910";Tstart="1788";shortTE="F";uid="be7c9b0e-e7e1-4ae6-8b23-7a29d6a2008a"
scaffold_1	RepeatMasker	DNA/Ginger-1	33054734	33055284	3301	+	.	ID="rnd-6_family-1075";Tend="1338";Tstart="860";shortTE="F";uid="bc823a8c-ceab-4a7e-907b-2e3449191698"
scaffold_1	RepeatMasker	DNA/hAT	15316410	15316832	2902	+	.	ID="RND-1_FAMILY-139";Tend="1350";Tstart="906";shortTE="F";uid="d3d42561-7d2f-44fc-b1d4-2845c0580fb9"
scaffold_1	RepeatMasker	Unknown	4161046	4161331	934	+	.	ID="RND-4_FAMILY-183";Tend="1234";Tstart="882";shortTE="F";uid="fc3a16fe-9056-407b-8ed7-7c21f581b543"
scaffold_1	RepeatMasker	DNA/Ginger-1	42551928	42552313	2225	+	.	ID="RND-6_FAMILY-4175";Tend="1683";Tstart="1279";shortTE="F";uid="8da10117-5e6e-4f60-8daf-35f6fd43e090"
scaffold_1	RepeatMasker	DNA/Ginger-1	51908291	51908642	478	+	.	ID="RND-5_FAMILY-679";Tend="1305";Tstart="992";shortTE="F";uid="4580e468-4c61-4669-be4d-396a67a7d5e0"
scaffold_1	RepeatMasker	LINE/RTE-BovB	22752290	22752677	1110	+	.	ID="RND-6_FAMILY-5219";Tend="1092";Tstart="727";shortTE="F";uid="b832dcba-8aed-4c98-a09a-e8433215407c"
scaffold_1	RepeatMasker	Unknown	34237264	34237399	572	+	.	ID="RND-6_FAMILY-3525";Tend="1793";Tstart="1669";shortTE="F";uid="a7d0dd6a-c294-4da6-9525-5e69c8e0d66b"
scaffold_1	RepeatMasker	DNA	58752843	58753180	454	+	.	ID="RND-5_FAMILY-600";TEgroup="ctg_1%7CRND-5_FAMILY-600%7C11";Tend="1056";Tstart="845";shortTE="F";uid="544fe8ba-7b4e-4dfb-8f11-be40f348a245"
scaffold_1	RepeatMasker	DNA/hAT	63396142	63396748	2603	+	.	ID="rnd-1_family-26";Tend="2290";Tstart="948";shortTE="F";uid="c6495f33-3ebd-4124-9c62-d0c596c53d1f"
scaffold_1	RepeatMasker	Unknown	28800552	28800753	1153	+	.	ID="RND-1_FAMILY-195";Tend="1416";Tstart="1208";shortTE="F";uid="44f2b462-15b7-4842-b03c-2171107ed5fb"
scaffold_1	RepeatMasker	LINE/RTE-BovB	37591785	37592303	2098	+	.	ID="RND-6_FAMILY-8013";Tend="1673";Tstart="1158";shortTE="F";uid="2fe32b40-b54f-44da-b68d-f975c16112da"
scaffold_1	RepeatMasker	LINE/RTE-BovB	36751239	36751423	970	+	.	ID="RND-5_FAMILY-52";Tend="1042";Tstart="859";shortTE="F";uid="1bb594ea-4060-43c7-b8d1-a4e1dd30a92a"
scaffold_1	RepeatMasker	DNA/PIF-Harbinger	23465298	23465568	1757	+	.	ID="RND-6_FAMILY-1165";Tend="1237";Tstart="931";shortTE="F";uid="7dd3b223-d2b6-4878-9187-24fa05a2dd65"
scaffold_1	RepeatMasker	LTR/Pao	56035313	56035416	674	+	.	ID="RND-6_FAMILY-4349";Tend="373";Tstart="270";shortTE="F";uid="c021bb9e-bc4c-49eb-bc60-5ecb2e2bdfb2"
scaffold_1	RepeatMasker	DNA/Ginger-1	33414035	33414682	3268	+	.	ID="RND-4_FAMILY-839";Tend="1407";Tstart="729";shortTE="F";uid="0c1f11b1-620a-4b99-a175-b46f1c47be6e"
scaffold_1	RepeatMasker	DNA/hAT-Tip100	7682081	7682715	3301	+	.	ID="RND-4_FAMILY-1042";Tend="1868";Tstart="1249";shortTE="F";uid="6b1f0aa1-d664-4707-acad-275ee11a9b60"
scaffold_1	RepeatMasker	RC/Helitron	5875694	5875795	666	+	.	ID="HELITRON-N7_PXU";Tend="107";Tstart="6";shortTE="F";uid="fbd78d96-884e-4bfc-bdc0-c5d6661d7f22"
scaffold_1	RepeatMasker	Unknown	51117506	51117855	2247	+	.	ID="RND-1_FAMILY-276";Tend="1299";Tstart="939";shortTE="F";uid="9a9651e3-75ad-42f5-9a3c-eaf54e2f8501"
scaffold_1	RepeatMasker	DNA/P	27483351	27484021	743	+	.	ID="RND-5_FAMILY-4022";TEgroup="ctg_1%7CRND-5_FAMILY-4022%7C7";Tend="2325";Tstart="846";shortTE="F";uid="7e4d59fc-fabc-4567-b1af-30e0a90637a0"
scaffold_1	RepeatMasker	DNA/Merlin	3709500	3710323	4817	+	.	ID="RND-1_FAMILY-25";Tend="1820";Tstart="978";shortTE="F";uid="19108b5f-d4ce-4cbf-9514-5c31124f3781"
scaffold_1	RepeatMasker	DNA/Ginger-1	4858096	4858296	689	+	.	ID="rnd-1_family-9";Tend="1100";Tstart="775";shortTE="F";uid="50e9e51b-48f7-4555-b620-fe0b2ad72511"
scaffold_1	RepeatMasker	DNA/Maverick	20804322	20804882	563	+	.	ID="RND-5_FAMILY-803";Tend="2429";Tstart="1873";shortTE="F";uid="34bf12c5-9df3-493c-bd09-c6fac6acd467"
scaffold_1	RepeatMasker	DNA/hAT-Tip100	18884930	18885093	478	+	.	ID="RND-1_FAMILY-321";Tend="987";Tstart="839";shortTE="F";uid="50111810-7a68-42d8-8516-77665138fec3"
scaffold_1	RepeatMasker	DNA/hAT-Tip100	52769451	52770797	9120	+	.	ID="RND-5_FAMILY-357";Tend="2070";Tstart="763";shortTE="F";uid="d3ca7342-8fa3-4b01-998d-c3d0ce4f6fc8"
scaffold_1	RepeatMasker	Unknown	8732629	8733687	4891	+	.	ID="RND-1_FAMILY-260";Tend="1860";Tstart="841";shortTE="F";uid="922f98b4-62ee-4036-943a-408bd1843eaf"
scaffold_1	RepeatMasker	DNA/hAT-Tip100	7091961	7092160	1096	+	.	ID="RND-1_FAMILY-81";Tend="1198";Tstart="999";shortTE="F";uid="eda74e72-7b85-4b08-bd13-6916c2807cd9"
scaffold_1	RepeatMasker	DNA	41359786	41360209	1757	+	.	ID="RND-5_FAMILY-2286";TEgroup="ctg_1%7CRND-5_FAMILY-2286%7C4";Tend="1607";Tstart="898";shortTE="F";uid="98577d78-1bcc-4cd2-87cf-a4687fa0ed9f"
scaffold_1	RepeatMasker	Unknown	55890816	55890939	626	+	.	ID="RND-6_FAMILY-6077";Tend="1545";Tstart="1421";shortTE="F";uid="5c33240f-fc41-4afc-84f9-b07cab1b6089"
scaffold_1	RepeatMasker	DNA/Ginger-1	34632433	34632788	1241	+	.	ID="RND-1_FAMILY-9";Tend="1364";Tstart="986";shortTE="F";uid="2b71fdc4-e13e-43d5-b951-492713e818b6"
scaffold_1	RepeatMasker	DNA/hAT-Ac	31133237	31133365	475	+	.	ID="DNA8-99_AP";Tend="758";Tstart="606";shortTE="F";uid="8187d92f-96ea-4aa8-af5b-c244427d25c6"
scaffold_1	RepeatMasker	DNA/hAT-Tip100	19937246	19937366	408	+	.	ID="RND-1_FAMILY-273";Tend="1529";Tstart="1413";shortTE="F";uid="235956c1-b774-4488-8f6b-0348c4c869d9"
scaffold_1	RepeatMasker	LINE/RTE-BovB	23126692	23127615	1526	+	.	ID="RND-5_FAMILY-1579";Tend="747";Tstart="482";shortTE="F";uid="54e4b7f0-d265-4c2d-bfcf-a256986b2516"
scaffold_1	RepeatMasker	DNA/hAT-Ac	18304634	18304784	468	+	.	ID="DNA8-99_AP";Tend="758";Tstart="606";shortTE="F";uid="5cf3d68f-2186-4824-b606-f327f9d2bf12"
scaffold_1	RepeatMasker	DNA/hAT-Charlie	61249036	61249219	1257	+	.	ID="RND-6_FAMILY-4317";Tend="1144";Tstart="940";shortTE="F";uid="423bb9f3-4fcb-4724-8f6a-07201cbb8254"
scaffold_1	RepeatMasker	Unknown	56523979	56524196	1222	+	.	ID="RND-5_FAMILY-2366";Tend="1580";Tstart="1357";shortTE="F";uid="470edc37-ee62-4063-af7c-eaba0f8fc182"
scaffold_1	RepeatMasker	Unknown	2661220	2661840	3247	+	.	ID="RND-1_FAMILY-252";Tend="1816";Tstart="1110";shortTE="F";uid="0bea705d-7402-430a-b909-cdce7b26a994"
scaffold_1	RepeatMasker	Unknown	3361989	3362727	706	+	.	ID="RND-6_FAMILY-7443";TEgroup="ctg_1%7CRND-6_FAMILY-7443%7C6";Tend="1307";Tstart="766";shortTE="F";uid="398ed46a-fb1e-4167-a4f7-ba872aea1638"
scaffold_1	RepeatMasker	DNA/Maverick	11194731	11195755	8026	+	.	ID="RND-5_FAMILY-3114";Tend="2374";Tstart="1347";shortTE="F";uid="9fac467c-6dae-4b11-8c8d-69799f15a5ee"
scaffold_1	RepeatMasker	Unknown	45683540	45684997	12353	+	.	ID="RND-6_FAMILY-1243";Tend="2103";Tstart="645";shortTE="F";uid="f55e87a3-05dc-4317-8fed-ee66752c3f28"
scaffold_1	RepeatMasker	DNA/Ginger-1	47184146	47184787	3360	+	.	ID="RND-5_FAMILY-679";Tend="2245";Tstart="1596";shortTE="F";uid="17c377ca-68b7-4d3f-a233-6173ae899aeb"
scaffold_1	RepeatMasker	Unknown	420969	421156	815	+	.	ID="RND-6_FAMILY-9042";Tend="1282";Tstart="1102";shortTE="F";uid="12016f27-d1f2-4ae8-b210-33698ed8d06b"
scaffold_1	RepeatMasker	Unknown	48113237	48113498	846	+	.	ID="RND-1_FAMILY-327";Tend="2688";Tstart="2433";shortTE="F";uid="f3da4347-3a9a-44ac-9662-c310159f564b"
scaffold_1	RepeatMasker	DNA/Ginger-1	24231944	24232196	892	+	.	ID="RND-5_FAMILY-679";Tend="1750";Tstart="1449";shortTE="F";uid="e9951066-f15a-41a9-b20a-3186fbda6584"
scaffold_1	RepeatMasker	Unknown	40640738	40640961	1336	+	.	ID="RND-6_FAMILY-2011";Tend="1433";Tstart="1205";shortTE="F";uid="c15b0cee-af94-4216-b87a-a5fa7186e502"
scaffold_1	RepeatMasker	DNA/Ginger-1	30975983	30976158	1048	+	.	ID="RND-5_FAMILY-679";Tend="1018";Tstart="842";shortTE="F";uid="aa8881b2-46a3-44ec-b738-25a15198fa85"
scaffold_1	RepeatMasker	DNA/TcMar-Tc1	70099298	70099464	541	+	.	ID="RND-1_FAMILY-140";Tend="5434";Tstart="5236";shortTE="F";uid="6df270b9-156a-43c3-a01d-08488ce3aeb2"
scaffold_1	RepeatMasker	DNA/hAT-Tip100	38981579	38981831	1324	+	.	ID="RND-1_FAMILY-91";Tend="1236";Tstart="981";shortTE="F";uid="286a6bb9-d434-4655-9226-eb374445bbbe"
scaffold_1	RepeatMasker	DNA/TcMar-Tc1	27430733	27430847	499	+	.	ID="RND-1_FAMILY-143";Tend="1130";Tstart="1018";shortTE="F";uid="a5051150-b7dc-4cd3-b5b5-98ca1b1f9690"
scaffold_1	RepeatMasker	Unknown	30259742	30260038	1730	+	.	ID="RND-4_FAMILY-183";Tend="1195";Tstart="878";shortTE="F";uid="47349167-b4ff-4c7f-ba6c-15870cd2fdbd"
scaffold_1	RepeatMasker	DNA/Ginger-1	24198972	24199209	926	+	.	ID="RND-6_FAMILY-4811";Tend="1944";Tstart="1664";shortTE="F";uid="8ba9adda-7ce8-471e-befc-84c66331c0d1"
scaffold_1	RepeatMasker	DNA/Ginger-1	42053797	42054008	1034	+	.	ID="rnd-6_family-8521";Tend="1536";Tstart="1346";shortTE="F";uid="87f34441-8273-468c-8610-0268eafe8187"
scaffold_1	RepeatMasker	DNA/MULE-NOF	57409843	57410088	435	+	.	ID="RND-6_FAMILY-14302";Tend="939";Tstart="708";shortTE="F";uid="0329e209-68f3-44d0-968f-a7d04fa7f1c3"
scaffold_1	RepeatMasker	DNA/Ginger-1	43170990	43172214	6785	+	.	ID="RND-2_FAMILY-51";Tend="2132";Tstart="854";shortTE="F";uid="60d7e6bc-0456-4b9e-90ed-c7918004b803"
scaffold_1	RepeatMasker	Unknown	58434926	58435072	442	+	.	ID="RND-5_FAMILY-526";Tend="2003";Tstart="1852";shortTE="F";uid="cb222fff-2b63-4477-b61c-411bee74c3fb"
scaffold_1	RepeatMasker	Unknown	20170197	20170312	599	+	.	ID="RND-6_FAMILY-1552";Tend="1033";Tstart="917";shortTE="F";uid="31e601bb-43ef-49fa-9a85-8c0a2cffecab"
scaffold_1	RepeatMasker	DNA/Ginger-1	27996058	27996658	958	+	.	ID="rnd-5_family-222";Tend="1548";Tstart="939";shortTE="F";uid="da821ddd-af39-495b-b67a-a704faffe3ec"
scaffold_1	RepeatMasker	LTR/Copia	64569762	64569934	563	+	.	ID="RND-6_FAMILY-623";Tend="617";Tstart="451";shortTE="F";uid="65a014ff-0964-4c68-b851-55dfd299a15d"
scaffold_1	RepeatMasker	DNA/Ginger-1	42669269	42669518	1434	+	.	ID="RND-6_FAMILY-2321";Tend="1109";Tstart="863";shortTE="F";uid="cd560f4b-78f5-4630-8936-cf63f48da93f"
scaffold_1	RepeatMasker	DNA/Ginger-1	39992045	39992278	1125	+	.	ID="rnd-5_family-679";Tend="1619";Tstart="1040";shortTE="F";uid="7c16f1b1-8615-4ec0-ad71-02143fc830b9"
scaffold_1	RepeatMasker	DNA/Ginger-1	64696968	64697156	704	+	.	ID="RND-5_FAMILY-1987";Tend="2006";Tstart="1814";shortTE="F";uid="8a490019-5843-41cf-a814-e8400f3272a2"
scaffold_1	RepeatMasker	Unknown	26458830	26458953	480	+	.	ID="RND-1_FAMILY-212";Tend="1243";Tstart="1133";shortTE="F";uid="34bd3654-00e0-4891-ac02-3dcd48dcbc83"
scaffold_1	RepeatMasker	DNA/TcMar-Tc1	26570322	26571039	1051	+	.	ID="mariner-n12b_rpr";Tend="1000";Tstart="127";shortTE="F";uid="96fca4ad-786f-4929-9824-9edfa44645ce"
scaffold_1	RepeatMasker	Unknown	56449475	56450912	1141	+	.	ID="RND-1_FAMILY-326";TEgroup="ctg_1%7CRND-1_FAMILY-326%7C2";Tend="2456";Tstart="362";shortTE="F";uid="27bdb502-9362-4b48-940e-8dc0d5b093c9"
scaffold_1	RepeatMasker	DNA/Ginger-1	56779968	56780204	938	+	.	ID="RND-5_FAMILY-679";Tend="2000";Tstart="1768";shortTE="F";uid="385c7013-fe74-47c3-a966-6c43e10203e0"
scaffold_1	RepeatMasker	DNA/hAT-Tip100	64848462	64848877	795	+	.	ID="RND-6_FAMILY-2";Tend="1377";Tstart="971";shortTE="F";uid="ffa601dd-669d-49fa-9758-45a64ea4d085"
scaffold_1	RepeatMasker	Unknown	59401861	59402071	425	+	.	ID="RND-6_FAMILY-3042";Tend="347";Tstart="162";shortTE="F";uid="57ea273c-5e07-41dc-8f12-bf578f270cf8"
scaffold_1	RepeatMasker	Retroposon?	31443938	31444458	2002	+	.	ID="RND-1_FAMILY-4";Tend="1481";Tstart="938";shortTE="F";uid="1f2fad12-730d-42d3-b1f4-b95807ef63ba"
scaffold_1	RepeatMasker	Unknown	57749232	57749389	799	+	.	ID="RND-6_FAMILY-2271";Tend="1071";Tstart="918";shortTE="F";uid="092645f1-bf86-4cf4-acc8-9658d206cec7"
scaffold_1	RepeatMasker	DNA/hAT-Tip100	749387	749779	590	+	.	ID="RND-6_FAMILY-2";Tend="1442";Tstart="1038";shortTE="F";uid="e7d38736-d35d-4882-aa9b-edf54f63d637"
scaffold_1	RepeatMasker	LTR/Pao	20020487	20021853	3968	+	.	ID="RND-6_FAMILY-15216";TEgroup="ctg_1%7CRND-6_FAMILY-15216%7C1";Tend="3907";Tstart="1724";shortTE="F";uid="aa412234-0278-4d52-8ce5-57e72d9ec10c"
scaffold_1	RepeatMasker	Unknown	23741238	23741415	1108	+	.	ID="RND-6_FAMILY-16918";Tend="1386";Tstart="1210";shortTE="F";uid="7cc40d40-fc93-4cd3-8e32-539c3bd667f2"
scaffold_1	RepeatMasker	Unknown	22989318	22989717	1767	+	.	ID="RND-5_FAMILY-1615";Tend="1403";Tstart="1025";shortTE="F";uid="f83a9413-e82c-42ae-87f4-2db9e73609b7"
scaffold_1	RepeatMasker	Unknown	38945771	38945996	544	+	.	ID="RND-1_FAMILY-175";Tend="1170";Tstart="936";shortTE="F";uid="07a7de16-00b4-4106-9ec8-5bfe1d4fa151"
scaffold_1	RepeatMasker	Unknown	42155509	42156406	3575	+	.	ID="RND-6_FAMILY-2048";Tend="1503";Tstart="616";shortTE="F";uid="b76354d3-0c40-4528-9ddb-ee633ce90d6f"
scaffold_1	RepeatMasker	DNA	69915931	69916282	525	+	.	ID="RND-4_FAMILY-220";Tend="1389";Tstart="1018";shortTE="F";uid="7fb1db70-9407-4f85-9b2e-0b3425ee28be"
scaffold_1	RepeatMasker	DNA/Ginger-1	38943945	38944085	4175	+	.	ID="RND-6_FAMILY-1075";Tend="2237";Tstart="1324";shortTE="F";uid="67af3207-8802-4d70-84ff-690c5333cf07"
scaffold_1	RepeatMasker	DNA/Ginger-1	45318826	45319288	997	+	.	ID="rnd-5_family-679";Tend="2237";Tstart="1778";shortTE="F";uid="2d4e2875-0526-4b3e-874d-c7843422db0f"
scaffold_1	RepeatMasker	Unknown	32818889	32819029	523	+	.	ID="RND-1_FAMILY-437";Tend="1884";Tstart="1747";shortTE="F";uid="53cbaf93-11bc-46cf-ae9e-8ef9aa871ecd"
scaffold_1	RepeatMasker	DNA/Ginger-1	31263059	31263710	2609	+	.	ID="RND-5_FAMILY-679";Tend="1630";Tstart="840";shortTE="F";uid="c9206d00-5b3e-4155-8180-51b9a325423c"
scaffold_1	RepeatMasker	DNA/Ginger-1	5470214	5470731	2198	+	.	ID="rnd-1_family-9";Tend="1518";Tstart="803";shortTE="F";uid="1bb583c6-6601-47e0-b0d6-6a93ac0f8c0c"
scaffold_1	RepeatMasker	Retroposon?	39455371	39455675	631	+	.	ID="RND-5_FAMILY-1752";Tend="2175";Tstart="1873";shortTE="F";uid="a17447d3-e152-4b6c-a901-aecdf58ea955"
scaffold_1	RepeatMasker	DNA/Ginger-1	70398399	70398952	988	+	.	ID="RND-5_FAMILY-679";Tend="2343";Tstart="1767";shortTE="F";uid="dbbe5804-50a6-4063-ac29-c6b1c105953b"
scaffold_1	RepeatMasker	Unknown	30433154	30433330	877	+	.	ID="RND-6_FAMILY-273";Tend="1339";Tstart="1184";shortTE="F";uid="fbb0b65d-37a7-4e6e-ab4f-ead3cf6f6f1b"
scaffold_1	RepeatMasker	Unknown	51596258	51596439	806	+	.	ID="RND-1_FAMILY-72";Tend="3185";Tstart="3002";shortTE="F";uid="5000e7d9-62e5-43b0-8550-c119b25f49cd"
scaffold_1	RepeatMasker	LINE/RTE-BovB	8163019	8163321	914	+	.	ID="RND-6_FAMILY-792";Tend="1665";Tstart="1323";shortTE="F";uid="387362c4-6f07-4453-a5f9-a0fd5f2ca280"
scaffold_1	RepeatMasker	DNA/Ginger-1	55957534	55957716	502	+	.	ID="rnd-5_family-679";Tend="1148";Tstart="849";shortTE="F";uid="7d7bb8d5-b14b-4226-afab-9aec830137e8"
scaffold_1	RepeatMasker	DNA/Ginger-1	38693734	38694087	1254	+	.	ID="RND-1_FAMILY-9";Tend="1295";Tstart="980";shortTE="F";uid="e13fcb9f-4d16-4bb9-9500-2a89dd74099d"
scaffold_1	RepeatMasker	DNA/hAT	4248095	4248780	1049	+	.	ID="RND-1_FAMILY-26";Tend="1912";Tstart="1246";shortTE="F";uid="c79ed8cb-b200-4fee-a455-ea3d49290b3d"
scaffold_1	RepeatMasker	DNA/Merlin	49254862	49255713	4542	+	.	ID="RND-1_FAMILY-25";Tend="1820";Tstart="975";shortTE="F";uid="41a751ed-7260-4ebb-812d-41bb0a704236"
scaffold_1	RepeatMasker	DNA/Ginger-1	54633441	54633592	469	+	.	ID="RND-5_FAMILY-679";Tend="1893";Tstart="1742";shortTE="F";uid="d5cc5784-460c-4409-9ade-4d685c5d6a29"
scaffold_1	RepeatMasker	DNA/hAT-Tip100	65386073	65386207	438	+	.	ID="RND-1_FAMILY-75";Tend="1243";Tstart="1101";shortTE="F";uid="00a91929-82dc-47a1-a207-13688a4fae24"
scaffold_1	RepeatMasker	Retroposon?	7838658	7839374	1426	+	.	ID="RND-1_FAMILY-69";Tend="3182";Tstart="2410";shortTE="F";uid="0f35f1a8-899d-4b7a-b7af-e99ab3817320"
scaffold_1	RepeatMasker	DNA	25700018	25700321	2320	+	.	ID="RND-5_FAMILY-2501";Tend="1263";Tstart="959";shortTE="F";uid="2dd90454-1b8b-4542-858e-eaef48b89cc7"
scaffold_1	RepeatMasker	DNA/Ginger-1	3134752	3135191	971	+	.	ID="rnd-1_family-9";Tend="1327";Tstart="839";shortTE="F";uid="b2d567aa-83e0-437b-a31e-98e27df800e7"
scaffold_1	RepeatMasker	DNA	26659212	26659585	1836	+	.	ID="RND-1_FAMILY-97";Tend="1376";Tstart="981";shortTE="F";uid="4d9b348a-07c0-41eb-84ab-301f52cbeb20"
scaffold_1	RepeatMasker	DNA/hAT-hAT19	66203351	66203570	410	+	.	ID="RND-5_FAMILY-2140";Tend="1550";Tstart="1323";shortTE="F";uid="a1350a89-2ca6-42ed-9055-48934b1cecb6"
scaffold_1	RepeatMasker	DNA	52240398	52240799	2897	+	.	ID="RND-1_FAMILY-102";Tend="1367";Tstart="959";shortTE="F";uid="dc75de0a-c871-4ac2-bb72-09978c591002"
scaffold_1	RepeatMasker	DNA/Ginger-1	59352796	59353333	1849	+	.	ID="RND-1_FAMILY-9";Tend="1516";Tstart="985";shortTE="F";uid="69c330fe-8909-4562-85d0-7bc0d89ad491"
scaffold_1	RepeatMasker	DNA/hAT	45395203	45395831	761	+	.	ID="RND-5_FAMILY-9190";Tend="1844";Tstart="1210";shortTE="F";uid="1cc4886d-2544-4b6a-8d5a-ab5e29db0cd3"
scaffold_1	RepeatMasker	Unknown	32478852	32479010	687	+	.	ID="RND-5_FAMILY-3914";Tend="1545";Tstart="1378";shortTE="F";uid="175c24ae-6b7d-41de-ac23-2f84a6c11579"
scaffold_1	RepeatMasker	DNA/Ginger-1	42404890	42405088	1015	+	.	ID="RND-6_FAMILY-1075";Tend="1023";Tstart="834";shortTE="F";uid="a255abef-8ece-4443-b55e-b0511e576698"
scaffold_1	RepeatMasker	DNA/Ginger-1	44001394	44001700	923	+	.	ID="RND-5_FAMILY-679";Tend="2235";Tstart="1901";shortTE="F";uid="b2821bd9-33c4-4040-a4db-e131acc21b87"
scaffold_1	RepeatMasker	Unknown	634622	635184	2828	+	.	ID="RND-1_FAMILY-286";Tend="1503";Tstart="944";shortTE="F";uid="687066ef-45cb-4da4-ab9a-b3e9ca344490"
scaffold_1	RepeatMasker	Unknown	41833147	41833397	1259	+	.	ID="RND-1_FAMILY-355";Tend="1580";Tstart="1289";shortTE="F";uid="a19f2960-c58c-4081-b33c-bf6321e4d21b"
scaffold_1	RepeatMasker	DNA/Ginger-1	68908364	68908608	672	+	.	ID="rnd-5_family-222";Tend="1461";Tstart="1286";shortTE="F";uid="18beefaa-a17c-4404-b528-89a38fd73626"
scaffold_1	RepeatMasker	Retroposon?	4139555	4140150	2509	+	.	ID="RND-1_FAMILY-4";Tend="1525";Tstart="971";shortTE="F";uid="366750fa-2251-4ab3-88a2-4d1692265704"
scaffold_1	RepeatMasker	Unknown	61619095	61619260	442	+	.	ID="RND-1_FAMILY-384";Tend="1130";Tstart="970";shortTE="F";uid="55a0385d-3459-49d5-9c41-04b552622575"
scaffold_1	RepeatMasker	DNA/Ginger-1	1334922	1335705	3316	+	.	ID="RND-6_FAMILY-8521";Tend="1532";Tstart="745";shortTE="F";uid="5730a5f3-7eae-4274-b705-f64e385f601c"
scaffold_1	RepeatMasker	Unknown	56808690	56808918	599	+	.	ID="RND-1_FAMILY-141";Tend="1278";Tstart="1021";shortTE="F";uid="760a7edf-523a-4018-aa73-be1bb9cae954"
scaffold_1	RepeatMasker	DNA/Ginger-1	40852927	40853616	3597	+	.	ID="RND-2_FAMILY-51";Tend="1590";Tstart="858";shortTE="F";uid="1622ab31-40ed-4d52-9b60-9f44cb0a3314"
scaffold_1	RepeatMasker	Unknown	65991114	65991296	634	+	.	ID="RND-6_FAMILY-8261";Tend="1121";Tstart="931";shortTE="F";uid="7613a723-38d5-4032-97ed-59f7e3e3d793"
scaffold_1	RepeatMasker	DNA/hAT	443502	443698	527	+	.	ID="RND-5_FAMILY-9190";Tend="1835";Tstart="1644";shortTE="F";uid="6d08ca93-b260-4093-a1d3-7dbcccb654e3"
scaffold_1	RepeatMasker	Unknown	21102833	21102957	465	+	.	ID="RND-4_FAMILY-272";Tend="731";Tstart="606";shortTE="F";uid="1a282075-0c90-40a3-895f-b30d566c6f36"
scaffold_1	RepeatMasker	Retroposon?	38584376	38584700	1387	+	.	ID="RND-1_FAMILY-4";Tend="1280";Tstart="951";shortTE="F";uid="b3ee7c0e-993b-4e70-84ad-2d2eab8c60cd"
scaffold_1	RepeatMasker	Retroposon?	70674567	70674802	525	+	.	ID="RND-3_FAMILY-175";Tend="2155";Tstart="1948";shortTE="F";uid="e76483f4-5b93-4ad0-8771-6df41ac2b5c5"
scaffold_1	RepeatMasker	Unknown	17793164	17793548	1124	+	.	ID="RND-6_FAMILY-943";TEgroup="ctg_1%7CRND-6_FAMILY-943%7C1";Tend="1186";Tstart="878";shortTE="F";uid="41317f86-bfc7-4f54-8fce-ebca01c17de0"
scaffold_1	RepeatMasker	Retroposon?	18320533	18321081	2337	+	.	ID="RND-1_FAMILY-4";Tend="1491";Tstart="954";shortTE="F";uid="7eae22a9-5b09-4492-b688-fd2b5b0e6f5e"
scaffold_1	RepeatMasker	DNA/Ginger-1	62648992	62649348	1966	+	.	ID="RND-6_FAMILY-1075";Tend="2159";Tstart="1799";shortTE="F";uid="ba9466b4-8d96-48cf-91b7-2bf9d5c11ae9"
scaffold_1	RepeatMasker	DNA/hAT	4525327	4526418	4216	+	.	ID="RND-1_FAMILY-26";Tend="1973";Tstart="894";shortTE="F";uid="616e154d-9e32-4162-90c0-2209a3e7cf15"
scaffold_1	RepeatMasker	Unknown	54268863	54269405	3517	+	.	ID="RND-1_FAMILY-364";Tend="1499";Tstart="955";shortTE="F";uid="53174c5d-eb81-4dea-8233-d3f54ca4ca0d"
scaffold_1	RepeatMasker	DNA/hAT-Ac	30849205	30849411	778	+	.	ID="rnd-5_family-2723";Tend="1455";Tstart="1283";shortTE="F";uid="34c76237-f863-49a6-af16-83ddebf1fed6"
scaffold_1	RepeatMasker	DNA/hAT-Tip100	9385061	9385208	529	+	.	ID="RND-1_FAMILY-321";Tend="1323";Tstart="1181";shortTE="F";uid="2b7fe6eb-d157-4387-8958-00ba126cc571"
scaffold_1	RepeatMasker	DNA/Kolobok-E	7005811	7006781	4195	+	.	ID="RND-1_FAMILY-46";Tend="2696";Tstart="1747";shortTE="F";uid="d5f97764-37d3-4c8f-968e-50a910e4b046"
scaffold_1	RepeatMasker	DNA/hAT-Charlie	68958083	68958212	452	+	.	ID="HALYOMORPHA_HALYS-6_FAMILY-1896";Tend="380";Tstart="248";shortTE="F";uid="a1d43978-a6cf-40c4-b996-8ea63f1870cf"
scaffold_1	RepeatMasker	LINE/I-Jockey	45459855	45460128	1300	+	.	ID="RND-6_FAMILY-10352";Tend="3911";Tstart="3650";shortTE="F";uid="e3ae24d1-92b6-4371-a8f5-fb14d10d62c4"
scaffold_1	RepeatMasker	DNA/hAT-Tip100	39275308	39275581	768	+	.	ID="RND-6_FAMILY-2766";Tend="1409";Tstart="1146";shortTE="F";uid="7cb6e4a4-774d-44b2-99c0-21d157200ad7"
scaffold_1	RepeatMasker	Unknown	39063211	39063514	986	+	.	ID="RND-4_FAMILY-183";Tend="1226";Tstart="936";shortTE="F";uid="07ef4fe4-e577-4b69-9d3b-638504ffbc13"
scaffold_1	RepeatMasker	DNA/Ginger-1	51483210	51483801	2030	+	.	ID="rnd-1_family-9";Tend="1600";Tstart="953";shortTE="F";uid="322651e7-c72a-4ec5-8bb3-8643b9c5e7d0"
scaffold_1	RepeatMasker	DNA/hAT-Tip100	14271335	14271619	1496	+	.	ID="rnd-6_family-2951";Tend="1481";Tstart="1050";shortTE="F";uid="e63410cd-039a-4ac6-87d7-f9066fa312d6"
scaffold_1	RepeatMasker	Retroposon?	20392178	20393246	7131	+	.	ID="RND-5_FAMILY-1752";Tend="2084";Tstart="1070";shortTE="F";uid="e1aa7e81-e2c2-401d-9e25-a285e787c727"
scaffold_1	RepeatMasker	DNA	64662212	64662521	2464	+	.	ID="RND-5_FAMILY-2501";Tend="1261";Tstart="955";shortTE="F";uid="cfff42ea-4ad8-4539-b2c1-33273cda9912"
scaffold_1	RepeatMasker	LINE/RTE-BovB	62595751	62595928	626	+	.	ID="RND-5_FAMILY-2358";Tend="1236";Tstart="1076";shortTE="F";uid="232cf0dd-f88f-4ca8-9944-06e333721530"
scaffold_1	RepeatMasker	DNA/Ginger-1	27404079	27404641	2662	+	.	ID="rnd-5_family-222";Tend="1435";Tstart="735";shortTE="F";uid="ce5de637-2346-4ac5-a035-3aad713a413e"
scaffold_1	RepeatMasker	Unknown	13529402	13529723	400	+	.	ID="RND-4_FAMILY-445";TEgroup="ctg_1%7CRND-4_FAMILY-445%7C1";Tend="1096";Tstart="907";shortTE="F";uid="891c2f38-6e96-41e8-9bfe-ea0be13946cc"
scaffold_1	RepeatMasker	Unknown	1044838	1046130	7943	+	.	ID="RND-1_FAMILY-523";Tend="1897";Tstart="659";shortTE="F";uid="7a1fbd13-94d2-419a-bb79-099508038a41"
scaffold_1	RepeatMasker	DNA/hAT-Charlie	34961528	34961774	907	+	.	ID="RND-6_FAMILY-3050";Tend="1384";Tstart="1119";shortTE="F";uid="61a564cf-cef9-4aaf-b71d-6ff856c3a49c"
scaffold_1	RepeatMasker	DNA/Ginger-1	34641112	34641695	2101	+	.	ID="RND-6_FAMILY-2321";TEgroup="ctg_1%7CRND-6_FAMILY-2321%7C5";Tend="1588";Tstart="900";shortTE="F";uid="3aa48fb4-0d4a-4ac4-a17b-4030384a3192"
scaffold_1	RepeatMasker	Unknown	22867390	22867560	522	+	.	ID="RND-6_FAMILY-9000";Tend="4273";Tstart="4096";shortTE="F";uid="c5f94ea5-a7c8-4527-8c89-3f1f1c66e959"
scaffold_1	RepeatMasker	Retroposon?	46327964	46328511	2573	+	.	ID="RND-1_FAMILY-4";Tend="1526";Tstart="978";shortTE="F";uid="03576548-b87b-49c3-83f2-661223ab2314"
scaffold_1	RepeatMasker	Unknown	39317722	39318071	1138	+	.	ID="RND-4_FAMILY-445";Tend="1305";Tstart="918";shortTE="F";uid="e678f151-b9ad-4b69-a6aa-7b5020468529"
scaffold_1	RepeatMasker	DNA/Ginger-1	45708413	45708641	481	+	.	ID="rnd-5_family-222";Tend="1171";Tstart="913";shortTE="F";uid="80c5fc52-f357-407c-8e47-e2c622c6049a"
scaffold_1	RepeatMasker	DNA/Kolobok-E	62683275	62683729	1874	+	.	ID="rnd-5_family-6983";Tend="2898";Tstart="2470";shortTE="F";uid="09ef5055-c5b1-4b99-a85e-d01b40c66158"
scaffold_1	RepeatMasker	DNA/Ginger-1	25199417	25199611	1346	+	.	ID="RND-1_FAMILY-21";Tend="1149";Tstart="953";shortTE="F";uid="219be500-1806-48ee-b6a3-93bce09e01bb"
scaffold_1	RepeatMasker	Unknown	43039091	43039329	673	+	.	ID="RND-1_FAMILY-349";Tend="1176";Tstart="943";shortTE="F";uid="9bc9f37d-aeb5-4fce-bca5-b87ae878de4f"
scaffold_1	RepeatMasker	Unknown	26718646	26719171	3470	+	.	ID="RND-6_FAMILY-10321";Tend="1461";Tstart="929";shortTE="F";uid="2bfd58c1-3d5d-4988-9d3e-acdb67c0c443"
scaffold_1	RepeatMasker	Unknown	2818205	2818371	578	+	.	ID="RND-4_FAMILY-183";Tend="1106";Tstart="948";shortTE="F";uid="626b4e61-7b68-4380-9164-698dd09ffa99"
scaffold_1	RepeatMasker	Unknown	19551019	19551159	452	+	.	ID="RND-6_FAMILY-2376";Tend="932";Tstart="790";shortTE="F";uid="224846a4-8a39-4e81-b421-1bfbf8e19c56"
scaffold_1	RepeatMasker	DNA/Ginger-1	50020508	50020840	742	+	.	ID="rnd-5_family-679";Tend="2139";Tstart="1346";shortTE="F";uid="bbc79c62-c608-4c14-ab69-586c265fe681"
scaffold_1	RepeatMasker	DNA/Ginger-1	6028442	6028779	1087	+	.	ID="RND-5_FAMILY-222";Tend="1252";Tstart="893";shortTE="F";uid="59ff61b0-e614-4592-9d85-728c858563e3"
scaffold_1	RepeatMasker	Unknown	68080598	68080796	965	+	.	ID="RND-1_FAMILY-175";Tend="1171";Tstart="980";shortTE="F";uid="676675dd-da2c-45c5-9cf4-ab888ce7a015"
scaffold_1	RepeatMasker	Unknown	43921472	43921776	1697	+	.	ID="RND-6_FAMILY-943";Tend="1163";Tstart="882";shortTE="F";uid="7d80ca10-ffef-411d-8373-833188650382"
scaffold_1	RepeatMasker	DNA/hAT	50155556	50156215	1025	+	.	ID="RND-1_FAMILY-26";Tend="1957";Tstart="1238";shortTE="F";uid="9a42b81d-92b8-4b1a-9517-69a25aa1f350"
scaffold_1	RepeatMasker	DNA/hAT-Tip100	28305244	28305553	532	+	.	ID="RND-6_FAMILY-1978";TEgroup="ctg_1%7CRND-6_FAMILY-1978%7C3";Tend="2486";Tstart="818";shortTE="F";uid="1c92a030-4786-4f3d-af68-253350ae26f3"
scaffold_1	RepeatMasker	DNA/Kolobok-E	48062389	48062836	2515	+	.	ID="RND-6_FAMILY-919";Tend="2727";Tstart="2247";shortTE="F";uid="e654eace-bbd5-410c-8fbc-14a495165a68"
scaffold_1	RepeatMasker	DNA/hAT	70214648	70215880	6134	+	.	ID="RND-1_FAMILY-7";Tend="2288";Tstart="1057";shortTE="F";uid="57017358-28e9-48c0-adfc-47f71cc5d572"
scaffold_1	RepeatMasker	DNA/Ginger-1	38293930	38294871	2291	+	.	ID="RND-6_FAMILY-1604";Tend="2079";Tstart="1253";shortTE="F";uid="51b67c4b-d5fe-48b4-b60b-def183cddd38"
scaffold_1	RepeatMasker	Unknown	53432134	53432907	1844	+	.	ID="RND-6_FAMILY-9000";Tend="4622";Tstart="3854";shortTE="F";uid="d46995e2-57be-416e-a4c9-4a67ee7f62f0"
scaffold_1	RepeatMasker	Unknown	47564156	47564381	477	+	.	ID="RND-1_FAMILY-260";Tend="1338";Tstart="1126";shortTE="F";uid="246c876b-1470-44bb-bd08-6c578c438890"
scaffold_1	RepeatMasker	Retroposon?	59330589	59331143	2331	+	.	ID="RND-3_FAMILY-175";Tend="1984";Tstart="1413";shortTE="F";uid="71453c83-fda3-452e-b663-7d12ce2f98d8"
scaffold_1	RepeatMasker	LINE/RTE-BovB	62257317	62257606	834	+	.	ID="RND-6_FAMILY-792";Tend="1666";Tstart="1359";shortTE="F";uid="aec4d27c-4ed3-4cb6-bc3b-4102788856f1"
scaffold_1	RepeatMasker	Unknown	15181959	15182129	636	+	.	ID="RND-1_FAMILY-94";Tend="594";Tstart="432";shortTE="F";uid="06e4fee3-cf87-4a12-adf8-f80295464f6e"
scaffold_1	RepeatMasker	Unknown	13754955	13755830	6278	+	.	ID="RND-6_FAMILY-1618";Tend="1759";Tstart="864";shortTE="F";uid="33727c58-c74c-4dfc-abc6-6e5b4bb67393"
scaffold_1	RepeatMasker	Unknown	28806779	28807214	2278	+	.	ID="RND-1_FAMILY-300";Tend="1538";Tstart="1137";shortTE="F";uid="4809fa7d-d4b8-4f59-9ab5-e63be10b8c79"
scaffold_1	RepeatMasker	DNA/Ginger-1	70234102	70234395	1144	+	.	ID="rnd-1_family-9";Tend="1220";Tstart="809";shortTE="F";uid="58de8eb2-1c95-4311-b999-6ec08f9b87de"
scaffold_1	RepeatMasker	DNA/Ginger-1	1668826	1669477	1045	+	.	ID="rnd-5_family-222";Tend="1447";Tstart="851";shortTE="F";uid="e6497904-77df-4667-8451-eaae50147c18"
scaffold_1	RepeatMasker	Unknown	61987896	61988309	1439	+	.	ID="RND-6_FAMILY-15063";Tend="1277";Tstart="876";shortTE="F";uid="134db171-3129-450f-a5ad-30c579c22572"
scaffold_1	RepeatMasker	Unknown	10377594	10377800	589	+	.	ID="RND-1_FAMILY-118";Tend="1655";Tstart="1450";shortTE="F";uid="88ab1f4a-f535-49e5-8d3e-b3bbd58a34e8"
scaffold_1	RepeatMasker	DNA/Ginger-1	58107405	58107829	1643	+	.	ID="RND-5_FAMILY-222";Tend="1444";Tstart="943";shortTE="F";uid="7bc39531-dba6-4e94-9a91-c9947206aa80"
scaffold_1	RepeatMasker	DNA/hAT-Tip100	56395587	56395785	697	+	.	ID="RND-6_FAMILY-2";Tend="1371";Tstart="1169";shortTE="F";uid="263bc77f-47d7-4cc9-b54a-e79565c26e95"
scaffold_1	RepeatMasker	DNA/Kolobok-E	45767592	45767704	438	+	.	ID="RND-6_FAMILY-4237";Tend="1154";Tstart="1046";shortTE="F";uid="f4b576ce-bf04-4447-b298-33c4d24e3596"
scaffold_1	RepeatMasker	Unknown	2015758	2016036	1703	+	.	ID="RND-1_FAMILY-436";Tend="1237";Tstart="959";shortTE="F";uid="59c973f5-43fc-4a15-b251-0291b417cb77"
scaffold_1	RepeatMasker	Unknown	20194820	20195532	3523	+	.	ID="RND-6_FAMILY-5740";Tend="1500";Tstart="795";shortTE="F";uid="80e4ab1d-6656-4efd-a816-0ed6b87d6ef1"
scaffold_1	RepeatMasker	LINE/RTE-BovB	316441	317225	3259	+	.	ID="RND-6_FAMILY-792";Tend="1667";Tstart="870";shortTE="F";uid="580bbeef-daad-4971-801a-5deea4558789"
scaffold_1	RepeatMasker	DNA/TcMar-m44	37324226	37324380	562	+	.	ID="RND-6_FAMILY-3134";Tend="1832";Tstart="1678";shortTE="F";uid="770ff216-0651-4dd5-9ca7-e055aca15a4e"
scaffold_1	RepeatMasker	DNA/hAT-Tip100	48633064	48633376	1794	+	.	ID="RND-1_FAMILY-91";Tend="1238";Tstart="932";shortTE="F";uid="0cdfb4d9-9d98-4bee-87d7-8d0f749053c8"
scaffold_1	RepeatMasker	DNA	64930609	64930724	410	+	.	ID="RND-6_FAMILY-6116";Tend="466";Tstart="359";shortTE="F";uid="f54b44f0-6022-4651-aab6-4751458bb376"
scaffold_1	RepeatMasker	LINE/RTE-BovB	45798928	45799183	1036	+	.	ID="RND-6_FAMILY-792";Tend="1484";Tstart="1220";shortTE="F";uid="264a9ccd-50fa-40a6-aae8-d797ccbc3f4a"
scaffold_1	RepeatMasker	DNA/Ginger-1	38773435	38773791	963	+	.	ID="RND-6_FAMILY-4175";Tend="1040";Tstart="681";shortTE="F";uid="ec9ba05b-417b-424b-8acc-0bc183a1fe9f"
scaffold_1	RepeatMasker	DNA/Merlin	47677289	47678123	3870	+	.	ID="RND-1_FAMILY-25";Tend="1798";Tstart="977";shortTE="F";uid="f6e22dc8-2055-4449-929c-13084c42f97a"
scaffold_1	RepeatMasker	DNA/PIF-Harbinger	62641034	62641896	6484	+	.	ID="RND-1_FAMILY-518";Tend="1666";Tstart="797";shortTE="F";uid="f8faf8f5-3d01-4ca5-b6b4-183a29af7a6a"
scaffold_1	RepeatMasker	DNA/Kolobok-E	56168773	56169276	1846	+	.	ID="RND-1_FAMILY-287";Tend="487";Tstart="1";shortTE="F";uid="8561daf1-72e1-4b01-a9a2-53505c0c2830"
scaffold_1	RepeatMasker	DNA/Ginger-1	64725281	64725766	1683	+	.	ID="rnd-5_family-679";Tend="2240";Tstart="1903";shortTE="F";uid="b0367427-568b-43bc-80c2-84d514366c79"
scaffold_1	RepeatMasker	DNA/Kolobok-E	24872283	24872437	604	+	.	ID="RND-1_FAMILY-46";Tend="1670";Tstart="1512";shortTE="F";uid="11a894ea-0768-49a6-ad78-19e83da53885"
scaffold_1	RepeatMasker	LINE/CR1	41712728	41713115	3093	+	.	ID="RND-6_FAMILY-1912";Tend="2655";Tstart="2269";shortTE="F";uid="b5fae3a4-9bbb-4eae-9b69-c2d9d0d829b0"
scaffold_1	RepeatMasker	DNA/hAT-hAT19	37479614	37480430	516	+	.	ID="hat-1_rpr";Tend="1356";Tstart="551";shortTE="F";uid="7ff078c3-4b48-4b4a-8fd2-d69b1d1184ef"
scaffold_1	RepeatMasker	LINE/RTE-BovB	37471131	37471336	703	+	.	ID="RND-6_FAMILY-792";Tend="1637";Tstart="1429";shortTE="F";uid="cec1075e-9c26-40cb-9890-b5a95c4023d8"
scaffold_1	RepeatMasker	Unknown	41670034	41670470	1319	+	.	ID="RND-1_FAMILY-424";TEgroup="ctg_1%7CRND-1_FAMILY-424%7C2";Tend="2191";Tstart="642";shortTE="F";uid="fa6038c0-2e35-44a3-a732-181b87e95556"
scaffold_1	RepeatMasker	LINE/RTE-BovB	46459810	46460006	957	+	.	ID="RND-6_FAMILY-792";Tend="1661";Tstart="1467";shortTE="F";uid="5ee007d3-84bc-4e6f-a791-a0acf0802c52"
scaffold_1	RepeatMasker	LINE/RTE-BovB	42425355	42425484	896	+	.	ID="RND-6_FAMILY-2470";Tend="1495";Tstart="1363";shortTE="F";uid="95f0a518-5fd6-498f-a4c3-51c33f5a6728"
scaffold_1	RepeatMasker	DNA/Ginger-1	3751415	3751523	3430	+	.	ID="rnd-6_family-2321";Tend="984";Tstart="822";shortTE="F";uid="02773579-2510-4fb3-b8b3-131b56723dc6"
scaffold_1	RepeatMasker	Unknown	8368316	8368650	1646	+	.	ID="RND-1_FAMILY-437";Tend="1199";Tstart="864";shortTE="F";uid="ce8ce441-f3d6-40f0-a0fc-93f5c093a1db"
scaffold_1	RepeatMasker	Unknown	10024025	10024238	933	+	.	ID="RND-6_FAMILY-2876";Tend="539";Tstart="333";shortTE="F";uid="49247c08-9de2-4f19-a6c2-e06238741b9f"
scaffold_1	RepeatMasker	DNA	54151900	54152088	682	+	.	ID="RND-4_FAMILY-220";Tend="1158";Tstart="974";shortTE="F";uid="54b36ba1-a863-43f3-9507-64958a0644c3"
scaffold_1	RepeatMasker	DNA/hAT	45746596	45747038	1436	+	.	ID="RND-1_FAMILY-26";Tend="2045";Tstart="1582";shortTE="F";uid="d2f61d77-ff37-495d-b767-e27f38f27ed1"
scaffold_1	RepeatMasker	DNA/hAT-Tip100	10099499	10099938	2779	+	.	ID="RND-6_FAMILY-456";Tend="1409";Tstart="969";shortTE="F";uid="f2f0fe4d-a185-4f54-9077-b67ca7458d0b"
scaffold_1	RepeatMasker	DNA/hAT	21446628	21446794	577	+	.	ID="RND-1_FAMILY-26";Tend="1239";Tstart="1061";shortTE="F";uid="a41547bb-bd56-47ef-81f1-87f3be83345e"
scaffold_1	RepeatMasker	LTR/Gypsy	64011602	64013969	7173	+	.	ID="GYPSY3-I_AP";Tend="2917";Tstart="544";shortTE="F";uid="8daace09-984f-44b6-b490-e28f826cf6cf"
scaffold_1	RepeatMasker	Unknown	29021779	29021905	439	+	.	ID="RND-5_FAMILY-2658";Tend="1251";Tstart="1116";shortTE="F";uid="a6fa27e9-7644-41d4-b9fe-97b635d1f4d8"
scaffold_1	RepeatMasker	DNA	2854888	2855196	1206	+	.	ID="rnd-6_family-194";Tend="897";Tstart="525";shortTE="F";uid="b775c4ae-1a62-40c9-b9da-f4551f9c049b"
scaffold_1	RepeatMasker	DNA	8491321	8491739	1904	+	.	ID="RND-6_FAMILY-3353";TEgroup="ctg_1%7CRND-6_FAMILY-3353%7C1";Tend="1823";Tstart="809";shortTE="F";uid="98753a2b-5731-4970-9695-4c55c59a7a52"
scaffold_1	RepeatMasker	DNA/Ginger-1	48350914	48351373	2044	+	.	ID="RND-6_FAMILY-7865";Tend="601";Tstart="181";shortTE="F";uid="f9d4e513-91ad-460c-b252-2a2165b42c51"
scaffold_1	RepeatMasker	DNA	26088248	26088815	2827	+	.	ID="RND-1_FAMILY-84";Tend="1975";Tstart="1460";shortTE="F";uid="2ce2e4b1-9092-4307-a023-3062b787b91d"
scaffold_1	RepeatMasker	Unknown	18044099	18044785	4330	+	.	ID="RND-5_FAMILY-188";Tend="1603";Tstart="903";shortTE="F";uid="ad522f9d-8e92-41b1-9c76-7467bf82059d"
scaffold_1	RepeatMasker	Unknown	49686513	49686894	2892	+	.	ID="RND-6_FAMILY-4048";Tend="1324";Tstart="941";shortTE="F";uid="c0150722-33a1-410d-b7fe-66acd777474f"
scaffold_1	RepeatMasker	DNA/Ginger-1	57787709	57787924	503	+	.	ID="RND-5_FAMILY-222";Tend="1460";Tstart="1269";shortTE="F";uid="da0b29e1-fceb-47db-9f9f-563cb49525da"
scaffold_1	RepeatMasker	DNA/hAT-Charlie	15452571	15452743	511	+	.	ID="RND-6_FAMILY-3050";Tend="1314";Tstart="1130";shortTE="F";uid="f1afba8c-7821-4f0e-a3fc-07dd48b81a71"
scaffold_1	RepeatMasker	Unknown	21944671	21945085	616	+	.	ID="RND-5_FAMILY-915";Tend="1488";Tstart="1110";shortTE="F";uid="dbc01d41-3e5f-4805-b660-a974d01b2aad"
scaffold_1	RepeatMasker	DNA/Ginger-1	43533575	43533932	3710	+	.	ID="RND-6_FAMILY-2321";Tend="1956";Tstart="903";shortTE="F";uid="db1143fd-e62f-4cdf-a00b-bb7d90b23c19"
scaffold_1	RepeatMasker	LINE/RTE-BovB	33824842	33825188	1651	+	.	ID="RND-6_FAMILY-792";Tend="1706";Tstart="1350";shortTE="F";uid="7cb7bb90-8720-47f2-b60b-668ad48e1d0d"
scaffold_1	RepeatMasker	DNA/Ginger-1	33462556	33462701	418	+	.	ID="rnd-6_family-1075";Tend="952";Tstart="809";shortTE="F";uid="99d0827c-a3f3-4975-8e9a-392de9158673"
scaffold_1	RepeatMasker	LINE/I-Jockey	33237064	33237241	1057	+	.	ID="VINGI-1_APIS";Tend="2568";Tstart="2387";shortTE="F";uid="85f5363c-118f-4f81-8887-ee2d66ca16b6"
scaffold_1	RepeatMasker	Unknown	31580259	31580749	750	+	.	ID="RND-1_FAMILY-260";Tend="1978";Tstart="1476";shortTE="F";uid="1e097d9e-0050-4c2a-9dd5-de7c358467cf"
scaffold_1	RepeatMasker	Unknown	17067194	17067361	1032	+	.	ID="RND-6_FAMILY-10079";Tend="1171";Tstart="1013";shortTE="F";uid="89d11166-a6d1-4c83-8a8e-cc8394edcbb0"
scaffold_1	RepeatMasker	Unknown	57822162	57822305	601	+	.	ID="RND-6_FAMILY-3525";Tend="1793";Tstart="1654";shortTE="F";uid="2d12ae22-be39-4a8f-8f76-ccda61d5aeff"
scaffold_1	RepeatMasker	DNA/hAT-Tip100	51805233	51805779	3187	+	.	ID="RND-5_FAMILY-1169";Tend="1451";Tstart="879";shortTE="F";uid="3727fb90-d741-4888-b5a6-8c06f8ddb755"
scaffold_1	RepeatMasker	DNA/hAT-hATm	1819244	1820715	4781	+	.	ID="HAT-4B_AP";Tend="1556";Tstart="1";shortTE="F";uid="9810cef4-eaeb-4743-9bac-e8fa60a7d64b"
scaffold_1	RepeatMasker	DNA/Ginger-1	3831262	3831388	522	+	.	ID="rnd-4_family-839";Tend="960";Tstart="812";shortTE="F";uid="1e88797f-9ec3-4622-ad86-fa5d721a5d5c"
scaffold_1	RepeatMasker	DNA/Ginger-1	2567968	2568585	1338	+	.	ID="rnd-6_family-10588";Tend="1369";Tstart="773";shortTE="F";uid="0f41a27b-bef6-4cd6-82ee-47193b7a3436"
scaffold_1	RepeatMasker	Unknown	36957398	36957614	721	+	.	ID="RND-1_FAMILY-260";Tend="1310";Tstart="1105";shortTE="F";uid="91a12d17-48f2-411d-94f3-59bd6c83743b"
scaffold_1	RepeatMasker	DNA/PIF-Harbinger	59804591	59804779	459	+	.	ID="HARBINGER1_DYA";Tend="1354";Tstart="1166";shortTE="F";uid="de8ee97a-bd16-4e49-ac30-78fc215ba963"
scaffold_1	RepeatMasker	DNA/hAT-Tip100	23122601	23122884	1016	+	.	ID="RND-6_FAMILY-1816";TEgroup="ctg_1%7CRND-6_FAMILY-1816%7C1";Tend="1440";Tstart="893";shortTE="F";uid="749e45c8-e8c1-4f35-835e-bbb62f103c5e"
scaffold_1	RepeatMasker	DNA/hAT	7351216	7352007	2277	+	.	ID="RND-1_FAMILY-26";Tend="1961";Tstart="1122";shortTE="F";uid="8813f679-6b16-41a9-be75-12aa521b729a"
scaffold_1	RepeatMasker	DNA/Merlin	17430	18263	5321	+	.	ID="RND-1_FAMILY-25";Tend="1820";Tstart="978";shortTE="F";uid="fe860d5d-da3c-4890-80ee-998b3d0b81e1"
scaffold_1	RepeatMasker	DNA/hAT	45309959	45310391	2540	+	.	ID="RND-1_FAMILY-7";Tend="1853";Tstart="1424";shortTE="F";uid="9989d205-539c-41a9-b524-7d8ce6d98080"
scaffold_1	RepeatMasker	Unknown	59754952	59755106	548	+	.	ID="RND-6_FAMILY-3525";Tend="1801";Tstart="1650";shortTE="F";uid="e00470b3-34df-470a-9096-de654900818a"
scaffold_1	RepeatMasker	Unknown	40307347	40307630	1703	+	.	ID="RND-5_FAMILY-3110";Tend="1155";Tstart="886";shortTE="F";uid="9a4d8a44-1aba-486e-a508-f0625d2282b0"
scaffold_1	RepeatMasker	DNA/Ginger-1	6961675	6962058	1576	+	.	ID="rnd-5_family-679";Tend="1676";Tstart="1357";shortTE="F";uid="158b0239-bfd6-4ab6-aff2-59fefb610138"
scaffold_1	RepeatMasker	Unknown	47789245	47789364	613	+	.	ID="RND-6_FAMILY-2376";Tend="498";Tstart="379";shortTE="F";uid="bed980bb-572b-4cca-a06d-fbeed0692a0a"
scaffold_1	RepeatMasker	Unknown	44408270	44408725	582	+	.	ID="RND-1_FAMILY-260";Tend="1867";Tstart="1369";shortTE="F";uid="96983a57-4174-48d4-8380-0299376ac51b"
scaffold_1	RepeatMasker	LINE/I-Jockey	1357192	1359980	980	+	.	ID="JOCKEY-2_RPR";Tend="3541";Tstart="972";shortTE="F";uid="72deb503-dcac-4566-9ea9-7634141923d3"
scaffold_1	RepeatMasker	DNA/Ginger-1	5961430	5962270	3501	+	.	ID="RND-1_FAMILY-12";Tend="1751";Tstart="950";shortTE="F";uid="5cf52292-af3c-4489-8303-e7d86562227c"
scaffold_1	RepeatMasker	DNA/Ginger-1	14815120	14815280	868	+	.	ID="rnd-5_family-679";Tend="1893";Tstart="1761";shortTE="F";uid="b241b955-b6af-4489-a0be-65e8467ef760"
scaffold_1	RepeatMasker	DNA/Kolobok-E	14115301	14115559	548	+	.	ID="KOLOBOKE-2_AP";Tend="406";Tstart="150";shortTE="F";uid="4ec76963-4062-4784-84cb-2dc6805bad7b"
scaffold_1	RepeatMasker	Unknown	20061772	20061905	708	+	.	ID="RND-1_FAMILY-156";Tend="1245";Tstart="1112";shortTE="F";uid="066507b1-edd8-417d-9c63-8cb3f7951c97"
scaffold_1	RepeatMasker	DNA	41680337	41680787	2502	+	.	ID="RND-1_FAMILY-84";Tend="2086";Tstart="1633";shortTE="F";uid="9ad190e0-d34f-4197-b3dc-7fb067fdb581"
scaffold_1	RepeatMasker	DNA/hAT-hAT19	44171332	44171826	1004	+	.	ID="HAT-N9_AP";Tend="512";Tstart="1";shortTE="F";uid="30e10236-dc37-4ef2-8821-5015a7be5f6f"
scaffold_1	RepeatMasker	Unknown	29355921	29357995	22549	+	.	ID="RND-1_FAMILY-106";Tend="4427";Tstart="2634";shortTE="F";uid="96099855-d5a6-4090-9c10-61ed70667fcb"
scaffold_1	RepeatMasker	DNA/hAT-Charlie	26825881	26826349	884	+	.	ID="RND-6_FAMILY-3050";Tend="1614";Tstart="1157";shortTE="F";uid="5411b9d6-814b-4e48-9840-d96502c4aea1"
scaffold_1	RepeatMasker	DNA/MULE-MuDR	36537836	36538137	983	+	.	ID="RND-6_FAMILY-6259";TEgroup="ctg_1%7CRND-6_FAMILY-6259%7C2";Tend="1412";Tstart="882";shortTE="F";uid="1a014d53-d449-4fda-abc4-eaa0cfdac86a"
scaffold_1	RepeatMasker	Unknown	62782089	62782362	1844	+	.	ID="RND-6_FAMILY-7370";Tend="1247";Tstart="973";shortTE="F";uid="56938596-8e23-4fb5-a68f-a1cc2cceed6c"
scaffold_1	RepeatMasker	DNA/Ginger-1	63853929	63854168	666	+	.	ID="rnd-5_family-222";Tend="1115";Tstart="744";shortTE="F";uid="15ee87d1-4f23-4f42-a45c-99ebde048387"
scaffold_1	RepeatMasker	DNA/hAT	51687538	51687978	1284	+	.	ID="RND-1_FAMILY-463";Tend="4338";Tstart="3845";shortTE="F";uid="225168d3-488a-420b-8e3c-5ab02dfec58f"
scaffold_1	RepeatMasker	Unknown	13916149	13916257	415	+	.	ID="RND-6_FAMILY-6074";Tend="1600";Tstart="1519";shortTE="F";uid="1dd184e9-ae56-414e-bf6a-acced78294ae"
scaffold_1	RepeatMasker	DNA/Ginger-1	13214047	13214294	751	+	.	ID="RND-5_FAMILY-679";Tend="1921";Tstart="1662";shortTE="F";uid="71b22171-6387-4648-a503-2e7ffb6120f8"
scaffold_1	RepeatMasker	LINE/RTE-BovB	7125758	7125885	441	+	.	ID="RND-6_FAMILY-526";Tend="3151";Tstart="3016";shortTE="F";uid="f7f811ae-e697-4f25-8560-cced03def1a4"
scaffold_1	RepeatMasker	DNA/hAT-Tip100	34813785	34815089	2037	+	.	ID="RND-5_FAMILY-588";Tend="2023";Tstart="749";shortTE="F";uid="c5bc5499-9a7d-44a8-8450-fdbdb99271bf"
scaffold_1	RepeatMasker	Unknown	14175282	14176210	6671	+	.	ID="RND-1_FAMILY-252";Tend="1810";Tstart="806";shortTE="F";uid="457e332e-5e17-4b78-8158-f8b95af01257"
scaffold_1	RepeatMasker	DNA/Ginger-1	35022136	35022510	1243	+	.	ID="RND-5_FAMILY-222";Tend="1314";Tstart="894";shortTE="F";uid="3dbfe66e-bea1-4d45-875d-f01675f4e9bc"
scaffold_1	RepeatMasker	DNA/Ginger-1	64208028	64208575	2193	+	.	ID="rnd-1_family-12";Tend="1371";Tstart="933";shortTE="F";uid="76b21b40-c057-421e-b406-535e125cc3ac"
scaffold_1	RepeatMasker	DNA	26571808	26572143	480	+	.	ID="RND-5_FAMILY-3900";Tend="1291";Tstart="975";shortTE="F";uid="53076ab6-8bec-4a9f-a6e6-917d8ed67c40"
scaffold_1	RepeatMasker	DNA/hAT-hAT19	27494482	27494792	1828	+	.	ID="DNA8-73_AP";Tend="328";Tstart="1";shortTE="F";uid="d2592c45-9696-4755-b224-c27f3b14a3d8"
scaffold_1	RepeatMasker	Unknown	9561391	9561514	566	+	.	ID="RND-1_FAMILY-89";Tend="1834";Tstart="1712";shortTE="F";uid="56c428c8-76cb-4d81-abe8-396100d506a5"
scaffold_1	RepeatMasker	DNA/P	41263804	41264793	7229	+	.	ID="RND-6_FAMILY-284";Tend="1414";Tstart="386";shortTE="F";uid="2e990a6e-aefa-4d8e-87ea-9582205056c4"
scaffold_1	RepeatMasker	Unknown	8661242	8661499	1265	+	.	ID="RND-5_FAMILY-1017";Tend="1616";Tstart="1352";shortTE="F";uid="875de8c5-de8e-4044-b836-7ce412b3188f"
scaffold_1	RepeatMasker	DNA/hAT-Tip100	65992376	65993067	1227	+	.	ID="RND-1_FAMILY-392";TEgroup="ctg_1%7CRND-1_FAMILY-392%7C1";Tend="1481";Tstart="951";shortTE="F";uid="416a5eee-997e-4bbf-b30f-4e03b619579e"
scaffold_1	RepeatMasker	Unknown	5707242	5707427	955	+	.	ID="RND-6_FAMILY-2752";Tend="908";Tstart="709";shortTE="F";uid="0a128156-72f3-4e35-a2c7-12e94b4ad7d5"
scaffold_1	RepeatMasker	Unknown	56747701	56748422	3494	+	.	ID="RND-5_FAMILY-2366";Tend="1666";Tstart="943";shortTE="F";uid="1f920572-fb51-426f-87c4-c7ce4fbc65fa"
scaffold_1	RepeatMasker	LINE/R1	56790610	56790965	943	+	.	ID="RND-1_FAMILY-165";Tend="4137";Tstart="3811";shortTE="F";uid="7d386ae3-894e-4ace-9f14-3a6e665e6477"
scaffold_1	RepeatMasker	DNA/Ginger-1	4693251	4693767	1529	+	.	ID="RND-1_FAMILY-9";Tend="1512";Tstart="974";shortTE="F";uid="35f2f308-f69f-4a13-a150-e9afb3168274"
scaffold_1	RepeatMasker	LTR/Pao	24150934	24152126	546	+	.	ID="BEL3-I_AP";Tend="3710";Tstart="2319";shortTE="F";uid="a8cb1f84-3f85-45f7-9c2e-a5f2497f7d37"
scaffold_1	RepeatMasker	Unknown	301377	301668	1620	+	.	ID="RND-1_FAMILY-309";Tend="1198";Tstart="922";shortTE="F";uid="e48fe721-575a-4484-9c33-8aeb47f5ccc4"
scaffold_1	RepeatMasker	DNA/hAT-hAT19	39008769	39008918	640	+	.	ID="RND-5_FAMILY-1605";Tend="1193";Tstart="1042";shortTE="F";uid="601e0446-be70-4316-ba5a-83860060a216"
scaffold_1	RepeatMasker	Unknown	5118494	5118653	510	+	.	ID="RND-2_FAMILY-24";Tend="1548";Tstart="1388";shortTE="F";uid="d721161b-fe65-4479-8f05-fb244576f9a5"
scaffold_1	RepeatMasker	DNA/Merlin	47353938	47354440	1071	+	.	ID="RND-1_FAMILY-25";TEgroup="ctg_1%7CRND-1_FAMILY-25%7C2";Tend="1872";Tstart="828";shortTE="F";uid="6e3bd0d9-413e-46de-8db4-f7e9d2160d2b"
scaffold_1	RepeatMasker	Unknown	16948434	16948971	3302	+	.	ID="RND-1_FAMILY-141";Tend="1484";Tstart="934";shortTE="F";uid="037179e5-ff8d-470d-80af-66b6fd05f055"
scaffold_1	RepeatMasker	DNA/Ginger-1	64917138	64917367	1033	+	.	ID="RND-1_FAMILY-9";Tend="1518";Tstart="1304";shortTE="F";uid="1e182ff0-5ab0-4723-ae3d-1a267fd8f6a2"
scaffold_1	RepeatMasker	DNA/Merlin	43532772	43533574	4503	+	.	ID="RND-1_FAMILY-25";Tend="1777";Tstart="978";shortTE="F";uid="213b0ea5-d440-4757-8b6d-2bdfa046f576"
scaffold_1	RepeatMasker	DNA/hAT	11766660	11767113	1101	+	.	ID="RND-1_FAMILY-7";Tend="2360";Tstart="1892";shortTE="F";uid="a2021a38-9896-4905-9644-5eb3a9d40ad1"
scaffold_1	RepeatMasker	Unknown	29255384	29256241	2692	+	.	ID="RND-1_FAMILY-166";Tend="985";Tstart="231";shortTE="F";uid="7ac7510f-de59-4c4d-aa38-1e6082336e8d"
scaffold_1	RepeatMasker	Unknown	35130759	35131257	667	+	.	ID="RND-5_FAMILY-1874";TEgroup="ctg_1%7CRND-5_FAMILY-1874%7C3";Tend="1928";Tstart="826";shortTE="T";uid="d2b1619e-571c-495e-a860-eb8ff68a0b5d"
scaffold_1	RepeatMasker	DNA	7442633	7442854	1782	+	.	ID="RND-5_FAMILY-2501";Tend="1265";Tstart="1044";shortTE="F";uid="ed35b9b0-1323-47b3-a6b9-7726e8097bc2"
scaffold_1	RepeatMasker	DNA/hAT-Charlie	57859391	57859528	529	+	.	ID="RND-6_FAMILY-3050";Tend="1292";Tstart="1156";shortTE="F";uid="c4df64a6-10c4-4bae-a878-6256a3a0065e"
scaffold_1	RepeatMasker	LTR/Pao	2291662	2292183	712	+	.	ID="BEL-4_DWIL-I";Tend="5748";Tstart="4836";shortTE="F";uid="a5ba1d81-df7e-406f-bd04-7383c4fb0f3f"
scaffold_1	RepeatMasker	Unknown	64661442	64662084	3453	+	.	ID="RND-6_FAMILY-2852";Tend="1438";Tstart="793";shortTE="F";uid="615069db-1c26-48fe-8326-d0d06a7afa5e"
scaffold_1	RepeatMasker	DNA/Ginger-1	46968489	46968686	1071	+	.	ID="RND-5_FAMILY-222";Tend="1401";Tstart="1185";shortTE="F";uid="48b96de5-542b-423b-b9d2-0adcbb8af0d6"
scaffold_1	RepeatMasker	Unknown	21950475	21950799	1909	+	.	ID="RND-1_FAMILY-424";Tend="2499";Tstart="2167";shortTE="F";uid="06e30c72-1140-47b3-8c55-d0016c84a3ac"
scaffold_1	RepeatMasker	Retroposon?	3126818	3127547	4062	+	.	ID="RND-3_FAMILY-175";Tend="1610";Tstart="883";shortTE="F";uid="37856aca-5e13-4e57-a957-0dd4bb9b2f19"
scaffold_1	RepeatMasker	DNA/Kolobok-E	42950685	42950816	413	+	.	ID="RND-1_FAMILY-233";Tend="1294";Tstart="1144";shortTE="F";uid="e30377d6-c99b-4419-9e8a-ac3b729a458a"
scaffold_1	RepeatMasker	DNA/Ginger-1	43536906	43537102	710	+	.	ID="rnd-1_family-9";Tend="1140";Tstart="820";shortTE="F";uid="50190469-5155-4fb7-b766-94ab332fd07e"
scaffold_1	RepeatMasker	DNA/hAT-Tip100	41348157	41349121	3557	+	.	ID="RND-1_FAMILY-110";Tend="1818";Tstart="869";shortTE="F";uid="c75708a4-5c86-48c5-8c62-75760a2c639a"
scaffold_1	RepeatMasker	DNA/Kolobok-E	19936584	19936795	512	+	.	ID="RND-6_FAMILY-11275";Tend="372";Tstart="180";shortTE="F";uid="24b3b75b-8b43-41da-9841-6dbf0d68071f"
scaffold_1	RepeatMasker	Unknown	9407233	9407342	462	+	.	ID="RND-5_FAMILY-964";Tend="1223";Tstart="1110";shortTE="F";uid="af6f2461-f17c-4c29-aaa7-9e08fa16ebb1"
scaffold_1	RepeatMasker	DNA/Ginger-1	18334092	18334838	4721	+	.	ID="RND-6_FAMILY-2321";Tend="1647";Tstart="894";shortTE="F";uid="1cb89c84-fb6d-4618-88cc-3a33c6cd9db9"
scaffold_1	RepeatMasker	DNA/Ginger-1	29943890	29944653	2444	+	.	ID="rnd-6_family-4968";Tend="1945";Tstart="913";shortTE="F";uid="7daf7e32-a99c-49df-8dce-21cddfadef5d"
scaffold_1	RepeatMasker	DNA	30764180	30764382	849	+	.	ID="RND-4_FAMILY-220";Tend="1415";Tstart="1201";shortTE="F";uid="3994de1a-066e-438c-821e-cee202b95cff"
scaffold_1	RepeatMasker	DNA/hAT-Tip100	53754796	53755246	2905	+	.	ID="RND-4_FAMILY-1042";Tend="1397";Tstart="934";shortTE="F";uid="97352fe2-d803-4c2c-b400-d568f40dd5a5"
scaffold_1	RepeatMasker	DNA/TcMar-Mariner	45675746	45676847	4687	+	.	ID="RND-6_FAMILY-4674";Tend="1290";Tstart="295";shortTE="F";uid="03ceafcc-c95c-49ee-b079-3a7ab4ec83bb"
scaffold_1	RepeatMasker	DNA	47780980	47781183	665	+	.	ID="RND-4_FAMILY-220";Tend="1210";Tstart="1010";shortTE="F";uid="3e59582a-d628-4bc1-8427-56e3e7279ae9"
scaffold_1	RepeatMasker	DNA/Kolobok-E	43947674	43947789	536	+	.	ID="RND-1_FAMILY-287";Tend="754";Tstart="500";shortTE="F";uid="e07b70ac-6fe0-44df-9f40-df1c6490f2b0"
scaffold_1	RepeatMasker	DNA	11024419	11024744	1545	+	.	ID="RND-1_FAMILY-19";Tend="2261";Tstart="1898";shortTE="F";uid="83a1d295-9456-4abd-b72c-c838de8c5d76"
scaffold_1	RepeatMasker	DNA/MULE-MuDR	70247433	70247881	2151	+	.	ID="RND-6_FAMILY-6259";Tend="1380";Tstart="920";shortTE="F";uid="4d41cef3-681e-40c3-a4b5-2c4881f86f8b"
scaffold_1	RepeatMasker	DNA/Ginger-1	6640951	6641966	2622	+	.	ID="RND-6_FAMILY-10588";Tend="1642";Tstart="657";shortTE="F";uid="72bfaa50-20b1-4f71-815e-6056fb124097"
scaffold_1	RepeatMasker	DNA/Ginger-1	768023	768422	1983	+	.	ID="RND-5_FAMILY-679";Tend="1656";Tstart="1261";shortTE="F";uid="d6dc107e-ab2f-4283-956f-75f12e94726b"
scaffold_1	RepeatMasker	DNA/Ginger-1	66444725	66445032	1381	+	.	ID="rnd-6_family-8373";Tend="1937";Tstart="1261";shortTE="F";uid="28cb5118-77ae-4467-ac73-2487b3d93dec"
scaffold_1	RepeatMasker	Unknown	31295426	31295527	638	+	.	ID="RND-5_FAMILY-1615";Tend="1045";Tstart="947";shortTE="F";uid="dbd1405d-61ca-495f-8676-5afc7def3a72"
scaffold_1	RepeatMasker	DNA	70058190	70058322	407	+	.	ID="RND-6_FAMILY-4771";Tend="790";Tstart="652";shortTE="F";uid="97e578f0-1b9d-4dd4-aa2d-4f3c41f33058"
scaffold_1	RepeatMasker	DNA	43934979	43935121	667	+	.	ID="RND-6_FAMILY-8654";Tend="1187";Tstart="1040";shortTE="F";uid="7b9b216f-72c7-4897-a15e-ba26b56ba861"
scaffold_1	RepeatMasker	LINE/R1	26509505	26509739	823	+	.	ID="RND-5_FAMILY-317";Tend="1061";Tstart="825";shortTE="F";uid="4120f382-e30c-4535-9460-1bf36ea60e62"
scaffold_1	RepeatMasker	Unknown	45193483	45194431	7589	+	.	ID="RND-6_FAMILY-4048";Tend="1899";Tstart="941";shortTE="F";uid="65e2f152-32ac-465c-a49d-36409cf67bc4"
scaffold_1	RepeatMasker	LINE/RTE-BovB	59477381	59477790	1085	+	.	ID="RND-6_FAMILY-792";Tend="1609";Tstart="1212";shortTE="F";uid="12aa4582-10fb-463a-8fc4-2a3c481e2ea4"
scaffold_1	RepeatMasker	DNA	52521716	52521901	1231	+	.	ID="RND-6_FAMILY-1293";Tend="656";Tstart="473";shortTE="F";uid="ad64fd94-6597-4eeb-b0ac-e05931b1c31b"
scaffold_1	RepeatMasker	DNA/Ginger-1	63947502	63947672	1050	+	.	ID="RND-1_FAMILY-21";Tend="1389";Tstart="1219";shortTE="F";uid="171b725c-5e7c-4a7a-8403-fd0b599fb319"
scaffold_1	RepeatMasker	DNA/hAT-Tip100	2054605	2055079	1218	+	.	ID="RND-6_FAMILY-2";Tend="1449";Tstart="915";shortTE="F";uid="af854727-ffd8-46c2-a196-c0b132ae5611"
scaffold_1	RepeatMasker	DNA/Kolobok-E	1241948	1242077	600	+	.	ID="RND-6_FAMILY-289";Tend="545";Tstart="427";shortTE="F";uid="4a2be6c3-2226-405f-8b46-fe97ed28d6b5"
scaffold_1	RepeatMasker	DNA/Ginger-1	41392677	41393828	6007	+	.	ID="RND-6_FAMILY-2321";Tend="2153";Tstart="901";shortTE="F";uid="657b52a9-d14a-4753-b5c9-c57d96c9f5d5"
scaffold_1	RepeatMasker	Retroposon?	4121231	4121623	423	+	.	ID="RND-1_FAMILY-4";Tend="1667";Tstart="1267";shortTE="F";uid="8768f4bd-3584-47cc-b4a6-6d508905c393"
scaffold_1	RepeatMasker	DNA/Ginger-1	3942673	3943076	1244	+	.	ID="RND-1_FAMILY-9";Tend="1352";Tstart="920";shortTE="F";uid="9ac8501f-8ffa-4b38-aae2-7b4edb13cb0d"
scaffold_1	RepeatMasker	DNA	68340208	68340598	1202	+	.	ID="RND-4_FAMILY-338";Tend="833";Tstart="421";shortTE="F";uid="cc05915b-3886-4d5c-8bc9-3b01f5b1fa42"
scaffold_1	RepeatMasker	DNA/hAT-Ac	16223040	16223286	1234	+	.	ID="RND-4_FAMILY-520";Tend="1188";Tstart="937";shortTE="F";uid="5955aa18-d571-4043-a6ea-23acee63a6bb"
scaffold_1	RepeatMasker	Retroposon?	46087858	46088547	4301	+	.	ID="RND-3_FAMILY-175";Tend="1528";Tstart="856";shortTE="F";uid="191bedaf-ce73-4d89-859f-8459c9601560"
scaffold_1	RepeatMasker	DNA/Ginger-1	18531981	18532302	1245	+	.	ID="RND-6_FAMILY-2321";Tend="1083";Tstart="762";shortTE="F";uid="8870d81c-46c0-48ad-9acc-6971480e5738"
scaffold_1	RepeatMasker	DNA/Ginger-1	46958518	46958698	727	+	.	ID="RND-5_FAMILY-6645";Tend="1235";Tstart="1056";shortTE="F";uid="9dabfd1c-d67e-4273-b04b-ed823ec51124"
scaffold_1	RepeatMasker	DNA/hAT-Tip100	14169200	14171200	14637	+	.	ID="RND-1_FAMILY-484";Tend="2495";Tstart="458";shortTE="F";uid="de9d0770-d23e-48e7-89bd-33e4082430f7"
scaffold_1	RepeatMasker	Unknown	34765728	34766123	2364	+	.	ID="RND-1_FAMILY-260";Tend="1378";Tstart="973";shortTE="F";uid="6538ca4b-dd3c-4d9e-ab22-d3272d8db428"
scaffold_1	RepeatMasker	DNA/Kolobok-E	14403979	14404203	697	+	.	ID="RND-6_FAMILY-2849";Tend="711";Tstart="489";shortTE="F";uid="c56f9666-cd3d-4dbb-902a-6504eae9e642"
scaffold_1	RepeatMasker	DNA/hAT-Tip100	10639060	10640007	7309	+	.	ID="RND-6_FAMILY-4102";Tend="2008";Tstart="1055";shortTE="F";uid="7b9104dc-0d05-48d4-a981-55c0e982b7a0"
scaffold_1	RepeatMasker	DNA/hAT-Tip100	8932050	8932222	1301	+	.	ID="RND-6_FAMILY-2766";Tend="1718";Tstart="1547";shortTE="F";uid="80a4ea38-4e42-4180-8a61-d441e70aac67"
scaffold_1	RepeatMasker	DNA	68670683	68671052	932	+	.	ID="RND-1_FAMILY-111";TEgroup="ctg_1%7CRND-1_FAMILY-111%7C2";Tend="1427";Tstart="991";shortTE="F";uid="4dc683fd-6096-44dc-821d-8d4a0d7bb69f"
scaffold_1	RepeatMasker	Unknown	65352612	65352882	1483	+	.	ID="RND-1_FAMILY-256";Tend="1249";Tstart="1003";shortTE="F";uid="5b80163e-e76b-499a-b8e3-da3fa8bcefef"
scaffold_1	RepeatMasker	DNA/Merlin	44124828	44125627	4346	+	.	ID="RND-1_FAMILY-25";Tend="1798";Tstart="978";shortTE="F";uid="364ed302-56a3-46ae-a5dd-290b8869e7ab"
scaffold_1	RepeatMasker	DNA	51987938	51988128	430	+	.	ID="TTAA7_AP";Tend="183";Tstart="1";shortTE="F";uid="70f32f1f-e50c-48ed-aa47-d7b87aab747a"
scaffold_1	RepeatMasker	DNA	51410183	51410570	2218	+	.	ID="RND-4_FAMILY-220";Tend="1412";Tstart="1038";shortTE="F";uid="d733f2b2-c934-40c7-a7bc-95b778ef0565"
scaffold_1	RepeatMasker	DNA	45002710	45003025	2547	+	.	ID="RND-6_FAMILY-6285";Tend="912";Tstart="597";shortTE="F";uid="332f8478-6313-48f7-9181-54b92689b627"
scaffold_1	RepeatMasker	DNA/MULE-NOF	1965028	1965176	957	+	.	ID="RND-6_FAMILY-323";Tend="1008";Tstart="857";shortTE="F";uid="38b40d68-c958-4cb2-8c06-c363eac1a0d0"
scaffold_1	RepeatMasker	LTR/Gypsy	57413763	57414590	4623	+	.	ID="RND-6_FAMILY-4734";Tend="1544";Tstart="669";shortTE="F";uid="27a48e29-b156-40d4-b641-febb453a4485"
scaffold_1	RepeatMasker	DNA/Ginger-1	30058085	30058350	511	+	.	ID="RND-6_FAMILY-4811";Tend="1949";Tstart="1675";shortTE="F";uid="c89c2950-e8ce-488e-a818-337e8f3b7c5e"
scaffold_1	RepeatMasker	DNA/hAT-Charlie	46551382	46551505	552	+	.	ID="RND-6_FAMILY-3050";Tend="1268";Tstart="1144";shortTE="F";uid="fc918bf4-978c-4895-9090-38bcbc374e3c"
scaffold_1	RepeatMasker	Unknown	3973891	3974421	3864	+	.	ID="RND-1_FAMILY-146";Tend="1526";Tstart="964";shortTE="F";uid="49ebc6bf-6eed-4843-b55f-2bbdaa26147a"
scaffold_1	RepeatMasker	DNA/P	48318783	48318928	1053	+	.	ID="RND-6_FAMILY-1793";Tend="694";Tstart="552";shortTE="F";uid="b9aa4b85-17cb-490c-8a6e-eb5db3176853"
scaffold_1	RepeatMasker	Unknown	26192528	26194411	11080	+	.	ID="RND-1_FAMILY-429";Tend="3505";Tstart="1624";shortTE="F";uid="626c3608-9332-4786-99c9-076dd2253459"
scaffold_1	RepeatMasker	LINE/RTE-BovB	43250193	43250812	696	+	.	ID="RND-6_FAMILY-6267";Tend="1778";Tstart="1156";shortTE="F";uid="ce6614c5-184b-4281-b13d-514b50d75061"
scaffold_1	RepeatMasker	DNA/TcMar-Tc1	12523364	12523520	427	+	.	ID="RND-1_FAMILY-143";Tend="1089";Tstart="934";shortTE="F";uid="fb7c1eee-7f32-434f-98ab-f8553716e1be"
scaffold_1	RepeatMasker	LINE/CR1	65354385	65354932	1252	+	.	ID="RND-6_FAMILY-14237";Tend="1606";Tstart="1062";shortTE="F";uid="76aa3624-7612-4066-b64f-93022c44d276"
scaffold_1	RepeatMasker	DNA/Ginger-1	6717041	6717572	2899	+	.	ID="RND-6_FAMILY-4968";Tend="1492";Tstart="950";shortTE="F";uid="c94c2e8e-fd91-4adc-a585-9cefe96582a4"
scaffold_1	RepeatMasker	DNA/Ginger-1	60874006	60874228	473	+	.	ID="rnd-6_family-4175";Tend="2395";Tstart="2238";shortTE="F";uid="56bb6f44-c48e-4044-86e4-6a3d8ce1531b"
scaffold_1	RepeatMasker	DNA/hAT	15273296	15274328	3756	+	.	ID="RND-1_FAMILY-26";Tend="1781";Tstart="741";shortTE="F";uid="b75489f8-ab4d-4e68-8f26-57430c88b889"
scaffold_1	RepeatMasker	Unknown	46052352	46052777	2426	+	.	ID="RND-1_FAMILY-195";Tend="1383";Tstart="1006";shortTE="F";uid="60f025a7-5a6e-4d1d-978d-cb34022378fa"
scaffold_1	RepeatMasker	DNA/TcMar-m44	30085463	30085796	2512	+	.	ID="RND-1_FAMILY-369";Tend="1274";Tstart="927";shortTE="F";uid="99641728-9277-49b2-9e8e-f083ede4590b"
scaffold_1	RepeatMasker	LINE/I-Jockey	36976940	36977220	1277	+	.	ID="RND-6_FAMILY-27361";Tend="1428";Tstart="1140";shortTE="F";uid="d673d3a3-0e64-4bf8-a221-821b9faaa250"
scaffold_1	RepeatMasker	DNA	15364764	15365111	1337	+	.	ID="RND-1_FAMILY-97";Tend="1383";Tstart="988";shortTE="F";uid="00a4efa7-3464-44ce-b3b5-5ede5c3f6228"
scaffold_1	RepeatMasker	DNA/Ginger-1	24852337	24852697	934	+	.	ID="RND-6_FAMILY-4175";Tend="932";Tstart="592";shortTE="F";uid="64f536eb-ba1e-4fe0-9aea-c7e27ecfa5a2"
scaffold_1	RepeatMasker	Unknown	39921503	39921695	561	+	.	ID="RND-1_FAMILY-276";Tend="1348";Tstart="949";shortTE="F";uid="9cd8995a-39b6-42bc-9f20-30b05b490882"
scaffold_1	RepeatMasker	DNA	70510824	70511062	1018	+	.	ID="RND-4_FAMILY-220";Tend="1299";Tstart="1063";shortTE="F";uid="b0ac642b-806b-4fa9-bce0-be3c86674eae"
scaffold_1	RepeatMasker	DNA/hAT-Tip100	29878283	29878442	802	+	.	ID="RND-5_FAMILY-588";Tend="1165";Tstart="1005";shortTE="F";uid="b6d692f6-b280-4678-9c8b-2110e67c63ae"
scaffold_1	RepeatMasker	DNA/hAT-Tip100	8843834	8844109	1749	+	.	ID="RND-1_FAMILY-91";Tend="1239";Tstart="969";shortTE="F";uid="1e09cf18-f031-4744-857a-cacb2c37f0c6"
scaffold_1	RepeatMasker	DNA	9068627	9068929	2312	+	.	ID="RND-1_FAMILY-98";Tend="1255";Tstart="951";shortTE="F";uid="67a34a35-dd36-4153-86d8-12577355a191"
scaffold_1	RepeatMasker	DNA/Ginger-1	35393470	35394786	5024	+	.	ID="RND-6_FAMILY-1075";Tend="2120";Tstart="842";shortTE="F";uid="8ee1d1dc-a54a-4dc5-ac31-701036116b6a"
scaffold_1	RepeatMasker	DNA/TcMar-Tc1	29707264	29708567	1506	+	.	ID="mariner-n1_rpr";Tend="1217";Tstart="1";shortTE="F";uid="b10b7c64-76e9-4bad-91a0-68a48962ac27"
scaffold_1	RepeatMasker	DNA/hAT	5182489	5183491	4126	+	.	ID="RND-1_FAMILY-26";Tend="1959";Tstart="934";shortTE="F";uid="5f2b38b4-1a5a-45a2-9ca9-7c785f49f6d6"
scaffold_1	RepeatMasker	DNA/Ginger-1	57784602	57785150	1970	+	.	ID="rnd-6_family-4968";Tend="1993";Tstart="989";shortTE="F";uid="6a326b51-8ec8-437a-9a27-d10bdacccd15"
scaffold_1	RepeatMasker	DNA/hAT-Tip100	4885251	4885635	614	+	.	ID="RND-1_FAMILY-110";Tend="1654";Tstart="1287";shortTE="F";uid="d4ee688c-2598-4423-a478-f0a5ea70bf43"
scaffold_1	RepeatMasker	DNA/Ginger-1	37594884	37595532	4130	+	.	ID="rnd-1_family-6";Tend="2041";Tstart="1437";shortTE="F";uid="bc60b6f9-e204-4ccc-8b0f-e5ddefe2d2c8"
scaffold_1	RepeatMasker	Unknown	50786210	50786397	1112	+	.	ID="RND-1_FAMILY-166";Tend="1151";Tstart="990";shortTE="F";uid="052003d6-9dae-441d-a457-8565fbbf2e8f"
scaffold_1	RepeatMasker	DNA/Ginger-1	38001411	38001512	731	+	.	ID="rnd-1_family-8";Tend="1937";Tstart="1731";shortTE="F";uid="5c6e3949-4ec5-4dc1-86d6-e5d48ce38779"
scaffold_1	RepeatMasker	DNA/hAT	2547294	2547405	553	+	.	ID="RND-6_FAMILY-1361";Tend="2077";Tstart="1972";shortTE="F";uid="108c83b9-0a7d-43c3-8efa-190d55a6cae4"
scaffold_1	RepeatMasker	DNA/hAT-Tip100	44526692	44526996	1153	+	.	ID="RND-1_FAMILY-110";Tend="1556";Tstart="1243";shortTE="F";uid="a33130b3-20a8-4ebc-97bf-14612307b370"
scaffold_1	RepeatMasker	Unknown	23599007	23599373	1929	+	.	ID="RND-6_FAMILY-5942";Tend="1011";Tstart="625";shortTE="F";uid="239fb719-f100-4e10-b14f-20d352e0b1a5"
scaffold_1	RepeatMasker	DNA/hAT	60124156	60124259	588	+	.	ID="RND-1_FAMILY-139";Tend="1021";Tstart="923";shortTE="F";uid="601b1c7e-d678-4dd7-a232-733ddbc36571"
scaffold_1	RepeatMasker	DNA/hAT-Tip100	48579837	48580631	477	+	.	ID="RND-6_FAMILY-723";TEgroup="ctg_1%7CRND-6_FAMILY-723%7C2";Tend="1517";Tstart="303";shortTE="F";uid="935c3658-1dee-4873-947a-e609723fbc05"
scaffold_1	RepeatMasker	DNA/Ginger-1	17985573	17985879	1441	+	.	ID="RND-1_FAMILY-8";Tend="1144";Tstart="829";shortTE="F";uid="17f7c4f8-d597-4d80-9c5f-1bb648a37f93"
scaffold_1	RepeatMasker	Unknown	59826435	59826672	1651	+	.	ID="RND-1_FAMILY-256";Tend="1250";Tstart="1010";shortTE="F";uid="ffd97532-8195-4376-9fdd-babe7b1e4a51"
scaffold_1	RepeatMasker	Unknown	56159081	56159634	3452	+	.	ID="RND-1_FAMILY-146";Tend="1525";Tstart="946";shortTE="F";uid="0468e4c0-5168-4eb7-8158-7dbaa9c23e55"
scaffold_1	RepeatMasker	DNA/hAT	5156029	5156303	868	+	.	ID="RND-1_FAMILY-170";Tend="4260";Tstart="3997";shortTE="F";uid="6a2677f0-87b8-4b7b-9a4d-e7ba53fbd88f"
scaffold_1	RepeatMasker	LINE/RTE-BovB	30232813	30233196	615	+	.	ID="RND-6_FAMILY-792";TEgroup="ctg_1%7CRND-6_FAMILY-792%7C9";Tend="1666";Tstart="1384";shortTE="F";uid="9381f2b4-f2bd-4f9f-9f0e-30966c2b99bd"
scaffold_1	RepeatMasker	DNA/hAT	4854336	4855154	3172	+	.	ID="RND-1_FAMILY-26";Tend="1960";Tstart="1135";shortTE="F";uid="c059ba6b-0597-4140-bc54-9ea635b29228"
scaffold_1	RepeatMasker	DNA	49787772	49788009	1324	+	.	ID="RND-4_FAMILY-338";Tend="3271";Tstart="3042";shortTE="F";uid="d04b0d5b-a73a-44b4-9d53-5f2abc24d3a2"
scaffold_1	RepeatMasker	Unknown	6101978	6102357	2092	+	.	ID="RND-6_FAMILY-1552";Tend="1333";Tstart="948";shortTE="F";uid="3906fd96-704c-44fd-bfec-ecf5bffd2e1e"
scaffold_1	RepeatMasker	DNA	4930977	4931430	2966	+	.	ID="RND-1_FAMILY-111";Tend="1426";Tstart="987";shortTE="F";uid="b89443f1-bb0e-4de5-b9fb-629e31b5d777"
scaffold_1	RepeatMasker	DNA/Ginger-1	17543276	17544005	2097	+	.	ID="rnd-5_family-222";Tend="1502";Tstart="772";shortTE="F";uid="f0d10712-9753-4eb9-965d-bd287c0a2b2b"
scaffold_1	RepeatMasker	Unknown	7150745	7151298	2781	+	.	ID="RND-1_FAMILY-153";Tend="902";Tstart="299";shortTE="F";uid="6cf9e85e-5e89-4a2e-ba68-9bf9c1fe50af"
scaffold_1	RepeatMasker	Unknown	15112189	15112365	551	+	.	ID="RND-1_FAMILY-89";Tend="1119";Tstart="946";shortTE="F";uid="1c7b5d70-6b85-4284-b6b6-34a22b155eaf"
scaffold_1	RepeatMasker	DNA/Ginger-1	26992120	26992611	2891	+	.	ID="RND-6_FAMILY-2759";Tend="2901";Tstart="2438";shortTE="F";uid="86a161c7-a6cc-41ef-b4b8-5d0cb3f21560"
scaffold_1	RepeatMasker	DNA/hAT-Tip100	32565181	32566101	5023	+	.	ID="RND-4_FAMILY-1042";Tend="1868";Tstart="894";shortTE="F";uid="e3f6869b-171e-4754-9c09-79c20b14c24e"
scaffold_1	RepeatMasker	LTR/Pao	62507756	62507988	1943	+	.	ID="RND-5_FAMILY-2419";Tend="2387";Tstart="2157";shortTE="F";uid="2957d0e5-231d-4bb8-9e9a-ec555b270924"
scaffold_1	RepeatMasker	DNA/Ginger-1	15687353	15688023	3456	+	.	ID="RND-5_FAMILY-679";Tend="2238";Tstart="1570";shortTE="F";uid="5ce629b9-a76f-4709-b485-25439c0ff81f"
scaffold_1	RepeatMasker	DNA/hAT-Tip100	19396677	19397138	825	+	.	ID="RND-6_FAMILY-3730";TEgroup="ctg_1%7CRND-6_FAMILY-3730%7C2";Tend="1484";Tstart="568";shortTE="F";uid="e8a9120e-e0fd-4645-9a3d-89d2e1a7300c"
scaffold_1	RepeatMasker	Unknown	21866228	21866931	518	+	.	ID="RND-6_FAMILY-7443";TEgroup="ctg_1%7CRND-6_FAMILY-7443%7C9";Tend="1704";Tstart="883";shortTE="F";uid="a3ce8d7d-f982-4f47-9543-7d7bf114d9bc"
scaffold_1	RepeatMasker	Unknown	46834017	46834703	3665	+	.	ID="RND-6_FAMILY-4859";Tend="1410";Tstart="731";shortTE="F";uid="20508315-f181-4b81-b9de-923a3f523c6b"
scaffold_1	RepeatMasker	DNA/MULE-MuDR	21489781	21490717	6172	+	.	ID="RND-5_FAMILY-656";Tend="1905";Tstart="918";shortTE="F";uid="edef04bf-4d60-40c0-bf6f-b4c53ed9a0c5"
scaffold_1	RepeatMasker	DNA/hAT-Tip100	29081255	29081394	448	+	.	ID="RND-1_FAMILY-273";Tend="2451";Tstart="2316";shortTE="F";uid="189ea193-ac9e-4c28-8345-1458553f4b71"
scaffold_1	RepeatMasker	DNA/Ginger-1	1904092	1904771	2459	+	.	ID="RND-5_FAMILY-679";Tend="2272";Tstart="1552";shortTE="F";uid="4d6a645d-c5cd-4c3e-9c74-d4ad6c00ee97"
scaffold_1	RepeatMasker	Unknown	69448127	69448373	505	+	.	ID="RND-1_FAMILY-232";Tend="463";Tstart="205";shortTE="F";uid="5f0cc26f-29d9-49ce-bd9d-ac4d7ea0c0f6"
scaffold_1	RepeatMasker	Unknown	35734064	35734408	1408	+	.	ID="RND-5_FAMILY-2658";Tend="1251";Tstart="938";shortTE="F";uid="1e984671-f0e9-4c5b-96c2-08dad2b1ffc6"
scaffold_1	RepeatMasker	Unknown	14663995	14664241	705	+	.	ID="RND-6_FAMILY-1942";Tend="1092";Tstart="845";shortTE="F";uid="4f0537bd-5fd7-4125-a86c-e6d38b54b7ca"
scaffold_1	RepeatMasker	Unknown	12512495	12512670	561	+	.	ID="RND-6_FAMILY-2752";Tend="325";Tstart="150";shortTE="F";uid="a32dec8c-ddcf-4ef7-9cf6-3604a2c89c61"
scaffold_1	RepeatMasker	DNA/Kolobok-T2	1102796	1103095	1425	+	.	ID="KOLOBOK-1_AP";Tend="4359";Tstart="4057";shortTE="F";uid="b0e9a823-5bc9-4875-9f5b-f13b030a2d3f"
scaffold_1	RepeatMasker	DNA/Ginger-1	69409155	69409541	1686	+	.	ID="rnd-6_family-8521";Tend="1331";Tstart="759";shortTE="F";uid="b73fb6f1-5d75-49df-a6d6-f8fe7da636c5"
scaffold_1	RepeatMasker	DNA/hAT-Tip100	46063305	46064101	3064	+	.	ID="RND-6_FAMILY-456";Tend="1342";Tstart="573";shortTE="F";uid="0fe7e725-897b-4efd-b43d-5420cb6fa15a"
scaffold_1	RepeatMasker	Unknown	9997399	9997617	1280	+	.	ID="RND-1_FAMILY-103";Tend="3657";Tstart="3452";shortTE="F";uid="c80f0993-88ac-4198-b5e8-2744308e8f1b"
scaffold_1	RepeatMasker	DNA/Merlin	4517607	4517754	474	+	.	ID="RND-1_FAMILY-25";Tend="1113";Tstart="975";shortTE="F";uid="0d3b8bfe-39a9-4439-9a80-e7a86bc90226"
scaffold_1	RepeatMasker	DNA	55439572	55439906	1501	+	.	ID="RND-1_FAMILY-97";Tend="1375";Tstart="987";shortTE="F";uid="d661668d-d0e2-4ebd-8d2d-3e16dd48d933"
scaffold_1	RepeatMasker	DNA/hAT	56849760	56849951	851	+	.	ID="RND-1_FAMILY-26";Tend="1963";Tstart="1763";shortTE="F";uid="1cfe5e08-d943-4ba4-bcb1-54c789e52a31"
scaffold_1	RepeatMasker	Unknown	66495453	66495588	864	+	.	ID="RND-5_FAMILY-4628";Tend="1285";Tstart="1151";shortTE="F";uid="011eddb1-381b-4429-8e91-ccda6a48c080"
scaffold_1	RepeatMasker	LINE/CR1	20015768	20016899	1768	+	.	ID="RND-6_FAMILY-2652";Tend="1465";Tstart="369";shortTE="F";uid="eeed47ff-1477-42f0-932e-495aa5fe571d"
scaffold_1	RepeatMasker	DNA/hAT-Tip100	24616217	24616754	929	+	.	ID="RND-4_FAMILY-237";TEgroup="ctg_1%7CRND-4_FAMILY-237%7C2";Tend="1516";Tstart="884";shortTE="F";uid="89aa4fbd-f1ce-45c9-bcf5-a199783ed358"
scaffold_1	RepeatMasker	DNA/Merlin	29710763	29711276	1824	+	.	ID="RND-1_FAMILY-25";Tend="1498";Tstart="978";shortTE="F";uid="7ddebf97-b87f-48a2-925a-e93b4c768496"
scaffold_1	RepeatMasker	DNA/Ginger-1	11249997	11250333	923	+	.	ID="RND-6_FAMILY-4811";Tend="1984";Tstart="1616";shortTE="F";uid="873389c5-b294-4a18-b5b0-72c5a0a27c42"
scaffold_1	RepeatMasker	DNA/Ginger-1	10080531	10081059	963	+	.	ID="RND-1_FAMILY-9";Tend="1514";Tstart="930";shortTE="F";uid="58aa794f-0ae7-4bdb-8561-cd98a526c0df"
scaffold_1	RepeatMasker	DNA/Ginger-1	45880464	45880881	1799	+	.	ID="RND-5_FAMILY-679";Tend="1246";Tstart="852";shortTE="F";uid="3bf15b2f-7785-4904-9f09-d5a5b87002e7"
scaffold_1	RepeatMasker	Unknown	34467114	34467704	3040	+	.	ID="RND-5_FAMILY-243";Tend="1749";Tstart="1215";shortTE="F";uid="cc444dec-5e76-4ebf-ae0b-80ffa12ca5de"
scaffold_1	RepeatMasker	Unknown	70553201	70553344	696	+	.	ID="RND-6_FAMILY-6074";Tend="480";Tstart="339";shortTE="F";uid="39b00656-d1b0-44d8-8294-92aa8c5225a6"
scaffold_1	RepeatMasker	Unknown	44601400	44601660	1031	+	.	ID="RND-1_FAMILY-166";Tend="1211";Tstart="979";shortTE="F";uid="12de3504-bafe-4a79-89b6-612e70d9265c"
scaffold_1	RepeatMasker	LINE/RTE-BovB	54620947	54621122	432	+	.	ID="RND-6_FAMILY-8013";Tend="1539";Tstart="1364";shortTE="F";uid="467b08e1-c1c7-4d0f-bb97-0a7c22f21f48"
scaffold_1	RepeatMasker	DNA	34283424	34284071	3977	+	.	ID="RND-1_FAMILY-84";Tend="2095";Tstart="1460";shortTE="F";uid="811a38d1-5f22-4424-8fac-29421da3f64a"
scaffold_1	RepeatMasker	LINE/I-Jockey	36986362	36986767	1638	+	.	ID="RND-6_FAMILY-12590";Tend="859";Tstart="482";shortTE="F";uid="0341146e-4725-4586-8b8d-dcd1f44be9c5"
scaffold_1	RepeatMasker	DNA/hAT	2845426	2846255	2834	+	.	ID="RND-1_FAMILY-26";Tend="1959";Tstart="1087";shortTE="F";uid="cb240355-803f-4a46-9c31-1768dc55033c"
scaffold_1	RepeatMasker	Unknown	33335931	33336165	565	+	.	ID="RND-1_FAMILY-89";Tend="1852";Tstart="1620";shortTE="F";uid="1ca82140-5add-4c43-919e-a45b87cc0c45"
scaffold_1	RepeatMasker	DNA	3977653	3977815	1076	+	.	ID="RND-4_FAMILY-220";Tend="1410";Tstart="1248";shortTE="F";uid="4d31acd1-037e-46c6-b73c-e787378d3d25"
scaffold_1	RepeatMasker	Unknown	62242852	62243201	1138	+	.	ID="RND-4_FAMILY-183";Tend="1235";Tstart="909";shortTE="F";uid="55d0bf86-0070-4904-bf65-b9a05f86535a"
scaffold_1	RepeatMasker	LINE/RTE-BovB	10662059	10662274	987	+	.	ID="RND-6_FAMILY-792";Tend="1421";Tstart="1213";shortTE="F";uid="7e6b902e-afbf-49e3-b0d3-b42ef030822a"
scaffold_1	RepeatMasker	LINE/RTE-BovB	60633465	60633771	428	+	.	ID="RND-6_FAMILY-792";Tend="1667";Tstart="1343";shortTE="F";uid="9c81e434-ddcf-45e8-b7c9-fee29aebfa02"
scaffold_1	RepeatMasker	DNA/P	36512681	36513125	2396	+	.	ID="RND-6_FAMILY-2758";Tend="1313";Tstart="868";shortTE="F";uid="7104fc9f-616a-4c9e-a8d0-bc40f4bd79a7"
scaffold_1	RepeatMasker	LINE/RTE-BovB	59068550	59068800	772	+	.	ID="RND-6_FAMILY-792";Tend="1671";Tstart="1409";shortTE="F";uid="f2cc78ba-dbe8-4c33-906c-c7b382ce8f3b"
scaffold_1	RepeatMasker	Unknown	23883058	23883629	3072	+	.	ID="RND-6_FAMILY-2011";Tend="1406";Tstart="861";shortTE="F";uid="efdb15e8-0394-4bbe-a2ff-0188328068dc"
scaffold_1	RepeatMasker	DNA/Kolobok-E	7357498	7357786	1511	+	.	ID="RND-5_FAMILY-6983";Tend="1839";Tstart="1559";shortTE="F";uid="233b03b2-0aa5-48bc-9874-4955c3aa2e0c"
scaffold_1	RepeatMasker	DNA/P	9346810	9347039	1397	+	.	ID="RND-5_FAMILY-4022";Tend="4036";Tstart="3818";shortTE="F";uid="6aff0ff1-1091-4086-ac19-043464e74fcc"
scaffold_1	RepeatMasker	DNA	38662706	38663153	1233	+	.	ID="RND-4_FAMILY-220";Tend="1393";Tstart="971";shortTE="F";uid="de38d7fb-94ef-4932-90c0-36ddeeb5e546"
scaffold_1	RepeatMasker	DNA/hAT-Tip100	15159787	15160097	584	+	.	ID="HAT-N22_LMI";Tend="1166";Tstart="905";shortTE="F";uid="593c5cc0-a9c9-43a8-94f7-00c3abdfabc6"
scaffold_1	RepeatMasker	Unknown	63910551	63910723	1224	+	.	ID="RND-1_FAMILY-154";Tend="1400";Tstart="1223";shortTE="F";uid="50c48fdf-301f-4298-9ab1-8d79de60be18"
scaffold_1	RepeatMasker	DNA/hAT-Tip100	34260625	34260776	717	+	.	ID="RND-4_FAMILY-1041";Tend="1078";Tstart="934";shortTE="F";uid="a0c151ea-ddae-438c-ac82-fbb643b0a824"
scaffold_1	RepeatMasker	DNA/Ginger-1	69236931	69237280	1065	+	.	ID="RND-1_FAMILY-12";Tend="1350";Tstart="950";shortTE="F";uid="4f891993-c02e-4f44-8f14-c20c1c5bcaba"
scaffold_1	RepeatMasker	DNA/P	64990331	64990567	1151	+	.	ID="RND-6_FAMILY-2758";Tend="1360";Tstart="1137";shortTE="F";uid="cf16efa8-667f-4847-928e-a896d9fdd203"
scaffold_1	RepeatMasker	DNA/MULE-MuDR	60367666	60368070	1814	+	.	ID="RND-5_FAMILY-895";Tend="1448";Tstart="995";shortTE="F";uid="2f72bdea-14df-4c06-9bef-92734c0f662a"
scaffold_1	RepeatMasker	Retroposon?	69902846	69903080	1771	+	.	ID="RND-5_FAMILY-27";Tend="2473";Tstart="2236";shortTE="F";uid="4069ba43-48e6-4bca-b97c-3cc34dc9a54f"
scaffold_1	RepeatMasker	Unknown	20304846	20305144	745	+	.	ID="RND-6_FAMILY-943";TEgroup="ctg_1%7CRND-6_FAMILY-943%7C2";Tend="1163";Tstart="953";shortTE="F";uid="a4b24b24-72ff-4ad0-a646-d4d47c5c58d7"
scaffold_1	RepeatMasker	DNA/Ginger-1	68790313	68790559	902	+	.	ID="RND-6_FAMILY-2321";Tend="1133";Tstart="872";shortTE="F";uid="ac78bda2-4d86-45a8-98dc-7ed513db0366"
scaffold_1	RepeatMasker	Unknown	36919348	36920009	569	+	.	ID="RND-1_FAMILY-260";TEgroup="ctg_1%7CRND-1_FAMILY-260%7C7";Tend="1858";Tstart="946";shortTE="F";uid="648fc909-c847-4961-aff2-a4ebdf205061"
scaffold_1	RepeatMasker	DNA/Ginger-1	24810256	24810612	1219	+	.	ID="RND-6_FAMILY-396";TEgroup="ctg_1%7CRND-6_FAMILY-396%7C1";Tend="2163";Tstart="791";shortTE="F";uid="2de3334c-c32f-4b5e-ad52-a746f15908d4"
scaffold_1	RepeatMasker	Unknown	9066362	9066578	852	+	.	ID="RND-6_FAMILY-2048";Tend="1383";Tstart="1182";shortTE="F";uid="44e9366e-399d-42b4-8043-78ffaeac300d"
scaffold_1	RepeatMasker	LINE/RTE-BovB	19082712	19083296	1834	+	.	ID="RND-6_FAMILY-792";Tend="1659";Tstart="1059";shortTE="F";uid="432bad3c-e26f-48d6-9905-f5e37d6860d6"
scaffold_1	RepeatMasker	DNA/Ginger-1	20854481	20854990	3019	+	.	ID="RND-1_FAMILY-8";Tend="1314";Tstart="807";shortTE="F";uid="3b385be6-b088-43ad-a452-3ad8727535b6"
scaffold_1	RepeatMasker	DNA/hAT-Blackjack	35045833	35046288	1937	+	.	ID="RND-6_FAMILY-5346";Tend="1387";Tstart="935";shortTE="F";uid="bf09f2e5-02d7-4cf5-9564-d0af5b33f282"
scaffold_1	RepeatMasker	Unknown	58198761	58198903	631	+	.	ID="RND-6_FAMILY-6068";Tend="1791";Tstart="1649";shortTE="F";uid="80574bac-704e-4167-a0e2-0d887375452f"
scaffold_1	RepeatMasker	DNA/Ginger-1	6924937	6926304	4764	+	.	ID="rnd-2_family-51";Tend="2101";Tstart="957";shortTE="F";uid="27794dd3-6aa0-4a0f-b2e4-60e8339bea37"
scaffold_1	RepeatMasker	Unknown	1972659	1973273	3102	+	.	ID="RND-5_FAMILY-964";Tend="1312";Tstart="683";shortTE="F";uid="7f8f1710-e2df-4a67-b85d-15b55b76436a"
scaffold_1	RepeatMasker	RC/Helitron	54421617	54422179	952	+	.	ID="RND-1_FAMILY-1";Tend="1792";Tstart="1325";shortTE="F";uid="94053513-d979-43e6-bbf9-cc8768fc0f15"
scaffold_1	RepeatMasker	Unknown	10560341	10560592	632	+	.	ID="RND-6_FAMILY-7443";Tend="1188";Tstart="922";shortTE="F";uid="f52187f3-6352-49a9-a21c-ca35ee8663b7"
scaffold_1	RepeatMasker	DNA/Ginger-1	26665013	26665372	484	+	.	ID="RND-1_FAMILY-6";TEgroup="ctg_1%7CRND-1_FAMILY-6%7C2";Tend="2609";Tstart="2353";shortTE="F";uid="a36e5ad3-a345-458f-bf4e-3d4d796c5111"
scaffold_1	RepeatMasker	DNA/Ginger-1	64852185	64852651	1984	+	.	ID="RND-5_FAMILY-222";TEgroup="ctg_1%7CRND-5_FAMILY-222%7C5";Tend="1477";Tstart="912";shortTE="F";uid="b162856f-bf2b-4aaf-9946-bb1bdf412024"
scaffold_1	RepeatMasker	DNA/Ginger-1	17651148	17651331	489	+	.	ID="rnd-6_family-1604";Tend="2254";Tstart="2003";shortTE="F";uid="34974461-eb45-4fcb-bafc-f5e42ca604c0"
scaffold_1	RepeatMasker	DNA/Ginger-1	15402406	15402645	798	+	.	ID="rnd-5_family-222";Tend="1029";Tstart="724";shortTE="F";uid="28811d46-4a24-42db-aa52-fe8e290a313d"
scaffold_1	RepeatMasker	DNA/hAT	69112394	69112645	864	+	.	ID="RND-1_FAMILY-26";Tend="1318";Tstart="1079";shortTE="F";uid="3b4e6a0c-1ccb-4652-8e1e-91e4fdf82056"
scaffold_1	RepeatMasker	RC/Helitron	15215889	15216021	918	+	.	ID="RND-6_FAMILY-6076";Tend="1618";Tstart="1486";shortTE="F";uid="1d6a2ed5-dace-4c0b-ad95-552296db9768"
scaffold_1	RepeatMasker	DNA/Kolobok-E	62653733	62654088	1935	+	.	ID="RND-6_FAMILY-4983";Tend="1108";Tstart="758";shortTE="F";uid="128bb522-8e82-4c0c-9f84-f2540eb972b1"
scaffold_1	RepeatMasker	DNA/Merlin	2118476	2118705	564	+	.	ID="RND-1_FAMILY-25";Tend="1188";Tstart="956";shortTE="F";uid="f4eb82f6-7c5c-4ef9-a8fb-179fb7a0366a"
scaffold_1	RepeatMasker	DNA/MULE-MuDR	39993833	39993992	562	+	.	ID="rnd-6_family-1823";Tend="755";Tstart="628";shortTE="F";uid="5aaa71ce-35b1-4752-a12c-39d44db46b1e"
scaffold_1	RepeatMasker	DNA/hAT-Tip100	67596803	67597742	6183	+	.	ID="RND-4_FAMILY-1042";Tend="1888";Tstart="929";shortTE="F";uid="4076f8cf-576c-47d2-8f96-73dd6f4a8082"
scaffold_1	RepeatMasker	DNA/hAT	18804838	18805367	2297	+	.	ID="RND-5_FAMILY-1246";Tend="1479";Tstart="921";shortTE="F";uid="f8f5af3a-85db-4d62-995c-7a52888d796d"
scaffold_1	RepeatMasker	DNA/TcMar-Tigger	52261042	52261476	2384	+	.	ID="RND-6_FAMILY-1897";Tend="1339";Tstart="911";shortTE="F";uid="be1a2f3b-fbf6-43a4-bb78-fe7e363f069e"
scaffold_1	RepeatMasker	DNA/P	2880883	2881138	2135	+	.	ID="RND-6_FAMILY-1793";Tend="828";Tstart="569";shortTE="F";uid="9df77fa6-cb90-44b3-a159-3cc363d5e619"
scaffold_1	RepeatMasker	LTR/Copia	30949215	30949442	606	+	.	ID="RND-1_FAMILY-56";Tend="2911";Tstart="2680";shortTE="F";uid="d00c9ae8-70b0-4eb0-9db0-76b94986bc49"
scaffold_1	RepeatMasker	DNA/Ginger-1	194581	194810	586	+	.	ID="RND-5_FAMILY-222";Tend="1201";Tstart="940";shortTE="F";uid="a38dff46-f94b-4793-957e-afa787812424"
scaffold_1	RepeatMasker	DNA/Ginger-1	28745995	28746126	542	+	.	ID="RND-6_FAMILY-4811";Tend="1912";Tstart="1796";shortTE="F";uid="6737ed95-5b82-48d9-a161-b372346ff36a"
scaffold_1	RepeatMasker	DNA/Kolobok-E	59916943	59917841	5719	+	.	ID="RND-6_FAMILY-6461";Tend="1679";Tstart="822";shortTE="F";uid="45f29eda-7072-4673-bff6-2edf899e1753"
scaffold_1	RepeatMasker	Unknown	68496254	68496704	441	+	.	ID="RND-5_FAMILY-1298";Tend="1428";Tstart="944";shortTE="F";uid="4839b93c-94e6-42d8-9c92-981d639f8874"
scaffold_1	RepeatMasker	LINE/I	70313655	70313951	658	+	.	ID="RND-6_FAMILY-1847";Tend="2097";Tstart="1814";shortTE="F";uid="1d828b77-1dfe-4d2c-822f-2bcdc8e4dd6f"
scaffold_1	RepeatMasker	DNA	47965947	47966500	2959	+	.	ID="RND-5_FAMILY-2286";Tend="1606";Tstart="948";shortTE="F";uid="92f90290-7b69-41da-8e81-537b1c642251"
scaffold_1	RepeatMasker	Unknown	7035471	7035666	1146	+	.	ID="RND-6_FAMILY-2568";Tend="1526";Tstart="1337";shortTE="F";uid="5f76ceff-6de0-4196-9dbe-fb6edef8df3f"
scaffold_1	RepeatMasker	Unknown	22800786	22801102	889	+	.	ID="RND-5_FAMILY-1017";Tend="1660";Tstart="1326";shortTE="F";uid="22aee14d-aea9-426d-b207-d2a283573d78"
scaffold_1	RepeatMasker	Unknown	69578007	69578656	1473	+	.	ID="RND-6_FAMILY-3623";Tend="1063";Tstart="425";shortTE="F";uid="97dab177-37a3-4aad-a400-e085025dc970"
scaffold_1	RepeatMasker	DNA/Ginger-1	24549627	24549966	1276	+	.	ID="rnd-5_family-222";Tend="1288";Tstart="797";shortTE="F";uid="bc6fcae3-66a7-45df-8249-5b726ed5cfdf"
scaffold_1	RepeatMasker	Unknown	5692305	5692628	2012	+	.	ID="RND-1_FAMILY-260";Tend="1828";Tstart="1498";shortTE="F";uid="73dc331a-f3b0-4122-89d3-51bccf0fee3e"
scaffold_1	RepeatMasker	DNA/hAT-Tip100	44078416	44079162	6506	+	.	ID="RND-5_FAMILY-1359";Tend="1642";Tstart="891";shortTE="F";uid="4068a4f9-4962-45fd-b7dd-807fecc7194e"
scaffold_1	RepeatMasker	Unknown	1366791	1367460	1735	+	.	ID="RND-5_FAMILY-2184";Tend="1479";Tstart="811";shortTE="F";uid="bd99e018-bf77-4236-b2c4-037d3a693e11"
scaffold_1	RepeatMasker	Unknown	46598956	46599101	588	+	.	ID="RND-6_FAMILY-3525";Tend="1793";Tstart="1653";shortTE="F";uid="09f918c7-d1e3-4081-9779-b8a979599ac7"
scaffold_1	RepeatMasker	Unknown	58454996	58455207	804	+	.	ID="RND-6_FAMILY-9000";Tend="2575";Tstart="2363";shortTE="F";uid="86d869f2-55bd-4a7d-ab8f-8c3ae016bae2"
scaffold_1	RepeatMasker	DNA/MULE-NOF	59786586	59786770	552	+	.	ID="RND-6_FAMILY-323";Tend="1438";Tstart="1256";shortTE="F";uid="371ad358-b615-4f6f-9eb8-d173b58171cc"
scaffold_1	RepeatMasker	DNA	30432625	30433068	3184	+	.	ID="RND-1_FAMILY-102";Tend="1401";Tstart="961";shortTE="F";uid="8f7c9d3e-0f38-4ff5-bf6e-ba0884b6aa67"
scaffold_1	RepeatMasker	DNA/hAT-hAT19	38383979	38384608	3879	+	.	ID="DNA8-97_AP";Tend="698";Tstart="3";shortTE="F";uid="ddbf9cd8-b2eb-4499-96af-2662ce12a414"
scaffold_1	RepeatMasker	Unknown	35628554	35628750	541	+	.	ID="RND-4_FAMILY-991";Tend="1915";Tstart="1659";shortTE="F";uid="b2785d98-7d9d-4880-8891-12f1b15c0145"
scaffold_1	RepeatMasker	DNA/Ginger-1	61438234	61438457	445	+	.	ID="RND-2_FAMILY-51";Tend="2387";Tstart="1986";shortTE="F";uid="3b140c80-df1a-4b37-87bc-9f9ecd0257f9"
scaffold_1	RepeatMasker	Unknown	10330351	10330502	466	+	.	ID="RND-6_FAMILY-5740";Tend="2083";Tstart="1947";shortTE="F";uid="355d333f-030b-4b0b-aee3-f052e1a78736"
scaffold_1	RepeatMasker	Retroposon?	69200024	69200350	675	+	.	ID="RND-5_FAMILY-27";Tend="1192";Tstart="852";shortTE="F";uid="df799adf-6687-4d26-b162-81455467ab02"
scaffold_1	RepeatMasker	DNA/Ginger-1	48927578	48928045	1866	+	.	ID="RND-5_FAMILY-222";Tend="1405";Tstart="915";shortTE="F";uid="7a5a384a-3162-490b-a52c-3708a5637a0b"
scaffold_1	RepeatMasker	Unknown	27175691	27175855	481	+	.	ID="RND-6_FAMILY-1552";Tend="1010";Tstart="848";shortTE="F";uid="f573d3f6-bb3b-469c-8a46-789d9d12d58f"
scaffold_1	RepeatMasker	DNA/Ginger-1	34909238	34909809	828	+	.	ID="rnd-1_family-9";Tend="1512";Tstart="733";shortTE="F";uid="c3379387-27ee-4255-bba5-f25ff9942aa0"
scaffold_1	RepeatMasker	Unknown	29342396	29342957	2996	+	.	ID="RND-5_FAMILY-4804";Tend="1560";Tstart="980";shortTE="F";uid="0fca9bc8-75fc-498a-957c-933d32f8c1da"
scaffold_1	RepeatMasker	LINE/I	34957229	34957629	1774	+	.	ID="RND-1_FAMILY-120";Tend="757";Tstart="346";shortTE="F";uid="d4c7f042-963f-4472-bcd0-dcd6dd323d15"
scaffold_1	RepeatMasker	LTR/Pao	45365355	45366277	1075	+	.	ID="RND-6_FAMILY-23021";Tend="2343";Tstart="1440";shortTE="F";uid="e8ee44a3-c7b4-4e19-b19c-13f2e88aa234"
scaffold_1	RepeatMasker	DNA/Kolobok-E	54884759	54885124	736	+	.	ID="RND-5_FAMILY-6983";Tend="2875";Tstart="2526";shortTE="F";uid="5ddc6248-9880-43e0-9018-41e7e43385e7"
scaffold_1	RepeatMasker	DNA/Ginger-1	8076155	8077110	1790	+	.	ID="rnd-5_family-222";Tend="1989";Tstart="358";shortTE="F";uid="500c4065-c2b8-4427-a95b-13130806589b"
scaffold_1	RepeatMasker	DNA/hAT-Tip100	62984395	62984560	429	+	.	ID="RND-6_FAMILY-8006";Tend="189";Tstart="19";shortTE="F";uid="095abb1e-84d3-4286-9b06-43106d339606"
scaffold_1	RepeatMasker	Unknown	65677423	65677565	585	+	.	ID="RND-6_FAMILY-4972";Tend="1571";Tstart="1428";shortTE="F";uid="63e78ef9-8a42-43f5-85dc-191b3220ea61"
scaffold_1	RepeatMasker	Unknown	61729117	61729323	1115	+	.	ID="RND-1_FAMILY-166";Tend="1157";Tstart="958";shortTE="F";uid="53fe8deb-9b8c-4fec-8a89-deb104ceb802"
scaffold_1	RepeatMasker	DNA/Maverick	16976393	16977110	4976	+	.	ID="RND-5_FAMILY-3662";Tend="1434";Tstart="705";shortTE="F";uid="59149790-40b1-4315-9ef7-d0be3b7f307c"
scaffold_1	RepeatMasker	DNA/Ginger-1	53679228	53679415	961	+	.	ID="RND-1_FAMILY-9";Tend="1147";Tstart="962";shortTE="F";uid="7bd520d4-2293-485e-bc8e-d568130726ae"
scaffold_1	RepeatMasker	Unknown	53501921	53502099	904	+	.	ID="RND-1_FAMILY-256";Tend="1143";Tstart="963";shortTE="F";uid="13e0c738-68f2-4db0-aed5-87b75154902e"
scaffold_1	RepeatMasker	LINE/I-Jockey	3173739	3174168	1611	+	.	ID="RND-5_FAMILY-1608";TEgroup="ctg_1%7CRND-5_FAMILY-1608%7C3";Tend="2379";Tstart="2066";shortTE="F";uid="c52f5375-8d1a-444e-ac9d-f338bdf6b36f"
scaffold_1	RepeatMasker	DNA/Kolobok-E	27899533	27899926	1959	+	.	ID="RND-1_FAMILY-233";Tend="1376";Tstart="919";shortTE="F";uid="1b2b6643-1365-4979-9bba-a754fabe8702"
scaffold_1	RepeatMasker	DNA	16154035	16154212	466	+	.	ID="DNA3-9_LMI";Tend="179";Tstart="2";shortTE="F";uid="1dd83131-26ce-4178-b784-1f0d169bdbef"
scaffold_1	RepeatMasker	LINE/RTE-BovB	45926345	45926612	560	+	.	ID="RND-6_FAMILY-526";Tend="3313";Tstart="3088";shortTE="F";uid="49daecbf-9c96-4632-9aa0-f48c569b0802"
scaffold_1	RepeatMasker	LTR/Gypsy	32736135	32738411	15166	+	.	ID="RND-6_FAMILY-336";Tend="2272";Tstart="31";shortTE="F";uid="e2e1c63d-a284-408b-9ee7-af91ac737093"
scaffold_1	RepeatMasker	DNA/Ginger-1	14883548	14883651	658	+	.	ID="RND-5_FAMILY-222";Tend="1015";Tstart="914";shortTE="F";uid="c1cc0ffc-5a09-4446-a16a-ae73b3d622f8"
scaffold_1	RepeatMasker	DNA/Merlin	45647345	45648141	4765	+	.	ID="RND-1_FAMILY-25";Tend="1776";Tstart="978";shortTE="F";uid="8b185baa-ee4d-4444-ab0e-b321285684f4"
scaffold_1	RepeatMasker	Retroposon?	2998610	2999400	4671	+	.	ID="RND-5_FAMILY-1752";Tend="1993";Tstart="1235";shortTE="F";uid="01b3b53f-98fe-443f-97c7-6c185a2b57dc"
scaffold_1	RepeatMasker	DNA/Ginger-1	67454637	67454805	444	+	.	ID="RND-6_FAMILY-4175";Tend="1450";Tstart="1282";shortTE="F";uid="10b56a34-1a02-4b8a-a30e-f1f757dc955d"
scaffold_1	RepeatMasker	DNA/hAT-Tip100	34638392	34638675	1839	+	.	ID="RND-1_FAMILY-91";Tend="1259";Tstart="974";shortTE="F";uid="c5e1fe52-2151-475b-aded-6b59158ca13b"
scaffold_1	RepeatMasker	DNA/Ginger-1	45464761	45465422	1296	+	.	ID="RND-1_FAMILY-446";Tend="1764";Tstart="1185";shortTE="F";uid="6db7a89c-f8eb-4200-b337-7634b5ce6540"
scaffold_1	RepeatMasker	DNA/Ginger-1	32643744	32644525	1624	+	.	ID="rnd-4_family-839";Tend="1611";Tstart="857";shortTE="F";uid="c2209486-0b98-472a-b87b-5989f5289aeb"
scaffold_1	RepeatMasker	DNA/hAT-Tip100	26182113	26182245	520	+	.	ID="RND-1_FAMILY-321";Tend="1313";Tstart="1180";shortTE="F";uid="b3cb8d52-c280-4f4f-b99f-4d53545ef1d5"
scaffold_1	RepeatMasker	DNA	57104598	57104846	899	+	.	ID="RND-5_FAMILY-3475";Tend="1348";Tstart="1111";shortTE="F";uid="d3639acc-441d-4d50-8258-88c6a19376f9"
scaffold_1	RepeatMasker	LTR/Copia	10468696	10472267	29517	+	.	ID="RND-6_FAMILY-3187";Tend="3535";Tstart="1";shortTE="F";uid="741a2d7f-6a2b-4dff-a824-4097e0f4095e"
scaffold_1	RepeatMasker	Unknown	11816599	11816904	1583	+	.	ID="RND-6_FAMILY-2814";Tend="1184";Tstart="891";shortTE="F";uid="c61686fc-ac9a-4c98-b99a-96ea394daa31"
scaffold_1	RepeatMasker	LTR/Gypsy	18029938	18030217	1189	+	.	ID="RND-1_FAMILY-282";Tend="2221";Tstart="1941";shortTE="F";uid="423a544d-b03d-41ec-8328-e327848595f6"
scaffold_1	RepeatMasker	DNA/hAT	19490479	19491631	7532	+	.	ID="RND-1_FAMILY-372";Tend="1908";Tstart="771";shortTE="F";uid="e13b3d94-1980-4403-af0b-f088cf5fce85"
scaffold_1	RepeatMasker	Unknown	48213453	48213692	723	+	.	ID="RND-6_FAMILY-8932";Tend="1440";Tstart="1229";shortTE="F";uid="84edc495-5ca5-4877-81c6-e400ee5ecb67"
scaffold_1	RepeatMasker	DNA/Ginger-1	40275578	40275794	584	+	.	ID="RND-5_FAMILY-679";Tend="2083";Tstart="1854";shortTE="F";uid="1115273c-a6b1-4c29-ae05-9bfc9abd82b5"
scaffold_1	RepeatMasker	DNA/hAT	71096763	71097092	644	+	.	ID="RND-1_FAMILY-26";Tend="1317";Tstart="961";shortTE="F";uid="1ede34ac-0209-4749-a38b-6d4702998936"
scaffold_1	RepeatMasker	Retroposon?	7066561	7066755	1138	+	.	ID="RND-3_FAMILY-175";Tend="2142";Tstart="1947";shortTE="F";uid="a717ee33-b5f3-4e14-b419-5caa41f9caf4"
scaffold_1	RepeatMasker	DNA/hAT	50660679	50661712	3840	+	.	ID="RND-1_FAMILY-26";Tend="1975";Tstart="902";shortTE="F";uid="8896d450-e1aa-4057-a570-723c6b8e9ec2"
scaffold_1	RepeatMasker	LINE/CR1	36489660	36490357	3642	+	.	ID="RND-6_FAMILY-16826";Tend="2672";Tstart="2050";shortTE="F";uid="0265f1b0-6bbc-46c5-8d52-91f81786e562"
scaffold_1	RepeatMasker	DNA/TcMar-Tc1	55408277	55408617	710	+	.	ID="RND-1_FAMILY-140";Tend="5488";Tstart="5133";shortTE="F";uid="e2c3f23d-63fb-44fe-ac10-4df0ddd58e3c"
scaffold_1	RepeatMasker	DNA/Ginger-1	18944147	18944994	5222	+	.	ID="RND-5_FAMILY-679";Tend="2237";Tstart="1393";shortTE="F";uid="3eedc431-5d20-49ca-a35b-1cabcdee029e"
scaffold_1	RepeatMasker	DNA/Merlin	47760772	47760929	717	+	.	ID="RND-1_FAMILY-25";Tend="1761";Tstart="1606";shortTE="F";uid="1030be75-1023-4b32-af27-f888ae46fef9"
scaffold_1	RepeatMasker	DNA/Ginger-1	35501726	35502024	1894	+	.	ID="RND-5_FAMILY-679";Tend="1152";Tstart="849";shortTE="F";uid="25d67aaa-c383-41c5-82d0-e46ad18b5665"
scaffold_1	RepeatMasker	DNA/Ginger-1	16989767	16990041	1001	+	.	ID="rnd-1_family-9";Tend="1515";Tstart="1321";shortTE="F";uid="b90937ac-6d68-4564-888c-c992b489db6f"
scaffold_1	RepeatMasker	Unknown	53976735	53977053	867	+	.	ID="RND-5_FAMILY-3056";Tend="1433";Tstart="1188";shortTE="F";uid="7cb5a7c7-523e-472f-8941-1cc447cea6e5"
scaffold_1	RepeatMasker	DNA	58218489	58218721	1430	+	.	ID="RND-1_FAMILY-217";Tend="1380";Tstart="1140";shortTE="F";uid="ac2f63f7-6bad-4821-923a-3d9bf4e85ed5"
scaffold_1	RepeatMasker	DNA/Ginger-1	16814034	16814599	1771	+	.	ID="rnd-6_family-4968";Tend="1536";Tstart="888";shortTE="F";uid="232ba4eb-c78e-47f4-9622-0840f6f8b58f"
scaffold_1	RepeatMasker	LINE/R1	8713497	8714251	3442	+	.	ID="RND-5_FAMILY-317";Tend="1784";Tstart="953";shortTE="F";uid="2a84b5da-b552-4451-8fc9-b88cb2acae34"
scaffold_1	RepeatMasker	DNA/Ginger-1	63146549	63146831	1473	+	.	ID="RND-5_FAMILY-679";Tend="1140";Tstart="848";shortTE="F";uid="123fc272-7453-4e68-b46e-86cd473b8525"
scaffold_1	RepeatMasker	Unknown	17537339	17537562	657	+	.	ID="RND-1_FAMILY-171";Tend="3220";Tstart="3008";shortTE="F";uid="8ee77a62-3dc3-44d1-be37-78a328288e02"
scaffold_1	RepeatMasker	DNA/hAT	6826122	6826991	4769	+	.	ID="RND-1_FAMILY-7";Tend="2257";Tstart="1379";shortTE="F";uid="54b5318d-a05a-4ecb-96de-452e7515b280"
scaffold_1	RepeatMasker	DNA	70219246	70219353	409	+	.	ID="RND-1_FAMILY-80";Tend="233";Tstart="120";shortTE="F";uid="89931af1-1e8d-4935-9c42-b31784828922"
scaffold_1	RepeatMasker	Unknown	22074870	22075054	474	+	.	ID="RND-1_FAMILY-171";Tend="691";Tstart="532";shortTE="F";uid="b7e2aca3-5956-40c0-b6dc-0a5000fe0ef4"
scaffold_1	RepeatMasker	DNA/Ginger-1	50009523	50010112	2144	+	.	ID="rnd-5_family-679";Tend="2238";Tstart="1089";shortTE="F";uid="b4f217ba-e39a-47e9-b9e2-1f2cb483d9c6"
scaffold_1	RepeatMasker	DNA/Ginger-1	49823929	49824671	4721	+	.	ID="RND-5_FAMILY-679";Tend="2244";Tstart="1514";shortTE="F";uid="1d1d870f-b113-49c0-9cc9-5d9669480a28"
scaffold_1	RepeatMasker	DNA/Ginger-1	45300475	45301641	7036	+	.	ID="rnd-1_family-21";Tend="2059";Tstart="661";shortTE="F";uid="659d6f0c-69f8-4fb2-ad81-47e64b559612"
scaffold_1	RepeatMasker	DNA/Ginger-1	3894543	3895319	2563	+	.	ID="RND-6_FAMILY-8521";Tend="1551";Tstart="753";shortTE="F";uid="e427f8c3-6cc4-4336-87a1-99596ee7e168"
scaffold_1	RepeatMasker	Unknown	51641071	51641577	4256	+	.	ID="RND-6_FAMILY-19225";Tend="1319";Tstart="805";shortTE="F";uid="7d241fb1-8142-45b2-b86f-e9f20284a260"
scaffold_1	RepeatMasker	DNA/Ginger-1	8994195	8994326	922	+	.	ID="rnd-5_family-222";Tend="944";Tstart="656";shortTE="F";uid="f00839a8-08af-41f6-903b-2bfa36f5a781"
scaffold_1	RepeatMasker	DNA	52121871	52122044	617	+	.	ID="RND-6_FAMILY-6285";Tend="1453";Tstart="1270";shortTE="F";uid="15093f7a-33f5-4945-8b99-b342c8e49ca8"
scaffold_1	RepeatMasker	DNA/hAT-Tip100	31420401	31421480	6076	+	.	ID="RND-5_FAMILY-1744";Tend="1692";Tstart="581";shortTE="F";uid="dccd8187-6ea2-42f9-b672-aac2a9b47ee2"
scaffold_1	RepeatMasker	DNA	70929850	70930185	1486	+	.	ID="RND-1_FAMILY-98";Tend="1261";Tstart="965";shortTE="F";uid="526ca9ec-6a0f-46fe-8403-aa015a9242cf"
scaffold_1	RepeatMasker	DNA/hAT-Ac	25250661	25251084	1699	+	.	ID="RND-1_FAMILY-407";TEgroup="ctg_1%7CRND-1_FAMILY-407%7C2";Tend="1874";Tstart="1006";shortTE="F";uid="49b8ff53-f8e8-4037-bff0-3b0f31023fcb"
scaffold_1	RepeatMasker	DNA/hAT-Tip100	67432365	67433921	10476	+	.	ID="RND-6_FAMILY-4844";Tend="1887";Tstart="397";shortTE="F";uid="994e45d9-8e6f-41d5-844d-8ecd9291a5e0"
scaffold_1	RepeatMasker	DNA/Ginger-1	41152889	41153421	2184	+	.	ID="RND-1_FAMILY-9";Tend="1534";Tstart="983";shortTE="F";uid="7cb138d8-f4b9-465d-abfa-50094c2b9831"
scaffold_1	RepeatMasker	DNA	53380829	53381187	820	+	.	ID="RND-6_FAMILY-3211";Tend="1136";Tstart="784";shortTE="F";uid="4bc4e128-d643-4fab-a2be-45b0c01f2d75"
scaffold_1	RepeatMasker	DNA/Merlin	17027	17189	965	+	.	ID="RND-1_FAMILY-25";Tend="982";Tstart="818";shortTE="F";uid="ccdad030-04ce-4717-b5d2-511d3fd60a38"
scaffold_1	RepeatMasker	Unknown	7015412	7015636	1310	+	.	ID="RND-5_FAMILY-722";Tend="2141";Tstart="1895";shortTE="F";uid="5e32e4e9-f720-4619-9187-bb0d58c65499"
scaffold_1	RepeatMasker	DNA/hAT-Tip100	28579258	28579610	589	+	.	ID="RND-1_FAMILY-110";Tend="2444";Tstart="2099";shortTE="F";uid="65684318-79ca-45ab-b454-21debf5c102a"
scaffold_1	RepeatMasker	DNA/hAT-Tip100	1577843	1578122	778	+	.	ID="HAT-21N1_LMI";Tend="1442";Tstart="1146";shortTE="F";uid="7681a9e7-f507-40ef-8376-fb0a647de43f"
scaffold_1	RepeatMasker	DNA/hAT-Tip100	60853216	60853347	832	+	.	ID="RND-5_FAMILY-921";Tend="1007";Tstart="880";shortTE="F";uid="fca2da29-3f92-49a6-bb7b-d3e6915fb1d1"
scaffold_1	RepeatMasker	DNA/hAT-Tip100	47258421	47258691	1184	+	.	ID="RND-1_FAMILY-75";Tend="1209";Tstart="931";shortTE="F";uid="a754a0ea-8f01-4f73-8d39-2ee73d5a9102"
scaffold_1	RepeatMasker	DNA/Ginger-1	62809105	62809428	1288	+	.	ID="RND-6_FAMILY-8521";Tend="1010";Tstart="683";shortTE="F";uid="8966a6bb-4a42-44d1-bbeb-2fcfb22afb98"
scaffold_1	RepeatMasker	DNA/Ginger-1	31873491	31873888	1458	+	.	ID="RND-1_FAMILY-9";Tend="1511";Tstart="1116";shortTE="F";uid="4b635562-9bee-49d7-9532-c17f361e981a"
scaffold_1	RepeatMasker	Unknown	30186333	30186760	631	+	.	ID="RND-1_FAMILY-260";TEgroup="ctg_1%7CRND-1_FAMILY-260%7C6";Tend="1854";Tstart="966";shortTE="T";uid="a23c7a16-a8d6-4c17-a8c2-448e71f25e31"
scaffold_1	RepeatMasker	Unknown	58192810	58193584	3609	+	.	ID="RND-6_FAMILY-6068";Tend="1524";Tstart="769";shortTE="F";uid="6e168b8e-1ad3-4561-be9f-5bf858ccbd18"
scaffold_1	RepeatMasker	DNA/hAT-Tip100	39356978	39357352	469	+	.	ID="HAT-15_LMI";Tend="4059";Tstart="3677";shortTE="F";uid="870f683c-343f-4798-b0f9-189205785e3e"
scaffold_1	RepeatMasker	LINE/RTE-BovB	60198487	60199187	1174	+	.	ID="RND-6_FAMILY-2470";Tend="1508";Tstart="820";shortTE="F";uid="1c8fa3cc-d376-4616-a10d-0d264c4d3a53"
scaffold_1	RepeatMasker	Retroposon?	6162041	6162144	1050	+	.	ID="RND-1_FAMILY-4";Tend="1626";Tstart="1196";shortTE="F";uid="2bfc6d1a-1a25-4259-a581-349ae8fc3b3c"
scaffold_1	RepeatMasker	DNA/hAT-Tip100	19234240	19234456	564	+	.	ID="RND-1_FAMILY-109";Tend="1145";Tstart="911";shortTE="F";uid="b170701b-6bf7-4a82-9daa-776511e98e72"
scaffold_1	RepeatMasker	Unknown	20546882	20547019	834	+	.	ID="RND-1_FAMILY-171";Tend="670";Tstart="536";shortTE="F";uid="66aa1562-3975-4217-b5ae-0f2a57eb673b"
scaffold_1	RepeatMasker	LINE/CR1	67502050	67502342	686	+	.	ID="RND-6_FAMILY-16826";Tend="1696";Tstart="1363";shortTE="F";uid="0a7cd0db-6b8f-4e3e-9684-a6186dec935d"
scaffold_1	RepeatMasker	DNA/Ginger-1	45384532	45385243	2488	+	.	ID="rnd-5_family-222";Tend="2224";Tstart="946";shortTE="F";uid="3d6f9364-8402-488e-b270-1969ba6a05b6"
scaffold_1	RepeatMasker	DNA/Ginger-1	1376620	1377210	2110	+	.	ID="rnd-6_family-1604";Tend="1967";Tstart="1013";shortTE="F";uid="17e5cba5-bce7-4a2d-95ff-c587d717df09"
scaffold_1	RepeatMasker	Unknown	31670346	31670546	1520	+	.	ID="RND-5_FAMILY-3056";Tend="1301";Tstart="1103";shortTE="F";uid="dd7da7d7-417d-43f1-81cc-0c11f0c5dc4d"
scaffold_1	RepeatMasker	DNA/Ginger-1	62306539	62306967	2011	+	.	ID="RND-1_FAMILY-9";Tend="1516";Tstart="1079";shortTE="F";uid="267968b2-76da-4488-b214-5f6f30ed75ce"
scaffold_1	RepeatMasker	DNA/Kolobok-E	28777377	28777573	1250	+	.	ID="RND-5_FAMILY-6983";Tend="2898";Tstart="2710";shortTE="F";uid="a55b67bf-4196-4605-8d87-fbc55021a75d"
scaffold_1	RepeatMasker	DNA/hAT-Tip100	37351488	37351989	3427	+	.	ID="RND-1_FAMILY-392";Tend="1467";Tstart="951";shortTE="F";uid="fb722a1b-d11c-45ca-b63d-b773d6d0ba01"
scaffold_1	RepeatMasker	DNA/Ginger-1	63181171	63181604	2146	+	.	ID="RND-6_FAMILY-4968";Tend="1385";Tstart="950";shortTE="F";uid="28943f0e-6e10-4a0f-8495-d4ac97d3b2c9"
scaffold_1	RepeatMasker	DNA/Ginger-1	5125795	5126180	1111	+	.	ID="RND-5_FAMILY-679";Tend="2063";Tstart="1636";shortTE="F";uid="3c08e4d7-7f1f-4841-90c9-2a7a9ed8f379"
scaffold_1	RepeatMasker	DNA/TcMar-m44	70103195	70103546	1240	+	.	ID="RND-6_FAMILY-395";TEgroup="ctg_1%7CRND-6_FAMILY-395%7C1";Tend="1378";Tstart="913";shortTE="F";uid="cbfe8aff-ce3b-4c55-9994-945ae254df14"
scaffold_1	RepeatMasker	Retroposon?	17056026	17056170	938	+	.	ID="RND-5_FAMILY-27";Tend="1462";Tstart="1317";shortTE="F";uid="60d79157-de45-482e-a85b-6ccb5ddb72a7"
scaffold_1	RepeatMasker	Unknown	15444201	15444490	1486	+	.	ID="RND-1_FAMILY-89";Tend="1815";Tstart="1511";shortTE="F";uid="59dc0e3e-0a4f-4102-804e-9858bc96c799"
scaffold_1	RepeatMasker	DNA/hAT-Tip100	33821039	33821746	4325	+	.	ID="RND-6_FAMILY-2766";Tend="1766";Tstart="1071";shortTE="F";uid="09181a5b-54a0-4385-8ad0-4aceea64da81"
scaffold_1	RepeatMasker	DNA	770189	770536	401	+	.	ID="RND-5_FAMILY-3475";Tend="1392";Tstart="1046";shortTE="F";uid="867aec92-8ed2-4257-b260-82d3ccc59510"
scaffold_1	RepeatMasker	DNA	64985702	64985884	407	+	.	ID="RND-4_FAMILY-220";Tend="1355";Tstart="1144";shortTE="F";uid="882c3d07-2477-4e23-aca4-782cb86d189d"
scaffold_1	RepeatMasker	Unknown	9706075	9706468	1119	+	.	ID="RND-6_FAMILY-2757";Tend="4021";Tstart="3652";shortTE="F";uid="bf3d73f7-0d05-4958-8c04-5edafc4548b0"
scaffold_1	RepeatMasker	Unknown	32186276	32186651	504	+	.	ID="RND-5_FAMILY-666";Tend="2126";Tstart="1915";shortTE="F";uid="a1e7f772-8db0-4b74-a5bd-ee6ff9cc7527"
scaffold_1	RepeatMasker	LINE/I	69463462	69464071	4878	+	.	ID="RND-1_FAMILY-120";Tend="901";Tstart="290";shortTE="F";uid="26b6667b-57d3-4ee1-b443-340578876dbc"
scaffold_1	RepeatMasker	DNA/Ginger-1	71141714	71142065	1470	+	.	ID="RND-6_FAMILY-4175";Tend="1681";Tstart="1295";shortTE="F";uid="c3075a72-4d05-4819-b422-ee703d37c7a2"
scaffold_1	RepeatMasker	LINE/RTE-RTE	69055651	69055968	1364	+	.	ID="RND-6_FAMILY-4792";Tend="1480";Tstart="1154";shortTE="F";uid="87ed1929-c7e8-451d-ba94-284c0a66dce4"
scaffold_1	RepeatMasker	DNA	58487641	58487784	573	+	.	ID="RND-4_FAMILY-220";Tend="1402";Tstart="1267";shortTE="F";uid="a84104eb-d58f-4b14-8888-e684c4ea7e12"
scaffold_1	RepeatMasker	LINE/RTE-BovB	32832109	32833030	7392	+	.	ID="RND-6_FAMILY-3950";Tend="1771";Tstart="846";shortTE="F";uid="97714116-a495-488b-b28c-1a9a89c592b6"
scaffold_1	RepeatMasker	DNA/Ginger-1	53820281	53820795	2499	+	.	ID="RND-1_FAMILY-9";Tend="1512";Tstart="982";shortTE="F";uid="1ce56484-f8dd-4bbe-8ca9-8b770ebad55e"
scaffold_1	RepeatMasker	Unknown	48184819	48185209	2096	+	.	ID="RND-1_FAMILY-300";Tend="1524";Tstart="1168";shortTE="F";uid="5e640655-ccb1-412e-b83a-9daa37ee32c0"
scaffold_1	RepeatMasker	DNA/hAT	24608002	24608472	827	+	.	ID="RND-1_FAMILY-26";Tend="1964";Tstart="1474";shortTE="F";uid="ffde6ccb-54b2-4248-821c-c5be736da8e3"
scaffold_1	RepeatMasker	Unknown	52329039	52329284	1388	+	.	ID="RND-1_FAMILY-256";Tend="1269";Tstart="1037";shortTE="F";uid="3db49875-e4f3-4390-af9f-6f1ea9b062a1"
scaffold_1	RepeatMasker	LINE/RTE-BovB	10435272	10435570	498	+	.	ID="RND-6_FAMILY-6267";Tend="1662";Tstart="1368";shortTE="F";uid="3bdf9877-bcc2-4d00-aaa2-594b8a6cdf6c"
scaffold_1	RepeatMasker	LTR/Pao	17751539	17756825	41180	+	.	ID="RND-6_FAMILY-9991";Tend="4637";Tstart="1";shortTE="F";uid="67fa5a4d-b9e9-4613-b56c-5d9321e9c1b1"
scaffold_1	RepeatMasker	Unknown	26457423	26457934	706	+	.	ID="RND-1_FAMILY-212";Tend="1124";Tstart="472";shortTE="F";uid="ce46b671-60ca-4ae8-87d5-51dbe5ebb5c2"
scaffold_1	RepeatMasker	LINE/RTE-BovB	2078862	2079497	2503	+	.	ID="RND-6_FAMILY-792";Tend="1679";Tstart="1056";shortTE="F";uid="d1c6ec39-0b9b-4086-934b-97a521b85a31"
scaffold_1	RepeatMasker	DNA	66122810	66123300	1840	+	.	ID="RND-1_FAMILY-80";Tend="410";Tstart="15";shortTE="F";uid="e9a44dbe-6143-4b91-aee9-9875efd080d3"
scaffold_1	RepeatMasker	Retroposon?	22013187	22013568	1371	+	.	ID="RND-1_FAMILY-4";Tend="1496";Tstart="1092";shortTE="F";uid="6ce0a5a8-37cc-4fb4-aefe-16b87d01a171"
scaffold_1	RepeatMasker	LINE/RTE-BovB	41952143	41952328	765	+	.	ID="RND-6_FAMILY-792";Tend="1666";Tstart="1476";shortTE="F";uid="07b6d4e1-3106-49aa-b516-671e8efa06b3"
scaffold_1	RepeatMasker	Unknown	51664065	51664841	5491	+	.	ID="RND-6_FAMILY-18563";Tend="1591";Tstart="848";shortTE="F";uid="3ddb05ec-c1ed-4078-8618-b6712a84b444"
scaffold_1	RepeatMasker	LINE/RTE-BovB	33267801	33268024	1313	+	.	ID="RND-6_FAMILY-792";Tend="1667";Tstart="1444";shortTE="F";uid="25292dee-3cc6-410e-a8ec-1e444498c338"
scaffold_1	RepeatMasker	DNA	5546092	5546454	1733	+	.	ID="RND-1_FAMILY-98";Tend="1284";Tstart="938";shortTE="F";uid="0ec66761-4b59-4f1e-9387-a1a70ea6385c"
scaffold_1	RepeatMasker	DNA/hAT	29058908	29059397	2516	+	.	ID="RND-5_FAMILY-1370";Tend="1458";Tstart="984";shortTE="F";uid="bc3de71f-4e7f-4b9f-b77b-e660e51e7dfe"
scaffold_1	RepeatMasker	LINE/RTE-BovB	40195575	40195875	733	+	.	ID="RND-6_FAMILY-792";Tend="1762";Tstart="1436";shortTE="F";uid="ba615525-140a-4bfa-9c39-d8b47fdb12dd"
scaffold_1	RepeatMasker	DNA/Ginger-1	54634489	54635124	863	+	.	ID="rnd-1_family-9";Tend="1557";Tstart="946";shortTE="F";uid="994c8087-6665-47db-82d5-61896290edb4"
scaffold_1	RepeatMasker	Unknown	48943848	48944328	2877	+	.	ID="RND-1_FAMILY-328";Tend="1460";Tstart="923";shortTE="F";uid="cc405f90-2e43-4c62-8ea5-bc1cf1524a37"
scaffold_1	RepeatMasker	DNA/hAT	47063463	47063785	1744	+	.	ID="RND-1_FAMILY-26";Tend="1967";Tstart="1631";shortTE="F";uid="472bd14e-a409-42cf-b939-f6fd51c8ed7d"
scaffold_1	RepeatMasker	DNA/hAT-Tip100	13766572	13767660	7755	+	.	ID="RND-1_FAMILY-321";Tend="2028";Tstart="897";shortTE="F";uid="7dd3e27b-7472-4f57-b33f-4db69e6e14bb"
scaffold_1	RepeatMasker	DNA/Ginger-1	24470235	24470794	2806	+	.	ID="RND-1_FAMILY-9";Tend="1513";Tstart="955";shortTE="F";uid="86cd4255-da1d-4640-9a3b-dc0d2b75c30a"
scaffold_1	RepeatMasker	Unknown	53065589	53066004	797	+	.	ID="RND-6_FAMILY-7443";Tend="1855";Tstart="1417";shortTE="F";uid="471a82d2-2683-4c41-b55d-a288f30962b6"
scaffold_1	RepeatMasker	DNA	53034142	53034873	841	+	.	ID="RND-5_FAMILY-600";TEgroup="ctg_1%7CRND-5_FAMILY-600%7C10";Tend="1099";Tstart="755";shortTE="F";uid="2329dcdf-2fba-447d-9586-c45e626b3d92"
scaffold_1	RepeatMasker	DNA/hAT-Ac	52287446	52287650	968	+	.	ID="DNA8-54_AP";Tend="551";Tstart="343";shortTE="F";uid="9c789d10-00d1-4480-a928-a149bfd5a3e5"
scaffold_1	RepeatMasker	DNA/Ginger-1	64036675	64037173	2481	+	.	ID="RND-6_FAMILY-2321";Tend="1618";Tstart="1074";shortTE="F";uid="6ce7131f-227d-4e4a-ab40-d9006b43ad1a"
scaffold_1	RepeatMasker	DNA/hAT	1152295	1153381	1845	+	.	ID="RND-1_FAMILY-26";Tend="2000";Tstart="921";shortTE="F";uid="6b2ba06e-5581-45fe-b656-039ebfc897c5"
scaffold_1	RepeatMasker	Unknown	54245350	54245750	2934	+	.	ID="RND-1_FAMILY-276";Tend="1351";Tstart="941";shortTE="F";uid="55ec09f3-5da5-41ef-9f80-b7e1c90902a5"
scaffold_1	RepeatMasker	DNA/hAT-Tip100	50219769	50219981	1286	+	.	ID="RND-1_FAMILY-109";Tend="1109";Tstart="911";shortTE="F";uid="b95526b1-ee8b-43fa-b2df-0dbef87a312a"
scaffold_1	RepeatMasker	DNA/Ginger-1	58274474	58275138	4060	+	.	ID="rnd-5_family-222";Tend="1586";Tstart="850";shortTE="F";uid="0dbe9508-a993-4bab-8046-8f0a56f1e050"
scaffold_1	RepeatMasker	Unknown	498505	498804	1046	+	.	ID="RND-4_FAMILY-183";Tend="1237";Tstart="955";shortTE="F";uid="6f8f827d-666e-4bae-b35e-1cda0618d003"
scaffold_1	RepeatMasker	DNA/TcMar-m44	53009895	53010264	2612	+	.	ID="RND-1_FAMILY-369";Tend="1274";Tstart="915";shortTE="F";uid="628ed797-d629-44aa-a1f1-ec087a31e9c1"
scaffold_1	RepeatMasker	LINE/RTE-BovB	55037843	55038066	778	+	.	ID="RND-6_FAMILY-792";Tend="1571";Tstart="1338";shortTE="F";uid="9962368d-30f0-491d-b2e7-bfd3dceb2ca4"
scaffold_1	RepeatMasker	DNA/Ginger-1	33116138	33116595	2696	+	.	ID="RND-5_FAMILY-679";Tend="1360";Tstart="847";shortTE="F";uid="4997966f-8cf5-4988-ab33-0e3a000f4f23"
scaffold_1	RepeatMasker	DNA/hAT-Tip100	65473505	65473688	752	+	.	ID="RND-6_FAMILY-3730";Tend="753";Tstart="568";shortTE="F";uid="238d9c37-8565-478a-9a11-943abca32ff3"
scaffold_1	RepeatMasker	Unknown	39324918	39325114	650	+	.	ID="RND-5_FAMILY-2184";Tend="1530";Tstart="1344";shortTE="F";uid="1d542e59-29e8-4bbf-8859-d4b76b27af08"
scaffold_1	RepeatMasker	DNA/Ginger-1	56789562	56789939	478	+	.	ID="RND-1_FAMILY-6";TEgroup="ctg_1%7CRND-1_FAMILY-6%7C6";Tend="2613";Tstart="2346";shortTE="F";uid="9c7ba508-2a55-4140-98aa-c870b6fc8e0e"
scaffold_1	RepeatMasker	DNA/Ginger-1	67221614	67221852	643	+	.	ID="rnd-5_family-679";Tend="1151";Tstart="837";shortTE="F";uid="aecf8ee1-f25c-4506-ad7a-f42ecd53351e"
scaffold_1	RepeatMasker	LTR/Pao	64761966	64762555	2545	+	.	ID="RND-5_FAMILY-1473";Tend="6551";Tstart="5843";shortTE="F";uid="d7e40dcc-c97c-4337-a6c3-d0307c0d850f"
scaffold_1	RepeatMasker	LTR/Copia	62996444	62996678	755	+	.	ID="RND-6_FAMILY-623";Tend="1432";Tstart="1223";shortTE="F";uid="e29c70e5-5538-46ac-9335-f137a69494a9"
scaffold_1	RepeatMasker	DNA/Ginger-1	26712161	26712534	627	+	.	ID="RND-6_FAMILY-10588";Tend="973";Tstart="602";shortTE="F";uid="434679cc-2544-495f-809e-e806e486f52a"
scaffold_1	RepeatMasker	Unknown	32180844	32181287	644	+	.	ID="RND-1_FAMILY-47";Tend="2395";Tstart="1975";shortTE="F";uid="e683ae7d-371b-4e40-aa18-a5ee9578f922"
scaffold_1	RepeatMasker	Unknown	59744396	59744527	745	+	.	ID="RND-4_FAMILY-445";Tend="1378";Tstart="1248";shortTE="F";uid="52593433-86ad-4f6f-a3c1-f560ec970f93"
scaffold_1	RepeatMasker	DNA/Ginger-1	42304328	42304629	840	+	.	ID="RND-1_FAMILY-9";Tend="1251";Tstart="984";shortTE="F";uid="fcd9f569-8b90-4f7b-9127-6180938f9f87"
scaffold_1	RepeatMasker	DNA/Ginger-1	13570525	13571147	2898	+	.	ID="rnd-5_family-222";Tend="1583";Tstart="872";shortTE="F";uid="a21b37b5-4f48-4074-9f68-a83318dde194"
scaffold_1	RepeatMasker	DNA/Ginger-1	30073057	30073449	1422	+	.	ID="RND-1_FAMILY-9";Tend="1329";Tstart="913";shortTE="F";uid="5e8158da-da3d-4ccd-aa4e-5e9a36b58956"
scaffold_1	RepeatMasker	DNA/hAT-Ac	41702068	41702260	1410	+	.	ID="RND-5_FAMILY-1731";Tend="1066";Tstart="877";shortTE="F";uid="6c3dcd74-40a6-409f-b611-786ce0bd2538"
scaffold_1	RepeatMasker	DNA/hAT-Tip100	1500501	1500717	933	+	.	ID="RND-4_FAMILY-237";Tend="1453";Tstart="1256";shortTE="F";uid="6eeed9e7-cf57-493c-aae2-28583688dbb9"
scaffold_1	RepeatMasker	Retroposon?	6448306	6448520	556	+	.	ID="RND-3_FAMILY-175";Tend="2110";Tstart="1885";shortTE="F";uid="4aff7ccf-f4c8-462f-90fd-f86ed6e1f30d"
scaffold_1	RepeatMasker	Retroposon?	37310372	37311721	8646	+	.	ID="RND-5_FAMILY-1752";Tend="2084";Tstart="811";shortTE="F";uid="17e6e972-2a9d-4b95-8d2c-7ef3b723beca"
scaffold_1	RepeatMasker	LTR/Pao	36407761	36409597	16633	+	.	ID="RND-6_FAMILY-15216";Tend="3922";Tstart="2086";shortTE="F";uid="b92cb9f6-ec2b-47d3-a3ce-07e121614637"
scaffold_1	RepeatMasker	DNA/hAT-Tip100	47942080	47942569	1376	+	.	ID="DNA8-81_AP";Tend="746";Tstart="246";shortTE="F";uid="141cfca7-afb9-47ff-8623-ed9752bc7a9f"
scaffold_1	RepeatMasker	DNA	30082680	30084695	14800	+	.	ID="RND-1_FAMILY-390";Tend="2682";Tstart="684";shortTE="F";uid="6662a4b4-1d46-4d1d-91ff-793ee723114c"
scaffold_1	RepeatMasker	Retroposon?	44473617	44474081	2699	+	.	ID="RND-1_FAMILY-4";Tend="1493";Tstart="969";shortTE="F";uid="1a22c656-3241-4a8d-81fb-d0a5b0220d38"
scaffold_1	RepeatMasker	Unknown	66424994	66425376	2768	+	.	ID="RND-1_FAMILY-516";Tend="1317";Tstart="921";shortTE="F";uid="94c860f0-dc1a-4be4-9808-4164228dcaae"
scaffold_1	RepeatMasker	DNA/Ginger-1	30134003	30134181	614	+	.	ID="RND-1_FAMILY-9";Tend="1125";Tstart="953";shortTE="F";uid="ad8c5b48-4bca-41c4-bf19-f0d5b784e39b"
scaffold_1	RepeatMasker	Unknown	54903463	54904199	1158	+	.	ID="RND-2_FAMILY-24";Tend="1698";Tstart="928";shortTE="F";uid="31b869aa-76fb-4203-a8d5-4caad881a88b"
scaffold_1	RepeatMasker	Unknown	37487070	37488111	7448	+	.	ID="RND-1_FAMILY-160";Tend="1869";Tstart="804";shortTE="F";uid="7c7455c7-fe8c-4459-867e-0a3e46cb0c8b"
scaffold_1	RepeatMasker	DNA/Ginger-1	40887913	40888681	3147	+	.	ID="RND-5_FAMILY-679";Tend="1506";Tstart="751";shortTE="F";uid="2d85605a-9a25-4482-9c30-8b8452e8e91a"
scaffold_1	RepeatMasker	LINE/I-Jockey	34280253	34280476	1016	+	.	ID="RND-5_FAMILY-5375";Tend="1366";Tstart="1143";shortTE="F";uid="c6d64335-fd02-4deb-b654-3f3403d76f6e"
scaffold_1	RepeatMasker	Unknown	45117755	45118087	993	+	.	ID="RND-1_FAMILY-154";Tend="1296";Tstart="968";shortTE="F";uid="db16ba0a-ef57-404a-ac4a-a65fdb2d54f1"
scaffold_1	RepeatMasker	Unknown	18732762	18733024	923	+	.	ID="RND-5_FAMILY-1453";Tend="1167";Tstart="914";shortTE="F";uid="a646002b-d8f9-48e1-9c1d-9a8ccc8e7a8e"
scaffold_1	RepeatMasker	LTR/Copia	39401179	39401372	417	+	.	ID="RND-6_FAMILY-623";Tend="1407";Tstart="1223";shortTE="F";uid="42e4996a-156f-40b6-bf2b-e97b24094afc"
scaffold_1	RepeatMasker	Unknown	36528219	36528394	873	+	.	ID="RND-5_FAMILY-2184";Tend="1462";Tstart="1299";shortTE="F";uid="05f8700c-7b8a-4cfc-a089-f81be2c66fce"
scaffold_1	RepeatMasker	DNA/Ginger-1	16259531	16259839	1841	+	.	ID="RND-6_FAMILY-2321";Tend="1621";Tstart="1312";shortTE="F";uid="97ed8247-e0c9-4b5d-b582-b9a924a21535"
scaffold_1	RepeatMasker	LINE/CR1	2041162	2041396	570	+	.	ID="RND-4_FAMILY-62";TEgroup="ctg_1%7CRND-4_FAMILY-62%7C1";Tend="1498";Tstart="1117";shortTE="T";uid="49414bfc-28d5-4de6-a708-d4d8855b1247"
scaffold_1	RepeatMasker	Unknown	33590028	33590468	544	+	.	ID="RND-6_FAMILY-1243";TEgroup="ctg_1%7CRND-6_FAMILY-1243%7C3";Tend="2003";Tstart="735";shortTE="F";uid="f871ad67-a746-4ab5-b569-6822d56fb686"
scaffold_1	RepeatMasker	LINE/RTE-BovB	54302943	54303321	849	+	.	ID="RND-6_FAMILY-792";Tend="1673";Tstart="1097";shortTE="F";uid="f77f393d-067c-43e4-94a6-1393f801e490"
scaffold_1	RepeatMasker	DNA/hAT-Tip100	21864830	21865836	4070	+	.	ID="RND-1_FAMILY-273";Tend="1526";Tstart="622";shortTE="F";uid="92c0119c-99e9-4fc9-ba29-e4b53501b300"
scaffold_1	RepeatMasker	LTR/Gypsy	17674044	17674684	816	+	.	ID="GYPSY-4_LH-I";Tend="1366";Tstart="719";shortTE="F";uid="8639d42a-a6b8-4358-b00f-13133020ac4d"
scaffold_1	RepeatMasker	DNA/Ginger-1	29987920	29989449	5516	+	.	ID="rnd-1_family-8";Tend="2031";Tstart="832";shortTE="F";uid="9bc9688c-20b7-40a9-bfd9-a65f82e16ddd"
scaffold_1	RepeatMasker	Retroposon?	8302774	8302890	560	+	.	ID="RND-3_FAMILY-175";Tend="2144";Tstart="2029";shortTE="F";uid="884d7342-c7e1-4acc-b26a-156db7dfa595"
scaffold_1	RepeatMasker	Unknown	42783034	42783273	450	+	.	ID="RND-6_FAMILY-2757";Tend="2245";Tstart="2017";shortTE="F";uid="bf27d746-023d-4134-8681-08f5655b847c"
scaffold_1	RepeatMasker	DNA/Ginger-1	35356344	35357389	4022	+	.	ID="RND-6_FAMILY-4811";Tend="1911";Tstart="849";shortTE="F";uid="6941600d-a809-4b84-822c-745a5a3e0290"
scaffold_1	RepeatMasker	DNA/Ginger-1	12653337	12653833	2785	+	.	ID="rnd-5_family-679";Tend="2237";Tstart="1771";shortTE="F";uid="87bb616b-8068-444b-a0d8-db2973d34afb"
scaffold_1	RepeatMasker	DNA/Ginger-1	54615470	54615602	2543	+	.	ID="rnd-5_family-679";Tend="1216";Tstart="901";shortTE="F";uid="f66020c6-34be-4178-9074-0dc1a84c0cb7"
scaffold_1	RepeatMasker	DNA/Ginger-1	61993370	61993909	2330	+	.	ID="RND-1_FAMILY-9";Tend="1549";Tstart="984";shortTE="F";uid="55179642-0519-42f4-9560-2a2d6c259af4"
scaffold_1	RepeatMasker	DNA/hAT-Tip100	47498805	47499052	1842	+	.	ID="RND-1_FAMILY-91";Tend="1236";Tstart="985";shortTE="F";uid="87812176-ffcf-4038-a411-2964cbad32b9"
scaffold_1	RepeatMasker	DNA/hAT-Ac	32629481	32629698	1074	+	.	ID="RND-1_FAMILY-138";Tend="1156";Tstart="954";shortTE="F";uid="7e20af4a-f7a1-4153-bb07-8f4f4ebd8fff"
scaffold_1	RepeatMasker	Unknown	24990122	24991078	1347	+	.	ID="RND-5_FAMILY-2621";Tend="2478";Tstart="1798";shortTE="F";uid="fb7f521c-b6a8-411e-b479-95b54d62d164"
scaffold_1	RepeatMasker	DNA/Ginger-1	23813923	23814421	2081	+	.	ID="RND-6_FAMILY-4968";Tend="1485";Tstart="961";shortTE="F";uid="59d3ab9d-412d-48b7-83ab-5db9f44e62a6"
scaffold_1	RepeatMasker	DNA/Ginger-1	29047123	29047908	4390	+	.	ID="RND-5_FAMILY-679";Tend="2236";Tstart="1434";shortTE="F";uid="826a7ccc-4484-4bd0-9a16-a607b8370c48"
scaffold_1	RepeatMasker	DNA/Ginger-1	56959426	56959990	2132	+	.	ID="rnd-5_family-679";Tend="2076";Tstart="1634";shortTE="F";uid="81a1d8a1-ac9b-448c-8fe8-47d8890da1da"
scaffold_1	RepeatMasker	Unknown	5170854	5171527	1774	+	.	ID="RND-1_FAMILY-224";Tend="2090";Tstart="1626";shortTE="F";uid="89744cef-3fc4-47bc-8359-b3b6e6029564"
scaffold_1	RepeatMasker	Unknown	51903325	51903759	990	+	.	ID="RND-6_FAMILY-19191";Tend="1558";Tstart="1145";shortTE="F";uid="19f6ea84-7955-4d33-94ac-82dd61c4a8bb"
scaffold_1	RepeatMasker	Unknown	22580304	22580515	1270	+	.	ID="RND-4_FAMILY-446";Tend="1210";Tstart="978";shortTE="F";uid="10b27522-44f6-464c-8d3c-a53e0d8c4b82"
scaffold_1	RepeatMasker	Unknown	66737109	66737498	2609	+	.	ID="RND-6_FAMILY-6126";Tend="1761";Tstart="1376";shortTE="F";uid="79a33e4d-2061-477c-892a-ee099202367e"
scaffold_1	RepeatMasker	DNA/Ginger-1	7126783	7127286	1644	+	.	ID="rnd-1_family-9";Tend="1516";Tstart="1091";shortTE="F";uid="c107f66d-8342-4db1-9b7d-a0f236e8bf4e"
scaffold_1	RepeatMasker	DNA/hAT	29980535	29981370	3901	+	.	ID="RND-5_FAMILY-9190";Tend="1844";Tstart="893";shortTE="F";uid="9322d1d1-96dc-43d1-a4fa-c82750e6e425"
scaffold_1	RepeatMasker	LINE/I-Jockey	27248711	27248930	447	+	.	ID="RND-6_FAMILY-453";Tend="1720";Tstart="1503";shortTE="F";uid="09f80b2a-ba1d-41c5-8209-13deaf2b406b"
scaffold_1	RepeatMasker	Unknown	69409554	69409725	1138	+	.	ID="RND-6_FAMILY-14746";Tend="888";Tstart="718";shortTE="F";uid="88b17d72-82c0-4a10-b3de-39ac633f3211"
scaffold_1	RepeatMasker	LINE/RTE-BovB	20899583	20899836	600	+	.	ID="RND-6_FAMILY-792";Tend="1672";Tstart="1391";shortTE="F";uid="18f20e1b-071e-498b-bbc8-3f33723771b5"
scaffold_1	RepeatMasker	DNA/Ginger-1	14311883	14312249	808	+	.	ID="RND-6_FAMILY-1075";Tend="1074";Tstart="708";shortTE="F";uid="b7789a34-1d45-41cb-a259-3d7abfe54b16"
scaffold_1	RepeatMasker	LINE/RTE-BovB	14089856	14090344	2422	+	.	ID="RND-6_FAMILY-792";Tend="1661";Tstart="1116";shortTE="F";uid="d614cc16-94cb-4247-8ab5-a246b71bc52d"
scaffold_1	RepeatMasker	Unknown	33346580	33347364	1883	+	.	ID="RND-6_FAMILY-2540";Tend="2132";Tstart="903";shortTE="F";uid="033c6da5-0f91-4b84-b570-ad9882300128"
scaffold_1	RepeatMasker	DNA/CMC-Chapaev-3	68324570	68324757	1088	+	.	ID="RND-6_FAMILY-5485";Tend="1276";Tstart="1092";shortTE="F";uid="3ed6bf14-9530-4a63-a349-cdbc9a744e7f"
scaffold_1	RepeatMasker	LTR/Gypsy	25921803	25924563	6888	+	.	ID="RND-5_FAMILY-2750";TEgroup="ctg_1%7CRND-5_FAMILY-2750%7C2";Tend="3212";Tstart="37";shortTE="F";uid="33cec4a0-54da-4782-95d9-11191aba9593"
scaffold_1	RepeatMasker	DNA/hAT-Tip100	19657321	19657618	952	+	.	ID="RND-1_FAMILY-321";Tend="1192";Tstart="886";shortTE="F";uid="34075328-42ae-46b9-8475-e9853b70a172"
scaffold_1	RepeatMasker	DNA/Kolobok-E	65293196	65293484	837	+	.	ID="RND-5_FAMILY-1059";Tend="1338";Tstart="1070";shortTE="F";uid="3b628d23-20a8-4e07-b70f-e73d7c1e621f"
scaffold_1	RepeatMasker	LTR/Pao	69464931	69468878	32280	+	.	ID="RND-6_FAMILY-612";Tend="3845";Tstart="57";shortTE="F";uid="b5a96df4-d414-4787-8945-ba3761e261f0"
scaffold_1	RepeatMasker	DNA/hAT	951216	951756	1224	+	.	ID="RND-1_FAMILY-26";Tend="2117";Tstart="1599";shortTE="F";uid="4cddf5f5-509d-436b-9f22-1fdb043c19a8"
scaffold_1	RepeatMasker	DNA/Ginger-1	40342006	40342187	1163	+	.	ID="RND-5_FAMILY-222";Tend="1480";Tstart="1302";shortTE="F";uid="193283ff-12f0-4959-a412-dfdb701d0994"
scaffold_1	RepeatMasker	DNA/Maverick	34640037	34640658	981	+	.	ID="RND-6_FAMILY-6487";TEgroup="ctg_1%7CRND-6_FAMILY-6487%7C9";Tend="1827";Tstart="1123";shortTE="F";uid="370316cb-c1e9-40e4-befd-c0af7867e6eb"
scaffold_1	RepeatMasker	DNA/Ginger-1	2339745	2340653	5345	+	.	ID="RND-1_FAMILY-8";Tend="2256";Tstart="1358";shortTE="F";uid="ec550009-888d-475e-ac9a-be7cc3588d29"
scaffold_1	RepeatMasker	DNA/Ginger-1	23729374	23729957	2052	+	.	ID="rnd-5_family-679";Tend="2237";Tstart="1754";shortTE="F";uid="8ef1a699-379b-435f-9b61-657d11b9f01d"
scaffold_1	RepeatMasker	DNA/Ginger-1	3338567	3338775	4801	+	.	ID="rnd-2_family-51";Tend="1606";Tstart="181";shortTE="F";uid="19845b13-5113-4f3e-900a-06c4eb77eab8"
scaffold_1	RepeatMasker	DNA/hAT-Tip100	37271169	37271423	967	+	.	ID="RND-5_FAMILY-1097";Tend="1041";Tstart="790";shortTE="F";uid="b0dc6ae1-a339-45e9-a2f8-97f65aea58cb"
scaffold_1	RepeatMasker	DNA/Ginger-1	61125463	61126198	669	+	.	ID="rnd-6_family-7865";Tend="624";Tstart="181";shortTE="F";uid="09542ced-fdcb-42e7-b9a4-ae904e11c6b5"
scaffold_1	RepeatMasker	Unknown	55551740	55551898	828	+	.	ID="RND-6_FAMILY-6495";Tend="1109";Tstart="947";shortTE="F";uid="8fab5586-6ff1-47cb-994b-251b1599f565"
scaffold_1	RepeatMasker	DNA/Ginger-1	9899301	9899675	451	+	.	ID="RND-5_FAMILY-679";Tend="1417";Tstart="960";shortTE="F";uid="cbabbcbf-4a53-44e7-bf08-dd91d001e6a5"
scaffold_1	RepeatMasker	DNA/MULE-NOF	7136838	7137121	1932	+	.	ID="RND-5_FAMILY-3295";Tend="985";Tstart="700";shortTE="F";uid="d3b86476-693c-4761-8730-1f032a478aec"
scaffold_1	RepeatMasker	DNA	27255637	27255765	997	+	.	ID="RND-5_FAMILY-2501";Tend="1246";Tstart="1121";shortTE="F";uid="8b8eb0e5-430b-4513-a5a1-26c0991536e0"
scaffold_1	RepeatMasker	DNA	45738773	45739017	739	+	.	ID="RND-5_FAMILY-600";Tend="1054";Tstart="807";shortTE="F";uid="1893dd8d-614f-4365-b1eb-587616c89d47"
scaffold_1	RepeatMasker	DNA/Ginger-1	40558651	40558783	467	+	.	ID="rnd-5_family-679";Tend="2237";Tstart="1982";shortTE="F";uid="a6fc2d0b-5dc3-4381-bbb1-6ff65b5498d5"
scaffold_1	RepeatMasker	Unknown	65287886	65288096	809	+	.	ID="RND-1_FAMILY-397";Tend="2454";Tstart="2230";shortTE="F";uid="0564e4fb-0222-48b3-9d5d-58b70c9ed2ce"
scaffold_1	RepeatMasker	Unknown	37529847	37530166	1364	+	.	ID="RND-1_FAMILY-276";Tend="1359";Tstart="987";shortTE="F";uid="f811d894-304b-4f6b-a038-4ccee42a396d"
scaffold_1	RepeatMasker	DNA/hAT-Tip100	33418581	33418840	1521	+	.	ID="RND-1_FAMILY-81";Tend="1272";Tstart="1018";shortTE="F";uid="6f750ec5-1c09-49bf-aefe-8f16baeb39a9"
scaffold_1	RepeatMasker	DNA/Ginger-1	49336466	49336925	3294	+	.	ID="RND-5_FAMILY-679";Tend="2237";Tstart="1784";shortTE="F";uid="fc37c1b1-7671-4708-8c40-547c02aedcd0"
scaffold_1	RepeatMasker	DNA/hAT-Ac	58187361	58187479	818	+	.	ID="RND-6_FAMILY-3370";Tend="1433";Tstart="1304";shortTE="F";uid="34344b48-cc05-4d5f-bbba-88ae032743ee"
scaffold_1	RepeatMasker	LTR/Gypsy	2000882	2001074	768	+	.	ID="RND-5_FAMILY-166";Tend="1260";Tstart="1054";shortTE="F";uid="6bbf1106-09f7-4d18-9937-072a644a17c6"
scaffold_1	RepeatMasker	LINE/RTE-BovB	39529115	39529259	572	+	.	ID="RND-6_FAMILY-3950";Tend="2199";Tstart="2046";shortTE="F";uid="563f6e5a-c1c3-4c7c-93d2-f9dbe80807c1"
scaffold_1	RepeatMasker	Unknown	34657862	34658420	436	+	.	ID="RND-6_FAMILY-6074";TEgroup="ctg_1%7CRND-6_FAMILY-6074%7C1";Tend="1700";Tstart="1129";shortTE="F";uid="04584c9a-c9ac-4ec7-bd31-93a9fc71c2e0"
scaffold_1	RepeatMasker	Unknown	51381993	51382160	537	+	.	ID="RND-6_FAMILY-1328";Tend="920";Tstart="768";shortTE="F";uid="1167ad57-6342-4afd-b6ee-f0c448f1892e"
scaffold_1	RepeatMasker	DNA/Merlin	6639213	6639749	1739	+	.	ID="RND-1_FAMILY-25";Tend="1492";Tstart="965";shortTE="F";uid="7ca60da9-e84b-43c4-9c8e-141f424f37ea"
scaffold_1	RepeatMasker	Unknown	45225359	45225533	734	+	.	ID="RND-1_FAMILY-384";Tend="1145";Tstart="974";shortTE="F";uid="b2ba1d42-3ded-4751-ac04-4c9a9124c890"
scaffold_1	RepeatMasker	LINE/RTE-BovB	6010006	6010496	1146	+	.	ID="RND-6_FAMILY-792";Tend="1547";Tstart="1098";shortTE="F";uid="54ce8a48-ea5a-4e3c-a451-85101e7054f5"
scaffold_1	RepeatMasker	DNA/hAT	46106379	46108048	6374	+	.	ID="rnd-1_family-7";Tend="2267";Tstart="857";shortTE="F";uid="9184bbe3-f6ca-4c46-9de8-13f10aabb4fb"
scaffold_1	RepeatMasker	Unknown	44127880	44128786	4737	+	.	ID="RND-1_FAMILY-260";Tend="1855";Tstart="969";shortTE="F";uid="4284249b-6d96-4407-930e-bb0b3a87d28a"
scaffold_1	RepeatMasker	DNA/hAT-hAT19	39797356	39797849	1159	+	.	ID="HAT-N9_AP";TEgroup="ctg_1%7CHAT-N9_AP%7C3";Tend="589";Tstart="3";shortTE="F";uid="51d3c1f9-9eb1-4089-ab3d-2024f5918f97"
scaffold_1	RepeatMasker	DNA/Ginger-1	55217883	55218109	1288	+	.	ID="rnd-2_family-51";Tend="1077";Tstart="877";shortTE="F";uid="a01dc195-f5c4-4b2b-a0f9-4e41baad4aca"
scaffold_1	RepeatMasker	LINE/CR1	7461859	7462383	1240	+	.	ID="RND-6_FAMILY-1285";Tend="1553";Tstart="1001";shortTE="F";uid="d4b06394-b569-45de-9cf1-ed088d18ed45"
scaffold_1	RepeatMasker	DNA/P	2057273	2059138	3608	+	.	ID="RND-5_FAMILY-4022";TEgroup="ctg_1%7CRND-5_FAMILY-4022%7C1";Tend="3412";Tstart="1393";shortTE="F";uid="b55edb81-0f00-4975-8296-88fc94b34d25"
scaffold_1	RepeatMasker	Retroposon?	28559606	28559782	410	+	.	ID="RND-6_FAMILY-10110";Tend="1593";Tstart="1418";shortTE="F";uid="c5b5c4af-465a-4914-ae23-dd5f6e01430b"
scaffold_1	RepeatMasker	LINE/I-Jockey	54557592	54558710	506	+	.	ID="JOCKEY-2_RPR";Tend="4310";Tstart="3017";shortTE="F";uid="17c11831-d29f-4b05-86cb-ea7190884e33"
scaffold_1	RepeatMasker	Unknown	9358519	9360124	9251	+	.	ID="RND-6_FAMILY-4940";Tend="1748";Tstart="105";shortTE="F";uid="10fa55fd-d1aa-4603-9122-9d268d924764"
scaffold_1	RepeatMasker	DNA/TcMar-Mariner	19806352	19806584	1351	+	.	ID="RND-1_FAMILY-144";Tend="2826";Tstart="2637";shortTE="F";uid="f5e15ba0-3336-4738-af7a-67f8a9ec279c"
scaffold_1	RepeatMasker	DNA/hAT-Tip100	36420415	36423228	15955	+	.	ID="RND-6_FAMILY-4177";Tend="3123";Tstart="671";shortTE="F";uid="88db071d-667f-459d-9980-5f77c7a957b6"
scaffold_1	RepeatMasker	DNA/Ginger-1	70146822	70147606	7176	+	.	ID="rnd-6_family-1604";Tend="2091";Tstart="210";shortTE="F";uid="878071f4-ed35-48f0-b44e-8aa4573b5c1b"
scaffold_1	RepeatMasker	DNA/MULE-MuDR	32430020	32431008	4708	+	.	ID="RND-6_FAMILY-1823";Tend="1450";Tstart="474";shortTE="F";uid="8a484757-3a78-4f21-a4eb-324259288b27"
scaffold_1	RepeatMasker	Unknown	49595983	49596377	1431	+	.	ID="RND-4_FAMILY-991";Tend="1764";Tstart="1348";shortTE="F";uid="af1fd66f-453d-44cd-bf53-f99aca311f83"
scaffold_1	RepeatMasker	DNA/MULE-NOF	42573112	42573383	1253	+	.	ID="RND-6_FAMILY-4137";Tend="873";Tstart="623";shortTE="F";uid="6728fb13-9531-42ed-9544-bf401e41ab96"
scaffold_1	RepeatMasker	Unknown	35135400	35135571	790	+	.	ID="RND-1_FAMILY-370";Tend="3109";Tstart="2930";shortTE="F";uid="7b1b7eb5-c8f2-43e2-ae15-5ce159301598"
scaffold_1	RepeatMasker	Unknown	42617834	42618014	856	+	.	ID="RND-6_FAMILY-16155";Tend="657";Tstart="471";shortTE="F";uid="af29c2a6-fdeb-43ea-8224-92c88abd686d"
scaffold_1	RepeatMasker	Unknown	59080206	59080517	1446	+	.	ID="RND-5_FAMILY-243";Tend="1776";Tstart="1374";shortTE="F";uid="c95f4998-6add-458c-b793-31b31d06e3ce"
scaffold_1	RepeatMasker	DNA/hAT-Tip100	28523086	28523434	1000	+	.	ID="RND-1_FAMILY-81";Tend="1371";Tstart="987";shortTE="F";uid="2c650c39-2b91-4bef-9daf-96be8874b2ba"
scaffold_1	RepeatMasker	DNA/hAT-Tip100	62469652	62469781	483	+	.	ID="RND-6_FAMILY-4102";Tend="1169";Tstart="1035";shortTE="F";uid="03c3edd6-4d95-4fef-a87a-f9ef633aab0c"
scaffold_1	RepeatMasker	DNA/Ginger-1	67115839	67115944	571	+	.	ID="RND-6_FAMILY-3476";Tend="1139";Tstart="1030";shortTE="F";uid="fe65ac00-8b10-466e-b7ea-e3b6ebb1bb51"
scaffold_1	RepeatMasker	DNA/Ginger-1	48541611	48541792	1310	+	.	ID="RND-6_FAMILY-8521";Tend="1541";Tstart="1361";shortTE="F";uid="08d67d40-9f12-49b7-add1-ff429b0a4d8f"
scaffold_1	RepeatMasker	DNA/Ginger-1	24281238	24281455	1380	+	.	ID="RND-6_FAMILY-1075";Tend="1073";Tstart="860";shortTE="F";uid="76bfe7ad-43f8-47d8-9b90-e8cd72ffaedf"
scaffold_1	RepeatMasker	Unknown	23143079	23143778	5607	+	.	ID="RND-6_FAMILY-5150";Tend="1604";Tstart="916";shortTE="F";uid="070e9b97-7c1b-4f75-a64f-fb05e16f6cc4"
scaffold_1	RepeatMasker	DNA/Ginger-1	60231113	60231429	711	+	.	ID="RND-6_FAMILY-10588";Tend="478";Tstart="169";shortTE="F";uid="47676252-9b26-422f-a255-a0c497e7ba21"
scaffold_1	RepeatMasker	DNA/Ginger-1	8413408	8414097	4029	+	.	ID="RND-6_FAMILY-1604";Tend="1568";Tstart="828";shortTE="F";uid="00d1f296-f991-4238-b045-d757f8f91a09"
scaffold_1	RepeatMasker	Unknown	22080791	22081086	1123	+	.	ID="RND-5_FAMILY-3056";Tend="1459";Tstart="1176";shortTE="F";uid="59791251-2bfd-4e1f-82a0-c287582a01b6"
scaffold_1	RepeatMasker	DNA/Merlin	12940721	12941565	5279	+	.	ID="RND-1_FAMILY-25";Tend="1820";Tstart="976";shortTE="F";uid="eb51013d-5fe3-4ba8-8b50-81fee5458455"
scaffold_1	RepeatMasker	DNA/Ginger-1	24793611	24794449	3988	+	.	ID="RND-6_FAMILY-8521";Tend="1532";Tstart="679";shortTE="F";uid="239d9049-2da9-4e1a-831f-0d61486ea6d1"
scaffold_1	RepeatMasker	DNA/Ginger-1	3833940	3834402	967	+	.	ID="rnd-5_family-222";Tend="1238";Tstart="657";shortTE="F";uid="4185dfaa-fd9c-4dac-b111-ff82dc24877f"
scaffold_1	RepeatMasker	Unknown	31139502	31139604	565	+	.	ID="RND-5_FAMILY-1453";Tend="1046";Tstart="941";shortTE="F";uid="ea6e670c-3e89-4d7b-9186-5cb3dfe1966d"
scaffold_1	RepeatMasker	Unknown	55538766	55540077	2434	+	.	ID="RND-1_FAMILY-224";TEgroup="ctg_1%7CRND-1_FAMILY-224%7C1";Tend="2179";Tstart="868";shortTE="F";uid="b77b233c-b8f3-49a2-8de0-67d8ffc89242"
scaffold_1	RepeatMasker	DNA/Merlin	54118699	54119574	5625	+	.	ID="RND-1_FAMILY-25";Tend="1824";Tstart="958";shortTE="F";uid="c10ca516-2576-4aef-8873-7b86ddc0556f"
scaffold_1	RepeatMasker	DNA/Ginger-1	48694813	48695594	3371	+	.	ID="RND-5_FAMILY-679";Tend="2238";Tstart="1402";shortTE="F";uid="9441c175-ac94-48a1-b8fa-9396e30e4a30"
scaffold_1	RepeatMasker	Unknown	10368607	10368905	1372	+	.	ID="RND-1_FAMILY-256";Tend="1256";Tstart="992";shortTE="F";uid="43afd80a-0541-4746-ad01-34362d3c6287"
scaffold_1	RepeatMasker	DNA	47861560	47861881	2751	+	.	ID="RND-6_FAMILY-15882";Tend="1064";Tstart="742";shortTE="F";uid="817e6999-7c38-4a5b-b089-99d5f589588a"
scaffold_1	RepeatMasker	DNA/hAT-Tip100	70982771	70982907	817	+	.	ID="RND-4_FAMILY-1041";Tend="1219";Tstart="1088";shortTE="F";uid="5b4ac8d5-1bb6-41a9-ba4d-f419aa0a46d2"
scaffold_1	RepeatMasker	DNA/Ginger-1	27213230	27213375	612	+	.	ID="RND-5_FAMILY-679";Tend="1280";Tstart="1112";shortTE="F";uid="81076c25-2c15-4087-a1eb-7f9223d94483"
scaffold_1	RepeatMasker	DNA/TcMar-m44	51898673	51899052	2826	+	.	ID="RND-1_FAMILY-369";Tend="1295";Tstart="920";shortTE="F";uid="7b1965da-46dd-4e76-b8d8-150393e9b87d"
scaffold_1	RepeatMasker	DNA/PiggyBac	53624394	53624544	1069	+	.	ID="RND-1_FAMILY-264";Tend="1166";Tstart="1015";shortTE="F";uid="9cfbbaea-b0d9-44f4-9f31-6f74f1fca80f"
scaffold_1	RepeatMasker	Unknown	20080966	20081105	785	+	.	ID="RND-1_FAMILY-156";Tend="1244";Tstart="1107";shortTE="F";uid="316318e3-1224-42de-a0f3-a3d4e891eea4"
scaffold_1	RepeatMasker	DNA/MULE-NOF	3954763	3954921	499	+	.	ID="RND-5_FAMILY-872";Tend="4813";Tstart="4658";shortTE="F";uid="c4272a7c-5932-4c7d-a579-99d17698abfd"
scaffold_1	RepeatMasker	DNA/Ginger-1	49278416	49278906	990	+	.	ID="RND-6_FAMILY-10588";Tend="574";Tstart="109";shortTE="F";uid="bfa27bc9-67e0-433a-b7b9-c1ef8d023686"
scaffold_1	RepeatMasker	DNA/Ginger-1	69591342	69591706	924	+	.	ID="RND-6_FAMILY-4175";Tend="1040";Tstart="681";shortTE="F";uid="5becebb8-ced5-468b-8fc8-9f2d419ba6a2"
scaffold_1	RepeatMasker	Unknown	12222349	12222533	1102	+	.	ID="RND-5_FAMILY-3914";Tend="1548";Tstart="1366";shortTE="F";uid="f4b680f0-d69a-4209-9c94-8b1ed39f530f"
scaffold_1	RepeatMasker	Unknown	42626576	42627448	3120	+	.	ID="RND-1_FAMILY-521";Tend="2603";Tstart="1193";shortTE="F";uid="a26a1e5f-7ace-4776-be90-2eb7e3270aea"
scaffold_1	RepeatMasker	DNA/Ginger-1	27123756	27123962	1306	+	.	ID="RND-6_FAMILY-2321";Tend="1292";Tstart="1086";shortTE="F";uid="3578936d-eefb-4dcf-a051-77d3c279b98a"
scaffold_1	RepeatMasker	DNA/hAT-Blackjack	43143948	43145155	9106	+	.	ID="RND-6_FAMILY-1118";Tend="1897";Tstart="699";shortTE="F";uid="8e72d587-7613-4b9c-a895-dc3aed05f1a3"
scaffold_1	RepeatMasker	DNA/Ginger-1	18948543	18948680	736	+	.	ID="RND-1_FAMILY-9";Tend="1113";Tstart="984";shortTE="F";uid="34751e2c-721c-40c4-903f-221902933ee0"
scaffold_1	RepeatMasker	DNA/Sola-1	56795896	56796510	2848	+	.	ID="RND-6_FAMILY-3453";Tend="1497";Tstart="942";shortTE="F";uid="0c1a5788-9cee-4a90-a664-66e9dfa59c60"
scaffold_1	RepeatMasker	Unknown	613180	613543	1310	+	.	ID="RND-5_FAMILY-1298";Tend="843";Tstart="545";shortTE="F";uid="e360d997-d2fc-4169-815f-662b147b599e"
scaffold_1	RepeatMasker	DNA/hAT	47972668	47972834	899	+	.	ID="RND-5_FAMILY-1370";Tend="1439";Tstart="1274";shortTE="F";uid="3ebb00b4-ae3f-459f-b5d2-3d7c07b95336"
scaffold_1	RepeatMasker	DNA/hAT-Ac	28745780	28746016	1368	+	.	ID="RND-4_FAMILY-520";Tend="1188";Tstart="940";shortTE="F";uid="4df28577-0464-4def-a3ef-c18f8047f065"
scaffold_1	RepeatMasker	Unknown	11102452	11103063	2424	+	.	ID="RND-6_FAMILY-1649";Tend="1166";Tstart="579";shortTE="F";uid="91aa00a1-5bbf-4075-8808-4034b2b73e48"
scaffold_1	RepeatMasker	Unknown	69803446	69803785	2698	+	.	ID="RND-5_FAMILY-1646";Tend="1215";Tstart="855";shortTE="F";uid="4ab1cd3e-8150-4078-9e41-d68beace58fc"
scaffold_1	RepeatMasker	LTR/Gypsy	29100412	29100621	412	+	.	ID="RND-1_FAMILY-517";Tend="1279";Tstart="1070";shortTE="F";uid="55d632cc-a036-4bc9-8a1a-5cc1bbdd3231"
scaffold_1	RepeatMasker	Unknown	20699399	20699868	1686	+	.	ID="RND-5_FAMILY-243";Tend="1357";Tstart="929";shortTE="F";uid="bfb262e3-989d-4fae-93ff-2c84c65b4d92"
scaffold_1	RepeatMasker	Unknown	27937686	27937827	479	+	.	ID="RND-6_FAMILY-7443";Tend="948";Tstart="809";shortTE="F";uid="c5688e62-23f5-425c-9d99-5057ec23a9da"
scaffold_1	RepeatMasker	DNA/Merlin	43016981	43017229	990	+	.	ID="RND-1_FAMILY-25";Tend="1169";Tstart="946";shortTE="F";uid="27a54734-d049-401b-8af3-a7e883f58ce5"
scaffold_1	RepeatMasker	DNA/Ginger-1	3874893	3875416	2191	+	.	ID="RND-5_FAMILY-222";Tend="1448";Tstart="903";shortTE="F";uid="83f2750a-f3be-4214-a999-dc77676b001e"
scaffold_1	RepeatMasker	DNA/Merlin	6964600	6965416	3389	+	.	ID="RND-1_FAMILY-25";Tend="1818";Tstart="978";shortTE="F";uid="3e5a2ed2-ed31-412e-9950-71827aeddc23"
scaffold_1	RepeatMasker	Unknown	23529084	23529198	422	+	.	ID="RND-1_FAMILY-177";Tend="1186";Tstart="1066";shortTE="F";uid="f3c4fbc5-5151-473a-bdfc-c2741d8acde9"
scaffold_1	RepeatMasker	DNA/Ginger-1	16098876	16100258	7803	+	.	ID="rnd-6_family-1604";Tend="2107";Tstart="850";shortTE="F";uid="f92dd079-23a4-478f-ae91-c08bdd6c138d"
scaffold_1	RepeatMasker	LINE/CR1	50853153	50853338	422	+	.	ID="RND-6_FAMILY-1912";Tend="1382";Tstart="1199";shortTE="F";uid="ed12f58e-3106-4a21-a619-1a7d471a6230"
scaffold_1	RepeatMasker	DNA/hAT-Tip100	13340533	13340881	2062	+	.	ID="RND-5_FAMILY-588";Tend="1199";Tstart="862";shortTE="F";uid="c41ea1a8-97ee-43c3-b5f9-363cc753f5c6"
scaffold_1	RepeatMasker	DNA/Kolobok-E	8452963	8454654	7395	+	.	ID="RND-1_FAMILY-221";Tend="1609";Tstart="1";shortTE="F";uid="585939eb-01ce-4299-b3b8-ae51514979a7"
scaffold_1	RepeatMasker	DNA/hAT-Ac	37414019	37414261	576	+	.	ID="dna8-11_ap";Tend="600";Tstart="416";shortTE="F";uid="5b886916-3f60-4a3a-b332-ef337bdd3b66"
scaffold_1	RepeatMasker	LINE/RTE-BovB	20308833	20309090	551	+	.	ID="RND-6_FAMILY-792";Tend="1663";Tstart="1375";shortTE="F";uid="2fd5bf10-92db-4beb-82b7-2d2f599898f8"
scaffold_1	RepeatMasker	Unknown	63080853	63081108	1321	+	.	ID="RND-4_FAMILY-446";Tend="1222";Tstart="945";shortTE="F";uid="95466161-4231-487e-a543-cb217bf36d4a"
scaffold_1	RepeatMasker	DNA/hAT	53997255	53997546	1807	+	.	ID="RND-1_FAMILY-139";Tend="1203";Tstart="900";shortTE="F";uid="75f16059-15bf-49bd-bc08-641bcd621548"
scaffold_1	RepeatMasker	DNA/hAT	50708821	50709024	1280	+	.	ID="RND-1_FAMILY-235";Tend="1851";Tstart="1642";shortTE="F";uid="bf2eac9a-aa60-4032-a8a3-671b651bffeb"
scaffold_1	RepeatMasker	DNA/hAT-Ac	69570495	69570744	1227	+	.	ID="RND-1_FAMILY-138";Tend="1197";Tstart="959";shortTE="F";uid="06906db4-a280-455f-92d1-79f309b7b132"
scaffold_1	RepeatMasker	LINE/I-Jockey	1331904	1332223	1224	+	.	ID="RND-5_FAMILY-5375";Tend="1339";Tstart="1062";shortTE="F";uid="b28d91fa-d782-471d-b074-8ce96f1c646b"
scaffold_1	RepeatMasker	Unknown	22429520	22430227	2196	+	.	ID="RND-6_FAMILY-7443";TEgroup="ctg_1%7CRND-6_FAMILY-7443%7C11";Tend="1612";Tstart="814";shortTE="F";uid="b9b589ca-f470-49df-96c2-9899d46135f1"
scaffold_1	RepeatMasker	Unknown	60570252	60570567	1883	+	.	ID="RND-6_FAMILY-3335";Tend="1183";Tstart="889";shortTE="F";uid="1c6673b6-268e-4a2a-9316-636e333cfdb8"
scaffold_1	RepeatMasker	Unknown	51805974	51806324	670	+	.	ID="RND-6_FAMILY-12201";Tend="1629";Tstart="1291";shortTE="F";uid="96c4c9f8-c246-403e-adf8-6bce012a9cf9"
scaffold_1	RepeatMasker	DNA/hAT-Tip100	52273489	52273623	774	+	.	ID="RND-5_FAMILY-921";Tend="1003";Tstart="867";shortTE="F";uid="4148286d-96bc-4b86-93d3-38b0e08b5095"
scaffold_1	RepeatMasker	DNA	15695320	15695761	2170	+	.	ID="RND-1_FAMILY-111";Tend="1426";Tstart="978";shortTE="F";uid="de814073-44c7-4eda-8ce1-02a529868a17"
scaffold_1	RepeatMasker	DNA/Ginger-1	29512121	29512752	3276	+	.	ID="RND-5_FAMILY-679";Tend="1496";Tstart="844";shortTE="F";uid="1f903536-2eb6-4847-a0b9-04df401a36ea"
scaffold_1	RepeatMasker	DNA/Ginger-1	2282465	2283152	3945	+	.	ID="rnd-6_family-2321";Tend="1483";Tstart="738";shortTE="F";uid="1d9d9a56-ebf9-47e9-81f1-201ba22da2d4"
scaffold_1	RepeatMasker	DNA/TcMar-Mariner	24159244	24160326	5314	+	.	ID="MARINER-6_LHU";Tend="1089";Tstart="1";shortTE="F";uid="4cad2f36-005e-4511-8517-e0e1ed051bc1"
scaffold_1	RepeatMasker	Retroposon?	26191206	26191701	1240	+	.	ID="RND-1_FAMILY-4";Tend="1489";Tstart="961";shortTE="F";uid="1dce02f7-4164-48f7-a63e-af16589ca29c"
scaffold_1	RepeatMasker	Retroposon?	31633452	31634173	3486	+	.	ID="RND-5_FAMILY-1752";Tend="2093";Tstart="752";shortTE="F";uid="b7e349d1-c62e-4ef8-bf66-0aa33c073922"
scaffold_1	RepeatMasker	DNA/Kolobok-E	62054801	62055050	722	+	.	ID="RND-6_FAMILY-4237";Tend="1154";Tstart="903";shortTE="F";uid="208ec42b-1646-4c78-a832-7f5d7330e460"
scaffold_1	RepeatMasker	DNA/hAT-Tip100	14884276	14884379	447	+	.	ID="RND-1_FAMILY-311";Tend="1239";Tstart="1131";shortTE="F";uid="67a50ee7-8166-4ec7-a03f-958ce95c1de7"
scaffold_1	RepeatMasker	DNA	15772551	15772801	412	+	.	ID="RND-4_FAMILY-220";Tend="1256";Tstart="972";shortTE="F";uid="f0392143-84b1-417e-b626-2943e4bc01f2"
scaffold_1	RepeatMasker	DNA/Ginger-1	35785654	35785776	509	+	.	ID="RND-1_FAMILY-9";Tend="1103";Tstart="982";shortTE="F";uid="35ba7370-49a2-4830-8ddc-f49904db62d0"
scaffold_1	RepeatMasker	DNA/Ginger-1	55210147	55210260	573	+	.	ID="RND-1_FAMILY-21";Tend="2087";Tstart="1972";shortTE="F";uid="af883c8a-e3de-4eee-87b2-2c952f471273"
scaffold_1	RepeatMasker	Unknown	60204165	60204360	604	+	.	ID="RND-5_FAMILY-3914";Tend="1177";Tstart="987";shortTE="F";uid="9131db8f-4782-4c5f-8200-cd7106111766"
scaffold_1	RepeatMasker	DNA/Ginger-1	55408812	55409126	1223	+	.	ID="RND-5_FAMILY-222";Tend="1515";Tstart="1205";shortTE="F";uid="b1159249-1dd8-4418-bcb6-3f3dbd5ec192"
scaffold_1	RepeatMasker	Unknown	23098381	23099313	4822	+	.	ID="RND-5_FAMILY-3056";Tend="1800";Tstart="820";shortTE="F";uid="126dc62e-a6a1-4e13-ae27-a1f83deda9da"
scaffold_1	RepeatMasker	DNA/Kolobok-E	26700619	26700725	646	+	.	ID="RND-5_FAMILY-1059";Tend="1895";Tstart="1790";shortTE="F";uid="89487108-43a1-4148-bd06-655af1384a6d"
scaffold_1	RepeatMasker	DNA/hAT-Tip100	17750901	17751374	2004	+	.	ID="RND-1_FAMILY-148";Tend="1349";Tstart="870";shortTE="F";uid="84635d73-f18b-414a-aeff-88ac9e956aae"
scaffold_1	RepeatMasker	DNA/Ginger-1	40202683	40202983	937	+	.	ID="RND-6_FAMILY-8521";Tend="1573";Tstart="1267";shortTE="F";uid="943867fc-dc6b-4942-bbe9-75ea8c425336"
scaffold_1	RepeatMasker	Unknown	2025589	2026222	961	+	.	ID="RND-5_FAMILY-1259";TEgroup="ctg_1%7CRND-5_FAMILY-1259%7C2";Tend="2789";Tstart="1911";shortTE="F";uid="25506b14-1314-46e2-b260-874709455e2f"
scaffold_1	RepeatMasker	DNA/Merlin	55401193	55401395	874	+	.	ID="RND-1_FAMILY-25";Tend="1192";Tstart="973";shortTE="F";uid="fa92dbdc-b033-44e9-b050-9ab820432ee6"
scaffold_1	RepeatMasker	DNA/hAT-Tip100	65008063	65008576	2417	+	.	ID="RND-1_FAMILY-392";Tend="1446";Tstart="940";shortTE="F";uid="d7e0affb-bb56-40fa-81c1-19138300625f"
scaffold_1	RepeatMasker	Unknown	41962261	41962403	711	+	.	ID="RND-5_FAMILY-3056";Tend="1621";Tstart="1477";shortTE="F";uid="2130a694-2f8a-4a2f-b17f-9fce57e1e149"
scaffold_1	RepeatMasker	LTR/Gypsy	6702121	6703217	1706	+	.	ID="RND-1_FAMILY-282";Tend="2404";Tstart="1338";shortTE="F";uid="475baf85-e568-4d02-8386-907464170836"
scaffold_1	RepeatMasker	DNA/hAT	21628394	21629442	4522	+	.	ID="RND-1_FAMILY-26";Tend="1966";Tstart="902";shortTE="F";uid="ac878c8d-c697-4801-a25b-ce2cf6255c0c"
scaffold_1	RepeatMasker	LTR/Pao	53945083	53946320	2689	+	.	ID="RND-6_FAMILY-8339";Tend="6253";Tstart="5018";shortTE="F";uid="5d65ac19-64d1-4d5d-b32c-fdfb0cc6845b"
scaffold_1	RepeatMasker	DNA/TcMar-Tc1	15020420	15020709	1236	+	.	ID="MARINER-N12B_RPR";Tend="579";Tstart="277";shortTE="F";uid="931561b7-8b6a-495f-b8f6-a9cf5f1e759e"
scaffold_1	RepeatMasker	DNA/MULE-MuDR	62019447	62019562	685	+	.	ID="RND-5_FAMILY-895";Tend="1246";Tstart="1131";shortTE="F";uid="0a1c583f-36ed-4558-87df-0cb184951d9e"
scaffold_1	RepeatMasker	LTR/Gypsy	53367326	53367514	480	+	.	ID="RND-6_FAMILY-4805";Tend="2062";Tstart="1883";shortTE="F";uid="4c408a3e-0f18-4a12-9af1-88e3874924f1"
scaffold_1	RepeatMasker	Retroposon?	55129422	55129981	3016	+	.	ID="RND-1_FAMILY-4";Tend="1493";Tstart="916";shortTE="F";uid="7b884f7c-4f27-4ac1-8a12-222b4d1b569e"
scaffold_1	RepeatMasker	Unknown	38312595	38312760	644	+	.	ID="RND-5_FAMILY-2133";Tend="1492";Tstart="1353";shortTE="F";uid="b11eae98-476d-4f3c-8443-b6bc97cc7941"
scaffold_1	RepeatMasker	Unknown	40117499	40117957	562	+	.	ID="RND-1_FAMILY-406";Tend="1657";Tstart="1189";shortTE="F";uid="aee5220a-9479-45ba-aac1-78fd2c150e81"
scaffold_1	RepeatMasker	DNA/Ginger-1	59635202	59635358	2075	+	.	ID="RND-4_FAMILY-652";Tend="1468";Tstart="759";shortTE="F";uid="81c8b821-9fae-4d4f-8ef7-eef3fdd42b32"
scaffold_1	RepeatMasker	Unknown	4957868	4957981	792	+	.	ID="RND-6_FAMILY-6730";Tend="1013";Tstart="894";shortTE="F";uid="c05ecf69-670c-409c-b3ad-c04f4f1cc614"
scaffold_1	RepeatMasker	Unknown	8513818	8514132	633	+	.	ID="RND-5_FAMILY-1002";Tend="1323";Tstart="915";shortTE="F";uid="bd845db3-032f-4c16-874f-5d2583bd5ee8"
scaffold_1	RepeatMasker	DNA/Ginger-1	45009054	45009662	2339	+	.	ID="RND-6_FAMILY-4968";Tend="1501";Tstart="956";shortTE="F";uid="2422b8f9-ad06-493a-8f8c-07bac163be29"
scaffold_1	RepeatMasker	DNA/Ginger-1	48274127	48274608	2040	+	.	ID="RND-1_FAMILY-9";Tend="1512";Tstart="978";shortTE="F";uid="075fc12a-0f8c-4627-b713-6eb722c594c6"
scaffold_1	RepeatMasker	DNA/hAT	33273939	33274107	499	+	.	ID="RND-5_FAMILY-4219";Tend="1545";Tstart="1370";shortTE="F";uid="5adbaaf8-674d-4905-acd6-6810ba7f40af"
scaffold_1	RepeatMasker	DNA/hAT	42098541	42099562	3653	+	.	ID="RND-1_FAMILY-26";Tend="2005";Tstart="871";shortTE="F";uid="e66f5140-844a-46c8-a5d0-ec66961201b1"
scaffold_1	RepeatMasker	DNA/Kolobok-E	44376835	44377345	569	+	.	ID="RND-6_FAMILY-6461";Tend="1388";Tstart="942";shortTE="F";uid="222f19c3-43c9-4694-bdd4-636fdd41f601"
scaffold_1	RepeatMasker	LINE/RTE-BovB	63259570	63260307	1973	+	.	ID="RND-6_FAMILY-792";Tend="1531";Tstart="796";shortTE="F";uid="c80da4e2-d28e-489d-830d-825aa22f37dc"
scaffold_1	RepeatMasker	DNA/Kolobok-E	37267851	37268335	764	+	.	ID="RND-6_FAMILY-6461";Tend="1388";Tstart="928";shortTE="F";uid="e37833ff-3c88-44e2-9dfc-98f0bcc37e75"
scaffold_1	RepeatMasker	LTR/Gypsy	64155541	64155764	509	+	.	ID="GYPSY-23_RPR-I";Tend="802";Tstart="581";shortTE="F";uid="109ec17d-980f-4072-9aa6-b7d7705348f7"
scaffold_1	RepeatMasker	LINE/CR1	63402044	63402347	1619	+	.	ID="RND-4_FAMILY-62";Tend="1602";Tstart="1299";shortTE="F";uid="ff013050-b868-47bc-bd44-3d2efbe36f9e"
scaffold_1	RepeatMasker	DNA	19073524	19073633	817	+	.	ID="RND-1_FAMILY-98";Tend="1079";Tstart="960";shortTE="F";uid="95a59b1f-9666-4cf3-87be-5cc62b10e4ee"
scaffold_1	RepeatMasker	Retroposon?	14493267	14493551	923	+	.	ID="RND-3_FAMILY-175";Tend="2192";Tstart="1933";shortTE="F";uid="2457e041-9f62-4acb-86e8-a0e4cd004287"
scaffold_1	RepeatMasker	LINE/CR1	55433110	55433217	521	+	.	ID="RND-6_FAMILY-13321";Tend="1505";Tstart="1395";shortTE="F";uid="73ad26aa-a1fc-4eed-9b82-2fd271cfbdf7"
scaffold_1	RepeatMasker	Unknown	37031891	37032208	651	+	.	ID="RND-6_FAMILY-7443";Tend="1691";Tstart="1326";shortTE="F";uid="d27958a3-440a-4364-95bc-8aa33b5c3da2"
scaffold_1	RepeatMasker	DNA/Kolobok-E	49599928	49600064	468	+	.	ID="RND-6_FAMILY-289";Tend="555";Tstart="427";shortTE="F";uid="fa835140-e451-49a9-bc7f-6ff43b618d75"
scaffold_1	RepeatMasker	Unknown	46589785	46589987	838	+	.	ID="RND-4_FAMILY-445";Tend="1129";Tstart="909";shortTE="F";uid="fcad386b-1f65-40ce-a7ea-11b43b508981"
scaffold_1	RepeatMasker	Unknown	53367655	53367924	1953	+	.	ID="RND-1_FAMILY-177";Tend="1227";Tstart="956";shortTE="F";uid="a6f4a0ec-0a76-45ca-982f-ff45eefd4de2"
scaffold_1	RepeatMasker	Unknown	20853376	20853604	1241	+	.	ID="RND-1_FAMILY-262";Tend="1316";Tstart="1090";shortTE="F";uid="a5e0c905-6251-4598-a6a1-a40118658bf0"
scaffold_1	RepeatMasker	DNA/hAT-Tip100	26987291	26987542	1357	+	.	ID="RND-1_FAMILY-91";Tend="1240";Tstart="981";shortTE="F";uid="22c8fbb0-1e07-446f-9993-08bcca1bffdc"
scaffold_1	RepeatMasker	Unknown	63981937	63982142	697	+	.	ID="RND-1_FAMILY-175";Tend="1169";Tstart="944";shortTE="F";uid="8180c96e-69c3-4449-8bb8-0720fef8944f"
scaffold_1	RepeatMasker	LINE/R1	21393707	21394252	738	+	.	ID="RND-5_FAMILY-317";Tend="1562";Tstart="1011";shortTE="F";uid="024edf8f-76dd-4c30-84eb-98bab3dd517c"
scaffold_1	RepeatMasker	Unknown	7155897	7156200	444	+	.	ID="RND-6_FAMILY-6118";Tend="4563";Tstart="4266";shortTE="F";uid="c0f1f831-2582-4db1-ba98-01efc9c5ef66"
scaffold_1	RepeatMasker	DNA/hAT	27732606	27733208	1293	+	.	ID="RND-1_FAMILY-26";Tend="1922";Tstart="1337";shortTE="F";uid="5e8adcb6-ded2-4245-b6ca-16b4bb76d9b1"
scaffold_1	RepeatMasker	Unknown	45524129	45524491	621	+	.	ID="RND-5_FAMILY-455";Tend="1432";Tstart="1056";shortTE="F";uid="10659715-a3e0-4c42-9dc3-2a82114a571e"
scaffold_1	RepeatMasker	Unknown	26564970	26565410	2867	+	.	ID="RND-6_FAMILY-5943";Tend="2532";Tstart="2123";shortTE="F";uid="3342b9ed-d8d9-42f4-8ea4-686c0f718e99"
scaffold_1	RepeatMasker	DNA/hAT-Ac	35432880	35433174	1173	+	.	ID="RND-1_FAMILY-138";Tend="1220";Tstart="954";shortTE="F";uid="64e28021-4fad-4d9d-9b34-f0b05ea58747"
scaffold_1	RepeatMasker	DNA/Ginger-1	58093711	58094086	1775	+	.	ID="RND-1_FAMILY-9";Tend="1518";Tstart="1107";shortTE="F";uid="de570f36-7df5-49f9-aeb4-b49d593cc386"
scaffold_1	RepeatMasker	LINE/RTE-BovB	59302532	59303403	499	+	.	ID="RTE-10_LMI";Tend="924";Tstart="50";shortTE="F";uid="7cd44aa0-9c1a-49e4-b302-f2104dc445d3"
scaffold_1	RepeatMasker	DNA/Kolobok-E	20599038	20599222	827	+	.	ID="RND-6_FAMILY-289";Tend="549";Tstart="351";shortTE="F";uid="79ef5d44-9e91-42ed-bd62-4164967ecd55"
scaffold_1	RepeatMasker	DNA/hAT-Tip100	5038451	5038634	794	+	.	ID="RND-1_FAMILY-311";Tend="1238";Tstart="1066";shortTE="F";uid="a6945db3-3e90-4da8-b36f-a4334b0b344c"
scaffold_1	RepeatMasker	DNA/hAT-Tip100	57606749	57606973	1439	+	.	ID="rnd-6_family-2951";Tend="1476";Tstart="1100";shortTE="F";uid="4f02e353-1259-4cde-91a6-d00dab443d65"
scaffold_1	RepeatMasker	DNA/Ginger-1	2937711	2937910	806	+	.	ID="rnd-1_family-9";Tend="1516";Tstart="1374";shortTE="F";uid="cee90409-f1cd-4cc9-bd6e-1512ab7ae4f8"
scaffold_1	RepeatMasker	Unknown	58970060	58971187	8195	+	.	ID="RND-5_FAMILY-1874";Tend="1968";Tstart="827";shortTE="F";uid="95cbcd50-dca7-4506-8d63-fb6957373d4d"
scaffold_1	RepeatMasker	DNA/MULE-NOF	30258404	30258886	679	+	.	ID="RND-6_FAMILY-14302";Tend="748";Tstart="222";shortTE="F";uid="be97505b-c983-494e-bf70-be096f26885c"
scaffold_1	RepeatMasker	RC/Helitron	67015422	67015931	1555	+	.	ID="RND-6_FAMILY-2707";Tend="1666";Tstart="1188";shortTE="F";uid="fa3f6e98-d776-4418-aef7-9d2b31d3cd42"
scaffold_1	RepeatMasker	Unknown	53977126	53977675	3786	+	.	ID="RND-1_FAMILY-286";Tend="1500";Tstart="945";shortTE="F";uid="7e9e6222-1174-40a6-9ed6-f106b861bcf7"
scaffold_1	RepeatMasker	DNA/Ginger-1	67110690	67111011	1062	+	.	ID="rnd-6_family-1604";Tend="2198";Tstart="1704";shortTE="F";uid="71c2dc50-6431-4cdf-bd49-3f0b80e58cda"
scaffold_1	RepeatMasker	Unknown	21986585	21986826	1880	+	.	ID="RND-6_FAMILY-6470";Tend="1817";Tstart="1579";shortTE="F";uid="d9c794e9-2703-4e51-9e88-cdf58cf8b307"
scaffold_1	RepeatMasker	DNA/hAT-Tip100	41485019	41485541	2603	+	.	ID="RND-6_FAMILY-7110";Tend="1783";Tstart="1245";shortTE="F";uid="380de863-4d78-4ca9-8da9-aaf0a8d47524"
scaffold_1	RepeatMasker	DNA/hAT-Tip100	46693071	46693462	1958	+	.	ID="RND-6_FAMILY-7787";Tend="848";Tstart="457";shortTE="F";uid="0209d93a-75ba-4b79-a7eb-4a40163a8ee1"
scaffold_1	RepeatMasker	LINE/I	11365640	11366020	1972	+	.	ID="RND-5_FAMILY-5261";Tend="1000";Tstart="621";shortTE="F";uid="8e29b3f4-d959-4343-a019-4faed80bc0b3"
scaffold_1	RepeatMasker	Unknown	32124550	32125034	843	+	.	ID="RND-6_FAMILY-7443";Tend="1808";Tstart="1314";shortTE="F";uid="4cd965c6-92e0-4630-b236-99b6ba1c78ff"
scaffold_1	RepeatMasker	Unknown	30429294	30429402	899	+	.	ID="RND-5_FAMILY-7619";Tend="1214";Tstart="1106";shortTE="F";uid="31b33d1c-ef71-4c9a-96c4-b7025126e439"
scaffold_1	RepeatMasker	DNA/Ginger-1	59269703	59270082	968	+	.	ID="RND-6_FAMILY-7865";Tend="419";Tstart="101";shortTE="F";uid="9be9ee96-fb14-471f-9ce7-6c632acb0655"
scaffold_1	RepeatMasker	Unknown	29370170	29370535	2189	+	.	ID="RND-1_FAMILY-424";Tend="2501";Tstart="2140";shortTE="F";uid="e1e72834-d8d3-43b4-ad93-3b412390b8ec"
scaffold_1	RepeatMasker	DNA/Ginger-1	64022318	64023254	2595	+	.	ID="rnd-5_family-679";Tend="2296";Tstart="987";shortTE="F";uid="ffc040c0-5d09-42b8-89a5-a1589a9b18ed"
scaffold_1	RepeatMasker	DNA/hAT-Tip100	48378809	48378980	583	+	.	ID="RND-1_FAMILY-110";Tend="1652";Tstart="1481";shortTE="F";uid="16957df8-8ccd-4d16-872c-b2e2fe9387d6"
scaffold_1	RepeatMasker	DNA/hAT	56427599	56428040	2313	+	.	ID="RND-1_FAMILY-139";Tend="1350";Tstart="904";shortTE="F";uid="d7b9e12e-47bc-441d-a5c4-f140261a0eda"
scaffold_1	RepeatMasker	DNA/Ginger-1	10961962	10965545	13737	+	.	ID="rnd-1_family-446";Tend="2882";Tstart="527";shortTE="F";uid="58f05279-81e5-4e6c-a5c9-5f2b514e2edd"
scaffold_1	RepeatMasker	DNA/hAT	7166632	7166780	1410	+	.	ID="RND-1_FAMILY-26";Tend="1246";Tstart="917";shortTE="F";uid="cd49e954-5fe4-4db4-b67f-58f7f7d94115"
scaffold_1	RepeatMasker	Unknown	56281787	56284067	6755	+	.	ID="RND-5_FAMILY-1646";Tend="2208";Tstart="8";shortTE="F";uid="b5629f31-f5c1-4af7-a6df-0b7108a193f1"
scaffold_1	RepeatMasker	Unknown	34465969	34466462	954	+	.	ID="RND-5_FAMILY-440";Tend="1024";Tstart="546";shortTE="F";uid="0c67d595-81e3-4f69-aef4-bae616d74b98"
scaffold_1	RepeatMasker	DNA/Sola-1	11974217	11974361	424	+	.	ID="SOLA1-1_AP";Tend="147";Tstart="10";shortTE="F";uid="ad634243-d564-4da7-8030-3c4ae398e151"
scaffold_1	RepeatMasker	DNA/hAT-Tip100	22545186	22545445	1151	+	.	ID="RND-1_FAMILY-109";Tend="1172";Tstart="916";shortTE="F";uid="fdf4f9b2-8474-406e-93e4-3691514863f6"
scaffold_1	RepeatMasker	DNA	34511927	34512327	814	+	.	ID="RND-4_FAMILY-220";Tend="1400";Tstart="981";shortTE="F";uid="b435aad0-e863-40d3-bd28-f1b761719566"
scaffold_1	RepeatMasker	DNA/Ginger-1	31042732	31043035	676	+	.	ID="RND-1_FAMILY-9";Tend="1544";Tstart="1223";shortTE="F";uid="0fcc281e-29ef-4c38-b038-8e09751c39aa"
scaffold_1	RepeatMasker	DNA/hAT-Tip100	40603675	40604121	1543	+	.	ID="RND-5_FAMILY-794";Tend="949";Tstart="534";shortTE="F";uid="a47ddf6e-fb1f-4462-878e-949f468eb66e"
scaffold_1	RepeatMasker	DNA/Kolobok-E	22547506	22547679	574	+	.	ID="RND-6_FAMILY-11275";Tend="1473";Tstart="1279";shortTE="F";uid="90e09323-44a2-47c1-8b3a-a3379b0c8efb"
scaffold_1	RepeatMasker	Unknown	48535910	48536145	884	+	.	ID="RND-1_FAMILY-195";Tend="1387";Tstart="1015";shortTE="F";uid="75df376c-c859-435f-8143-4be36d2918a3"
scaffold_1	RepeatMasker	DNA/Ginger-1	135016	135636	3384	+	.	ID="RND-5_FAMILY-679";Tend="2238";Tstart="1602";shortTE="F";uid="47e6a45b-56c8-4740-a73d-fd18f66cfab5"
scaffold_1	RepeatMasker	DNA	65393203	65393482	1623	+	.	ID="RND-5_FAMILY-2501";Tend="1252";Tstart="961";shortTE="F";uid="83639628-4ede-4490-872a-45e38c4a5e9c"
scaffold_1	RepeatMasker	DNA/Ginger-1	33253738	33253937	642	+	.	ID="RND-1_FAMILY-21";Tend="2098";Tstart="1912";shortTE="F";uid="a9459f0f-84b1-432c-820c-cf36ce52dc7e"
scaffold_1	RepeatMasker	Unknown	49585123	49585463	1603	+	.	ID="RND-5_FAMILY-722";Tend="1216";Tstart="887";shortTE="F";uid="4632f27c-5ca8-4717-8a1e-319ba00dff07"
scaffold_1	RepeatMasker	DNA/hAT-Tip100	33025429	33026009	858	+	.	ID="RND-1_FAMILY-79";Tend="2087";Tstart="1504";shortTE="F";uid="66623d65-fc20-4e87-9534-079095ed4dd0"
scaffold_1	RepeatMasker	DNA/hAT	62025724	62026744	2995	+	.	ID="RND-1_FAMILY-26";Tend="1959";Tstart="899";shortTE="F";uid="c249832d-01e7-4438-aeeb-af859ae5f3db"
scaffold_1	RepeatMasker	DNA/Ginger-1	19873909	19874018	462	+	.	ID="RND-5_FAMILY-222";Tend="986";Tstart="887";shortTE="F";uid="bc0a96e2-2f10-4f97-8cbb-5f92a0eb700e"
scaffold_1	RepeatMasker	Unknown	48333362	48334181	6189	+	.	ID="RND-6_FAMILY-6470";Tend="1817";Tstart="999";shortTE="F";uid="8143b34f-f956-4584-b80f-101c315d8b5d"
scaffold_1	RepeatMasker	LINE/RTE-BovB	15293180	15293561	623	+	.	ID="RND-6_FAMILY-2470";Tend="1454";Tstart="1056";shortTE="F";uid="4cbdcb23-54b6-4cd7-a8d4-626c0c12e186"
scaffold_1	RepeatMasker	DNA/Ginger-1	51816720	51816927	722	+	.	ID="RND-5_FAMILY-679";Tend="1175";Tstart="969";shortTE="F";uid="3b19cf9c-ea6f-42ad-8ece-a55b8630ec4b"
scaffold_1	RepeatMasker	DNA/Maverick	32433646	32433950	1525	+	.	ID="RND-6_FAMILY-6487";Tend="1890";Tstart="1545";shortTE="F";uid="84a612ce-1871-40ed-8887-0d89f82945e1"
scaffold_1	RepeatMasker	DNA/Ginger-1	69834314	69834921	4197	+	.	ID="RND-6_FAMILY-2321";Tend="1548";Tstart="915";shortTE="F";uid="223ec8b3-7084-4697-9374-205aaebdef2d"
scaffold_1	RepeatMasker	DNA/PiggyBac	71194694	71194933	1440	+	.	ID="RND-1_FAMILY-264";Tend="1257";Tstart="1015";shortTE="F";uid="a79f0d58-a64a-49d2-a24a-599dd6cdadc7"
scaffold_1	RepeatMasker	DNA/hAT-Tip100	42497987	42498464	2199	+	.	ID="RND-5_FAMILY-794";Tend="1878";Tstart="1385";shortTE="F";uid="c0e32232-3bf9-4143-9b97-806c587f7c21"
scaffold_1	RepeatMasker	LINE/RTE-BovB	63985464	63985698	503	+	.	ID="RND-6_FAMILY-6267";Tend="1771";Tstart="1535";shortTE="F";uid="c7ab1e28-3e14-499e-ba93-bfc3cc20ddb4"
scaffold_1	RepeatMasker	Unknown	8588362	8588584	922	+	.	ID="RND-6_FAMILY-12201";Tend="1760";Tstart="1534";shortTE="F";uid="295f457d-c279-48fc-b22d-8c35edb195b8"
scaffold_1	RepeatMasker	DNA/hAT-Tip100	24700262	24700798	3323	+	.	ID="RND-1_FAMILY-394";Tend="1454";Tstart="925";shortTE="F";uid="7bb3bf31-ddb4-4e9b-997e-b3f40e3a8b82"
scaffold_1	RepeatMasker	LINE/RTE-BovB	14086445	14086891	1844	+	.	ID="RND-6_FAMILY-792";Tend="1187";Tstart="758";shortTE="F";uid="71868ef9-0bde-4e61-88a9-dbbd52afed1e"
scaffold_1	RepeatMasker	Unknown	16431571	16432133	1019	+	.	ID="RND-5_FAMILY-915";Tend="736";Tstart="50";shortTE="F";uid="0a704b04-700a-4957-9761-378e6711c62e"
scaffold_1	RepeatMasker	DNA/hAT-Tip100	9458349	9458619	611	+	.	ID="RND-1_FAMILY-109";Tend="1175";Tstart="903";shortTE="F";uid="92d505d8-28a2-40ba-a421-aa2af1ab2da1"
scaffold_1	RepeatMasker	Unknown	33833718	33833954	1932	+	.	ID="RND-6_FAMILY-2271";Tend="1256";Tstart="1020";shortTE="F";uid="a1e30e71-5567-4aad-8ea5-9212f034f767"
scaffold_1	RepeatMasker	DNA/Ginger-1	50648478	50648581	601	+	.	ID="RND-6_FAMILY-7865";Tend="286";Tstart="181";shortTE="F";uid="b7aa46d2-0f70-476c-9ae8-8907b01276d8"
scaffold_1	RepeatMasker	Unknown	48559638	48560157	3098	+	.	ID="RND-5_FAMILY-188";Tend="1516";Tstart="963";shortTE="F";uid="22c00999-7240-4037-a232-f67c5fcedb3e"
scaffold_1	RepeatMasker	DNA/Ginger-1	15257629	15257952	1114	+	.	ID="RND-4_FAMILY-839";Tend="1978";Tstart="1657";shortTE="F";uid="8a6ffc2c-5ac1-4a58-9742-41c4a4bf65df"
scaffold_1	RepeatMasker	DNA/hAT-Tip100	57685308	57685564	1181	+	.	ID="RND-1_FAMILY-176";Tend="1310";Tstart="1062";shortTE="F";uid="c2e26bc8-fb57-409f-b46a-4baf32c65f0d"
scaffold_1	RepeatMasker	DNA/TcMar-Tc1	9361639	9361947	656	+	.	ID="RND-1_FAMILY-29";Tend="963";Tstart="654";shortTE="F";uid="57eb2ab7-83aa-44ff-9df1-2f4db3e27d9a"
scaffold_1	RepeatMasker	Unknown	12295076	12296356	9724	+	.	ID="RND-1_FAMILY-224";Tend="2153";Tstart="862";shortTE="F";uid="ecde1920-3a72-47b0-8b27-a6c88438437f"
scaffold_1	RepeatMasker	DNA/hAT	695728	696441	3417	+	.	ID="RND-6_FAMILY-2850";Tend="1322";Tstart="690";shortTE="F";uid="3b4b6fd7-c0bc-4069-a95a-14f45e8b9b0b"
scaffold_1	RepeatMasker	Unknown	71154539	71155053	2852	+	.	ID="RND-1_FAMILY-364";Tend="1396";Tstart="857";shortTE="F";uid="1e2168bb-521f-4cb3-a468-4157f6a780de"
scaffold_1	RepeatMasker	DNA/hAT-hAT19	60018467	60018678	1029	+	.	ID="HAT-N13_AP";Tend="224";Tstart="1";shortTE="F";uid="c0c3df40-b290-4e77-8945-0f01f7175d78"
scaffold_1	RepeatMasker	Unknown	1952329	1953967	2989	+	.	ID="RND-5_FAMILY-1298";TEgroup="ctg_1%7CRND-5_FAMILY-1298%7C2";Tend="1549";Tstart="551";shortTE="F";uid="368cf138-acfb-4464-9295-3abb7e6c5e81"
scaffold_1	RepeatMasker	DNA/MULE-NOF	22321023	22321154	566	+	.	ID="RND-6_FAMILY-14302";Tend="577";Tstart="200";shortTE="F";uid="bef50c1b-ad9f-40c0-abfe-d3b202f06893"
scaffold_1	RepeatMasker	Unknown	16968051	16968282	1602	+	.	ID="RND-1_FAMILY-286";Tend="1502";Tstart="1261";shortTE="F";uid="5b8046b1-1104-4ceb-838a-49ddc0859f64"
scaffold_1	RepeatMasker	DNA/hAT-hAT19	43762471	43762666	522	+	.	ID="rnd-5_family-2140";Tend="1618";Tstart="1357";shortTE="F";uid="b898c135-0375-4ec7-8429-47ef8cc0f29c"
scaffold_1	RepeatMasker	Unknown	47178851	47179467	640	+	.	ID="RND-2_FAMILY-24";Tend="1574";Tstart="932";shortTE="F";uid="8aaef66d-0598-4f7c-9860-14501087bb1b"
scaffold_1	RepeatMasker	Unknown	29690457	29691355	4915	+	.	ID="RND-1_FAMILY-260";Tend="1858";Tstart="932";shortTE="F";uid="0fce096d-b9e4-4efa-adce-449193e28c29"
scaffold_1	RepeatMasker	DNA/hAT-hAT19	69342720	69343227	1840	+	.	ID="RND-5_FAMILY-1605";Tend="1579";Tstart="942";shortTE="F";uid="55256ae3-75db-406d-b3f4-b93ea9db0304"
scaffold_1	RepeatMasker	Unknown	28476936	28477183	487	+	.	ID="RND-1_FAMILY-300";Tend="1525";Tstart="861";shortTE="F";uid="58cbfebd-20d1-42ef-a602-bbb5994ed2f0"
scaffold_1	RepeatMasker	DNA/Kolobok-E	5423614	5424026	2665	+	.	ID="RND-1_FAMILY-233";Tend="1377";Tstart="921";shortTE="F";uid="22ea6b92-8ebf-433a-95b5-000404efc9d8"
scaffold_1	RepeatMasker	DNA/Ginger-1	28048940	28049667	4551	+	.	ID="rnd-5_family-679";Tend="2239";Tstart="996";shortTE="F";uid="9d9c8ec1-0e65-4f17-a623-c8d8d10812bc"
scaffold_1	RepeatMasker	Unknown	70084165	70085987	13484	+	.	ID="RND-1_FAMILY-424";Tend="2503";Tstart="667";shortTE="F";uid="c070bf28-4bd1-4caf-a153-31422932e803"
scaffold_1	RepeatMasker	DNA/hAT-Tip100	32054124	32054789	3227	+	.	ID="RND-5_FAMILY-1744";Tend="1257";Tstart="581";shortTE="F";uid="5ff27de2-7de3-48ca-bbc0-cfba210e9b1b"
scaffold_1	RepeatMasker	DNA/Ginger-1	24886834	24886969	436	+	.	ID="RND-5_FAMILY-222";Tend="1048";Tstart="917";shortTE="F";uid="28229e13-c922-4b81-9215-4579f390c8b6"
scaffold_1	RepeatMasker	DNA/Ginger-1	41273578	41273786	1267	+	.	ID="RND-6_FAMILY-4811";Tend="1595";Tstart="1368";shortTE="F";uid="28a78f14-b59a-49bc-bae7-6f5984d57afe"
scaffold_1	RepeatMasker	DNA/Ginger-1	7685969	7686354	2068	+	.	ID="RND-1_FAMILY-9";Tend="1368";Tstart="975";shortTE="F";uid="0f1d956b-e2b4-4c51-8c17-c3ec6ec8029c"
scaffold_1	RepeatMasker	DNA/Kolobok-E	43948058	43948225	775	+	.	ID="RND-1_FAMILY-287";Tend="1772";Tstart="1604";shortTE="F";uid="d2746cbd-b6a2-4695-8adb-94527eaf42d4"
scaffold_1	RepeatMasker	DNA/hAT	38458571	38458768	1177	+	.	ID="RND-5_FAMILY-1370";Tend="1192";Tstart="996";shortTE="F";uid="ba35795f-7d9e-4408-8d22-e9fe4803047c"
scaffold_1	RepeatMasker	DNA/hAT-Tip100	20602414	20602550	1005	+	.	ID="RND-1_FAMILY-484";Tend="595";Tstart="458";shortTE="F";uid="49dad0f1-a2fb-436f-8e17-6db845f802b5"
scaffold_1	RepeatMasker	LINE/RTE-BovB	54622865	54623869	692	+	.	ID="RND-6_FAMILY-2470";Tend="1668";Tstart="296";shortTE="F";uid="5cf88e21-0c47-445d-9b3d-4a87823355c8"
scaffold_1	RepeatMasker	DNA	40563059	40563304	1613	+	.	ID="RND-1_FAMILY-217";Tend="1384";Tstart="1141";shortTE="F";uid="2ed5a9b3-8c8e-4f13-bc45-903b7a479504"
scaffold_1	RepeatMasker	DNA/hAT	1862232	1862418	610	+	.	ID="RND-1_FAMILY-26";Tend="1037";Tstart="849";shortTE="F";uid="eeb3b790-80e2-4a52-a096-0765d9adbcaf"
scaffold_1	RepeatMasker	DNA/hAT-hAT19	56308676	56309701	7805	+	.	ID="RND-5_FAMILY-521";Tend="1581";Tstart="560";shortTE="F";uid="4c331a0c-2084-40c2-9a45-4f53920af587"
scaffold_1	RepeatMasker	Unknown	16988978	16989326	1502	+	.	ID="RND-6_FAMILY-3282";Tend="1479";Tstart="1117";shortTE="F";uid="8523e454-ac42-4a9c-bf22-71c1ececddf0"
scaffold_1	RepeatMasker	DNA/Ginger-1	53684998	53685487	2427	+	.	ID="RND-4_FAMILY-839";Tend="1381";Tstart="831";shortTE="F";uid="a3d56f8c-018e-41e1-b345-c91efd1399f8"
scaffold_1	RepeatMasker	Unknown	53890378	53890532	833	+	.	ID="RND-5_FAMILY-473";Tend="835";Tstart="672";shortTE="F";uid="4fcafe60-40d3-47e3-85be-49e662b1b53f"
scaffold_1	RepeatMasker	DNA	47434188	47434376	495	+	.	ID="RND-6_FAMILY-6116";Tend="519";Tstart="362";shortTE="F";uid="7cc43bbc-4fd1-48cc-95cd-0046cd3360a3"
scaffold_1	RepeatMasker	Retroposon?	58769086	58769372	497	+	.	ID="RND-3_FAMILY-175";Tend="981";Tstart="714";shortTE="F";uid="4e7d2630-d862-4ed2-95ea-a81ae8885990"
scaffold_1	RepeatMasker	DNA/hAT-Tip100	18199329	18199591	484	+	.	ID="RND-1_FAMILY-109";Tend="1170";Tstart="918";shortTE="F";uid="57e8d591-a20f-48f4-8a6e-4b105e836c3b"
scaffold_1	RepeatMasker	DNA/Ginger-1	48597598	48598030	1377	+	.	ID="RND-1_FAMILY-6";Tend="1801";Tstart="1377";shortTE="F";uid="ad19796d-6cfa-4260-9a12-c8124bff01d9"
scaffold_1	RepeatMasker	DNA/Ginger-1	20292749	20293113	1142	+	.	ID="RND-5_FAMILY-222";Tend="1255";Tstart="850";shortTE="F";uid="9e7d5908-64ad-43f2-b681-da08daec16da"
scaffold_1	RepeatMasker	DNA/TcMar-Mariner	60583850	60584501	637	+	.	ID="MARINER-15_RPR";Tend="706";Tstart="57";shortTE="F";uid="2da942cf-c191-45d1-af52-2f4517517904"
scaffold_1	RepeatMasker	DNA/hAT-Tip100	18225958	18226874	1767	+	.	ID="RND-1_FAMILY-75";Tend="1425";Tstart="532";shortTE="F";uid="19b8c62d-1869-4233-92c8-7467cfca5242"
scaffold_1	RepeatMasker	DNA/Ginger-1	8622571	8622821	868	+	.	ID="RND-1_FAMILY-9";Tend="1137";Tstart="894";shortTE="F";uid="59cd4763-ad18-45f7-b12e-5ac995c396fe"
scaffold_1	RepeatMasker	Unknown	46486474	46486655	528	+	.	ID="RND-6_FAMILY-15063";Tend="1223";Tstart="997";shortTE="F";uid="83c82dd5-1e98-445c-8e7e-775c70f8e57f"
scaffold_1	RepeatMasker	DNA/hAT	58124548	58124655	528	+	.	ID="RND-1_FAMILY-7";Tend="1340";Tstart="1232";shortTE="F";uid="7eca7580-d002-4a92-b2c9-989ec57bb418"
scaffold_1	RepeatMasker	DNA/hAT	46079262	46080374	6420	+	.	ID="RND-1_FAMILY-26";Tend="1977";Tstart="842";shortTE="F";uid="795c913e-916d-409c-b061-2330570af038"
scaffold_1	RepeatMasker	DNA/Ginger-1	6731004	6731360	2300	+	.	ID="RND-6_FAMILY-2321";Tend="1252";Tstart="890";shortTE="F";uid="ce2d4a81-85f2-4f24-8bef-71b6bfbc36bc"
scaffold_1	RepeatMasker	Unknown	47992008	47992741	3744	+	.	ID="RND-6_FAMILY-6126";Tend="1399";Tstart="684";shortTE="F";uid="4dcad952-3bae-469e-8319-22430028aab2"
scaffold_1	RepeatMasker	Unknown	57355931	57356476	1863	+	.	ID="RND-5_FAMILY-188";Tend="1355";Tstart="918";shortTE="F";uid="26642f07-3a5f-4ffb-8a38-c280fbd02526"
scaffold_1	RepeatMasker	DNA/hAT-Tip100	59340868	59341105	446	+	.	ID="RND-1_FAMILY-321";Tend="2008";Tstart="1802";shortTE="F";uid="d4e43a75-e913-4d43-8c2f-7c4aff64b6a4"
scaffold_1	RepeatMasker	LINE/CR1	47480316	47480663	501	+	.	ID="RND-6_FAMILY-9403";Tend="1066";Tstart="717";shortTE="F";uid="adcfec07-b7cb-423a-bd93-6c83a9d9adbb"
scaffold_1	RepeatMasker	Retroposon?	45815512	45815795	3027	+	.	ID="RND-5_FAMILY-1752";Tend="1563";Tstart="832";shortTE="F";uid="04a4c558-ab36-48a3-99bc-28f25c08da03"
scaffold_1	RepeatMasker	DNA/hAT-Ac	24261739	24262446	3406	+	.	ID="RND-6_FAMILY-4049";Tend="1061";Tstart="367";shortTE="F";uid="ed5ed250-29db-4095-a7a9-f4fde62b9cd8"
scaffold_1	RepeatMasker	DNA/Ginger-1	64733780	64734773	6164	+	.	ID="RND-6_FAMILY-2321";Tend="2030";Tstart="1037";shortTE="F";uid="8a194d25-ff5c-4ad4-af25-c8eaaace3667"
scaffold_1	RepeatMasker	DNA/Ginger-1	36597840	36598920	3098	+	.	ID="rnd-5_family-679";Tend="2245";Tstart="1272";shortTE="F";uid="125d37d2-f6bd-425f-ac2f-d3136c20b780"
scaffold_1	RepeatMasker	DNA/Ginger-1	62028700	62029011	1152	+	.	ID="rnd-6_family-8521";Tend="1481";Tstart="884";shortTE="F";uid="0a66e4c5-ca54-40a1-9da8-01bc38bba19c"
scaffold_1	RepeatMasker	DNA	45247853	45248008	1082	+	.	ID="RND-1_FAMILY-97";Tend="1385";Tstart="1234";shortTE="F";uid="1c6e3eb3-2bc4-4f99-b114-6b6316eae226"
scaffold_1	RepeatMasker	DNA/Ginger-1	18639991	18640223	920	+	.	ID="RND-6_FAMILY-3634";Tend="1041";Tstart="786";shortTE="F";uid="b989f803-4f44-4560-be09-54fc4834d52a"
scaffold_1	RepeatMasker	LINE/L1	8088477	8088845	611	+	.	ID="RND-6_FAMILY-4581";Tend="1494";Tstart="1118";shortTE="F";uid="ba7fbae8-b7ba-4ca2-89ff-54ee987e0cc8"
scaffold_1	RepeatMasker	Unknown	14883906	14884306	826	+	.	ID="RND-6_FAMILY-12201";Tend="1711";Tstart="1277";shortTE="F";uid="b471b576-baa9-47a6-b6cd-3a4bdb7d9958"
scaffold_1	RepeatMasker	DNA/hAT-Tip100	76180	76517	789	+	.	ID="RND-1_FAMILY-273";Tend="2152";Tstart="1861";shortTE="F";uid="c8d482a7-9f28-4051-8e51-8e6939a45682"
scaffold_1	RepeatMasker	DNA/TcMar-Mariner	37575126	37575353	577	+	.	ID="MARINER-9_PBA";Tend="687";Tstart="445";shortTE="F";uid="04e0e173-6b5c-4820-9bd7-ade2ba7dd15d"
scaffold_1	RepeatMasker	DNA/Ginger-1	4907916	4908337	850	+	.	ID="RND-5_FAMILY-679";Tend="1864";Tstart="1443";shortTE="F";uid="f8b74540-5c20-45e4-82a5-92b6a1977a19"
scaffold_1	RepeatMasker	DNA/MULE-MuDR	22145308	22146572	5062	+	.	ID="RND-6_FAMILY-1823";Tend="1781";Tstart="541";shortTE="F";uid="db298ab3-2345-464d-907f-acc6b1fe7e10"
scaffold_1	RepeatMasker	LINE/CR1	40761520	40762610	2499	+	.	ID="RND-5_FAMILY-59";TEgroup="ctg_1%7CRND-5_FAMILY-59%7C1";Tend="1900";Tstart="567";shortTE="F";uid="a0e0f24f-1ccf-4df8-ae51-269bb5d49cda"
scaffold_1	RepeatMasker	DNA/Ginger-1	59232533	59233094	2980	+	.	ID="RND-6_FAMILY-8521";Tend="1534";Tstart="940";shortTE="F";uid="e009a9a8-1e56-44e9-bb44-d809b8fcf614"
scaffold_1	RepeatMasker	DNA/Ginger-1	20295950	20296526	2823	+	.	ID="RND-6_FAMILY-2321";Tend="1469";Tstart="902";shortTE="F";uid="7936b4cd-52df-477c-8be7-d752741ec8a0"
scaffold_1	RepeatMasker	LINE/I	7942408	7942811	1847	+	.	ID="RND-5_FAMILY-5261";Tend="1044";Tstart="639";shortTE="F";uid="21809a1b-5277-4a82-8dbb-4c5b1c349e7d"
scaffold_1	RepeatMasker	DNA/MULE-NOF	54624677	54624843	576	+	.	ID="RND-6_FAMILY-4356";TEgroup="ctg_1%7CRND-6_FAMILY-4356%7C4";Tend="1375";Tstart="966";shortTE="T";uid="73c951a7-ec0d-43b5-9108-b7645443ec16"
scaffold_1	RepeatMasker	Unknown	26131966	26132186	648	+	.	ID="RND-5_FAMILY-1178";Tend="1898";Tstart="1675";shortTE="F";uid="24a3bb09-31fa-40f6-821e-381680845b5d"
scaffold_1	RepeatMasker	LTR/Gypsy	52112050	52112221	558	+	.	ID="RND-1_FAMILY-202";Tend="501";Tstart="321";shortTE="F";uid="1f75e719-93d7-48d9-9f1d-2b4b3ecc5bf0"
scaffold_1	RepeatMasker	DNA/hAT	55068900	55069075	627	+	.	ID="RND-5_FAMILY-9190";Tend="1056";Tstart="880";shortTE="F";uid="922e28e8-fa8c-4e4c-b6ee-d1b6a886cd4c"
scaffold_1	RepeatMasker	Unknown	5672355	5673281	5085	+	.	ID="RND-1_FAMILY-260";Tend="1856";Tstart="966";shortTE="F";uid="f01a0abd-3d88-456e-8db2-3a34a7e91013"
scaffold_1	RepeatMasker	DNA/Kolobok-E	38121557	38121728	488	+	.	ID="RND-1_FAMILY-46";Tend="1701";Tstart="1517";shortTE="F";uid="67023678-a1bf-4648-a32b-676520b42a80"
scaffold_1	RepeatMasker	Unknown	38353339	38354595	2011	+	.	ID="RND-6_FAMILY-3282";Tend="1845";Tstart="693";shortTE="F";uid="90ab43df-684d-46fb-8306-9316b248d278"
scaffold_1	RepeatMasker	DNA/Ginger-1	47112970	47113138	976	+	.	ID="RND-5_FAMILY-679";Tend="2258";Tstart="2097";shortTE="F";uid="1f576a37-1093-4c35-8f9e-048364116f11"
scaffold_1	RepeatMasker	DNA/TcMar-Mariner	65031918	65032154	1625	+	.	ID="RND-6_FAMILY-460";Tend="996";Tstart="765";shortTE="F";uid="65cd7353-5963-4960-8ef4-4a6c0654983f"
scaffold_1	RepeatMasker	LINE/RTE-BovB	41926060	41926770	1024	+	.	ID="RND-6_FAMILY-792";TEgroup="ctg_1%7CRND-6_FAMILY-792%7C14";Tend="1463";Tstart="913";shortTE="F";uid="a5495c3b-070b-4528-9366-76eea3b3dc50"
scaffold_1	RepeatMasker	Unknown	7930580	7930708	766	+	.	ID="RND-1_FAMILY-487";Tend="3599";Tstart="3471";shortTE="F";uid="717d5915-ef2b-4eea-a07f-d4597240872e"
scaffold_1	RepeatMasker	Unknown	66046776	66046916	472	+	.	ID="RND-6_FAMILY-9000";Tend="2491";Tstart="2361";shortTE="F";uid="2c31c1a4-934d-48d5-b3d9-7c837af0fff9"
scaffold_1	RepeatMasker	Unknown	69240041	69240668	1252	+	.	ID="RND-6_FAMILY-4800";Tend="1530";Tstart="941";shortTE="F";uid="5a2cc114-8715-4594-9e41-2985c1e00a57"
scaffold_1	RepeatMasker	DNA	69380284	69380907	5339	+	.	ID="RND-1_FAMILY-507";Tend="1590";Tstart="967";shortTE="F";uid="765d3788-e6fa-4c1a-8c87-b45f010939dc"
scaffold_1	RepeatMasker	DNA/hAT	68809306	68810241	6146	+	.	ID="RND-1_FAMILY-7";Tend="2265";Tstart="1307";shortTE="F";uid="cfc3a45b-ae55-408d-9196-074827a7eb9b"
scaffold_1	RepeatMasker	Unknown	58648095	58648593	1034	+	.	ID="RND-4_FAMILY-183";Tend="1253";Tstart="830";shortTE="F";uid="c9dca630-12c9-413c-84ef-80a712b6aeb3"
scaffold_1	RepeatMasker	DNA/hAT-Tip100	10503417	10503677	1414	+	.	ID="RND-1_FAMILY-109";Tend="1174";Tstart="904";shortTE="F";uid="7e7681fe-50dd-4b6f-a471-b0445720e984"
scaffold_1	RepeatMasker	DNA/Ginger-1	17249265	17249486	682	+	.	ID="rnd-5_family-222";Tend="1137";Tstart="899";shortTE="F";uid="75db0c90-d443-474e-8b69-589e221e1257"
scaffold_1	RepeatMasker	DNA/Kolobok-E	47679832	47680070	1560	+	.	ID="RND-1_FAMILY-233";Tend="1376";Tstart="1131";shortTE="F";uid="d32a7165-bdce-4a9f-a3d6-55b6e5dab4e4"
scaffold_1	RepeatMasker	DNA/Kolobok-E	27906680	27907045	1722	+	.	ID="RND-1_FAMILY-46";Tend="1511";Tstart="1138";shortTE="F";uid="85aedf4a-d9f3-4ace-8cb7-9bebbcf3a441"
scaffold_1	RepeatMasker	DNA/hAT-Charlie	16991742	16991887	431	+	.	ID="RND-6_FAMILY-3065";Tend="1654";Tstart="1515";shortTE="F";uid="32ab6d10-faec-4668-bdc1-aaa6bce43c1d"
scaffold_1	RepeatMasker	LTR/Gypsy	67868478	67869861	8869	+	.	ID="RND-1_FAMILY-282";Tend="2186";Tstart="858";shortTE="F";uid="56d5a6bb-0039-4bc4-aeab-89a55ddd971f"
scaffold_1	RepeatMasker	Unknown	59271473	59271756	467	+	.	ID="RND-6_FAMILY-12201";Tend="1723";Tstart="1415";shortTE="F";uid="1c73c4b0-5b60-479e-a69a-01b2378ab418"
scaffold_1	RepeatMasker	DNA	59246450	59246568	481	+	.	ID="RND-1_FAMILY-19";Tend="1272";Tstart="1150";shortTE="F";uid="c7e6873b-607a-45bd-8ce8-f82bfa1e6b76"
scaffold_1	RepeatMasker	DNA	19632795	19633098	2318	+	.	ID="RND-5_FAMILY-2501";Tend="1264";Tstart="962";shortTE="F";uid="ece48d34-7df9-4d13-940f-66853d3599b8"
scaffold_1	RepeatMasker	DNA/hAT	44257678	44258163	1226	+	.	ID="RND-1_FAMILY-7";Tend="2434";Tstart="1892";shortTE="F";uid="8c27368b-7836-46e0-9a48-cb51fd08e556"
scaffold_1	RepeatMasker	DNA/Ginger-1	57836190	57836440	856	+	.	ID="RND-6_FAMILY-1604";Tend="1061";Tstart="789";shortTE="F";uid="d5e407ae-284a-4c9b-8d9f-fee6f5fc942b"
scaffold_1	RepeatMasker	DNA/hAT-Ac	41882685	41883033	2200	+	.	ID="RND-6_FAMILY-5182";Tend="1428";Tstart="1037";shortTE="F";uid="a35bd833-9d59-4fcc-b960-37809d259cbe"
scaffold_1	RepeatMasker	DNA/hAT-hAT19	45335656	45336254	2183	+	.	ID="RND-5_FAMILY-2140";Tend="1541";Tstart="891";shortTE="F";uid="0dd27c3e-2a64-4039-94df-c8b0cbc0c009"
scaffold_1	RepeatMasker	DNA/hAT-Tip100	45924839	45925023	766	+	.	ID="RND-1_FAMILY-321";Tend="2188";Tstart="2015";shortTE="F";uid="27fcf92a-0f7f-4fcf-aad5-89c7c880a9e0"
scaffold_1	RepeatMasker	LTR/Pao	2258642	2261914	4563	+	.	ID="RND-6_FAMILY-2602";Tend="3281";Tstart="298";shortTE="F";uid="2964aab7-83ac-4957-baef-be17fc6330a4"
scaffold_1	RepeatMasker	LTR/Gypsy	55848853	55849061	475	+	.	ID="RND-6_FAMILY-3665";Tend="2937";Tstart="2723";shortTE="F";uid="ccce446f-768a-43f2-aca9-3a7ba94c2985"
scaffold_1	RepeatMasker	DNA/Merlin	20353700	20354546	5866	+	.	ID="RND-1_FAMILY-25";Tend="1820";Tstart="976";shortTE="F";uid="ea84363e-001c-4069-9ed9-31f1b2931a1f"
scaffold_1	RepeatMasker	Unknown	19132839	19133008	522	+	.	ID="RND-6_FAMILY-2814";Tend="1075";Tstart="906";shortTE="F";uid="cbacc9f3-e9a5-46b0-8fa0-8f8e499fab04"
scaffold_1	RepeatMasker	DNA/hAT-Tip100	41250159	41250485	895	+	.	ID="RND-1_FAMILY-198";Tend="2692";Tstart="2367";shortTE="F";uid="df31645b-1f35-4321-b46e-9ade6509c91b"
scaffold_1	RepeatMasker	LINE/RTE-BovB	7938230	7938450	1142	+	.	ID="RND-6_FAMILY-792";Tend="1663";Tstart="1445";shortTE="F";uid="85b9a10f-37d6-4483-8922-9fc7093168b4"
scaffold_1	RepeatMasker	Retroposon?	50693700	50694169	3039	+	.	ID="RND-5_FAMILY-1752";Tend="2085";Tstart="1605";shortTE="F";uid="146194ca-93a8-4cbb-8d97-3ecf5395ce28"
scaffold_1	RepeatMasker	Unknown	51645033	51646703	7151	+	.	ID="RND-5_FAMILY-569";Tend="2134";Tstart="580";shortTE="F";uid="b00f7061-6b13-4c3c-8e1e-9c2efac4a470"
scaffold_1	RepeatMasker	DNA/Ginger-1	41653043	41653910	2609	+	.	ID="RND-4_FAMILY-839";Tend="1688";Tstart="821";shortTE="F";uid="832fc473-f089-43dc-a3b2-487041568da0"
scaffold_1	RepeatMasker	Unknown	18099365	18099845	828	+	.	ID="RND-1_FAMILY-89";Tend="1715";Tstart="1231";shortTE="F";uid="3875237b-c9cb-448e-b434-290a3919d501"
scaffold_1	RepeatMasker	DNA/MULE-NOF	56519264	56519490	408	+	.	ID="RND-1_FAMILY-306";TEgroup="ctg_1%7CRND-1_FAMILY-306%7C8";Tend="2154";Tstart="1";shortTE="T";uid="59cf3254-f0b4-48b9-83a5-9730c9cb77e5"
scaffold_1	RepeatMasker	LINE/RTE-BovB	44899543	44899681	519	+	.	ID="RND-6_FAMILY-792";Tend="1663";Tstart="1528";shortTE="F";uid="4b12c264-e5d9-424f-8351-ac93f1ddeaf6"
scaffold_1	RepeatMasker	DNA/hAT	19464397	19464567	1149	+	.	ID="RND-1_FAMILY-26";Tend="1130";Tstart="959";shortTE="F";uid="d63250e8-e207-456f-96a1-51e5eabc3d89"
scaffold_1	RepeatMasker	DNA/Kolobok-E	54847856	54848113	1050	+	.	ID="RND-1_FAMILY-233";TEgroup="ctg_1%7CRND-1_FAMILY-233%7C5";Tend="1376";Tstart="937";shortTE="F";uid="a16eb727-3bfd-4e1a-b5af-b3e53fb894a1"
scaffold_1	RepeatMasker	DNA	63125789	63126043	1716	+	.	ID="RND-1_FAMILY-217";Tend="1377";Tstart="1140";shortTE="F";uid="6f135845-0547-479f-bbc7-4435c70449dd"
scaffold_1	RepeatMasker	DNA/hAT	20439412	20439546	401	+	.	ID="RND-5_FAMILY-4219";Tend="1527";Tstart="1263";shortTE="F";uid="02ccf290-eb29-4c18-988e-67e5d09f0550"
scaffold_1	RepeatMasker	DNA/hAT	2263847	2264301	2774	+	.	ID="RND-1_FAMILY-139";Tend="1353";Tstart="923";shortTE="F";uid="b57b5dc0-c7d6-4e84-9a02-7c16ca217533"
scaffold_1	RepeatMasker	DNA/Ginger-1	23308479	23308724	899	+	.	ID="RND-5_FAMILY-222";Tend="1236";Tstart="965";shortTE="F";uid="a3a13187-0743-4fa4-b448-9342b4a5a412"
scaffold_1	RepeatMasker	DNA/hAT	17633827	17634814	4681	+	.	ID="RND-1_FAMILY-26";Tend="1963";Tstart="903";shortTE="F";uid="16d6514c-0e58-4006-bb6e-c3bccd1f9cf7"
scaffold_1	RepeatMasker	DNA/Ginger-1	31169064	31169626	2846	+	.	ID="RND-6_FAMILY-1075";Tend="1691";Tstart="1042";shortTE="F";uid="7c5046ea-d0ff-409a-b43c-c3400ceb68f6"
scaffold_1	RepeatMasker	Unknown	56196411	56197111	2274	+	.	ID="RND-1_FAMILY-260";Tend="1647";Tstart="1023";shortTE="F";uid="b3351a97-0ec1-4e97-bd6a-9efd12c2cc0e"
scaffold_1	RepeatMasker	LINE/CR1	41194535	41194870	549	+	.	ID="RND-6_FAMILY-1285";Tend="1586";Tstart="1252";shortTE="F";uid="1cef5d57-05bd-4d61-8d79-728871a35c63"
scaffold_1	RepeatMasker	DNA/hAT-Tip100	26898100	26900261	1906	+	.	ID="HAT-11_LMI";Tend="5714";Tstart="3524";shortTE="F";uid="d0f389d4-d416-4f2c-b7db-399c29561bb2"
scaffold_1	RepeatMasker	DNA/Ginger-1	39908780	39909232	2037	+	.	ID="RND-5_FAMILY-222";Tend="1344";Tstart="915";shortTE="F";uid="dee4bbeb-c683-45f6-80e9-10ba93bfc0dc"
scaffold_1	RepeatMasker	DNA	8828727	8828962	704	+	.	ID="RND-6_FAMILY-5049";Tend="993";Tstart="758";shortTE="F";uid="e8f830a5-38c2-4a56-955f-a75662d369cc"
scaffold_1	RepeatMasker	Unknown	48346003	48346378	2675	+	.	ID="RND-1_FAMILY-195";Tend="1376";Tstart="1002";shortTE="F";uid="0a59a2f2-1ca7-42ac-b513-e2aef36089df"
scaffold_1	RepeatMasker	DNA/Ginger-1	56086076	56086228	446	+	.	ID="RND-4_FAMILY-839";Tend="1937";Tstart="1775";shortTE="F";uid="e995fd1e-747a-4dea-8464-a486e83f3ad8"
scaffold_1	RepeatMasker	Unknown	46946059	46946170	451	+	.	ID="RND-6_FAMILY-1951";Tend="2252";Tstart="2146";shortTE="F";uid="b118925b-6d5f-4d99-8db2-da083e104d79"
scaffold_1	RepeatMasker	DNA/Ginger-1	31245494	31246366	4472	+	.	ID="RND-6_FAMILY-8521";Tend="1585";Tstart="739";shortTE="F";uid="385bd8e1-1fee-4258-bf78-f319458bba00"
scaffold_1	RepeatMasker	Unknown	68203510	68203738	841	+	.	ID="RND-6_FAMILY-7443";Tend="1047";Tstart="796";shortTE="F";uid="2e34efb1-84b0-4b88-beef-da206015d4b5"
scaffold_1	RepeatMasker	Unknown	32615120	32615291	1019	+	.	ID="RND-6_FAMILY-943";Tend="1088";Tstart="921";shortTE="F";uid="e1202c31-3718-4c3d-9ee5-f5a4d38135cf"
scaffold_1	RepeatMasker	DNA/hAT-Tip100	45316643	45316854	851	+	.	ID="RND-1_FAMILY-110";Tend="1321";Tstart="1109";shortTE="F";uid="7e357853-74e3-49b3-84c7-2cb68c6d74e4"
scaffold_1	RepeatMasker	DNA/hAT-Tip100	492103	492311	443	+	.	ID="RND-6_FAMILY-364";Tend="1136";Tstart="950";shortTE="F";uid="a7700058-fe59-4df4-acd5-a31683cb2f44"
scaffold_1	RepeatMasker	DNA/hAT-Tip100	49307084	49307271	811	+	.	ID="RND-1_FAMILY-79";Tend="796";Tstart="595";shortTE="F";uid="8515a299-0713-4fb9-b598-42d5ce364d0e"
scaffold_1	RepeatMasker	LTR/Gypsy	10584656	10585252	538	+	.	ID="GYPSY-7_CFL-I";Tend="4976";Tstart="4348";shortTE="F";uid="5264317f-9b14-4dd7-8160-8a5e57a86f25"
scaffold_1	RepeatMasker	Unknown	27136733	27137217	2585	+	.	ID="RND-6_FAMILY-10382";Tend="1469";Tstart="960";shortTE="F";uid="ff20b3c8-2478-4244-81c0-e111cd916e5e"
scaffold_1	RepeatMasker	DNA/Kolobok-E	35089290	35089748	897	+	.	ID="koloboke-2_ap";Tend="446";Tstart="1";shortTE="F";uid="803f6461-2443-45ac-8e81-5c22d0c4882d"
scaffold_1	RepeatMasker	DNA/hAT-hATm	4943814	4944071	1167	+	.	ID="HAT-6_AP";Tend="1217";Tstart="960";shortTE="F";uid="04207599-6d05-420e-a828-0001d58ae895"
scaffold_1	RepeatMasker	LINE/CR1	7371093	7371337	1691	+	.	ID="RND-6_FAMILY-9403";Tend="1451";Tstart="1183";shortTE="F";uid="40b93e7b-6b65-401a-b24b-09fe4181f1c9"
scaffold_1	RepeatMasker	DNA/MULE-NOF	63126956	63127298	2111	+	.	ID="RND-5_FAMILY-872";Tend="4959";Tstart="4625";shortTE="F";uid="3c0e77a9-f2f0-4bb0-b56c-a9b676feb046"
scaffold_1	RepeatMasker	DNA/hAT	66731435	66732481	4445	+	.	ID="RND-1_FAMILY-26";Tend="1991";Tstart="868";shortTE="F";uid="0e26e4d3-68af-4626-966d-73337c02bfa8"
scaffold_1	RepeatMasker	DNA/hAT	10830901	10831402	1600	+	.	ID="RND-1_FAMILY-26";Tend="2061";Tstart="1596";shortTE="F";uid="305aab92-79fc-4130-82a6-e815aba6d96a"
scaffold_1	RepeatMasker	DNA/TcMar-Tc1	45138656	45138770	406	+	.	ID="RND-1_FAMILY-29";Tend="935";Tstart="815";shortTE="F";uid="8883cbab-f791-44a1-9648-f42d42b5831e"
scaffold_1	RepeatMasker	DNA/TcMar-Mariner	6197598	6198681	1874	+	.	ID="MARINER-9_RPR";Tend="1233";Tstart="171";shortTE="F";uid="9450744d-15d7-48b2-a0e0-84ddd5accb84"
scaffold_1	RepeatMasker	Unknown	1184234	1184703	1299	+	.	ID="RND-6_FAMILY-5758";Tend="1429";Tstart="967";shortTE="F";uid="b93686f5-6abe-45f4-8026-208bf3b05b09"
scaffold_1	RepeatMasker	Unknown	4181028	4181300	787	+	.	ID="RND-5_FAMILY-1453";Tend="1153";Tstart="913";shortTE="F";uid="581fc969-26f5-405b-8c73-2b2d7f02d1fe"
scaffold_1	RepeatMasker	DNA/Ginger-1	950974	951289	503	+	.	ID="RND-1_FAMILY-12";Tend="1200";Tstart="865";shortTE="F";uid="54d168e2-0658-43dd-8f5e-e30b47152606"
scaffold_1	RepeatMasker	DNA/P	2615955	2616564	2829	+	.	ID="RND-5_FAMILY-4022";Tend="4097";Tstart="3514";shortTE="F";uid="c04b8ba6-b204-4349-82ff-190a2ebcc88f"
scaffold_1	RepeatMasker	DNA/hAT-Tip100	14302085	14302346	1221	+	.	ID="RND-6_FAMILY-4102";Tend="1213";Tstart="952";shortTE="F";uid="be1e5f3e-1228-4543-92fa-e7f77408a5df"
scaffold_1	RepeatMasker	Unknown	39574411	39574528	481	+	.	ID="RND-6_FAMILY-2011";Tend="993";Tstart="871";shortTE="F";uid="3629c7d8-869c-4eda-a2a4-8045140f6a5f"
scaffold_1	RepeatMasker	Unknown	9244824	9245093	687	+	.	ID="REP-6_LMI";Tend="3585";Tstart="3286";shortTE="F";uid="25d1a982-bf53-4cb7-bafd-278c6f83fc82"
scaffold_1	RepeatMasker	Unknown	67001685	67002068	717	+	.	ID="RND-1_FAMILY-260";Tend="1836";Tstart="1348";shortTE="F";uid="3c0225e1-8dc2-4b15-8e25-4a938394c7ef"
scaffold_1	RepeatMasker	DNA/hAT	33164863	33165153	894	+	.	ID="RND-1_FAMILY-170";Tend="4232";Tstart="3971";shortTE="F";uid="e5f275c5-3bad-4071-ac99-02153e088053"
scaffold_1	RepeatMasker	DNA/Merlin	43016047	43016483	2739	+	.	ID="RND-1_FAMILY-25";Tend="1431";Tstart="992";shortTE="F";uid="e07d12a0-293a-4d48-940e-43720e7e743b"
scaffold_1	RepeatMasker	LINE/I-Jockey	62658837	62659327	406	+	.	ID="RND-6_FAMILY-10352";Tend="2729";Tstart="1991";shortTE="F";uid="3c9c7835-09b9-4a82-a7d6-d715edd24c56"
scaffold_1	RepeatMasker	DNA/hAT-Tip100	51735895	51736141	1425	+	.	ID="RND-6_FAMILY-4102";Tend="1994";Tstart="1772";shortTE="F";uid="d6e3485a-44d6-44c3-888b-5dba8cbeb6c9"
scaffold_1	RepeatMasker	DNA/hAT-Ac	53141259	53141927	610	+	.	ID="RND-6_FAMILY-11346";TEgroup="ctg_1%7CRND-6_FAMILY-11346%7C1";Tend="1731";Tstart="903";shortTE="T";uid="c94be396-323a-4ac6-9c05-72dff76c11b7"
scaffold_1	RepeatMasker	Unknown	40637808	40638046	550	+	.	ID="RND-6_FAMILY-15063";Tend="1048";Tstart="836";shortTE="F";uid="7fb779e7-a122-4c82-9db2-3406249014ca"
scaffold_1	RepeatMasker	DNA/hAT	66362823	66362980	932	+	.	ID="RND-1_FAMILY-26";Tend="1039";Tstart="881";shortTE="F";uid="73b6fc63-9ae6-4854-b7ac-5c3901b43e7b"
scaffold_1	RepeatMasker	Unknown	56200915	56201099	1328	+	.	ID="RND-1_FAMILY-521";Tend="1196";Tstart="1013";shortTE="F";uid="0431dfa7-443a-498a-a0e1-42df321225bf"
scaffold_1	RepeatMasker	DNA	36842705	36843053	2678	+	.	ID="RND-1_FAMILY-97";Tend="1395";Tstart="1049";shortTE="F";uid="b5400b84-8d05-472b-a92a-8a147a3f52bf"
scaffold_1	RepeatMasker	Unknown	27512097	27512591	2361	+	.	ID="RND-5_FAMILY-526";Tend="1161";Tstart="604";shortTE="F";uid="afcf2162-7384-4c46-aa4c-b302d1464bb9"
scaffold_1	RepeatMasker	DNA	27592849	27593475	2620	+	.	ID="RND-5_FAMILY-2286";Tend="1601";Tstart="945";shortTE="F";uid="743776e6-b781-4919-8440-50bbb66b515f"
scaffold_1	RepeatMasker	DNA/hAT-Ac	52790821	52791298	711	+	.	ID="RND-6_FAMILY-540";TEgroup="ctg_1%7CRND-6_FAMILY-540%7C1";Tend="1613";Tstart="1075";shortTE="F";uid="d5e57c71-44c1-4147-94d4-b13a3560a419"
scaffold_1	RepeatMasker	Retroposon?	42576671	42576800	718	+	.	ID="RND-5_FAMILY-1752";Tend="1400";Tstart="1292";shortTE="F";uid="5c0e56be-8de9-4501-ba49-647559c0f30e"
scaffold_1	RepeatMasker	DNA/Ginger-1	24866801	24867256	1021	+	.	ID="RND-6_FAMILY-4968";Tend="1487";Tstart="1018";shortTE="F";uid="66dee358-8f66-404c-92aa-709b96e95666"
scaffold_1	RepeatMasker	Unknown	14656099	14656292	526	+	.	ID="RND-6_FAMILY-6495";TEgroup="ctg_1%7CRND-6_FAMILY-6495%7C1";Tend="1301";Tstart="947";shortTE="F";uid="1d61c110-5727-47d2-ac90-903c8e9bd03c"
scaffold_1	RepeatMasker	DNA/Ginger-1	16849736	16849938	515	+	.	ID="RND-5_FAMILY-222";Tend="1509";Tstart="1318";shortTE="F";uid="b6ad0b59-97c4-476b-9c99-c86b6bbda60f"
scaffold_1	RepeatMasker	DNA/Ginger-1	35098219	35098780	2843	+	.	ID="RND-6_FAMILY-4175";Tend="1764";Tstart="1214";shortTE="F";uid="6f5321cb-248e-4004-a6de-67b5a94dae98"
scaffold_1	RepeatMasker	Unknown	49905215	49905385	717	+	.	ID="RND-1_FAMILY-94";Tend="586";Tstart="431";shortTE="F";uid="ad9fb35d-cec9-41ef-a053-8eeb0e1ce440"
scaffold_1	RepeatMasker	Unknown	611219	611543	738	+	.	ID="RND-2_FAMILY-24";Tend="1754";Tstart="1423";shortTE="F";uid="30d6406a-bf61-4307-8aa5-e1456a0138af"
scaffold_1	RepeatMasker	Unknown	33903715	33903905	668	+	.	ID="RND-1_FAMILY-175";Tend="1170";Tstart="952";shortTE="F";uid="8201f56b-0741-4236-a10f-2298f45431a6"
scaffold_1	RepeatMasker	Unknown	47290998	47291132	636	+	.	ID="RND-6_FAMILY-5740";Tend="743";Tstart="615";shortTE="F";uid="414d8de5-5e18-4ded-9cb6-92f8cb66a899"
scaffold_1	RepeatMasker	DNA/Ginger-1	37381820	37382033	426	+	.	ID="RND-1_FAMILY-9";Tend="1104";Tstart="903";shortTE="F";uid="39f747b9-ae35-479d-b94f-41b54b03aee9"
scaffold_1	RepeatMasker	DNA/Ginger-1	3433021	3433231	1098	+	.	ID="RND-5_FAMILY-679";Tend="2237";Tstart="1996";shortTE="F";uid="9d08ee03-d814-4f62-b26d-b21185313706"
scaffold_1	RepeatMasker	Unknown	64765025	64765868	703	+	.	ID="RND-1_FAMILY-89";Tend="1846";Tstart="940";shortTE="F";uid="a4070053-6814-4623-8253-a8e8ac8af316"
scaffold_1	RepeatMasker	Unknown	28485284	28485412	427	+	.	ID="RND-5_FAMILY-1135";Tend="3270";Tstart="3141";shortTE="F";uid="bdca4045-8cc9-4a8e-ae31-dc939b803884"
scaffold_1	RepeatMasker	DNA/Ginger-1	11284427	11284753	575	+	.	ID="rnd-5_family-222";Tend="1083";Tstart="965";shortTE="F";uid="c68cced5-918e-4a38-901b-900a171f3d89"
scaffold_1	RepeatMasker	Unknown	64246001	64246278	1877	+	.	ID="RND-6_FAMILY-11568";Tend="1257";Tstart="977";shortTE="F";uid="95ec101e-8e14-4f46-ae49-e9118222b6ec"
scaffold_1	RepeatMasker	LTR/Copia	48291028	48291145	582	+	.	ID="RND-5_FAMILY-3669";Tend="1360";Tstart="1242";shortTE="F";uid="5d81be4a-fde9-47dd-a062-9025692c3d41"
scaffold_1	RepeatMasker	DNA/Merlin	42175813	42176617	4458	+	.	ID="RND-1_FAMILY-25";Tend="1794";Tstart="978";shortTE="F";uid="9c86d968-37fd-4e9d-8632-8f08ab3966e2"
scaffold_1	RepeatMasker	Unknown	37695434	37695554	866	+	.	ID="RND-1_FAMILY-195";Tend="1338";Tstart="1220";shortTE="F";uid="cee08aae-1de8-48ef-ae58-f3485ed14166"
scaffold_1	RepeatMasker	LINE/I	5118894	5119364	800	+	.	ID="RND-6_FAMILY-1847";Tend="2097";Tstart="1625";shortTE="F";uid="69513912-8d04-46b4-82b8-5a979fdee299"
scaffold_1	RepeatMasker	DNA/Ginger-1	19641144	19641624	3914	+	.	ID="RND-4_FAMILY-652";Tend="2090";Tstart="844";shortTE="F";uid="37388902-5def-4429-9615-958ce0117ce2"
scaffold_1	RepeatMasker	DNA	1757214	1757346	619	+	.	ID="RND-6_FAMILY-984";Tend="1507";Tstart="1389";shortTE="F";uid="7f721203-b875-4ebc-8e54-7f7f57365053"
scaffold_1	RepeatMasker	DNA/Ginger-1	8795950	8796475	2042	+	.	ID="RND-6_FAMILY-4968";Tend="1533";Tstart="932";shortTE="F";uid="a3b33e17-1d04-4e45-9f59-62848b69b1c9"
scaffold_1	RepeatMasker	Unknown	13228539	13228666	746	+	.	ID="RND-6_FAMILY-1942";Tend="1571";Tstart="1445";shortTE="F";uid="4b5e6bf7-ec50-429c-9e47-ae54e8c1a448"
scaffold_1	RepeatMasker	DNA/Ginger-1	17569472	17570632	6607	+	.	ID="RND-6_FAMILY-1604";Tend="2077";Tstart="823";shortTE="F";uid="c68ef534-2485-4e48-81d3-61ef0b449b70"
scaffold_1	RepeatMasker	Unknown	70176667	70177601	4216	+	.	ID="RND-1_FAMILY-424";Tend="1511";Tstart="611";shortTE="F";uid="229e97b8-17f6-439c-bf45-989b208f018c"
scaffold_1	RepeatMasker	Unknown	15336174	15337012	3884	+	.	ID="RND-1_FAMILY-89";Tend="1815";Tstart="979";shortTE="F";uid="15ba0c58-c16a-4730-b9ae-6cce71275c48"
scaffold_1	RepeatMasker	DNA/hAT-Tip100	46128350	46128859	3664	+	.	ID="RND-6_FAMILY-10041";Tend="988";Tstart="473";shortTE="F";uid="fceb21fc-c781-4eb5-a898-8ee0ea3c414f"
scaffold_1	RepeatMasker	DNA	59071775	59072032	2313	+	.	ID="RND-6_FAMILY-756";Tend="1217";Tstart="960";shortTE="F";uid="1ca97634-bf18-4602-9df0-0e2c6554ef2a"
scaffold_1	RepeatMasker	Unknown	53608317	53608425	426	+	.	ID="RND-5_FAMILY-1046";Tend="2934";Tstart="2842";shortTE="F";uid="a55b2cec-fd3d-4a38-ab14-29a8056fef33"
scaffold_1	RepeatMasker	DNA/Ginger-1	30831536	30832465	4098	+	.	ID="rnd-6_family-2321";Tend="1622";Tstart="753";shortTE="F";uid="dda1905a-01c6-422d-bb11-022da51951ea"
scaffold_1	RepeatMasker	Unknown	68819832	68821393	2791	+	.	ID="RND-1_FAMILY-260";Tend="1582";Tstart="610";shortTE="F";uid="f537f617-af69-4ae3-ad0b-1f1a1d3fefce"
scaffold_1	RepeatMasker	DNA/hAT-Tip100	61121752	61121949	1042	+	.	ID="RND-1_FAMILY-110";Tend="2598";Tstart="2159";shortTE="F";uid="b458fffd-8206-4d93-ba01-3256c58bc98b"
scaffold_1	RepeatMasker	DNA/MULE-MuDR	48955613	48955802	1025	+	.	ID="RND-5_FAMILY-3867";Tend="1361";Tstart="1136";shortTE="F";uid="27aac731-ebad-4a4f-b886-d7d32cb787f4"
scaffold_1	RepeatMasker	DNA/hAT	43582412	43582551	605	+	.	ID="RND-5_FAMILY-3177";Tend="1091";Tstart="959";shortTE="F";uid="4f4cc4ad-df4b-44d0-9405-1e89a5bbd715"
scaffold_1	RepeatMasker	DNA/hAT-Tip100	61409765	61409987	1055	+	.	ID="RND-4_FAMILY-1041";Tend="1248";Tstart="975";shortTE="F";uid="76922177-bc52-417a-9eb6-686942e37dec"
scaffold_1	RepeatMasker	DNA/P	45363001	45365343	19761	+	.	ID="RND-6_FAMILY-1793";Tend="2910";Tstart="574";shortTE="F";uid="b3d6a212-c400-47c6-a50a-b4d589c9de47"
scaffold_1	RepeatMasker	DNA/MULE-NOF	42659938	42660576	2138	+	.	ID="RND-6_FAMILY-4356";Tend="1376";Tstart="810";shortTE="F";uid="18fc20a4-2019-4fd9-a8c7-e5a00f7c331e"
scaffold_1	RepeatMasker	DNA/Ginger-1	14616461	14617689	7090	+	.	ID="rnd-1_family-21";Tend="2063";Tstart="916";shortTE="F";uid="42a12239-f328-4831-96b3-a0385f2763a2"
scaffold_1	RepeatMasker	DNA	36289005	36289156	435	+	.	ID="RND-4_FAMILY-220";Tend="1382";Tstart="1233";shortTE="F";uid="9c6528ed-f960-4c8e-8489-0de454edb7a8"
scaffold_1	RepeatMasker	DNA/Ginger-1	56725902	56727133	6805	+	.	ID="RND-6_FAMILY-2321";Tend="2158";Tstart="913";shortTE="F";uid="cd38d578-db23-4076-bec5-03cacd3863d0"
scaffold_1	RepeatMasker	Unknown	63501690	63501999	1058	+	.	ID="RND-5_FAMILY-722";Tend="1815";Tstart="1432";shortTE="F";uid="e198021c-3629-45f3-8e69-81ac7970aaae"
scaffold_1	RepeatMasker	DNA/hAT	23326443	23327142	2807	+	.	ID="RND-1_FAMILY-26";Tend="1959";Tstart="1277";shortTE="F";uid="82ac3080-851d-4f52-8fd5-c9471e04094e"
scaffold_1	RepeatMasker	Unknown	17760362	17760529	679	+	.	ID="RND-1_FAMILY-205";Tend="1360";Tstart="1186";shortTE="F";uid="33bc7a10-2484-48db-9d05-39d533e8f8ad"
scaffold_1	RepeatMasker	Unknown	9392135	9393016	3131	+	.	ID="RND-6_FAMILY-2271";Tend="1815";Tstart="897";shortTE="F";uid="b08cd8d5-1dff-4e9c-ac1b-61628bdb3f6d"
scaffold_1	RepeatMasker	Unknown	26605326	26605657	2677	+	.	ID="RND-5_FAMILY-4526";Tend="1293";Tstart="965";shortTE="F";uid="caa90de2-21ea-4eb9-87d1-557ca6eab058"
scaffold_1	RepeatMasker	DNA/Ginger-1	17107062	17107574	819	+	.	ID="rnd-1_family-9";Tend="1521";Tstart="1101";shortTE="F";uid="94abbf06-8902-45f2-bb84-c384cd7d85c8"
scaffold_1	RepeatMasker	DNA/Ginger-1	16177806	16178235	2033	+	.	ID="RND-1_FAMILY-8";Tend="2248";Tstart="1843";shortTE="F";uid="7dca1e38-c4f6-46f2-a672-76f892690a13"
scaffold_1	RepeatMasker	DNA	7311657	7312021	1863	+	.	ID="RND-1_FAMILY-102";Tend="1373";Tstart="1008";shortTE="F";uid="59d1a0da-9751-4af3-8961-02e8ac1df4c1"
scaffold_1	RepeatMasker	DNA/hAT-Tip100	46750750	46751128	1364	+	.	ID="RND-1_FAMILY-109";Tend="1299";Tstart="913";shortTE="F";uid="d410b25e-d46f-4dcd-938d-5191688a4c30"
scaffold_1	RepeatMasker	DNA/Ginger-1	44660673	44660878	706	+	.	ID="rnd-1_family-21";Tend="1064";Tstart="721";shortTE="F";uid="1c1fc63b-8190-47d7-9acd-f0c9c70a0790"
scaffold_1	RepeatMasker	Unknown	44676450	44676704	1567	+	.	ID="RND-5_FAMILY-1453";Tend="1157";Tstart="908";shortTE="F";uid="57616564-dbab-48f8-8a1d-c2ba807dd6d4"
scaffold_1	RepeatMasker	DNA/hAT-hAT19	42665233	42665649	3412	+	.	ID="RND-5_FAMILY-2203";Tend="2139";Tstart="1728";shortTE="F";uid="d8c85ea2-d711-440b-8d8b-6df4fce07718"
scaffold_1	RepeatMasker	Unknown	56033921	56034124	1110	+	.	ID="RND-5_FAMILY-2366";Tend="1580";Tstart="1364";shortTE="F";uid="1a97ded5-f957-4081-b319-08040150b484"
scaffold_1	RepeatMasker	DNA/Ginger-1	56811861	56812412	3154	+	.	ID="RND-1_FAMILY-9";Tend="1529";Tstart="972";shortTE="F";uid="46e983ca-1ec7-4cff-8910-256a8963dee7"
scaffold_1	RepeatMasker	DNA/hAT-Charlie	34243470	34243598	492	+	.	ID="RND-6_FAMILY-3050";Tend="1329";Tstart="1187";shortTE="F";uid="b2c01cdd-c5d5-47bc-b5fd-36ab916cf4f2"
scaffold_1	RepeatMasker	Unknown	56450891	56451495	458	+	.	ID="RND-1_FAMILY-185";Tend="2807";Tstart="2299";shortTE="F";uid="d43d9ff7-b727-4906-9238-03437ce2cff4"
scaffold_1	RepeatMasker	LINE/RTE-BovB	57389390	57389920	1923	+	.	ID="RND-6_FAMILY-792";Tend="1668";Tstart="1177";shortTE="F";uid="7cfc4a69-d161-4e89-a879-1664d04e5686"
scaffold_1	RepeatMasker	DNA/Ginger-1	44804193	44804906	5084	+	.	ID="RND-6_FAMILY-1075";Tend="2116";Tstart="1416";shortTE="F";uid="2d4764ec-928c-41f3-975f-5fca2eec06a4"
scaffold_1	RepeatMasker	Unknown	11802820	11802974	1110	+	.	ID="RND-5_FAMILY-352";Tend="1279";Tstart="1125";shortTE="F";uid="7f52174c-a0b2-4514-8e32-42184d0b7340"
scaffold_1	RepeatMasker	DNA/Ginger-1	45816475	45816584	401	+	.	ID="RND-1_FAMILY-12";Tend="1908";Tstart="1802";shortTE="F";uid="bf7689fb-5df1-4daa-9fd2-9280c1161dba"
scaffold_1	RepeatMasker	DNA/hAT-Tip100	19397407	19397523	490	+	.	ID="RND-1_FAMILY-430";Tend="1820";Tstart="1703";shortTE="F";uid="2972a901-8b09-49e6-8bb2-0af8cf433d74"
scaffold_1	RepeatMasker	DNA	21176946	21177124	441	+	.	ID="RND-4_FAMILY-220";Tend="1438";Tstart="1268";shortTE="F";uid="4a76199d-5ba2-4cfc-8b3c-dd0a2ce6efd2"
scaffold_1	RepeatMasker	Unknown	34723677	34724016	1090	+	.	ID="RND-1_FAMILY-286";Tend="1118";Tstart="789";shortTE="F";uid="d5453a8f-ef18-4254-8447-d0947eb073dc"
scaffold_1	RepeatMasker	DNA/Ginger-1	14942679	14943471	3844	+	.	ID="RND-5_FAMILY-679";Tend="2254";Tstart="1393";shortTE="F";uid="05912c3b-a546-4cf5-bb21-a0eb115c38f0"
scaffold_1	RepeatMasker	Retroposon?	17700820	17701356	1678	+	.	ID="RND-1_FAMILY-4";Tend="1520";Tstart="967";shortTE="F";uid="b48b9087-39c2-41ca-9521-17c31fae38bc"
scaffold_1	RepeatMasker	DNA/Ginger-1	17286491	17286756	1219	+	.	ID="rnd-5_family-222";Tend="1137";Tstart="624";shortTE="F";uid="df85ff37-797c-4a7e-8495-934933914035"
scaffold_1	RepeatMasker	DNA/Ginger-1	17271786	17272161	2074	+	.	ID="RND-6_FAMILY-1604";Tend="1211";Tstart="824";shortTE="F";uid="f8fa909d-37eb-4b5c-9f26-45d284b420a1"
scaffold_1	RepeatMasker	LTR/Gypsy	67143181	67144087	5976	+	.	ID="RND-4_FAMILY-273";Tend="1812";Tstart="901";shortTE="F";uid="02318ad0-61f6-4440-8460-554e54f3c299"
scaffold_1	RepeatMasker	DNA/hAT-Tip100	24550938	24551076	785	+	.	ID="RND-1_FAMILY-81";Tend="1197";Tstart="1060";shortTE="F";uid="ea289135-0ad1-4d30-88fa-5fb048fde067"
scaffold_1	RepeatMasker	Unknown	55050450	55050580	741	+	.	ID="RND-1_FAMILY-445";Tend="1394";Tstart="1245";shortTE="F";uid="b6c604d1-4524-4135-b111-494ea82b47de"
scaffold_1	RepeatMasker	Unknown	39415394	39415529	615	+	.	ID="RND-5_FAMILY-359";Tend="1073";Tstart="944";shortTE="F";uid="3f460ae8-09d9-43ac-a5c1-a8d3b65e7429"
scaffold_1	RepeatMasker	LINE/RTE-BovB	11339536	11339991	1291	+	.	ID="RND-6_FAMILY-792";Tend="1669";Tstart="1255";shortTE="F";uid="945a3305-25fd-4603-945e-6429dd882fc7"
scaffold_1	RepeatMasker	LINE/I-Jockey	65147208	65147697	587	+	.	ID="VINGI-20_LMI";Tend="1892";Tstart="1395";shortTE="F";uid="85a8dd98-de9a-4345-bfef-afa63368d793"
scaffold_1	RepeatMasker	DNA/hAT-Tip100	42252073	42252350	1760	+	.	ID="RND-1_FAMILY-311";Tend="1254";Tstart="961";shortTE="F";uid="c3825d5c-c503-4a9e-a2c0-ed95b962a79c"
scaffold_1	RepeatMasker	DNA/hAT	11700116	11700388	793	+	.	ID="RND-1_FAMILY-26";Tend="1895";Tstart="1603";shortTE="F";uid="e02befb9-43e0-47dc-8fbb-359ac30b9113"
scaffold_1	RepeatMasker	LTR/Pao	45366644	45368091	1728	+	.	ID="BEL1-I_AP";Tend="6028";Tstart="4566";shortTE="F";uid="b8625b7d-adad-4f2e-8893-c260f634aaf7"
scaffold_1	RepeatMasker	Unknown	14142492	14142730	1057	+	.	ID="RND-1_FAMILY-501";Tend="1517";Tstart="1288";shortTE="F";uid="5961faf0-02ad-4e4c-9ca7-649a248781a6"
scaffold_1	RepeatMasker	Unknown	44150247	44150530	2283	+	.	ID="RND-6_FAMILY-8499";Tend="1047";Tstart="764";shortTE="F";uid="e8a4b923-b988-4173-82f6-1259860c4372"
scaffold_1	RepeatMasker	DNA/Ginger-1	55781358	55781482	607	+	.	ID="RND-5_FAMILY-679";Tend="1071";Tstart="947";shortTE="F";uid="8f802a9c-7998-4025-bcfd-b8ec82d2e02e"
scaffold_1	RepeatMasker	Unknown	15418340	15418450	533	+	.	ID="RND-1_FAMILY-251";Tend="1550";Tstart="1433";shortTE="F";uid="c7c5b6b7-75cd-4f0f-a675-7ab8901e21e0"
scaffold_1	RepeatMasker	DNA/hAT	11469320	11470166	2754	+	.	ID="RND-1_FAMILY-26";Tend="1886";Tstart="1040";shortTE="F";uid="b8efa3e3-2886-4e20-bab3-cb736211adc0"
scaffold_1	RepeatMasker	Unknown	58662883	58663289	1789	+	.	ID="RND-5_FAMILY-964";Tend="1418";Tstart="1033";shortTE="F";uid="3c065944-ad4c-45a6-805c-d62c21be998b"
scaffold_1	RepeatMasker	DNA/Ginger-1	56153179	56153500	1109	+	.	ID="RND-5_FAMILY-679";Tend="1313";Tstart="995";shortTE="F";uid="4817c823-9bd0-4a55-a845-edba5b44484a"
scaffold_1	RepeatMasker	DNA/hAT-Tip100	52661664	52662065	1460	+	.	ID="RND-5_FAMILY-1744";Tend="999";Tstart="544";shortTE="F";uid="98c17fa0-dfd9-4aa7-a94f-8ce23cdf3c99"
scaffold_1	RepeatMasker	DNA/Ginger-1	51016333	51016616	508	+	.	ID="RND-1_FAMILY-9";Tend="1329";Tstart="1034";shortTE="F";uid="8eb41cd6-8108-4bb4-a19d-ce507d758542"
scaffold_1	RepeatMasker	DNA/Ginger-1	49757389	49757789	1467	+	.	ID="RND-5_FAMILY-222";Tend="1267";Tstart="865";shortTE="F";uid="c6bef449-950e-4eed-9765-227bfa5d246b"
scaffold_1	RepeatMasker	DNA/Ginger-1	41659546	41660424	5038	+	.	ID="RND-1_FAMILY-6";Tend="2094";Tstart="1230";shortTE="F";uid="2c84cdac-ac33-478e-8f2f-dc47d6b29c40"
scaffold_1	RepeatMasker	Unknown	49589166	49589465	1813	+	.	ID="RND-1_FAMILY-260";Tend="1241";Tstart="943";shortTE="F";uid="caebc89c-3d56-48a2-beea-3288fffbfa1b"
scaffold_1	RepeatMasker	LTR/Gypsy	57333014	57333171	522	+	.	ID="RND-6_FAMILY-3665";Tend="3349";Tstart="3192";shortTE="F";uid="8b8e34bf-ad5f-4d69-b672-f2afb5bc268a"
scaffold_1	RepeatMasker	Unknown	18288705	18288851	627	+	.	ID="RND-6_FAMILY-1328";Tend="414";Tstart="256";shortTE="F";uid="87ecd4d1-1b4e-4373-bace-8b4fa0bfb583"
scaffold_1	RepeatMasker	DNA/Ginger-1	2961775	2962289	3000	+	.	ID="RND-5_FAMILY-222";Tend="1442";Tstart="914";shortTE="F";uid="0953905b-6a97-44b1-af7d-92d80540c443"
scaffold_1	RepeatMasker	Unknown	36008078	36008615	929	+	.	ID="RND-6_FAMILY-3042";Tend="791";Tstart="256";shortTE="F";uid="84639f0b-dfea-418b-8bb7-d255c2524b50"
scaffold_1	RepeatMasker	DNA/Ginger-1	36962591	36962785	1078	+	.	ID="RND-1_FAMILY-9";Tend="1518";Tstart="1309";shortTE="F";uid="9b158fb1-d805-448f-b94b-62b7a9502334"
scaffold_1	RepeatMasker	LINE/R1	43293311	43293792	1077	+	.	ID="RND-1_FAMILY-165";Tend="4279";Tstart="3808";shortTE="F";uid="66d218cd-86ba-4166-ac31-48cb20c8a040"
scaffold_1	RepeatMasker	Unknown	5997220	5997435	697	+	.	ID="RND-1_FAMILY-89";Tend="1812";Tstart="1294";shortTE="F";uid="eac80b72-0da4-4530-b7f9-9c97d306eb57"
scaffold_1	RepeatMasker	DNA/hAT-Tip100	22354562	22355205	1169	+	.	ID="RND-1_FAMILY-110";Tend="1311";Tstart="700";shortTE="F";uid="b9b5edd6-e745-41ad-bb01-673ed85f9ba2"
scaffold_1	RepeatMasker	Unknown	51585964	51586371	1891	+	.	ID="RND-6_FAMILY-2376";TEgroup="ctg_1%7CRND-6_FAMILY-2376%7C5";Tend="1298";Tstart="355";shortTE="F";uid="71522e05-37e1-477d-9656-c1c1f1656f52"
scaffold_1	RepeatMasker	DNA/Ginger-1	35175117	35175674	5283	+	.	ID="rnd-6_family-2321";Tend="1906";Tstart="901";shortTE="F";uid="4f371ec2-55e9-439b-a3c3-a9967228042f"
scaffold_1	RepeatMasker	DNA/MULE-MuDR	34260803	34260973	835	+	.	ID="RND-5_FAMILY-3867";Tend="1236";Tstart="1043";shortTE="F";uid="80e5208e-ac03-4638-ba67-83a6853d6d59"
scaffold_1	RepeatMasker	DNA/Ginger-1	70951501	70952082	1861	+	.	ID="RND-1_FAMILY-8";Tend="1378";Tstart="755";shortTE="F";uid="952cdf8a-36f1-4883-8444-0d113c486255"
scaffold_1	RepeatMasker	DNA/Sola-1	54448212	54448383	410	+	.	ID="SOLA1-2_AP";Tend="316";Tstart="145";shortTE="F";uid="582aaa62-ba3e-42bc-a2dc-005da1919408"
scaffold_1	RepeatMasker	Unknown	9933330	9933531	633	+	.	ID="RND-6_FAMILY-7443";Tend="1094";Tstart="791";shortTE="F";uid="d967584c-de7c-46c7-9059-faf760abdd7e"
scaffold_1	RepeatMasker	DNA/Maverick	14982870	14983079	788	+	.	ID="RND-6_FAMILY-403";Tend="1625";Tstart="1431";shortTE="F";uid="25c24e1d-5920-4abc-a7db-06a443a4024d"
scaffold_1	RepeatMasker	DNA/Ginger-1	14815605	14816484	3896	+	.	ID="RND-5_FAMILY-679";Tend="2266";Tstart="1393";shortTE="F";uid="03f960f1-6c93-44b6-ae2a-5194e6f05523"
scaffold_1	RepeatMasker	Unknown	1104799	1104924	483	+	.	ID="RND-5_FAMILY-3056";Tend="1312";Tstart="1188";shortTE="F";uid="812e3ef6-dd86-4768-875e-15b64c1bd38f"
scaffold_1	RepeatMasker	Retroposon?	16131901	16132168	1250	+	.	ID="RND-3_FAMILY-175";Tend="2148";Tstart="1876";shortTE="F";uid="f8c780de-fb06-4caa-a47f-d1d54a4c667f"
scaffold_1	RepeatMasker	DNA/Ginger-1	18036563	18036948	2627	+	.	ID="rnd-5_family-1987";Tend="2159";Tstart="1343";shortTE="F";uid="1e360deb-8fea-49e3-b00d-e99585e80dc7"
scaffold_1	RepeatMasker	DNA/Ginger-1	27097248	27098381	5439	+	.	ID="RND-4_FAMILY-839";Tend="1912";Tstart="852";shortTE="F";uid="825444f2-1ad0-4dad-9566-d48e31afe2cc"
scaffold_1	RepeatMasker	Unknown	17463617	17463758	949	+	.	ID="RND-6_FAMILY-675";Tend="1491";Tstart="1351";shortTE="F";uid="0b181382-9c50-470f-aa61-e4a5af58ba22"
scaffold_1	RepeatMasker	DNA/hAT-Charlie	47760930	47761047	641	+	.	ID="RND-6_FAMILY-3050";Tend="1461";Tstart="1220";shortTE="F";uid="6f5a7422-b171-41d3-9b50-8734b6e55f5a"
scaffold_1	RepeatMasker	Unknown	2585568	2586129	1698	+	.	ID="RND-1_FAMILY-269";TEgroup="ctg_1%7CRND-1_FAMILY-269%7C1";Tend="1229";Tstart="946";shortTE="F";uid="b269ed8c-4872-42fb-ac98-53084fcb5fd2"
scaffold_1	RepeatMasker	Unknown	59803945	59804096	1099	+	.	ID="RND-6_FAMILY-1618";Tend="1134";Tstart="979";shortTE="F";uid="3dc0ee2a-1767-44de-8505-78b3c4497203"
scaffold_1	RepeatMasker	DNA/hAT	9835146	9835433	587	+	.	ID="RND-5_FAMILY-3053";Tend="1853";Tstart="1520";shortTE="F";uid="a459b6a3-e1c0-452b-85ed-7194d3444ce4"
scaffold_1	RepeatMasker	DNA/Ginger-1	18668811	18669376	3051	+	.	ID="RND-5_FAMILY-679";Tend="1375";Tstart="848";shortTE="F";uid="0a689919-075a-4f56-b142-d577daea5e69"
scaffold_1	RepeatMasker	DNA/Kolobok-E	70860232	70861115	4852	+	.	ID="RND-1_FAMILY-46";Tend="1526";Tstart="635";shortTE="F";uid="4b675858-4e50-4a9d-b82b-1b6494b245dc"
scaffold_1	RepeatMasker	DNA/Ginger-1	7213703	7214547	2552	+	.	ID="RND-6_FAMILY-4811";Tend="1908";Tstart="1008";shortTE="F";uid="6603027b-3c78-4dd5-99fe-12525d7b40f6"
scaffold_1	RepeatMasker	Unknown	46419087	46419948	3119	+	.	ID="RND-1_FAMILY-424";TEgroup="ctg_1%7CRND-1_FAMILY-424%7C3";Tend="2544";Tstart="719";shortTE="F";uid="742fa5b0-26ba-48df-9fb2-e7274a3caf1f"
scaffold_1	RepeatMasker	DNA/Ginger-1	33054190	33054420	540	+	.	ID="GINGER1-1_AP";Tend="4402";Tstart="4174";shortTE="F";uid="2f63f3e3-c4df-47c5-bd47-d4899ea7b760"
scaffold_1	RepeatMasker	DNA/P	57061496	57062396	2405	+	.	ID="RND-5_FAMILY-4022";Tend="1842";Tstart="938";shortTE="F";uid="f6650f10-c5ef-4406-a06a-7ef7f51482a7"
scaffold_1	RepeatMasker	DNA/hAT-Tip100	69200375	69200523	946	+	.	ID="RND-1_FAMILY-75";Tend="1103";Tstart="954";shortTE="F";uid="e675371f-7e8a-43a2-9230-a07b15e91a68"
scaffold_1	RepeatMasker	DNA/hAT	63345542	63345758	460	+	.	ID="RND-1_FAMILY-7";Tend="2257";Tstart="2049";shortTE="F";uid="0db0f6ed-1979-4008-a9a1-aa740dc444b8"
scaffold_1	RepeatMasker	DNA/Ginger-1	40453627	40453787	763	+	.	ID="RND-5_FAMILY-679";Tend="1294";Tstart="1140";shortTE="F";uid="0ac88dfe-d2c5-4c40-adcd-fa7af77b88d9"
scaffold_1	RepeatMasker	DNA/MULE-MuDR	67608643	67608846	1114	+	.	ID="RND-6_FAMILY-1000";Tend="1204";Tstart="985";shortTE="F";uid="d7cc1a7b-7489-48f5-a92a-58091405de87"
scaffold_1	RepeatMasker	DNA/Ginger-1	48291215	48291876	4291	+	.	ID="RND-6_FAMILY-2321";Tend="1567";Tstart="904";shortTE="F";uid="941dcb88-58d0-4356-87cb-617ba2680c6b"
scaffold_1	RepeatMasker	DNA/Ginger-1	3939689	3939995	1046	+	.	ID="RND-5_FAMILY-679";Tend="1997";Tstart="1732";shortTE="F";uid="ccb03b13-ac9d-4688-84e9-d6e58bfc9815"
scaffold_1	RepeatMasker	DNA/Kolobok-E	34635970	34636123	518	+	.	ID="RND-6_FAMILY-289";Tend="588";Tstart="447";shortTE="F";uid="05110559-bd9d-4c41-9b31-264a5f7d0698"
scaffold_1	RepeatMasker	DNA/hAT-Tip100	60445697	60445955	1034	+	.	ID="RND-1_FAMILY-91";Tend="1231";Tstart="982";shortTE="F";uid="0929b737-bdb2-48ed-8cdf-13514b9feb5f"
scaffold_1	RepeatMasker	DNA/Sola-1	56953562	56953802	413	+	.	ID="SOLA1-1_AP";TEgroup="ctg_1%7CSOLA1-1_AP%7C2";Tend="4714";Tstart="10";shortTE="F";uid="80cd3d31-e198-47a0-b96b-fa7ae7c7186b"
scaffold_1	RepeatMasker	Unknown	42331696	42331812	901	+	.	ID="RND-1_FAMILY-465";Tend="2224";Tstart="2103";shortTE="F";uid="c19a8395-e5ec-4c18-9d7d-d9c57f49f34a"
scaffold_1	RepeatMasker	Unknown	67559668	67559885	526	+	.	ID="RND-1_FAMILY-260";Tend="1613";Tstart="1406";shortTE="F";uid="1f96476d-45c8-447e-a67d-176c5d734e1d"
scaffold_1	RepeatMasker	DNA/Ginger-1	69395302	69395734	1445	+	.	ID="RND-6_FAMILY-7865";Tend="583";Tstart="181";shortTE="F";uid="7a16be69-623e-4666-8e83-b88a7e5a835f"
scaffold_1	RepeatMasker	Unknown	53633234	53633633	2528	+	.	ID="RND-1_FAMILY-420";Tend="1376";Tstart="961";shortTE="F";uid="a07be661-0284-49e5-a082-15bda540b700"
scaffold_1	RepeatMasker	DNA/Ginger-1	9556575	9556862	588	+	.	ID="RND-6_FAMILY-1075";Tend="2241";Tstart="1984";shortTE="F";uid="43363342-a6f4-4d16-b7bc-58ca3aa396a5"
scaffold_1	RepeatMasker	DNA/hAT	29070892	29071251	683	+	.	ID="RND-1_FAMILY-463";Tend="4168";Tstart="3845";shortTE="F";uid="afc291d1-1e41-498d-ae3d-cc0d9b34b3f0"
scaffold_1	RepeatMasker	Unknown	52137406	52137561	436	+	.	ID="RND-5_FAMILY-1298";Tend="975";Tstart="832";shortTE="F";uid="f033f729-0fbe-426d-9e81-b2ff425ba9a7"
scaffold_1	RepeatMasker	Retroposon?	43728318	43728974	3765	+	.	ID="RND-3_FAMILY-175";Tend="1585";Tstart="902";shortTE="F";uid="ee9b0153-f4ec-4169-9d32-3e78a8cdfc9f"
scaffold_1	RepeatMasker	DNA/TcMar-m44	56464057	56464932	1324	+	.	ID="MARINER-1_AP";Tend="1733";Tstart="853";shortTE="F";uid="f11b1970-26e6-44e3-9873-9c89ad0cf3fe"
scaffold_1	RepeatMasker	LINE/RTE-BovB	18736102	18736835	2706	+	.	ID="RND-6_FAMILY-792";Tend="1605";Tstart="866";shortTE="F";uid="07ec601b-a84b-4852-b6ea-5c38de1cd5e0"
scaffold_1	RepeatMasker	DNA/hAT-Tip100	56715104	56716181	4363	+	.	ID="RND-5_FAMILY-1744";Tend="1745";Tstart="544";shortTE="F";uid="9e4fa5e4-3955-41dc-8b5a-bc068510233c"
scaffold_1	RepeatMasker	DNA	65743879	65744258	476	+	.	ID="RND-4_FAMILY-220";TEgroup="ctg_1%7CRND-4_FAMILY-220%7C37";Tend="1172";Tstart="968";shortTE="F";uid="f70ca069-963e-4e33-a6c9-033b78a7b458"
scaffold_1	RepeatMasker	Unknown	13804039	13804547	7282	+	.	ID="RND-1_FAMILY-141";Tend="1490";Tstart="1225";shortTE="F";uid="c836ab52-347b-48fc-9a5f-89f69c4a5f1b"
scaffold_1	RepeatMasker	DNA/Maverick	53642128	53642932	1253	+	.	ID="RND-6_FAMILY-8607";TEgroup="ctg_1%7CRND-6_FAMILY-8607%7C3";Tend="3857";Tstart="3363";shortTE="F";uid="924c77f0-12ce-4e14-b91f-bc780c881a58"
scaffold_1	RepeatMasker	DNA/hAT-Ac	41312024	41312207	1301	+	.	ID="RND-6_FAMILY-8213";Tend="1490";Tstart="1298";shortTE="F";uid="26e16535-68f2-4283-90d7-478de1aa6727"
scaffold_1	RepeatMasker	Unknown	59738556	59739119	2002	+	.	ID="RND-1_FAMILY-247";Tend="2127";Tstart="1504";shortTE="F";uid="f1d77f65-5646-461f-86cb-3366a04a3e2f"
scaffold_1	RepeatMasker	DNA/Ginger-1	37565988	37566668	3114	+	.	ID="rnd-6_family-2321";Tend="1540";Tstart="896";shortTE="F";uid="db0e8dfb-c91a-4e18-b492-ad53a769bd17"
scaffold_1	RepeatMasker	DNA/hAT	50953045	50953404	2298	+	.	ID="RND-1_FAMILY-139";Tend="1268";Tstart="910";shortTE="F";uid="665d60ee-0e27-4587-b3c0-d4e1996a56bd"
scaffold_1	RepeatMasker	DNA/Ginger-1	50984352	50985033	3947	+	.	ID="RND-6_FAMILY-2321";Tend="1644";Tstart="900";shortTE="F";uid="127802d4-5078-4eea-ad11-1dd6eef5dd21"
scaffold_1	RepeatMasker	Retroposon?	3149343	3149769	2440	+	.	ID="RND-1_FAMILY-4";Tend="1547";Tstart="1117";shortTE="F";uid="8070eea9-1f7e-4163-afbe-7d91e3185eeb"
scaffold_1	RepeatMasker	DNA/hAT-Ac	6076077	6076186	412	+	.	ID="DNA8-93_AP";Tend="478";Tstart="346";shortTE="F";uid="3e755298-ed6a-477e-aef6-2eb6a3c1dd94"
scaffold_1	RepeatMasker	LINE/I-Jockey	1402563	1403107	1684	+	.	ID="RND-6_FAMILY-12590";Tend="485";Tstart="3";shortTE="F";uid="015d2115-de26-43c3-b6bc-97629f0dda80"
scaffold_1	RepeatMasker	DNA/Ginger-1	9312687	9312846	1084	+	.	ID="RND-1_FAMILY-9";Tend="1498";Tstart="1338";shortTE="F";uid="4035b3fc-b69d-4c32-a199-dba7553540a4"
scaffold_1	RepeatMasker	DNA/Ginger-1	63907511	63907678	476	+	.	ID="RND-6_FAMILY-4811";Tend="1904";Tstart="1741";shortTE="F";uid="ccadd9f8-f545-4437-98d5-98c84408689c"
scaffold_1	RepeatMasker	Unknown	2575062	2575195	438	+	.	ID="RND-6_FAMILY-7443";Tend="920";Tstart="791";shortTE="F";uid="36ad3f21-9cbb-47ea-b84d-1e2abf3f6237"
scaffold_1	RepeatMasker	DNA/Ginger-1	48250811	48250922	1335	+	.	ID="RND-6_FAMILY-396";Tend="1922";Tstart="1425";shortTE="F";uid="4e5d20bc-0f65-48ff-a061-48dfddb9a68f"
scaffold_1	RepeatMasker	Unknown	54829071	54829806	3815	+	.	ID="RND-6_FAMILY-6068";Tend="1472";Tstart="765";shortTE="F";uid="547c9f2f-4f8d-48b5-906b-408d9b82d93b"
scaffold_1	RepeatMasker	DNA/hAT	67917720	67917894	825	+	.	ID="RND-5_FAMILY-1246";Tend="1113";Tstart="941";shortTE="F";uid="dbf30058-5769-41d8-91d5-2d4b98d45913"
scaffold_1	RepeatMasker	DNA/MULE-NOF	25070823	25071152	443	+	.	ID="RND-5_FAMILY-9090";Tend="962";Tstart="623";shortTE="F";uid="3e5b1424-c62d-4e51-a2c5-96ca72e2fd5b"
scaffold_1	RepeatMasker	DNA/Ginger-1	32434839	32435409	2029	+	.	ID="RND-5_FAMILY-222";Tend="1517";Tstart="958";shortTE="F";uid="ded450db-b47e-4b0b-b5eb-457d7e5c74d1"
scaffold_1	RepeatMasker	Unknown	32283762	32283951	581	+	.	ID="RND-6_FAMILY-2852";Tend="985";Tstart="788";shortTE="F";uid="1c5418fe-22b2-4ff3-91ab-4505d796c8e9"
scaffold_1	RepeatMasker	DNA/Ginger-1	27472889	27473255	1579	+	.	ID="rnd-6_family-8521";Tend="1010";Tstart="597";shortTE="F";uid="0a1e3c93-e0f5-4ce6-9d28-04552eaa1e75"
scaffold_1	RepeatMasker	DNA/hAT-Charlie	67457991	67458552	574	+	.	ID="RND-6_FAMILY-3050";Tend="1022";Tstart="466";shortTE="F";uid="8e62c5f9-f6e8-489d-8219-110337dcdaec"
scaffold_1	RepeatMasker	DNA/hAT-Tip100	36922669	36922932	929	+	.	ID="RND-5_FAMILY-5341";Tend="1155";Tstart="896";shortTE="F";uid="88e3d157-4cbd-4db7-9134-36130fadf740"
scaffold_1	RepeatMasker	DNA/Ginger-1	1317970	1318683	863	+	.	ID="rnd-5_family-222";Tend="1924";Tstart="680";shortTE="F";uid="fe5e8542-6bf5-4a98-b573-18b7955b5daf"
scaffold_1	RepeatMasker	DNA/Ginger-1	582172	582336	979	+	.	ID="RND-5_FAMILY-222";Tend="1443";Tstart="1287";shortTE="F";uid="38f5e8c5-fca8-467f-94cd-93261b8a3b22"
scaffold_1	RepeatMasker	DNA/Ginger-1	8088812	8089568	3792	+	.	ID="rnd-5_family-679";Tend="1489";Tstart="731";shortTE="F";uid="843c1150-634e-4d97-8636-f46de6ca7f16"
scaffold_1	RepeatMasker	DNA/hAT-Tip100	20749914	20750568	569	+	.	ID="hat-3_ap";Tend="1586";Tstart="1039";shortTE="F";uid="a67b0403-9c7b-4e44-b6fc-83b7941cdf17"
scaffold_1	RepeatMasker	DNA/Ginger-1	14365843	14366853	5392	+	.	ID="RND-6_FAMILY-1604";Tend="2051";Tstart="952";shortTE="F";uid="b7ad81a6-de66-425b-8062-ae78894635d0"
scaffold_1	RepeatMasker	DNA/hAT-Charlie	58041559	58042039	2861	+	.	ID="RND-6_FAMILY-3065";Tend="1449";Tstart="944";shortTE="F";uid="85cadbcd-00dd-4ddb-a78e-4661bbdef9a4"
scaffold_1	RepeatMasker	DNA/TcMar-Tc1	66223138	66223396	474	+	.	ID="RND-6_FAMILY-547";Tend="1713";Tstart="1433";shortTE="F";uid="eb40b099-8d91-4e0f-87ed-5c4d685503c5"
scaffold_1	RepeatMasker	DNA/Ginger-1	70770025	70770236	617	+	.	ID="rnd-1_family-9";Tend="1331";Tstart="1129";shortTE="F";uid="6bc2198e-0d84-406d-a420-a7b4a073132d"
scaffold_1	RepeatMasker	DNA/Ginger-1	24013133	24013489	1574	+	.	ID="RND-5_FAMILY-679";Tend="2314";Tstart="1970";shortTE="F";uid="0fe23e6e-185f-49fc-ab87-d6c4bcf9ebf8"
scaffold_1	RepeatMasker	Unknown	34806993	34807524	3125	+	.	ID="RND-5_FAMILY-2366";Tend="1719";Tstart="1199";shortTE="F";uid="22674d5d-8c15-4cb6-868a-83d373f671cc"
scaffold_1	RepeatMasker	LINE/RTE-BovB	2236457	2236599	561	+	.	ID="RND-6_FAMILY-792";Tend="1667";Tstart="1530";shortTE="F";uid="d84aec36-080f-4546-8145-8f185cdd9efb"
scaffold_1	RepeatMasker	DNA/Ginger-1	43506480	43506982	3867	+	.	ID="RND-1_FAMILY-12";Tend="1890";Tstart="1392";shortTE="F";uid="e883e7cb-f991-4dc0-9d43-187bcdc5656b"
scaffold_1	RepeatMasker	DNA/Ginger-1	30401627	30402219	3991	+	.	ID="RND-6_FAMILY-8521";Tend="1344";Tstart="749";shortTE="F";uid="c86dc862-d030-4285-8c28-26039f1574a3"
scaffold_1	RepeatMasker	DNA/Ginger-2	30901341	30901770	449	+	.	ID="GINGER2-2_LMI";Tend="1699";Tstart="1257";shortTE="F";uid="5dfd935d-6bdc-4b31-91a0-a01b7ec236cb"
scaffold_1	RepeatMasker	DNA/Ginger-1	6243462	6243781	1319	+	.	ID="RND-1_FAMILY-9";Tend="1500";Tstart="1170";shortTE="F";uid="69298131-3de9-4cb1-8506-5acf4bddf09f"
scaffold_1	RepeatMasker	DNA/Ginger-1	50236821	50237239	1266	+	.	ID="rnd-1_family-12";Tend="1365";Tstart="1066";shortTE="F";uid="45c31806-29ee-48a8-965c-c4a603d7fabc"
scaffold_1	RepeatMasker	DNA/hAT	51334497	51335175	3057	+	.	ID="RND-5_FAMILY-1370";Tend="1516";Tstart="854";shortTE="F";uid="e54ff278-66ea-407f-a2c3-858bee20014e"
scaffold_1	RepeatMasker	LINE/I	55978899	55979141	478	+	.	ID="RND-1_FAMILY-120";TEgroup="ctg_1%7CRND-1_FAMILY-120%7C1";Tend="601";Tstart="349";shortTE="F";uid="7972bd96-c1dc-4b30-88bf-460a859ef390"
scaffold_1	RepeatMasker	DNA/hAT-hATm	45430857	45431201	763	+	.	ID="RND-1_FAMILY-265";Tend="1200";Tstart="845";shortTE="F";uid="4f81dc73-2818-49ee-9b9d-471f575f6782"
scaffold_1	RepeatMasker	DNA/Ginger-1	12784347	12784807	1267	+	.	ID="rnd-1_family-9";Tend="1343";Tstart="790";shortTE="F";uid="800dae17-fdc8-40d5-909d-a5b7df270350"
scaffold_1	RepeatMasker	DNA	65840336	65840530	469	+	.	ID="RND-5_FAMILY-2394";Tend="1146";Tstart="936";shortTE="F";uid="d36782a3-90d2-406b-9f98-ca85d3642a7e"
scaffold_1	RepeatMasker	DNA/Ginger-1	36917383	36917678	1395	+	.	ID="rnd-5_family-222";Tend="1447";Tstart="1230";shortTE="F";uid="ead6f39a-0a0b-49e2-bb8d-d4187a6e7bf1"
scaffold_1	RepeatMasker	DNA/hAT-hAT19	27202182	27202686	450	+	.	ID="HAT-N9_AP";Tend="589";Tstart="59";shortTE="F";uid="932d9b5a-13ce-4c8d-a3f5-d2920fbb7ad8"
scaffold_1	RepeatMasker	DNA/hAT-Blackjack	13792654	13792840	1331	+	.	ID="RND-6_FAMILY-4441";Tend="2495";Tstart="2303";shortTE="F";uid="7fb446ba-7518-4c43-9f51-1f3452f6629b"
scaffold_1	RepeatMasker	DNA/Ginger-1	36528400	36528808	820	+	.	ID="RND-6_FAMILY-4968";Tend="1328";Tstart="869";shortTE="F";uid="a4dd7aeb-449b-42c9-8a22-9021ac4e338a"
scaffold_1	RepeatMasker	DNA/Ginger-1	70428665	70429064	2840	+	.	ID="rnd-6_family-8521";Tend="1480";Tstart="815";shortTE="F";uid="acd64384-bbc6-492b-a00a-fd43d61fcfa2"
scaffold_1	RepeatMasker	DNA/MULE-NOF	45931105	45931409	1704	+	.	ID="RND-6_FAMILY-4356";Tend="1384";Tstart="1097";shortTE="F";uid="fb55029d-a469-4adf-a25c-5020df5996b3"
scaffold_1	RepeatMasker	DNA/Kolobok-E	7019715	7019965	752	+	.	ID="RND-6_FAMILY-4983";Tend="1711";Tstart="1499";shortTE="F";uid="b562253e-b555-4458-b745-80411f4248fe"
scaffold_1	RepeatMasker	DNA/Ginger-1	16541681	16542137	1284	+	.	ID="RND-5_FAMILY-222";Tend="1460";Tstart="966";shortTE="F";uid="4e57de3a-2c49-434b-8ec2-5a199cbe9bf5"
scaffold_1	RepeatMasker	DNA/hAT-Tip100	71023060	71023872	1316	+	.	ID="RND-1_FAMILY-110";Tend="1607";Tstart="799";shortTE="F";uid="a6a1b19f-157e-4990-b217-ad52d4cf5a00"
scaffold_1	RepeatMasker	DNA/Merlin	2675433	2675646	1038	+	.	ID="RND-1_FAMILY-25";Tend="1480";Tstart="1027";shortTE="F";uid="0884589f-9a6d-4df3-904d-2002a7e3b1d5"
scaffold_1	RepeatMasker	DNA/hAT-Tip100	9205084	9205438	2174	+	.	ID="RND-1_FAMILY-148";Tend="1307";Tstart="951";shortTE="F";uid="830c4c35-343c-49c7-89fe-d70e94e2fea8"
scaffold_1	RepeatMasker	Unknown	50048506	50048896	2141	+	.	ID="RND-1_FAMILY-154";Tend="1331";Tstart="973";shortTE="F";uid="2f26a61a-c6b1-4d95-b4bf-3602ab92ca0e"
scaffold_1	RepeatMasker	LINE/R1	10982554	10982743	828	+	.	ID="RND-5_FAMILY-387";Tend="1383";Tstart="1200";shortTE="F";uid="d5a55039-eb50-4e24-a05a-329ffa2926ae"
scaffold_1	RepeatMasker	Unknown	47697326	47697501	568	+	.	ID="RND-4_FAMILY-183";Tend="1208";Tstart="1015";shortTE="F";uid="0960b113-ed41-418e-b1fd-9b38577f74f9"
scaffold_1	RepeatMasker	DNA	12410864	12410987	682	+	.	ID="RND-1_FAMILY-97";Tend="1109";Tstart="984";shortTE="F";uid="c574b25d-8a8a-4105-adf6-f8ed9c58ee8a"
scaffold_1	RepeatMasker	DNA/Ginger-1	1703214	1703792	2445	+	.	ID="RND-5_FAMILY-679";Tend="1372";Tstart="777";shortTE="F";uid="3dbfeac6-cc8b-4a01-8a33-cdc2eb02eb8d"
scaffold_1	RepeatMasker	DNA/Ginger-1	30794881	30795363	1346	+	.	ID="rnd-6_family-10588";Tend="1875";Tstart="917";shortTE="F";uid="63ac8c6a-60a9-405a-af6f-e6bb60f2d3d4"
scaffold_1	RepeatMasker	DNA/Ginger-1	25392773	25393297	3072	+	.	ID="RND-1_FAMILY-9";Tend="1502";Tstart="956";shortTE="F";uid="9ee2fb9c-6ee7-471e-803f-2d703d303472"
scaffold_1	RepeatMasker	LTR/Gypsy	18142533	18142740	756	+	.	ID="RND-6_FAMILY-1084";Tend="3086";Tstart="2882";shortTE="F";uid="8bb300b3-f72f-42a0-905b-21f1142216e1"
scaffold_1	RepeatMasker	DNA/hAT-Blackjack	14956219	14956488	460	+	.	ID="RND-6_FAMILY-1118";Tend="1362";Tstart="1097";shortTE="F";uid="c69574aa-24a3-4702-921c-9bdbf17d01da"
scaffold_1	RepeatMasker	Unknown	69421714	69422245	3300	+	.	ID="RND-5_FAMILY-71";Tend="1382";Tstart="848";shortTE="F";uid="7e060d38-1139-4369-86e3-5370b2ce1a86"
scaffold_1	RepeatMasker	DNA	62613685	62614101	2272	+	.	ID="RND-4_FAMILY-220";Tend="1414";Tstart="965";shortTE="F";uid="b6ed3588-01d0-416b-afa2-548a17dc94b0"
scaffold_1	RepeatMasker	DNA/hAT-Ac	67027722	67028042	1399	+	.	ID="RND-5_FAMILY-1731";Tend="1581";Tstart="1232";shortTE="F";uid="f911abc4-9e1a-4300-b044-aa9944bbbb9b"
scaffold_1	RepeatMasker	Unknown	58643618	58643778	516	+	.	ID="RND-6_FAMILY-8932";Tend="1437";Tstart="1269";shortTE="F";uid="a8ab9ad4-a958-42da-aaa7-9ead0a1e3ed2"
scaffold_1	RepeatMasker	DNA/hAT-Tip100	47874819	47875394	4531	+	.	ID="RND-5_FAMILY-1365";Tend="1695";Tstart="1116";shortTE="F";uid="f8db4e6e-2843-4040-b3dc-3f2550ba85ad"
scaffold_1	RepeatMasker	Unknown	54497918	54498424	2933	+	.	ID="RND-1_FAMILY-413";Tend="1455";Tstart="941";shortTE="F";uid="5f52bf19-3e67-4114-9259-7210a652048c"
scaffold_1	RepeatMasker	Unknown	29387098	29387403	690	+	.	ID="RND-6_FAMILY-12201";Tend="1568";Tstart="1260";shortTE="F";uid="8c0a82e4-2639-4a68-a284-aacd6178d04e"
scaffold_1	RepeatMasker	DNA/Ginger-1	28921962	28922136	612	+	.	ID="RND-1_FAMILY-9";Tend="1309";Tstart="1138";shortTE="F";uid="0c1a54b2-4f0d-4d9a-a989-d5cc41995928"
scaffold_1	RepeatMasker	Unknown	70021724	70021886	592	+	.	ID="RND-6_FAMILY-8932";Tend="1440";Tstart="1267";shortTE="F";uid="02d4e11c-ac47-4957-b2b2-46d7e1fa7322"
scaffold_1	RepeatMasker	Unknown	57277058	57278072	6083	+	.	ID="RND-5_FAMILY-722";Tend="2139";Tstart="1023";shortTE="F";uid="70894ceb-43a2-4c36-bdb0-d4667082247c"
scaffold_1	RepeatMasker	DNA/hAT-Tip100	56491887	56493958	11987	+	.	ID="rnd-6_family-10041";Tend="2327";Tstart="631";shortTE="F";uid="20fde339-be8f-4d38-91a3-b76dcce1d565"
scaffold_1	RepeatMasker	DNA/Ginger-1	21858368	21859135	1075	+	.	ID="RND-5_FAMILY-679";Tend="2254";Tstart="1474";shortTE="F";uid="8238357d-b5e3-42e2-8d89-c110a9662ad9"
scaffold_1	RepeatMasker	Retroposon?	12688216	12688748	3894	+	.	ID="RND-1_FAMILY-4";Tend="1491";Tstart="964";shortTE="F";uid="2c3c4492-79be-4bfe-9163-9470b8d35688"
scaffold_1	RepeatMasker	DNA/hAT-Tip100	7649100	7649309	1017	+	.	ID="RND-4_FAMILY-237";Tend="1254";Tstart="1040";shortTE="F";uid="f4bf938d-b834-48ea-bbbb-3be0263a1541"
scaffold_1	RepeatMasker	LINE/CR1	19918399	19918536	440	+	.	ID="RND-6_FAMILY-16826";Tend="1696";Tstart="1552";shortTE="F";uid="d1f7b865-89b6-44e5-b4f2-054325a912d9"
scaffold_1	RepeatMasker	Unknown	70710266	70710603	1708	+	.	ID="RND-1_FAMILY-260";Tend="1856";Tstart="1380";shortTE="F";uid="78688e1e-dcbb-4747-a069-b0a9c11d0d83"
scaffold_1	RepeatMasker	DNA/Ginger-1	6701637	6702120	4891	+	.	ID="rnd-5_family-679";Tend="2081";Tstart="840";shortTE="F";uid="0d3d3718-fdc3-4bda-9450-8b8345065999"
scaffold_1	RepeatMasker	LINE/RTE-BovB	23449299	23449469	709	+	.	ID="RND-6_FAMILY-792";Tend="1458";Tstart="1286";shortTE="F";uid="40e05330-ff49-45e4-bdc4-00bae84c9133"
scaffold_1	RepeatMasker	LINE/CR1	21971012	21971250	1081	+	.	ID="RND-6_FAMILY-6759";Tend="1112";Tstart="856";shortTE="F";uid="cbc953f1-5c63-4b70-9943-3e7a56831941"
scaffold_1	RepeatMasker	DNA/hAT	46065157	46065654	1905	+	.	ID="RND-1_FAMILY-139";Tend="1350";Tstart="910";shortTE="F";uid="0056b0bf-513f-425f-bd4c-99dd51122f53"
scaffold_1	RepeatMasker	Unknown	13968364	13969729	1395	+	.	ID="RND-5_FAMILY-1046";TEgroup="ctg_1%7CRND-5_FAMILY-1046%7C1";Tend="2829";Tstart="1446";shortTE="F";uid="a69968b5-e22d-4a79-a4fc-3ec2df593c68"
scaffold_1	RepeatMasker	DNA/hAT	24259406	24260556	560	+	.	ID="RND-6_FAMILY-1361";TEgroup="ctg_1%7CRND-6_FAMILY-1361%7C2";Tend="2087";Tstart="890";shortTE="T";uid="7a63532c-df38-4e0e-b297-19d324c65039"
scaffold_1	RepeatMasker	DNA/Ginger-1	47650702	47650995	1434	+	.	ID="RND-5_FAMILY-222";Tend="1260";Tstart="938";shortTE="F";uid="e229de82-ab9c-491c-bd3a-5239a041bc64"
scaffold_1	RepeatMasker	LINE/R1	38903788	38903916	473	+	.	ID="RND-1_FAMILY-165";Tend="3966";Tstart="3854";shortTE="F";uid="dd91cdbb-e13a-4642-a8c9-1eed8f5c39c0"
scaffold_1	RepeatMasker	DNA/Merlin	39645300	39645400	502	+	.	ID="RND-1_FAMILY-25";Tend="1611";Tstart="1503";shortTE="F";uid="a5f1b4dd-2974-4085-bdc9-81d2895ea1eb"
scaffold_1	RepeatMasker	LINE/CR1	48561670	48562485	787	+	.	ID="RND-6_FAMILY-14237";Tend="1525";Tstart="747";shortTE="F";uid="419d9f9c-8cef-434a-b8df-8332c1c5007a"
scaffold_1	RepeatMasker	DNA/TcMar-m44	56400944	56401358	600	+	.	ID="MARINER-33_LMI";Tend="1012";Tstart="604";shortTE="F";uid="923bfee8-ede3-4afd-8a03-46166a5ce352"
scaffold_1	RepeatMasker	DNA/hAT-hAT19	19451595	19451785	885	+	.	ID="HAT-N12_AP";Tend="492";Tstart="270";shortTE="F";uid="d57daf91-7d37-4997-a905-7d8b960c2bd1"
scaffold_1	RepeatMasker	DNA/TcMar-Tc1	9123592	9124244	3086	+	.	ID="RND-5_FAMILY-5146";Tend="2571";Tstart="1905";shortTE="F";uid="09bdfcc2-2847-47a6-bbbc-9dd56376c662"
scaffold_1	RepeatMasker	Unknown	62594452	62594608	600	+	.	ID="RND-5_FAMILY-1208";Tend="712";Tstart="539";shortTE="F";uid="7248eb0e-7657-479b-a286-ecdcc218e6fe"
scaffold_1	RepeatMasker	DNA/Kolobok-E	53495115	53495440	1412	+	.	ID="RND-1_FAMILY-233";TEgroup="ctg_1%7CRND-1_FAMILY-233%7C4";Tend="1372";Tstart="924";shortTE="F";uid="f99bfc44-52db-4ae3-9ffb-fcd6e52ecc92"
scaffold_1	RepeatMasker	LINE/CR1	6659344	6660998	3566	+	.	ID="RND-1_FAMILY-451";Tend="2263";Tstart="551";shortTE="F";uid="d6bb1541-9bff-4786-99a3-828f8ea42fc7"
scaffold_1	RepeatMasker	DNA/Ginger-1	42185621	42185884	554	+	.	ID="RND-1_FAMILY-9";Tend="1262";Tstart="985";shortTE="F";uid="01756bb2-1b2e-4914-a191-623be63c0d2b"
scaffold_1	RepeatMasker	DNA/Ginger-1	43823007	43823286	1561	+	.	ID="rnd-6_family-8521";Tend="1536";Tstart="1319";shortTE="F";uid="5c801798-5806-439c-8589-8e5006d97cbc"
scaffold_1	RepeatMasker	DNA/Kolobok-E	15045995	15046321	1050	+	.	ID="RND-6_FAMILY-2849";Tend="967";Tstart="593";shortTE="F";uid="07e3ed52-411a-499e-83ee-e0690542b6a7"
scaffold_1	RepeatMasker	DNA/hAT-Blackjack	42698552	42698793	1943	+	.	ID="RND-5_FAMILY-2265";Tend="1196";Tstart="955";shortTE="F";uid="1a0965e7-8785-4b42-90a2-834bbbc12a74"
scaffold_1	RepeatMasker	DNA/Merlin	47645040	47645890	5846	+	.	ID="RND-1_FAMILY-25";Tend="1818";Tstart="978";shortTE="F";uid="50c9a5fe-8a0f-460e-88d1-dc85dd62ab9a"
scaffold_1	RepeatMasker	DNA/Ginger-1	48305574	48305837	655	+	.	ID="RND-6_FAMILY-1075";Tend="2309";Tstart="2044";shortTE="F";uid="f403250a-c5ab-4adf-a6f6-f3cd19414747"
scaffold_1	RepeatMasker	Unknown	29528694	29530461	15080	+	.	ID="RND-1_FAMILY-86";Tend="2675";Tstart="890";shortTE="F";uid="9e463de6-665d-40bb-9c6b-96fffaff25ad"
scaffold_1	RepeatMasker	DNA/hAT	424240	425229	3573	+	.	ID="RND-1_FAMILY-26";Tend="1956";Tstart="904";shortTE="F";uid="fb9f7b1d-41ab-40cf-b274-56efc260127f"
scaffold_1	RepeatMasker	Unknown	45911593	45911944	703	+	.	ID="RND-5_FAMILY-1178";Tend="1873";Tstart="1549";shortTE="F";uid="b3e48db0-2347-4a7a-a618-7890b72a9a4e"
scaffold_1	RepeatMasker	DNA	16015047	16015360	2023	+	.	ID="RND-5_FAMILY-2501";Tend="1243";Tstart="962";shortTE="F";uid="cee4379b-ba1c-470e-b7a6-5780cb78ded2"
scaffold_1	RepeatMasker	DNA/Ginger-1	43342191	43342385	997	+	.	ID="rnd-1_family-9";Tend="1478";Tstart="1352";shortTE="F";uid="3ad34f0d-9508-46e2-9ef8-a44246fc23d5"
scaffold_1	RepeatMasker	Unknown	20629543	20629999	2242	+	.	ID="RND-1_FAMILY-338";Tend="1371";Tstart="880";shortTE="F";uid="9b085f72-28f6-46dc-a435-f376f9e1abd9"
scaffold_1	RepeatMasker	Unknown	51548071	51548239	821	+	.	ID="RND-6_FAMILY-2814";Tend="1076";Tstart="903";shortTE="F";uid="ecf93366-6363-4520-bcb4-914042952598"
scaffold_1	RepeatMasker	Unknown	65059053	65059250	755	+	.	ID="RND-5_FAMILY-473";Tend="1935";Tstart="1759";shortTE="F";uid="38d1a20b-ca0d-4cfe-805b-8f64ae3ba6ad"
scaffold_1	RepeatMasker	DNA/Ginger-1	50900922	50901594	2288	+	.	ID="rnd-6_family-4968";Tend="2016";Tstart="937";shortTE="F";uid="98d5b787-27ec-479d-a5d6-7239d8a29b08"
scaffold_1	RepeatMasker	DNA/Ginger-1	21240809	21241304	2286	+	.	ID="RND-5_FAMILY-222";Tend="1444";Tstart="918";shortTE="F";uid="ccfc859e-06df-4b0d-ab2c-f34d694235ab"
scaffold_1	RepeatMasker	DNA/hAT	14001915	14002260	1534	+	.	ID="RND-1_FAMILY-139";Tend="1251";Tstart="900";shortTE="F";uid="671a06c1-4991-495a-a2ab-fb97a9ffb8f6"
scaffold_1	RepeatMasker	DNA/TcMar-m44	55999820	56000025	1103	+	.	ID="RND-1_FAMILY-369";Tend="1101";Tstart="900";shortTE="F";uid="e5dfc56f-e96e-4da2-91d7-ad4dfa61b45e"
scaffold_1	RepeatMasker	DNA/Kolobok-E	56246335	56246817	2022	+	.	ID="RND-1_FAMILY-287";Tend="488";Tstart="1";shortTE="F";uid="65a11522-6a35-46b8-8e8d-2780b14755e6"
scaffold_1	RepeatMasker	DNA/hAT	14097506	14097700	722	+	.	ID="RND-6_FAMILY-9119";Tend="1691";Tstart="1491";shortTE="F";uid="9e20e340-7b0c-4d96-abfe-de1c2c0e0691"
scaffold_1	RepeatMasker	Unknown	27746265	27746667	1901	+	.	ID="RND-6_FAMILY-5943";Tend="2503";Tstart="2124";shortTE="F";uid="a5370f4f-b169-4e30-9b00-00026ba61e7a"
scaffold_1	RepeatMasker	DNA/Ginger-1	45205581	45205805	1088	+	.	ID="RND-2_FAMILY-51";Tend="1024";Tstart="807";shortTE="F";uid="5c1f321a-8fc4-4984-bebb-311092998f2d"
scaffold_1	RepeatMasker	DNA	14806637	14807087	2779	+	.	ID="RND-1_FAMILY-111";Tend="1426";Tstart="984";shortTE="F";uid="3fb92a58-987a-4bfc-abde-5db5bb9229dc"
scaffold_1	RepeatMasker	Unknown	16559740	16559869	576	+	.	ID="RND-5_FAMILY-359";Tend="1098";Tstart="968";shortTE="F";uid="2af39f73-a9c5-4f58-a3bf-0595ecd12026"
scaffold_1	RepeatMasker	DNA/hAT-Tip100	43633017	43633219	571	+	.	ID="RND-6_FAMILY-5487";Tend="1169";Tstart="976";shortTE="F";uid="5093b0eb-b313-48f6-bac5-98e30a6e5851"
scaffold_1	RepeatMasker	DNA/hAT-Tip100	13729922	13730081	881	+	.	ID="RND-6_FAMILY-12005";Tend="1859";Tstart="1697";shortTE="F";uid="7804297d-4517-4119-abbb-ec15aba35bc1"
scaffold_1	RepeatMasker	Unknown	47359588	47360242	1433	+	.	ID="RND-6_FAMILY-9000";Tend="4787";Tstart="3624";shortTE="F";uid="5b719049-cc53-4eae-9bf9-3bab2ce9e588"
scaffold_1	RepeatMasker	Unknown	24908454	24913906	40959	+	.	ID="RND-1_FAMILY-313";Tend="5281";Tstart="109";shortTE="F";uid="60e890f7-ae2f-4dda-9e2e-fbfb5be37f41"
scaffold_1	RepeatMasker	Unknown	19455252	19455680	943	+	.	ID="RND-5_FAMILY-321";Tend="1363";Tstart="921";shortTE="F";uid="1e99e200-d340-4d2c-a117-868cdf211f55"
scaffold_1	RepeatMasker	DNA/hAT-Tip100	3795492	3795942	918	+	.	ID="RND-6_FAMILY-2";Tend="1398";Tstart="957";shortTE="F";uid="6895e9d8-f443-4cc9-8f90-2e5d2251f86d"
scaffold_1	RepeatMasker	DNA/hAT-Tip100	46672554	46672700	810	+	.	ID="RND-1_FAMILY-81";Tend="1128";Tstart="976";shortTE="F";uid="f3123c05-564f-4e46-b299-e27810d8fde5"
scaffold_1	RepeatMasker	LINE/RTE-BovB	20241330	20241612	701	+	.	ID="RND-6_FAMILY-792";Tend="1628";Tstart="1324";shortTE="F";uid="ed4dd332-72b5-495b-96ee-c9c418ba2129"
scaffold_1	RepeatMasker	DNA/hAT-Tip100	45310392	45310570	682	+	.	ID="rnd-6_family-12005";Tend="2293";Tstart="1410";shortTE="F";uid="d5db6089-1e50-40a2-93d4-9ff8d94cbe70"
scaffold_1	RepeatMasker	DNA	42660933	42661149	798	+	.	ID="RND-6_FAMILY-6285";Tend="1549";Tstart="1343";shortTE="F";uid="44e929a0-98d3-42de-acf1-aa2a51c927a4"
scaffold_1	RepeatMasker	DNA/hAT-Tip100	53114053	53114311	1725	+	.	ID="RND-6_FAMILY-4672";Tend="1281";Tstart="1023";shortTE="F";uid="ab862a5e-a941-494d-bcba-d2100cb9fafe"
scaffold_1	RepeatMasker	DNA/hAT-Tip100	33615430	33615676	564	+	.	ID="RND-1_FAMILY-110";Tend="1818";Tstart="1542";shortTE="F";uid="619e6833-9560-492e-941d-8008ff3efbe2"
scaffold_1	RepeatMasker	DNA/Ginger-1	27458742	27459136	1515	+	.	ID="RND-5_FAMILY-679";Tend="2237";Tstart="1790";shortTE="F";uid="a8f4efee-81dd-417e-9884-e3d9cf3caa0a"
scaffold_1	RepeatMasker	Unknown	32081203	32081433	1131	+	.	ID="RND-6_FAMILY-7443";Tend="1032";Tstart="809";shortTE="F";uid="14be58ee-4e5d-41b2-8ba3-4f32076bce90"
scaffold_1	RepeatMasker	Unknown	27634821	27635136	1942	+	.	ID="RND-5_FAMILY-2155";Tend="1241";Tstart="930";shortTE="F";uid="937ef78b-d914-4c13-a445-fb0ea35b399d"
scaffold_1	RepeatMasker	LINE/RTE-BovB	19667199	19667383	442	+	.	ID="RND-6_FAMILY-792";Tend="1678";Tstart="1477";shortTE="F";uid="134ea776-61db-4868-91cf-b938d58295f4"
scaffold_1	RepeatMasker	DNA/hAT-Tip100	27112925	27114180	2806	+	.	ID="RND-4_FAMILY-1042";TEgroup="ctg_1%7CRND-4_FAMILY-1042%7C5";Tend="1927";Tstart="986";shortTE="F";uid="b13cc935-6af3-4f0b-92d3-196089fe80ce"
scaffold_1	RepeatMasker	Unknown	5176652	5176862	1142	+	.	ID="RND-1_FAMILY-166";Tend="1175";Tstart="986";shortTE="F";uid="0cdcc577-4e52-4d3d-b62a-b20bacbcf3b8"
scaffold_1	RepeatMasker	LINE/RTE-BovB	26264186	26264857	632	+	.	ID="RTE-33_LMI";Tend="2504";Tstart="1829";shortTE="F";uid="a55c26f0-e6f6-4cfd-8b76-c05028d4a6ab"
scaffold_1	RepeatMasker	DNA/hAT-Tip100	3259004	3259260	1078	+	.	ID="RND-1_FAMILY-79";Tend="822";Tstart="561";shortTE="F";uid="648d995a-7ec8-4007-aad2-9c2f4249ab70"
scaffold_1	RepeatMasker	DNA/Ginger-1	50319074	50319877	1115	+	.	ID="RND-4_FAMILY-652";Tend="2287";Tstart="1476";shortTE="F";uid="30df2f0a-354d-4f6c-a358-b3962b3dd0e6"
scaffold_1	RepeatMasker	DNA/Ginger-1	58106289	58106530	1085	+	.	ID="rnd-6_family-8373";Tend="1470";Tstart="1258";shortTE="F";uid="79b4807a-052c-43b5-ba79-7f7e2f073f01"
scaffold_1	RepeatMasker	Unknown	97450	97743	1572	+	.	ID="RND-6_FAMILY-2264";Tend="1145";Tstart="853";shortTE="F";uid="f53c5f3a-afda-458d-b596-6b8ce633f5b4"
scaffold_1	RepeatMasker	Retroposon?	19467822	19468663	5275	+	.	ID="RND-5_FAMILY-1752";Tend="2083";Tstart="921";shortTE="F";uid="fbfd2630-d817-40e5-bf81-3903edc124a2"
scaffold_1	RepeatMasker	DNA/Ginger-1	30376549	30377794	7154	+	.	ID="rnd-2_family-51";Tend="2106";Tstart="848";shortTE="F";uid="ed3181fd-874b-4309-a038-5883e3be9fc9"
scaffold_1	RepeatMasker	Unknown	35156859	35157409	593	+	.	ID="RND-4_FAMILY-991";TEgroup="ctg_1%7CRND-4_FAMILY-991%7C1";Tend="1144";Tstart="924";shortTE="F";uid="6e8192a8-10a8-4455-91fa-7b867459b6fa"
scaffold_1	RepeatMasker	Unknown	67954529	67954777	1521	+	.	ID="RND-1_FAMILY-349";Tend="1211";Tstart="942";shortTE="F";uid="8b20cfd8-470b-4318-a422-43d66916f5ed"
scaffold_1	RepeatMasker	DNA/P	46840749	46840945	403	+	.	ID="P-2_AP";Tend="2468";Tstart="2252";shortTE="F";uid="abb61711-443b-4c8d-841f-baa1e0aee486"
scaffold_1	RepeatMasker	DNA	38374528	38374712	491	+	.	ID="RND-1_FAMILY-121";Tend="619";Tstart="442";shortTE="F";uid="3dcf28f0-ae98-475c-a38c-955248b80138"
scaffold_1	RepeatMasker	DNA/Ginger-1	47240121	47241312	7246	+	.	ID="RND-6_FAMILY-1604";Tend="2084";Tstart="829";shortTE="F";uid="e5bca536-866b-4d63-8051-2afbc18f5b9a"
scaffold_1	RepeatMasker	LTR/Gypsy	58149676	58149875	538	+	.	ID="GYPSY3-I_AP";Tend="867";Tstart="661";shortTE="F";uid="a9f6f0e4-3955-477a-832d-11473598ed12"
scaffold_1	RepeatMasker	Unknown	28470650	28471110	2387	+	.	ID="RND-5_FAMILY-1615";Tend="1393";Tstart="947";shortTE="F";uid="082394b9-b2ac-4642-b95a-b70187f69571"
scaffold_1	RepeatMasker	DNA/Ginger-1	48287327	48287658	507	+	.	ID="RND-6_FAMILY-10588";Tend="1221";Tstart="907";shortTE="F";uid="ca7285b8-4acd-4187-b002-1c3808fa9093"
scaffold_1	RepeatMasker	DNA/Ginger-1	39170936	39171256	1836	+	.	ID="RND-1_FAMILY-9";Tend="1573";Tstart="1246";shortTE="F";uid="f5660c19-f57b-4cfb-b0c5-e9bac36cae51"
scaffold_1	RepeatMasker	DNA/Ginger-1	70404843	70405128	1382	+	.	ID="RND-5_FAMILY-222";Tend="1224";Tstart="917";shortTE="F";uid="71325206-ae50-43fc-8c1f-80c5a74b220e"
scaffold_1	RepeatMasker	Unknown	24190452	24192388	11622	+	.	ID="RND-6_FAMILY-6952";Tend="2204";Tstart="417";shortTE="F";uid="8825aa3c-4d38-4d46-b8de-aa87dfb4d4d2"
scaffold_1	RepeatMasker	DNA/hAT-Tip100	9261093	9261301	879	+	.	ID="RND-1_FAMILY-109";Tend="1178";Tstart="954";shortTE="F";uid="215a2e5b-1c95-47cf-b893-71a00065257e"
scaffold_1	RepeatMasker	Retroposon?	68829129	68829707	2553	+	.	ID="RND-1_FAMILY-4";Tend="1528";Tstart="970";shortTE="F";uid="e90ec442-2cc1-4284-9517-7acdad690824"
scaffold_1	RepeatMasker	DNA/hAT	40546939	40547779	5225	+	.	ID="RND-1_FAMILY-295";Tend="1819";Tstart="978";shortTE="F";uid="8cb68b4b-3691-4573-bf87-7e83d2e243a1"
scaffold_1	RepeatMasker	DNA	69103777	69104173	1059	+	.	ID="RND-4_FAMILY-220";Tend="1366";Tstart="968";shortTE="F";uid="e5a7bf70-fafb-437f-890d-bec27a99c182"
scaffold_1	RepeatMasker	DNA	51073118	51073390	529	+	.	ID="RND-6_FAMILY-3353";Tend="1252";Tstart="974";shortTE="F";uid="e383d9c6-10f6-4757-9c5f-1030dbebdd2f"
scaffold_1	RepeatMasker	DNA/Ginger-1	14220224	14220849	4357	+	.	ID="RND-6_FAMILY-1075";Tend="1494";Tstart="862";shortTE="F";uid="12f11c60-d822-4c3b-8729-b1ea018e788f"
scaffold_1	RepeatMasker	DNA/Ginger-1	19834442	19835194	3919	+	.	ID="RND-6_FAMILY-8521";Tend="1532";Tstart="746";shortTE="F";uid="3dd6a221-7622-42ea-b1c8-4cfe9c74c1e4"
scaffold_1	RepeatMasker	Unknown	38458393	38458575	721	+	.	ID="RND-6_FAMILY-8932";Tend="1438";Tstart="1257";shortTE="F";uid="3c7cc945-7be3-499e-bb8d-30132cdeee0f"
scaffold_1	RepeatMasker	DNA/hAT-Tip100	24238289	24238411	816	+	.	ID="RND-6_FAMILY-7221";Tend="248";Tstart="126";shortTE="F";uid="4d5f0bee-7397-4ae8-a234-9e9e9e345b85"
scaffold_1	RepeatMasker	DNA/hAT	67760255	67760466	768	+	.	ID="RND-5_FAMILY-9190";Tend="1145";Tstart="891";shortTE="F";uid="68c05f59-5041-40d6-a472-e82358d47c06"
scaffold_1	RepeatMasker	DNA/Ginger-1	47146577	47147561	4003	+	.	ID="rnd-5_family-679";Tend="2243";Tstart="1005";shortTE="F";uid="c6ad3fc2-ecc9-4f74-86c6-b86d556c65c3"
scaffold_1	RepeatMasker	DNA/hAT-Tip100	18065353	18065698	2511	+	.	ID="RND-6_FAMILY-4850";Tend="857";Tstart="514";shortTE="F";uid="d96f1a42-19ab-4c73-94d1-b0e544620ccf"
scaffold_1	RepeatMasker	LINE/RTE-BovB	45132942	45133146	462	+	.	ID="RND-6_FAMILY-6336";Tend="2312";Tstart="2108";shortTE="F";uid="0772ddaa-9be2-4978-ad6a-92ced9e59dfe"
scaffold_1	RepeatMasker	DNA/Ginger-1	47491183	47491672	736	+	.	ID="RND-6_FAMILY-10588";Tend="1145";Tstart="627";shortTE="F";uid="90f9c4ab-f6f6-4512-a2f5-2bdaf07e43de"
scaffold_1	RepeatMasker	Unknown	1501216	1501322	610	+	.	ID="RND-5_FAMILY-4715";Tend="1282";Tstart="1177";shortTE="F";uid="8933901d-474d-41ff-9a60-3db0c5a1bce2"
scaffold_1	RepeatMasker	Unknown	56454752	56455269	479	+	.	ID="RND-6_FAMILY-4588";Tend="540";Tstart="9";shortTE="F";uid="3db1b373-8e0c-4b23-ae7b-cf5e223f2198"
scaffold_1	RepeatMasker	Unknown	29704933	29705199	688	+	.	ID="RND-1_FAMILY-166";Tend="534";Tstart="259";shortTE="F";uid="a8c436f3-a880-42ed-9a92-08278745fe68"
scaffold_1	RepeatMasker	LINE/I	15378036	15379293	884	+	.	ID="RND-6_FAMILY-5409";Tend="4316";Tstart="3124";shortTE="F";uid="ba77b1d4-bdbf-4cba-9769-9132a5b55139"
scaffold_1	RepeatMasker	DNA/MULE-MuDR	15459969	15460120	660	+	.	ID="RND-6_FAMILY-6259";Tend="1417";Tstart="1266";shortTE="F";uid="65ad674a-adce-4cb1-a92d-d8b9eabfd7d1"
scaffold_1	RepeatMasker	DNA/Ginger-1	41315622	41316094	2492	+	.	ID="RND-5_FAMILY-222";Tend="1449";Tstart="906";shortTE="F";uid="cbd916ea-4c16-4a6d-9bca-481967d21a49"
scaffold_1	RepeatMasker	DNA/hAT-Ac	63567627	63567937	1380	+	.	ID="RND-1_FAMILY-138";Tend="1218";Tstart="914";shortTE="F";uid="9584d39e-c6eb-4b51-b4a6-2f80e9025354"
scaffold_1	RepeatMasker	DNA/Ginger-1	41415538	41416045	1646	+	.	ID="RND-1_FAMILY-9";Tend="1485";Tstart="980";shortTE="F";uid="197708db-bd89-471c-ac39-8af6014b4798"
scaffold_1	RepeatMasker	DNA/Ginger-1	23624124	23624392	1046	+	.	ID="rnd-6_family-1075";Tend="1076";Tstart="825";shortTE="F";uid="3d558156-c72d-463e-ba90-ead61fe0a729"
scaffold_1	RepeatMasker	DNA	44137530	44137704	733	+	.	ID="RND-4_FAMILY-220";Tend="1381";Tstart="1199";shortTE="F";uid="435fd701-8011-4e5f-9e90-6000cca91612"
scaffold_1	RepeatMasker	Unknown	59589994	59590269	965	+	.	ID="RND-6_FAMILY-3253";Tend="1212";Tstart="959";shortTE="F";uid="f5d09e4d-cdf7-4be7-8519-3ee6df102cf7"
scaffold_1	RepeatMasker	DNA/Ginger-1	24851287	24851890	2493	+	.	ID="rnd-5_family-679";Tend="1490";Tstart="844";shortTE="F";uid="f18560c2-d254-48ac-86de-c4aab85d4456"
scaffold_1	RepeatMasker	DNA/Ginger-1	55219661	55219852	1064	+	.	ID="RND-6_FAMILY-2321";Tend="1614";Tstart="1410";shortTE="F";uid="5190c9bc-f94a-4020-a289-72dc945328ab"
scaffold_1	RepeatMasker	Unknown	15426771	15426992	403	+	.	ID="RND-5_FAMILY-473";Tend="1039";Tstart="825";shortTE="F";uid="08ca6c6b-5fd5-4452-86a7-880dba92797f"
scaffold_1	RepeatMasker	DNA/Ginger-1	66647212	66647921	3432	+	.	ID="rnd-1_family-8";Tend="2228";Tstart="1350";shortTE="F";uid="35f21abd-8433-434c-85ff-011562bf3867"
scaffold_1	RepeatMasker	DNA/Merlin	1836207	1837061	3997	+	.	ID="RND-1_FAMILY-25";Tend="1820";Tstart="955";shortTE="F";uid="09d90480-a11c-4ad3-a5d0-3e459a3fb313"
scaffold_1	RepeatMasker	DNA/Ginger-1	21287941	21288707	1601	+	.	ID="RND-6_FAMILY-10588";Tend="1414";Tstart="657";shortTE="F";uid="34f7276f-2be6-4d1d-8c9d-e8fc08662c15"
scaffold_1	RepeatMasker	Unknown	26648777	26649381	2017	+	.	ID="RND-5_FAMILY-6555";Tend="1327";Tstart="735";shortTE="F";uid="d0a21b65-a94c-4eda-9a8a-ef862daa2b52"
scaffold_1	RepeatMasker	DNA/Ginger-1	60894358	60894497	665	+	.	ID="RND-6_FAMILY-4811";Tend="1863";Tstart="1725";shortTE="F";uid="0854931c-b21b-4e32-8a75-d97a3760259b"
scaffold_1	RepeatMasker	DNA/hAT-Tip100	42438193	42438682	1085	+	.	ID="RND-5_FAMILY-1744";TEgroup="ctg_1%7CRND-5_FAMILY-1744%7C4";Tend="1793";Tstart="581";shortTE="F";uid="193966b8-f440-4f61-938e-6ccb4355dfde"
scaffold_1	RepeatMasker	DNA	63140322	63140611	2391	+	.	ID="RND-5_FAMILY-2501";Tend="1251";Tstart="961";shortTE="F";uid="f8e3922c-43a7-465b-97ba-3c2f51970306"
scaffold_1	RepeatMasker	DNA/hAT-Tip100	27061607	27061820	1451	+	.	ID="RND-1_FAMILY-183";Tend="1217";Tstart="983";shortTE="F";uid="3d675b2a-79a5-4468-9730-f58a8abc213b"
scaffold_1	RepeatMasker	Unknown	36087807	36088342	3088	+	.	ID="RND-1_FAMILY-328";Tend="1454";Tstart="942";shortTE="F";uid="e71fd140-40af-4bed-9ce2-e2767cb811b6"
scaffold_1	RepeatMasker	DNA	30781915	30782546	4010	+	.	ID="RND-1_FAMILY-84";Tend="2087";Tstart="1461";shortTE="F";uid="33f94966-05ff-4776-a6d8-d45326e93615"
scaffold_1	RepeatMasker	DNA/Ginger-1	70131213	70131678	2094	+	.	ID="RND-5_FAMILY-679";Tend="2016";Tstart="1546";shortTE="F";uid="ddcc12c1-7309-4a74-ad9c-c44c97527ab8"
scaffold_1	RepeatMasker	DNA	8832362	8832694	553	+	.	ID="ttaa4c_ap";Tend="325";Tstart="3";shortTE="F";uid="2c0772a2-952d-4735-82fc-8de4764de3d7"
scaffold_1	RepeatMasker	DNA/Ginger-1	57970396	57971657	8356	+	.	ID="RND-4_FAMILY-652";Tend="2172";Tstart="914";shortTE="F";uid="8218b5d1-313f-4b4c-9f4e-f658f28444f2"
scaffold_1	RepeatMasker	Unknown	4279203	4279421	730	+	.	ID="RND-1_FAMILY-175";Tend="1167";Tstart="937";shortTE="F";uid="b5272fc2-57d0-4bba-9689-40f27699ae43"
scaffold_1	RepeatMasker	DNA/hAT-hAT19	34443181	34443808	571	+	.	ID="DNA8-82_AP";TEgroup="ctg_1%7CDNA8-82_AP%7C1";Tend="749";Tstart="1";shortTE="F";uid="4c520dd8-8bb9-4edf-be93-4bed1214d667"
scaffold_1	RepeatMasker	DNA/hAT-Tip100	62298176	62298716	530	+	.	ID="RND-1_FAMILY-110";Tend="1660";Tstart="1157";shortTE="F";uid="87f1bc64-30a8-4606-b960-c82a2804de0f"
scaffold_1	RepeatMasker	DNA	59362763	59362950	464	+	.	ID="DNA8-31_AP";Tend="190";Tstart="1";shortTE="F";uid="b97a0746-1435-415b-9196-0c34b0435792"
scaffold_1	RepeatMasker	DNA/Ginger-1	37494986	37495292	3302	+	.	ID="rnd-6_family-2321";Tend="1899";Tstart="1136";shortTE="F";uid="26e4ae1a-d6c0-4ac5-96f8-3d8c741c3656"
scaffold_1	RepeatMasker	DNA/hAT	48738421	48738626	919	+	.	ID="RND-1_FAMILY-26";Tend="1911";Tstart="1701";shortTE="F";uid="72ad4228-4fb1-474b-ade8-16a7153addc8"
scaffold_1	RepeatMasker	DNA/Ginger-1	738857	739338	626	+	.	ID="RND-5_FAMILY-222";Tend="1444";Tstart="967";shortTE="F";uid="f167d545-6795-428d-ae80-631764202b54"
scaffold_1	RepeatMasker	Retroposon?	1354888	1355096	860	+	.	ID="RND-5_FAMILY-1752";Tend="1358";Tstart="1162";shortTE="F";uid="17afc3ea-95c6-4269-8c9a-49a270e4bf27"
scaffold_1	RepeatMasker	Unknown	395320	395696	3202	+	.	ID="RND-1_FAMILY-116";Tend="1342";Tstart="964";shortTE="F";uid="1bd015c7-c8a1-441f-8be1-e2069e370ab1"
scaffold_1	RepeatMasker	Retroposon?	41947501	41948096	2135	+	.	ID="RND-1_FAMILY-4";Tend="1526";Tstart="971";shortTE="F";uid="c460d3bb-f467-4f22-932b-d4a3983b27b6"
scaffold_1	RepeatMasker	DNA/hAT	26426102	26426262	685	+	.	ID="RND-5_FAMILY-1246";Tend="1093";Tstart="949";shortTE="F";uid="3db300e8-77d9-4880-b3ba-c71cb79451a9"
scaffold_1	RepeatMasker	DNA/TcMar-Mariner	6164745	6164966	859	+	.	ID="HALYOMORPHA_HALYS-6_FAMILY-1220";Tend="744";Tstart="524";shortTE="F";uid="ced53c33-151b-46c7-a436-f7bf0456e72e"
scaffold_1	RepeatMasker	Unknown	52896182	52897178	8160	+	.	ID="RND-6_FAMILY-4048";Tend="1920";Tstart="925";shortTE="F";uid="cf432bb9-013a-4f3e-97f3-4e2b29a416a7"
scaffold_1	RepeatMasker	DNA/Ginger-1	54051316	54051834	2700	+	.	ID="RND-5_FAMILY-222";Tend="1451";Tstart="887";shortTE="F";uid="082c289f-10b5-45e7-81ce-baf6916baf3c"
scaffold_1	RepeatMasker	LTR/Gypsy	19050117	19050262	400	+	.	ID="GYPSY-43_DWIL-I";Tend="739";Tstart="584";shortTE="F";uid="b88a3fc1-fe5b-4b52-bca1-ec1e092cc2e2"
scaffold_1	RepeatMasker	Unknown	56003867	56004004	510	+	.	ID="RND-6_FAMILY-19379";Tend="2257";Tstart="2118";shortTE="F";uid="a8a4d184-b167-4ea2-be8f-cb86634daff2"
scaffold_1	RepeatMasker	DNA	66635638	66636026	992	+	.	ID="RND-6_FAMILY-2028";Tend="1674";Tstart="1298";shortTE="F";uid="6b77af6e-0821-48a4-b2e6-e25b47916020"
scaffold_1	RepeatMasker	Unknown	14077280	14078242	8024	+	.	ID="RND-6_FAMILY-4048";Tend="1902";Tstart="941";shortTE="F";uid="d8a53877-c3eb-4dd6-8732-745567c46a18"
scaffold_1	RepeatMasker	DNA	70306961	70307286	924	+	.	ID="RND-4_FAMILY-220";Tend="1390";Tstart="1064";shortTE="F";uid="3651bad6-a164-4d63-a57c-f37831acd0cf"
scaffold_1	RepeatMasker	Unknown	69879698	69879969	623	+	.	ID="RND-1_FAMILY-262";Tend="1181";Tstart="908";shortTE="F";uid="db442a33-052e-44c1-99ee-fea9eaff2144"
scaffold_1	RepeatMasker	Unknown	16948994	16949369	2063	+	.	ID="RND-6_FAMILY-273";Tend="1351";Tstart="974";shortTE="F";uid="e271d15d-1737-4af5-9389-3d71e2488c73"
scaffold_1	RepeatMasker	DNA	42883933	42884250	2492	+	.	ID="RND-1_FAMILY-98";Tend="1275";Tstart="959";shortTE="F";uid="b07a58c5-6537-4222-afc1-aa39ca1dee7d"
scaffold_1	RepeatMasker	LINE/RTE-BovB	21131123	21131469	1390	+	.	ID="RND-6_FAMILY-792";Tend="1697";Tstart="1348";shortTE="F";uid="614a193a-ae6c-49ba-8ef1-843345e41bfc"
scaffold_1	RepeatMasker	DNA/Ginger-1	38555418	38555651	1630	+	.	ID="RND-5_FAMILY-679";Tend="1083";Tstart="844";shortTE="F";uid="ff49def6-266c-473f-a9df-a13d6e081680"
scaffold_1	RepeatMasker	Unknown	57459627	57460574	7803	+	.	ID="RND-6_FAMILY-4048";Tend="1899";Tstart="941";shortTE="F";uid="d1f37e5f-c504-4825-855d-dc17741899a5"
scaffold_1	RepeatMasker	DNA/hAT-Tip100	58082128	58082385	866	+	.	ID="RND-5_FAMILY-794";Tend="846";Tstart="597";shortTE="F";uid="79348aa2-db52-4a8d-b5d9-d2b5bab617b9"
scaffold_1	RepeatMasker	DNA/Ginger-1	64913033	64913418	690	+	.	ID="RND-5_FAMILY-679";Tend="1826";Tstart="1467";shortTE="F";uid="1a5763d5-35fd-4417-af1c-d548175017eb"
scaffold_1	RepeatMasker	DNA/Ginger-1	49720354	49720762	2112	+	.	ID="RND-5_FAMILY-679";Tend="2236";Tstart="1809";shortTE="F";uid="57534f81-6efc-4753-b392-8c14504cf0a4"
scaffold_1	RepeatMasker	LINE/CR1	58388159	58388551	615	+	.	ID="RND-5_FAMILY-26";Tend="1494";Tstart="1119";shortTE="F";uid="3487c8e5-7f3e-433d-a286-c612f17223f1"
scaffold_1	RepeatMasker	Unknown	18105250	18105464	416	+	.	ID="RND-1_FAMILY-171";Tend="635";Tstart="435";shortTE="F";uid="de030baa-929f-4c01-917e-2dca085d0ab3"
scaffold_1	RepeatMasker	Unknown	23635419	23636346	6612	+	.	ID="RND-6_FAMILY-6470";Tend="1681";Tstart="719";shortTE="F";uid="7223e381-bb7b-4b41-9717-013c8d4e43f0"
scaffold_1	RepeatMasker	DNA	42641982	42642221	1625	+	.	ID="RND-6_FAMILY-333";Tend="765";Tstart="532";shortTE="F";uid="a72ba82e-bebe-4e43-b4b1-a3838baa4931"
scaffold_1	RepeatMasker	DNA/Ginger-1	47282338	47282698	813	+	.	ID="RND-6_FAMILY-1087";Tend="1825";Tstart="1442";shortTE="F";uid="1d880760-9ec3-4fb5-8693-7afe1d2dd05b"
scaffold_1	RepeatMasker	DNA/Ginger-1	40423174	40423536	1996	+	.	ID="rnd-6_family-4968";Tend="1268";Tstart="799";shortTE="F";uid="b551c98c-82a4-483d-8507-61a25a6857ed"
scaffold_1	RepeatMasker	DNA/Ginger-1	2308353	2308821	1090	+	.	ID="RND-1_FAMILY-9";Tend="1524";Tstart="1029";shortTE="F";uid="c011af81-4fe7-41ba-bfb8-1556be561cee"
scaffold_1	RepeatMasker	DNA/Ginger-1	20700587	20700921	621	+	.	ID="RND-6_FAMILY-2321";Tend="2194";Tstart="1888";shortTE="F";uid="71daaa2f-08cc-4cdc-8a05-00477df0ff9e"
scaffold_1	RepeatMasker	DNA/Ginger-1	51170208	51170766	2929	+	.	ID="rnd-6_family-4968";Tend="1484";Tstart="611";shortTE="F";uid="5957f00d-c4ab-40d3-a5e2-6c42fe5f7204"
scaffold_1	RepeatMasker	DNA/TcMar-Tc1	5421101	5421238	459	+	.	ID="RND-6_FAMILY-21379";Tend="1512";Tstart="1374";shortTE="F";uid="4b74af28-b934-4a92-b8e0-cf5ecd7cee94"
scaffold_1	RepeatMasker	DNA/Ginger-1	44854784	44855299	2332	+	.	ID="RND-6_FAMILY-4968";Tend="1485";Tstart="960";shortTE="F";uid="287db664-dafb-4d4f-919b-5b41c8daf4ae"
scaffold_1	RepeatMasker	DNA/Ginger-1	48464676	48464955	972	+	.	ID="RND-1_FAMILY-12";Tend="1376";Tstart="1019";shortTE="F";uid="4bf2fd65-fca1-47c8-bee9-16a706ccb47c"
scaffold_1	RepeatMasker	DNA/Ginger-1	66276378	66276595	1617	+	.	ID="RND-6_FAMILY-8521";Tend="1025";Tstart="801";shortTE="F";uid="6c2b6798-0663-4023-bb47-afa9c70d18db"
scaffold_1	RepeatMasker	Unknown	44074359	44074868	3300	+	.	ID="RND-1_FAMILY-445";Tend="1391";Tstart="902";shortTE="F";uid="9090e8d1-89e0-4c2c-b28a-05fec5f03250"
scaffold_1	RepeatMasker	DNA/hAT	48891410	48892434	4412	+	.	ID="RND-1_FAMILY-26";Tend="1962";Tstart="902";shortTE="F";uid="f7b506ed-d96b-4688-8cd7-04518ed3ab03"
scaffold_1	RepeatMasker	Retroposon?	44709211	44711186	14507	+	.	ID="RND-5_FAMILY-27";Tend="2552";Tstart="573";shortTE="F";uid="94bc2fa4-b136-496d-9dcc-12f755a4e2c5"
scaffold_1	RepeatMasker	DNA/Ginger-1	33578119	33578398	765	+	.	ID="RND-5_FAMILY-222";Tend="1182";Tstart="912";shortTE="F";uid="e3330386-f58f-414c-b948-1fc6d97e8ab3"
scaffold_1	RepeatMasker	DNA	7611384	7611631	1194	+	.	ID="RND-1_FAMILY-97";Tend="1307";Tstart="1018";shortTE="F";uid="3533f658-4558-44a7-87c0-73e598db9fb3"
scaffold_1	RepeatMasker	DNA/Ginger-1	30345893	30346722	4345	+	.	ID="rnd-6_family-2321";Tend="1655";Tstart="880";shortTE="F";uid="8a9b7dae-97fb-4b0d-96d1-4e4f84a91f61"
scaffold_1	RepeatMasker	DNA/hAT-Tip100	30991788	30991917	446	+	.	ID="RND-1_FAMILY-110";Tend="1325";Tstart="1192";shortTE="F";uid="6dd9a594-d0ea-4821-9703-d951513673a0"
scaffold_1	RepeatMasker	DNA/Ginger-1	70679634	70680013	1502	+	.	ID="RND-1_FAMILY-9";Tend="1364";Tstart="979";shortTE="F";uid="34545449-5ed9-4bbe-9271-dd2a918ccb9e"
scaffold_1	RepeatMasker	DNA	46511125	46511472	1390	+	.	ID="RND-4_FAMILY-220";Tend="1318";Tstart="970";shortTE="F";uid="07c1afb2-3a46-4018-83d8-747bbe4d2983"
scaffold_1	RepeatMasker	DNA/Ginger-1	59403051	59403427	1811	+	.	ID="RND-1_FAMILY-8";Tend="2329";Tstart="1922";shortTE="F";uid="dbea7566-315e-42aa-a70e-a3a5571638d7"
scaffold_1	RepeatMasker	Unknown	37845710	37845969	649	+	.	ID="RND-5_FAMILY-3110";Tend="1204";Tstart="897";shortTE="F";uid="d856adfa-039c-4c4b-bc11-2f49ca4de3aa"
scaffold_1	RepeatMasker	DNA/TcMar-Tc1	11579980	11581677	10881	+	.	ID="RND-6_FAMILY-547";Tend="1752";Tstart="1";shortTE="F";uid="f8b2e5b5-5146-4f5d-a77f-65a5baa883cc"
scaffold_1	RepeatMasker	DNA/Ginger-1	24230921	24231559	2935	+	.	ID="RND-5_FAMILY-679";Tend="1453";Tstart="848";shortTE="F";uid="5b11424b-3dce-4dcc-99d0-250399dfa838"
scaffold_1	RepeatMasker	DNA/MULE-MuDR	23095427	23095886	967	+	.	ID="RND-6_FAMILY-1000";TEgroup="ctg_1%7CRND-6_FAMILY-1000%7C1";Tend="1661";Tstart="765";shortTE="F";uid="92bf9c52-e711-47d1-9ee9-4f7e278e52af"
scaffold_1	RepeatMasker	DNA/hAT-Tip100	69175477	69175749	1658	+	.	ID="RND-1_FAMILY-81";Tend="1261";Tstart="988";shortTE="F";uid="e42dd039-d891-488d-a46e-9ebf10dfb323"
scaffold_1	RepeatMasker	DNA/Ginger-1	34280724	34281327	2727	+	.	ID="RND-5_FAMILY-679";Tend="2387";Tstart="1757";shortTE="F";uid="1509b311-e53d-4555-87b5-78ae5c0beae2"
scaffold_1	RepeatMasker	Retroposon?	50606335	50606647	676	+	.	ID="RND-5_FAMILY-1752";Tend="1562";Tstart="1235";shortTE="F";uid="b50fe6e5-a80e-41ad-a867-4dda6cb26eba"
scaffold_1	RepeatMasker	Unknown	24414090	24414435	2709	+	.	ID="RND-5_FAMILY-352";Tend="1276";Tstart="932";shortTE="F";uid="b250ce71-9b5a-4dd0-ba07-1ce788329525"
scaffold_1	RepeatMasker	DNA/Ginger-1	19466798	19466955	934	+	.	ID="RND-6_FAMILY-8521";Tend="881";Tstart="728";shortTE="F";uid="77dbf6c6-6db6-421b-a49f-a6133a09c08f"
scaffold_1	RepeatMasker	DNA/Kolobok-E	6059129	6059608	2960	+	.	ID="RND-1_FAMILY-233";Tend="1404";Tstart="914";shortTE="F";uid="2bfa13d4-ad98-4b7b-ac33-0ae735aef976"
scaffold_1	RepeatMasker	DNA/Ginger-1	18104169	18104284	477	+	.	ID="RND-4_FAMILY-839";Tend="1018";Tstart="725";shortTE="F";uid="417b2623-d13d-46b6-baa5-e8c6a0122519"
scaffold_1	RepeatMasker	Unknown	40331630	40332145	2792	+	.	ID="RND-6_FAMILY-2752";Tend="519";Tstart="19";shortTE="F";uid="8096f0a4-58b0-473e-ad42-548d90cea6a4"
scaffold_1	RepeatMasker	DNA/hAT-Tip100	70408071	70408272	687	+	.	ID="RND-5_FAMILY-1043";Tend="921";Tstart="729";shortTE="F";uid="763146e6-2cab-4002-9717-a1c2adbc40b4"
scaffold_1	RepeatMasker	DNA/hAT	11385555	11386141	3380	+	.	ID="RND-1_FAMILY-26";Tend="1493";Tstart="903";shortTE="F";uid="7ce340a2-a8c9-4b67-af36-e43d93d6b370"
scaffold_1	RepeatMasker	DNA/hAT-Tip100	57232016	57232116	1534	+	.	ID="RND-1_FAMILY-273";Tend="1465";Tstart="918";shortTE="F";uid="f3605aad-6ecd-4a72-bca7-11f5ef04f47f"
scaffold_1	RepeatMasker	DNA/Ginger-1	43139159	43139544	2341	+	.	ID="RND-6_FAMILY-8521";Tend="1537";Tstart="1151";shortTE="F";uid="69a3161c-9083-45bc-b09a-9840d7cfd49a"
scaffold_1	RepeatMasker	DNA/MULE-MuDR	43372412	43374438	5492	+	.	ID="RND-5_FAMILY-400";Tend="2029";Tstart="141";shortTE="F";uid="6b694b6a-7afc-49d3-8ae0-40b4491147ad"
scaffold_1	RepeatMasker	LINE/I-Jockey	60094958	60095214	1620	+	.	ID="RND-5_FAMILY-1608";Tend="2314";Tstart="2057";shortTE="F";uid="f38d30af-bd77-4a61-8820-3473b1dc7609"
scaffold_1	RepeatMasker	DNA/Kolobok-E	66958734	66958908	977	+	.	ID="RND-5_FAMILY-1059";Tend="1874";Tstart="1697";shortTE="F";uid="681e9041-e108-4500-870d-696ed6ad55da"
scaffold_1	RepeatMasker	DNA/hAT-Tip100	67922938	67923563	2583	+	.	ID="RND-5_FAMILY-1043";Tend="1385";Tstart="773";shortTE="F";uid="f18c4709-abb2-436a-b405-0279fb738df9"
scaffold_1	RepeatMasker	DNA/hAT-Tip100	18092391	18092884	550	+	.	ID="RND-1_FAMILY-234";TEgroup="ctg_1%7CRND-1_FAMILY-234%7C2";Tend="1547";Tstart="930";shortTE="F";uid="3a679274-aa79-4281-ba1d-a24d1bd6929b"
scaffold_1	RepeatMasker	DNA/Ginger-1	42517087	42517247	479	+	.	ID="RND-6_FAMILY-7865";Tend="324";Tstart="181";shortTE="F";uid="8a3e8cc6-9963-4d93-b176-715fdd1dc601"
scaffold_1	RepeatMasker	Unknown	4883696	4884770	1032	+	.	ID="RND-5_FAMILY-3927";Tend="2069";Tstart="991";shortTE="F";uid="f23f12e4-fafd-43bf-bd65-8e9c4182956b"
scaffold_1	RepeatMasker	DNA/hAT-Tip100	53310605	53310926	1336	+	.	ID="RND-1_FAMILY-81";Tend="1312";Tstart="989";shortTE="F";uid="7f9109ca-9ce4-478f-9abc-7e535f37707a"
scaffold_1	RepeatMasker	DNA/Ginger-1	9414595	9415164	2556	+	.	ID="RND-5_FAMILY-679";Tend="1372";Tstart="797";shortTE="F";uid="59ee5623-41a4-4aff-a626-5ffa1a377be2"
scaffold_1	RepeatMasker	DNA/Ginger-1	28878094	28879116	1545	+	.	ID="RND-6_FAMILY-4811";Tend="1879";Tstart="840";shortTE="F";uid="b6abdbd4-be11-47fb-8138-1b158186eadc"
scaffold_1	RepeatMasker	Unknown	19865089	19866045	4944	+	.	ID="RND-1_FAMILY-196";Tend="1862";Tstart="823";shortTE="F";uid="6c57d478-f503-4387-a3a8-a13e01521cf7"
scaffold_1	RepeatMasker	DNA/hAT-hAT19	32150218	32150802	3233	+	.	ID="RND-5_FAMILY-1605";Tend="1581";Tstart="990";shortTE="F";uid="3578cfd6-f15c-4faf-aee0-08be1e4abf3b"
scaffold_1	RepeatMasker	DNA/TcMar-m44	15200171	15200378	509	+	.	ID="RND-6_FAMILY-3134";Tend="957";Tstart="760";shortTE="F";uid="44c3bea4-2326-49e0-86e3-765be6f4398d"
scaffold_1	RepeatMasker	LTR/Pao	43018829	43019493	979	+	.	ID="BEL4-I_AP";Tend="5712";Tstart="5013";shortTE="F";uid="bed340fc-b1c4-4c7a-b3f7-2c20ba84039e"
scaffold_1	RepeatMasker	DNA	50057669	50058158	542	+	.	ID="RND-4_FAMILY-220";Tend="1416";Tstart="896";shortTE="F";uid="2690d3ba-bc90-4a4c-ae49-961df5aa5e00"
scaffold_1	RepeatMasker	DNA	62376628	62377846	3186	+	.	ID="RND-5_FAMILY-1883";TEgroup="ctg_1%7CRND-5_FAMILY-1883%7C3";Tend="1791";Tstart="213";shortTE="F";uid="6a1c6ff7-614f-4b16-8685-5c03c6975f8b"
scaffold_1	RepeatMasker	Unknown	33335274	33335437	921	+	.	ID="RND-1_FAMILY-260";Tend="1328";Tstart="808";shortTE="F";uid="664a91ba-766c-4cb1-b434-11e5196a1130"
scaffold_1	RepeatMasker	DNA/Ginger-1	34041180	34041993	2476	+	.	ID="rnd-5_family-679";Tend="2076";Tstart="947";shortTE="F";uid="e9c68fc0-deb0-4257-85a6-6d95567562e5"
scaffold_1	RepeatMasker	DNA/hAT	7376490	7376844	2040	+	.	ID="RND-1_FAMILY-26";Tend="1919";Tstart="1566";shortTE="F";uid="224b7ed8-61e0-4fd0-912c-9b5a8788676a"
scaffold_1	RepeatMasker	Unknown	25390526	25390649	437	+	.	ID="RND-1_FAMILY-177";Tend="1186";Tstart="1077";shortTE="F";uid="6fc67f2b-74d2-44ec-96e5-2065b2cf9798"
scaffold_1	RepeatMasker	LTR/Gypsy	24094238	24095968	6107	+	.	ID="GYPSY2-I_AP";Tend="3224";Tstart="1510";shortTE="F";uid="8abf5f4a-a8df-4b5c-bb7f-524e28241763"
scaffold_1	RepeatMasker	DNA	325192	325572	428	+	.	ID="RND-4_FAMILY-220";Tend="1438";Tstart="1068";shortTE="F";uid="f03c3558-afd3-4c5b-8c5c-44034d348fd2"
scaffold_1	RepeatMasker	LINE/RTE-BovB	57341948	57342155	769	+	.	ID="RND-6_FAMILY-792";Tend="1666";Tstart="1468";shortTE="F";uid="18029fd5-17d4-4134-be96-055f13afab46"
scaffold_1	RepeatMasker	DNA/Ginger-1	44642480	44642920	1597	+	.	ID="RND-6_FAMILY-4811";Tend="2000";Tstart="1547";shortTE="F";uid="40530ede-e833-4b00-adcd-dd9fca4a8126"
scaffold_1	RepeatMasker	Unknown	9378970	9379127	912	+	.	ID="RND-4_FAMILY-2816";Tend="966";Tstart="802";shortTE="F";uid="7690ce9d-a8fc-4f55-ab93-bfee885cbb79"
scaffold_1	RepeatMasker	DNA/hAT-Tip100	27412118	27412615	1464	+	.	ID="RND-1_FAMILY-148";Tend="1388";Tstart="917";shortTE="F";uid="2ab15b5e-6300-469e-a53f-55ec36f15758"
scaffold_1	RepeatMasker	DNA/Ginger-1	33377248	33377521	1299	+	.	ID="RND-6_FAMILY-8373";Tend="1973";Tstart="1719";shortTE="F";uid="40239f3d-0555-4f6c-9756-46ca769febe0"
scaffold_1	RepeatMasker	DNA/Ginger-1	42872362	42872473	1498	+	.	ID="RND-6_FAMILY-2321";Tend="2347";Tstart="1804";shortTE="F";uid="421bbe84-41ad-4d97-83c3-8e8dcdacaf3d"
scaffold_1	RepeatMasker	DNA	52326878	52327120	1689	+	.	ID="RND-1_FAMILY-84";Tend="2356";Tstart="2098";shortTE="F";uid="11a02b56-09bf-41b1-9ccd-885f2ebf822f"
scaffold_1	RepeatMasker	DNA/PIF-Spy	7278930	7279065	430	+	.	ID="ISL2EU-3N1_CFL";Tend="330";Tstart="189";shortTE="F";uid="537c41f4-af56-4a0b-8265-12e75b55c407"
scaffold_1	RepeatMasker	DNA/Ginger-1	40092610	40092953	1304	+	.	ID="rnd-5_family-679";Tend="1176";Tstart="936";shortTE="F";uid="918e7088-cef2-4312-b4a2-2e58f15a045e"
scaffold_1	RepeatMasker	Unknown	54115777	54116076	527	+	.	ID="RND-5_FAMILY-3056";Tend="1444";Tstart="1187";shortTE="F";uid="08371156-fb87-4b3a-afea-bd5dbc321542"
scaffold_1	RepeatMasker	DNA/Ginger-1	70692033	70692685	1817	+	.	ID="RND-6_FAMILY-4968";Tend="1486";Tstart="823";shortTE="F";uid="7719ab18-ffa0-468a-8c60-a64e0db712dd"
scaffold_1	RepeatMasker	LINE/I-Jockey	43459046	43459557	619	+	.	ID="VINGI-1_APIS";Tend="772";Tstart="29";shortTE="F";uid="ef11d71d-2e43-44fe-bbfb-6c4143a05bb1"
scaffold_1	RepeatMasker	DNA/Ginger-1	43045315	43046110	5217	+	.	ID="rnd-6_family-8521";Tend="1534";Tstart="750";shortTE="F";uid="b57267d0-29ad-42ea-be83-f5223d2d8618"
scaffold_1	RepeatMasker	DNA	41273769	41273957	720	+	.	ID="RND-6_FAMILY-6285";Tend="1522";Tstart="1340";shortTE="F";uid="434c9641-71eb-45d1-9c18-d622258bdaf2"
scaffold_1	RepeatMasker	Unknown	67364982	67365171	492	+	.	ID="RND-1_FAMILY-359";Tend="1082";Tstart="909";shortTE="F";uid="bc7637c2-7e1e-4088-8450-a490c93d28bd"
scaffold_1	RepeatMasker	DNA	27266639	27266996	1243	+	.	ID="RND-6_FAMILY-6285";Tend="966";Tstart="598";shortTE="F";uid="1b4f55da-5221-40e1-9d59-1e56c1508299"
scaffold_1	RepeatMasker	DNA/Ginger-1	11743867	11744042	529	+	.	ID="rnd-1_family-446";TEgroup="ctg_1%7Crnd-1_family-446%7C1";Tend="1919";Tstart="1648";shortTE="T";uid="da07c541-60d0-4ef3-951c-357b106c9c19"
scaffold_1	RepeatMasker	Unknown	65264667	65264769	572	+	.	ID="RND-5_FAMILY-722";Tend="1575";Tstart="1476";shortTE="F";uid="9379fca9-594c-4e8d-909e-439081d18c88"
scaffold_1	RepeatMasker	DNA/Ginger-1	42504311	42504460	936	+	.	ID="RND-5_FAMILY-679";Tend="2249";Tstart="2103";shortTE="F";uid="bfa51443-03fb-4b49-a8b2-b3ca9623a1bd"
scaffold_1	RepeatMasker	LINE/RTE-BovB	65311547	65311674	532	+	.	ID="RND-6_FAMILY-792";Tend="1666";Tstart="1555";shortTE="F";uid="921af3aa-06d8-498a-8f26-07231f1d7bd1"
scaffold_1	RepeatMasker	DNA/Ginger-1	7066895	7067074	1294	+	.	ID="rnd-1_family-9";Tend="1355";Tstart="1180";shortTE="F";uid="484b05b6-1f4f-48ea-9af0-93a7acfe81ba"
scaffold_1	RepeatMasker	LINE/I	41578694	41579295	2023	+	.	ID="RND-5_FAMILY-5261";Tend="787";Tstart="187";shortTE="F";uid="7bc4602f-7ed7-4843-9058-ad108563b418"
scaffold_1	RepeatMasker	DNA/hAT-Tip100	25443180	25443433	1283	+	.	ID="RND-1_FAMILY-311";Tend="1238";Tstart="970";shortTE="F";uid="bb71036e-f54c-4332-8b87-11e827b0538e"
scaffold_1	RepeatMasker	DNA/Ginger-1	68101242	68101689	2038	+	.	ID="RND-5_FAMILY-679";Tend="1294";Tstart="837";shortTE="F";uid="ba536b60-9d70-4284-ad79-67aea47d07ed"
scaffold_1	RepeatMasker	DNA/Ginger-1	59274286	59275260	6979	+	.	ID="RND-1_FAMILY-12";Tend="1952";Tstart="966";shortTE="F";uid="b84b6d5b-78e1-4f3b-8a2d-a39fa371f373"
scaffold_1	RepeatMasker	DNA/Kolobok-E	8682666	8683004	847	+	.	ID="RND-1_FAMILY-233";TEgroup="ctg_1%7CRND-1_FAMILY-233%7C1";Tend="1375";Tstart="921";shortTE="F";uid="eedd094e-e35d-434d-be9b-11eecd448352"
scaffold_1	RepeatMasker	DNA/Ginger-1	5211850	5212045	951	+	.	ID="RND-5_FAMILY-222";Tend="1126";Tstart="915";shortTE="F";uid="2c4568ee-16fd-41c3-99ea-b3292b844eca"
scaffold_1	RepeatMasker	DNA	7450115	7450296	1152	+	.	ID="RND-1_FAMILY-499";Tend="1876";Tstart="1674";shortTE="F";uid="cdefd8bd-bfa8-420b-b3da-07f2034c420c"
scaffold_1	RepeatMasker	LTR/Gypsy	3341785	3342793	509	+	.	ID="GYPSY-4_BM-I";Tend="1156";Tstart="125";shortTE="F";uid="31195593-1e3b-4542-bae8-ddd7bdaae66d"
scaffold_1	RepeatMasker	DNA/Ginger-1	15663493	15664379	4796	+	.	ID="RND-5_FAMILY-679";Tend="2270";Tstart="1373";shortTE="F";uid="a34e94a3-5c2d-4ecf-ba35-bf1cd2a21e22"
scaffold_1	RepeatMasker	DNA/Ginger-1	56587786	56587958	1112	+	.	ID="rnd-5_family-222";Tend="1443";Tstart="1301";shortTE="F";uid="04a91f80-03d4-441d-8e3b-f517cac4e578"
scaffold_1	RepeatMasker	DNA/Ginger-1	3357972	3358463	851	+	.	ID="rnd-5_family-222";Tend="1381";Tstart="960";shortTE="F";uid="d530dd84-a731-4be0-8d45-732d95c4f18b"
scaffold_1	RepeatMasker	Retroposon?	62113120	62113561	1613	+	.	ID="RND-1_FAMILY-4";Tend="1503";Tstart="964";shortTE="F";uid="59a0372e-6038-4638-9c06-f12530033d5c"
scaffold_1	RepeatMasker	Unknown	24766973	24767195	1177	+	.	ID="RND-6_FAMILY-8261";Tend="1190";Tstart="960";shortTE="F";uid="1bc98905-f492-402d-b36d-d17232772b45"
scaffold_1	RepeatMasker	Unknown	60851169	60851420	1257	+	.	ID="RND-1_FAMILY-154";Tend="1406";Tstart="1157";shortTE="F";uid="e0091fb5-f8e8-41b2-a04d-b35b22a62f11"
scaffold_1	RepeatMasker	LTR/Copia	43137847	43138030	1095	+	.	ID="RND-6_FAMILY-609";Tend="246";Tstart="59";shortTE="F";uid="8951c84a-3c99-455e-aa21-99b26ede2771"
scaffold_1	RepeatMasker	Unknown	2046732	2046858	475	+	.	ID="HALYOMORPHA_HALYS-5_FAMILY-1369";Tend="660";Tstart="534";shortTE="F";uid="ef6e7805-874b-47aa-a4b1-e159aac4062b"
scaffold_1	RepeatMasker	DNA/Ginger-1	42423843	42424044	653	+	.	ID="RND-5_FAMILY-1987";Tend="1861";Tstart="1657";shortTE="F";uid="182a181a-5f38-436d-95f8-9a806260c70a"
scaffold_1	RepeatMasker	DNA/Ginger-1	71114220	71114584	2200	+	.	ID="RND-5_FAMILY-679";Tend="2203";Tstart="1817";shortTE="F";uid="4f810905-8eee-4bb2-bc55-c33f4f354299"
scaffold_1	RepeatMasker	DNA	11171352	11171815	657	+	.	ID="TTAA7_AP";Tend="431";Tstart="1";shortTE="F";uid="2a04733a-a8b9-4cd7-84e2-9f3c68c84db4"
scaffold_1	RepeatMasker	DNA/Ginger-1	27625593	27626140	2150	+	.	ID="rnd-5_family-679";Tend="1376";Tstart="779";shortTE="F";uid="ecff60d5-fcf0-42ac-adba-f82a2afda990"
scaffold_1	RepeatMasker	DNA/hAT	49046860	49047117	751	+	.	ID="RND-1_FAMILY-114";Tend="2091";Tstart="1833";shortTE="F";uid="68b5c874-8acb-455b-8e6a-97d0f58abad4"
scaffold_1	RepeatMasker	DNA/Ginger-1	67339860	67341120	7217	+	.	ID="RND-2_FAMILY-51";Tend="2110";Tstart="848";shortTE="F";uid="b1851a70-ded6-4c88-abb2-a195de1b4e85"
scaffold_1	RepeatMasker	DNA/Ginger-1	52594210	52594685	935	+	.	ID="rnd-5_family-222";Tend="1118";Tstart="634";shortTE="F";uid="efdbb9f3-66b2-45e7-915d-c8ff868ee6ba"
scaffold_1	RepeatMasker	DNA/Ginger-1	45197420	45198008	3108	+	.	ID="RND-6_FAMILY-2321";Tend="1491";Tstart="900";shortTE="F";uid="d3b0ac4e-21a7-4586-9b8a-f7653f73867f"
scaffold_1	RepeatMasker	Unknown	9169554	9169746	422	+	.	ID="RND-2_FAMILY-24";Tend="1561";Tstart="1354";shortTE="F";uid="77d2642d-9526-4495-987f-0c7c9f3a2e09"
scaffold_1	RepeatMasker	DNA/Ginger-1	484877	485326	797	+	.	ID="RND-5_FAMILY-679";Tend="2204";Tstart="1777";shortTE="F";uid="79253dd5-292c-4962-bc58-1c12151a6f5d"
scaffold_1	RepeatMasker	Unknown	49560799	49561429	4367	+	.	ID="RND-5_FAMILY-3007";Tend="2634";Tstart="1954";shortTE="F";uid="98a11e9e-4fed-48bf-ab32-1644ca725d33"
scaffold_1	RepeatMasker	LINE/RTE-BovB	53082316	53082703	1016	+	.	ID="RND-6_FAMILY-792";Tend="1624";Tstart="1171";shortTE="F";uid="45d00777-f3b0-45d1-a52f-552f671df39a"
scaffold_1	RepeatMasker	DNA/Ginger-1	35422039	35422305	613	+	.	ID="rnd-1_family-9";Tend="1162";Tstart="794";shortTE="F";uid="37bd0492-0f72-4216-9b78-8ceb64b34901"
scaffold_1	RepeatMasker	DNA/hAT?	33404366	33404563	403	+	.	ID="RND-6_FAMILY-15595";Tend="1248";Tstart="1058";shortTE="F";uid="5ddcea93-14b6-486b-aaf4-acdd642c5448"
scaffold_1	RepeatMasker	DNA/P	52967929	52968334	815	+	.	ID="RND-5_FAMILY-4022";Tend="3697";Tstart="3268";shortTE="F";uid="9b61f344-6343-4386-9aa0-ae97db3c45b1"
scaffold_1	RepeatMasker	DNA/Ginger-1	38500651	38500890	992	+	.	ID="RND-5_FAMILY-679";Tend="1107";Tstart="851";shortTE="F";uid="dcb0c10b-b787-47a3-b025-22598dcaf363"
scaffold_1	RepeatMasker	Unknown	15427420	15427837	2586	+	.	ID="RND-5_FAMILY-473";Tend="1925";Tstart="1500";shortTE="F";uid="ae882b42-5723-4d0b-9540-eff26c9149c5"
scaffold_1	RepeatMasker	DNA/TcMar-Mariner	68954139	68955072	3488	+	.	ID="mariner-4_cfl";Tend="925";Tstart="1";shortTE="F";uid="4e74137c-689b-4618-bedd-d2d7e6e9b57e"
scaffold_1	RepeatMasker	DNA/Ginger-1	50989626	50990270	2601	+	.	ID="RND-4_FAMILY-839";Tend="1525";Tstart="904";shortTE="F";uid="e4c07add-60bc-4086-a8e3-118cb769a2ed"
scaffold_1	RepeatMasker	DNA/hAT	67919000	67919364	1762	+	.	ID="RND-5_FAMILY-1246";Tend="1458";Tstart="1119";shortTE="F";uid="d07fc3d1-47cd-4602-942e-0bcb61f048e0"
scaffold_1	RepeatMasker	DNA/Ginger-1	46892387	46892919	2573	+	.	ID="RND-5_FAMILY-1987";Tend="1904";Tstart="1311";shortTE="F";uid="2d8235cb-c7b5-4309-9a97-300261741e13"
scaffold_1	RepeatMasker	Unknown	41467781	41467994	1111	+	.	ID="RND-1_FAMILY-166";Tend="1176";Tstart="984";shortTE="F";uid="13997cef-7b18-4de1-9129-dde6e06bb864"
scaffold_1	RepeatMasker	LINE/I-Jockey	59289214	59291271	2172	+	.	ID="VINGI-37_LMI";Tend="2979";Tstart="969";shortTE="F";uid="251e464f-898e-4028-bce3-91a72bebd74e"
scaffold_1	RepeatMasker	DNA/Ginger-1	57448622	57448742	1280	+	.	ID="RND-1_FAMILY-12";Tend="1353";Tstart="947";shortTE="F";uid="49a4d25d-971f-4fcb-a8c3-668e553ac1ca"
scaffold_1	RepeatMasker	Unknown	68363441	68364132	3956	+	.	ID="RND-6_FAMILY-1373";Tend="1656";Tstart="891";shortTE="F";uid="70e2123c-1631-4915-b86f-edf6e1546b61"
scaffold_1	RepeatMasker	Unknown	66484984	66485811	6446	+	.	ID="RND-6_FAMILY-10255";Tend="1528";Tstart="715";shortTE="F";uid="13e34bd1-de12-4155-97fc-30313db6a0ce"
scaffold_1	RepeatMasker	DNA/Ginger-1	14374818	14375554	4540	+	.	ID="RND-6_FAMILY-2321";Tend="1630";Tstart="897";shortTE="F";uid="be881a50-15b9-43a6-9bc9-cd24da87d9d2"
scaffold_1	RepeatMasker	DNA/hAT	3380636	3381089	908	+	.	ID="RND-1_FAMILY-463";Tend="4420";Tstart="3961";shortTE="F";uid="7dd858f5-dabc-4035-88aa-9140b19f9444"
scaffold_1	RepeatMasker	DNA/hAT-Tip100	38452338	38452685	1227	+	.	ID="RND-5_FAMILY-794";Tend="920";Tstart="594";shortTE="F";uid="9352c0b4-2b84-4bad-b99d-a57e5c2ec1a7"
scaffold_1	RepeatMasker	Unknown	31678166	31678882	4632	+	.	ID="RND-5_FAMILY-4263";Tend="1632";Tstart="924";shortTE="F";uid="f763eb3f-e364-4c2f-b874-5f8383b1aa3a"
scaffold_1	RepeatMasker	DNA/hAT	64000440	64001204	948	+	.	ID="HALYOMORPHA_HALYS-6_FAMILY-1359";Tend="778";Tstart="51";shortTE="F";uid="69e01148-2075-4e03-9640-c44d413cca26"
scaffold_1	RepeatMasker	DNA/Ginger-1	20799061	20799799	3141	+	.	ID="RND-6_FAMILY-2321";Tend="1531";Tstart="782";shortTE="F";uid="ebbe11e4-f257-49dd-9440-411592ada2ee"
scaffold_1	RepeatMasker	DNA/Ginger-1	17377373	17377916	1415	+	.	ID="RND-6_FAMILY-10588";Tend="1233";Tstart="655";shortTE="F";uid="d3d4bbda-b949-4ae7-bab0-520a957de33b"
scaffold_1	RepeatMasker	Unknown	28680546	28680894	868	+	.	ID="RND-6_FAMILY-880";Tend="2070";Tstart="1789";shortTE="F";uid="d333ee33-c0a9-4f95-8ebe-642dfc962a56"
scaffold_1	RepeatMasker	Unknown	55994005	55994282	1194	+	.	ID="RND-1_FAMILY-338";Tend="1193";Tstart="881";shortTE="F";uid="94006734-52cf-4f7e-9dee-c307e4797b22"
scaffold_1	RepeatMasker	DNA/hAT-Tip100	16730853	16731096	531	+	.	ID="RND-6_FAMILY-6046";Tend="1129";Tstart="893";shortTE="F";uid="2ded2728-a306-4d43-af77-d5d005808ea4"
scaffold_1	RepeatMasker	DNA	9380071	9380270	1455	+	.	ID="RND-1_FAMILY-19";Tend="968";Tstart="769";shortTE="F";uid="b23f2c5c-0bea-4015-a711-305cd22bf5c8"
scaffold_1	RepeatMasker	DNA/MULE-NOF	42915791	42916207	678	+	.	ID="RND-6_FAMILY-14302";Tend="928";Tstart="542";shortTE="F";uid="9f82255c-f211-4d1a-9ec1-530e97ea257c"
scaffold_1	RepeatMasker	DNA/hAT	31703162	31703796	2558	+	.	ID="RND-6_FAMILY-1361";Tend="2088";Tstart="1521";shortTE="F";uid="235f77df-4056-4467-a0c3-878d1511d644"
scaffold_1	RepeatMasker	DNA/Ginger-1	63691215	63691451	770	+	.	ID="rnd-1_family-9";Tend="1145";Tstart="773";shortTE="F";uid="bdcaa5b7-efa3-47e6-b40c-a980c3eda957"
scaffold_1	RepeatMasker	DNA/hAT-hATm	40188645	40188876	1019	+	.	ID="HAT-7_AP";Tend="453";Tstart="219";shortTE="F";uid="478c1067-81b7-4c4b-8304-1b42c4185bfd"
scaffold_1	RepeatMasker	DNA	52522539	52523608	7424	+	.	ID="RND-6_FAMILY-1293";Tend="1761";Tstart="647";shortTE="F";uid="1ca022a0-6c33-4ed4-8956-cff96576eddd"
scaffold_1	RepeatMasker	DNA/Ginger-1	32806478	32806811	1302	+	.	ID="RND-5_FAMILY-222";Tend="1507";Tstart="1191";shortTE="F";uid="fe72bc0c-6735-4e3c-a432-732f5ebfd701"
scaffold_1	RepeatMasker	LINE/RTE-BovB	63238177	63238407	919	+	.	ID="RND-6_FAMILY-792";Tend="1664";Tstart="1443";shortTE="F";uid="f92e1b70-f773-48cc-acd1-b115ce31312b"
scaffold_1	RepeatMasker	Unknown	1214546	1214873	2003	+	.	ID="RND-1_FAMILY-195";Tend="1400";Tstart="1082";shortTE="F";uid="f1df6884-36ec-4c42-a85f-9e47ea0fda88"
scaffold_1	RepeatMasker	DNA/Ginger-1	30534491	30534617	623	+	.	ID="RND-1_FAMILY-376";Tend="449";Tstart="322";shortTE="F";uid="680c6d7c-9ff9-463d-8555-84f1b6f85d1c"
scaffold_1	RepeatMasker	DNA/Kolobok-E	30063427	30063724	714	+	.	ID="RND-5_FAMILY-1059";Tend="1252";Tstart="956";shortTE="F";uid="d50cb4aa-80f1-41ac-8993-6159cb07bc30"
scaffold_1	RepeatMasker	Unknown	22533662	22533877	1003	+	.	ID="RND-1_FAMILY-175";Tend="1170";Tstart="944";shortTE="F";uid="386d50aa-530f-4755-8e9c-cf3f508213b1"
scaffold_1	RepeatMasker	DNA/Ginger-1	20504006	20504509	1264	+	.	ID="RND-1_FAMILY-9";Tend="1522";Tstart="936";shortTE="F";uid="92d566a7-9e9a-494c-a281-edbab4bc0c7b"
scaffold_1	RepeatMasker	LINE/RTE-BovB	5171531	5171938	516	+	.	ID="RND-5_FAMILY-669";Tend="1934";Tstart="1538";shortTE="F";uid="c5122641-fcc6-498b-b3a6-dbba800233b7"
scaffold_1	RepeatMasker	DNA/Ginger-1	62109218	62109606	1373	+	.	ID="RND-5_FAMILY-679";TEgroup="ctg_1%7CRND-5_FAMILY-679%7C51";Tend="2259";Tstart="870";shortTE="F";uid="0138950b-9b6f-4c00-b513-2e3d71bbe534"
scaffold_1	RepeatMasker	DNA/Ginger-1	28498191	28498481	1357	+	.	ID="RND-5_FAMILY-679";Tend="1124";Tstart="838";shortTE="F";uid="cabfd7c5-7e34-4786-ad6b-11423022c38b"
scaffold_1	RepeatMasker	DNA/hAT-Tip100	6707646	6707803	587	+	.	ID="RND-5_FAMILY-1744";Tend="783";Tstart="634";shortTE="F";uid="721f7685-ee9e-4d6a-a489-0d3b81570869"
scaffold_1	RepeatMasker	DNA/hAT-hAT19	32261636	32261833	547	+	.	ID="HAT-N9_AP";Tend="192";Tstart="1";shortTE="F";uid="ffab7324-fe38-42bc-b90e-eb7bada6c802"
scaffold_1	RepeatMasker	DNA	50083164	50083268	545	+	.	ID="RND-4_FAMILY-220";Tend="1201";Tstart="1099";shortTE="F";uid="4e926ed8-8864-4795-bcc4-cbd1fa810f46"
scaffold_1	RepeatMasker	DNA/hAT-Ac	33243061	33243329	1397	+	.	ID="RND-4_FAMILY-520";Tend="1201";Tstart="926";shortTE="F";uid="31054488-a099-4711-8664-2588bf314718"
scaffold_1	RepeatMasker	Unknown	40963403	40963775	1666	+	.	ID="RND-5_FAMILY-243";Tend="1805";Tstart="1445";shortTE="F";uid="85d94b2a-9ab5-43b2-bb3b-8feb1f28adbb"
scaffold_1	RepeatMasker	DNA/Ginger-1	2712523	2713019	1808	+	.	ID="RND-6_FAMILY-4811";Tend="1913";Tstart="1364";shortTE="F";uid="a9a21649-725e-4e25-b686-1d423b6958b9"
scaffold_1	RepeatMasker	DNA/Ginger-1	5206114	5206436	2298	+	.	ID="RND-6_FAMILY-4811";Tend="1151";Tstart="831";shortTE="F";uid="67c75435-a5ac-4a8e-8a9a-78a0fbea0ed5"
scaffold_1	RepeatMasker	Unknown	38318999	38319133	457	+	.	ID="RND-5_FAMILY-6555";Tend="1084";Tstart="945";shortTE="F";uid="3e316ad3-1ed9-497b-a3b8-6662d25f50b2"
scaffold_1	RepeatMasker	Unknown	1710563	1710816	612	+	.	ID="RND-6_FAMILY-6118";Tend="1341";Tstart="1095";shortTE="F";uid="159043e2-3b7d-4808-a035-f9d615bbcae4"
scaffold_1	RepeatMasker	Unknown	47886786	47887413	1162	+	.	ID="RND-2_FAMILY-24";Tend="1696";Tstart="927";shortTE="F";uid="11dcc52e-8f30-4365-b8f1-8a343a409b43"
scaffold_1	RepeatMasker	Unknown	50709028	50709495	2704	+	.	ID="RND-4_FAMILY-665";Tend="1417";Tstart="957";shortTE="F";uid="2c1842bc-cc2f-49b8-93b5-223e7b495dd8"
scaffold_1	RepeatMasker	DNA/hAT-Charlie	65687037	65687828	3842	+	.	ID="RND-6_FAMILY-4822";Tend="1543";Tstart="728";shortTE="F";uid="5ffa26a2-75c8-4cd3-950e-c51f022901bf"
scaffold_1	RepeatMasker	Unknown	23132819	23133478	4696	+	.	ID="RND-6_FAMILY-18563";Tend="1539";Tstart="856";shortTE="F";uid="66dfdd65-c414-464f-9464-092245aa8b6f"
scaffold_1	RepeatMasker	LINE/RTE-BovB	70454251	70454702	414	+	.	ID="RND-5_FAMILY-1579";Tend="1464";Tstart="1000";shortTE="F";uid="a78265c6-1d73-443c-ae11-478fad7c895b"
scaffold_1	RepeatMasker	DNA/hAT-hAT19	22988735	22988857	589	+	.	ID="DNA8-64B_AP";Tend="137";Tstart="5";shortTE="F";uid="d4788b70-536d-40ff-a189-80f5590b3091"
scaffold_1	RepeatMasker	DNA/Ginger-1	40261101	40261700	3620	+	.	ID="rnd-1_family-9";Tend="1511";Tstart="747";shortTE="F";uid="4e22b77f-387c-4e8a-b840-015386095e02"
scaffold_1	RepeatMasker	DNA/Ginger-1	16265833	16267114	6647	+	.	ID="rnd-6_family-1075";Tend="2194";Tstart="855";shortTE="F";uid="b33c63ff-9dbc-409e-b660-e8a938ecbeba"
scaffold_1	RepeatMasker	DNA	44693835	44693963	535	+	.	ID="TTAA13_AP";Tend="130";Tstart="1";shortTE="F";uid="90d046af-c687-4f0d-8bad-5dccc64c89a8"
scaffold_1	RepeatMasker	Unknown	10237066	10237476	3220	+	.	ID="RND-5_FAMILY-1499";Tend="1666";Tstart="1256";shortTE="F";uid="20a1c7d8-7e30-4a87-bee5-067ebe7fc31c"
scaffold_1	RepeatMasker	Unknown	46677098	46677614	2760	+	.	ID="RND-1_FAMILY-260";Tend="1858";Tstart="1368";shortTE="F";uid="d5acf30e-4393-4683-b15b-d71e2b4ef3dd"
scaffold_1	RepeatMasker	DNA/Kolobok-E	55561522	55561695	543	+	.	ID="RND-6_FAMILY-289";Tend="574";Tstart="427";shortTE="F";uid="8a913711-7357-4b47-b24a-7ced8dc9daac"
scaffold_1	RepeatMasker	LINE/RTE-BovB	24077700	24078184	763	+	.	ID="RND-5_FAMILY-2358";Tend="1527";Tstart="1075";shortTE="F";uid="39baaf75-9171-4d35-8f67-78af2358f2ce"
scaffold_1	RepeatMasker	DNA/hAT	70566552	70567580	4531	+	.	ID="RND-1_FAMILY-26";Tend="1967";Tstart="929";shortTE="F";uid="ca257cd6-d6df-4e7b-b3b6-ac7c8d17818f"
scaffold_1	RepeatMasker	DNA/hAT-hAT19	64898051	64898326	786	+	.	ID="hat-n7_ap";Tend="252";Tstart="2";shortTE="F";uid="8f9939d4-537a-406c-9afc-58dda6786d17"
scaffold_1	RepeatMasker	DNA/hAT	43469128	43469641	1447	+	.	ID="RND-1_FAMILY-26";Tend="1378";Tstart="794";shortTE="F";uid="ab8a64fc-2ce4-4424-b296-5a5cbe752032"
scaffold_1	RepeatMasker	DNA	14572080	14572644	3350	+	.	ID="RND-1_FAMILY-84";Tend="1998";Tstart="1442";shortTE="F";uid="c5335b36-9a57-4ef9-86d8-3c592b82c8b8"
scaffold_1	RepeatMasker	DNA/hAT-hAT19	23783627	23783759	405	+	.	ID="DNA8-109_AP";Tend="132";Tstart="1";shortTE="F";uid="5f10eb7e-f480-4a00-9581-d7f917f0ef70"
scaffold_1	RepeatMasker	Unknown	22964896	22965465	963	+	.	ID="RND-2_FAMILY-24";Tend="1532";Tstart="933";shortTE="F";uid="ab65fdb0-3ffe-4e62-8022-3259887e3823"
scaffold_1	RepeatMasker	DNA/Kolobok-E	32911041	32911204	959	+	.	ID="RND-1_FAMILY-225";Tend="1807";Tstart="1644";shortTE="F";uid="1f028e13-5245-4dc5-b326-ca43fd963c5e"
scaffold_1	RepeatMasker	DNA/Ginger-1	53587865	53588799	3521	+	.	ID="RND-1_FAMILY-21";TEgroup="ctg_1%7CRND-1_FAMILY-21%7C1";Tend="1548";Tstart="823";shortTE="F";uid="debd8397-587e-41e0-8271-4a1b2e47ce40"
scaffold_1	RepeatMasker	DNA/hAT-Tip100	31949406	31949712	1755	+	.	ID="RND-5_FAMILY-921";Tend="1145";Tstart="833";shortTE="F";uid="a466face-89fa-4971-bc90-728949bac489"
scaffold_1	RepeatMasker	DNA/hAT-Tip100	33902688	33903050	1950	+	.	ID="RND-1_FAMILY-148";Tend="1356";Tstart="983";shortTE="F";uid="4e006349-a97c-4efe-8e02-8ae7eeb00130"
scaffold_1	RepeatMasker	DNA/Ginger-1	44601017	44601407	1208	+	.	ID="rnd-4_family-839";Tend="1329";Tstart="895";shortTE="F";uid="0d2c655e-ba4a-4fea-bbd8-00fa5c26bcdf"
scaffold_1	RepeatMasker	Unknown	16996485	16997320	2324	+	.	ID="RND-5_FAMILY-4715";Tend="1369";Tstart="521";shortTE="F";uid="cbb5e8e4-5dce-4b24-aa15-2f44db4f4f04"
scaffold_1	RepeatMasker	Unknown	33024961	33025190	756	+	.	ID="RND-6_FAMILY-2540";Tend="1229";Tstart="1021";shortTE="F";uid="00b06622-cf00-43ff-8c6b-fbe01514aa82"
scaffold_1	RepeatMasker	DNA/Ginger-1	21485471	21485967	1750	+	.	ID="RND-1_FAMILY-9";Tend="1465";Tstart="978";shortTE="F";uid="6c8ab080-c1b0-4d26-b3e0-626200baee68"
scaffold_1	RepeatMasker	DNA/hAT-Tip100	28437983	28438350	982	+	.	ID="RND-6_FAMILY-2";Tend="1451";Tstart="1049";shortTE="F";uid="f17ee14a-ff54-46bb-bdd5-91db8e7a9846"
scaffold_1	RepeatMasker	DNA/Ginger-1	50806563	50807885	5680	+	.	ID="RND-6_FAMILY-2321";Tend="2137";Tstart="892";shortTE="F";uid="0147d413-5952-4034-9a9e-450f47a9594c"
scaffold_1	RepeatMasker	DNA/Merlin	46085399	46086257	4348	+	.	ID="RND-1_FAMILY-25";Tend="1820";Tstart="962";shortTE="F";uid="c258aba3-d8e3-4bc4-a665-be219f538aa8"
scaffold_1	RepeatMasker	LINE/I	17211188	17211660	1055	+	.	ID="RND-6_FAMILY-12169";Tend="1463";Tstart="976";shortTE="F";uid="7cdef043-f251-44d2-9303-37b4c1e44020"
scaffold_1	RepeatMasker	DNA/Kolobok-E	51815200	51816042	2968	+	.	ID="RND-1_FAMILY-46";Tend="3574";Tstart="2690";shortTE="F";uid="c4544f4d-109e-47ce-a220-a5ea92c7a52c"
scaffold_1	RepeatMasker	LINE/RTE-BovB	29818240	29818606	1819	+	.	ID="RND-6_FAMILY-792";Tend="1666";Tstart="1301";shortTE="F";uid="50f74349-7c58-45e4-8b17-9461729e1b00"
scaffold_1	RepeatMasker	LTR/Gypsy	65083690	65084177	1452	+	.	ID="RND-6_FAMILY-1084";Tend="3341";Tstart="2827";shortTE="F";uid="b5ba3013-288e-49d4-a3dd-debbf5f5a9ba"
scaffold_1	RepeatMasker	LTR/Copia	19458091	19458204	471	+	.	ID="RND-5_FAMILY-3669";Tend="1357";Tstart="1237";shortTE="F";uid="03da0dd0-892f-4962-b400-81177cf88be2"
scaffold_1	RepeatMasker	LINE/R1	30129907	30131357	878	+	.	ID="SART-9_API";Tend="1739";Tstart="320";shortTE="F";uid="b0f8cfdc-af09-428e-9667-50f90b7bf503"
scaffold_1	RepeatMasker	Unknown	67924011	67924132	785	+	.	ID="RND-5_FAMILY-7636";Tend="1103";Tstart="938";shortTE="F";uid="709dee7b-82d8-4c74-a8c6-837c3cb71a89"
scaffold_1	RepeatMasker	DNA/hAT-Tip100	48909281	48909684	741	+	.	ID="RND-1_FAMILY-234";TEgroup="ctg_1%7CRND-1_FAMILY-234%7C4";Tend="1519";Tstart="941";shortTE="F";uid="cebb99ea-b43a-437b-ab99-c062766eeb5a"
scaffold_1	RepeatMasker	DNA/Ginger-1	17112408	17112627	412	+	.	ID="RND-6_FAMILY-1075";Tend="1122";Tstart="907";shortTE="F";uid="c75a4781-f52c-439a-8e6d-7e6e5c5e1669"
scaffold_1	RepeatMasker	Unknown	295335	296022	5504	+	.	ID="RND-1_FAMILY-420";Tend="1654";Tstart="961";shortTE="F";uid="42d80a18-6b6f-4fba-a226-7aff1d9ddf25"
scaffold_1	RepeatMasker	DNA/hAT	43366567	43367243	1403	+	.	ID="RND-1_FAMILY-26";Tend="2064";Tstart="1409";shortTE="F";uid="6db50727-f2b9-48a1-81bf-bb171ef2fbec"
scaffold_1	RepeatMasker	LINE/RTE-BovB	52300315	52300676	1331	+	.	ID="RND-6_FAMILY-792";Tend="1513";Tstart="1127";shortTE="F";uid="cf4368bf-d748-4c85-b81a-91e4c944e06f"
scaffold_1	RepeatMasker	DNA/hAT	2289243	2289668	1756	+	.	ID="RND-1_FAMILY-26";Tend="1341";Tstart="931";shortTE="F";uid="afff43d9-1641-4c63-a71a-1a072f9c903d"
scaffold_1	RepeatMasker	DNA/hAT-hAT19	62755874	62755987	473	+	.	ID="DNA8-64B_AP";Tend="124";Tstart="18";shortTE="F";uid="089e6444-5971-4782-be49-e23d24044091"
scaffold_1	RepeatMasker	DNA/hAT	11251356	11251890	2488	+	.	ID="RND-1_FAMILY-26";Tend="1961";Tstart="1018";shortTE="F";uid="b6719c68-85de-4c1c-b599-b07f27661e80"
scaffold_1	RepeatMasker	DNA/MULE-MuDR	11999941	12000049	535	+	.	ID="RND-5_FAMILY-895";Tend="1294";Tstart="1186";shortTE="F";uid="abd63066-1557-400d-acea-871d8bfbf679"
scaffold_1	RepeatMasker	DNA	12308780	12309295	621	+	.	ID="RND-4_FAMILY-220";TEgroup="ctg_1%7CRND-4_FAMILY-220%7C9";Tend="1413";Tstart="918";shortTE="F";uid="a135f77a-de0d-4b9e-b104-58770107d5cd"
scaffold_1	RepeatMasker	DNA/Kolobok-E	26701771	26702033	561	+	.	ID="RND-5_FAMILY-1059";Tend="1258";Tstart="970";shortTE="F";uid="46b0c52b-1797-4a85-8105-d0fe0bf05864"
scaffold_1	RepeatMasker	DNA	62452259	62453139	4645	+	.	ID="RND-4_FAMILY-271";Tend="1860";Tstart="925";shortTE="F";uid="a59dde88-01b4-4653-a865-a3b5c4dc5c6a"
scaffold_1	RepeatMasker	Unknown	10017256	10017458	508	+	.	ID="RND-1_FAMILY-94";Tend="603";Tstart="392";shortTE="F";uid="bb926f68-c0e7-4604-8d71-4b7d4a08e3f7"
scaffold_1	RepeatMasker	LTR/Gypsy	6722200	6724208	12549	+	.	ID="RND-1_FAMILY-202";Tend="2191";Tstart="196";shortTE="F";uid="682b0147-2b2c-47a8-9525-ed148c274786"
scaffold_1	RepeatMasker	Unknown	26450429	26450696	1149	+	.	ID="RND-5_FAMILY-1453";Tend="1159";Tstart="899";shortTE="F";uid="12bc0484-ebbb-46b4-85ec-94dd164d1a9f"
scaffold_1	RepeatMasker	Unknown	49718679	49719066	514	+	.	ID="RND-2_FAMILY-24";Tend="1757";Tstart="1350";shortTE="F";uid="72b43c25-1bbe-4280-9ff7-f4af48eb92c5"
scaffold_1	RepeatMasker	DNA/MULE-MuDR	34355036	34355398	2613	+	.	ID="RND-5_FAMILY-3867";Tend="1288";Tstart="925";shortTE="F";uid="9d1f7586-528c-4191-a22a-c718deced8db"
scaffold_1	RepeatMasker	DNA/Ginger-1	50285187	50285331	889	+	.	ID="RND-5_FAMILY-679";Tend="2241";Tstart="2102";shortTE="F";uid="30c2fe3c-a510-4f06-ad8d-10188d252123"
scaffold_1	RepeatMasker	DNA/Ginger-1	16062051	16062511	1382	+	.	ID="RND-4_FAMILY-839";Tend="1980";Tstart="1431";shortTE="F";uid="6dfcd143-1b12-412f-ae15-f3ec64b07f84"
scaffold_1	RepeatMasker	DNA/hAT-Tip100	14972682	14972924	818	+	.	ID="RND-1_FAMILY-75";Tend="1215";Tstart="948";shortTE="F";uid="f774fd0f-2b1e-4a41-95db-92df7b6df0d7"
scaffold_1	RepeatMasker	Unknown	63499908	63500321	938	+	.	ID="RND-1_FAMILY-437";Tend="769";Tstart="411";shortTE="F";uid="cb6471e0-d11c-43ac-84e8-a742f2fe6c86"
scaffold_1	RepeatMasker	DNA/Maverick	29228925	29230758	1620	+	.	ID="RND-6_FAMILY-6487";TEgroup="ctg_1%7CRND-6_FAMILY-6487%7C7";Tend="1907";Tstart="420";shortTE="F";uid="fc29ae25-1c7f-4c79-aae9-c48ee9ef36a1"
scaffold_1	RepeatMasker	DNA/hAT-Tip100	49397211	49397438	431	+	.	ID="DNA8-13_AP";Tend="557";Tstart="320";shortTE="F";uid="16c86c13-45dc-4f59-8196-61ed5e8e68c7"
scaffold_1	RepeatMasker	DNA/Kolobok-E	17376292	17376466	606	+	.	ID="RND-1_FAMILY-287";Tend="1772";Tstart="1594";shortTE="F";uid="0100fd62-d06b-46d3-890f-24bf95190bd8"
scaffold_1	RepeatMasker	LINE/I-Jockey	67016656	67020235	5493	+	.	ID="RND-6_FAMILY-27361";Tend="2274";Tstart="1";shortTE="F";uid="aef7068c-4b74-4344-9dfc-d6d669d142dc"
scaffold_1	RepeatMasker	DNA/Ginger-1	13387445	13387892	2286	+	.	ID="RND-5_FAMILY-679";Tend="1210";Tstart="788";shortTE="F";uid="51e4856c-9412-4449-93ae-4d212d3a69d6"
scaffold_1	RepeatMasker	DNA/Ginger-1	39731489	39731979	2621	+	.	ID="RND-6_FAMILY-8521";Tend="1529";Tstart="1017";shortTE="F";uid="0d889d39-16d7-4a3d-a110-2bd867a55ca6"
scaffold_1	RepeatMasker	DNA/Ginger-1	45903580	45904302	3332	+	.	ID="RND-6_FAMILY-8521";Tend="1556";Tstart="811";shortTE="F";uid="5fb60e94-eb9c-418c-bbcb-d4c245b00ce1"
scaffold_1	RepeatMasker	LINE/RTE-BovB	64799269	64799535	1363	+	.	ID="RND-5_FAMILY-1579";Tend="749";Tstart="483";shortTE="F";uid="4dd98eeb-2611-4918-91b2-75dd62daf379"
scaffold_1	RepeatMasker	DNA	47364060	47364461	1331	+	.	ID="RND-4_FAMILY-220";Tend="1418";Tstart="971";shortTE="F";uid="b0e42f75-2e6d-4682-9f98-f3192959302d"
scaffold_1	RepeatMasker	Unknown	21887114	21887344	545	+	.	ID="RND-1_FAMILY-173";Tend="1310";Tstart="1064";shortTE="F";uid="b4c75451-0ea1-4d55-a957-159265ea959e"
scaffold_1	RepeatMasker	Retroposon?	873760	874262	2088	+	.	ID="RND-1_FAMILY-4";Tend="1520";Tstart="955";shortTE="F";uid="628f81be-f25e-46f5-94ea-96fb2946ee72"
scaffold_1	RepeatMasker	LINE/L2	40343861	40344018	451	+	.	ID="RND-6_FAMILY-11100";Tend="1511";Tstart="1353";shortTE="F";uid="f61567cc-e1d5-404a-aaf0-2cfec10cf98c"
scaffold_1	RepeatMasker	DNA/hAT-hAT19	31727446	31727677	500	+	.	ID="HAT-N9_AP";Tend="589";Tstart="352";shortTE="F";uid="1fa73b3a-c6c0-4ccf-9312-37daa105abef"
scaffold_1	RepeatMasker	LTR/Pao	28780772	28783817	15636	+	.	ID="RND-6_FAMILY-6943";TEgroup="ctg_1%7CRND-6_FAMILY-6943%7C1";Tend="4385";Tstart="88";shortTE="F";uid="ba126d18-769c-4d26-a64e-cd53a9463704"
scaffold_1	RepeatMasker	LINE/RTE-BovB	11969188	11969385	510	+	.	ID="RND-6_FAMILY-792";Tend="1667";Tstart="1473";shortTE="F";uid="3335ab99-06f0-448c-9bc5-703ee6c9cb6e"
scaffold_1	RepeatMasker	Unknown	10467395	10467734	1084	+	.	ID="RND-1_FAMILY-286";Tend="1118";Tstart="789";shortTE="F";uid="65431e3c-c401-4a15-bdf8-fcc3b73a7aed"
scaffold_1	RepeatMasker	LTR/Gypsy	46113394	46114198	3920	+	.	ID="RND-6_FAMILY-5179";Tend="1723";Tstart="981";shortTE="F";uid="43d2b7cc-25e5-4f9c-8982-44852352c00c"
scaffold_1	RepeatMasker	DNA	11315349	11315600	973	+	.	ID="RND-6_FAMILY-6285";Tend="888";Tstart="644";shortTE="F";uid="af8936da-2add-4b6e-8593-80ba0ed7df16"
scaffold_1	RepeatMasker	LTR/Pao	30102709	30102950	1800	+	.	ID="RND-6_FAMILY-23021";Tend="4416";Tstart="4190";shortTE="F";uid="d3e6e527-2470-444a-9150-816cda3f1f7b"
scaffold_1	RepeatMasker	DNA/Ginger-1	33915637	33915940	852	+	.	ID="RND-5_FAMILY-1987";Tend="2121";Tstart="1814";shortTE="F";uid="845310c3-83ed-4e38-b21f-dc0a3c0316be"
scaffold_1	RepeatMasker	Unknown	57081057	57081448	937	+	.	ID="RND-6_FAMILY-7443";Tend="1178";Tstart="778";shortTE="F";uid="bdf37c44-dc7f-4f7a-a884-eaa0dd12b283"
scaffold_1	RepeatMasker	DNA/Ginger-1	2280277	2281389	6603	+	.	ID="RND-6_FAMILY-2321";Tend="2152";Tstart="1017";shortTE="F";uid="cc535227-6f77-458f-8ed6-950e372f21c8"
scaffold_1	RepeatMasker	DNA/Ginger-1	49370348	49371176	5105	+	.	ID="RND-5_FAMILY-679";Tend="2240";Tstart="1412";shortTE="F";uid="23197219-14f7-4204-a77b-28772ff0c058"
scaffold_1	RepeatMasker	LTR/Gypsy	5162851	5163869	3958	+	.	ID="RND-6_FAMILY-8926";Tend="2024";Tstart="1006";shortTE="F";uid="bdb74e15-fca7-42bb-9386-915fa8836329"
scaffold_1	RepeatMasker	Unknown	27284316	27284834	3900	+	.	ID="RND-1_FAMILY-185";Tend="2264";Tstart="1721";shortTE="F";uid="56ad143c-fb39-4462-85e4-0204e4b07e1d"
scaffold_1	RepeatMasker	DNA/hAT-Ac	62269640	62270669	4317	+	.	ID="RND-5_FAMILY-1356";Tend="1784";Tstart="826";shortTE="F";uid="b2e2157e-ccc1-45ce-bb04-f6667e71175f"
scaffold_1	RepeatMasker	Unknown	68478859	68479053	487	+	.	ID="RND-5_FAMILY-194";Tend="1594";Tstart="1412";shortTE="F";uid="50f5e6ab-7cef-48e5-863e-7de3fea7abd6"
scaffold_1	RepeatMasker	Unknown	43166087	43166291	1086	+	.	ID="RND-6_FAMILY-6074";Tend="1226";Tstart="1043";shortTE="F";uid="575ef556-4514-4238-9bff-e299c47f8718"
scaffold_1	RepeatMasker	Unknown	42884217	42884398	1415	+	.	ID="RND-1_FAMILY-156";Tend="1237";Tstart="1044";shortTE="F";uid="83d58126-126e-4b3a-a2e3-a76b1980e1fb"
scaffold_1	RepeatMasker	Unknown	48020747	48021029	1281	+	.	ID="RND-1_FAMILY-256";Tend="1227";Tstart="970";shortTE="F";uid="2960bde1-284c-435d-8505-4c40da2e9f37"
scaffold_1	RepeatMasker	DNA/Ginger-1	20391868	20392184	2358	+	.	ID="RND-1_FAMILY-12";Tend="1255";Tstart="935";shortTE="F";uid="93f9f22f-9ecc-4f73-bce9-6de68bc1be4a"
scaffold_1	RepeatMasker	DNA/Ginger-1	10079872	10080120	533	+	.	ID="GINGER1-1_AP";Tend="4385";Tstart="4128";shortTE="F";uid="7188b63d-d066-4170-ba53-463d745c499e"
scaffold_1	RepeatMasker	Retroposon?	47410536	47410756	424	+	.	ID="RND-3_FAMILY-175";Tend="2163";Tstart="1971";shortTE="F";uid="7950abcb-c5d5-4747-aaa4-3fa2fae36f12"
scaffold_1	RepeatMasker	DNA/hAT	56510571	56511002	2575	+	.	ID="RND-1_FAMILY-7";Tend="2257";Tstart="1817";shortTE="F";uid="8318fb23-9a96-471b-ada5-083f79d4338d"
scaffold_1	RepeatMasker	Unknown	39719435	39719643	511	+	.	ID="RND-5_FAMILY-1135";Tend="3280";Tstart="3078";shortTE="F";uid="5b8980a2-500c-41e8-9349-6b83cd007946"
scaffold_1	RepeatMasker	DNA/Ginger-1	65241384	65241953	1116	+	.	ID="rnd-6_family-10588";Tend="1540";Tstart="879";shortTE="F";uid="f9d559bf-93a8-4d12-a0ef-57f3836e50b8"
scaffold_1	RepeatMasker	DNA/Ginger-1	61637165	61637278	747	+	.	ID="RND-5_FAMILY-679";Tend="1236";Tstart="1125";shortTE="F";uid="9b60409e-0986-46b9-bb64-e8a08164e54f"
scaffold_1	RepeatMasker	Unknown	23600295	23600619	949	+	.	ID="RND-6_FAMILY-5942";Tend="1412";Tstart="1137";shortTE="F";uid="2487d5f5-759f-4555-81ab-54aab061b161"
scaffold_1	RepeatMasker	Unknown	38603907	38604064	1097	+	.	ID="RND-5_FAMILY-3914";Tend="1122";Tstart="964";shortTE="F";uid="df720363-d8f1-46ea-b4cc-002d1262c761"
scaffold_1	RepeatMasker	DNA/Ginger-1	46265400	46265956	2718	+	.	ID="RND-1_FAMILY-9";Tend="1528";Tstart="973";shortTE="F";uid="31f5432d-7908-44fb-af55-b2d1aa1ea75f"
scaffold_1	RepeatMasker	DNA/MULE-NOF	43116132	43116260	1144	+	.	ID="RND-1_FAMILY-306";Tend="2152";Tstart="2024";shortTE="F";uid="7dabff5f-0844-4a36-be12-673dbb845a4c"
scaffold_1	RepeatMasker	Unknown	10338107	10338330	438	+	.	ID="RND-1_FAMILY-89";TEgroup="ctg_1%7CRND-1_FAMILY-89%7C2";Tend="1511";Tstart="1037";shortTE="F";uid="936bd6d2-0313-40b7-bbb6-e658d2a392cc"
scaffold_1	RepeatMasker	LINE/I-Jockey	32831305	32831771	2368	+	.	ID="RND-6_FAMILY-10352";Tend="862";Tstart="408";shortTE="F";uid="3897969b-364c-40ba-853b-f4b8db1b0bb7"
scaffold_1	RepeatMasker	DNA/hAT-Tip100	18934078	18934412	2256	+	.	ID="RND-1_FAMILY-148";Tend="1348";Tstart="1019";shortTE="F";uid="be516fdc-a716-47ef-a004-f71fdff2769d"
scaffold_1	RepeatMasker	DNA/hAT	43281596	43281960	1547	+	.	ID="RND-5_FAMILY-1246";TEgroup="ctg_1%7CRND-5_FAMILY-1246%7C4";Tend="1454";Tstart="908";shortTE="F";uid="4c64c259-37db-47c5-b981-80a00c21049e"
scaffold_1	RepeatMasker	DNA/Ginger-1	14260269	14260843	2518	+	.	ID="RND-5_FAMILY-222";Tend="1508";Tstart="912";shortTE="F";uid="894a5757-4626-4751-8c5f-253d4168e6b3"
scaffold_1	RepeatMasker	Unknown	24128039	24128663	2068	+	.	ID="RND-5_FAMILY-1178";Tend="1059";Tstart="273";shortTE="F";uid="a37c892d-0617-48b2-bf2d-e0844d042f87"
scaffold_1	RepeatMasker	DNA/Ginger-1	32988331	32988700	2118	+	.	ID="RND-6_FAMILY-4968";Tend="1293";Tstart="916";shortTE="F";uid="2e1233fc-6945-4c65-a053-e08b11c90e16"
scaffold_1	RepeatMasker	DNA/Ginger-1	59218970	59219276	663	+	.	ID="RND-5_FAMILY-679";Tend="1737";Tstart="1446";shortTE="F";uid="6764874b-e01f-4e44-80a7-2c8dc7945960"
scaffold_1	RepeatMasker	DNA/MULE-MuDR	18439951	18440394	2235	+	.	ID="RND-6_FAMILY-6259";Tend="1399";Tstart="921";shortTE="F";uid="0cbb493e-0e85-4e13-af4f-9c051b3947cc"
scaffold_1	RepeatMasker	DNA/Ginger-1	20204749	20205642	2133	+	.	ID="RND-1_FAMILY-8";Tend="2187";Tstart="1193";shortTE="F";uid="4746c4cf-ed81-4dfb-81b6-16e54ad6c689"
scaffold_1	RepeatMasker	DNA/TcMar-Tc1	30022905	30023490	1681	+	.	ID="RND-5_FAMILY-5146";Tend="1905";Tstart="1315";shortTE="F";uid="5bb20897-f9cd-4150-b118-0e39e0470595"
scaffold_1	RepeatMasker	Unknown	19774679	19774856	484	+	.	ID="RND-5_FAMILY-964";Tend="1449";Tstart="1278";shortTE="F";uid="b6cf9887-c9e5-448a-a6fe-de40e241d812"
scaffold_1	RepeatMasker	DNA/Sola-1	44836744	44838002	2777	+	.	ID="RND-6_FAMILY-4096";TEgroup="ctg_1%7CRND-6_FAMILY-4096%7C2";Tend="1736";Tstart="635";shortTE="F";uid="36020dfb-67e4-4c3c-852c-e5a6aade59af"
scaffold_1	RepeatMasker	DNA/Ginger-1	12955041	12956160	1751	+	.	ID="RND-6_FAMILY-10588";Tend="1785";Tstart="653";shortTE="F";uid="0a815953-3c59-485e-884f-885a1c41f2e1"
scaffold_1	RepeatMasker	LINE/I-Jockey	24748261	24748484	1367	+	.	ID="RND-5_FAMILY-1608";Tend="2265";Tstart="2039";shortTE="F";uid="41ba2b1a-5ef6-4ead-bedd-04c20c8fe356"
scaffold_1	RepeatMasker	DNA/P	54806032	54806135	472	+	.	ID="DNA8-36_AP";Tend="106";Tstart="6";shortTE="F";uid="e8915ade-752e-408a-9451-1c99393c69f6"
scaffold_1	RepeatMasker	DNA/hAT-Tip100	65657044	65657244	456	+	.	ID="RND-5_FAMILY-1043";Tend="1385";Tstart="1146";shortTE="F";uid="90bc2a72-766d-4c05-8362-17fedd25d090"
scaffold_1	RepeatMasker	DNA/Ginger-1	10797020	10797818	1979	+	.	ID="RND-6_FAMILY-8521";Tend="1527";Tstart="755";shortTE="F";uid="64236322-6d5d-4e72-841b-28bec2ddbea9"
scaffold_1	RepeatMasker	Unknown	809183	809493	1754	+	.	ID="RND-6_FAMILY-9252";Tend="1634";Tstart="1324";shortTE="F";uid="b862aef5-f9f6-4e60-8654-aa2f3a69d7c6"
scaffold_1	RepeatMasker	Unknown	36141790	36142367	964	+	.	ID="RND-1_FAMILY-424";Tend="2476";Tstart="1918";shortTE="F";uid="67028918-2b56-475c-83f9-264ed368d1e9"
scaffold_1	RepeatMasker	DNA/Ginger-1	71175532	71176170	2736	+	.	ID="RND-5_FAMILY-222";Tend="1446";Tstart="884";shortTE="F";uid="b4ee418d-2914-4d41-a83c-b2fb9750f0e2"
scaffold_1	RepeatMasker	DNA/Ginger-1	36395793	36396076	659	+	.	ID="RND-6_FAMILY-8521";Tend="1530";Tstart="755";shortTE="F";uid="cd53fc39-8c34-4a40-ae74-374156df0176"
scaffold_1	RepeatMasker	Unknown	67744934	67745201	647	+	.	ID="RND-4_FAMILY-445";Tend="1391";Tstart="1137";shortTE="F";uid="cf072b09-f80a-4e87-9570-c17b80600482"
scaffold_1	RepeatMasker	LTR/Gypsy	30070058	30070726	719	+	.	ID="RND-5_FAMILY-2750";Tend="1523";Tstart="883";shortTE="F";uid="c62f46b0-3890-47b6-9498-f90c186846d5"
scaffold_1	RepeatMasker	DNA/hAT-Tip100	15735116	15735386	962	+	.	ID="RND-1_FAMILY-457";Tend="3209";Tstart="2954";shortTE="F";uid="97e688b1-8ad8-448c-92d8-9ee0b829ec74"
scaffold_1	RepeatMasker	Unknown	55770060	55770562	1507	+	.	ID="RND-4_FAMILY-991";Tend="1821";Tstart="1289";shortTE="F";uid="a8256a87-a1ef-490e-9175-1c3475c33edd"
scaffold_1	RepeatMasker	LINE/I-Jockey	64769207	64770384	622	+	.	ID="JOCKEY-1_RPR";Tend="2050";Tstart="16";shortTE="F";uid="b1225cc1-a8de-4935-a9de-284c79353ae5"
scaffold_1	RepeatMasker	Unknown	13868175	13868414	909	+	.	ID="RND-5_FAMILY-570";Tend="1083";Tstart="869";shortTE="F";uid="8ec6f2b9-400c-4ab6-931f-6d97ef6be59b"
scaffold_1	RepeatMasker	Unknown	50399682	50399869	733	+	.	ID="RND-6_FAMILY-7443";Tend="1110";Tstart="912";shortTE="F";uid="0a6d0fe5-bab5-4677-93e0-ce6bfaa60e46"
scaffold_1	RepeatMasker	DNA/hAT-Tip100	67694117	67694370	427	+	.	ID="DNA8-13_AP";Tend="570";Tstart="312";shortTE="F";uid="bfcc55d2-9c0b-4a27-974f-126238c2daff"
scaffold_1	RepeatMasker	DNA/Kolobok-E	61715746	61715958	1010	+	.	ID="RND-6_FAMILY-11275";Tend="386";Tstart="176";shortTE="F";uid="3641ad39-b247-4e51-952f-bb8a91b2d1ef"
scaffold_1	RepeatMasker	DNA/hAT	65188049	65188337	620	+	.	ID="RND-5_FAMILY-9190";Tend="1860";Tstart="1575";shortTE="F";uid="0c88d4d5-5597-40a0-89f2-45105e11c96f"
scaffold_1	RepeatMasker	DNA/hAT	2592678	2593330	1512	+	.	ID="RND-1_FAMILY-26";Tend="1908";Tstart="1235";shortTE="F";uid="af2a17ba-c1e9-4af6-9640-35b7e7e28a57"
scaffold_1	RepeatMasker	Unknown	53593989	53594221	1481	+	.	ID="RND-1_FAMILY-163";Tend="2977";Tstart="2733";shortTE="F";uid="7d71c0be-4239-414b-87ab-145a58b2972f"
scaffold_1	RepeatMasker	DNA/hAT-Tip100	58122155	58122298	703	+	.	ID="RND-6_FAMILY-6046";Tend="871";Tstart="748";shortTE="F";uid="087579bf-8dca-4c91-a8ab-a56df8e23e00"
scaffold_1	RepeatMasker	Unknown	47874153	47874609	2581	+	.	ID="RND-5_FAMILY-4628";Tend="1285";Tstart="799";shortTE="F";uid="30e82e3d-c050-44f0-b330-95df53ea1f29"
scaffold_1	RepeatMasker	DNA/MULE-MuDR	66390306	66390714	1972	+	.	ID="RND-5_FAMILY-3867";Tend="1351";Tstart="925";shortTE="F";uid="880b930e-ed04-4dd3-a0da-986a4a120715"
scaffold_1	RepeatMasker	DNA/Ginger-1	18116350	18117107	3692	+	.	ID="RND-5_FAMILY-679";Tend="2273";Tstart="1434";shortTE="F";uid="a55116b1-262e-411d-abc2-98f8cbeb9862"
scaffold_1	RepeatMasker	DNA	60755382	60755709	941	+	.	ID="RND-1_FAMILY-84";Tend="1710";Tstart="1377";shortTE="F";uid="273212ea-e1d5-4a7f-9a94-eda507ce45ce"
scaffold_1	RepeatMasker	DNA/Ginger-1	24257097	24257482	2367	+	.	ID="RND-1_FAMILY-9";Tend="1414";Tstart="1027";shortTE="F";uid="7b48892b-9b95-41cf-9a77-4c6faeece5d6"
scaffold_1	RepeatMasker	DNA/hAT	30065480	30066697	6928	+	.	ID="RND-1_FAMILY-7";Tend="2258";Tstart="1057";shortTE="F";uid="63f4d70f-0eac-4482-b584-3c9b8fed0b94"
scaffold_1	RepeatMasker	DNA/hAT-Tip100	50638613	50638813	1237	+	.	ID="RND-6_FAMILY-5487";Tend="1203";Tstart="974";shortTE="F";uid="87046ae7-9c65-4456-8d44-c757e68618f2"
scaffold_1	RepeatMasker	Unknown	29645148	29646775	480	+	.	ID="RND-5_FAMILY-3007";TEgroup="ctg_1%7CRND-5_FAMILY-3007%7C2";Tend="3446";Tstart="578";shortTE="T";uid="c683c08d-9974-41dd-afe7-d38611b7cbad"
scaffold_1	RepeatMasker	Unknown	639080	639824	667	+	.	ID="RND-2_FAMILY-24";Tend="1723";Tstart="935";shortTE="F";uid="6d28cf6a-5136-4434-a95f-7bb672e576e5"
scaffold_1	RepeatMasker	DNA	69119354	69119640	782	+	.	ID="RND-4_FAMILY-220";Tend="1167";Tstart="928";shortTE="F";uid="8c81da38-1c0d-4662-a6c3-dff5920fedcd"
scaffold_1	RepeatMasker	DNA/Ginger-1	64046017	64047121	897	+	.	ID="RND-6_FAMILY-10588";Tend="1182";Tstart="111";shortTE="F";uid="1f480e25-f9a9-448c-84a1-6fdd7df67522"
scaffold_1	RepeatMasker	DNA	34011684	34012281	2327	+	.	ID="rnd-6_family-1258";Tend="1057";Tstart="535";shortTE="F";uid="9ea990fe-5d23-4379-b738-e58c256e9934"
scaffold_1	RepeatMasker	Unknown	69102527	69102859	842	+	.	ID="RND-2_FAMILY-24";Tend="1746";Tstart="1409";shortTE="F";uid="ec2cc927-637a-49ed-b61a-811fc92698fa"
scaffold_1	RepeatMasker	DNA/Ginger-1	38564770	38565171	714	+	.	ID="rnd-1_family-9";Tend="1329";Tstart="938";shortTE="F";uid="2698cc0a-7a65-415a-8c88-8821f472e842"
scaffold_1	RepeatMasker	DNA/Ginger-1	3245365	3245909	2872	+	.	ID="RND-5_FAMILY-679";Tend="1347";Tstart="798";shortTE="F";uid="d7584f31-0990-4503-a1d2-b83f6be86061"
scaffold_1	RepeatMasker	DNA/Ginger-1	21833572	21833881	974	+	.	ID="rnd-5_family-222";Tend="1443";Tstart="1110";shortTE="F";uid="71b99f72-eb5e-470e-a9c5-4308db1c3da5"
scaffold_1	RepeatMasker	Unknown	40081423	40081562	966	+	.	ID="RND-5_FAMILY-2658";Tend="1096";Tstart="947";shortTE="F";uid="68d93206-1860-45c5-8a6b-9897070fee82"
scaffold_1	RepeatMasker	DNA/Ginger-1	27090259	27090778	2154	+	.	ID="RND-6_FAMILY-4968";Tend="1452";Tstart="942";shortTE="F";uid="14cea917-3490-4d13-a9cb-1233d27a86d3"
scaffold_1	RepeatMasker	DNA	64301021	64301243	749	+	.	ID="RND-1_FAMILY-74";Tend="263";Tstart="60";shortTE="F";uid="10ed1085-35bd-4f69-ac21-1c20f0619f04"
scaffold_1	RepeatMasker	DNA/Ginger-1	42975885	42976058	1033	+	.	ID="RND-5_FAMILY-679";Tend="1049";Tstart="878";shortTE="F";uid="ae3824d9-bc0a-4fdd-8919-cf02dda66c1b"
scaffold_1	RepeatMasker	DNA/Ginger-1	339619	340290	3474	+	.	ID="RND-5_FAMILY-679";Tend="2244";Tstart="1597";shortTE="F";uid="4c02e9fc-7b13-48ec-ae3a-0f273d4d199d"
scaffold_1	RepeatMasker	Unknown	46662974	46663722	2714	+	.	ID="RND-5_FAMILY-5323";Tend="1334";Tstart="586";shortTE="F";uid="d11c0588-e1c3-4598-8584-4bb0f89d308c"
scaffold_1	RepeatMasker	Unknown	24519901	24520735	2895	+	.	ID="RND-5_FAMILY-964";Tend="1543";Tstart="715";shortTE="F";uid="ffb0f3c8-8caf-4e75-a80c-31fada2a5fd5"
scaffold_1	RepeatMasker	DNA/hAT	6737789	6738084	1374	+	.	ID="RND-1_FAMILY-26";Tend="1195";Tstart="897";shortTE="F";uid="4302d1f6-bbed-42eb-be9f-93a87e6bed72"
scaffold_1	RepeatMasker	DNA/Merlin	33419999	33420772	4526	+	.	ID="RND-1_FAMILY-25";Tend="1742";Tstart="977";shortTE="F";uid="25197b4a-3468-487d-b76b-c1978d65082e"
scaffold_1	RepeatMasker	Unknown	3868913	3869014	459	+	.	ID="RND-6_FAMILY-1538";Tend="755";Tstart="644";shortTE="F";uid="7cd28111-9201-4c07-a264-b39386d58bbc"
scaffold_1	RepeatMasker	DNA/hAT-Tip100	28234311	28234567	1978	+	.	ID="RND-1_FAMILY-91";Tend="1235";Tstart="981";shortTE="F";uid="770342ce-3cb0-4bb9-8655-d036f6dd7731"
scaffold_1	RepeatMasker	Unknown	36495496	36495924	1512	+	.	ID="RND-1_FAMILY-436";Tend="2265";Tstart="1839";shortTE="F";uid="9922de3a-6e8f-4b9d-8db7-de51874d5ecc"
scaffold_1	RepeatMasker	Unknown	28615355	28615618	1766	+	.	ID="RND-1_FAMILY-309";Tend="1198";Tstart="942";shortTE="F";uid="90a49f09-a731-4812-8391-82a485068498"
scaffold_1	RepeatMasker	DNA/Ginger-1	42908413	42909304	1093	+	.	ID="RND-6_FAMILY-10588";Tend="1225";Tstart="198";shortTE="F";uid="ce4e0dd8-414e-46f4-a1a4-139f18783496"
scaffold_1	RepeatMasker	DNA/Ginger-1	50497687	50497895	462	+	.	ID="RND-6_FAMILY-1075";Tend="2125";Tstart="1941";shortTE="F";uid="025cd9fb-7bf5-4cfb-938a-17b9f11b6916"
scaffold_1	RepeatMasker	DNA/Ginger-1	16837537	16837706	2772	+	.	ID="rnd-5_family-222";Tend="2261";Tstart="713";shortTE="F";uid="a215ef32-5ad5-4e3a-8d50-f12b9641f9ba"
scaffold_1	RepeatMasker	DNA/Ginger-1	38023722	38023839	457	+	.	ID="RND-5_FAMILY-679";Tend="1643";Tstart="1527";shortTE="F";uid="a34819d0-fe6e-4568-982c-c756d5436de5"
scaffold_1	RepeatMasker	RC/Helitron	59258125	59258409	1602	+	.	ID="RND-6_FAMILY-2707";Tend="1702";Tstart="1429";shortTE="F";uid="37e11f86-c3b2-4ef9-906a-894bc950e0c2"
scaffold_1	RepeatMasker	DNA/Ginger-1	61782989	61783332	1641	+	.	ID="RND-1_FAMILY-12";Tend="1891";Tstart="986";shortTE="F";uid="39fa4fd8-8825-4165-91ce-cc900a225056"
scaffold_1	RepeatMasker	DNA/Ginger-1	30030380	30031348	5921	+	.	ID="rnd-1_family-12";Tend="1879";Tstart="846";shortTE="F";uid="e8cc7bb8-87d6-4aed-8915-bb3986e0b7ad"
scaffold_1	RepeatMasker	DNA	54566780	54567289	2211	+	.	ID="RND-5_FAMILY-2286";Tend="1617";Tstart="1115";shortTE="F";uid="3b48148d-2ccf-422a-98d8-92cb56a68f30"
scaffold_1	RepeatMasker	DNA/Ginger-1	37052644	37053234	2403	+	.	ID="rnd-5_family-222";Tend="1447";Tstart="917";shortTE="F";uid="a1ab942e-1c7c-420c-993a-64aaef92dac6"
scaffold_1	RepeatMasker	DNA/TcMar-Tc1	51659547	51659759	604	+	.	ID="RND-1_FAMILY-520";Tend="1806";Tstart="1594";shortTE="F";uid="cc2ee7bf-32ba-4fc3-be39-252a967018f6"
scaffold_1	RepeatMasker	Unknown	2067221	2067415	1160	+	.	ID="RND-5_FAMILY-964";Tend="1039";Tstart="847";shortTE="F";uid="e549401a-6495-4007-9c1a-2411ac4a6401"
scaffold_1	RepeatMasker	DNA/Ginger-1	61190170	61190633	1402	+	.	ID="RND-5_FAMILY-222";Tend="1350";Tstart="914";shortTE="F";uid="6ee83e12-ecc3-4842-9873-a95c499c1f28"
scaffold_1	RepeatMasker	DNA/hAT-hAT19	58906124	58906278	439	+	.	ID="DNA8-90_AP";Tend="164";Tstart="6";shortTE="F";uid="840a7858-a921-4ed2-9518-2b1ad1024adf"
scaffold_1	RepeatMasker	DNA/Kolobok-E	65599672	65599907	660	+	.	ID="RND-6_FAMILY-11275";Tend="401";Tstart="174";shortTE="F";uid="c4c21e48-f7fb-417d-96fa-af6b77fbd87f"
scaffold_1	RepeatMasker	LINE/RTE-BovB	3224450	3224764	877	+	.	ID="RND-6_FAMILY-792";Tend="1607";Tstart="1282";shortTE="F";uid="3c6f5ceb-c130-43d3-a9ca-aa2eeb30012b"
scaffold_1	RepeatMasker	DNA	21039607	21040041	437	+	.	ID="RND-4_FAMILY-338";Tend="1222";Tstart="830";shortTE="F";uid="5b93721a-230b-4543-8f3e-79213d964960"
scaffold_1	RepeatMasker	Unknown	55765715	55765997	1032	+	.	ID="RND-5_FAMILY-796";Tend="1775";Tstart="1513";shortTE="F";uid="a06e32fc-627f-4a4e-bd2b-f82bf2a833de"
scaffold_1	RepeatMasker	DNA/hAT-Tip100	23106380	23106532	694	+	.	ID="RND-6_FAMILY-4102";Tend="1169";Tstart="1014";shortTE="F";uid="4c9bec37-121d-42b9-867a-ca11df706e43"
scaffold_1	RepeatMasker	Unknown	2586129	2586491	1681	+	.	ID="RND-6_FAMILY-15325";Tend="1401";Tstart="1048";shortTE="F";uid="1f16ea8e-79ec-4676-ae6d-b37898123e2e"
scaffold_1	RepeatMasker	DNA	19779395	19779780	2290	+	.	ID="RND-1_FAMILY-97";Tend="1386";Tstart="985";shortTE="F";uid="f1b46996-04d3-49dd-91d3-fbee6bd6c80e"
scaffold_1	RepeatMasker	DNA/hAT-hAT19	16204974	16205569	2626	+	.	ID="RND-5_FAMILY-1605";Tend="1581";Tstart="952";shortTE="F";uid="bfa8a1c8-c28f-4f7e-8e6c-983857f465d6"
scaffold_1	RepeatMasker	DNA/MULE-NOF	65104972	65105394	491	+	.	ID="RND-6_FAMILY-4356";TEgroup="ctg_1%7CRND-6_FAMILY-4356%7C5";Tend="1372";Tstart="1085";shortTE="T";uid="002342e1-16f3-40e9-b25f-c794202c7b93"
scaffold_1	RepeatMasker	DNA	56299893	56300219	2025	+	.	ID="RND-6_FAMILY-13202";Tend="1529";Tstart="1198";shortTE="F";uid="b6262d00-283d-4087-823b-6f8d8c93d7e0"
scaffold_1	RepeatMasker	DNA/hAT-Tip100	58122955	58123423	3073	+	.	ID="RND-6_FAMILY-6046";Tend="1798";Tstart="1326";shortTE="F";uid="6d35bdba-3b99-45c5-b88a-9b2de2414ec7"
scaffold_1	RepeatMasker	DNA/Kolobok-E	39303656	39303791	529	+	.	ID="RND-1_FAMILY-46";Tend="1667";Tstart="1517";shortTE="F";uid="e923c59c-54ff-49f9-be3e-3afc58250a41"
scaffold_1	RepeatMasker	DNA/hAT-Tip100	61917718	61917834	617	+	.	ID="RND-1_FAMILY-109";Tend="1180";Tstart="1046";shortTE="F";uid="c61bd9e2-8838-4a73-b1e6-205fdb2b0470"
scaffold_1	RepeatMasker	Unknown	15728836	15729059	1379	+	.	ID="RND-5_FAMILY-473";Tend="1932";Tstart="1720";shortTE="F";uid="a09e042a-64bf-4b28-8caa-eed30a6e9539"
scaffold_1	RepeatMasker	Unknown	5177191	5177548	434	+	.	ID="RND-2_FAMILY-24";Tend="1751";Tstart="1351";shortTE="F";uid="4382e7df-0a71-4809-8233-da5d41f9f4ec"
scaffold_1	RepeatMasker	Unknown	46348436	46348610	778	+	.	ID="RND-1_FAMILY-327";Tend="2688";Tstart="2511";shortTE="F";uid="e2468cb3-3e52-49e9-a166-9266c0fe9d63"
scaffold_1	RepeatMasker	DNA/hAT-Tip100	53326298	53326420	480	+	.	ID="RND-1_FAMILY-477";Tend="1419";Tstart="1300";shortTE="F";uid="09a294d0-4782-4414-a684-981fa03a3962"
scaffold_1	RepeatMasker	DNA/Ginger-1	17898069	17898864	3324	+	.	ID="RND-5_FAMILY-679";Tend="1544";Tstart="755";shortTE="F";uid="41a5b431-50bb-4bcf-9467-11e7ca309f11"
scaffold_1	RepeatMasker	DNA/TcMar-Mariner	61874918	61875295	528	+	.	ID="RND-6_FAMILY-7981";Tend="1457";Tstart="1081";shortTE="F";uid="ab16152b-c409-4922-91be-415006dfdf50"
scaffold_1	RepeatMasker	DNA	23180841	23181093	1597	+	.	ID="RND-1_FAMILY-217";Tend="1377";Tstart="1113";shortTE="F";uid="878e056d-3e44-4ae3-bb17-9c4f81d99554"
scaffold_1	RepeatMasker	Retroposon?	30848682	30848818	2105	+	.	ID="RND-1_FAMILY-4";Tend="1342";Tstart="829";shortTE="F";uid="5e4e2acc-e038-4218-a551-6564d739fb77"
scaffold_1	RepeatMasker	DNA	67133767	67133952	643	+	.	ID="RND-4_FAMILY-220";Tend="1433";Tstart="1239";shortTE="F";uid="225577f3-0a2b-495e-adcf-923176020f21"
scaffold_1	RepeatMasker	DNA/hAT-Ac	70056775	70056924	635	+	.	ID="rnd-5_family-2723";Tend="1120";Tstart="927";shortTE="F";uid="3affd607-54f8-48d0-a8c4-a1e14d555212"
scaffold_1	RepeatMasker	LINE/CR1	14192576	14193050	1042	+	.	ID="RND-6_FAMILY-6759";Tend="1313";Tstart="846";shortTE="F";uid="8ec2231d-a560-49a6-9d62-551eba7db611"
scaffold_1	RepeatMasker	DNA/Ginger-1	33244823	33245366	2652	+	.	ID="RND-1_FAMILY-9";Tend="1518";Tstart="929";shortTE="F";uid="819fe3d9-c204-4592-8da2-063da5d57a13"
scaffold_1	RepeatMasker	Unknown	25612249	25612625	481	+	.	ID="RND-6_FAMILY-2540";Tend="1361";Tstart="981";shortTE="F";uid="fc2c7d06-b423-44a4-8192-71a7766c62c2"
scaffold_1	RepeatMasker	DNA/hAT	12841980	12842310	1578	+	.	ID="RND-1_FAMILY-139";Tend="1237";Tstart="902";shortTE="F";uid="26ecf89e-cc05-4f2d-9544-f0cd6b341303"
scaffold_1	RepeatMasker	DNA/hAT-Tip100	19308779	19309217	1085	+	.	ID="RND-5_FAMILY-1043";TEgroup="ctg_1%7CRND-5_FAMILY-1043%7C1";Tend="1356";Tstart="767";shortTE="F";uid="faca99f5-6229-4684-8066-d0ea88d442ec"
scaffold_1	RepeatMasker	DNA/hAT	3358478	3359254	2398	+	.	ID="RND-5_FAMILY-9190";TEgroup="ctg_1%7CRND-5_FAMILY-9190%7C2";Tend="1856";Tstart="887";shortTE="F";uid="abf02864-c12f-4b4c-b918-b4227b47d2dc"
scaffold_1	RepeatMasker	DNA/Ginger-1	51073960	51074302	1242	+	.	ID="RND-5_FAMILY-222";TEgroup="ctg_1%7CRND-5_FAMILY-222%7C3";Tend="1445";Tstart="913";shortTE="F";uid="47abc62c-8be1-4bcd-bee3-4521826a32b4"
scaffold_1	RepeatMasker	Unknown	67479191	67479524	2762	+	.	ID="RND-5_FAMILY-4526";Tend="1289";Tstart="958";shortTE="F";uid="b3ffee1c-f96a-497a-8620-1412908b986f"
scaffold_1	RepeatMasker	Unknown	10863300	10863656	1039	+	.	ID="RND-4_FAMILY-183";Tend="1229";Tstart="889";shortTE="F";uid="f2afed0b-690e-4c95-ac6c-0d69b5311300"
scaffold_1	RepeatMasker	DNA/Ginger-1	16363688	16363951	1599	+	.	ID="RND-1_FAMILY-12";Tend="1219";Tstart="938";shortTE="F";uid="56b61166-cf67-4734-a512-e290c65d2af8"
scaffold_1	RepeatMasker	DNA/Ginger-1	29683344	29683743	1679	+	.	ID="rnd-5_family-679";Tend="1149";Tstart="764";shortTE="F";uid="45a2bb81-7cf0-4e2e-93de-50b4c151e0f9"
scaffold_1	RepeatMasker	LINE/CR1	52154946	52155160	804	+	.	ID="RND-5_FAMILY-59";Tend="1795";Tstart="1571";shortTE="F";uid="698fbe8d-021a-453d-8099-abaf5fadb6ba"
scaffold_1	RepeatMasker	LINE/I	66436013	66436636	434	+	.	ID="RND-6_FAMILY-13927";Tend="4394";Tstart="3766";shortTE="F";uid="1ad2ee38-c435-46d0-a8a5-7ea354ae59b4"
scaffold_1	RepeatMasker	Unknown	39766319	39766526	483	+	.	ID="RND-5_FAMILY-526";Tend="2025";Tstart="1827";shortTE="F";uid="0abe6de0-76b6-4b56-b061-bb163220589a"
scaffold_1	RepeatMasker	LINE/I-Jockey	27060288	27060564	539	+	.	ID="RND-6_FAMILY-10352";Tend="3911";Tstart="3650";shortTE="F";uid="4a2399ad-e201-4ea8-827e-f81119b2a5be"
scaffold_1	RepeatMasker	DNA/Ginger-1	30665434	30665958	3194	+	.	ID="RND-1_FAMILY-9";Tend="1492";Tstart="978";shortTE="F";uid="1df24e2c-f40c-4ac5-b5eb-c87848809c41"
scaffold_1	RepeatMasker	DNA	49854233	49855413	2728	+	.	ID="RND-1_FAMILY-98";Tend="1258";Tstart="107";shortTE="F";uid="97b0e2a4-0985-4f9d-aa4e-d99f0378793f"
scaffold_1	RepeatMasker	DNA/hAT-hAT19	61284300	61284957	2823	+	.	ID="RND-5_FAMILY-1527";Tend="1599";Tstart="883";shortTE="F";uid="00c60ea1-96d3-43d7-973e-f97ef6f93fd5"
scaffold_1	RepeatMasker	DNA	10012223	10012508	1889	+	.	ID="RND-1_FAMILY-98";Tend="1250";Tstart="959";shortTE="F";uid="08800747-f1cb-43ed-9cad-7dc8d7d7c457"
scaffold_1	RepeatMasker	Unknown	66994030	66994347	1564	+	.	ID="RND-6_FAMILY-2752";Tend="322";Tstart="18";shortTE="F";uid="b71f9e69-a614-4e0f-9c2c-3f7eec721173"
scaffold_1	RepeatMasker	Unknown	3744728	3744903	865	+	.	ID="RND-6_FAMILY-5942";Tend="1342";Tstart="1137";shortTE="F";uid="9145926c-2bd5-487c-81ae-4341c1a7582f"
scaffold_1	RepeatMasker	DNA/Kolobok-E	51601636	51601748	1034	+	.	ID="RND-6_FAMILY-289";Tend="706";Tstart="340";shortTE="F";uid="60a24fa8-33f9-4a82-82e6-83adaa812be8"
scaffold_1	RepeatMasker	DNA	30064774	30064924	577	+	.	ID="DNA3-10_AP";Tend="154";Tstart="8";shortTE="F";uid="d42072c1-f726-4a31-82b2-f33d4198f123"
scaffold_1	RepeatMasker	Retroposon?	21294879	21295379	2680	+	.	ID="RND-5_FAMILY-1752";Tend="1733";Tstart="1228";shortTE="F";uid="5b76cf03-46db-4969-ad67-fd31f213c427"
scaffold_1	RepeatMasker	DNA/hAT-Tip100	11527221	11527524	1436	+	.	ID="RND-4_FAMILY-1041";Tend="1236";Tstart="924";shortTE="F";uid="c56712a4-667e-483c-88d7-a1e509fdfe84"
scaffold_1	RepeatMasker	DNA/hAT-Tip100	62076188	62076405	1255	+	.	ID="RND-1_FAMILY-148";Tend="1168";Tstart="950";shortTE="F";uid="0e22be7d-3fe2-48d1-bc9e-90dcea22846c"
scaffold_1	RepeatMasker	DNA/hAT-Tip100	55133288	55133529	982	+	.	ID="RND-1_FAMILY-81";Tend="1261";Tstart="989";shortTE="F";uid="9b0acd26-e268-4aed-8d7f-9fee40fa0d1e"
scaffold_1	RepeatMasker	Unknown	14893968	14894813	3051	+	.	ID="RND-6_FAMILY-3282";Tend="1487";Tstart="686";shortTE="F";uid="8f2078ca-e4ea-4f94-8e55-755598cba9d1"
scaffold_1	RepeatMasker	Unknown	3039780	3040275	3193	+	.	ID="RND-6_FAMILY-2175";Tend="1468";Tstart="951";shortTE="F";uid="b4a69fd9-e4b1-429b-a9c2-9b29b195eef0"
scaffold_1	RepeatMasker	DNA/Ginger-1	15536847	15537959	3247	+	.	ID="rnd-1_family-21";Tend="2060";Tstart="778";shortTE="F";uid="8761947c-dd69-4b43-b851-017250c2b53e"
scaffold_1	RepeatMasker	DNA/Sola-1	66017129	66017278	416	+	.	ID="SOLA1-1_AP";Tend="152";Tstart="10";shortTE="F";uid="b83535b6-eeb8-46a2-9546-42169eed806c"
scaffold_1	RepeatMasker	DNA	43896402	43896757	561	+	.	ID="RND-4_FAMILY-220";Tend="1386";Tstart="1006";shortTE="F";uid="0cf115bc-f501-4114-a382-c9680488e251"
scaffold_1	RepeatMasker	Retroposon?	55178562	55178853	2903	+	.	ID="RND-5_FAMILY-1752";Tend="2085";Tstart="806";shortTE="F";uid="370a0c31-6ed9-44bc-a0ee-cb139406ca56"
scaffold_1	RepeatMasker	DNA/hAT-Charlie	69140708	69140893	833	+	.	ID="RND-6_FAMILY-3050";Tend="1376";Tstart="1186";shortTE="F";uid="261e238d-4940-4d4a-9021-55f94d3d867a"
scaffold_1	RepeatMasker	DNA/TcMar-Mariner	44213918	44214301	586	+	.	ID="MARINER-21_AEC";Tend="1209";Tstart="839";shortTE="F";uid="16b0c78d-fae3-49e2-9ca9-a8dcccb13c6c"
scaffold_1	RepeatMasker	Unknown	49238689	49238812	486	+	.	ID="RND-6_FAMILY-5740";Tend="726";Tstart="615";shortTE="F";uid="d7ba1d93-25cc-4a08-899a-2259a690d686"
scaffold_1	RepeatMasker	DNA/Ginger-1	63694447	63694893	1155	+	.	ID="RND-6_FAMILY-2321";Tend="2242";Tstart="1810";shortTE="F";uid="32024539-aba0-4370-86c1-d120805d98ea"
scaffold_1	RepeatMasker	Unknown	24989036	24989277	921	+	.	ID="RND-5_FAMILY-2621";Tend="1823";Tstart="1587";shortTE="F";uid="a1a88d52-c089-48f9-9b13-ae5ec7468ab4"
scaffold_1	RepeatMasker	DNA/hAT	38845047	38846115	5164	+	.	ID="RND-1_FAMILY-7";Tend="1951";Tstart="865";shortTE="F";uid="1c4e15c3-13b3-46d4-95c8-bae262dce169"
scaffold_1	RepeatMasker	DNA/Ginger-1	29163729	29164114	949	+	.	ID="RND-1_FAMILY-9";Tend="1331";Tstart="941";shortTE="F";uid="506ede5d-fb00-443d-9cad-6f708eb85415"
scaffold_1	RepeatMasker	DNA/hAT-Tip100	56805376	56806200	1753	+	.	ID="rnd-1_family-273";Tend="1635";Tstart="1058";shortTE="F";uid="07e96151-2fd0-4547-a3f0-17c20a725957"
scaffold_1	RepeatMasker	DNA/hAT-Tip100	33028770	33029355	2607	+	.	ID="RND-6_FAMILY-4672";Tend="1341";Tstart="753";shortTE="F";uid="53764d80-dc22-45f4-bf6a-50fba71b379e"
scaffold_1	RepeatMasker	DNA/Ginger-1	3192321	3192592	1320	+	.	ID="RND-5_FAMILY-222";Tend="1191";Tstart="916";shortTE="F";uid="ca56aefc-76d0-4661-8e72-f0a97e28380f"
scaffold_1	RepeatMasker	DNA/Merlin	9326091	9326913	2463	+	.	ID="RND-1_FAMILY-25";Tend="1818";Tstart="1043";shortTE="F";uid="0bda5d5c-8897-4faa-a161-58a0c9e1c5f3"
scaffold_1	RepeatMasker	Unknown	33684519	33684680	716	+	.	ID="RND-1_FAMILY-94";Tend="594";Tstart="432";shortTE="F";uid="253a7df5-0ecf-4aea-9d97-95d7e568a970"
scaffold_1	RepeatMasker	LTR/Gypsy	24956447	24957301	2951	+	.	ID="RND-1_FAMILY-282";Tend="2025";Tstart="1136";shortTE="F";uid="55bbfc4b-af9a-4da4-9078-cdcae126d824"
scaffold_1	RepeatMasker	DNA/TcMar-Mariner	37575909	37576386	607	+	.	ID="nmar-21_hmel";Tend="1315";Tstart="673";shortTE="F";uid="0e735ce1-8d38-45b2-8142-1e9a99fdf82d"
scaffold_1	RepeatMasker	DNA/Ginger-1	20684766	20685495	4594	+	.	ID="RND-6_FAMILY-2321";Tend="1613";Tstart="903";shortTE="F";uid="c1b1d4c1-8289-4929-b6b3-80cd44752ecb"
scaffold_1	RepeatMasker	DNA/Ginger-1	66388862	66389298	2413	+	.	ID="RND-5_FAMILY-679";Tend="1328";Tstart="847";shortTE="F";uid="6bb92288-ef85-4d30-992f-030ce588a762"
scaffold_1	RepeatMasker	Unknown	43582618	43582875	1030	+	.	ID="RND-5_FAMILY-1017";Tend="1603";Tstart="1352";shortTE="F";uid="ab1abca0-e829-4228-8b17-7892def1f864"
scaffold_1	RepeatMasker	Unknown	45115326	45116558	3237	+	.	ID="RND-1_FAMILY-224";Tend="1940";Tstart="802";shortTE="F";uid="bc649209-eccc-4469-87d0-cf9a2a71c689"
scaffold_1	RepeatMasker	Unknown	49444728	49445711	1271	+	.	ID="RND-6_FAMILY-675";TEgroup="ctg_1%7CRND-6_FAMILY-675%7C1";Tend="1841";Tstart="781";shortTE="F";uid="1f69e361-db5d-4c93-8153-e86961b551f9"
scaffold_1	RepeatMasker	Unknown	67761452	67761632	1294	+	.	ID="RND-5_FAMILY-1405";Tend="1149";Tstart="963";shortTE="F";uid="401faa8c-b768-4f88-8987-bdcaeb3e1c7d"
scaffold_1	RepeatMasker	DNA/Ginger-1	24834296	24834663	2056	+	.	ID="RND-4_FAMILY-652";Tend="1661";Tstart="1312";shortTE="F";uid="c54a4860-3e29-47ee-995d-5d6e26b4f766"
scaffold_1	RepeatMasker	Unknown	32589126	32589426	1606	+	.	ID="RND-6_FAMILY-9042";Tend="1232";Tstart="927";shortTE="F";uid="f78348ca-65ff-44e9-8e9d-db11e1275f9a"
scaffold_1	RepeatMasker	DNA/Ginger-1	68564057	68564294	1275	+	.	ID="RND-6_FAMILY-8373";Tend="1474";Tstart="1241";shortTE="F";uid="43279fbe-3339-4f99-bb5d-eb9c1d6a9752"
scaffold_1	RepeatMasker	LINE/L1	21966588	21966781	650	+	.	ID="RND-6_FAMILY-4581";Tend="816";Tstart="626";shortTE="F";uid="c829da47-44d8-4e12-a0a1-53796ab165d7"
scaffold_1	RepeatMasker	DNA/hAT-Tip100	34397649	34397895	808	+	.	ID="RND-1_FAMILY-109";Tend="1175";Tstart="911";shortTE="F";uid="61a379fd-acab-4f71-947e-37717f3c4c2b"
scaffold_1	RepeatMasker	DNA/Ginger-1	56787099	56787867	3944	+	.	ID="RND-5_FAMILY-679";Tend="2183";Tstart="1394";shortTE="F";uid="7f066388-4c69-43e2-9d90-2b22e9604c73"
scaffold_1	RepeatMasker	LTR/Gypsy	23162659	23164304	2937	+	.	ID="GYPSY-10_CFL-I";Tend="3080";Tstart="1424";shortTE="F";uid="be1bb286-8ba6-4658-b150-f5a6400c57b5"
scaffold_1	RepeatMasker	DNA/P	34648985	34649545	3475	+	.	ID="RND-5_FAMILY-963";Tend="1024";Tstart="467";shortTE="F";uid="0aba0fdc-f1a7-42c0-a14e-41c6ecf5595a"
scaffold_1	RepeatMasker	DNA/Ginger-1	36908856	36909239	1247	+	.	ID="RND-1_FAMILY-9";Tend="1631";Tstart="1255";shortTE="F";uid="a4fe165c-f642-438a-9a89-609a63a15338"
scaffold_1	RepeatMasker	Retroposon?	13553762	13554073	1501	+	.	ID="RND-3_FAMILY-175";Tend="2166";Tstart="1852";shortTE="F";uid="98d9b65b-7d00-4a6b-abfa-87092c59c832"
scaffold_1	RepeatMasker	Unknown	34951313	34951689	998	+	.	ID="RND-4_FAMILY-991";Tend="1730";Tstart="1354";shortTE="F";uid="57fff8a4-ae89-4f4e-bbbd-fb473268ae4f"
scaffold_1	RepeatMasker	DNA/Ginger-1	1583370	1583719	1874	+	.	ID="RND-5_FAMILY-679";Tend="1236";Tstart="836";shortTE="F";uid="45681a52-ca7e-42a6-94e7-8b65dccdb505"
scaffold_1	RepeatMasker	Unknown	34526766	34527177	1434	+	.	ID="RND-6_FAMILY-7443";Tend="1199";Tstart="811";shortTE="F";uid="418b63c5-a744-435a-98fc-40b614ed3244"
scaffold_1	RepeatMasker	DNA	38839975	38840246	1011	+	.	ID="RND-5_FAMILY-2394";Tend="1214";Tstart="954";shortTE="F";uid="8751d8dc-60c7-41a7-8139-c9f3e52d0362"
scaffold_1	RepeatMasker	DNA	3901958	3902354	1484	+	.	ID="RND-4_FAMILY-220";Tend="1415";Tstart="972";shortTE="F";uid="bf4ed0fb-ea2e-4863-878f-e03d7259d161"
scaffold_1	RepeatMasker	Retroposon?	49003090	49004384	7262	+	.	ID="RND-3_FAMILY-175";Tend="2142";Tstart="856";shortTE="F";uid="3ed9c970-6e14-4616-b217-6d3ddd01ba26"
scaffold_1	RepeatMasker	DNA/hAT	40393916	40394696	3613	+	.	ID="RND-1_FAMILY-26";Tend="1959";Tstart="1182";shortTE="F";uid="0f1dc14f-6aff-4729-87b7-9d84f3bb4a5a"
scaffold_1	RepeatMasker	LINE/CR1	57344205	57344873	2862	+	.	ID="RND-6_FAMILY-2652";Tend="1925";Tstart="1236";shortTE="F";uid="6ec396ac-96ea-4350-b81c-889982eed3f6"
scaffold_1	RepeatMasker	DNA/Ginger-1	21024581	21025105	2345	+	.	ID="RND-1_FAMILY-9";Tend="1518";Tstart="982";shortTE="F";uid="3fd78e61-1322-4d77-becc-b2e0e68e7fed"
scaffold_1	RepeatMasker	DNA/Ginger-1	57649438	57649655	1524	+	.	ID="RND-6_FAMILY-2759";Tend="1528";Tstart="1320";shortTE="F";uid="d56e8fb6-e258-4921-bea8-ec0d399b161c"
scaffold_1	RepeatMasker	DNA/TcMar-Mariner	47742551	47742750	667	+	.	ID="RND-1_FAMILY-144";Tend="2231";Tstart="2035";shortTE="F";uid="45d71f49-3bf5-4de9-afc4-333fa24eff87"
scaffold_1	RepeatMasker	DNA/P	27485074	27485625	2746	+	.	ID="RND-5_FAMILY-4022";Tend="4035";Tstart="3515";shortTE="F";uid="d66ed8e9-ef36-4e8e-b064-6c4db57f2246"
scaffold_1	RepeatMasker	DNA/hAT	43382880	43383385	1778	+	.	ID="RND-5_FAMILY-1370";Tend="1347";Tstart="855";shortTE="F";uid="d2d22173-86fe-4126-8a1f-36f63078f668"
scaffold_1	RepeatMasker	DNA	28168544	28168889	1722	+	.	ID="RND-1_FAMILY-97";Tend="1384";Tstart="1001";shortTE="F";uid="2a51478c-2871-4e00-8a89-e90921394f12"
scaffold_1	RepeatMasker	Retroposon?	30534910	30535077	978	+	.	ID="RND-1_FAMILY-4";Tend="1503";Tstart="1343";shortTE="F";uid="36c7bd22-5275-4a4b-9dae-31b5fb1172f4"
scaffold_1	RepeatMasker	LINE/RTE-BovB	27689601	27690170	1602	+	.	ID="RND-6_FAMILY-792";Tend="1726";Tstart="1127";shortTE="F";uid="090c3194-f71c-4388-aa4a-387bf22ac5b2"
scaffold_1	RepeatMasker	DNA/hAT-Tip100	69973622	69974118	1755	+	.	ID="RND-6_FAMILY-7221";Tend="1586";Tstart="1131";shortTE="F";uid="50453758-8668-4dc1-944c-51352ce2c971"
scaffold_1	RepeatMasker	DNA/Ginger-1	9961151	9962123	5403	+	.	ID="rnd-5_family-679";Tend="1824";Tstart="846";shortTE="F";uid="5e8feca3-81e7-4610-a12f-b33262f0d50d"
scaffold_1	RepeatMasker	DNA/Ginger-1	52589999	52590397	493	+	.	ID="RND-1_FAMILY-21";Tend="2230";Tstart="1866";shortTE="F";uid="30d22104-b2d1-426e-89e6-10cffd60247b"
scaffold_1	RepeatMasker	DNA/Ginger-1	71181708	71182563	3297	+	.	ID="rnd-6_family-10588";Tend="1498";Tstart="225";shortTE="F";uid="4bcc421a-aa89-49a3-aa3c-cbc87d58c99a"
scaffold_1	RepeatMasker	DNA/Ginger-1	50286595	50286835	2906	+	.	ID="rnd-4_family-652";Tend="2275";Tstart="1059";shortTE="F";uid="266bfa61-771d-4bd3-a5e9-f01f4cf84c21"
scaffold_1	RepeatMasker	DNA/Ginger-1	53559627	53560030	1178	+	.	ID="rnd-5_family-222";Tend="1452";Tstart="1216";shortTE="F";uid="daabe586-f2a0-4e0a-9693-41c8a3e1ce3e"
scaffold_1	RepeatMasker	LINE/CR1	1701648	1702242	3479	+	.	ID="RND-4_FAMILY-62";Tend="1605";Tstart="1010";shortTE="F";uid="3039e2b5-86ab-4e73-a863-abcfc10d411c"
scaffold_1	RepeatMasker	Unknown	50854495	50854868	741	+	.	ID="RND-6_FAMILY-7443";Tend="1118";Tstart="754";shortTE="F";uid="09b335d7-a73a-43c0-af19-b6be0348c663"
scaffold_1	RepeatMasker	DNA/hAT	14421034	14421171	437	+	.	ID="RND-1_FAMILY-26";Tend="2096";Tstart="1837";shortTE="F";uid="f7689ea4-b889-4997-a7ce-2bb10daa4575"
scaffold_1	RepeatMasker	DNA/Ginger-1	2967882	2968126	946	+	.	ID="RND-6_FAMILY-4968";Tend="1162";Tstart="948";shortTE="F";uid="dc2e6ecf-df18-4b29-a8a3-0d54f11aa3a1"
scaffold_1	RepeatMasker	DNA/MULE-MuDR	30127419	30127532	661	+	.	ID="RND-5_FAMILY-895";Tend="1256";Tstart="1141";shortTE="F";uid="c9490575-3a2c-47c6-89b6-3a47dec65ff6"
scaffold_1	RepeatMasker	DNA/Ginger-1	43403513	43403720	848	+	.	ID="RND-5_FAMILY-679";Tend="1605";Tstart="1403";shortTE="F";uid="fa9b932a-f9e9-4e37-a7e4-7b4c087920c7"
scaffold_1	RepeatMasker	DNA/Ginger-1	9351216	9351729	499	+	.	ID="RND-6_FAMILY-4968";Tend="1459";Tstart="964";shortTE="F";uid="c6b6306a-3497-466a-805f-897b6215415c"
scaffold_1	RepeatMasker	DNA/Ginger-1	23728744	23728864	613	+	.	ID="RND-5_FAMILY-679";Tend="1911";Tstart="1787";shortTE="F";uid="c998260b-787b-4d9b-9d15-83a35fc03a0b"
scaffold_1	RepeatMasker	Unknown	51339309	51339797	642	+	.	ID="RND-4_FAMILY-991";Tend="2012";Tstart="1505";shortTE="F";uid="15134aa4-e50e-48a9-b959-d24c07ccb5d4"
scaffold_1	RepeatMasker	DNA/Ginger-1	43485870	43486440	1218	+	.	ID="rnd-1_family-9";Tend="1512";Tstart="821";shortTE="F";uid="ae389434-4b7b-4549-b69f-b0dcb4ffcc6e"
scaffold_1	RepeatMasker	LINE/CR1	9204540	9204797	567	+	.	ID="RND-6_FAMILY-16826";Tend="1598";Tstart="1332";shortTE="F";uid="ddbc2ce2-0019-46b9-bf90-ae403afb7b82"
scaffold_1	RepeatMasker	Unknown	63636049	63636436	2922	+	.	ID="RND-6_FAMILY-12635";Tend="1665";Tstart="1272";shortTE="F";uid="19a62510-7d7c-4051-8b44-c8fe019aafe3"
scaffold_1	RepeatMasker	DNA	48265826	48266189	1770	+	.	ID="rnd-1_family-102";Tend="1289";Tstart="903";shortTE="F";uid="94e1d461-babc-433f-b8de-8120816df919"
scaffold_1	RepeatMasker	Unknown	7096656	7097004	1507	+	.	ID="RND-4_FAMILY-445";Tend="1286";Tstart="909";shortTE="F";uid="09634e6f-293c-41a4-ab3a-2f74fa35ed93"
scaffold_1	RepeatMasker	DNA/Maverick	56413614	56414438	2082	+	.	ID="RND-6_FAMILY-4228";Tend="1866";Tstart="1087";shortTE="F";uid="798e6a47-0b6b-4c8e-834b-9fa4a4938dcf"
scaffold_1	RepeatMasker	DNA/hAT-hATm	11088007	11088209	413	+	.	ID="HAT-4C_AP";Tend="283";Tstart="61";shortTE="F";uid="5bc7ee56-ad56-4795-ada9-d574ee465989"
scaffold_1	RepeatMasker	DNA/Ginger-1	66369299	66370096	1145	+	.	ID="RND-6_FAMILY-4811";Tend="1614";Tstart="767";shortTE="F";uid="59b3481b-238f-4bd4-9081-9ad64c76c8e9"
scaffold_1	RepeatMasker	DNA/TcMar-Mariner	18686959	18687102	805	+	.	ID="RND-1_FAMILY-144";Tend="948";Tstart="778";shortTE="F";uid="c8f58248-855b-4b5a-92c4-711e62adff7b"
scaffold_1	RepeatMasker	Unknown	59790541	59790672	883	+	.	ID="RND-4_FAMILY-665";Tend="1082";Tstart="951";shortTE="F";uid="f7cb5b9a-c2f9-4eb1-9e17-66435ad2d31f"
scaffold_1	RepeatMasker	DNA/hAT-Tip100	23668612	23669193	2924	+	.	ID="RND-5_FAMILY-5341";Tend="1239";Tstart="667";shortTE="F";uid="73ba2a20-fa2f-41c5-8ea7-193a1ccafc09"
scaffold_1	RepeatMasker	Unknown	67591018	67591577	1403	+	.	ID="RND-1_FAMILY-89";Tend="1544";Tstart="982";shortTE="F";uid="2fe7ddbc-e71a-4674-b916-a8f669097036"
scaffold_1	RepeatMasker	Retroposon?	15396404	15397480	792	+	.	ID="RND-6_FAMILY-2887";Tend="2828";Tstart="1769";shortTE="F";uid="36b05287-371c-4611-90bc-2c5a7c94b427"
scaffold_1	RepeatMasker	LINE/RTE-BovB	17589671	17589869	578	+	.	ID="RND-6_FAMILY-792";Tend="1621";Tstart="1424";shortTE="F";uid="119d0267-1289-46bc-b8bd-af727603e870"
scaffold_1	RepeatMasker	Unknown	28827782	28828274	706	+	.	ID="RND-6_FAMILY-4828";Tend="1916";Tstart="1437";shortTE="F";uid="7e9e44a1-53f0-4322-82e2-2743380b2054"
scaffold_1	RepeatMasker	DNA/hAT-Tip100	13882108	13882379	1065	+	.	ID="RND-1_FAMILY-75";Tend="1215";Tstart="948";shortTE="F";uid="7a083891-fd1a-4570-a60d-be120ca47345"
scaffold_1	RepeatMasker	DNA/Ginger-1	53189841	53190857	5633	+	.	ID="rnd-6_family-1075";Tend="1825";Tstart="254";shortTE="F";uid="7e81c1e3-5817-424f-9130-66a0900b5637"
scaffold_1	RepeatMasker	DNA/hAT	65338719	65338993	1391	+	.	ID="RND-5_FAMILY-1246";Tend="1194";Tstart="924";shortTE="F";uid="bb2e60c4-9a8a-4325-a0ec-996ba4041aa4"
scaffold_1	RepeatMasker	LINE/RTE-BovB	63497262	63497597	1281	+	.	ID="RND-6_FAMILY-792";Tend="1663";Tstart="1341";shortTE="F";uid="794f9641-8ea4-44ef-9f42-4b49de7ceffd"
scaffold_1	RepeatMasker	DNA/hAT	68218661	68218903	1213	+	.	ID="RND-1_FAMILY-7";Tend="1054";Tstart="813";shortTE="F";uid="3dd53bb9-3e88-4b2c-a56c-19c21ff40d06"
scaffold_1	RepeatMasker	DNA/Ginger-1	15350511	15350617	1119	+	.	ID="rnd-6_family-8521";Tend="1220";Tstart="498";shortTE="F";uid="bebb2126-d326-470d-a8ed-2989a5299275"
scaffold_1	RepeatMasker	DNA/Ginger-1	50924207	50924907	2242	+	.	ID="rnd-5_family-222";Tend="2160";Tstart="861";shortTE="F";uid="a5b9a0a7-4c9a-428a-b137-1a2096846d44"
scaffold_1	RepeatMasker	Unknown	41188964	41189201	1107	+	.	ID="RND-1_FAMILY-424";Tend="2496";Tstart="2257";shortTE="F";uid="b35571b1-8599-427a-935d-32d663d1cc2c"
scaffold_1	RepeatMasker	DNA/Ginger-1	43822599	43822995	2674	+	.	ID="RND-6_FAMILY-8521";Tend="1152";Tstart="755";shortTE="F";uid="b3e97a76-2299-494b-9998-9ea0c1c27c6c"
scaffold_1	RepeatMasker	DNA/Ginger-1	49287004	49287514	507	+	.	ID="rnd-5_family-222";Tend="1389";Tstart="818";shortTE="F";uid="4b7d01a7-4de1-4dbb-9066-ec444136542f"
scaffold_1	RepeatMasker	DNA	68557204	68557580	1528	+	.	ID="RND-6_FAMILY-2028";Tend="1674";Tstart="1298";shortTE="F";uid="b45109c3-3351-49c9-89c6-082a9bcc954f"
scaffold_1	RepeatMasker	DNA/Maverick	19421540	19421700	631	+	.	ID="RND-5_FAMILY-3662";Tend="588";Tstart="437";shortTE="F";uid="db397963-fb4e-49fd-aeda-2e7590a735eb"
scaffold_1	RepeatMasker	Unknown	30433390	30433576	1057	+	.	ID="RND-5_FAMILY-526";Tend="691";Tstart="512";shortTE="F";uid="814f1278-9a44-40d9-8c6e-6709268fa09e"
scaffold_1	RepeatMasker	DNA	18139724	18140282	3690	+	.	ID="RND-5_FAMILY-3960";Tend="2659";Tstart="2096";shortTE="F";uid="9d0d6bbd-2e84-4ae6-b1e5-01b5a45ddc28"
scaffold_1	RepeatMasker	Unknown	31241461	31241949	2934	+	.	ID="RND-6_FAMILY-2175";Tend="1447";Tstart="963";shortTE="F";uid="824c3237-e4d8-4f5e-9ff3-5324411acfbc"
scaffold_1	RepeatMasker	DNA/Ginger-1	9294590	9295072	479	+	.	ID="RND-5_FAMILY-679";Tend="2278";Tstart="1775";shortTE="F";uid="42f2901e-9146-4f86-b85c-b6779b74130b"
scaffold_1	RepeatMasker	Unknown	35337868	35338086	477	+	.	ID="RND-6_FAMILY-7443";Tend="1037";Tstart="805";shortTE="F";uid="788e2afc-7711-4ad7-acb3-be7949482ea5"
scaffold_1	RepeatMasker	DNA/TcMar-Tc1	42524834	42525037	761	+	.	ID="RND-1_FAMILY-143";Tend="1129";Tstart="928";shortTE="F";uid="7931f2b9-8e1f-4346-8408-eff56eb02f7f"
scaffold_1	RepeatMasker	DNA/hAT	4019525	4020541	4790	+	.	ID="RND-1_FAMILY-26";Tend="1908";Tstart="904";shortTE="F";uid="c4f71229-0809-4818-8376-e8b9f37d5a5a"
scaffold_1	RepeatMasker	DNA/Ginger-1	70507522	70507896	1334	+	.	ID="RND-5_FAMILY-679";Tend="2148";Tstart="1746";shortTE="F";uid="844b9a8d-71cc-4486-b60c-28d6a556ec6b"
scaffold_1	RepeatMasker	LINE/I-Jockey	27790155	27790792	486	+	.	ID="JOCKEY-5_RPR";Tend="733";Tstart="94";shortTE="F";uid="fe0585d9-e9b8-4511-abe6-fe1e4ecb63a4"
scaffold_1	RepeatMasker	DNA/Ginger-1	4394009	4394125	584	+	.	ID="RND-1_FAMILY-9";Tend="1084";Tstart="968";shortTE="F";uid="f42365de-8eaf-454e-8805-215580f12b0e"
scaffold_1	RepeatMasker	RC/Helitron	68810416	68810836	2498	+	.	ID="RND-6_FAMILY-2707";Tend="1731";Tstart="1283";shortTE="F";uid="4a4759c0-e6f5-4a9c-a2a2-b5f8b029e54b"
scaffold_1	RepeatMasker	DNA/hAT-Charlie	10492215	10492741	1437	+	.	ID="RND-6_FAMILY-862";TEgroup="ctg_1%7CRND-6_FAMILY-862%7C1";Tend="1496";Tstart="742";shortTE="F";uid="c54fe718-3b67-4fd0-bc1f-99d3dc5ec3fb"
scaffold_1	RepeatMasker	DNA/Maverick	55993407	55993579	1131	+	.	ID="RND-6_FAMILY-6487";Tend="1889";Tstart="1716";shortTE="F";uid="25a11902-1141-4540-bf21-105b6a6aa38f"
scaffold_1	RepeatMasker	DNA/TcMar-Tc1	58854088	58854465	1097	+	.	ID="RND-1_FAMILY-299";Tend="4603";Tstart="4233";shortTE="F";uid="68d64db5-4ad5-4c5d-b6b3-bd7971c8a00c"
scaffold_1	RepeatMasker	DNA/hAT-Charlie	43703833	43703938	511	+	.	ID="HAT-N19_AP";Tend="349";Tstart="248";shortTE="F";uid="e7509ccd-93f1-4cb7-bb7a-290f4212d7a3"
scaffold_1	RepeatMasker	DNA/hAT-Tip100	16799716	16800135	2413	+	.	ID="RND-1_FAMILY-148";Tend="1352";Tstart="939";shortTE="F";uid="03420c9f-942f-4f79-972c-02fb812ec36c"
scaffold_1	RepeatMasker	DNA/hAT-Ac	18111167	18111313	470	+	.	ID="DNA8-99_AP";TEgroup="ctg_1%7CDNA8-99_AP%7C5";Tend="140";Tstart="1";shortTE="T";uid="5abf74cd-0509-4e5f-9c07-2ca6dedb7ce9"
scaffold_1	RepeatMasker	DNA/hAT-Tip100	18968855	18969093	587	+	.	ID="RND-1_FAMILY-321";Tend="2008";Tstart="1793";shortTE="F";uid="cd36485f-3eb7-46bd-9efc-07be38d7a782"
scaffold_1	RepeatMasker	Unknown	27480171	27480322	428	+	.	ID="RND-1_FAMILY-174";Tend="168";Tstart="7";shortTE="F";uid="cdd142b6-a2bb-44c2-b9c7-304bae8918a8"
scaffold_1	RepeatMasker	DNA/P	43202798	43205322	18590	+	.	ID="RND-5_FAMILY-4022";TEgroup="ctg_1%7CRND-5_FAMILY-4022%7C11";Tend="4039";Tstart="1277";shortTE="F";uid="4c129fd5-2a9d-4351-947b-3617f9673507"
scaffold_1	RepeatMasker	DNA/Merlin	50244827	50245655	3142	+	.	ID="RND-1_FAMILY-25";Tend="1820";Tstart="978";shortTE="F";uid="952ddf71-95c3-40cf-86ae-026248711b9f"
scaffold_1	RepeatMasker	Retroposon?	71092817	71092918	1043	+	.	ID="RND-1_FAMILY-4";Tend="1575";Tstart="1295";shortTE="F";uid="550bec9d-5038-4000-bc2b-25fe85b76891"
scaffold_1	RepeatMasker	DNA/hAT	6995624	6997949	10492	+	.	ID="RND-5_FAMILY-1630";Tend="2632";Tstart="401";shortTE="F";uid="56a1975d-6170-4c6a-b1ed-cfeee8d1c091"
scaffold_1	RepeatMasker	Retroposon?	48148998	48149186	7878	+	.	ID="RND-3_FAMILY-175";Tend="1980";Tstart="667";shortTE="F";uid="fced0c57-e6a5-43e2-9885-da0666621498"
scaffold_1	RepeatMasker	Unknown	9458975	9459135	856	+	.	ID="RND-6_FAMILY-8932";Tend="1432";Tstart="1267";shortTE="F";uid="781f6785-9de7-4b4e-86dc-59ba52a158c0"
scaffold_1	RepeatMasker	Unknown	44401676	44402020	928	+	.	ID="RND-6_FAMILY-7443";Tend="1169";Tstart="825";shortTE="F";uid="f16876ba-20e6-4d79-ad26-82121c9f928e"
scaffold_1	RepeatMasker	DNA/Ginger-1	9577927	9578254	1398	+	.	ID="RND-5_FAMILY-222";Tend="1444";Tstart="1100";shortTE="F";uid="fcb475df-98cf-46e9-9a86-6e45302c92db"
scaffold_1	RepeatMasker	LINE/CR1	7853400	7853710	2584	+	.	ID="RND-6_FAMILY-6759";Tend="1167";Tstart="857";shortTE="F";uid="ba7d2f0b-c254-4676-8793-9a39ac9cca5c"
scaffold_1	RepeatMasker	Unknown	69090660	69090791	421	+	.	ID="RND-1_FAMILY-260";Tend="1858";Tstart="1732";shortTE="F";uid="d8aa42e0-1bc4-402d-a5b7-9c4d6d5253f2"
scaffold_1	RepeatMasker	Unknown	4778256	4780151	16347	+	.	ID="RND-1_FAMILY-86";Tend="2777";Tstart="880";shortTE="F";uid="1b990b23-6b17-4b62-867f-2ee0cd31ba6b"
scaffold_1	RepeatMasker	DNA/hAT-Charlie	7174206	7174581	744	+	.	ID="RND-6_FAMILY-3050";Tend="1539";Tstart="1186";shortTE="F";uid="a56f3fd5-ba21-4024-b4a1-3032566eba00"
scaffold_1	RepeatMasker	DNA/Ginger-1	37466544	37467313	1714	+	.	ID="rnd-6_family-2321";Tend="1812";Tstart="950";shortTE="F";uid="7c4f3120-c3b8-4d3a-9124-4b7603e030d2"
scaffold_1	RepeatMasker	Unknown	44912300	44912843	4033	+	.	ID="RND-6_FAMILY-379";Tend="1493";Tstart="967";shortTE="F";uid="c9b91ebf-ced4-4a70-88cd-6f09de73e9d4"
scaffold_1	RepeatMasker	DNA/Ginger-1	70255344	70255768	1399	+	.	ID="rnd-1_family-9";Tend="1288";Tstart="837";shortTE="F";uid="c3346838-688c-4e9a-ae11-5f16941208f9"
scaffold_1	RepeatMasker	Unknown	36193387	36193718	1124	+	.	ID="RND-5_FAMILY-722";Tend="1822";Tstart="1454";shortTE="F";uid="33e2f61e-a58c-451d-823b-a30f45ee0636"
scaffold_1	RepeatMasker	DNA/Ginger-1	51083645	51084238	2470	+	.	ID="rnd-6_family-10588";Tend="1717";Tstart="758";shortTE="F";uid="0d1cd669-a0c8-4724-99de-07a5063f646e"
scaffold_1	RepeatMasker	DNA/hAT-Ac	19925764	19925993	1368	+	.	ID="RND-1_FAMILY-138";Tend="1179";Tstart="955";shortTE="F";uid="e24ed783-e3b5-4b31-b13e-e16d52794480"
scaffold_1	RepeatMasker	DNA/Ginger-1	38590121	38590422	2049	+	.	ID="RND-6_FAMILY-4968";Tend="1250";Tstart="953";shortTE="F";uid="857b385e-c700-46a8-8627-83dc7c7b4ce4"
scaffold_1	RepeatMasker	LTR/Gypsy	63376135	63376335	1224	+	.	ID="RND-6_FAMILY-753";Tend="1487";Tstart="1270";shortTE="F";uid="19a9043a-3933-43a8-be3e-18caf193c33b"
scaffold_1	RepeatMasker	DNA/hAT-Tip100	17466012	17466156	662	+	.	ID="RND-1_FAMILY-81";Tend="1263";Tstart="1120";shortTE="F";uid="d3553547-92f5-4189-b8c7-63347f0e84ce"
scaffold_1	RepeatMasker	LINE/RTE-BovB	5832915	5833210	1713	+	.	ID="RND-6_FAMILY-792";Tend="1303";Tstart="993";shortTE="F";uid="1c2f3245-94e6-4ff2-9072-a97ed24cf13f"
scaffold_1	RepeatMasker	DNA/hAT-Tip100	48557916	48558127	1468	+	.	ID="RND-6_FAMILY-2951";Tend="1109";Tstart="887";shortTE="F";uid="2d250a5d-632a-43f0-b264-515d36160289"
scaffold_1	RepeatMasker	DNA/hAT-Tip100	6917929	6918340	2351	+	.	ID="RND-1_FAMILY-148";Tend="1369";Tstart="953";shortTE="F";uid="aae5cb9e-6065-4a59-b56d-5fa9d8333da2"
scaffold_1	RepeatMasker	DNA/Ginger-1	29369774	29369918	699	+	.	ID="RND-5_FAMILY-679";Tend="2028";Tstart="1875";shortTE="F";uid="fadc12ca-7bd8-41cd-90e2-acf1edcbee77"
scaffold_1	RepeatMasker	LINE/RTE-BovB	44453321	44453995	434	+	.	ID="RTE-33_LMI";Tend="3283";Tstart="2616";shortTE="F";uid="d678f96e-4088-4d8b-8a56-070b88fab006"
scaffold_1	RepeatMasker	DNA/Ginger-1	62059929	62060927	3734	+	.	ID="RND-6_FAMILY-4811";Tend="1878";Tstart="844";shortTE="F";uid="5929e543-5c9b-451b-9f77-31523c4ce695"
scaffold_1	RepeatMasker	LINE/CR1	30336737	30337309	564	+	.	ID="RND-6_FAMILY-11063";Tend="1377";Tstart="802";shortTE="F";uid="dc11bebb-e968-48c3-a303-e77a02f8a8f7"
scaffold_1	RepeatMasker	Retroposon?	1956348	1957276	4512	+	.	ID="RND-5_FAMILY-1752";Tend="2084";Tstart="756";shortTE="F";uid="d25fe9e2-9ee6-4f6a-bb98-7fc197f3c3ec"
scaffold_1	RepeatMasker	DNA/Kolobok-E	54565229	54565494	775	+	.	ID="RND-6_FAMILY-4237";Tend="1150";Tstart="840";shortTE="F";uid="21ac24cc-a449-4cef-8f2b-0ee9107d428a"
scaffold_1	RepeatMasker	DNA/hAT	68495243	68495358	446	+	.	ID="RND-1_FAMILY-7";Tend="1221";Tstart="1106";shortTE="F";uid="2f5e9454-dd0a-48eb-bb44-2c50d094a78c"
scaffold_1	RepeatMasker	DNA/Ginger-1	36785444	36786714	2437	+	.	ID="RND-6_FAMILY-10588";Tend="1870";Tstart="625";shortTE="F";uid="8340ab39-a4d0-40d1-82aa-fb8317e461ae"
scaffold_1	RepeatMasker	DNA/hAT-Tip100	5832354	5832511	570	+	.	ID="RND-1_FAMILY-110";Tend="1086";Tstart="922";shortTE="F";uid="b146dbe4-d890-4735-87cc-d5c52ca7a061"
scaffold_1	RepeatMasker	DNA/Ginger-1	9933487	9933761	540	+	.	ID="rnd-1_family-9";Tend="1199";Tstart="795";shortTE="F";uid="28794c9e-76de-4a0b-a8f3-e110f021eb50"
scaffold_1	RepeatMasker	LTR/Gypsy	38265873	38265988	405	+	.	ID="GYPSY-24_DEL-I";Tend="2723";Tstart="2607";shortTE="F";uid="9c920c38-0b66-4c8d-b496-0c0a602ef0f4"
scaffold_1	RepeatMasker	DNA/Kolobok-E	44447153	44447349	640	+	.	ID="RND-1_FAMILY-46";Tend="3532";Tstart="3341";shortTE="F";uid="bb66ff6c-5b86-47c0-9259-7f51cecf52d3"
scaffold_1	RepeatMasker	DNA/hAT-Tip100	51957654	51958324	1704	+	.	ID="RND-6_FAMILY-12005";Tend="1682";Tstart="955";shortTE="F";uid="6a3664de-e6e2-4e85-9b8e-9b1e1e2cb48f"
scaffold_1	RepeatMasker	DNA/Ginger-1	70426737	70426878	806	+	.	ID="rnd-5_family-222";Tend="1082";Tstart="734";shortTE="F";uid="8ecdcf92-16ec-41b2-b745-aa52b1ff49dc"
scaffold_1	RepeatMasker	Unknown	11804488	11804628	459	+	.	ID="RND-6_FAMILY-11760";Tend="767";Tstart="653";shortTE="F";uid="43a83b25-aeea-4f4a-bb94-7dee2e25e9ba"
scaffold_1	RepeatMasker	DNA/hAT	34948937	34949624	2030	+	.	ID="RND-1_FAMILY-170";Tend="4240";Tstart="3561";shortTE="F";uid="20e852a6-f84c-4127-b550-d8d03df50400"
scaffold_1	RepeatMasker	Retroposon?	46263282	46263441	539	+	.	ID="RND-6_FAMILY-747";Tend="1821";Tstart="1663";shortTE="F";uid="1b9f4d05-b4c3-4fa3-b77b-debb4bf10dd2"
scaffold_1	RepeatMasker	DNA/hAT-Tip100	48556584	48556911	1617	+	.	ID="RND-4_FAMILY-1041";Tend="1266";Tstart="948";shortTE="F";uid="78c37620-19e6-4e86-8567-65e6e76c4872"
scaffold_1	RepeatMasker	LTR/Pao	25932335	25938022	50688	+	.	ID="RND-5_FAMILY-4196";Tend="5664";Tstart="1";shortTE="F";uid="bcca68d0-8b7a-4fc1-b267-0f99eb6c7f45"
scaffold_1	RepeatMasker	DNA/Merlin	1194363	1195225	4681	+	.	ID="RND-1_FAMILY-25";Tend="1820";Tstart="977";shortTE="F";uid="8bc990aa-20f7-4ce3-8d56-eb6d4fdf21b6"
scaffold_1	RepeatMasker	Unknown	53972663	53972956	1826	+	.	ID="RND-1_FAMILY-256";Tend="1276";Tstart="986";shortTE="F";uid="4648c3c8-315e-4154-89d7-bd2c4aa45e49"
scaffold_1	RepeatMasker	DNA/hAT-hATm	9294350	9294530	1063	+	.	ID="RND-1_FAMILY-351";Tend="2058";Tstart="1880";shortTE="F";uid="22d60bfe-635f-461c-8488-e3b33e1322bd"
scaffold_1	RepeatMasker	Retroposon?	67431556	67431773	745	+	.	ID="RND-1_FAMILY-4";Tend="1120";Tstart="914";shortTE="F";uid="2f7668f8-ea5f-4575-a27f-791b10d9e95b"
scaffold_1	RepeatMasker	DNA	38440140	38440555	883	+	.	ID="RND-6_FAMILY-5172";Tend="2446";Tstart="2059";shortTE="F";uid="26e8a529-8ecf-408e-8aef-0816c3c37bde"
scaffold_1	RepeatMasker	DNA/Merlin	14037788	14038638	5605	+	.	ID="RND-1_FAMILY-25";Tend="1820";Tstart="981";shortTE="F";uid="7f481116-d4bd-4b0a-b9ef-15b77046a306"
scaffold_1	RepeatMasker	DNA/Ginger-1	6592933	6593532	1626	+	.	ID="RND-6_FAMILY-1087";Tend="2016";Tstart="1417";shortTE="F";uid="f11fa79b-0ddd-412d-b554-49d123cfc4f3"
scaffold_1	RepeatMasker	LINE/RTE-BovB	41197887	41198020	629	+	.	ID="RND-6_FAMILY-792";Tend="1500";Tstart="1367";shortTE="F";uid="aba472ff-7d80-4278-9976-09fc3124e7d5"
scaffold_1	RepeatMasker	DNA/hAT-Tip100	14125975	14126266	1065	+	.	ID="RND-1_FAMILY-311";Tend="1248";Tstart="964";shortTE="F";uid="3d72da5e-d013-4710-aeeb-f5d63f70a19a"
scaffold_1	RepeatMasker	DNA/Ginger-1	54820765	54821551	3481	+	.	ID="RND-5_FAMILY-679";Tend="2259";Tstart="1478";shortTE="F";uid="35a33fb8-6bc2-49dc-8a22-b4d78c500e03"
scaffold_1	RepeatMasker	DNA	24719834	24720239	1570	+	.	ID="RND-4_FAMILY-220";Tend="1381";Tstart="992";shortTE="F";uid="11817f42-0073-4cf6-95e4-6758b9fb393c"
scaffold_1	RepeatMasker	DNA/Ginger-1	44446730	44447172	2343	+	.	ID="RND-5_FAMILY-679";Tend="2144";Tstart="1699";shortTE="F";uid="beee9bd7-0775-43f7-8ca7-e022519c341f"
scaffold_1	RepeatMasker	DNA/hAT-hAT19	30732750	30733528	3009	+	.	ID="RND-6_FAMILY-457";Tend="1848";Tstart="1124";shortTE="F";uid="0e431500-b605-4734-affb-8f1c6a2081b0"
scaffold_1	RepeatMasker	Unknown	51737912	51738078	917	+	.	ID="RND-6_FAMILY-5140";Tend="1007";Tstart="830";shortTE="F";uid="c39080eb-ea04-41e9-b0c8-f31d8b791885"
scaffold_1	RepeatMasker	LINE/RTE-BovB	53765997	53766360	1019	+	.	ID="RND-6_FAMILY-792";Tend="1666";Tstart="1273";shortTE="F";uid="98e04764-3655-455c-8218-bd240c237a88"
scaffold_1	RepeatMasker	DNA/Ginger-1	50019974	50020213	499	+	.	ID="rnd-5_family-222";Tend="1093";Tstart="860";shortTE="F";uid="dbea101c-3404-4f4e-8940-dc04b6ac8578"
scaffold_1	RepeatMasker	DNA	53797605	53797977	1398	+	.	ID="RND-4_FAMILY-220";Tend="1334";Tstart="972";shortTE="F";uid="4d870769-7923-42db-9723-14d17a1a6450"
scaffold_1	RepeatMasker	DNA/Ginger-1	44741345	44742039	2179	+	.	ID="RND-6_FAMILY-1075";Tend="1386";Tstart="721";shortTE="F";uid="a0a020a2-9a13-4ad0-aff2-2d97619f269a"
scaffold_1	RepeatMasker	Unknown	41628458	41629162	3580	+	.	ID="RND-4_FAMILY-2816";Tend="1523";Tstart="817";shortTE="F";uid="7112b78b-86dd-484b-bc96-650a6f905a7f"
scaffold_1	RepeatMasker	DNA	5968271	5968457	993	+	.	ID="RND-6_FAMILY-6285";Tend="807";Tstart="623";shortTE="F";uid="0309d236-e61d-4f09-8b8d-2ea706d5b5fa"
scaffold_1	RepeatMasker	Unknown	50006417	50007417	8100	+	.	ID="RND-1_FAMILY-252";Tend="1814";Tstart="793";shortTE="F";uid="821ccc2d-0ec6-4f3f-ba2d-864b493f4a64"
scaffold_1	RepeatMasker	DNA	37348605	37348895	585	+	.	ID="ttaa4c_ap";Tend="287";Tstart="2";shortTE="F";uid="815e5f79-1af3-4132-a720-cd7fa1a42286"
scaffold_1	RepeatMasker	DNA/Merlin	71147641	71147924	1300	+	.	ID="RND-1_FAMILY-25";Tend="1877";Tstart="1595";shortTE="F";uid="3dabf2eb-2c90-4a40-b5c8-deaeeb70bd65"
scaffold_1	RepeatMasker	DNA	44701066	44701283	1380	+	.	ID="RND-1_FAMILY-124";Tend="1284";Tstart="1068";shortTE="F";uid="8840795a-c23d-4bb9-bded-82e7f2ce1af6"
scaffold_1	RepeatMasker	Unknown	36845477	36845591	754	+	.	ID="RND-4_FAMILY-446";Tend="1090";Tstart="975";shortTE="F";uid="817a19c4-534c-41f6-a0bf-f75e565c20ac"
scaffold_1	RepeatMasker	DNA/Merlin	60514532	60515331	4326	+	.	ID="RND-1_FAMILY-25";Tend="1772";Tstart="965";shortTE="F";uid="b2d0fcb2-7fff-4235-83ba-8795cc2fb7d1"
scaffold_1	RepeatMasker	Unknown	11195702	11196875	9277	+	.	ID="RND-5_FAMILY-3082";Tend="1831";Tstart="659";shortTE="F";uid="f658adf4-eea2-47c7-a6a0-430ebe0a6dfc"
scaffold_1	RepeatMasker	DNA/Ginger-1	69761548	69762155	3473	+	.	ID="rnd-5_family-222";Tend="1965";Tstart="885";shortTE="F";uid="5b9e0be5-4997-45c3-a942-a3d2f8b54e81"
scaffold_1	RepeatMasker	DNA/Ginger-2	25997443	25998211	1603	+	.	ID="GINGER2-2_LMI";Tend="1770";Tstart="1010";shortTE="F";uid="f5cb0a8a-1b1e-4cfb-85f0-46350104e665"
scaffold_1	RepeatMasker	LTR/Gypsy	1983830	1984218	1983	+	.	ID="RND-5_FAMILY-3868";Tend="1176";Tstart="768";shortTE="F";uid="aa4d65fe-b781-4bc0-b45a-879503e8c9f7"
scaffold_1	RepeatMasker	Unknown	32236833	32237078	457	+	.	ID="RND-1_FAMILY-389";TEgroup="ctg_1%7CRND-1_FAMILY-389%7C2";Tend="1759";Tstart="268";shortTE="T";uid="70d1858b-5c98-426d-a6e7-d4e23d5d517b"
scaffold_1	RepeatMasker	DNA/Ginger-1	22276309	22277337	493	+	.	ID="RND-6_FAMILY-4811";Tend="1911";Tstart="922";shortTE="F";uid="1a529b9d-edc2-4b3d-94af-236619663c42"
scaffold_1	RepeatMasker	DNA/Ginger-1	27000256	27000535	866	+	.	ID="RND-5_FAMILY-679";Tend="2251";Tstart="1753";shortTE="F";uid="6b083f6f-e4a5-4c80-9e50-a1bf26bd7719"
scaffold_1	RepeatMasker	DNA/Ginger-1	58985332	58985511	677	+	.	ID="RND-4_FAMILY-652";Tend="1079";Tstart="889";shortTE="F";uid="b6f51ab4-2b5d-4e65-90d3-e5e2e1c960bb"
scaffold_1	RepeatMasker	DNA/hAT	8513415	8513800	486	+	.	ID="rnd-5_family-1237";Tend="1291";Tstart="701";shortTE="F";uid="e100778e-9d93-4680-a2b9-79ee3040ee8a"
scaffold_1	RepeatMasker	DNA/Kolobok-E	64436762	64437304	2874	+	.	ID="RND-1_FAMILY-233";Tend="1373";Tstart="839";shortTE="F";uid="5bd7540b-6a50-4efe-85e7-b07800f08726"
scaffold_1	RepeatMasker	DNA/Ginger-1	27300667	27301052	1464	+	.	ID="rnd-5_family-679";Tend="1415";Tstart="871";shortTE="F";uid="2cda6407-6d2b-4620-8160-e70b8f4a3982"
scaffold_1	RepeatMasker	DNA/hAT	66544347	66545900	12935	+	.	ID="RND-6_FAMILY-5428";Tend="1651";Tstart="99";shortTE="F";uid="6d1767b7-6ebc-4f18-aa60-0cc59c21ded6"
scaffold_1	RepeatMasker	DNA/TcMar-m44	4952683	4952892	436	+	.	ID="RND-6_FAMILY-3134";Tend="454";Tstart="253";shortTE="F";uid="27a26835-c705-4cac-8c5a-d3aaac0a70b0"
scaffold_1	RepeatMasker	DNA/Ginger-1	37001354	37001496	400	+	.	ID="RND-5_FAMILY-1987";Tend="1641";Tstart="1504";shortTE="F";uid="ea451ad2-701e-4b97-aa18-5a200d95c03f"
scaffold_1	RepeatMasker	DNA/Ginger-1	33293346	33293921	2324	+	.	ID="RND-6_FAMILY-4811";Tend="1324";Tstart="767";shortTE="F";uid="f6cdd743-a662-42a1-b450-528b5ec38aea"
scaffold_1	RepeatMasker	Unknown	37250102	37251414	8112	+	.	ID="RND-6_FAMILY-21103";Tend="1467";Tstart="160";shortTE="F";uid="8242fd72-bd5d-4683-8957-c5aaf42f09ef"
scaffold_1	RepeatMasker	DNA/hAT-Tip100	1537999	1539023	5477	+	.	ID="RND-6_FAMILY-723";Tend="1301";Tstart="322";shortTE="F";uid="70fd3d1b-bb4f-43e2-979a-bf558d1d4b4c"
scaffold_1	RepeatMasker	Unknown	9262140	9262600	1656	+	.	ID="RND-5_FAMILY-719";Tend="1490";Tstart="1098";shortTE="F";uid="b0daf434-5850-4547-b16e-1ca9934f719c"
scaffold_1	RepeatMasker	DNA/hAT-Tip100	52765709	52765954	1066	+	.	ID="RND-1_FAMILY-109";Tend="1148";Tstart="909";shortTE="F";uid="f59e7dc4-80a4-4a53-be56-964f5daa68d6"
scaffold_1	RepeatMasker	DNA/Kolobok-E	34862195	34862390	480	+	.	ID="KOLOBOKE-4_AP";Tend="2633";Tstart="2409";shortTE="F";uid="aea8e5b5-e22d-44cf-9ad4-c1d36ee24f05"
scaffold_1	RepeatMasker	DNA/Ginger-1	42230610	42231274	3406	+	.	ID="RND-6_FAMILY-4811";Tend="1909";Tstart="1184";shortTE="F";uid="0041daeb-35bc-4cf1-b02f-9c4ac83ab1d8"
scaffold_1	RepeatMasker	DNA/hAT	34312275	34312454	652	+	.	ID="RND-5_FAMILY-9190";Tend="1844";Tstart="1656";shortTE="F";uid="8200300d-fa85-48db-b63e-dbeeae75b176"
scaffold_1	RepeatMasker	DNA/hAT-Tip100	62123458	62123654	788	+	.	ID="RND-1_FAMILY-457";Tend="2453";Tstart="2234";shortTE="F";uid="69cd9d2a-6875-4543-8fb5-fed0bd3e16c6"
scaffold_1	RepeatMasker	DNA/Ginger-1	10803332	10803481	1030	+	.	ID="RND-5_FAMILY-679";Tend="2253";Tstart="2106";shortTE="F";uid="e9aeffed-9369-4c22-aa11-d8aa900867f9"
scaffold_1	RepeatMasker	Unknown	35212902	35213176	1014	+	.	ID="RND-1_FAMILY-326";Tend="2266";Tstart="1993";shortTE="F";uid="5fbc2fdb-f186-424d-9a96-95cfc80aa06f"
scaffold_1	RepeatMasker	DNA/hAT-Tip100	71031747	71031936	414	+	.	ID="RND-5_FAMILY-794";Tend="1996";Tstart="1811";shortTE="F";uid="22a37712-97ff-4039-9ec5-7ef25673d28d"
scaffold_1	RepeatMasker	DNA/Ginger-1	15691469	15691607	488	+	.	ID="RND-6_FAMILY-7865";Tend="176";Tstart="42";shortTE="F";uid="02f0ddde-dc4b-404e-8240-8af6531e90cb"
scaffold_1	RepeatMasker	DNA/Merlin	10637492	10638550	8195	+	.	ID="RND-1_FAMILY-25";Tend="1874";Tstart="825";shortTE="F";uid="dbc92fc7-3649-4703-8221-19478c273c26"
scaffold_1	RepeatMasker	DNA	3963871	3964324	2953	+	.	ID="RND-1_FAMILY-124";Tend="1263";Tstart="812";shortTE="F";uid="fb20be23-5762-492d-a6a2-5ff4696d7f87"
scaffold_1	RepeatMasker	DNA/TcMar-m44	15081593	15082192	3478	+	.	ID="RND-6_FAMILY-395";Tend="1587";Tstart="962";shortTE="F";uid="96a3112d-817b-42c2-843d-387c99037047"
scaffold_1	RepeatMasker	Unknown	7120517	7120868	2908	+	.	ID="RND-6_FAMILY-1243";Tend="2101";Tstart="1750";shortTE="F";uid="98a97cd8-24f6-4031-a0a1-3a9c1cd82213"
scaffold_1	RepeatMasker	DNA/Kolobok-E	65158717	65159181	2012	+	.	ID="RND-1_FAMILY-233";Tend="1440";Tstart="917";shortTE="F";uid="964c6298-18f9-4661-b569-702bd1273e9f"
scaffold_1	RepeatMasker	Unknown	70463422	70463741	1007	+	.	ID="RND-5_FAMILY-1298";Tend="1157";Tstart="832";shortTE="F";uid="96a1d540-37fc-439c-8f6e-c2be79cc50ee"
scaffold_1	RepeatMasker	DNA	33631340	33631864	2409	+	.	ID="rnd-6_family-2863";Tend="1411";Tstart="787";shortTE="F";uid="ae7a90d8-eb57-41cc-9b96-3d785010a901"
scaffold_1	RepeatMasker	DNA	6992999	6993193	693	+	.	ID="RND-6_FAMILY-6285";Tend="862";Tstart="675";shortTE="F";uid="70a1ab79-4345-4aef-b6b7-f4cc0d90df2e"
scaffold_1	RepeatMasker	DNA/Ginger-1	15203370	15203538	553	+	.	ID="RND-4_FAMILY-839";Tend="1984";Tstart="1830";shortTE="F";uid="66d157c5-4194-4244-8288-6673b3814ca2"
scaffold_1	RepeatMasker	DNA/Ginger-1	55416568	55416674	403	+	.	ID="RND-1_FAMILY-6";Tend="2459";Tstart="2356";shortTE="F";uid="8be906cb-e022-4663-9837-1bfa9f85747f"
scaffold_1	RepeatMasker	DNA/Merlin	46180882	46181279	2379	+	.	ID="RND-1_FAMILY-25";Tend="1315";Tstart="931";shortTE="F";uid="8377e844-f70b-4122-8ede-02c1459da406"
scaffold_1	RepeatMasker	Unknown	1949230	1950472	5416	+	.	ID="RND-1_FAMILY-511";Tend="1384";Tstart="203";shortTE="F";uid="08f763d7-6d37-4183-92e2-af533e7c35b5"
scaffold_1	RepeatMasker	DNA/Ginger-1	45440520	45440772	530	+	.	ID="RND-5_FAMILY-679";Tend="1682";Tstart="1442";shortTE="F";uid="b61d10b0-6fbf-4bf0-bf3e-6752b5b3f682"
scaffold_1	RepeatMasker	LINE/I-Jockey	36983498	36983896	1310	+	.	ID="RND-6_FAMILY-27361";Tend="1250";Tstart="843";shortTE="F";uid="5869b6c8-6011-4747-ad46-e9dbd6e44d62"
scaffold_1	RepeatMasker	DNA	11509841	11509993	460	+	.	ID="RND-6_FAMILY-4817";Tend="506";Tstart="342";shortTE="F";uid="f8b54632-3ea1-4b61-9ac0-0b6e4dacc4b3"
scaffold_1	RepeatMasker	Unknown	69920488	69920714	517	+	.	ID="RND-6_FAMILY-6074";Tend="1783";Tstart="1519";shortTE="F";uid="cdf7e1ae-5f56-46bf-b2e5-912c6d0e8fc3"
scaffold_1	RepeatMasker	DNA	21825188	21825537	1849	+	.	ID="RND-1_FAMILY-98";Tend="1254";Tstart="922";shortTE="F";uid="9a6aee5b-ee4d-41c0-8371-b3c0465e8c2b"
scaffold_1	RepeatMasker	DNA/Maverick	34016101	34016386	584	+	.	ID="RND-6_FAMILY-6487";TEgroup="ctg_1%7CRND-6_FAMILY-6487%7C8";Tend="1902";Tstart="1723";shortTE="T";uid="1799935b-a959-4aa3-a019-cc3552d1f18b"
scaffold_1	RepeatMasker	DNA/hAT-Tip100	44043358	44044084	2385	+	.	ID="RND-1_FAMILY-110";Tend="1559";Tstart="805";shortTE="F";uid="cc795951-5388-45b4-93a1-7e5992bc46e5"
scaffold_1	RepeatMasker	DNA/Ginger-1	45143103	45143445	1124	+	.	ID="RND-6_FAMILY-4811";Tend="1104";Tstart="768";shortTE="F";uid="410db54b-82be-4673-aa58-3f9249cb06a0"
scaffold_1	RepeatMasker	Unknown	69172559	69172821	1526	+	.	ID="RND-1_FAMILY-163";Tend="2997";Tstart="2728";shortTE="F";uid="14234204-1906-4042-a45e-9cf0cbfb593c"
scaffold_1	RepeatMasker	DNA	42059690	42060162	3226	+	.	ID="RND-1_FAMILY-97";Tend="1454";Tstart="985";shortTE="F";uid="86b4ed0f-cecb-454b-acd9-c46dbf62b80d"
scaffold_1	RepeatMasker	LTR/Gypsy	7303707	7303850	427	+	.	ID="GYPSY-24_DEL-I";Tend="2759";Tstart="2616";shortTE="F";uid="43de1f0d-d39b-49a2-b4c2-fc328739ae7d"
scaffold_1	RepeatMasker	DNA/hAT-Tip100	10959205	10959354	985	+	.	ID="RND-6_FAMILY-2754";Tend="1650";Tstart="1505";shortTE="F";uid="be865e7d-35e3-44e0-93c6-5f6a2f3db6e8"
scaffold_1	RepeatMasker	DNA/Sola-3	19531593	19531885	464	+	.	ID="RND-6_FAMILY-2822";Tend="1179";Tstart="921";shortTE="F";uid="599bbbe8-80d6-499a-9c2b-72050757c242"
scaffold_1	RepeatMasker	DNA	58323691	58324337	3910	+	.	ID="RND-6_FAMILY-4817";Tend="592";Tstart="1";shortTE="F";uid="942f67c4-ee0c-442d-9f0b-77e489bf1162"
scaffold_1	RepeatMasker	Unknown	61876974	61878293	7611	+	.	ID="RND-6_FAMILY-18867";Tend="2016";Tstart="683";shortTE="F";uid="e5eda9fc-169f-4f42-b11d-4a777f0331bb"
scaffold_1	RepeatMasker	DNA/hAT	24739041	24740099	6470	+	.	ID="RND-1_FAMILY-26";Tend="1821";Tstart="768";shortTE="F";uid="5bbe3161-4bce-40ef-a4ee-53c924088c82"
scaffold_1	RepeatMasker	Unknown	68632484	68632767	708	+	.	ID="RND-6_FAMILY-4935";Tend="1116";Tstart="856";shortTE="F";uid="5a77e3b8-ec78-4c15-9e81-c1d01809a523"
scaffold_1	RepeatMasker	DNA/hAT-Tip100	30647421	30647679	1109	+	.	ID="RND-4_FAMILY-237";Tend="1249";Tstart="953";shortTE="F";uid="5721a1f9-2ba8-4385-856f-ae902d992a1b"
scaffold_1	RepeatMasker	DNA	11192354	11193835	4817	+	.	ID="rnd-6_family-6116";Tend="2193";Tstart="1586";shortTE="F";uid="d3c2a467-1245-46f4-953b-c57cac8e17ff"
scaffold_1	RepeatMasker	Unknown	30139947	30140055	849	+	.	ID="RND-5_FAMILY-4715";Tend="1076";Tstart="968";shortTE="F";uid="a6d01546-9829-4c5e-96a9-671a64e671fb"
scaffold_1	RepeatMasker	DNA/Ginger-1	27010506	27010934	2382	+	.	ID="rnd-6_family-8521";Tend="1252";Tstart="718";shortTE="F";uid="6d3c90a6-030b-4b21-b6c4-155b9cb3c522"
scaffold_1	RepeatMasker	Unknown	68502682	68503292	3265	+	.	ID="RND-6_FAMILY-8176";Tend="1050";Tstart="488";shortTE="F";uid="8caf2aa2-8131-4358-8d9c-7b5134e1f456"
scaffold_1	RepeatMasker	DNA/Ginger-1	61998053	61998185	400	+	.	ID="RND-1_FAMILY-9";Tend="1082";Tstart="962";shortTE="F";uid="4f2eef7d-2a09-465b-bebd-fcfcd75ba176"
scaffold_1	RepeatMasker	LINE/RTE-BovB	6127437	6128675	3907	+	.	ID="RND-6_FAMILY-792";Tend="2406";Tstart="727";shortTE="F";uid="e4c2e621-6436-4d66-9ea2-414b214b51b2"
scaffold_1	RepeatMasker	Retroposon?	36154276	36154766	1935	+	.	ID="RND-1_FAMILY-4";Tend="1459";Tstart="970";shortTE="F";uid="ab3ea3fa-9b25-433f-90aa-f2c31ae0b616"
scaffold_1	RepeatMasker	Retroposon?	24853322	24854497	4249	+	.	ID="RND-5_FAMILY-1752";Tend="2085";Tstart="973";shortTE="F";uid="ec28300f-0456-48ae-9533-a693d7070485"
scaffold_1	RepeatMasker	Unknown	8082465	8082690	784	+	.	ID="RND-5_FAMILY-719";Tend="1776";Tstart="1557";shortTE="F";uid="eeaf97f9-2f6a-421d-9101-65ad6e69c221"
scaffold_1	RepeatMasker	DNA/hAT-Tip100	52470777	52471150	987	+	.	ID="RND-1_FAMILY-110";Tend="1357";Tstart="992";shortTE="F";uid="f3718c5a-40b8-4b0f-b53d-34a268a50ddc"
scaffold_1	RepeatMasker	DNA	28994580	28994849	528	+	.	ID="RND-5_FAMILY-881";Tend="1321";Tstart="1067";shortTE="F";uid="08424ab8-7b17-4362-81e3-f1a299571be5"
scaffold_1	RepeatMasker	DNA/hAT-Tip100	13553315	13553493	561	+	.	ID="RND-5_FAMILY-794";Tend="770";Tstart="591";shortTE="F";uid="6626c35a-2e8c-45ff-bad4-6d7dca472370"
scaffold_1	RepeatMasker	DNA/hAT-hAT19	501674	501814	472	+	.	ID="DNA8-71_AP";Tend="549";Tstart="380";shortTE="F";uid="1298906a-4c1b-42fc-8e98-a1d7434593ec"
scaffold_1	RepeatMasker	DNA/Ginger-1	26578062	26578192	706	+	.	ID="rnd-5_family-679";Tend="2258";Tstart="1999";shortTE="F";uid="0af92c79-5b4f-426a-bbc6-efb3ab83b1c6"
scaffold_1	RepeatMasker	DNA/Ginger-1	17492549	17492807	756	+	.	ID="rnd-5_family-679";Tend="1126";Tstart="846";shortTE="F";uid="df01cace-b817-4382-9ce1-70bbfa332ac5"
scaffold_1	RepeatMasker	DNA/Ginger-1	10536935	10537172	760	+	.	ID="RND-6_FAMILY-1075";Tend="1035";Tstart="789";shortTE="F";uid="be575b81-3737-4889-8cae-4128d1eede6d"
scaffold_1	RepeatMasker	Unknown	35722096	35722329	1559	+	.	ID="RND-6_FAMILY-3335";Tend="1183";Tstart="950";shortTE="F";uid="23d4b9f4-9c2b-45c4-b3ec-5e2392de2117"
scaffold_1	RepeatMasker	Unknown	14381590	14381767	617	+	.	ID="RND-6_FAMILY-12201";Tend="1755";Tstart="1579";shortTE="F";uid="f94ce272-056d-443d-81e1-e37a49e3a334"
scaffold_1	RepeatMasker	DNA	52212448	52212756	1964	+	.	ID="RND-5_FAMILY-2286";Tend="1586";Tstart="1281";shortTE="F";uid="fb39ccc1-8b20-49fa-a7f3-ae4e5d2f3943"
scaffold_1	RepeatMasker	DNA	27253828	27253983	825	+	.	ID="RND-5_FAMILY-2501";Tend="1127";Tstart="962";shortTE="F";uid="3a1eeb0a-e39d-4a57-b84e-e16f1ba603b3"
scaffold_1	RepeatMasker	Unknown	42949270	42949459	747	+	.	ID="RND-6_FAMILY-7443";Tend="990";Tstart="807";shortTE="F";uid="24a59319-bcaa-4ce3-9ddd-dcf33fa99960"
scaffold_1	RepeatMasker	DNA/Ginger-1	41971597	41972055	1371	+	.	ID="rnd-5_family-679";Tend="1237";Tstart="814";shortTE="F";uid="95ef5294-9e82-4e97-bf4e-63a228ce2f71"
scaffold_1	RepeatMasker	DNA/hAT-hAT19	55800691	55800875	448	+	.	ID="dna8-79_ap";Tend="198";Tstart="3";shortTE="F";uid="f6600fb9-dbcd-433f-9046-cc45d7d32f94"
scaffold_1	RepeatMasker	DNA/hAT-Tip100	16316792	16317065	1517	+	.	ID="RND-1_FAMILY-457";Tend="3224";Tstart="2968";shortTE="F";uid="5b3092ac-0f91-4ae1-aa89-845c01be339e"
scaffold_1	RepeatMasker	DNA/Ginger-1	51216609	51217326	1068	+	.	ID="RND-6_FAMILY-1075";Tend="1376";Tstart="679";shortTE="F";uid="ebc57512-96eb-448b-897b-69071086e3c9"
scaffold_1	RepeatMasker	Unknown	24016692	24016966	728	+	.	ID="RND-1_FAMILY-171";Tend="3113";Tstart="2870";shortTE="F";uid="ac1f4a70-390e-4cca-b83f-39550a7afc4f"
scaffold_1	RepeatMasker	DNA	45433278	45433471	767	+	.	ID="RND-4_FAMILY-220";Tend="1394";Tstart="1208";shortTE="F";uid="5de4969f-081d-4b8b-8912-ed602b8bdb94"
scaffold_1	RepeatMasker	DNA/hAT	14890514	14890970	2297	+	.	ID="RND-1_FAMILY-26";Tend="1963";Tstart="1504";shortTE="F";uid="38f63f4c-ccc5-4430-bc13-f42265ba4763"
scaffold_1	RepeatMasker	Unknown	11805202	11805345	684	+	.	ID="RND-1_FAMILY-94";Tend="569";Tstart="432";shortTE="F";uid="95070242-f994-47e6-9925-bfd9200c8bdc"
scaffold_1	RepeatMasker	LINE/R1	27164540	27164643	456	+	.	ID="RND-5_FAMILY-317";Tend="847";Tstart="746";shortTE="F";uid="6817d6b3-76ba-45b7-a08b-22cc71cb381c"
scaffold_1	RepeatMasker	DNA	14320969	14321308	2117	+	.	ID="RND-1_FAMILY-98";Tend="1248";Tstart="956";shortTE="F";uid="341cea71-8c2f-4fba-8003-e827ec172460"
scaffold_1	RepeatMasker	DNA/Ginger-1	40642220	40642545	487	+	.	ID="RND-1_FAMILY-9";Tend="1419";Tstart="975";shortTE="F";uid="df275417-21f2-42f5-86c7-be00766430b1"
scaffold_1	RepeatMasker	DNA/hAT-Tip100	50835198	50835452	1517	+	.	ID="RND-1_FAMILY-91";Tend="1258";Tstart="980";shortTE="F";uid="8a6cf340-3fcb-4bd2-913a-cf29fa3eacb7"
scaffold_1	RepeatMasker	Retroposon?	42871850	42872314	2650	+	.	ID="RND-1_FAMILY-4";Tend="1518";Tstart="1049";shortTE="F";uid="ebf41c20-3126-47e0-b584-f74ec1b766cc"
scaffold_1	RepeatMasker	Unknown	25118313	25118901	1740	+	.	ID="RND-5_FAMILY-440";Tend="1705";Tstart="1095";shortTE="F";uid="32adb5a0-bd1c-4281-b28e-b984322757f4"
scaffold_1	RepeatMasker	Unknown	62166934	62167058	725	+	.	ID="RND-1_FAMILY-89";Tend="1798";Tstart="1537";shortTE="F";uid="a4b180d7-e598-43d4-b793-81086f520029"
scaffold_1	RepeatMasker	DNA/Ginger-1	53747987	53748460	1620	+	.	ID="rnd-4_family-839";Tend="1487";Tstart="849";shortTE="F";uid="09f4f64e-4e2a-44de-a2a5-839011f6605c"
scaffold_1	RepeatMasker	DNA/Ginger-1	17731988	17732131	475	+	.	ID="RND-5_FAMILY-679";Tend="1486";Tstart="1342";shortTE="F";uid="6e44d67b-9f9e-4f6e-a242-f072568bc3d5"
scaffold_1	RepeatMasker	DNA/Merlin	25766426	25767281	5195	+	.	ID="RND-1_FAMILY-25";Tend="1820";Tstart="967";shortTE="F";uid="5d443cf2-17a7-4215-8910-19fa3563726d"
scaffold_1	RepeatMasker	DNA/Ginger-1	42981878	42982050	732	+	.	ID="RND-6_FAMILY-8521";Tend="1339";Tstart="753";shortTE="F";uid="09d588f5-411b-4bc2-b58b-8870b13c732b"
scaffold_1	RepeatMasker	DNA/hAT-hATm	15648660	15648767	448	+	.	ID="HAT-4C_AP";Tend="190";Tstart="83";shortTE="F";uid="693cefaa-707b-4bb9-8187-744608a739a9"
scaffold_1	RepeatMasker	DNA/Ginger-1	50619530	50619646	410	+	.	ID="RND-6_FAMILY-4811";Tend="1789";Tstart="1416";shortTE="F";uid="29232dbe-2954-4e36-9367-99312a7e51e3"
scaffold_1	RepeatMasker	DNA	46259538	46260117	2999	+	.	ID="RND-1_FAMILY-84";Tend="2102";Tstart="1469";shortTE="F";uid="40fd7cf8-6443-4aa5-a411-fd4f13c1567a"
scaffold_1	RepeatMasker	Unknown	34465510	34465772	532	+	.	ID="RND-5_FAMILY-6555";Tend="1801";Tstart="1582";shortTE="F";uid="3b057da5-e579-49d9-b409-f8f0f34fb3c7"
scaffold_1	RepeatMasker	DNA/hAT-Tip100	43833520	43833626	548	+	.	ID="RND-1_FAMILY-176";Tend="1160";Tstart="1057";shortTE="F";uid="4684ae41-4b83-4415-b22d-38cca2b500ad"
scaffold_1	RepeatMasker	Retroposon?	34302192	34302543	721	+	.	ID="RND-5_FAMILY-1752";Tend="2224";Tstart="1873";shortTE="F";uid="3c5e14ed-22f8-41d2-ae96-8154c109e3dd"
scaffold_1	RepeatMasker	DNA/hAT-Tip100	28816903	28817459	3463	+	.	ID="RND-6_FAMILY-1816";Tend="1443";Tstart="867";shortTE="F";uid="52f434a9-97e3-4a88-953e-f4b476b4de44"
scaffold_1	RepeatMasker	Unknown	12041520	12041620	443	+	.	ID="RND-4_FAMILY-183";Tend="964";Tstart="867";shortTE="F";uid="59a00013-ff0e-4405-83d7-d7f71685874e"
scaffold_1	RepeatMasker	Retroposon?	57709179	57710504	7203	+	.	ID="RND-3_FAMILY-175";Tend="2175";Tstart="831";shortTE="F";uid="9a4fafe6-726b-4f97-a5e0-944e99933d2f"
scaffold_1	RepeatMasker	DNA/hAT	32980468	32980709	897	+	.	ID="RND-1_FAMILY-26";Tend="1033";Tstart="791";shortTE="F";uid="f557a65f-800f-4ab1-8234-e0400837994c"
scaffold_1	RepeatMasker	DNA/hAT-Tip100	12892999	12893161	500	+	.	ID="RND-1_FAMILY-321";Tend="1912";Tstart="1755";shortTE="F";uid="b5d447fe-1ef3-410a-9b22-ea277fe684fb"
scaffold_1	RepeatMasker	DNA/TcMar-Tc1	67927880	67928748	1064	+	.	ID="RND-1_FAMILY-332";TEgroup="ctg_1%7CRND-1_FAMILY-332%7C1";Tend="1847";Tstart="742";shortTE="F";uid="062714e6-9afe-4948-9e63-a1a6c7aec007"
scaffold_1	RepeatMasker	DNA/Ginger-1	50769297	50770219	1090	+	.	ID="RND-6_FAMILY-1604";TEgroup="ctg_1%7CRND-6_FAMILY-1604%7C3";Tend="2080";Tstart="1347";shortTE="F";uid="3fabb86a-11bd-4fc3-8650-6826984ec89c"
scaffold_1	RepeatMasker	DNA	45812412	45813142	4032	+	.	ID="RND-6_FAMILY-2863";Tend="1386";Tstart="650";shortTE="F";uid="eebb219f-38b1-49b1-936a-700c78720d1d"
scaffold_1	RepeatMasker	DNA/Ginger-1	41268450	41268671	2127	+	.	ID="rnd-6_family-8521";Tend="1531";Tstart="936";shortTE="F";uid="08dfdcd0-622a-4a86-912a-65e2ec76f5c1"
scaffold_1	RepeatMasker	Unknown	44496728	44497379	4206	+	.	ID="RND-5_FAMILY-3914";Tend="1615";Tstart="969";shortTE="F";uid="bb0da8ab-1dde-4069-9512-13ce9ac68c16"
scaffold_1	RepeatMasker	Unknown	28380499	28381103	2434	+	.	ID="RND-1_FAMILY-116";Tend="1605";Tstart="978";shortTE="F";uid="b29cd1bb-601e-467e-8428-f6c7f37c9916"
scaffold_1	RepeatMasker	LTR/Gypsy	65901066	65901262	851	+	.	ID="RND-6_FAMILY-1084";Tend="3003";Tstart="2791";shortTE="F";uid="a869961a-8d07-404b-850c-ac357c377328"
scaffold_1	RepeatMasker	DNA/TcMar-Mariner	30567436	30567654	451	+	.	ID="MARINER-14_RPR";Tend="734";Tstart="514";shortTE="F";uid="08822758-c3bd-4c4a-a597-fe0c107700d3"
scaffold_1	RepeatMasker	DNA	26084421	26084627	837	+	.	ID="RND-4_FAMILY-220";Tend="1416";Tstart="1220";shortTE="F";uid="64f588eb-78cd-4fff-af33-4436d940cacc"
scaffold_1	RepeatMasker	DNA/hAT-Tip100	24904929	24905063	862	+	.	ID="RND-6_FAMILY-12005";Tend="792";Tstart="655";shortTE="F";uid="f60ccbc0-6745-40f8-8c3d-c0e843f5b1ac"
scaffold_1	RepeatMasker	DNA/Ginger-1	5097035	5097244	1049	+	.	ID="RND-5_FAMILY-679";Tend="2005";Tstart="1805";shortTE="F";uid="0ee53a70-3129-4da0-a7c9-626d982c6d1c"
scaffold_1	RepeatMasker	Unknown	64642297	64642641	925	+	.	ID="RND-4_FAMILY-183";Tend="1206";Tstart="889";shortTE="F";uid="b38f1ba4-9a96-4001-919a-13db03b111e8"
scaffold_1	RepeatMasker	Unknown	14863428	14863843	2242	+	.	ID="RND-5_FAMILY-1615";Tend="1387";Tstart="954";shortTE="F";uid="eefb044b-36d7-47ad-b359-8c1c7fe791a9"
scaffold_1	RepeatMasker	DNA/Ginger-1	42929819	42930340	1964	+	.	ID="RND-5_FAMILY-222";Tend="1531";Tstart="1032";shortTE="F";uid="a64d4ac3-4109-4ae1-81f3-e1f660a0073b"
scaffold_1	RepeatMasker	DNA/hAT-hAT19	67329005	67329292	702	+	.	ID="RND-6_FAMILY-1317";Tend="1122";Tstart="861";shortTE="F";uid="5fa3dfca-1240-461e-ad4d-1aee7c79aac4"
scaffold_1	RepeatMasker	DNA/Kolobok-E	12886337	12886561	1057	+	.	ID="RND-6_FAMILY-289";Tend="628";Tstart="396";shortTE="F";uid="18eddabd-eefd-4a90-b8a4-6526d4c9668a"
scaffold_1	RepeatMasker	DNA/Ginger-1	22738813	22739145	2026	+	.	ID="RND-5_FAMILY-679";Tend="2245";Tstart="1913";shortTE="F";uid="bb268341-8433-4d9b-91bb-3b4e7308e4a5"
scaffold_1	RepeatMasker	Unknown	22519681	22519900	1537	+	.	ID="RND-5_FAMILY-7636";Tend="1147";Tstart="932";shortTE="F";uid="a0cf77b4-fd72-49c8-80c8-8ca6a56b6366"
scaffold_1	RepeatMasker	Unknown	40048902	40049063	471	+	.	ID="RND-1_FAMILY-384";Tend="1154";Tstart="993";shortTE="F";uid="41d09b86-c907-4259-a65b-9659ac1a11a9"
scaffold_1	RepeatMasker	DNA/Sola-1	1034979	1035095	578	+	.	ID="RND-6_FAMILY-3453";Tend="1558";Tstart="1431";shortTE="F";uid="2fdf881b-26af-4d28-9779-82e0998f7863"
scaffold_1	RepeatMasker	Retroposon?	11344931	11345178	448	+	.	ID="RND-5_FAMILY-1752";Tend="2158";Tstart="1873";shortTE="F";uid="e7ca51d8-2c92-43b4-94d1-b8b765a0f86f"
scaffold_1	RepeatMasker	DNA/PiggyBac	65072139	65072260	706	+	.	ID="RND-1_FAMILY-264";Tend="1137";Tstart="1015";shortTE="F";uid="f00f0f50-6924-4256-8379-5713702bf890"
scaffold_1	RepeatMasker	DNA/Kolobok-E	30880342	30880665	1155	+	.	ID="RND-6_FAMILY-289";Tend="589";Tstart="273";shortTE="F";uid="2e2e558e-b273-44ee-9030-9fc9618abadc"
scaffold_1	RepeatMasker	DNA/Ginger-1	62753491	62753760	1208	+	.	ID="RND-5_FAMILY-679";Tend="1119";Tstart="847";shortTE="F";uid="3c18b0e8-ee6d-417f-8fe4-31c2243a7c39"
scaffold_1	RepeatMasker	Unknown	62676670	62676848	855	+	.	ID="RND-5_FAMILY-722";Tend="2152";Tstart="1996";shortTE="F";uid="709cb3bc-0130-487e-afbb-de70b96869ec"
scaffold_1	RepeatMasker	Unknown	8095920	8096082	723	+	.	ID="RND-5_FAMILY-964";Tend="1423";Tstart="1262";shortTE="F";uid="e0d351f9-5147-472e-afb6-9ba4c59cc1b5"
scaffold_1	RepeatMasker	LINE/RTE-BovB	28791930	28792503	2448	+	.	ID="RND-6_FAMILY-792";Tend="1661";Tstart="1054";shortTE="F";uid="d6242a84-2206-4528-8636-9579d7b9063c"
scaffold_1	RepeatMasker	Retroposon?	61015748	61016298	4268	+	.	ID="RND-1_FAMILY-4";Tend="1493";Tstart="946";shortTE="F";uid="68b0986f-a39f-453f-b65c-ee55204682dc"
scaffold_1	RepeatMasker	DNA/Ginger-1	28935360	28935591	1036	+	.	ID="RND-5_FAMILY-679";Tend="1308";Tstart="1081";shortTE="F";uid="b17b38d3-e29c-46b6-bd12-631a5d73227e"
scaffold_1	RepeatMasker	DNA/hAT-Tip100	9722388	9722581	1293	+	.	ID="RND-6_FAMILY-1816";Tend="1457";Tstart="1259";shortTE="F";uid="7ba403fc-fc7a-464e-a051-5f2aa2fcfc89"
scaffold_1	RepeatMasker	DNA/hAT-hAT19	69412705	69413191	2301	+	.	ID="RND-6_FAMILY-5124";Tend="1828";Tstart="1338";shortTE="F";uid="4b7fcf96-3348-4e5e-a990-c8c3692508c3"
scaffold_1	RepeatMasker	DNA/hAT	19819416	19819830	2201	+	.	ID="RND-1_FAMILY-139";Tend="1359";Tstart="904";shortTE="F";uid="b409bc03-e529-47f2-82d5-540f13fabae6"
scaffold_1	RepeatMasker	Unknown	45850536	45850860	1894	+	.	ID="RND-1_FAMILY-309";Tend="1222";Tstart="890";shortTE="F";uid="df3f0c2b-fa55-46d0-9fb7-dfa100700490"
scaffold_1	RepeatMasker	DNA/Ginger-1	61038641	61038748	469	+	.	ID="RND-6_FAMILY-4811";Tend="1935";Tstart="1830";shortTE="F";uid="5f9b119c-9fa5-47dc-aefa-dd9e51ee0ca3"
scaffold_1	RepeatMasker	Unknown	17120467	17120723	1768	+	.	ID="RND-1_FAMILY-328";Tend="1450";Tstart="1206";shortTE="F";uid="4e899558-7f89-4d09-a476-44acd860939b"
scaffold_1	RepeatMasker	Unknown	63728694	63728927	580	+	.	ID="RND-6_FAMILY-1552";Tend="1288";Tstart="1032";shortTE="F";uid="aaf159ab-216a-43d4-afc9-989b0da76069"
scaffold_1	RepeatMasker	DNA/hAT-Tip100	27532825	27533113	1141	+	.	ID="RND-1_FAMILY-457";Tend="3235";Tstart="2961";shortTE="F";uid="488a62db-74e3-41b5-8c98-59d74a0aeea2"
scaffold_1	RepeatMasker	Unknown	56804284	56804421	635	+	.	ID="RND-1_FAMILY-156";Tend="1241";Tstart="1108";shortTE="F";uid="9929f764-2ce5-43de-8dfe-2bb3211bebfb"
scaffold_1	RepeatMasker	DNA/Ginger-1	10660662	10661540	4687	+	.	ID="rnd-6_family-8521";Tend="2161";Tstart="745";shortTE="F";uid="d8c3ead3-50a8-4e13-839a-41a952655287"
scaffold_1	RepeatMasker	Unknown	45575080	45575366	1061	+	.	ID="RND-6_FAMILY-7443";Tend="1098";Tstart="795";shortTE="F";uid="109916cd-4a01-4608-b942-7782683abc2d"
scaffold_1	RepeatMasker	DNA	37834319	37834578	793	+	.	ID="RND-1_FAMILY-84";Tend="1714";Tstart="1435";shortTE="F";uid="6b363722-a523-4371-aa74-f3507930a550"
scaffold_1	RepeatMasker	Unknown	67011487	67011643	1209	+	.	ID="RND-5_FAMILY-1036";Tend="1073";Tstart="917";shortTE="F";uid="17778894-e714-4352-91fc-5bbb57023b9b"
scaffold_1	RepeatMasker	Unknown	32246911	32247125	660	+	.	ID="RND-1_FAMILY-154";Tend="1172";Tstart="974";shortTE="F";uid="b2b1f4c3-c99e-4e56-9ee4-4b12d68ed251"
scaffold_1	RepeatMasker	Unknown	40399021	40399250	1119	+	.	ID="RND-1_FAMILY-177";Tend="1185";Tstart="962";shortTE="F";uid="4f1ebd31-4e1a-4242-a421-8d11e376048c"
scaffold_1	RepeatMasker	DNA/Ginger-1	64875548	64875758	1077	+	.	ID="RND-5_FAMILY-679";Tend="1043";Tstart="842";shortTE="F";uid="8b5476be-b6d6-4d60-9974-db7e972bd4e6"
scaffold_1	RepeatMasker	DNA/Ginger-1	37276001	37276235	1157	+	.	ID="RND-5_FAMILY-679";Tend="1085";Tstart="844";shortTE="F";uid="14fd4bef-276c-417b-998a-bf25c38db573"
scaffold_1	RepeatMasker	DNA/Ginger-1	68216139	68216642	2568	+	.	ID="RND-5_FAMILY-222";Tend="1426";Tstart="949";shortTE="F";uid="1e4f8cbc-43bb-4b88-9303-16860bcd6071"
scaffold_1	RepeatMasker	Retroposon?	27751071	27751473	947	+	.	ID="RND-6_FAMILY-747";Tend="1553";Tstart="1162";shortTE="F";uid="ab07b880-0676-4e41-acc2-7fb01cb74e84"
scaffold_1	RepeatMasker	DNA/Ginger-1	36526605	36526888	1598	+	.	ID="RND-6_FAMILY-4175";Tend="1725";Tstart="1442";shortTE="F";uid="f12a5264-b349-4718-a598-3ab79c6f8759"
scaffold_1	RepeatMasker	DNA/MULE-MuDR	62107800	62108550	422	+	.	ID="RND-5_FAMILY-2274";Tend="1535";Tstart="868";shortTE="F";uid="a4a5c99a-0492-4432-a5f9-e0d5d1ce379d"
scaffold_1	RepeatMasker	LINE/CR1	46854652	46855390	2345	+	.	ID="RND-6_FAMILY-1285";Tend="1837";Tstart="972";shortTE="F";uid="ca5d5066-7165-4e31-9bee-4d9384619950"
scaffold_1	RepeatMasker	Unknown	46983743	46984028	1637	+	.	ID="RND-5_FAMILY-2366";Tend="1207";Tstart="896";shortTE="F";uid="f63a7889-045a-451c-a973-e762e49c1ed4"
scaffold_1	RepeatMasker	DNA/Ginger-1	14045372	14046165	1518	+	.	ID="RND-6_FAMILY-10588";Tend="963";Tstart="109";shortTE="F";uid="3d607c53-bb89-4b2f-9fe2-f8a5186579f0"
scaffold_1	RepeatMasker	DNA/hAT-Tip100	10973409	10973715	770	+	.	ID="RND-1_FAMILY-316";Tend="1936";Tstart="1641";shortTE="F";uid="075d7365-20ad-4c66-a507-b8985c94578b"
scaffold_1	RepeatMasker	DNA/MULE-NOF	26543518	26543692	892	+	.	ID="RND-6_FAMILY-4356";Tend="1403";Tstart="1225";shortTE="F";uid="f8e64d56-d77c-4807-bbd7-b8e61e1ccd6e"
scaffold_1	RepeatMasker	DNA/Ginger-1	21926215	21926553	1001	+	.	ID="RND-1_FAMILY-21";Tend="1213";Tstart="866";shortTE="F";uid="a7a6dfb6-8656-471e-99de-7127d27c7ded"
scaffold_1	RepeatMasker	DNA/hAT	40246431	40246792	1314	+	.	ID="RND-1_FAMILY-26";Tend="1959";Tstart="1644";shortTE="F";uid="35dfe8e5-ab2a-4fcc-a2c5-75badcdb8da8"
scaffold_1	RepeatMasker	DNA/Ginger-1	43488672	43489192	3226	+	.	ID="RND-6_FAMILY-2321";Tend="1444";Tstart="900";shortTE="F";uid="a44bb9c3-99cf-4fab-b42c-369996daf20e"
scaffold_1	RepeatMasker	LINE/R1	19597224	19597585	2067	+	.	ID="RND-5_FAMILY-317";Tend="1636";Tstart="1282";shortTE="F";uid="fea91b0a-2258-4e5c-85c0-17d2e9deae49"
scaffold_1	RepeatMasker	DNA/Ginger-1	51270158	51270342	1005	+	.	ID="RND-1_FAMILY-9";Tend="1466";Tstart="1281";shortTE="F";uid="80d0cd70-b4ec-4226-917e-1fa283c12fa3"
scaffold_1	RepeatMasker	DNA/hAT-Tip100	39861994	39862281	1267	+	.	ID="RND-1_FAMILY-457";Tend="3223";Tstart="2957";shortTE="F";uid="450335d4-5818-47d7-bb32-1e73d6afb10b"
scaffold_1	RepeatMasker	DNA/hAT-hAT19	69077991	69078550	984	+	.	ID="HAT-N4_AP";Tend="808";Tstart="314";shortTE="F";uid="632b6b6e-61c0-445f-b617-4347e2a6331f"
scaffold_1	RepeatMasker	DNA	13265983	13266371	2052	+	.	ID="RND-1_FAMILY-97";Tend="1383";Tstart="980";shortTE="F";uid="69261dd2-08cc-45f1-be55-83fe815dafad"
scaffold_1	RepeatMasker	Unknown	41824086	41824693	3756	+	.	ID="RND-5_FAMILY-188";Tend="1578";Tstart="969";shortTE="F";uid="943f2010-c908-4b75-a48e-4cdbd5be0cc6"
scaffold_1	RepeatMasker	DNA/hAT	45276482	45276878	1992	+	.	ID="RND-1_FAMILY-26";Tend="1967";Tstart="1557";shortTE="F";uid="f3797e8c-0ae3-4d49-8d87-dc73c28fd82b"
scaffold_1	RepeatMasker	DNA/Ginger-1	51034595	51034737	562	+	.	ID="RND-6_FAMILY-1075";Tend="2134";Tstart="1969";shortTE="F";uid="97178514-b45d-456f-84b5-1f9958f47272"
scaffold_1	RepeatMasker	DNA/Ginger-1	46429253	46429692	2212	+	.	ID="RND-1_FAMILY-12";Tend="1895";Tstart="1406";shortTE="F";uid="13bd6991-0c4a-4225-a002-1aca22650ca1"
scaffold_1	RepeatMasker	DNA	10079530	10079711	486	+	.	ID="RND-1_FAMILY-121";Tend="483";Tstart="302";shortTE="F";uid="11c2debf-b28d-4fa7-8a4b-577011fbd050"
scaffold_1	RepeatMasker	LINE/I-Jockey	25947561	25947732	1174	+	.	ID="RND-5_FAMILY-1608";Tend="2309";Tstart="2138";shortTE="F";uid="f5ac894e-a9ef-493e-a032-031bf5781161"
scaffold_1	RepeatMasker	Unknown	3543145	3543306	462	+	.	ID="RND-6_FAMILY-8932";Tend="1436";Tstart="1267";shortTE="F";uid="f9228ca8-3fd9-446e-a3c4-adf104c4a773"
scaffold_1	RepeatMasker	DNA/hAT-Blackjack	33899699	33900880	8894	+	.	ID="RND-6_FAMILY-1118";Tend="1896";Tstart="697";shortTE="F";uid="d6ff2ff0-f4cc-497d-9b05-d251ed990584"
scaffold_1	RepeatMasker	LINE/RTE-BovB	5385145	5386354	6952	+	.	ID="RND-6_FAMILY-8013";Tend="1685";Tstart="504";shortTE="F";uid="b9e97cde-3295-4b1e-a49e-d5963090d0c4"
scaffold_1	RepeatMasker	DNA/Ginger-1	31751044	31751971	6493	+	.	ID="RND-1_FAMILY-12";Tend="1914";Tstart="952";shortTE="F";uid="bb4331fc-b5b8-41fd-bab6-d93d9b260143"
scaffold_1	RepeatMasker	DNA/Ginger-1	47610319	47610691	1461	+	.	ID="RND-6_FAMILY-1604";Tend="1244";Tstart="830";shortTE="F";uid="b870c203-a5fe-4814-8713-82dd24fb2737"
scaffold_1	RepeatMasker	Unknown	53797571	53797690	404	+	.	ID="RND-6_FAMILY-1552";Tend="998";Tstart="872";shortTE="F";uid="76c4be6e-f10e-49d8-ae0d-fa6247d8e4bb"
scaffold_1	RepeatMasker	Unknown	58115775	58116407	673	+	.	ID="RND-6_FAMILY-7443";Tend="1707";Tstart="836";shortTE="F";uid="cbcf6b3f-b4fc-484c-9628-db7df77c1243"
scaffold_1	RepeatMasker	DNA/hAT-Tip100	38393141	38393298	402	+	.	ID="RND-6_FAMILY-2754";Tend="1436";Tstart="1281";shortTE="F";uid="bc5ef704-0b62-40a7-9ba4-42c594d95b66"
scaffold_1	RepeatMasker	DNA/Ginger-1	62169115	62169602	1535	+	.	ID="RND-1_FAMILY-8";Tend="1195";Tstart="750";shortTE="F";uid="63535b1c-a551-4649-a33e-51e6c76f7a0b"
scaffold_1	RepeatMasker	DNA/Ginger-1	55976961	55977714	569	+	.	ID="RND-6_FAMILY-10588";Tend="1265";Tstart="658";shortTE="F";uid="1d15dced-ceb1-4488-b002-686c4d2af016"
scaffold_1	RepeatMasker	DNA/Ginger-1	58319175	58319275	569	+	.	ID="RND-5_FAMILY-222";Tend="1155";Tstart="1055";shortTE="F";uid="9a9b5ef1-e5da-4859-b8b8-7a4f89e813ef"
scaffold_1	RepeatMasker	DNA/hAT-hAT19	9408187	9408361	924	+	.	ID="DNA8-98_AP";Tend="796";Tstart="613";shortTE="F";uid="0e605b42-e526-446f-a29d-65cd7a24aaf1"
scaffold_1	RepeatMasker	DNA/Ginger-1	37602246	37602580	839	+	.	ID="rnd-1_family-9";Tend="1350";Tstart="988";shortTE="F";uid="1ae6f37a-757d-4bae-aaa2-34271d2c1e62"
scaffold_1	RepeatMasker	DNA/Ginger-1	34025262	34025709	2271	+	.	ID="RND-5_FAMILY-679";Tend="1280";Tstart="849";shortTE="F";uid="b5eb6692-ee02-4249-932e-cc960b8ae4ff"
scaffold_1	RepeatMasker	DNA/Ginger-1	55616050	55616668	2288	+	.	ID="rnd-6_family-8521";Tend="1384";Tstart="748";shortTE="F";uid="98a9095f-d019-4b35-9419-43a0a0fe894c"
scaffold_1	RepeatMasker	DNA	62362203	62362609	3033	+	.	ID="RND-1_FAMILY-102";Tend="1372";Tstart="957";shortTE="F";uid="2ce83ce5-4ab7-4ce9-89b6-2a018fc2b64d"
scaffold_1	RepeatMasker	Unknown	65654393	65654607	1622	+	.	ID="RND-5_FAMILY-4804";Tend="1476";Tstart="1260";shortTE="F";uid="0bee08cc-0eaa-4c73-9c5c-fffc0d70a4eb"
scaffold_1	RepeatMasker	Unknown	48559331	48559485	1178	+	.	ID="RND-1_FAMILY-156";Tend="1240";Tstart="1086";shortTE="F";uid="2558a971-3e5f-4353-97d8-8b621c810361"
scaffold_1	RepeatMasker	DNA/TcMar-Mariner	3703145	3703346	570	+	.	ID="MARINER-4_CFL";Tend="202";Tstart="1";shortTE="F";uid="57a36ed5-76a6-4162-91de-b227e1ee0147"
scaffold_1	RepeatMasker	DNA/Merlin	34242331	34243177	5252	+	.	ID="RND-1_FAMILY-25";Tend="1825";Tstart="978";shortTE="F";uid="279ff1e5-223e-439d-bf05-ed638438438f"
scaffold_1	RepeatMasker	LINE/RTE-BovB	32197155	32197487	513	+	.	ID="RND-5_FAMILY-2358";Tend="1435";Tstart="1051";shortTE="F";uid="511dcf93-b960-4e59-aed9-1e08dda1ac49"
scaffold_1	RepeatMasker	Unknown	17190883	17191088	1204	+	.	ID="RND-1_FAMILY-251";Tend="1205";Tstart="1003";shortTE="F";uid="0fd4c9de-d421-493c-bed7-3febd0428552"
scaffold_1	RepeatMasker	LINE/CR1	63291387	63292035	5519	+	.	ID="RND-6_FAMILY-6759";Tend="1504";Tstart="857";shortTE="F";uid="66ce2126-1c09-4ca0-93f0-0ee719829033"
scaffold_1	RepeatMasker	Unknown	50514222	50514465	694	+	.	ID="RND-6_FAMILY-7443";Tend="1037";Tstart="831";shortTE="F";uid="c6cdfe12-dfd6-4a32-9f91-e579c381a30a"
scaffold_1	RepeatMasker	Unknown	9080644	9080877	1190	+	.	ID="RND-1_FAMILY-251";Tend="1223";Tstart="971";shortTE="F";uid="0c7107e3-0b6a-4e22-8327-5efa182af691"
scaffold_1	RepeatMasker	Unknown	65297416	65297636	636	+	.	ID="RND-1_FAMILY-205";TEgroup="ctg_1%7CRND-1_FAMILY-205%7C3";Tend="1308";Tstart="771";shortTE="T";uid="e6781bbc-9e0c-4076-9ef5-9ebea832d214"
scaffold_1	RepeatMasker	DNA/Kolobok-E	51597437	51597627	462	+	.	ID="RND-6_FAMILY-11275";Tend="1451";Tstart="1272";shortTE="F";uid="38e8ce4a-8e7e-4497-acee-f773f1ab64fc"
scaffold_1	RepeatMasker	DNA	7136348	7136753	2133	+	.	ID="RND-1_FAMILY-102";Tend="1367";Tstart="871";shortTE="F";uid="e0bda7cd-5ee0-4398-9932-9f6dc8531253"
scaffold_1	RepeatMasker	DNA/Ginger-1	46934853	46936036	904	+	.	ID="RND-5_FAMILY-679";TEgroup="ctg_1%7CRND-5_FAMILY-679%7C38";Tend="1898";Tstart="1095";shortTE="F";uid="bcf491aa-4ef4-4901-827c-2c0424f2e4d6"
scaffold_1	RepeatMasker	LTR/Pao	58118830	58119109	669	+	.	ID="RND-6_FAMILY-2602";Tend="4136";Tstart="3723";shortTE="F";uid="888437b7-0d8b-48f7-8715-7c6190317b2a"
scaffold_1	RepeatMasker	DNA/Ginger-1	32855987	32856220	1405	+	.	ID="RND-6_FAMILY-4811";Tend="1245";Tstart="1003";shortTE="F";uid="53b2916a-6b02-4772-89f8-b93ae61b20d5"
scaffold_1	RepeatMasker	DNA/Ginger-1	40728206	40728573	1759	+	.	ID="RND-5_FAMILY-679";Tend="2237";Tstart="1814";shortTE="F";uid="b2033677-86e2-4736-b99b-71939f48f264"
scaffold_1	RepeatMasker	Unknown	14788341	14788501	1064	+	.	ID="RND-6_FAMILY-4828";Tend="1073";Tstart="915";shortTE="F";uid="719d69fa-195b-45d9-af88-e1935e211a98"
scaffold_1	RepeatMasker	Unknown	49427363	49427848	820	+	.	ID="RND-6_FAMILY-12201";Tend="1687";Tstart="1278";shortTE="F";uid="09663c18-6cdd-4a3c-bbe2-26f2e1369a8f"
scaffold_1	RepeatMasker	DNA/Kolobok-E	2047508	2047737	734	+	.	ID="RND-6_FAMILY-4237";Tend="1375";Tstart="1149";shortTE="F";uid="369bf217-1ce4-4b68-8915-5d1793239ba7"
scaffold_1	RepeatMasker	DNA/TcMar-Tc1	30706996	30707107	467	+	.	ID="rnd-6_family-547";Tend="1817";Tstart="1666";shortTE="F";uid="54c171ea-ceee-45ee-893c-40ace4571ccb"
scaffold_1	RepeatMasker	DNA/hAT	49160235	49160406	550	+	.	ID="RND-6_FAMILY-1361";Tend="2081";Tstart="1882";shortTE="F";uid="b36b8db5-d4cd-483c-8eac-afcda1918698"
scaffold_1	RepeatMasker	DNA	55970173	55970491	2799	+	.	ID="RND-6_FAMILY-21205";Tend="1203";Tstart="885";shortTE="F";uid="a7a55d70-eabc-4c53-b4b6-c977bc19af55"
scaffold_1	RepeatMasker	DNA	19557743	19557893	562	+	.	ID="RND-1_FAMILY-102";Tend="1433";Tstart="1285";shortTE="F";uid="deea2f1c-6a1b-4395-b182-2b0ff70fef81"
scaffold_1	RepeatMasker	Unknown	59787230	59787913	5113	+	.	ID="RND-5_FAMILY-70";Tend="1628";Tstart="920";shortTE="F";uid="3b3618a7-3d99-4c8e-9605-61625a826ea6"
scaffold_1	RepeatMasker	Unknown	7014076	7014934	4735	+	.	ID="RND-5_FAMILY-6052";Tend="1815";Tstart="1007";shortTE="F";uid="86c5aea6-f333-4f9b-b164-71cb8392809f"
scaffold_1	RepeatMasker	LTR/Gypsy	17518419	17518753	2293	+	.	ID="RND-5_FAMILY-3868";Tend="1178";Tstart="836";shortTE="F";uid="352b1052-f7c1-4443-baeb-f72a5bf196c1"
scaffold_1	RepeatMasker	Unknown	2730188	2730988	1450	+	.	ID="RND-2_FAMILY-24";Tend="1708";Tstart="933";shortTE="F";uid="a48538d8-4908-4f4b-ace4-47d9431d6362"
scaffold_1	RepeatMasker	DNA/Ginger-1	21936136	21936702	2778	+	.	ID="RND-5_FAMILY-679";Tend="1476";Tstart="896";shortTE="F";uid="37357f29-e10d-44c6-ab45-7da3e56e7fad"
scaffold_1	RepeatMasker	LINE/RTE-BovB	52773967	52774719	2575	+	.	ID="RND-6_FAMILY-792";Tend="1778";Tstart="1039";shortTE="F";uid="1820cfc1-3f6e-4fcd-a246-af6f56b8e710"
scaffold_1	RepeatMasker	Retroposon?	44916399	44916865	908	+	.	ID="RND-5_FAMILY-1752";Tend="1564";Tstart="1056";shortTE="F";uid="35f1137f-fb1d-4c9e-b92d-685ff56ccacf"
scaffold_1	RepeatMasker	Retroposon?	43603774	43604038	598	+	.	ID="RND-5_FAMILY-27";Tend="1210";Tstart="926";shortTE="F";uid="d504fbb7-6e4a-4b08-8323-e748411abb70"
scaffold_1	RepeatMasker	DNA/Ginger-1	18660831	18661125	899	+	.	ID="RND-1_FAMILY-258";Tend="2831";Tstart="2545";shortTE="F";uid="eb257d63-70f6-45a3-8782-270325d4f731"
scaffold_1	RepeatMasker	Retroposon?	46736136	46736662	2953	+	.	ID="RND-1_FAMILY-4";Tend="1493";Tstart="963";shortTE="F";uid="78c570b8-af27-48fd-b14e-fa32f57b269e"
scaffold_1	RepeatMasker	DNA/Ginger-1	4347945	4348584	2171	+	.	ID="rnd-5_family-679";Tend="1400";Tstart="655";shortTE="F";uid="7da85b3b-8839-4b1e-9847-426efdea5d13"
scaffold_1	RepeatMasker	DNA/Ginger-1	24787482	24787886	1704	+	.	ID="rnd-6_family-1075";Tend="1654";Tstart="851";shortTE="F";uid="d149fdfe-304a-4061-9bd3-7f58c7a9a8a2"
scaffold_1	RepeatMasker	Unknown	20032506	20032708	798	+	.	ID="RND-6_FAMILY-11568";Tend="1171";Tstart="974";shortTE="F";uid="05944365-b063-41e2-8315-1b19241b71a8"
scaffold_1	RepeatMasker	DNA/hAT	26980657	26981553	4303	+	.	ID="RND-1_FAMILY-26";Tend="1960";Tstart="1019";shortTE="F";uid="c97dd992-6e6d-47c9-ad64-93055b722982"
scaffold_1	RepeatMasker	DNA/Ginger-1	21308300	21308775	2130	+	.	ID="RND-1_FAMILY-9";Tend="1491";Tstart="965";shortTE="F";uid="db829fe4-a571-4ab3-82f5-739d1f7c4810"
scaffold_1	RepeatMasker	Retroposon?	36787087	36787280	506	+	.	ID="RND-1_FAMILY-4";Tend="1538";Tstart="1329";shortTE="F";uid="0800c9f5-10b9-4975-bf22-4031b4d88042"
scaffold_1	RepeatMasker	Unknown	10989269	10989765	2586	+	.	ID="RND-6_FAMILY-2175";Tend="1468";Tstart="972";shortTE="F";uid="446327bc-aaed-4716-baed-40f321278d44"
scaffold_1	RepeatMasker	Unknown	1574476	1574587	516	+	.	ID="RND-6_FAMILY-8929";Tend="1159";Tstart="1028";shortTE="F";uid="c1db934a-e06e-4f6c-880d-ac6bf4ecc883"
scaffold_1	RepeatMasker	DNA/Kolobok-E	51884624	51884786	1072	+	.	ID="RND-1_FAMILY-233";Tend="1085";Tstart="924";shortTE="F";uid="30c70541-7702-4f53-b1c9-b339eb6ce496"
scaffold_1	RepeatMasker	DNA/hAT-Charlie	31430664	31431462	769	+	.	ID="RND-6_FAMILY-11259";Tend="1556";Tstart="758";shortTE="F";uid="2a759bc1-656e-4a29-a383-273da7600816"
scaffold_1	RepeatMasker	Unknown	3544271	3544482	917	+	.	ID="RND-1_FAMILY-166";TEgroup="ctg_1%7CRND-1_FAMILY-166%7C1";Tend="1152";Tstart="986";shortTE="T";uid="8dd1d41c-133c-4818-96d0-51f68a842340"
scaffold_1	RepeatMasker	Unknown	28665803	28666280	2918	+	.	ID="RND-5_FAMILY-243";Tend="1761";Tstart="1267";shortTE="F";uid="2c4d3790-2b4e-45db-b0c7-9795cfa77eeb"
scaffold_1	RepeatMasker	DNA	15006493	15007167	3941	+	.	ID="RND-1_FAMILY-93";Tend="2307";Tstart="1575";shortTE="F";uid="d180a999-0ed6-46ff-b310-aeb6bd2b2feb"
scaffold_1	RepeatMasker	Unknown	9769116	9769555	1055	+	.	ID="RND-1_FAMILY-260";Tend="1854";Tstart="1409";shortTE="F";uid="366058fb-c61b-44d1-8a03-61c88bc3aa76"
scaffold_1	RepeatMasker	DNA/hAT	31684038	31684355	1699	+	.	ID="RND-5_FAMILY-9190";Tend="1311";Tstart="997";shortTE="F";uid="8d016dcd-54a3-4837-b4a5-2233c644a4e4"
scaffold_1	RepeatMasker	DNA/Ginger-1	6878439	6878584	451	+	.	ID="RND-6_FAMILY-10588";Tend="534";Tstart="388";shortTE="F";uid="0afb4f1b-9f16-4e6d-9e7b-4fa344af2341"
scaffold_1	RepeatMasker	Unknown	2292433	2293204	3140	+	.	ID="RND-6_FAMILY-19191";Tend="1704";Tstart="945";shortTE="F";uid="631786bb-6cbe-42f1-a3d5-be85a28fa9b9"
scaffold_1	RepeatMasker	Unknown	54697834	54698040	890	+	.	ID="RND-1_FAMILY-14";Tend="2558";Tstart="2338";shortTE="F";uid="57e15aa7-79a1-42fb-8567-dd756c90943c"
scaffold_1	RepeatMasker	DNA/hAT-Tip100	12544793	12545076	1007	+	.	ID="RND-4_FAMILY-1041";Tend="1220";Tstart="948";shortTE="F";uid="35b5d881-839e-471e-9fc7-53a02154e873"
scaffold_1	RepeatMasker	LTR/Gypsy	51851942	51852769	3661	+	.	ID="RND-5_FAMILY-2750";Tend="2891";Tstart="1933";shortTE="F";uid="eb5eb010-e30b-4ad3-95a6-469d1d32e7c6"
scaffold_1	RepeatMasker	DNA/MULE-NOF	15920524	15920666	787	+	.	ID="RND-6_FAMILY-4356";Tend="1237";Tstart="1085";shortTE="F";uid="d048c8ca-ec6d-4a80-a46d-f44b01142ea2"
scaffold_1	RepeatMasker	DNA/Kolobok-E	55466353	55466577	482	+	.	ID="RND-1_FAMILY-233";TEgroup="ctg_1%7CRND-1_FAMILY-233%7C6";Tend="1341";Tstart="1040";shortTE="F";uid="92a56347-938f-4ce5-9ffd-f6e41d748b5a"
scaffold_1	RepeatMasker	DNA/Ginger-1	53180360	53180861	1071	+	.	ID="RND-5_FAMILY-222";TEgroup="ctg_1%7CRND-5_FAMILY-222%7C4";Tend="1258";Tstart="907";shortTE="F";uid="6408f76a-413b-40f0-b1b8-552a8adcc639"
scaffold_1	RepeatMasker	DNA/Ginger-1	39938926	39939333	458	+	.	ID="RND-5_FAMILY-679";Tend="1260";Tstart="892";shortTE="F";uid="7365cfee-d33e-4d66-814c-b666a789f146"
scaffold_1	RepeatMasker	Unknown	27447720	27448248	2819	+	.	ID="RND-1_FAMILY-224";Tend="1468";Tstart="868";shortTE="F";uid="3d0e5d25-beef-46fd-a0e2-967bba9c4a6a"
scaffold_1	RepeatMasker	DNA/Ginger-1	52524042	52524385	754	+	.	ID="rnd-1_family-8";Tend="2121";Tstart="1889";shortTE="F";uid="50dbb55b-abe4-4894-96fc-fc0f45e81027"
scaffold_1	RepeatMasker	DNA	27973336	27973561	1730	+	.	ID="RND-1_FAMILY-217";Tend="1372";Tstart="1134";shortTE="F";uid="393dd4a6-56a3-4672-82df-f5e28ca86c74"
scaffold_1	RepeatMasker	DNA/Ginger-1	24553351	24554286	5885	+	.	ID="RND-1_FAMILY-8";Tend="1772";Tstart="832";shortTE="F";uid="96edd53a-1e05-4dac-99bd-57917dec193e"
scaffold_1	RepeatMasker	DNA/hAT-Tip100	56489659	56489774	1004	+	.	ID="RND-6_FAMILY-10041";Tend="559";Tstart="444";shortTE="F";uid="1b756015-61ee-4429-aaf8-106f5892d03f"
scaffold_1	RepeatMasker	Unknown	24247847	24248313	1340	+	.	ID="RND-1_FAMILY-112";Tend="1058";Tstart="337";shortTE="F";uid="1157c6b5-4292-412d-be01-557566e35e8c"
scaffold_1	RepeatMasker	DNA/Kolobok-E	46134766	46134943	780	+	.	ID="RND-6_FAMILY-289";Tend="599";Tstart="440";shortTE="F";uid="9e4bbfa2-91d1-4cac-8e3e-eb696cdef16d"
scaffold_1	RepeatMasker	Retroposon?	43213491	43214242	1431	+	.	ID="RND-5_FAMILY-1752";Tend="2093";Tstart="1391";shortTE="F";uid="75098735-e5e1-400c-83f8-9bab68ae3827"
scaffold_1	RepeatMasker	Unknown	39815087	39815612	2526	+	.	ID="RND-5_FAMILY-2291";Tend="1489";Tstart="940";shortTE="F";uid="a90650fb-5045-4b52-ab4d-9e834da7f972"
scaffold_1	RepeatMasker	RC/Helitron	67977787	67978578	6211	+	.	ID="HELITRON-2_DF";Tend="2114";Tstart="1362";shortTE="F";uid="db7bc22d-f72a-4146-aa74-47e5eee78296"
scaffold_1	RepeatMasker	Unknown	7664403	7664904	1880	+	.	ID="RND-1_FAMILY-89";TEgroup="ctg_1%7CRND-1_FAMILY-89%7C1";Tend="1388";Tstart="987";shortTE="F";uid="0ac4113d-6edf-4e0b-93e6-9ab33c20a6dd"
scaffold_1	RepeatMasker	DNA/Ginger-1	45579705	45579809	522	+	.	ID="RND-6_FAMILY-1604";Tend="931";Tstart="825";shortTE="F";uid="043dcac1-7b5a-4bba-be03-e2e977c72571"
scaffold_1	RepeatMasker	Unknown	5166571	5167011	2518	+	.	ID="RND-5_FAMILY-70";Tend="1927";Tstart="1464";shortTE="F";uid="40798ddb-21b6-4275-8ce3-d008b98f5488"
scaffold_1	RepeatMasker	DNA/Ginger-1	63610179	63610513	705	+	.	ID="RND-1_FAMILY-9";Tend="1178";Tstart="833";shortTE="F";uid="6502477f-7c55-4b56-9b59-d837876f7e38"
scaffold_1	RepeatMasker	DNA/hAT-Tip100	13737495	13737635	878	+	.	ID="RND-5_FAMILY-921";Tend="1020";Tstart="881";shortTE="F";uid="7d886ad5-32d1-4afe-a323-533e4b3d97a7"
scaffold_1	RepeatMasker	DNA/hAT	16440473	16440842	1749	+	.	ID="RND-1_FAMILY-26";Tend="1202";Tstart="824";shortTE="F";uid="1dd08bee-8209-4944-9ed7-00857bfb3e68"
scaffold_1	RepeatMasker	DNA/Ginger-1	5107213	5108328	7415	+	.	ID="RND-1_FAMILY-21";Tend="2076";Tstart="960";shortTE="F";uid="786fc2e0-f4d4-44c8-94f8-26a82745c77b"
scaffold_1	RepeatMasker	DNA	32568412	32568653	1002	+	.	ID="RND-6_FAMILY-849";Tend="1875";Tstart="1645";shortTE="F";uid="caa15863-b5d4-431f-b269-c29dddb0e27b"
scaffold_1	RepeatMasker	DNA/hAT-Tip100	15688803	15688941	852	+	.	ID="RND-1_FAMILY-81";Tend="1120";Tstart="988";shortTE="F";uid="5d8a9460-717e-4b4e-93a3-e6a461f09440"
scaffold_1	RepeatMasker	DNA/Ginger-1	34666598	34667368	1813	+	.	ID="RND-6_FAMILY-8521";Tend="1536";Tstart="754";shortTE="F";uid="0216f6d9-b5c1-4558-ae41-d067b1487806"
scaffold_1	RepeatMasker	DNA/hAT	24635391	24635492	1811	+	.	ID="rnd-1_family-7";Tend="2233";Tstart="1724";shortTE="F";uid="dff21194-e457-4312-9a7f-9a2b1074e954"
scaffold_1	RepeatMasker	Retroposon?	14238738	14239364	4223	+	.	ID="RND-5_FAMILY-1752";Tend="1388";Tstart="819";shortTE="F";uid="4f666251-7fd2-474e-8e9f-fed94bf0faa6"
scaffold_1	RepeatMasker	DNA/Ginger-1	19433292	19433900	1695	+	.	ID="rnd-5_family-222";Tend="2266";Tstart="788";shortTE="F";uid="420b8ac8-dcb9-42f0-b244-8b29f0185bc4"
scaffold_1	RepeatMasker	LINE/CR1	9374193	9374747	1633	+	.	ID="RND-6_FAMILY-794";Tend="2549";Tstart="1967";shortTE="F";uid="46935703-8070-4a01-837a-730fd97c6f7a"
scaffold_1	RepeatMasker	Unknown	54500971	54501175	581	+	.	ID="RND-5_FAMILY-1230";Tend="1536";Tstart="1321";shortTE="F";uid="814d0d05-3783-4115-b697-33483a51d720"
scaffold_1	RepeatMasker	Unknown	25906188	25906952	4994	+	.	ID="RND-1_FAMILY-224";Tend="1605";Tstart="798";shortTE="F";uid="bb113198-f73c-4850-be5f-b17435e4bb22"
scaffold_1	RepeatMasker	DNA/Ginger-1	33951815	33952158	1984	+	.	ID="rnd-1_family-9";Tend="1518";Tstart="1210";shortTE="F";uid="35ac96d9-550f-4ae5-bce5-303bd7559237"
scaffold_1	RepeatMasker	LINE/L2	54641029	54641150	1018	+	.	ID="RND-6_FAMILY-11100";Tend="1325";Tstart="1204";shortTE="F";uid="d7719178-47ab-4d7d-a2cc-c21e513c1ba7"
scaffold_1	RepeatMasker	Unknown	44456987	44457289	568	+	.	ID="RND-1_FAMILY-89";Tend="1352";Tstart="1044";shortTE="F";uid="8f6af180-bafc-4a23-99d0-2f2cf5ab236d"
scaffold_1	RepeatMasker	DNA/hAT-Ac	41443276	41443408	728	+	.	ID="RND-4_FAMILY-520";Tend="1064";Tstart="940";shortTE="F";uid="3a5b3be5-9614-4d08-b387-5e06952baea2"
scaffold_1	RepeatMasker	DNA/TcMar-Tc1	37189767	37190150	452	+	.	ID="RND-1_FAMILY-332";Tend="1200";Tstart="828";shortTE="F";uid="38310d1a-874d-436e-879e-6fb31a87d035"
scaffold_1	RepeatMasker	Unknown	21940732	21941187	756	+	.	ID="RND-6_FAMILY-19191";TEgroup="ctg_1%7CRND-6_FAMILY-19191%7C1";Tend="1700";Tstart="924";shortTE="F";uid="6d72264c-eb16-4345-ba85-271f2ce32711"
scaffold_1	RepeatMasker	DNA/TcMar-Mariner	48315945	48316606	1886	+	.	ID="MARINER-30_RPR";TEgroup="ctg_1%7CMARINER-30_RPR%7C2";Tend="1326";Tstart="1";shortTE="F";uid="fa2c267a-bb7e-4301-b10c-0c3fb1ed7d14"
scaffold_1	RepeatMasker	DNA/Kolobok-E	16985755	16985984	1641	+	.	ID="RND-5_FAMILY-862";Tend="1503";Tstart="1276";shortTE="F";uid="f9ceca94-0021-45cc-b2a8-88bc4e066456"
scaffold_1	RepeatMasker	DNA/hAT-Ac	66633680	66633799	575	+	.	ID="DNA8-67_AP";Tend="382";Tstart="261";shortTE="F";uid="16972b28-c3b0-4a11-87a8-5dd3711d8afb"
scaffold_1	RepeatMasker	Unknown	14182429	14182918	3278	+	.	ID="RND-5_FAMILY-6052";Tend="1538";Tstart="979";shortTE="F";uid="1fd40424-be00-463a-8903-98648e83f2bd"
scaffold_1	RepeatMasker	Retroposon?	36584235	36584620	2047	+	.	ID="RND-1_FAMILY-4";Tend="1507";Tstart="1104";shortTE="F";uid="0c009f63-0106-45d7-9d48-01e9d469d4eb"
scaffold_1	RepeatMasker	DNA/Ginger-1	46180599	46180944	1469	+	.	ID="RND-4_FAMILY-839";Tend="1968";Tstart="1643";shortTE="F";uid="f5ce7c0d-cce0-4ca8-8f4d-352eb212533f"
scaffold_1	RepeatMasker	DNA/Kolobok-E	62679940	62680862	1278	+	.	ID="koloboke-2_ap";Tend="4810";Tstart="3232";shortTE="F";uid="65f70eb8-cc95-4076-a25c-3bb7bf23205d"
scaffold_1	RepeatMasker	DNA/Kolobok-E	49781005	49781180	545	+	.	ID="RND-6_FAMILY-289";Tend="588";Tstart="442";shortTE="F";uid="221403d8-e731-4f85-a3bc-f77b7979249b"
scaffold_1	RepeatMasker	Unknown	45498106	45498755	5300	+	.	ID="RND-1_FAMILY-116";Tend="1623";Tstart="978";shortTE="F";uid="5e44b0de-661f-4a89-99f1-e054d3835515"
scaffold_1	RepeatMasker	DNA/hAT-Tip100	25203098	25203597	3811	+	.	ID="RND-5_FAMILY-4615";Tend="1009";Tstart="510";shortTE="F";uid="6fff66eb-6b62-4ae0-bb3a-5afe08321f69"
scaffold_1	RepeatMasker	DNA/hAT-Tip100	60427142	60427283	767	+	.	ID="RND-5_FAMILY-921";Tend="1028";Tstart="880";shortTE="F";uid="9b93dd76-c156-484b-ab1d-ddbad8795971"
scaffold_1	RepeatMasker	LINE/RTE-BovB	34398413	34398954	1970	+	.	ID="RND-6_FAMILY-792";TEgroup="ctg_1%7CRND-6_FAMILY-792%7C12";Tend="1666";Tstart="980";shortTE="F";uid="84eaffb8-06f8-4daf-be86-0c875b5d1ddd"
scaffold_1	RepeatMasker	DNA/hAT	46926089	46926420	1241	+	.	ID="RND-5_FAMILY-3177";Tend="1293";Tstart="955";shortTE="F";uid="402105cc-768f-4164-a3d6-636ee2dd1b06"
scaffold_1	RepeatMasker	DNA	40334326	40334514	553	+	.	ID="RND-4_FAMILY-220";TEgroup="ctg_1%7CRND-4_FAMILY-220%7C25";Tend="1384";Tstart="1012";shortTE="F";uid="cc18685c-7368-482c-92d4-46fc0413845e"
scaffold_1	RepeatMasker	DNA/Maverick	56070990	56072214	10265	+	.	ID="RND-1_FAMILY-431";Tend="1704";Tstart="478";shortTE="F";uid="648dbb43-0a1e-4191-baad-1bafe3c5dcdd"
scaffold_1	RepeatMasker	DNA	56893401	56893683	965	+	.	ID="RND-1_FAMILY-84";Tend="1709";Tstart="1439";shortTE="F";uid="11946e2c-c16e-4981-9144-78a805368a1d"
scaffold_1	RepeatMasker	DNA/TcMar-Mariner	29972864	29973760	6216	+	.	ID="RND-6_FAMILY-460";Tend="1606";Tstart="753";shortTE="F";uid="cfd2a65e-6fe5-4752-99e6-cd48a76c43c7"
scaffold_1	RepeatMasker	DNA/hAT	70999968	71000929	1191	+	.	ID="RND-1_FAMILY-26";Tend="1961";Tstart="905";shortTE="F";uid="1be293d2-c7fe-473f-9109-a4397e4bfb7f"
scaffold_1	RepeatMasker	Unknown	67434969	67436612	11618	+	.	ID="RND-1_FAMILY-305";Tend="2931";Tstart="1270";shortTE="F";uid="45a9ff0b-c3e4-4613-a029-0b0f2354d6b4"
scaffold_1	RepeatMasker	DNA/Ginger-1	26922800	26923399	3417	+	.	ID="RND-5_FAMILY-679";Tend="2308";Tstart="1696";shortTE="F";uid="6bc02510-4a16-4f41-b662-75b5ff0b9613"
scaffold_1	RepeatMasker	DNA/MULE-MuDR	5097853	5098256	2410	+	.	ID="RND-6_FAMILY-6259";Tend="1318";Tstart="921";shortTE="F";uid="3d0abc77-f360-446a-9edd-dcdcf664b536"
scaffold_1	RepeatMasker	DNA/Ginger-1	44482718	44482818	457	+	.	ID="RND-6_FAMILY-7865";Tend="176";Tstart="75";shortTE="F";uid="a661d961-6c4c-44f9-9b8e-d89fcc3a5770"
scaffold_1	RepeatMasker	DNA/hAT-hAT19	42663866	42665017	9557	+	.	ID="RND-5_FAMILY-521";Tend="1707";Tstart="560";shortTE="F";uid="0bccb8bb-d224-4e2e-8a53-d8810580cabb"
scaffold_1	RepeatMasker	Unknown	52432393	52432562	925	+	.	ID="RND-5_FAMILY-3622";Tend="1276";Tstart="1106";shortTE="F";uid="023d1675-8f7f-4033-8af0-25495e8b7b82"
scaffold_1	RepeatMasker	DNA/Maverick	32767115	32768413	7658	+	.	ID="RND-5_FAMILY-3114";Tend="9105";Tstart="7759";shortTE="F";uid="84e75e48-c587-4087-bba7-1dc677bb7c22"
scaffold_1	RepeatMasker	DNA	41701527	41701834	677	+	.	ID="RND-1_FAMILY-93";Tend="1046";Tstart="717";shortTE="F";uid="a282c46c-aec9-4407-bbf5-b23bc6366507"
scaffold_1	RepeatMasker	DNA/Ginger-1	70486029	70486759	3285	+	.	ID="RND-5_FAMILY-679";Tend="1713";Tstart="986";shortTE="F";uid="abbf23c8-7433-40c8-95c0-6160eec441fd"
scaffold_1	RepeatMasker	DNA/Ginger-1	16641279	16641391	464	+	.	ID="rnd-5_family-222";Tend="1074";Tstart="915";shortTE="F";uid="6c4cd0e1-095e-4f3f-b619-a2a18b4607b3"
scaffold_1	RepeatMasker	DNA/hAT-Ac	56742719	56742951	822	+	.	ID="RND-1_FAMILY-138";Tend="1191";Tstart="959";shortTE="F";uid="51833adf-81f2-4f12-9e34-bb03c55294be"
scaffold_1	RepeatMasker	Unknown	7135176	7136122	4779	+	.	ID="RND-6_FAMILY-18867";Tend="1987";Tstart="1001";shortTE="F";uid="9b38872b-a2d9-4035-9697-b4489b8d6b09"
scaffold_1	RepeatMasker	LINE/RTE-BovB	17320795	17321245	1625	+	.	ID="RND-6_FAMILY-792";Tend="1680";Tstart="1232";shortTE="F";uid="74523c75-1d0d-43d5-8e3a-47051ab25b45"
scaffold_1	RepeatMasker	Retroposon?	30950014	30950126	442	+	.	ID="RND-5_FAMILY-27";Tend="1134";Tstart="1029";shortTE="F";uid="0c708a45-f044-4417-9d95-f15c29f74e53"
scaffold_1	RepeatMasker	DNA/P	56446579	56447246	827	+	.	ID="RND-5_FAMILY-4022";TEgroup="ctg_1%7CRND-5_FAMILY-4022%7C14";Tend="3412";Tstart="2533";shortTE="F";uid="8317aaed-5cbc-4c77-8bd6-2d14157049a6"
scaffold_1	RepeatMasker	DNA/Ginger-1	35438702	35439051	647	+	.	ID="RND-6_FAMILY-8521";Tend="1010";Tstart="640";shortTE="F";uid="639584e2-792f-4e70-aa57-46a341dbb287"
scaffold_1	RepeatMasker	DNA/hAT-Tip100	37138269	37138531	1510	+	.	ID="RND-6_FAMILY-4102";Tend="1219";Tstart="959";shortTE="F";uid="3336d374-127f-4861-8153-1d410ca3c3d2"
scaffold_1	RepeatMasker	DNA/Ginger-1	33107601	33107919	2046	+	.	ID="RND-6_FAMILY-1075";Tend="1145";Tstart="818";shortTE="F";uid="d39dc46d-1822-4a50-a117-5bf501d221ac"
scaffold_1	RepeatMasker	DNA/hAT-Tip100	25845798	25845954	635	+	.	ID="RND-5_FAMILY-921";Tend="1037";Tstart="882";shortTE="F";uid="669404a2-8aa9-4c0e-9492-0caa0a6aa254"
scaffold_1	RepeatMasker	Unknown	47839042	47839654	4010	+	.	ID="RND-6_FAMILY-4174";Tend="1722";Tstart="1142";shortTE="F";uid="4e4b03c4-8b4a-45a3-94be-f1d10766980c"
scaffold_1	RepeatMasker	DNA/hAT-Tip100	30180400	30180623	858	+	.	ID="RND-1_FAMILY-75";Tend="1238";Tstart="1005";shortTE="F";uid="998f5eb4-dc7d-4d6c-ac2a-15dd05699ddd"
scaffold_1	RepeatMasker	Unknown	3179019	3179121	404	+	.	ID="RND-6_FAMILY-6495";Tend="1065";Tstart="945";shortTE="F";uid="c4165d88-2c9d-4ed1-8c83-eaf1fd8885b4"
scaffold_1	RepeatMasker	DNA/Ginger-1	26597484	26598270	4723	+	.	ID="rnd-1_family-8";Tend="2226";Tstart="1016";shortTE="F";uid="49214fba-47e7-4960-8f58-0160444c3bf1"
scaffold_1	RepeatMasker	DNA/hAT-hAT19	54370086	54370277	524	+	.	ID="DNA8-49_AP";Tend="193";Tstart="2";shortTE="F";uid="a74dc6f4-b7f0-44eb-8e3b-1e73b97f069c"
scaffold_1	RepeatMasker	DNA/hAT-Tip100	27150737	27150855	471	+	.	ID="RND-1_FAMILY-110";Tend="1065";Tstart="928";shortTE="F";uid="349b662f-2ec4-4186-9259-3a443445433a"
scaffold_1	RepeatMasker	DNA/Ginger-1	37692650	37693267	3542	+	.	ID="rnd-1_family-9";Tend="1516";Tstart="573";shortTE="F";uid="42d40844-97b9-4751-9713-44ab080ba4c9"
scaffold_1	RepeatMasker	Unknown	18917885	18918014	866	+	.	ID="RND-1_FAMILY-260";Tend="1883";Tstart="1402";shortTE="F";uid="3f623d86-0cf2-41da-9ab4-5c51d94453d3"
scaffold_1	RepeatMasker	Unknown	23681508	23682065	519	+	.	ID="RND-6_FAMILY-84";Tend="2285";Tstart="1870";shortTE="F";uid="855083da-9fb2-4bcd-a59f-8ca5f19028b5"
scaffold_1	RepeatMasker	Unknown	52705861	52706009	460	+	.	ID="RND-6_FAMILY-9000";Tend="3712";Tstart="3551";shortTE="F";uid="60f82ee7-38ba-4a95-bc96-d8855cb37e78"
scaffold_1	RepeatMasker	Unknown	20820660	20820866	1143	+	.	ID="RND-6_FAMILY-7900";Tend="1584";Tstart="1380";shortTE="F";uid="696fe0e3-15a3-4f9e-a08f-d6abaf541afc"
scaffold_1	RepeatMasker	DNA/hAT-Tip100	70942071	70942306	874	+	.	ID="RND-5_FAMILY-1744";Tend="1482";Tstart="1241";shortTE="F";uid="c4f024a1-2533-4ed1-a91c-6f762d5ff1ae"
scaffold_1	RepeatMasker	Unknown	7888183	7888724	4615	+	.	ID="RND-1_FAMILY-171";Tend="2146";Tstart="1581";shortTE="F";uid="e499b979-b494-43bf-bed5-b165341d6267"
scaffold_1	RepeatMasker	DNA/TcMar-m44	69100360	69100836	2696	+	.	ID="RND-1_FAMILY-369";Tend="1274";Tstart="806";shortTE="F";uid="7feadbe8-d592-4dc8-9f9a-31335e13db47"
scaffold_1	RepeatMasker	DNA/Ginger-1	44065566	44066065	889	+	.	ID="RND-6_FAMILY-1087";Tend="1989";Tstart="1460";shortTE="F";uid="bfa54e96-c8dd-48c4-9a0b-b510c2b7bb19"
scaffold_1	RepeatMasker	DNA/Merlin	70979229	70980076	4821	+	.	ID="RND-1_FAMILY-25";Tend="1820";Tstart="976";shortTE="F";uid="cbfde1b5-7341-4131-8984-e34c83e09080"
scaffold_1	RepeatMasker	LINE/RTE-BovB	20862865	20863030	540	+	.	ID="RND-6_FAMILY-5219";Tend="718";Tstart="561";shortTE="F";uid="a7c8093a-e057-4eec-8afc-9b56fae9f43b"
scaffold_1	RepeatMasker	Unknown	9410519	9411222	421	+	.	ID="RND-5_FAMILY-915";Tend="1578";Tstart="917";shortTE="F";uid="0c233263-7eab-483d-90f3-2efcb21ec35f"
scaffold_1	RepeatMasker	Unknown	62637989	62638258	1120	+	.	ID="RND-6_FAMILY-6126";Tend="1130";Tstart="838";shortTE="F";uid="236083a6-9f08-4c1d-8974-90882e92f85f"
scaffold_1	RepeatMasker	LINE/RTE-BovB	70459262	70459553	1527	+	.	ID="RND-6_FAMILY-792";Tend="1657";Tstart="1357";shortTE="F";uid="4a8164a8-dd3a-46f8-8b6a-809733f01c29"
scaffold_1	RepeatMasker	LTR/Gypsy	36535106	36535255	640	+	.	ID="RND-1_FAMILY-282";Tend="2086";Tstart="1962";shortTE="F";uid="5faf811e-8abe-484e-8d33-c0639bd02143"
scaffold_1	RepeatMasker	DNA/hAT-hAT19	29843320	29843571	848	+	.	ID="RND-6_FAMILY-2062";Tend="2259";Tstart="2023";shortTE="F";uid="b4ea6c8c-2bbd-4a93-892f-a12b5b369ed4"
scaffold_1	RepeatMasker	Unknown	26191698	26192521	4853	+	.	ID="RND-1_FAMILY-214";Tend="977";Tstart="183";shortTE="F";uid="71817165-d777-4183-b9eb-82e396f8b7b9"
scaffold_1	RepeatMasker	Unknown	32877330	32878028	8509	+	.	ID="RND-1_FAMILY-37";Tend="3151";Tstart="694";shortTE="F";uid="79e04970-0417-4361-9271-f53469f851c2"
scaffold_1	RepeatMasker	DNA	15561887	15562602	1961	+	.	ID="rnd-6_family-1258";Tend="1939";Tstart="535";shortTE="F";uid="ad44fd69-59ba-4bcc-bf8b-f06baff39893"
scaffold_1	RepeatMasker	DNA/hAT-Ac	30578306	30578512	1031	+	.	ID="RND-1_FAMILY-138";Tend="1163";Tstart="955";shortTE="F";uid="5a56a7fd-6e20-40ae-aedc-8ecfe233de16"
scaffold_1	RepeatMasker	DNA/Ginger-1	44767392	44768551	5886	+	.	ID="RND-6_FAMILY-2321";Tend="2155";Tstart="872";shortTE="F";uid="a5ffa136-ee38-4578-9b98-c9bc701dd690"
scaffold_1	RepeatMasker	DNA/hAT	29475155	29475276	528	+	.	ID="RND-6_FAMILY-1361";Tend="1007";Tstart="888";shortTE="F";uid="5c12e9dc-4ba0-42e5-b559-f0cf7da7dd13"
scaffold_1	RepeatMasker	DNA/Ginger-1	56088176	56088481	724	+	.	ID="RND-5_FAMILY-679";Tend="2395";Tstart="2086";shortTE="F";uid="ee029206-f9ef-4a87-a1a1-abe4cf22952c"
scaffold_1	RepeatMasker	DNA/hAT-hAT19	9957239	9957449	710	+	.	ID="RND-5_FAMILY-1605";Tend="1583";Tstart="1394";shortTE="F";uid="6967a474-a630-48ec-9ddd-6dd87c347ed4"
scaffold_1	RepeatMasker	DNA	45789151	45789439	2316	+	.	ID="RND-1_FAMILY-98";Tend="1248";Tstart="957";shortTE="F";uid="adddd30c-f50c-46e3-99a4-5332e9e2e906"
scaffold_1	RepeatMasker	DNA/P	56148979	56149142	1256	+	.	ID="RND-5_FAMILY-963";Tend="1540";Tstart="1382";shortTE="F";uid="56808f87-1330-4e62-8378-774db782a218"
scaffold_1	RepeatMasker	LTR/Pao	29993495	29995158	3561	+	.	ID="RND-6_FAMILY-9991";TEgroup="ctg_1%7CRND-6_FAMILY-9991%7C2";Tend="5834";Tstart="1503";shortTE="F";uid="27033423-b017-4e97-a15c-b961e9837071"
scaffold_1	RepeatMasker	LINE/RTE-BovB	26828288	26828649	1542	+	.	ID="RND-6_FAMILY-792";Tend="1672";Tstart="1320";shortTE="F";uid="06a73b72-4c00-49dc-9980-27926eac6523"
scaffold_1	RepeatMasker	DNA/Ginger-1	50909810	50910227	1146	+	.	ID="RND-6_FAMILY-4811";Tend="1910";Tstart="1497";shortTE="F";uid="895b4c7a-8fa4-4b85-9b84-154cf28b78ec"
scaffold_1	RepeatMasker	DNA/Ginger-1	38946224	38947063	2192	+	.	ID="rnd-6_family-2321";Tend="2094";Tstart="1184";shortTE="F";uid="21a4831e-541b-4bce-b337-c9f98550e109"
scaffold_1	RepeatMasker	LINE/CR1	45442243	45442438	494	+	.	ID="RND-5_FAMILY-26";Tend="502";Tstart="303";shortTE="F";uid="e33cf900-2c66-4e83-8d4d-19576666f8a9"
scaffold_1	RepeatMasker	DNA	43263210	43263717	2403	+	.	ID="RND-1_FAMILY-111";Tend="1516";Tstart="959";shortTE="F";uid="70b9a5d3-cca8-4d59-844a-c7311db28eba"
scaffold_1	RepeatMasker	Unknown	60676239	60676539	1163	+	.	ID="RND-5_FAMILY-1405";Tend="1149";Tstart="824";shortTE="F";uid="883ac7ba-3aa6-4b47-bc66-b4043af25183"
scaffold_1	RepeatMasker	DNA/hAT-Tip100	48565653	48565769	453	+	.	ID="RND-5_FAMILY-1744";Tend="1790";Tstart="1659";shortTE="F";uid="8fde5583-b2a8-4645-b90e-212e84b33e8f"
scaffold_1	RepeatMasker	DNA/Ginger-1	64462302	64462532	746	+	.	ID="RND-1_FAMILY-8";Tend="1046";Tstart="797";shortTE="F";uid="dbdda0ed-5388-4c5e-a850-dbb336daeb32"
scaffold_1	RepeatMasker	DNA	57988128	57988268	907	+	.	ID="RND-1_FAMILY-217";Tend="1380";Tstart="1240";shortTE="F";uid="0363908a-17c6-4f76-af02-b878a6d57beb"
scaffold_1	RepeatMasker	DNA/Ginger-1	60137243	60137681	2081	+	.	ID="rnd-5_family-222";Tend="1573";Tstart="1065";shortTE="F";uid="21898676-f65e-4345-9922-30a5a9c5151f"
scaffold_1	RepeatMasker	DNA/hAT-Ac	59346183	59347041	3445	+	.	ID="RND-5_FAMILY-1731";TEgroup="ctg_1%7CRND-5_FAMILY-1731%7C2";Tend="1940";Tstart="913";shortTE="F";uid="b3d7426b-b5ce-4111-b23d-745ffa1636a2"
scaffold_1	RepeatMasker	DNA/Ginger-1	21635432	21636293	3414	+	.	ID="rnd-6_family-4968";Tend="2524";Tstart="923";shortTE="F";uid="35489bc0-74c2-4d95-a3d8-4654718390ae"
scaffold_1	RepeatMasker	DNA/hAT-Tip100	13820890	13821149	501	+	.	ID="RND-6_FAMILY-2";Tend="1211";Tstart="958";shortTE="F";uid="a1b5176a-6d9b-463b-9487-2ef8e117ee38"
scaffold_1	RepeatMasker	DNA/Ginger-1	38357025	38357672	3273	+	.	ID="RND-6_FAMILY-4811";Tend="1911";Tstart="1235";shortTE="F";uid="8828a98d-efb4-4859-aa1b-9ff754603803"
scaffold_1	RepeatMasker	DNA/Merlin	45734922	45735787	4417	+	.	ID="RND-1_FAMILY-25";Tend="1821";Tstart="927";shortTE="F";uid="8e22af29-a5bf-4577-be8e-b39164290174"
scaffold_1	RepeatMasker	DNA/Ginger-1	14420622	14421010	1169	+	.	ID="RND-1_FAMILY-21";Tend="1368";Tstart="961";shortTE="F";uid="7917d588-c44d-4ef6-9cc5-570dbcf6a551"
scaffold_1	RepeatMasker	Retroposon?	69399672	69399869	570	+	.	ID="RND-3_FAMILY-175";Tend="1779";Tstart="1210";shortTE="F";uid="55c237a2-3ace-4d99-9715-cab81062574f"
scaffold_1	RepeatMasker	DNA/hAT	9994564	9994774	1094	+	.	ID="RND-6_FAMILY-2159";Tend="983";Tstart="770";shortTE="F";uid="142694f5-575d-44fc-81f7-e995593a63a9"
scaffold_1	RepeatMasker	LINE/RTE-BovB	5083336	5083545	770	+	.	ID="RND-6_FAMILY-792";Tend="1330";Tstart="1082";shortTE="F";uid="075a31b8-f657-479d-aad8-2b4f013b704a"
scaffold_1	RepeatMasker	Unknown	3509238	3509490	1262	+	.	ID="RND-1_FAMILY-209";Tend="1232";Tstart="991";shortTE="F";uid="22d07a74-dfa9-4777-b9e5-968078c6339b"
scaffold_1	RepeatMasker	Unknown	35233165	35233756	943	+	.	ID="RND-6_FAMILY-6126";TEgroup="ctg_1%7CRND-6_FAMILY-6126%7C6";Tend="1778";Tstart="765";shortTE="F";uid="bad5a8af-e231-42bb-a729-c3b2c3904e01"
scaffold_1	RepeatMasker	Unknown	12881717	12882611	5535	+	.	ID="RND-5_FAMILY-512";Tend="1697";Tstart="844";shortTE="F";uid="74044538-075a-44db-ad77-4c7438ff5e9e"
scaffold_1	RepeatMasker	DNA/TcMar-Tc1	36656117	36656461	874	+	.	ID="MARINER-28_DF";Tend="828";Tstart="484";shortTE="F";uid="2b29cf1a-4eef-4623-9229-139b235e09fb"
scaffold_1	RepeatMasker	Unknown	46909097	46909245	699	+	.	ID="RND-5_FAMILY-3010";Tend="1416";Tstart="1222";shortTE="F";uid="54dd9f3d-d22a-4304-9c16-1c6c45d7e6fb"
scaffold_1	RepeatMasker	DNA/Maverick	19430320	19430543	481	+	.	ID="rnd-6_family-8607";Tend="4071";Tstart="3908";shortTE="F";uid="690b0d06-5c4f-46b6-85ff-441bdaef37f3"
scaffold_1	RepeatMasker	Unknown	21977464	21978029	4348	+	.	ID="RND-6_FAMILY-4588";Tend="1740";Tstart="1181";shortTE="F";uid="6d983333-ba1b-42f8-b37b-1c757d5b98a9"
scaffold_1	RepeatMasker	DNA/Merlin	69985100	69985279	1372	+	.	ID="RND-1_FAMILY-25";Tend="1164";Tstart="978";shortTE="F";uid="08461820-137b-42c0-8aa3-f334e399f047"
scaffold_1	RepeatMasker	Unknown	7481373	7481650	448	+	.	ID="RND-5_FAMILY-964";Tend="1432";Tstart="1139";shortTE="F";uid="4f0939c5-fe03-439b-9a27-9d2cafdf6d33"
scaffold_1	RepeatMasker	DNA/Ginger-1	37999318	37999565	1110	+	.	ID="RND-5_FAMILY-6645";Tend="1285";Tstart="1034";shortTE="F";uid="bfb18097-8f4e-4392-9a18-336aa764693c"
scaffold_1	RepeatMasker	Unknown	19119178	19119362	478	+	.	ID="RND-6_FAMILY-8932";Tend="1459";Tstart="1268";shortTE="F";uid="1767b775-6791-492e-8af6-8aa52092620d"
scaffold_1	RepeatMasker	DNA/Kolobok-E	60101732	60101974	538	+	.	ID="rnd-6_family-11275";Tend="386";Tstart="180";shortTE="F";uid="69ceb309-36ea-4725-a0a2-dd2bc8ba7afc"
scaffold_1	RepeatMasker	Unknown	27971203	27971391	735	+	.	ID="RND-6_FAMILY-8932";Tend="1437";Tstart="1248";shortTE="F";uid="120b9cbc-dbe8-41c3-b0b2-2cdfa5f686b1"
scaffold_1	RepeatMasker	DNA/Ginger-1	5079014	5079115	585	+	.	ID="RND-5_FAMILY-679";Tend="1002";Tstart="900";shortTE="F";uid="4c523d09-fcd7-4b13-922d-10191ded5480"
scaffold_1	RepeatMasker	DNA/hAT	68369450	68370346	3803	+	.	ID="RND-1_FAMILY-26";Tend="1895";Tstart="955";shortTE="F";uid="1889ac0e-6706-408e-ad25-3c753b979f97"
scaffold_1	RepeatMasker	DNA/Ginger-1	50003432	50004260	3591	+	.	ID="RND-5_FAMILY-679";Tend="2240";Tstart="1393";shortTE="F";uid="f6897933-266f-484d-b5b9-4fbb3147212a"
scaffold_1	RepeatMasker	Retroposon?	30540799	30541368	3449	+	.	ID="RND-5_FAMILY-1752";Tend="1388";Tstart="868";shortTE="F";uid="3ef6f09a-63a7-4ffc-8747-391ae280ee46"
scaffold_1	RepeatMasker	DNA/Ginger-1	49984788	49985033	803	+	.	ID="rnd-1_family-9";Tend="1510";Tstart="1270";shortTE="F";uid="73c5de06-a016-4069-b669-ab5df50ba461"
scaffold_1	RepeatMasker	DNA/Maverick	25947370	25947560	502	+	.	ID="RND-6_FAMILY-8607";Tend="4069";Tstart="3866";shortTE="F";uid="ab7647f2-9324-4a6d-84c5-0c2ce329e1c6"
scaffold_1	RepeatMasker	DNA/hAT-hATm	1820917	1821422	1348	+	.	ID="HAT-4B_AP";Tend="3210";Tstart="2636";shortTE="F";uid="2fc44d14-c829-485f-9241-cffa68fa03a3"
scaffold_1	RepeatMasker	Unknown	63795875	63796109	862	+	.	ID="RND-6_FAMILY-3042";Tend="1768";Tstart="1534";shortTE="F";uid="147c344d-e6e2-43e2-b50d-1227c59e8466"
scaffold_1	RepeatMasker	Unknown	46018762	46019725	5203	+	.	ID="RND-1_FAMILY-260";Tend="1853";Tstart="968";shortTE="F";uid="41a09d9a-5f8f-4ddd-91ff-e5a871578751"
scaffold_1	RepeatMasker	LINE/CR1	14411786	14411946	453	+	.	ID="RND-5_FAMILY-26";Tend="1503";Tstart="1334";shortTE="F";uid="a335296f-1f5e-4472-8c07-3f97a0376b20"
scaffold_1	RepeatMasker	Unknown	46807643	46807870	628	+	.	ID="RND-1_FAMILY-406";Tend="3488";Tstart="3273";shortTE="F";uid="0ba7e479-1d47-4651-ac0d-99f1f53d0890"
scaffold_1	RepeatMasker	LINE/I	41972072	41972399	1188	+	.	ID="RND-5_FAMILY-5261";Tend="820";Tstart="492";shortTE="F";uid="d4044f4b-0848-4e9f-8186-cf131f049ea2"
scaffold_1	RepeatMasker	DNA/hAT-Tip100	11382686	11382940	2039	+	.	ID="RND-1_FAMILY-91";Tend="1236";Tstart="981";shortTE="F";uid="2470fbc3-999b-4082-829d-4082b5c88e4f"
scaffold_1	RepeatMasker	DNA/Ginger-1	22266127	22266785	3175	+	.	ID="RND-5_FAMILY-679";Tend="1490";Tstart="873";shortTE="F";uid="32c6cf93-9be3-4a4a-a486-4f5d2ee6d784"
scaffold_1	RepeatMasker	DNA/Ginger-1	67129821	67130016	914	+	.	ID="RND-1_FAMILY-8";Tend="2014";Tstart="1809";shortTE="F";uid="34261c64-799f-42d5-a85f-4a48db8362ec"
scaffold_1	RepeatMasker	LTR/Gypsy	56193450	56194144	5099	+	.	ID="RND-6_FAMILY-11678";Tend="1534";Tstart="826";shortTE="F";uid="87733652-62da-4a60-8cd2-ee1086b4e716"
scaffold_1	RepeatMasker	Unknown	38290631	38291096	2501	+	.	ID="RND-6_FAMILY-5943";Tend="2532";Tstart="2123";shortTE="F";uid="839098b6-d65d-4023-92ad-ba4248d728e2"
scaffold_1	RepeatMasker	DNA/hAT	54771382	54771586	2178	+	.	ID="RND-1_FAMILY-26";Tend="1943";Tstart="1198";shortTE="F";uid="7d157b95-3c5e-470d-a0f8-34e50d64b2d9"
scaffold_1	RepeatMasker	Unknown	31751999	31753431	6592	+	.	ID="RND-6_FAMILY-1538";Tend="1403";Tstart="90";shortTE="F";uid="d822f4e1-fa44-44bb-bcb3-b635388b0dd3"
scaffold_1	RepeatMasker	Unknown	26751491	26751718	1424	+	.	ID="RND-6_FAMILY-10079";Tend="1171";Tstart="944";shortTE="F";uid="f57278dc-e5ae-4649-85c7-2bc6308ebfd2"
scaffold_1	RepeatMasker	Unknown	26084883	26085160	485	+	.	ID="RND-1_FAMILY-89";Tend="1280";Tstart="1011";shortTE="F";uid="679b9c22-4795-4fbe-ac87-841e9c2dadf1"
scaffold_1	RepeatMasker	DNA/hAT-Ac	41681692	41681944	1635	+	.	ID="RND-6_FAMILY-11346";Tend="1727";Tstart="1448";shortTE="F";uid="cfb50706-7a89-4c27-b1c8-f16eef7a5e01"
scaffold_1	RepeatMasker	DNA/Merlin	5562429	5563204	3224	+	.	ID="RND-1_FAMILY-25";Tend="1762";Tstart="965";shortTE="F";uid="5dd961b5-2a6c-4fbb-974a-3399264f5f03"
scaffold_1	RepeatMasker	DNA	67920243	67920454	518	+	.	ID="RND-6_FAMILY-6116";Tend="537";Tstart="358";shortTE="F";uid="f5c398e0-eec9-49bb-a373-5dcdacf6e4e4"
scaffold_1	RepeatMasker	Unknown	34287555	34287771	886	+	.	ID="RND-5_FAMILY-243";Tend="1761";Tstart="682";shortTE="F";uid="509ab5be-77a9-42a8-90c1-ea8b6c880e0d"
scaffold_1	RepeatMasker	DNA/Ginger-1	63229338	63229632	1312	+	.	ID="RND-1_FAMILY-12";Tend="1217";Tstart="921";shortTE="F";uid="32a6142f-a18c-4d13-970a-1ae112421ff8"
scaffold_1	RepeatMasker	Retroposon?	5154335	5154571	564	+	.	ID="RND-1_FAMILY-421";TEgroup="ctg_1%7CRND-1_FAMILY-421%7C1";Tend="450";Tstart="171";shortTE="F";uid="d7e9b081-5e20-43dc-95a5-2ad8effcd390"
scaffold_1	RepeatMasker	LINE/RTE-BovB	21158831	21159038	913	+	.	ID="RND-6_FAMILY-792";Tend="1667";Tstart="1442";shortTE="F";uid="d616cb0f-24ab-498b-af41-647ff3b637db"
scaffold_1	RepeatMasker	LINE/I-Jockey	36895926	36897790	757	+	.	ID="VINGI-1_APIS";Tend="2168";Tstart="308";shortTE="F";uid="796a04dc-e5ee-412f-b0ae-49d58a559fc3"
scaffold_1	RepeatMasker	Unknown	31277585	31277928	734	+	.	ID="RND-6_FAMILY-6083";TEgroup="ctg_1%7CRND-6_FAMILY-6083%7C1";Tend="1485";Tstart="1117";shortTE="F";uid="59c85dd8-d387-4ec0-bfd3-943182087f89"
scaffold_1	RepeatMasker	Unknown	23313333	23313654	1259	+	.	ID="RND-6_FAMILY-6126";Tend="1778";Tstart="1459";shortTE="F";uid="659700c4-0ee7-4914-9b20-24fd1fad6ce4"
scaffold_1	RepeatMasker	Unknown	20381795	20382544	5249	+	.	ID="RND-1_FAMILY-86";TEgroup="ctg_1%7CRND-1_FAMILY-86%7C1";Tend="2757";Tstart="890";shortTE="F";uid="af128e04-f45c-4e7a-834e-ecbd8030c0d5"
scaffold_1	RepeatMasker	DNA	18210301	18210691	2065	+	.	ID="RND-1_FAMILY-97";Tend="1395";Tstart="981";shortTE="F";uid="f34ddc06-8ec1-434b-a6fd-2bfc82bf7d66"
scaffold_1	RepeatMasker	DNA/hAT	35249706	35249960	1374	+	.	ID="RND-5_FAMILY-9190";Tend="1844";Tstart="1598";shortTE="F";uid="f19109bd-c483-4108-a473-0edcbf7873bd"
scaffold_1	RepeatMasker	Retroposon?	26788305	26788809	2909	+	.	ID="RND-1_FAMILY-4";Tend="1503";Tstart="967";shortTE="F";uid="6c742977-ae07-4a27-99d8-d55324b8ee17"
scaffold_1	RepeatMasker	DNA/hAT-Tip100	29292238	29293479	4836	+	.	ID="RND-1_FAMILY-53";Tend="2179";Tstart="818";shortTE="F";uid="95036f45-c948-4952-b30b-1e229a7ca5c1"
scaffold_1	RepeatMasker	DNA	25874060	25874283	1458	+	.	ID="RND-1_FAMILY-93";Tend="1965";Tstart="1728";shortTE="F";uid="ea1b85b4-809f-4559-95cf-af0a1fa3fc96"
scaffold_1	RepeatMasker	Unknown	33348880	33349058	683	+	.	ID="RND-6_FAMILY-1538";Tend="430";Tstart="281";shortTE="F";uid="84d08c39-6060-47e6-b650-90560a0b56c7"
scaffold_1	RepeatMasker	DNA/hAT	60005308	60005440	812	+	.	ID="RND-6_FAMILY-1105";Tend="1072";Tstart="940";shortTE="F";uid="ac028cea-d121-4764-9499-3ae690003bbd"
scaffold_1	RepeatMasker	LINE/RTE-BovB	7983164	7983352	539	+	.	ID="RND-6_FAMILY-792";Tend="1654";Tstart="1470";shortTE="F";uid="c0f5fd2c-8939-4940-8584-f355e854b859"
scaffold_1	RepeatMasker	RC/Helitron	67000892	67001239	1559	+	.	ID="RND-6_FAMILY-2707";Tend="1696";Tstart="1399";shortTE="F";uid="7ca8cdd8-07a7-4abe-9488-859a82f6f3dd"
scaffold_1	RepeatMasker	Unknown	2063303	2063795	3231	+	.	ID="RND-5_FAMILY-3056";Tend="1616";Tstart="1138";shortTE="F";uid="7ad0e8cf-70ee-488d-b8b2-037d915cc2fc"
scaffold_1	RepeatMasker	Unknown	29722260	29723000	1192	+	.	ID="RND-6_FAMILY-84";Tend="3263";Tstart="2058";shortTE="F";uid="a1767a0d-4e72-43cb-be9d-dca59c8496f2"
scaffold_1	RepeatMasker	DNA	40073833	40074146	467	+	.	ID="RND-5_FAMILY-3475";Tend="393";Tstart="80";shortTE="F";uid="4983c393-68e4-462b-a8ea-4324f68e655f"
scaffold_1	RepeatMasker	Unknown	646708	646856	540	+	.	ID="RND-1_FAMILY-89";Tend="1845";Tstart="1693";shortTE="F";uid="d729828e-5755-4f18-892f-365e3352533b"
scaffold_1	RepeatMasker	DNA/Ginger-1	69074238	69075138	5380	+	.	ID="RND-2_FAMILY-51";Tend="1791";Tstart="847";shortTE="F";uid="25bdcdd0-dbaf-4720-9f49-955362a0a9d0"
scaffold_1	RepeatMasker	DNA/Ginger-1	8027760	8028214	1096	+	.	ID="RND-6_FAMILY-10588";Tend="473";Tstart="12";shortTE="F";uid="b615eeb5-97db-49d5-9fff-1dcfea37de92"
scaffold_1	RepeatMasker	LTR/Gypsy	44182902	44183025	1599	+	.	ID="RND-6_FAMILY-2877";Tend="1879";Tstart="1446";shortTE="F";uid="e1c3e9f0-2fb9-4bed-95e8-02385ca6de7d"
scaffold_1	RepeatMasker	DNA/hAT	12428731	12429692	4728	+	.	ID="RND-1_FAMILY-26";Tend="1873";Tstart="904";shortTE="F";uid="247c74ae-f6b2-4df4-a158-794b4d80eaf0"
scaffold_1	RepeatMasker	DNA/Ginger-1	21033405	21033621	1329	+	.	ID="RND-1_FAMILY-8";Tend="2185";Tstart="1971";shortTE="F";uid="720e088f-a38c-44d6-87d0-460edd53ae62"
scaffold_1	RepeatMasker	RC/Helitron	58172155	58172466	1508	+	.	ID="HELITRON1_DM";Tend="319";Tstart="7";shortTE="F";uid="5854d7e7-d9c7-416b-b56c-3c1f2a29827c"
scaffold_1	RepeatMasker	Retroposon?	43385749	43386443	1022	+	.	ID="RND-1_FAMILY-10";Tend="1934";Tstart="1129";shortTE="F";uid="4a8fbae4-b54c-462f-977a-97dbd0a7ca34"
scaffold_1	RepeatMasker	Unknown	53926912	53927012	626	+	.	ID="RND-5_FAMILY-194";Tend="1180";Tstart="1082";shortTE="F";uid="6519a1de-a965-49cb-8478-21b3686df435"
scaffold_1	RepeatMasker	DNA/Ginger-1	15152298	15153022	3556	+	.	ID="RND-6_FAMILY-1604";Tend="1775";Tstart="1040";shortTE="F";uid="7a04c38a-8b01-4f84-b62a-83f67bf783c8"
scaffold_1	RepeatMasker	DNA/Ginger-1	41749227	41749640	716	+	.	ID="RND-1_FAMILY-8";Tend="2440";Tstart="2008";shortTE="F";uid="02882474-34bc-44fe-a4b6-69a7bb4f4bd2"
scaffold_1	RepeatMasker	Unknown	16494957	16495314	2114	+	.	ID="RND-6_FAMILY-12201";Tend="1220";Tstart="871";shortTE="F";uid="dba964f7-dd43-4cce-96ec-8e21c28bdc6b"
scaffold_1	RepeatMasker	DNA/hAT-Tip100	45526530	45526807	999	+	.	ID="RND-1_FAMILY-168";Tend="2165";Tstart="1886";shortTE="F";uid="156488cb-2e05-4600-84e0-2af9aaf0f110"
scaffold_1	RepeatMasker	Retroposon?	28057025	28057375	902	+	.	ID="RND-6_FAMILY-747";Tend="1931";Tstart="1586";shortTE="F";uid="6217744f-a17e-476e-af3e-6d3253394a3c"
scaffold_1	RepeatMasker	DNA/Maverick	16969437	16969539	574	+	.	ID="RND-5_FAMILY-3662";Tend="1610";Tstart="1504";shortTE="F";uid="48612bd7-77bb-4508-b7ed-4adf5a065efc"
scaffold_1	RepeatMasker	DNA/Merlin	34249612	34250426	4504	+	.	ID="RND-1_FAMILY-25";Tend="1776";Tstart="958";shortTE="F";uid="271aa6c7-8399-4c0a-aa68-908e29af9f47"
scaffold_1	RepeatMasker	DNA/Ginger-1	19748577	19748967	1567	+	.	ID="RND-1_FAMILY-12";Tend="1370";Tstart="949";shortTE="F";uid="878e2b7a-7916-4c6c-86b9-9d3555e8e476"
scaffold_1	RepeatMasker	DNA/hAT-Blackjack	20817980	20818429	3025	+	.	ID="RND-5_FAMILY-2265";Tend="1393";Tstart="950";shortTE="F";uid="1138cba2-5c11-4b9e-adf1-035db99f7e30"
scaffold_1	RepeatMasker	Unknown	19330776	19331029	1359	+	.	ID="RND-5_FAMILY-243";Tend="1159";Tstart="907";shortTE="F";uid="3b940339-07ac-4df6-a150-428009c35e72"
scaffold_1	RepeatMasker	DNA	58608447	58608775	2220	+	.	ID="RND-1_FAMILY-124";Tend="1256";Tstart="930";shortTE="F";uid="72d8f139-6401-4828-b304-7bbb8cda557d"
scaffold_1	RepeatMasker	DNA/hAT-Tip100	47610878	47611024	505	+	.	ID="RND-1_FAMILY-110";Tend="1664";Tstart="1519";shortTE="F";uid="8ba93ff2-8068-4b01-8bad-8e94eb2dce5d"
scaffold_1	RepeatMasker	DNA/Kolobok-E	63607154	63607258	432	+	.	ID="KOLOBOKE-4_AP";Tend="2579";Tstart="2464";shortTE="F";uid="1be0a954-a11c-4b5d-a2c6-dc2043a8db56"
scaffold_1	RepeatMasker	DNA/hAT-Tip100	53869409	53869715	770	+	.	ID="RND-1_FAMILY-81";Tend="1259";Tstart="988";shortTE="F";uid="d78e1036-92d9-4e3f-9728-725567df4ff8"
scaffold_1	RepeatMasker	DNA/Ginger-1	14148770	14149140	2015	+	.	ID="RND-5_FAMILY-679";Tend="2244";Tstart="1858";shortTE="F";uid="364d2adb-4f96-42a5-ae82-dcb6b05647a9"
scaffold_1	RepeatMasker	DNA/Merlin	40118573	40119407	4432	+	.	ID="RND-1_FAMILY-25";Tend="1820";Tstart="964";shortTE="F";uid="79313c6a-e1d3-428e-9617-f6e7d7599cc0"
scaffold_1	RepeatMasker	DNA/Kolobok-E	34611389	34611803	2432	+	.	ID="RND-5_FAMILY-6983";Tend="957";Tstart="546";shortTE="F";uid="84b17075-fded-44b0-9540-76309c3b03a8"
scaffold_1	RepeatMasker	DNA/Kolobok-E	58792012	58792308	619	+	.	ID="RND-6_FAMILY-4237";Tend="1162";Tstart="835";shortTE="F";uid="6aeec15a-97ba-4837-975e-d42a4fbf4b5c"
scaffold_1	RepeatMasker	DNA/Ginger-1	42082219	42082455	1183	+	.	ID="rnd-1_family-9";Tend="1754";Tstart="1337";shortTE="F";uid="c09beb51-eb31-445c-9d73-437ae9c12459"
scaffold_1	RepeatMasker	Unknown	27083652	27083996	485	+	.	ID="RND-6_FAMILY-4972";TEgroup="ctg_1%7CRND-6_FAMILY-4972%7C2";Tend="1619";Tstart="1093";shortTE="F";uid="bc2b4da7-688e-4d07-8d56-682e9b9d6b0d"
scaffold_1	RepeatMasker	Unknown	49749854	49750061	473	+	.	ID="RND-5_FAMILY-2184";Tend="1290";Tstart="1101";shortTE="F";uid="e520e01c-8f4b-4ba5-a71d-0e78e4984271"
scaffold_1	RepeatMasker	DNA/Ginger-1	32395238	32395599	1525	+	.	ID="RND-5_FAMILY-222";Tend="1271";Tstart="917";shortTE="F";uid="a1ac2e59-68cf-4f1a-bb1b-f1d7d8588f5e"
scaffold_1	RepeatMasker	DNA/Ginger-1	35168795	35169139	1659	+	.	ID="RND-5_FAMILY-679";Tend="1195";Tstart="850";shortTE="F";uid="08b738b4-1c95-4f89-b459-fd3b831b0264"
scaffold_1	RepeatMasker	DNA/hAT-Blackjack	63192291	63192837	3443	+	.	ID="RND-5_FAMILY-2265";Tend="1397";Tstart="854";shortTE="F";uid="fa8b0f8a-0d2d-4e31-b660-1434f2cd970e"
scaffold_1	RepeatMasker	DNA/Ginger-1	31671642	31671882	967	+	.	ID="RND-1_FAMILY-9";Tend="1334";Tstart="1093";shortTE="F";uid="f670adab-7d97-44c3-8861-c68d70a24be0"
scaffold_1	RepeatMasker	Unknown	25451846	25452047	1103	+	.	ID="RND-6_FAMILY-9000";Tend="4639";Tstart="4185";shortTE="F";uid="26d4feac-6b83-451c-a290-2eab34f2d707"
scaffold_1	RepeatMasker	DNA/hAT-Tip100	54819905	54820052	765	+	.	ID="RND-6_FAMILY-12005";Tend="1155";Tstart="1011";shortTE="F";uid="b41462a1-bee2-49ca-ac05-045a971e87cd"
scaffold_1	RepeatMasker	Unknown	4764306	4764595	714	+	.	ID="RND-5_FAMILY-2366";Tend="1681";Tstart="1378";shortTE="F";uid="4eb67f39-df4c-4ef8-b6ff-5271be98f80e"
scaffold_1	RepeatMasker	DNA/Ginger-1	52874650	52874854	576	+	.	ID="RND-6_FAMILY-10588";Tend="552";Tstart="351";shortTE="F";uid="e948cc48-f1ad-401e-bd8d-fe5d5c0b95c8"
scaffold_1	RepeatMasker	Unknown	67775345	67775528	605	+	.	ID="RND-1_FAMILY-171";Tend="3105";Tstart="2933";shortTE="F";uid="2a3a385b-e4c6-46cc-8ddb-8cd536c1f28e"
scaffold_1	RepeatMasker	Unknown	43912935	43913066	712	+	.	ID="RND-2_FAMILY-24";Tend="1887";Tstart="1485";shortTE="F";uid="89348e75-c534-4b8d-893e-013a4ba4aea9"
scaffold_1	RepeatMasker	Unknown	67001153	67001387	1224	+	.	ID="RND-6_FAMILY-2752";Tend="239";Tstart="18";shortTE="F";uid="cc0a0cb8-ecf6-4038-9991-c6094f540ce6"
scaffold_1	RepeatMasker	Retroposon?	42054669	42055251	3230	+	.	ID="RND-5_FAMILY-1752";Tend="1388";Tstart="808";shortTE="F";uid="672b4f01-2288-434d-a86b-1e7835ec47e8"
scaffold_1	RepeatMasker	Unknown	32339099	32339573	2979	+	.	ID="RND-5_FAMILY-243";Tend="1569";Tstart="1106";shortTE="F";uid="a72eb3dd-82c4-4c7c-a8b3-a699ebb06ba7"
scaffold_1	RepeatMasker	DNA/PIF-Harbinger	67045160	67045823	3234	+	.	ID="rnd-1_family-518";Tend="1445";Tstart="620";shortTE="F";uid="bd0ec727-b27a-4b49-83f2-9d6bc2dbe8a1"
scaffold_1	RepeatMasker	DNA	14681522	14681900	1272	+	.	ID="RND-4_FAMILY-220";Tend="1413";Tstart="1017";shortTE="F";uid="fdf15595-d225-4944-849d-a0cab7899d94"
scaffold_1	RepeatMasker	DNA/Ginger-1	13954669	13954798	474	+	.	ID="RND-6_FAMILY-4968";Tend="1086";Tstart="959";shortTE="F";uid="173f8ac6-585a-4047-9dfe-78feaecc0489"
scaffold_1	RepeatMasker	LINE/R1	29328529	29328636	513	+	.	ID="RND-5_FAMILY-387";Tend="1091";Tstart="984";shortTE="F";uid="fc70a672-f088-47c0-a020-9bf9411ac9f2"
scaffold_1	RepeatMasker	LINE/I-Jockey	64801832	64802057	1578	+	.	ID="RND-5_FAMILY-1608";Tend="2316";Tstart="2092";shortTE="F";uid="85f2f794-1982-4bd2-aea6-a895768f1cf0"
scaffold_1	RepeatMasker	DNA/Ginger-1	45067341	45067933	3813	+	.	ID="RND-1_FAMILY-21";Tend="1596";Tstart="1016";shortTE="F";uid="7b13d527-9cd8-45fa-ba12-4dfd306d9b41"
scaffold_1	RepeatMasker	LINE/RTE-BovB	53080079	53080493	1163	+	.	ID="RND-6_FAMILY-792";Tend="1562";Tstart="1143";shortTE="F";uid="0fb8ccf7-d699-4abd-bc87-b27c65409bc3"
scaffold_1	RepeatMasker	DNA/Ginger-1	70752840	70753295	2347	+	.	ID="RND-5_FAMILY-679";Tend="1301";Tstart="847";shortTE="F";uid="01c7e289-94b0-4f85-94c1-f73164ca62fa"
scaffold_1	RepeatMasker	DNA/hAT-Tip100	10225772	10227645	13465	+	.	ID="RND-6_FAMILY-4177";Tend="2604";Tstart="686";shortTE="F";uid="34e3a883-f000-4f3c-a277-059c99a51b82"
scaffold_1	RepeatMasker	DNA/TcMar-Tc1	29985785	29986068	1747	+	.	ID="RND-1_FAMILY-193";Tend="483";Tstart="198";shortTE="F";uid="b87d7f0c-5af4-4bcf-8d8d-04e968dc1891"
scaffold_1	RepeatMasker	DNA/hAT-Ac	57283521	57284191	4448	+	.	ID="RND-6_FAMILY-3370";Tend="1433";Tstart="784";shortTE="F";uid="c7673d80-f4e2-47e8-b110-5af01c3f2507"
scaffold_1	RepeatMasker	Unknown	66646684	66646960	921	+	.	ID="RND-6_FAMILY-3253";Tend="1209";Tstart="963";shortTE="F";uid="f84551c5-12c2-45ab-9177-9e9924717eb6"
scaffold_1	RepeatMasker	Retroposon?	24044755	24045550	4333	+	.	ID="RND-3_FAMILY-175";Tend="1582";Tstart="795";shortTE="F";uid="aef85140-a2b2-48d3-96e5-9a79d445423a"
scaffold_1	RepeatMasker	DNA/hAT-Tip100	40098663	40099156	2427	+	.	ID="RND-6_FAMILY-2";Tend="1297";Tstart="817";shortTE="F";uid="628ce18f-29cf-4747-b547-fca4a6c59866"
scaffold_1	RepeatMasker	DNA/Kolobok-E	41700340	41700465	428	+	.	ID="RND-6_FAMILY-289";Tend="543";Tstart="438";shortTE="F";uid="0d67babb-511f-4577-bff5-0b31a5451b13"
scaffold_1	RepeatMasker	DNA/Ginger-1	13969802	13970368	1228	+	.	ID="RND-5_FAMILY-1987";Tend="2192";Tstart="1622";shortTE="F";uid="8971a100-a5bf-42e6-8ec6-7d8f0a271df5"
scaffold_1	RepeatMasker	DNA/hAT-Tip100	25505467	25505600	5835	+	.	ID="RND-1_FAMILY-110";Tend="1316";Tstart="361";shortTE="F";uid="2df2cbaf-7b85-4e9b-b7c3-d92b86851785"
scaffold_1	RepeatMasker	Unknown	3263538	3263670	636	+	.	ID="RND-5_FAMILY-1615";Tend="1169";Tstart="1025";shortTE="F";uid="143a1886-91bc-42d8-b361-e1c9e8539df4"
scaffold_1	RepeatMasker	Unknown	47770731	47770929	1170	+	.	ID="RND-1_FAMILY-166";Tend="1152";Tstart="955";shortTE="F";uid="7e788c24-2060-4a8c-91ed-6a5f590cff7e"
scaffold_1	RepeatMasker	DNA/Kolobok-E	50055166	50055334	854	+	.	ID="RND-6_FAMILY-289";Tend="620";Tstart="459";shortTE="F";uid="2713c8af-cfd5-4e65-8b24-8bc596dd77f8"
scaffold_1	RepeatMasker	DNA/hAT	44625965	44626201	725	+	.	ID="RND-1_FAMILY-26";Tend="1045";Tstart="814";shortTE="F";uid="8dba65cb-9935-4cfa-b4e1-57be8afc114c"
scaffold_1	RepeatMasker	DNA/hAT-Tip100	4500668	4500957	1066	+	.	ID="RND-1_FAMILY-81";Tend="1286";Tstart="998";shortTE="F";uid="9ecfcdab-c6bb-427d-a070-7d74c6d5bc9f"
scaffold_1	RepeatMasker	DNA/PiggyBac	3700625	3700806	874	+	.	ID="RND-1_FAMILY-264";Tend="1176";Tstart="993";shortTE="F";uid="b9ed24fb-acad-41f8-bd13-e1025e067fe5"
scaffold_1	RepeatMasker	DNA/Ginger-1	46220410	46221837	1644	+	.	ID="rnd-6_family-10588";Tend="2267";Tstart="657";shortTE="F";uid="e609e872-4df8-4c49-ac15-04982f73abcb"
scaffold_1	RepeatMasker	DNA/Kolobok-E	41140882	41141011	723	+	.	ID="RND-1_FAMILY-46";Tend="1510";Tstart="1369";shortTE="F";uid="7633b9a1-3eba-4821-847a-6793f4c783df"
scaffold_1	RepeatMasker	Retroposon?	63506362	63506678	928	+	.	ID="RND-5_FAMILY-27";Tend="1135";Tstart="793";shortTE="F";uid="f71b2a15-4ae1-4b80-a71b-e028575ccc94"
scaffold_1	RepeatMasker	Retroposon?	45935668	45936066	730	+	.	ID="RND-5_FAMILY-1752";Tend="1419";Tstart="1068";shortTE="F";uid="0235067f-c1b6-4252-b511-2917cc6fb49e"
scaffold_1	RepeatMasker	DNA/Ginger-1	54331848	54333128	7439	+	.	ID="RND-2_FAMILY-51";Tend="2125";Tstart="850";shortTE="F";uid="3c9d8308-8809-4974-82ca-c396020ec6aa"
scaffold_1	RepeatMasker	Unknown	45679860	45680170	1442	+	.	ID="RND-6_FAMILY-10321";Tend="1260";Tstart="964";shortTE="F";uid="332d9f50-6703-4ef2-9027-68c22bd28a4c"
scaffold_1	RepeatMasker	DNA/Ginger-1	49159917	49160204	875	+	.	ID="rnd-5_family-222";Tend="1241";Tstart="913";shortTE="F";uid="716d6d56-856d-4c73-a3f8-b0f8c473eea2"
scaffold_1	RepeatMasker	DNA/Ginger-1	21959574	21960525	5832	+	.	ID="RND-6_FAMILY-1604";Tend="2080";Tstart="1136";shortTE="F";uid="c42630bc-95e2-4022-bfba-c4e43d7d1eb3"
scaffold_1	RepeatMasker	DNA/Ginger-1	5134066	5134558	1993	+	.	ID="RND-1_FAMILY-21";Tend="2122";Tstart="1576";shortTE="F";uid="8096babe-7be1-4c18-a0b7-71995a481b44"
scaffold_1	RepeatMasker	DNA/hAT-Ac	54298475	54299411	7098	+	.	ID="RND-1_FAMILY-407";Tend="1874";Tstart="931";shortTE="F";uid="910946a9-1511-4ac0-997f-00546f97484f"
scaffold_1	RepeatMasker	Unknown	57133290	57133621	2430	+	.	ID="RND-1_FAMILY-156";Tend="1244";Tstart="896";shortTE="F";uid="653be28f-9925-45df-b9ed-cdbfddbbef0c"
scaffold_1	RepeatMasker	LINE/RTE-BovB	12704635	12704761	509	+	.	ID="RND-6_FAMILY-792";Tend="1278";Tstart="1153";shortTE="F";uid="719e552e-0258-49ac-9b1e-d979fa707b56"
scaffold_1	RepeatMasker	DNA/TcMar-Mariner	18695779	18696255	1134	+	.	ID="RND-6_FAMILY-7932";Tend="1751";Tstart="1291";shortTE="F";uid="c7cbaadc-66b9-4cb9-880b-ed111fc8b2b2"
scaffold_1	RepeatMasker	Unknown	26699965	26700196	967	+	.	ID="RND-6_FAMILY-7443";Tend="1061";Tstart="798";shortTE="F";uid="32cc0ae8-65cd-45f4-b7ff-ec93f9a78f92"
scaffold_1	RepeatMasker	Unknown	23536626	23537495	1911	+	.	ID="RND-2_FAMILY-24";Tend="1722";Tstart="878";shortTE="F";uid="fa2e0586-d126-4be0-8805-94f8edfd402e"
scaffold_1	RepeatMasker	Unknown	59482286	59482471	560	+	.	ID="RND-2_FAMILY-24";Tend="1721";Tstart="1563";shortTE="F";uid="6c4d46e3-23f6-45d4-afac-dcb91b52fde2"
scaffold_1	RepeatMasker	Unknown	32819013	32819307	2331	+	.	ID="RND-1_FAMILY-173";Tend="3129";Tstart="2835";shortTE="F";uid="4df633f7-e438-467a-a6d2-dbd39c88a61f"
scaffold_1	RepeatMasker	Unknown	26492857	26493689	5626	+	.	ID="RND-1_FAMILY-167";Tend="1905";Tstart="1024";shortTE="F";uid="3197b331-34e6-4280-b21e-8d9611665736"
scaffold_1	RepeatMasker	DNA/hAT-Tip100	9940942	9941272	1919	+	.	ID="RND-6_FAMILY-456";Tend="1330";Tstart="1006";shortTE="F";uid="d9bff689-f364-42de-b0e5-60daf79e2b66"
scaffold_1	RepeatMasker	Unknown	32967163	32967831	4523	+	.	ID="RND-1_FAMILY-224";Tend="2100";Tstart="1420";shortTE="F";uid="97220113-470f-447c-a4db-f48f4da3edc7"
scaffold_1	RepeatMasker	DNA/hAT-Ac	64300425	64301023	3515	+	.	ID="RND-5_FAMILY-889";Tend="1472";Tstart="877";shortTE="F";uid="8b8426b0-3259-498e-aa55-5a5ff299a3ba"
scaffold_1	RepeatMasker	DNA/hAT-Tip100	44345085	44345343	1877	+	.	ID="RND-1_FAMILY-109";Tend="1177";Tstart="911";shortTE="F";uid="c2ad0cb3-b420-4938-8629-1e809e3e1fd6"
scaffold_1	RepeatMasker	LTR/Pao	14319269	14319975	419	+	.	ID="RND-5_FAMILY-1473";TEgroup="ctg_1%7CRND-5_FAMILY-1473%7C1";Tend="3450";Tstart="1455";shortTE="F";uid="f2866f6a-7a6a-4de7-9201-ebd918c1f094"
scaffold_1	RepeatMasker	LINE/RTE-BovB	38112091	38112897	452	+	.	ID="RND-6_FAMILY-5250";TEgroup="ctg_1%7CRND-6_FAMILY-5250%7C4";Tend="1654";Tstart="766";shortTE="T";uid="08c99647-7d7e-4383-8003-533fa3bc3cdf"
scaffold_1	RepeatMasker	Unknown	21986145	21986585	944	+	.	ID="RND-6_FAMILY-6470";TEgroup="ctg_1%7CRND-6_FAMILY-6470%7C1";Tend="1817";Tstart="918";shortTE="F";uid="020f262f-8dae-4fa0-8107-1ffe48580087"
scaffold_1	RepeatMasker	Unknown	56930785	56931078	720	+	.	ID="RND-5_FAMILY-526";Tend="1825";Tstart="1509";shortTE="F";uid="e5b98f19-c75b-4eda-aa65-5918a3440554"
scaffold_1	RepeatMasker	DNA/hAT-Tip100	41789974	41790978	1313	+	.	ID="RND-1_FAMILY-110";TEgroup="ctg_1%7CRND-1_FAMILY-110%7C4";Tend="2538";Tstart="1658";shortTE="F";uid="d264376a-9649-4283-aae5-fe596ea8740d"
scaffold_1	RepeatMasker	DNA	65158582	65158722	737	+	.	ID="RND-6_FAMILY-849";Tend="847";Tstart="698";shortTE="F";uid="6d116349-805c-4972-9e39-f46337838c8d"
scaffold_1	RepeatMasker	DNA/Kolobok-E	62135352	62135477	728	+	.	ID="RND-1_FAMILY-233";Tend="1133";Tstart="1007";shortTE="F";uid="35c21919-3a81-4ddf-b9e1-95abc2919538"
scaffold_1	RepeatMasker	LINE/RTE-BovB	13040548	13040749	501	+	.	ID="RND-6_FAMILY-792";Tend="1706";Tstart="1508";shortTE="F";uid="ef687971-a11a-42e4-a1aa-a7d10101bb38"
scaffold_1	RepeatMasker	LINE/RTE-BovB	57237646	57237977	1617	+	.	ID="RND-6_FAMILY-792";Tend="1683";Tstart="1347";shortTE="F";uid="f8d4bed1-c4bf-4fc9-984e-064cf49d42ba"
scaffold_1	RepeatMasker	Unknown	68478436	68478718	557	+	.	ID="RND-6_FAMILY-1243";Tend="945";Tstart="711";shortTE="F";uid="f9e14e54-eeaa-40f1-9cff-6cd42b986385"
scaffold_1	RepeatMasker	DNA	36501084	36503005	15511	+	.	ID="RND-6_FAMILY-1258";Tend="1928";Tstart="1";shortTE="F";uid="781bd97d-7d87-4fc3-80bb-2f3a01e3be0d"
scaffold_1	RepeatMasker	Unknown	47594251	47596087	5701	+	.	ID="RND-4_FAMILY-272";Tend="1930";Tstart="80";shortTE="F";uid="47c619cf-5600-4329-9f7b-6eabea3952c5"
scaffold_1	RepeatMasker	DNA/Ginger-1	36428441	36429027	4481	+	.	ID="RND-1_FAMILY-8";Tend="1413";Tstart="828";shortTE="F";uid="cd7a5b85-3d01-48ea-b817-8b407da35f1f"
scaffold_1	RepeatMasker	DNA/Ginger-1	44501632	44502154	1401	+	.	ID="RND-1_FAMILY-21";Tend="1375";Tstart="865";shortTE="F";uid="84ab27b9-de84-47f0-9d7b-02b0eb4302e1"
scaffold_1	RepeatMasker	Unknown	47444326	47444632	1779	+	.	ID="RND-1_FAMILY-154";Tend="1265";Tstart="974";shortTE="F";uid="db13ade5-4996-4ccc-bb7e-f2a301fd3678"
scaffold_1	RepeatMasker	Unknown	8490138	8490641	580	+	.	ID="RND-6_FAMILY-8433";Tend="1407";Tstart="878";shortTE="F";uid="0aaab36a-06ab-485f-8992-225fad60a1bd"
scaffold_1	RepeatMasker	LINE/RTE-BovB	65164764	65165768	2544	+	.	ID="RND-6_FAMILY-792";Tend="1681";Tstart="730";shortTE="F";uid="e19e5b16-a780-4a92-951e-8f6d50e832eb"
scaffold_1	RepeatMasker	LINE/CR1	8512659	8513024	868	+	.	ID="RND-6_FAMILY-16826";TEgroup="ctg_1%7CRND-6_FAMILY-16826%7C1";Tend="2833";Tstart="2098";shortTE="F";uid="256ce257-da27-40ca-b4d1-224db2fdce8b"
scaffold_1	RepeatMasker	Unknown	30488639	30488894	1399	+	.	ID="RND-6_FAMILY-2814";Tend="1181";Tstart="901";shortTE="F";uid="ff0389f9-3fb5-47dc-b204-3712fa9ba95e"
scaffold_1	RepeatMasker	DNA/hAT	64854949	64855277	1944	+	.	ID="RND-1_FAMILY-139";Tend="1232";Tstart="894";shortTE="F";uid="a5a3e89b-47bc-4f2f-9c23-2dd2cd32eb78"
scaffold_1	RepeatMasker	Unknown	27167777	27168099	1787	+	.	ID="RND-1_FAMILY-195";Tend="1401";Tstart="1031";shortTE="F";uid="462ede90-cf59-4c14-8fc0-11c5b3c3db0a"
scaffold_1	RepeatMasker	Unknown	143709	143849	644	+	.	ID="RND-1_FAMILY-89";Tend="2007";Tstart="1537";shortTE="F";uid="6edb2d08-164c-4ce7-b833-ef43391fe910"
scaffold_1	RepeatMasker	Unknown	3347732	3348100	631	+	.	ID="RND-1_FAMILY-305";Tend="1124";Tstart="744";shortTE="F";uid="2764b132-245a-4f64-9bb8-7ed59dd5501b"
scaffold_1	RepeatMasker	DNA/Ginger-1	53686064	53686739	3029	+	.	ID="rnd-6_family-4968";Tend="1572";Tstart="963";shortTE="F";uid="10ae98a6-b705-4c62-a706-44caca27c98b"
scaffold_1	RepeatMasker	Unknown	19788923	19789259	2147	+	.	ID="RND-5_FAMILY-2155";Tend="1259";Tstart="928";shortTE="F";uid="40a5ba03-ea6c-430d-a4d2-82b674756472"
scaffold_1	RepeatMasker	DNA/Ginger-1	36826971	36827487	2097	+	.	ID="RND-6_FAMILY-4811";Tend="1329";Tstart="779";shortTE="F";uid="59bed331-c620-4b7c-8ed0-5d37121fe93b"
scaffold_1	RepeatMasker	LTR/Pao	50604877	50605032	405	+	.	ID="RND-6_FAMILY-9991";Tend="4536";Tstart="4385";shortTE="F";uid="16bf7a7d-8ab9-450f-956e-49efeb10baf8"
scaffold_1	RepeatMasker	DNA/hAT-Tip100	9950699	9950987	1490	+	.	ID="RND-1_FAMILY-91";Tend="1252";Tstart="975";shortTE="F";uid="a2ca3c18-040e-42ca-95f9-501eec28f049"
scaffold_1	RepeatMasker	DNA/Ginger-1	67059827	67060146	813	+	.	ID="RND-4_FAMILY-839";Tend="1989";Tstart="1657";shortTE="F";uid="0d418cfa-ad7e-40fb-baa7-8b11330b17ad"
scaffold_1	RepeatMasker	Unknown	33589202	33589600	456	+	.	ID="RND-6_FAMILY-1243";Tend="993";Tstart="608";shortTE="F";uid="1dc9d515-207e-4ec6-8988-33158d7cd853"
scaffold_1	RepeatMasker	DNA/Kolobok-E	37893614	37893886	746	+	.	ID="RND-6_FAMILY-289";Tend="603";Tstart="339";shortTE="F";uid="5bf87371-52a2-457e-8778-8e5cf0073fb3"
scaffold_1	RepeatMasker	DNA/Ginger-1	62919939	62920545	2466	+	.	ID="rnd-6_family-4968";Tend="2152";Tstart="939";shortTE="F";uid="412240ef-2f14-4333-8d1f-ac37fb992f82"
scaffold_1	RepeatMasker	DNA/Ginger-1	15853176	15853369	1079	+	.	ID="RND-5_FAMILY-679";Tend="1032";Tstart="837";shortTE="F";uid="5e0cc22d-1ca2-4811-ad94-7993a7581bfe"
scaffold_1	RepeatMasker	Unknown	2679246	2679525	1553	+	.	ID="RND-5_FAMILY-70";Tend="1393";Tstart="1115";shortTE="F";uid="af424395-7f2f-478a-9dd5-394cd2b6f1e2"
scaffold_1	RepeatMasker	LINE/CR1	31415389	31416153	518	+	.	ID="CR1-2_HMEL";Tend="1740";Tstart="965";shortTE="F";uid="d6873468-dd01-4d9f-a238-2fa377578719"
scaffold_1	RepeatMasker	DNA/Ginger-1	47752401	47752998	3324	+	.	ID="rnd-5_family-679";Tend="1467";Tstart="848";shortTE="F";uid="8a56c83e-50e9-458a-86b1-5a6b261c1f50"
scaffold_1	RepeatMasker	DNA/Ginger-1	65375878	65376402	2416	+	.	ID="RND-1_FAMILY-9";Tend="1526";Tstart="1017";shortTE="F";uid="d2f74161-b7ad-4d07-9277-4850b99adf2f"
scaffold_1	RepeatMasker	Unknown	1024074	1024229	931	+	.	ID="RND-5_FAMILY-243";Tend="1095";Tstart="935";shortTE="F";uid="9fe8c1b2-4a18-4302-967e-27d54a742db3"
scaffold_1	RepeatMasker	DNA/hAT-Tip100	45915098	45915496	933	+	.	ID="RND-5_FAMILY-1744";TEgroup="ctg_1%7CRND-5_FAMILY-1744%7C5";Tend="1802";Tstart="562";shortTE="F";uid="c071d0c2-d6ed-4cce-ab0b-dec53eb9635e"
scaffold_1	RepeatMasker	Unknown	34633351	34633624	1133	+	.	ID="RND-6_FAMILY-3253";Tend="1229";Tstart="970";shortTE="F";uid="454bb759-d23c-4cdb-8fa7-030e6978fe50"
scaffold_1	RepeatMasker	DNA/TcMar-Tc1	44185487	44186323	6229	+	.	ID="RND-6_FAMILY-4495";Tend="2046";Tstart="1202";shortTE="F";uid="9fae36e2-2a75-4891-82c0-4b035f2b2a87"
scaffold_1	RepeatMasker	DNA	15489348	15489874	2714	+	.	ID="RND-1_FAMILY-84";Tend="1974";Tstart="1470";shortTE="F";uid="2365394d-3b76-4ef8-88d2-5bfcb72d527f"
scaffold_1	RepeatMasker	DNA/TcMar-Tc1	49532892	49533251	1266	+	.	ID="RND-6_FAMILY-547";Tend="1762";Tstart="1400";shortTE="F";uid="e1d14891-7b56-4271-9ffd-cbbc35acdd1c"
scaffold_1	RepeatMasker	DNA/hAT-Tip100	47481741	47481999	1437	+	.	ID="RND-1_FAMILY-273";Tend="1550";Tstart="1286";shortTE="F";uid="961d97ae-5918-4e6e-aa81-131abccf08d0"
scaffold_1	RepeatMasker	LTR/Gypsy	22022261	22022369	403	+	.	ID="RND-1_FAMILY-282";Tend="1260";Tstart="1148";shortTE="F";uid="1c5ca42c-dcaa-4270-b294-f4e52a89685a"
scaffold_1	RepeatMasker	DNA/hAT-Tip100	53546707	53547361	595	+	.	ID="hat-3_ap";Tend="1586";Tstart="1039";shortTE="F";uid="8b5d17a1-60cb-4a91-8be8-665dfdb493b8"
scaffold_1	RepeatMasker	DNA/Ginger-1	12885643	12885997	1713	+	.	ID="rnd-5_family-679";Tend="1929";Tstart="1251";shortTE="F";uid="cf7f11aa-3ea7-438b-9c62-bb6e3bef2f6b"
scaffold_1	RepeatMasker	Unknown	18974375	18974625	1776	+	.	ID="RND-1_FAMILY-330";Tend="1245";Tstart="978";shortTE="F";uid="ab21dd0f-6f9c-43b5-9106-059e0455d0b0"
scaffold_1	RepeatMasker	DNA/Ginger-1	1973549	1973777	869	+	.	ID="RND-5_FAMILY-679";Tend="1082";Tstart="849";shortTE="F";uid="00f4263d-ebd1-40ca-b043-5c9a21e8b039"
scaffold_1	RepeatMasker	DNA/Ginger-1	2474347	2474618	1153	+	.	ID="RND-5_FAMILY-679";Tend="1107";Tstart="831";shortTE="F";uid="86ad894d-57ee-43c8-86a3-08c620ac30b7"
scaffold_1	RepeatMasker	DNA/Ginger-1	7754402	7754642	538	+	.	ID="RND-1_FAMILY-9";Tend="1172";Tstart="973";shortTE="F";uid="992d29f7-44e4-468a-a3f1-3b589aa4b8c6"
scaffold_1	RepeatMasker	DNA	29475287	29475504	416	+	.	ID="RND-4_FAMILY-338";Tend="819";Tstart="551";shortTE="F";uid="4c67c8b1-4667-45e3-bd72-7d8b4ce5625e"
scaffold_1	RepeatMasker	Unknown	69228118	69228557	2161	+	.	ID="RND-5_FAMILY-964";Tend="1166";Tstart="714";shortTE="F";uid="63e18c06-90b1-4023-8a84-3f8a3befb042"
scaffold_1	RepeatMasker	Unknown	24988070	24988703	2191	+	.	ID="RND-5_FAMILY-2621";Tend="1547";Tstart="945";shortTE="F";uid="3603b81b-a927-4564-a552-7a72a2c0c9b1"
scaffold_1	RepeatMasker	DNA/hAT-Tip100	57399534	57399807	1448	+	.	ID="RND-5_FAMILY-588";Tend="1118";Tstart="858";shortTE="F";uid="80b4c4dd-45a7-4992-848f-4734f905b1fc"
scaffold_1	RepeatMasker	DNA/hAT-Ac	20373779	20374624	6102	+	.	ID="RND-6_FAMILY-11346";Tend="1735";Tstart="904";shortTE="F";uid="2c577af5-968a-4fb4-82df-edeeca207a4d"
scaffold_1	RepeatMasker	DNA	27463531	27463948	968	+	.	ID="ttaa4_ap";Tend="433";Tstart="2";shortTE="F";uid="2287f277-ca22-4fec-851e-caf535be941c"
scaffold_1	RepeatMasker	DNA	34583546	34583929	448	+	.	ID="RND-5_FAMILY-2286";TEgroup="ctg_1%7CRND-5_FAMILY-2286%7C2";Tend="1788";Tstart="926";shortTE="T";uid="9d0c6707-5f8f-479f-b319-9456e8f54020"
scaffold_1	RepeatMasker	DNA/Ginger-1	40749075	40749320	1013	+	.	ID="RND-1_FAMILY-408";Tend="2104";Tstart="1853";shortTE="F";uid="e62f694f-b733-40f9-830b-a9c402cf36c9"
scaffold_1	RepeatMasker	Unknown	316278	316444	604	+	.	ID="RND-6_FAMILY-7443";TEgroup="ctg_1%7CRND-6_FAMILY-7443%7C2";Tend="1469";Tstart="995";shortTE="F";uid="202e58c7-982c-4c37-9c1c-01da4f67b771"
scaffold_1	RepeatMasker	DNA/Kolobok-E	47647422	47647697	935	+	.	ID="RND-6_FAMILY-6461";Tend="2216";Tstart="1951";shortTE="F";uid="74fc889b-4f3c-46cc-bcd5-322b966efb2b"
scaffold_1	RepeatMasker	DNA/hAT	56481542	56481747	425	+	.	ID="RND-1_FAMILY-170";Tend="4235";Tstart="4038";shortTE="F";uid="845915ab-a90f-48fb-9f16-717839ab9719"
scaffold_1	RepeatMasker	DNA/Ginger-1	54304757	54305045	983	+	.	ID="rnd-5_family-679";Tend="1164";Tstart="843";shortTE="F";uid="544c488e-5cfb-4527-af78-0a3e980dddcc"
scaffold_1	RepeatMasker	Unknown	57548237	57548433	462	+	.	ID="RND-1_FAMILY-269";Tend="1243";Tstart="1047";shortTE="F";uid="a9acc0c1-8700-409c-bc06-86e87c4c5e5a"
scaffold_1	RepeatMasker	DNA/MULE-NOF	9281080	9281935	5036	+	.	ID="rnd-1_family-427";Tend="1454";Tstart="428";shortTE="F";uid="8a85c0ad-ed25-4b80-a34b-0e658255485b"
scaffold_1	RepeatMasker	DNA/MULE-MuDR	57808339	57808470	916	+	.	ID="RND-5_FAMILY-3867";Tend="1071";Tstart="939";shortTE="F";uid="bb067154-02a3-4bd7-b0d0-9e8cc9fa4e8c"
scaffold_1	RepeatMasker	DNA/hAT	6979626	6979759	795	+	.	ID="rnd-1_family-372";Tend="2009";Tstart="1892";shortTE="F";uid="a89108c7-fe19-4944-a5ad-fb380c7be5af"
scaffold_1	RepeatMasker	DNA	66497481	66497789	1525	+	.	ID="RND-6_FAMILY-3353";Tend="1118";Tstart="808";shortTE="F";uid="950437f7-aa69-4ca3-a359-fe25781fd400"
scaffold_1	RepeatMasker	DNA/hAT	59314765	59315630	4376	+	.	ID="RND-5_FAMILY-4219";Tend="1540";Tstart="657";shortTE="F";uid="d62e8555-9c5e-49ad-9f7a-5274651574f6"
scaffold_1	RepeatMasker	DNA/hAT-hAT19	50437138	50437346	406	+	.	ID="hat-n6_ap";Tend="208";Tstart="1";shortTE="F";uid="258a3dbd-bda8-40a3-9a74-2ba7f86040fb"
scaffold_1	RepeatMasker	DNA/Ginger-1	45582367	45582872	1797	+	.	ID="RND-5_FAMILY-679";Tend="2358";Tstart="1869";shortTE="F";uid="8642da31-2ae5-48a4-9fe2-5556ac22135f"
scaffold_1	RepeatMasker	DNA/MULE-NOF	34639874	34640045	1252	+	.	ID="RND-1_FAMILY-306";Tend="2157";Tstart="1984";shortTE="F";uid="a9a24cb6-be3e-4218-b0b6-7e63bd1e2bbe"
scaffold_1	RepeatMasker	Unknown	7888788	7888935	404	+	.	ID="RND-5_FAMILY-1135";Tend="3280";Tstart="3134";shortTE="F";uid="31bfe09e-56e6-43c3-b1bc-a2c1efde159b"
scaffold_1	RepeatMasker	DNA/hAT-Tip100	19127635	19127744	852	+	.	ID="RND-6_FAMILY-533";Tend="1604";Tstart="1493";shortTE="F";uid="5d340ad5-490f-4177-83c6-33210c42e460"
scaffold_1	RepeatMasker	Unknown	55952211	55953103	4843	+	.	ID="RND-5_FAMILY-473";Tend="1790";Tstart="955";shortTE="F";uid="4d5fdfa6-4e9c-483e-858e-136a550d8b57"
scaffold_1	RepeatMasker	DNA/Kolobok-E	9968555	9968855	957	+	.	ID="RND-6_FAMILY-2849";Tend="753";Tstart="502";shortTE="F";uid="68412528-6048-4473-a07b-69da96bd37e8"
scaffold_1	RepeatMasker	DNA/Merlin	45276178	45276495	1888	+	.	ID="RND-1_FAMILY-25";Tend="1295";Tstart="978";shortTE="F";uid="0665e72c-a650-42cd-8275-2a0f7ad02263"
scaffold_1	RepeatMasker	DNA/Ginger-1	3599426	3599923	2547	+	.	ID="RND-1_FAMILY-9";Tend="1513";Tstart="982";shortTE="F";uid="dc333256-a821-457d-b91a-f9bc22f6b0e4"
scaffold_1	RepeatMasker	Unknown	38469122	38469376	426	+	.	ID="RND-4_FAMILY-2816";Tend="1138";Tstart="886";shortTE="F";uid="8688e663-b678-4f4c-b421-5d6c833cdc32"
scaffold_1	RepeatMasker	DNA/hAT	41270834	41271875	4375	+	.	ID="RND-1_FAMILY-26";Tend="1875";Tstart="805";shortTE="F";uid="195bd658-17b8-4d42-a691-551dd5dee59a"
scaffold_1	RepeatMasker	Unknown	10147699	10147931	444	+	.	ID="RND-6_FAMILY-2757";Tend="2212";Tstart="1990";shortTE="F";uid="0d696cbe-8458-4680-8008-9feff76534e6"
scaffold_1	RepeatMasker	Unknown	67104868	67105147	633	+	.	ID="RND-6_FAMILY-7443";Tend="1729";Tstart="1441";shortTE="F";uid="fe8eb19f-819a-4b8e-9407-7e8d0c94185b"
scaffold_1	RepeatMasker	LINE/RTE-BovB	63191765	63192324	1198	+	.	ID="RND-6_FAMILY-792";Tend="1717";Tstart="1089";shortTE="F";uid="36e5d25d-77d8-4fb1-a763-bf1390a9d7ea"
scaffold_1	RepeatMasker	Unknown	18839027	18839150	677	+	.	ID="RND-6_FAMILY-2048";Tend="1426";Tstart="1301";shortTE="F";uid="3fc1ed40-3c7b-4deb-ad17-aa934d746b65"
scaffold_1	RepeatMasker	Unknown	5082447	5082628	774	+	.	ID="RND-1_FAMILY-437";Tend="1631";Tstart="1460";shortTE="F";uid="01f03b68-d3e3-415d-bc7a-0fa79e0cb98f"
scaffold_1	RepeatMasker	LINE/CR1	25609758	25610900	4157	+	.	ID="RND-6_FAMILY-1285";Tend="1583";Tstart="321";shortTE="F";uid="eedeb37c-3548-415e-8b2f-ed1c45c3d400"
scaffold_1	RepeatMasker	Unknown	26918229	26918423	435	+	.	ID="RND-4_FAMILY-183";Tend="1237";Tstart="1079";shortTE="F";uid="40ee0c37-f927-4704-ad49-cff47b1da37b"
scaffold_1	RepeatMasker	Unknown	66262701	66263245	1738	+	.	ID="RND-6_FAMILY-7443";TEgroup="ctg_1%7CRND-6_FAMILY-7443%7C26";Tend="1670";Tstart="926";shortTE="F";uid="d856a442-1608-43ef-8266-163bfcd48f0e"
scaffold_1	RepeatMasker	DNA/Ginger-1	30991561	30991787	1019	+	.	ID="RND-1_FAMILY-9";Tend="1196";Tstart="961";shortTE="F";uid="272dfc45-ac68-4634-a4c7-30f4f267d45c"
scaffold_1	RepeatMasker	LINE/RTE-BovB	62630753	62631196	437	+	.	ID="RTE-27_LMI";Tend="2814";Tstart="2365";shortTE="F";uid="b0bbc9cd-03ff-4350-a513-b7967637c227"
scaffold_1	RepeatMasker	DNA/Ginger-1	39870393	39870961	2917	+	.	ID="RND-6_FAMILY-4968";Tend="1497";Tstart="942";shortTE="F";uid="4dcdd158-3eb0-4145-a24c-42992e528c26"
scaffold_1	RepeatMasker	Unknown	44614209	44614727	934	+	.	ID="RND-1_FAMILY-146";Tend="1329";Tstart="828";shortTE="F";uid="3b2ea282-daf6-4031-b7c0-269dd035e931"
scaffold_1	RepeatMasker	Unknown	6572808	6573554	2340	+	.	ID="RND-6_FAMILY-5758";Tend="1370";Tstart="694";shortTE="F";uid="be451d1f-fcd2-46c9-9ea3-57e7901d1311"
scaffold_1	RepeatMasker	LINE/CR1	47581257	47581368	621	+	.	ID="RND-4_FAMILY-62";Tend="1325";Tstart="1212";shortTE="F";uid="e3c00920-2f83-432c-9dbd-7e476deaf2a8"
scaffold_1	RepeatMasker	DNA/Ginger-1	61432059	61432307	438	+	.	ID="rnd-1_family-9";Tend="1276";Tstart="1064";shortTE="F";uid="a4d892e9-a3bc-4d2b-abc5-c96e71d9952d"
scaffold_1	RepeatMasker	DNA/Kolobok-E	56629146	56629337	779	+	.	ID="RND-1_FAMILY-287";Tend="1779";Tstart="1594";shortTE="F";uid="c0d1216a-67e5-47b4-84a7-7d064233fbcd"
scaffold_1	RepeatMasker	DNA/Kolobok-E	52577356	52577639	878	+	.	ID="rnd-6_family-11275";Tend="743";Tstart="177";shortTE="F";uid="692a2915-cf65-43ad-bf1f-2abc85448b0c"
scaffold_1	RepeatMasker	DNA/hAT-hAT19	21511989	21512144	734	+	.	ID="HAT-N13_AP";Tend="626";Tstart="461";shortTE="F";uid="8236e9a6-9564-4a22-b776-87d5e66a2732"
scaffold_1	RepeatMasker	DNA/hAT-hAT19	34087795	34088106	607	+	.	ID="HAT-1_RPR";Tend="1241";Tstart="924";shortTE="F";uid="38cd884f-090d-4076-a29f-548c7c42dd10"
scaffold_1	RepeatMasker	DNA/Ginger-1	61345378	61346496	3176	+	.	ID="rnd-6_family-4968";Tend="1486";Tstart="109";shortTE="F";uid="59e16aa0-1f51-4791-828e-aabc977fa747"
scaffold_1	RepeatMasker	DNA/hAT-Ac	66477973	66478102	404	+	.	ID="DNA8-99_AP";Tend="131";Tstart="1";shortTE="F";uid="6d156128-4c75-4fd3-8447-b25729b0c1ee"
scaffold_1	RepeatMasker	DNA/Ginger-1	9188246	9188510	867	+	.	ID="RND-5_FAMILY-222";Tend="1219";Tstart="966";shortTE="F";uid="b8a9ad53-22f9-4d4f-8660-224e3cd12fec"
scaffold_1	RepeatMasker	Unknown	60442575	60442760	681	+	.	ID="RND-1_FAMILY-384";Tend="1152";Tstart="956";shortTE="F";uid="fbf4bbf4-e818-43d0-8179-ee0fa279c510"
scaffold_1	RepeatMasker	DNA/Ginger-1	52319323	52319450	549	+	.	ID="RND-6_FAMILY-2321";Tend="1037";Tstart="921";shortTE="F";uid="b1debedb-9713-4622-9da6-2aff4df1c4da"
scaffold_1	RepeatMasker	DNA/Ginger-1	42684787	42685091	1754	+	.	ID="RND-5_FAMILY-679";Tend="1814";Tstart="1488";shortTE="F";uid="f117ea37-53e5-4a50-b590-31c5bd775f09"
scaffold_1	RepeatMasker	DNA/hAT	53551945	53552491	2295	+	.	ID="RND-1_FAMILY-26";Tend="1375";Tstart="828";shortTE="F";uid="a4c2a568-cc46-48fa-b420-7fa6eb093410"
scaffold_1	RepeatMasker	DNA/hAT-Tip100	7009224	7009444	829	+	.	ID="rnd-1_family-484";Tend="2482";Tstart="2317";shortTE="F";uid="4b1af5cf-db82-498e-9c5c-f765b5ac7723"
scaffold_1	RepeatMasker	DNA/hAT-hAT19	8543084	8543240	412	+	.	ID="DNA8-84_AP";Tend="161";Tstart="2";shortTE="F";uid="9762afcc-7a95-4d49-bebd-b13366e2568b"
scaffold_1	RepeatMasker	DNA/hAT-Tip100	69347501	69347931	2170	+	.	ID="RND-4_FAMILY-237";Tend="1496";Tstart="1058";shortTE="F";uid="ebd39480-616b-4daf-b89e-e97ebbdc1cc9"
scaffold_1	RepeatMasker	DNA/Ginger-1	48287933	48288102	622	+	.	ID="rnd-5_family-222";Tend="1165";Tstart="957";shortTE="F";uid="ac061678-903f-410a-8d72-7f961719ef8c"
scaffold_1	RepeatMasker	DNA/Ginger-1	37237080	37237646	2600	+	.	ID="RND-6_FAMILY-8521";Tend="1252";Tstart="661";shortTE="F";uid="10b25f1a-941e-4ae5-a0de-c68eb0485eb1"
scaffold_1	RepeatMasker	DNA/MULE-MuDR	23855561	23855706	424	+	.	ID="RND-5_FAMILY-400";Tend="1104";Tstart="962";shortTE="F";uid="89df3ce2-61bb-472a-bc28-8c5830d4b731"
scaffold_1	RepeatMasker	Unknown	26007233	26007580	1275	+	.	ID="RND-6_FAMILY-9000";Tend="4622";Tstart="3777";shortTE="F";uid="79b589a6-3343-4e2d-87e4-d3f1b269f98f"
scaffold_1	RepeatMasker	LTR/Gypsy	70116403	70116961	3772	+	.	ID="RND-6_FAMILY-1084";Tend="3341";Tstart="2792";shortTE="F";uid="365f226c-36c1-4b08-9010-c694e71054ae"
scaffold_1	RepeatMasker	Unknown	11687293	11687498	877	+	.	ID="RND-5_FAMILY-1615";Tend="1167";Tstart="989";shortTE="F";uid="19717409-474d-46ae-aa41-8daa7b4e5546"
scaffold_1	RepeatMasker	DNA/hAT	47771342	47771732	2510	+	.	ID="RND-1_FAMILY-139";Tend="1290";Tstart="894";shortTE="F";uid="2a59ec7a-8c20-4414-b0f6-993754b43bfd"
scaffold_1	RepeatMasker	DNA/hAT-Tip100	60525723	60526337	1002	+	.	ID="RND-1_FAMILY-110";Tend="1420";Tstart="765";shortTE="F";uid="3ffb2ec1-6681-460d-beaa-f6634a95f536"
scaffold_1	RepeatMasker	DNA/Ginger-1	63069922	63070108	2165	+	.	ID="RND-1_FAMILY-6";Tend="2037";Tstart="1369";shortTE="F";uid="365943ee-2cfb-4cf2-8dfd-4d327d35854c"
scaffold_1	RepeatMasker	Unknown	48851933	48852154	517	+	.	ID="RND-6_FAMILY-3524";Tend="1815";Tstart="1531";shortTE="F";uid="c76c233c-9670-4640-981e-1777e2044a76"
scaffold_1	RepeatMasker	Unknown	11699538	11699954	734	+	.	ID="RND-5_FAMILY-5999";Tend="538";Tstart="184";shortTE="F";uid="2ed52bf9-c7c4-48a5-9149-b8cdc7a857fa"
scaffold_1	RepeatMasker	DNA	20707025	20707243	1471	+	.	ID="RND-1_FAMILY-217";Tend="1360";Tstart="1140";shortTE="F";uid="68f46a70-130e-4151-9726-5a3d79f7543c"
scaffold_1	RepeatMasker	DNA/hAT	45337025	45337622	1340	+	.	ID="RND-6_FAMILY-9119";Tend="1743";Tstart="1203";shortTE="F";uid="5c0d1d69-d9f0-47d7-8ae8-3e88e494cab0"
scaffold_1	RepeatMasker	LTR/Gypsy	19263244	19264402	6210	+	.	ID="RND-4_FAMILY-273";Tend="1890";Tstart="733";shortTE="F";uid="383feeed-cd06-4214-acd4-4a3aca7d5da7"
scaffold_1	RepeatMasker	DNA/Ginger-1	27115944	27116628	1934	+	.	ID="rnd-1_family-9";Tend="1454";Tstart="635";shortTE="F";uid="faac3450-213f-4ed7-aa48-e0a8bc7d3a5f"
scaffold_1	RepeatMasker	Unknown	63446310	63446520	869	+	.	ID="RND-6_FAMILY-6077";Tend="510";Tstart="285";shortTE="F";uid="8710d4c4-e8fa-4822-8fad-e3e55281ba4d"
scaffold_1	RepeatMasker	DNA/P	48375052	48375542	2666	+	.	ID="RND-5_FAMILY-4022";Tend="2882";Tstart="2408";shortTE="F";uid="a13bda68-c8e7-4963-a2ef-28e6a8e9a796"
scaffold_1	RepeatMasker	DNA	43138097	43138452	1751	+	.	ID="RND-6_FAMILY-6285";Tend="2126";Tstart="1827";shortTE="F";uid="5d5b2fbf-45c6-46f6-b000-f6137f13769f"
scaffold_1	RepeatMasker	DNA/Merlin	24019816	24020609	3046	+	.	ID="RND-1_FAMILY-25";Tend="1820";Tstart="978";shortTE="F";uid="4dfe5d61-a6d7-4f0e-b459-8b210a2749bf"
scaffold_1	RepeatMasker	DNA/Ginger-1	66478318	66479396	6391	+	.	ID="rnd-1_family-12";Tend="1920";Tstart="714";shortTE="F";uid="f3db410d-523a-4ae2-a93b-a3faadec2487"
scaffold_1	RepeatMasker	DNA/Ginger-1	2290432	2291082	4076	+	.	ID="RND-1_FAMILY-8";Tend="1468";Tstart="831";shortTE="F";uid="868ea55c-a76e-4124-ba72-272c216f5f85"
scaffold_1	RepeatMasker	DNA/Ginger-1	35592269	35592783	654	+	.	ID="RND-1_FAMILY-12";Tend="1218";Tstart="696";shortTE="F";uid="374d8d78-52d2-4e5e-8d3a-6562ee0506d9"
scaffold_1	RepeatMasker	Unknown	38351776	38352561	6236	+	.	ID="RND-6_FAMILY-8270";Tend="1430";Tstart="645";shortTE="F";uid="979eb0eb-f992-458b-bf20-5f70202f9fd9"
scaffold_1	RepeatMasker	DNA/Kolobok-E	8298808	8298973	496	+	.	ID="RND-1_FAMILY-287";Tend="1771";Tstart="1609";shortTE="F";uid="31ce9a97-dd18-492b-9197-22aa034f29f0"
scaffold_1	RepeatMasker	DNA/Ginger-1	37410869	37411097	659	+	.	ID="rnd-4_family-652";Tend="1089";Tstart="866";shortTE="F";uid="bcae7b4f-a96f-43bd-a90a-2be2d9ce97f4"
scaffold_1	RepeatMasker	Unknown	22144785	22145216	2258	+	.	ID="RND-1_FAMILY-388";Tend="1422";Tstart="934";shortTE="F";uid="e747bf7d-e6e9-4ea5-8934-eda9f297ac73"
scaffold_1	RepeatMasker	DNA/Ginger-1	50957245	50957696	1147	+	.	ID="RND-6_FAMILY-1604";Tend="2182";Tstart="1735";shortTE="F";uid="0a9785a1-1574-47b7-a453-3020b4e033b8"
scaffold_1	RepeatMasker	DNA/Ginger-1	50876135	50876236	492	+	.	ID="RND-6_FAMILY-7865";Tend="286";Tstart="181";shortTE="F";uid="9853f05d-d866-44ac-9d71-083e70022966"
scaffold_1	RepeatMasker	Unknown	17555980	17556129	1303	+	.	ID="RND-6_FAMILY-1243";Tend="794";Tstart="645";shortTE="F";uid="7584f71f-29ce-4c69-bf34-26e135cd833a"
scaffold_1	RepeatMasker	Unknown	70053623	70053753	709	+	.	ID="RND-6_FAMILY-2271";Tend="1063";Tstart="934";shortTE="F";uid="f80a94ec-c7eb-40ec-9f19-dae7560cf194"
scaffold_1	RepeatMasker	Unknown	56490019	56490727	6096	+	.	ID="RND-1_FAMILY-389";Tend="903";Tstart="194";shortTE="F";uid="23c3f6d4-1edd-4e18-898a-678cdc989aaa"
scaffold_1	RepeatMasker	Unknown	35329768	35330044	649	+	.	ID="RND-6_FAMILY-7443";Tend="1080";Tstart="807";shortTE="F";uid="bf22bc03-7d00-4c25-9b97-ed41135875d6"
scaffold_1	RepeatMasker	DNA/Kolobok-E	9350681	9350840	477	+	.	ID="RND-6_FAMILY-289";Tend="571";Tstart="427";shortTE="F";uid="45872ed1-3d1c-4e29-8ead-fe66563ecc91"
scaffold_1	RepeatMasker	DNA/Ginger-1	8749143	8749355	543	+	.	ID="RND-6_FAMILY-10588";Tend="820";Tstart="629";shortTE="F";uid="f2fa8c58-9c4c-4bc0-b7c9-2c52c0279e77"
scaffold_1	RepeatMasker	Retroposon?	30145549	30146073	2633	+	.	ID="RND-1_FAMILY-4";Tend="1493";Tstart="969";shortTE="F";uid="2c020b56-ed86-4cca-80d6-2461f5d4ed0d"
scaffold_1	RepeatMasker	DNA/Maverick	51689637	51692751	21983	+	.	ID="rnd-6_family-2688";Tend="2934";Tstart="1";shortTE="F";uid="1e3d15bf-9990-4219-9a2f-e9d1753900ee"
scaffold_1	RepeatMasker	RC/Helitron	64506416	64506734	1541	+	.	ID="RND-6_FAMILY-2707";Tend="1695";Tstart="1416";shortTE="F";uid="98ba0d47-9652-4f54-8338-1390cbf7acca"
scaffold_1	RepeatMasker	Unknown	23659653	23659967	1864	+	.	ID="RND-1_FAMILY-276";Tend="1247";Tstart="936";shortTE="F";uid="d1b8b2a5-879c-4643-aed0-a0d0d73e64f3"
scaffold_1	RepeatMasker	DNA/hAT-Tip100	7015100	7015412	1971	+	.	ID="RND-5_FAMILY-1169";Tend="1423";Tstart="1076";shortTE="F";uid="536bad13-fe96-4f05-9f36-922a1ca4674a"
scaffold_1	RepeatMasker	Unknown	49140362	49140868	2664	+	.	ID="RND-5_FAMILY-243";Tend="1450";Tstart="933";shortTE="F";uid="8b0646f7-e87e-4e83-a266-49f065fb7b03"
scaffold_1	RepeatMasker	DNA/hAT-hAT19	28423870	28424359	2936	+	.	ID="HAT-N6B_AP";Tend="498";Tstart="1";shortTE="F";uid="d01993ad-f018-4377-89dd-a3882b998aab"
scaffold_1	RepeatMasker	DNA/hAT-Tip100	33007906	33008176	1388	+	.	ID="RND-1_FAMILY-75";Tend="1212";Tstart="944";shortTE="F";uid="0eeb4ba2-1076-4f53-ba02-1a970e95b2eb"
scaffold_1	RepeatMasker	Unknown	51130501	51130992	2135	+	.	ID="RND-1_FAMILY-338";Tend="1282";Tstart="807";shortTE="F";uid="c42ea37d-2cd3-4820-81d9-a9aaca01b32f"
scaffold_1	RepeatMasker	DNA/hAT-Tip100	15016104	15016367	1441	+	.	ID="RND-1_FAMILY-81";Tend="1261";Tstart="999";shortTE="F";uid="539183bb-07cb-47f8-b6e0-1f3bcf3322a3"
scaffold_1	RepeatMasker	Retroposon?	1106247	1106898	2522	+	.	ID="RND-1_FAMILY-4";Tend="1497";Tstart="811";shortTE="F";uid="0f1ae236-e4f5-41df-aa38-1ff508596002"
scaffold_1	RepeatMasker	Unknown	53326417	53326830	3261	+	.	ID="RND-1_FAMILY-440";Tend="1330";Tstart="925";shortTE="F";uid="2ccfa0a5-b16c-44d6-8749-4fe8bf6f5896"
scaffold_1	RepeatMasker	DNA	44505019	44505386	2076	+	.	ID="RND-1_FAMILY-102";Tend="1362";Tstart="973";shortTE="F";uid="78e56807-c1df-47fa-bc14-5fc0048ea759"
scaffold_1	RepeatMasker	DNA/Ginger-1	59194171	59194430	1257	+	.	ID="rnd-4_family-839";Tend="1153";Tstart="820";shortTE="F";uid="b87fa91a-8d3f-4f69-b92a-1c5673914364"
scaffold_1	RepeatMasker	DNA/Ginger-1	29183699	29184182	1670	+	.	ID="rnd-5_family-679";Tend="1891";Tstart="1465";shortTE="F";uid="b00d609c-6be5-43d0-9c61-b28a5d002099"
scaffold_1	RepeatMasker	DNA/hAT-Tip100	34860615	34861310	1605	+	.	ID="RND-1_FAMILY-110";Tend="1605";Tstart="869";shortTE="F";uid="d1d7e2a4-89c3-48a7-95bd-1e32631f4357"
scaffold_1	RepeatMasker	Unknown	7631736	7631895	695	+	.	ID="RND-6_FAMILY-3525";Tend="1793";Tstart="1649";shortTE="F";uid="1931240f-8802-46c5-97b3-e91125d5875d"
scaffold_1	RepeatMasker	DNA	59731511	59731625	574	+	.	ID="DNA3-9_AP";Tend="140";Tstart="13";shortTE="F";uid="e66ceabb-1514-449f-8bad-f181de5c5b3b"
scaffold_1	RepeatMasker	DNA/TcMar-Tc1	60282009	60282294	1053	+	.	ID="RND-5_FAMILY-5146";Tend="2534";Tstart="2248";shortTE="F";uid="6005ad9d-bbd2-48af-ab64-2495a6547d7c"
scaffold_1	RepeatMasker	DNA	44175493	44175737	1544	+	.	ID="RND-1_FAMILY-217";Tend="1377";Tstart="1140";shortTE="F";uid="c97ceb79-43de-4ae8-afc0-bb9090fff56a"
scaffold_1	RepeatMasker	DNA/Ginger-1	20868498	20868821	815	+	.	ID="RND-5_FAMILY-222";Tend="1236";Tstart="903";shortTE="F";uid="18af2438-cb55-4346-a8ab-c37151ae02a0"
scaffold_1	RepeatMasker	Unknown	30371211	30371445	1524	+	.	ID="RND-1_FAMILY-256";Tend="1233";Tstart="1010";shortTE="F";uid="4b571fc9-397d-4b96-b31a-2d47ed63281b"
scaffold_1	RepeatMasker	LINE/RTE-BovB	20830154	20831066	669	+	.	ID="RTE-33_LMI";Tend="1903";Tstart="998";shortTE="F";uid="6bf66170-88af-47fc-a142-b6c1806a7e42"
scaffold_1	RepeatMasker	DNA/hAT	41203133	41203606	910	+	.	ID="RND-1_FAMILY-26";Tend="2125";Tstart="1602";shortTE="F";uid="f5644761-6272-4bf0-b233-ba634fec7740"
scaffold_1	RepeatMasker	Unknown	2548360	2549067	2711	+	.	ID="RND-5_FAMILY-1298";Tend="1238";Tstart="477";shortTE="F";uid="8b43dfa0-97fa-4208-9353-58d44051a690"
scaffold_1	RepeatMasker	DNA	57085819	57085954	462	+	.	ID="RND-4_FAMILY-220";Tend="1410";Tstart="1279";shortTE="F";uid="0af99764-a5b3-4572-bb4f-191e0c12c53c"
scaffold_1	RepeatMasker	LINE/RTE-BovB	61094202	61094515	1663	+	.	ID="RND-6_FAMILY-792";Tend="1666";Tstart="1361";shortTE="F";uid="8755d50d-e760-4361-8973-393ee07e55ea"
scaffold_1	RepeatMasker	LTR/Gypsy	15682665	15682852	486	+	.	ID="RND-6_FAMILY-20852";Tend="1417";Tstart="1228";shortTE="F";uid="dd9f3668-55ba-4aaf-8b53-9c251ac4076a"
scaffold_1	RepeatMasker	DNA/Ginger-1	59345570	59345985	1761	+	.	ID="RND-6_FAMILY-4968";Tend="1390";Tstart="961";shortTE="F";uid="65bac5e1-65a6-40a4-b40c-5ab928d36c1b"
scaffold_1	RepeatMasker	DNA/Ginger-1	33622510	33623084	3260	+	.	ID="RND-1_FAMILY-9";Tend="1526";Tstart="962";shortTE="F";uid="88d6907d-a34c-45ec-94b9-45f0efb88466"
scaffold_1	RepeatMasker	DNA	3840522	3840928	1966	+	.	ID="RND-1_FAMILY-97";Tend="1395";Tstart="988";shortTE="F";uid="a7ac6672-9e60-4b70-bf5a-c6ea1bfde6e8"
scaffold_1	RepeatMasker	DNA	24812603	24812907	1349	+	.	ID="rnd-6_family-5049";Tend="1878";Tstart="1524";shortTE="F";uid="27c958e3-0d38-42ed-8ea8-263bdc38a9a7"
scaffold_1	RepeatMasker	Unknown	10038823	10038927	478	+	.	ID="RND-6_FAMILY-2757";Tend="4020";Tstart="3908";shortTE="F";uid="d3cd8363-70ae-43ef-8060-6e5f6c20d36b"
scaffold_1	RepeatMasker	LINE/I-Jockey	37000441	37000718	423	+	.	ID="VINGI-28_LMI";Tend="2590";Tstart="2390";shortTE="F";uid="0d7aa2a8-c2dd-4447-a22d-e01256feb978"
scaffold_1	RepeatMasker	DNA/hAT	54820496	54820742	484	+	.	ID="RND-1_FAMILY-117";Tend="3454";Tstart="3215";shortTE="F";uid="cb5608ba-345a-433c-aad9-0c00227285f4"
scaffold_1	RepeatMasker	DNA/Ginger-1	68360795	68361518	1979	+	.	ID="RND-6_FAMILY-2321";Tend="1822";Tstart="1166";shortTE="F";uid="2e5befdb-2cbd-46f9-9bf7-2100e4f8055d"
scaffold_1	RepeatMasker	DNA/Kolobok-E	58971148	58971830	4078	+	.	ID="RND-5_FAMILY-1059";Tend="2268";Tstart="1627";shortTE="F";uid="099923fe-8683-4ef5-a685-4a38269f344d"
scaffold_1	RepeatMasker	DNA/hAT-hAT19	36334856	36334959	596	+	.	ID="RND-6_FAMILY-457";Tend="1847";Tstart="1745";shortTE="F";uid="91d3582b-5a51-4a41-be3c-76b1d5f9db29"
scaffold_1	RepeatMasker	Retroposon?	69140166	69140528	1057	+	.	ID="RND-1_FAMILY-4";Tend="1229";Tstart="848";shortTE="F";uid="b2977ba8-64dd-414b-b0b3-6577aca75936"
scaffold_1	RepeatMasker	Unknown	13129858	13130236	1003	+	.	ID="RND-6_FAMILY-10906";Tend="763";Tstart="363";shortTE="F";uid="b4669ef2-497a-40f7-9bc5-be665a2e632e"
scaffold_1	RepeatMasker	Unknown	25136584	25136903	1162	+	.	ID="RND-4_FAMILY-183";Tend="1227";Tstart="913";shortTE="F";uid="2fbf4c36-5881-4cb0-9ad9-505623c97d35"
scaffold_1	RepeatMasker	DNA/hAT-Tip100	719149	719600	1171	+	.	ID="RND-1_FAMILY-110";Tend="1629";Tstart="1200";shortTE="F";uid="9013aca0-86fc-4f89-a243-c5f26aa8d755"
scaffold_1	RepeatMasker	DNA/Ginger-1	56780341	56780782	2630	+	.	ID="RND-6_FAMILY-8521";Tend="1486";Tstart="1045";shortTE="F";uid="99aa1384-d960-4a68-9d75-33b03610e40f"
scaffold_1	RepeatMasker	DNA/Ginger-1	11830079	11830349	1138	+	.	ID="RND-6_FAMILY-8521";Tend="979";Tstart="716";shortTE="F";uid="a345fecf-0fb8-478e-918a-be06c9d0eb5f"
scaffold_1	RepeatMasker	Unknown	24625989	24626384	2037	+	.	ID="RND-6_FAMILY-2415";Tend="2951";Tstart="2608";shortTE="F";uid="d11a88d8-4475-4812-808e-3a00fa87f1e0"
scaffold_1	RepeatMasker	LINE/RTE-BovB	53568690	53569006	405	+	.	ID="RND-5_FAMILY-785";Tend="3779";Tstart="3467";shortTE="F";uid="59143399-d833-43a6-bfba-73e66590a327"
scaffold_1	RepeatMasker	LTR/Pao	68058601	68065034	57387	+	.	ID="RND-6_FAMILY-8338";Tend="6458";Tstart="25";shortTE="F";uid="797dd76f-f10c-44a6-aab9-4180a5a7e9ba"
scaffold_1	RepeatMasker	DNA/Merlin	59625913	59626551	1597	+	.	ID="RND-1_FAMILY-25";Tend="1777";Tstart="1138";shortTE="F";uid="b6241581-57fe-4c24-ad8c-a5a51b8dd8b2"
scaffold_1	RepeatMasker	Unknown	47788914	47789070	582	+	.	ID="RND-6_FAMILY-2376";Tend="361";Tstart="220";shortTE="F";uid="ccfe0e86-fdb0-40bb-828e-a44ef9c61a70"
scaffold_1	RepeatMasker	DNA	37638251	37638406	610	+	.	ID="RND-1_FAMILY-93";Tend="2299";Tstart="2134";shortTE="F";uid="750c4b48-1d60-49a0-b5f2-6e6afee1e656"
scaffold_1	RepeatMasker	Retroposon?	45464197	45464817	4099	+	.	ID="RND-1_FAMILY-4";Tend="1592";Tstart="963";shortTE="F";uid="79a88e38-423b-4fcd-8c66-08dc25bc8fc1"
scaffold_1	RepeatMasker	DNA/hAT-Tip100	63728580	63728680	429	+	.	ID="RND-4_FAMILY-1041";Tend="1175";Tstart="1083";shortTE="F";uid="a0897be5-8f06-4922-a3ec-5337c6c3d4fe"
scaffold_1	RepeatMasker	DNA/hAT-Charlie	2294593	2296425	14733	+	.	ID="RND-6_FAMILY-398";Tend="2345";Tstart="505";shortTE="F";uid="9437ba4b-f166-429f-b2c2-23df5fcf88fb"
scaffold_1	RepeatMasker	DNA/Ginger-1	41978819	41979133	2342	+	.	ID="RND-6_FAMILY-2321";Tend="1880";Tstart="967";shortTE="F";uid="37306cec-1ec5-4486-805c-fb85238f56d9"
scaffold_1	RepeatMasker	LINE/R1	57060008	57060145	492	+	.	ID="RND-5_FAMILY-387";Tend="1512";Tstart="1379";shortTE="F";uid="b64112b1-7e8b-4b9f-b299-b39a70ebf1c4"
scaffold_1	RepeatMasker	DNA/Kolobok-E	3671215	3671471	702	+	.	ID="rnd-5_family-6983";Tend="1532";Tstart="1373";shortTE="F";uid="b0aabea2-8e07-408d-91b8-cb8cbc000cde"
scaffold_1	RepeatMasker	DNA/hAT-Tip100	55156392	55156581	781	+	.	ID="RND-4_FAMILY-237";Tend="1095";Tstart="890";shortTE="F";uid="2e170340-478f-45d8-8376-5663c224f047"
scaffold_1	RepeatMasker	Unknown	9342236	9343512	6649	+	.	ID="RND-6_FAMILY-8499";Tend="1817";Tstart="570";shortTE="F";uid="b1489b07-ecb9-4b0f-90dc-3a073abbec0e"
scaffold_1	RepeatMasker	DNA/hAT-Tip100	53304604	53305068	956	+	.	ID="RND-6_FAMILY-2";TEgroup="ctg_1%7CRND-6_FAMILY-2%7C5";Tend="1768";Tstart="822";shortTE="F";uid="9d8e1ed8-94fc-4120-bbdd-41f1fc3a9815"
scaffold_1	RepeatMasker	DNA/TcMar-Tc1	55286247	55286576	959	+	.	ID="RND-6_FAMILY-4495";Tend="2285";Tstart="1962";shortTE="F";uid="bfc9a538-c583-444e-8aaa-4c7d592317f4"
scaffold_1	RepeatMasker	DNA/Merlin	37467308	37467506	1139	+	.	ID="RND-1_FAMILY-25";Tend="1820";Tstart="1619";shortTE="F";uid="f2e72810-8968-4a3c-b26f-31c079c9646d"
scaffold_1	RepeatMasker	DNA/Ginger-1	22153591	22154223	2548	+	.	ID="rnd-1_family-9";Tend="1615";Tstart="1013";shortTE="F";uid="008690c6-5708-410c-b1bb-6e9606e236fc"
scaffold_1	RepeatMasker	LINE/L2	34002652	34002754	427	+	.	ID="L2-10_HMEL";Tend="2159";Tstart="2055";shortTE="F";uid="29abc17b-8b95-425f-a2c9-cde15b5c53dc"
scaffold_1	RepeatMasker	DNA/Kolobok-E	67101406	67102248	6582	+	.	ID="RND-1_FAMILY-221";Tend="1608";Tstart="771";shortTE="F";uid="b613b25f-9772-4b39-83a7-2a6c3e9c1a66"
scaffold_1	RepeatMasker	DNA/hAT	25879114	25880145	4741	+	.	ID="RND-1_FAMILY-26";Tend="2013";Tstart="918";shortTE="F";uid="5a019ed1-46a2-4c11-9911-f18e9a392285"
scaffold_1	RepeatMasker	DNA/Ginger-1	42827323	42828381	3816	+	.	ID="RND-6_FAMILY-4811";Tend="1942";Tstart="907";shortTE="F";uid="2f276042-bea3-4bc6-b9e7-e8b6c2a62f96"
scaffold_1	RepeatMasker	Unknown	36909877	36910111	818	+	.	ID="RND-5_FAMILY-1017";Tend="1609";Tstart="1355";shortTE="F";uid="5ab33118-d9dd-4d97-b341-f5d81657dd7e"
scaffold_1	RepeatMasker	DNA/MULE-NOF	43665834	43666122	1187	+	.	ID="RND-1_FAMILY-306";TEgroup="ctg_1%7CRND-1_FAMILY-306%7C4";Tend="2157";Tstart="2016";shortTE="F";uid="16619f81-f6e8-4693-bb4c-9bef14abe981"
scaffold_1	RepeatMasker	DNA/Ginger-1	18975795	18977152	8517	+	.	ID="RND-1_FAMILY-8";Tend="2224";Tstart="831";shortTE="F";uid="6dc0d82c-f02a-404a-9ff9-df58ce80077b"
scaffold_1	RepeatMasker	Unknown	10367622	10368180	1892	+	.	ID="RND-6_FAMILY-7443";Tend="1306";Tstart="766";shortTE="F";uid="f9f630e0-c741-45bb-862d-1889f38cad15"
scaffold_1	RepeatMasker	Unknown	7059444	7059679	1373	+	.	ID="RND-6_FAMILY-4222";Tend="1549";Tstart="1300";shortTE="F";uid="7bf450b3-7e90-48aa-a932-be23f21b7329"
scaffold_1	RepeatMasker	DNA/Ginger-1	44593086	44593585	2988	+	.	ID="RND-6_FAMILY-8521";Tend="1539";Tstart="1025";shortTE="F";uid="287b4210-985f-4817-a19e-8018bd468ff2"
scaffold_1	RepeatMasker	DNA/hAT-Tip100	34885586	34886427	5126	+	.	ID="RND-6_FAMILY-9364";Tend="1673";Tstart="835";shortTE="F";uid="0aaf3280-29c9-4259-ac5f-6fa0be9eca3b"
scaffold_1	RepeatMasker	Unknown	69121325	69121633	693	+	.	ID="RND-5_FAMILY-3056";Tend="1433";Tstart="1155";shortTE="F";uid="04de3ca6-cb26-4acc-8578-afbbf88d56c4"
scaffold_1	RepeatMasker	Unknown	905689	906061	1830	+	.	ID="RND-6_FAMILY-7443";Tend="1194";Tstart="816";shortTE="F";uid="9c5b923d-3a3d-4bcd-a931-cc81b4565053"
scaffold_1	RepeatMasker	DNA/hAT-hAT19	28424553	28424663	749	+	.	ID="HAT-N6B_AP";Tend="614";Tstart="502";shortTE="F";uid="458095d5-06df-45d1-87cc-bee664efe122"
scaffold_1	RepeatMasker	Unknown	40276276	40276477	565	+	.	ID="RND-4_FAMILY-445";Tend="1203";Tstart="981";shortTE="F";uid="53b01436-3978-4db2-875b-3f8b016cbe9f"
scaffold_1	RepeatMasker	DNA/hAT-Tip100	52052383	52053852	1815	+	.	ID="RND-6_FAMILY-12005";TEgroup="ctg_1%7CRND-6_FAMILY-12005%7C3";Tend="2042";Tstart="632";shortTE="F";uid="1bda367a-f3f5-40b2-bab8-6026158cbe95"
scaffold_1	RepeatMasker	DNA/hAT-hAT19	44679813	44679987	401	+	.	ID="DNA8-73_AP";Tend="783";Tstart="611";shortTE="F";uid="73044301-c0db-40f9-b2c5-3a20b8712d66"
scaffold_1	RepeatMasker	Unknown	27640443	27640560	619	+	.	ID="RND-5_FAMILY-1453";Tend="1157";Tstart="1052";shortTE="F";uid="92935388-9eb2-4474-b106-eb5442cc2a53"
scaffold_1	RepeatMasker	DNA/Ginger-1	42864990	42865383	1132	+	.	ID="RND-5_FAMILY-222";Tend="1445";Tstart="1044";shortTE="F";uid="b9571a1b-c377-47c7-b26e-267dc97ea343"
scaffold_1	RepeatMasker	DNA/Ginger-1	7576563	7577113	1163	+	.	ID="rnd-5_family-679";Tend="2052";Tstart="1713";shortTE="F";uid="8becdbe5-9721-45e1-9cb0-41b5c4eec8be"
scaffold_1	RepeatMasker	DNA/Kolobok-E	48204708	48206981	8792	+	.	ID="rnd-5_family-1059";Tend="2291";Tstart="15";shortTE="F";uid="1336e508-db3a-4ba0-bae3-f4ba11246a0c"
scaffold_1	RepeatMasker	DNA/Ginger-1	15256928	15257619	2455	+	.	ID="RND-5_FAMILY-679";Tend="1372";Tstart="665";shortTE="F";uid="035b3c9c-80cc-47e9-8191-cabdb88c6481"
scaffold_1	RepeatMasker	DNA/Ginger-1	49811269	49811653	1622	+	.	ID="RND-1_FAMILY-9";Tend="1380";Tstart="979";shortTE="F";uid="6b4e101b-6ea4-4a5e-ac19-fcafcb96d86e"
scaffold_1	RepeatMasker	LTR/Gypsy	13768206	13768503	1603	+	.	ID="RND-1_FAMILY-282";Tend="2281";Tstart="1983";shortTE="F";uid="69f8b457-b721-4936-8c81-2bfc97e2396d"
scaffold_1	RepeatMasker	DNA/MULE-NOF	7316545	7316687	557	+	.	ID="RND-6_FAMILY-4356";Tend="1365";Tstart="1234";shortTE="F";uid="e148cd1c-9f05-4342-9137-3218a1c73877"
scaffold_1	RepeatMasker	Unknown	51633161	51633741	3260	+	.	ID="RND-6_FAMILY-2011";Tend="1425";Tstart="871";shortTE="F";uid="5e9ba9d3-c5b8-499a-a0c2-914b9498cc49"
scaffold_1	RepeatMasker	DNA/Merlin	5557389	5558223	5734	+	.	ID="RND-1_FAMILY-25";Tend="1820";Tstart="981";shortTE="F";uid="deea75f1-329a-4f57-a579-ab4565f8cb8f"
scaffold_1	RepeatMasker	LINE/RTE-BovB	53503065	53503394	793	+	.	ID="RND-6_FAMILY-792";Tend="1667";Tstart="1330";shortTE="F";uid="de4bb923-7d89-416f-b71a-2d13f7d5a439"
scaffold_1	RepeatMasker	DNA/Kolobok-E	50121219	50121404	1064	+	.	ID="RND-6_FAMILY-289";Tend="590";Tstart="402";shortTE="F";uid="15dda32e-7801-472a-8b72-29fce857b236"
scaffold_1	RepeatMasker	Unknown	64515072	64515287	1147	+	.	ID="RND-1_FAMILY-338";Tend="1317";Tstart="1083";shortTE="F";uid="37ee95a4-47ba-4421-b933-b795976d80f1"
scaffold_1	RepeatMasker	DNA/Ginger-1	38522181	38523455	5862	+	.	ID="rnd-2_family-51";Tend="2107";Tstart="761";shortTE="F";uid="9d683ec3-38cf-4ae9-8e07-5bae4d2a3c4c"
scaffold_1	RepeatMasker	DNA/hAT	70608977	70609638	1145	+	.	ID="RND-1_FAMILY-7";Tend="2516";Tstart="1892";shortTE="F";uid="15db7d93-3cfc-4d2e-b599-3b5c7c0a9d14"
scaffold_1	RepeatMasker	DNA/Ginger-1	57496439	57496725	1392	+	.	ID="rnd-6_family-10588";Tend="1065";Tstart="135";shortTE="F";uid="b16c3245-b9fa-4f17-8b53-e202c2b841f9"
scaffold_1	RepeatMasker	DNA/Ginger-1	54616610	54617180	760	+	.	ID="rnd-5_family-679";Tend="2169";Tstart="1682";shortTE="F";uid="2b775f84-d007-4496-92de-6c1771f0d680"
scaffold_1	RepeatMasker	Unknown	3518381	3518857	1093	+	.	ID="RND-6_FAMILY-9000";Tend="4781";Tstart="4314";shortTE="F";uid="0497dcda-2c16-45b4-883a-d17f36840ccc"
scaffold_1	RepeatMasker	Unknown	44743421	44743707	1849	+	.	ID="RND-6_FAMILY-11568";Tend="1257";Tstart="975";shortTE="F";uid="4779cea6-3766-4e5f-a7e8-39d3397ae610"
scaffold_1	RepeatMasker	LINE/RTE-BovB	24741435	24741559	463	+	.	ID="RND-6_FAMILY-3950";Tend="2159";Tstart="2030";shortTE="F";uid="3c7bc399-ebf4-4876-be5d-833489a3f4c7"
scaffold_1	RepeatMasker	DNA/Ginger-1	10638834	10639086	1213	+	.	ID="RND-5_FAMILY-679";Tend="1719";Tstart="1467";shortTE="F";uid="3cb37ac8-c7dc-4fea-9eab-c6c431b0989a"
scaffold_1	RepeatMasker	Unknown	38233258	38233440	1227	+	.	ID="RND-1_FAMILY-195";Tend="1375";Tstart="1197";shortTE="F";uid="44f77f2e-25f1-440c-b8d9-107b2f14c233"
scaffold_1	RepeatMasker	DNA/hAT-Blackjack	14954977	14955888	1454	+	.	ID="HAT-26_LMI";Tend="1634";Tstart="716";shortTE="F";uid="71e47cb8-5ff7-4030-a36a-da9d406a43e7"
scaffold_1	RepeatMasker	LTR/Gypsy	6796691	6797100	2027	+	.	ID="RND-6_FAMILY-1084";Tend="3205";Tstart="2793";shortTE="F";uid="0e32207d-1171-4aae-9048-4d175c499d84"
scaffold_1	RepeatMasker	DNA/Ginger-1	43645078	43645307	829	+	.	ID="rnd-5_family-679";Tend="1009";Tstart="790";shortTE="F";uid="c052b238-9661-492b-8fb1-a61a628fb8d3"
scaffold_1	RepeatMasker	Unknown	25249109	25249279	464	+	.	ID="RND-1_FAMILY-393";Tend="210";Tstart="36";shortTE="F";uid="56ceb6fe-795f-46c1-9777-dd5083611fd9"
scaffold_1	RepeatMasker	Unknown	51231835	51232208	768	+	.	ID="RND-6_FAMILY-2264";Tend="769";Tstart="378";shortTE="F";uid="b949f40d-7e54-4997-a8f6-06863df60360"
scaffold_1	RepeatMasker	Unknown	17616423	17616853	2958	+	.	ID="RND-5_FAMILY-3056";Tend="1852";Tstart="1415";shortTE="F";uid="52553cfc-0c69-4c59-8deb-909d87d5331f"
scaffold_1	RepeatMasker	Unknown	18987270	18987993	6168	+	.	ID="RND-1_FAMILY-521";Tend="1011";Tstart="289";shortTE="F";uid="efe9f53b-320a-43c1-93f4-da1edb5c5a57"
scaffold_1	RepeatMasker	LTR/Gypsy	57313793	57314357	3343	+	.	ID="RND-6_FAMILY-1084";Tend="3341";Tstart="2793";shortTE="F";uid="f9b2af4d-893a-43fa-83df-753e83e3ca89"
scaffold_1	RepeatMasker	DNA/Ginger-1	22161484	22162027	3312	+	.	ID="RND-1_FAMILY-8";Tend="2289";Tstart="1748";shortTE="F";uid="83bd9f49-dd56-47ae-a62f-ccc07679dd4e"
scaffold_1	RepeatMasker	DNA/hAT-Tip100	6811768	6812682	5351	+	.	ID="RND-4_FAMILY-1042";Tend="1864";Tstart="935";shortTE="F";uid="d91c77ac-4a25-429d-a525-18063d0231b5"
scaffold_1	RepeatMasker	DNA/P	58201344	58201505	494	+	.	ID="RND-6_FAMILY-2758";Tend="603";Tstart="468";shortTE="F";uid="f5ab544b-06d7-472f-80a6-0443998fbdb9"
scaffold_1	RepeatMasker	Unknown	21104836	21105369	2950	+	.	ID="RND-4_FAMILY-665";Tend="1537";Tstart="951";shortTE="F";uid="d0cb83a3-d9b4-465b-b339-77c07c1a1ba6"
scaffold_1	RepeatMasker	LINE/RTE-BovB	37519586	37520063	1006	+	.	ID="RND-6_FAMILY-792";TEgroup="ctg_1%7CRND-6_FAMILY-792%7C13";Tend="1637";Tstart="918";shortTE="F";uid="898b33c3-d751-4a00-bc96-69881cc76845"
scaffold_1	RepeatMasker	DNA/Ginger-1	11122332	11122854	534	+	.	ID="RND-6_FAMILY-4968";Tend="1515";Tstart="1030";shortTE="F";uid="de5daf6e-0c5b-4a2c-868d-5c0e7f700fad"
scaffold_1	RepeatMasker	DNA/Ginger-1	62640531	62641032	2793	+	.	ID="RND-5_FAMILY-679";Tend="1399";Tstart="897";shortTE="F";uid="d35fd6f5-74d8-4511-8b54-d0652c4b5621"
scaffold_1	RepeatMasker	Unknown	13209759	13209873	596	+	.	ID="RND-5_FAMILY-359";Tend="1086";Tstart="969";shortTE="F";uid="77e8bab0-016a-48a4-bdad-8738055c5ba2"
scaffold_1	RepeatMasker	DNA/Ginger-1	12981256	12981721	936	+	.	ID="rnd-1_family-9";Tend="1309";Tstart="847";shortTE="F";uid="7879b325-54ec-4761-8416-aa05f045ccd8"
scaffold_1	RepeatMasker	DNA/Ginger-1	58744791	58745205	2254	+	.	ID="RND-5_FAMILY-679";Tend="1314";Tstart="898";shortTE="F";uid="62f10bc1-0892-4b8b-a9b1-697e857a591a"
scaffold_1	RepeatMasker	DNA	12767323	12767523	515	+	.	ID="RND-4_FAMILY-220";Tend="1394";Tstart="1191";shortTE="F";uid="51252c9e-2a8a-431e-a352-b773ea039e40"
scaffold_1	RepeatMasker	Unknown	57795400	57795552	546	+	.	ID="RND-5_FAMILY-6555";Tend="1078";Tstart="918";shortTE="F";uid="28ed3083-2f3b-475c-9c16-b5e354113030"
scaffold_1	RepeatMasker	LINE/RTE-BovB	21525769	21525962	816	+	.	ID="RND-6_FAMILY-792";Tend="1456";Tstart="1254";shortTE="F";uid="cd56e595-464c-40da-9880-9853eb2f8b58"
scaffold_1	RepeatMasker	LINE/CR1	51774403	51774588	422	+	.	ID="RND-6_FAMILY-1912";Tend="1382";Tstart="1199";shortTE="F";uid="9d6f9c50-328e-4755-9c75-b749b9428474"
scaffold_1	RepeatMasker	DNA	30305335	30305694	818	+	.	ID="RND-4_FAMILY-220";Tend="1388";Tstart="1043";shortTE="F";uid="3e522c7c-2228-48e7-81af-456a6b664473"
scaffold_1	RepeatMasker	Unknown	33141948	33142268	1013	+	.	ID="RND-6_FAMILY-19379";Tend="1854";Tstart="1601";shortTE="F";uid="db38241a-e5ba-42d2-8504-18f8111fc055"
scaffold_1	RepeatMasker	DNA	10494747	10495198	1534	+	.	ID="RND-1_FAMILY-102";Tend="1446";Tstart="966";shortTE="F";uid="cfa82e48-b45b-4ca5-a69a-79d1d1d5ae04"
scaffold_1	RepeatMasker	DNA	14954000	14954189	1665	+	.	ID="RND-1_FAMILY-507";Tend="1160";Tstart="970";shortTE="F";uid="a75c77d7-6bd7-4878-9f75-9afd53e11342"
scaffold_1	RepeatMasker	Unknown	35434554	35434840	859	+	.	ID="RND-1_FAMILY-34";Tend="1334";Tstart="1044";shortTE="F";uid="8b31202c-b9a0-40cf-9260-2fee46ae7e19"
scaffold_1	RepeatMasker	DNA/hAT-Tip100	45936298	45936684	538	+	.	ID="RND-1_FAMILY-110";Tend="1822";Tstart="1420";shortTE="F";uid="2a73d659-f01c-47e1-8a01-9190ff37cc28"
scaffold_1	RepeatMasker	Unknown	45933594	45933868	888	+	.	ID="RND-5_FAMILY-1017";Tend="1603";Tstart="1352";shortTE="F";uid="3c7aed92-8af6-4da5-bcd9-75463e701111"
scaffold_1	RepeatMasker	DNA/Ginger-1	2842826	2843332	1387	+	.	ID="RND-1_FAMILY-12";Tend="1390";Tstart="945";shortTE="F";uid="e2d4eb2f-8d56-4fd0-b217-f165e07873f8"
scaffold_1	RepeatMasker	DNA/Ginger-1	33587059	33587302	702	+	.	ID="RND-5_FAMILY-679";Tend="1080";Tstart="833";shortTE="F";uid="22427820-3d40-48b9-a24a-19251e33e3d8"
scaffold_1	RepeatMasker	DNA/Merlin	37617829	37618578	4088	+	.	ID="RND-1_FAMILY-25";Tend="1820";Tstart="1094";shortTE="F";uid="5ab95d3f-9c66-4635-9d50-d0ee2ab697c6"
scaffold_1	RepeatMasker	Unknown	7137123	7137403	1954	+	.	ID="RND-6_FAMILY-8176";Tend="1442";Tstart="1162";shortTE="F";uid="6f6801d2-f09a-451d-aab5-3864dd3510d8"
scaffold_1	RepeatMasker	DNA/Ginger-1	37747663	37748339	3216	+	.	ID="rnd-5_family-222";Tend="1633";Tstart="893";shortTE="F";uid="6ead0222-d746-4783-b8c1-42acfa5fe3e8"
scaffold_1	RepeatMasker	DNA/Ginger-1	56047190	56047901	3660	+	.	ID="RND-6_FAMILY-8521";Tend="1531";Tstart="767";shortTE="F";uid="1cecdeef-9a90-4697-a6f0-fd61864237fd"
scaffold_1	RepeatMasker	DNA/Ginger-1	37132307	37132533	643	+	.	ID="RND-5_FAMILY-222";Tend="1202";Tstart="974";shortTE="F";uid="32be1549-a596-4be3-998d-e1dfb4fc511e"
scaffold_1	RepeatMasker	DNA	64826559	64826859	2421	+	.	ID="RND-1_FAMILY-98";Tend="1250";Tstart="953";shortTE="F";uid="d51f0f6d-d0fc-4f48-81ab-48d19a6ba9e6"
scaffold_1	RepeatMasker	Unknown	23497470	23497837	1470	+	.	ID="RND-6_FAMILY-4972";Tend="1641";Tstart="1281";shortTE="F";uid="ce6b6c37-72e2-4ee1-b99d-ecdbd859ceb8"
scaffold_1	RepeatMasker	LINE/CR1	55432707	55433079	495	+	.	ID="RND-6_FAMILY-1912";Tend="1561";Tstart="1196";shortTE="F";uid="6088892a-45af-4b1f-9e75-dfcbcae49f28"
scaffold_1	RepeatMasker	DNA/Ginger-1	57093126	57093813	2245	+	.	ID="rnd-4_family-839";Tend="2030";Tstart="848";shortTE="F";uid="8537a95e-ad07-4484-a56d-cb824a72a009"
scaffold_1	RepeatMasker	DNA/Kolobok-E	494528	494963	2980	+	.	ID="RND-1_FAMILY-233";Tend="1383";Tstart="919";shortTE="F";uid="4fee8887-7862-43f7-930f-eef36decfb55"
scaffold_1	RepeatMasker	DNA/Ginger-1	64777610	64777846	788	+	.	ID="RND-1_FAMILY-9";Tend="1309";Tstart="1033";shortTE="F";uid="1504470d-0eae-49fd-8c76-b1baff5a30ef"
scaffold_1	RepeatMasker	DNA/Ginger-1	65477036	65478119	6423	+	.	ID="RND-4_FAMILY-839";Tend="1916";Tstart="850";shortTE="F";uid="1507bcc0-5f44-445a-8d40-d2c725440858"
scaffold_1	RepeatMasker	Unknown	62424515	62425468	1989	+	.	ID="RND-1_FAMILY-260";Tend="1865";Tstart="974";shortTE="F";uid="7cb83e3b-2a51-4c2c-a4b4-f51de2472ccd"
scaffold_1	RepeatMasker	LTR/Gypsy	63125480	63125788	1564	+	.	ID="RND-6_FAMILY-1084";Tend="3332";Tstart="3046";shortTE="F";uid="91c7e4a2-6a5d-4657-95ad-1212720d64b4"
scaffold_1	RepeatMasker	Unknown	5075398	5075593	914	+	.	ID="RND-6_FAMILY-1649";Tend="1525";Tstart="1327";shortTE="F";uid="31908e84-1f41-4340-81ee-97cd77804a19"
scaffold_1	RepeatMasker	DNA/hAT-Tip100	32565003	32565176	859	+	.	ID="RND-5_FAMILY-921";Tend="1799";Tstart="1625";shortTE="F";uid="ee9f21b4-9d8f-4322-b643-0a4fe0305037"
scaffold_1	RepeatMasker	Unknown	34313256	34313658	840	+	.	ID="RND-1_FAMILY-89";Tend="1356";Tstart="800";shortTE="F";uid="21df4357-35f8-4c2e-9f1e-d7f53b178303"
scaffold_1	RepeatMasker	DNA/P	10982756	10983923	6306	+	.	ID="RND-5_FAMILY-4022";Tend="2590";Tstart="1394";shortTE="F";uid="7bb2501b-0678-46bf-8736-fb84ddf26cdb"
scaffold_1	RepeatMasker	Unknown	57350310	57350419	469	+	.	ID="RND-1_FAMILY-154";Tend="1421";Tstart="1308";shortTE="F";uid="e842261e-5edd-4427-b3e6-e289b75ef1e3"
scaffold_1	RepeatMasker	DNA	37665777	37665945	675	+	.	ID="RND-1_FAMILY-84";Tend="1785";Tstart="1642";shortTE="F";uid="51873a5c-3e0f-4ece-b676-29e3fc1f2a1c"
scaffold_1	RepeatMasker	Unknown	57814805	57814998	1160	+	.	ID="RND-1_FAMILY-166";Tend="1153";Tstart="984";shortTE="F";uid="6359bfcd-42ae-4885-9427-f6f3a3a3860f"
scaffold_1	RepeatMasker	DNA/Ginger-1	69445795	69446336	1186	+	.	ID="RND-4_FAMILY-839";Tend="2041";Tstart="1433";shortTE="F";uid="2f68ab6b-bcb2-46a0-99d3-7459cc0f5262"
scaffold_1	RepeatMasker	Unknown	6655649	6655868	1012	+	.	ID="RND-1_FAMILY-260";Tend="1853";Tstart="1487";shortTE="F";uid="edcce6c4-ebb0-4148-8a33-11d0af67035e"
scaffold_1	RepeatMasker	DNA/Ginger-1	43540625	43540769	803	+	.	ID="RND-4_FAMILY-652";Tend="1022";Tstart="885";shortTE="F";uid="1b33294c-9bb0-4a9a-859f-7ac7c24555cf"
scaffold_1	RepeatMasker	Unknown	5998602	5998980	582	+	.	ID="RND-6_FAMILY-6077";TEgroup="ctg_1%7CRND-6_FAMILY-6077%7C1";Tend="1357";Tstart="667";shortTE="F";uid="4819b2b1-ea03-48fa-a47d-6a71a3efad48"
scaffold_1	RepeatMasker	LTR/Pao	20704565	20705988	5787	+	.	ID="RND-6_FAMILY-15216";TEgroup="ctg_1%7CRND-6_FAMILY-15216%7C2";Tend="3921";Tstart="2354";shortTE="F";uid="785a5ba4-df85-4ca1-9ec0-b0066870b952"
scaffold_1	RepeatMasker	DNA/Ginger-1	56395237	56395385	529	+	.	ID="RND-6_FAMILY-4811";Tend="983";Tstart="845";shortTE="F";uid="d01b58ac-e341-412e-8508-ed4fb18be359"
scaffold_1	RepeatMasker	DNA/Ginger-1	1343486	1344178	1007	+	.	ID="rnd-1_family-12";Tend="1950";Tstart="693";shortTE="F";uid="3c68def9-521f-4e84-99a8-abc499c13d30"
scaffold_1	RepeatMasker	DNA/Ginger-1	53569699	53569953	965	+	.	ID="RND-1_FAMILY-9";Tend="1232";Tstart="982";shortTE="F";uid="398e60ac-f41d-48ee-914e-888c62f8d71b"
scaffold_1	RepeatMasker	DNA/hAT-Ac	64070445	64070612	775	+	.	ID="RND-4_FAMILY-520";Tend="1094";Tstart="931";shortTE="F";uid="c2256c94-bdd5-4ef3-9da5-1c3da681db80"
scaffold_1	RepeatMasker	Unknown	52018743	52018955	822	+	.	ID="RND-6_FAMILY-1824";Tend="492";Tstart="291";shortTE="F";uid="0a63ec98-5ab9-4d09-aa1f-f68bb6faac10"
scaffold_1	RepeatMasker	Unknown	16325158	16325361	921	+	.	ID="RND-5_FAMILY-1453";Tend="1156";Tstart="959";shortTE="F";uid="26c29d4c-2b75-4706-be6c-58100ba9a364"
scaffold_1	RepeatMasker	LINE/RTE-BovB	28976014	28976365	1812	+	.	ID="RND-6_FAMILY-792";Tend="1661";Tstart="1307";shortTE="F";uid="18621dcc-6d51-4abb-903d-255bf76bae34"
scaffold_1	RepeatMasker	Unknown	57466696	57466831	500	+	.	ID="RND-1_FAMILY-487";Tend="3447";Tstart="3322";shortTE="F";uid="d72ebb6e-fc86-4cc1-8275-c9d656d01a43"
scaffold_1	RepeatMasker	DNA/MULE-NOF	53740534	53741150	3121	+	.	ID="RND-5_FAMILY-3295";Tend="1533";Tstart="873";shortTE="F";uid="f78c7672-54e0-4ab0-b4fd-a911367aa2e3"
scaffold_1	RepeatMasker	DNA/hAT-hAT19	62161228	62161364	547	+	.	ID="RND-6_FAMILY-3863";Tend="4331";Tstart="4172";shortTE="F";uid="75e6fcce-2649-4da2-9844-e564e8ef9165"
scaffold_1	RepeatMasker	Unknown	2256670	2256779	405	+	.	ID="RND-6_FAMILY-4800";Tend="1116";Tstart="1006";shortTE="F";uid="c8cb64b3-b2c2-4468-842e-ca469406960b"
scaffold_1	RepeatMasker	DNA/hAT	33610979	33611113	1821	+	.	ID="RND-1_FAMILY-7";Tend="1546";Tstart="702";shortTE="F";uid="2cbab863-11b4-4a4f-b6e6-a4ca78c8143b"
scaffold_1	RepeatMasker	Unknown	51167205	51168040	1415	+	.	ID="RND-1_FAMILY-89";Tend="1836";Tstart="982";shortTE="F";uid="de7404fd-3d49-4457-8e04-17b66e0f3805"
scaffold_1	RepeatMasker	Unknown	50985212	50985421	465	+	.	ID="RND-5_FAMILY-1236";Tend="200";Tstart="7";shortTE="F";uid="5946080b-456a-4bb9-bcec-5f532031281f"
scaffold_1	RepeatMasker	Unknown	5873102	5873373	528	+	.	ID="RND-6_FAMILY-2611";Tend="1496";Tstart="1246";shortTE="F";uid="1f6da533-e938-42a5-83b3-ea7a8fa1e011"
scaffold_1	RepeatMasker	DNA/Ginger-1	27132304	27132507	865	+	.	ID="RND-1_FAMILY-9";Tend="1197";Tstart="979";shortTE="F";uid="7761f18b-1483-4fc2-a379-7b4435acb89a"
scaffold_1	RepeatMasker	DNA/Ginger-1	27496482	27497092	3908	+	.	ID="RND-1_FAMILY-21";Tend="1563";Tstart="961";shortTE="F";uid="506e28a2-212d-4830-bbd2-3193bb171a4b"
scaffold_1	RepeatMasker	DNA/hAT-Tip100	63201845	63202014	451	+	.	ID="RND-1_FAMILY-457";Tend="2122";Tstart="1949";shortTE="F";uid="d7003d84-5c41-48d8-a6a8-a785cda46ec0"
scaffold_1	RepeatMasker	DNA	49641200	49641505	1445	+	.	ID="RND-6_FAMILY-3353";Tend="1111";Tstart="810";shortTE="F";uid="5348897f-3948-48d8-909e-06fc4bda8550"
scaffold_1	RepeatMasker	Unknown	42607085	42607257	1002	+	.	ID="RND-4_FAMILY-665";Tend="1406";Tstart="1233";shortTE="F";uid="6a64e6cd-3a9a-4e22-8926-ff0a91ec0a3b"
scaffold_1	RepeatMasker	LINE/RTE-BovB	52360462	52360680	792	+	.	ID="RND-6_FAMILY-792";Tend="1681";Tstart="1470";shortTE="F";uid="de02f674-6d54-48cb-b3e8-5922282fff40"
scaffold_1	RepeatMasker	DNA/Ginger-1	67205428	67206685	7193	+	.	ID="RND-6_FAMILY-2321";Tend="2153";Tstart="894";shortTE="F";uid="b5d98688-1178-46b8-80dd-dc74f18e987b"
scaffold_1	RepeatMasker	Unknown	46875319	46875601	1814	+	.	ID="RND-1_FAMILY-195";Tend="1381";Tstart="1082";shortTE="F";uid="da78b709-f3da-4a77-9070-d4632d1801bf"
scaffold_1	RepeatMasker	DNA/TcMar-Tc1	36514119	36514277	2425	+	.	ID="RND-1_FAMILY-193";Tend="2040";Tstart="1206";shortTE="F";uid="2bceeb44-29bb-460e-bf72-b5f8fde78dc9"
scaffold_1	RepeatMasker	DNA/hAT-Tip100	15192217	15192414	482	+	.	ID="RND-4_FAMILY-1041";Tend="1146";Tstart="949";shortTE="F";uid="0169267c-9344-443b-9929-e3a38873eaa2"
scaffold_1	RepeatMasker	Unknown	59075654	59075837	1102	+	.	ID="RND-1_FAMILY-521";Tend="1196";Tstart="1013";shortTE="F";uid="9f7fe866-47e7-45d4-a8e8-8fc78c6aea80"
scaffold_1	RepeatMasker	DNA/Maverick	51587472	51588152	626	+	.	ID="RND-6_FAMILY-6487";TEgroup="ctg_1%7CRND-6_FAMILY-6487%7C14";Tend="1245";Tstart="729";shortTE="F";uid="07098b1c-3064-45c4-a97d-c3327e40c836"
scaffold_1	RepeatMasker	DNA/Kolobok-E	2711438	2711699	734	+	.	ID="rnd-6_family-11275";Tend="372";Tstart="185";shortTE="F";uid="7fd65f63-9732-446f-8ceb-8bd3e1081abd"
scaffold_1	RepeatMasker	Unknown	26080463	26080691	442	+	.	ID="RND-1_FAMILY-195";TEgroup="ctg_1%7CRND-1_FAMILY-195%7C2";Tend="1382";Tstart="992";shortTE="T";uid="230523d3-a49a-4e6f-a899-51fa1b886aa5"
scaffold_1	RepeatMasker	DNA/hAT-Tip100	33015035	33015222	542	+	.	ID="RND-1_FAMILY-110";Tend="2285";Tstart="2115";shortTE="F";uid="d0d50743-0b7a-4930-b9f6-9900d124c022"
scaffold_1	RepeatMasker	DNA/hAT-Tip100	43721432	43721839	1073	+	.	ID="RND-6_FAMILY-2";Tend="1445";Tstart="958";shortTE="F";uid="0311a57f-1bad-4898-9e05-3b12c7c9351c"
scaffold_1	RepeatMasker	Unknown	13287434	13287714	1499	+	.	ID="RND-6_FAMILY-976";Tend="1112";Tstart="816";shortTE="F";uid="9149375e-8bb7-419e-b504-14dbc233e1af"
scaffold_1	RepeatMasker	DNA/hAT-Tip100	60568428	60568546	502	+	.	ID="RND-1_FAMILY-79";Tend="732";Tstart="617";shortTE="F";uid="30589eda-8a5d-4318-a455-eac813ccb26a"
scaffold_1	RepeatMasker	DNA/Ginger-1	46640965	46641231	661	+	.	ID="RND-6_FAMILY-10588";Tend="997";Tstart="721";shortTE="F";uid="2e65ddbc-01c6-4300-94e9-5e6226009a05"
scaffold_1	RepeatMasker	LINE/RTE-BovB	54621781	54622206	454	+	.	ID="RND-6_FAMILY-6336";Tend="942";Tstart="513";shortTE="F";uid="531e3608-132d-48c2-8b9b-c2a2a57c0933"
scaffold_1	RepeatMasker	DNA/Ginger-1	50036242	50036935	2065	+	.	ID="RND-2_FAMILY-51";Tend="1842";Tstart="1096";shortTE="F";uid="199ba604-04de-4dc7-9f1a-777cdb6b4ea1"
scaffold_1	RepeatMasker	DNA/Ginger-1	25983781	25984247	2198	+	.	ID="RND-5_FAMILY-679";Tend="1372";Tstart="898";shortTE="F";uid="0c44cfbf-fe9f-4c1a-ba26-ef3d89a91e4b"
scaffold_1	RepeatMasker	DNA/Ginger-1	70177846	70178349	2526	+	.	ID="RND-1_FAMILY-9";Tend="1516";Tstart="985";shortTE="F";uid="99cc0b91-0ede-493a-abce-b09bfeed5fa1"
scaffold_1	RepeatMasker	DNA/hAT-Tip100	65058147	65058533	1071	+	.	ID="RND-1_FAMILY-110";Tend="1169";Tstart="795";shortTE="F";uid="6da4c35e-56d3-4c43-8842-a2462faeef7e"
scaffold_1	RepeatMasker	Unknown	6678609	6678828	1088	+	.	ID="RND-6_FAMILY-4935";Tend="1114";Tstart="915";shortTE="F";uid="74f939d6-506f-49cf-96dd-ad2e0e163ebc"
scaffold_1	RepeatMasker	Unknown	38504717	38504855	461	+	.	ID="RND-6_FAMILY-6083";Tend="1478";Tstart="1350";shortTE="F";uid="8d086fe8-77dd-4798-961d-e99dd4c80580"
scaffold_1	RepeatMasker	DNA/hAT	4541782	4542086	1667	+	.	ID="RND-5_FAMILY-1370";Tend="1269";Tstart="982";shortTE="F";uid="21108354-f4dd-4dfb-a1a7-9a47d6c1a224"
scaffold_1	RepeatMasker	DNA/Merlin	51270372	51271239	3421	+	.	ID="RND-1_FAMILY-25";Tend="1775";Tstart="978";shortTE="F";uid="18528e53-d5e4-4fa0-bb25-f3b5ca8a6f2f"
scaffold_1	RepeatMasker	Unknown	53697673	53697966	1040	+	.	ID="RND-6_FAMILY-2376";TEgroup="ctg_1%7CRND-6_FAMILY-2376%7C6";Tend="361";Tstart="223";shortTE="F";uid="abe63e40-5fc6-4920-996f-1f623f7730ad"
scaffold_1	RepeatMasker	DNA/hAT	40566099	40566415	1196	+	.	ID="RND-1_FAMILY-26";Tend="1160";Tstart="853";shortTE="F";uid="bdac5e0b-6bdd-4aca-9b27-71dac7e49344"
scaffold_1	RepeatMasker	DNA	65264949	65265249	1364	+	.	ID="RND-1_FAMILY-97";Tend="1386";Tstart="1020";shortTE="F";uid="af9b4911-c280-4da8-9ec4-95a0f26de0a1"
scaffold_1	RepeatMasker	DNA/hAT	13867173	13867653	1810	+	.	ID="RND-1_FAMILY-26";Tend="1367";Tstart="902";shortTE="F";uid="a32976a2-40d2-433f-aa42-256fd0f9136c"
scaffold_1	RepeatMasker	DNA/Ginger-1	23608318	23609004	2618	+	.	ID="RND-6_FAMILY-4811";Tend="1595";Tstart="871";shortTE="F";uid="f6d99437-6239-44f4-a2a9-d08f3eea4b5b"
scaffold_1	RepeatMasker	DNA/Ginger-1	64498660	64499028	2000	+	.	ID="RND-5_FAMILY-679";Tend="2228";Tstart="1891";shortTE="F";uid="d6bb88c6-3009-4d74-a3be-f7fcca3d3f8d"
scaffold_1	RepeatMasker	DNA/Ginger-1	40326360	40326771	1511	+	.	ID="RND-5_FAMILY-222";Tend="1253";Tstart="836";shortTE="F";uid="d142bf24-b02b-4b3a-844b-41d60ccc4cd1"
scaffold_1	RepeatMasker	DNA/hAT	43582874	43583322	1816	+	.	ID="RND-5_FAMILY-3177";Tend="1718";Tstart="1257";shortTE="F";uid="47ac1e50-1aa0-4dab-8c5f-6e1c274030ef"
scaffold_1	RepeatMasker	RC/Helitron	59286934	59287598	3063	+	.	ID="HELITRON2_AG";Tend="3313";Tstart="2650";shortTE="F";uid="9b642bd3-49bc-44c6-9e89-72b08f148d26"
scaffold_1	RepeatMasker	DNA/Ginger-1	46045998	46046263	627	+	.	ID="RND-6_FAMILY-2321";Tend="1157";Tstart="866";shortTE="F";uid="05c7906a-b3d6-4f95-be9e-088aea9c8202"
scaffold_1	RepeatMasker	DNA	43033299	43033525	945	+	.	ID="RND-6_FAMILY-6285";Tend="1580";Tstart="1363";shortTE="F";uid="2a58e295-5cc9-48d2-bbbd-9a779d77449d"
scaffold_1	RepeatMasker	DNA/Merlin	37742461	37742635	490	+	.	ID="RND-1_FAMILY-25";Tend="1170";Tstart="933";shortTE="F";uid="23be437e-19fc-4185-b7e6-cfcfad3724a9"
scaffold_1	RepeatMasker	DNA	58478046	58478166	507	+	.	ID="TTAA15_AP";Tend="595";Tstart="471";shortTE="F";uid="f4a1245e-8b04-4297-a04c-f9d43feb66a8"
scaffold_1	RepeatMasker	Unknown	15277011	15277689	4577	+	.	ID="RND-1_FAMILY-420";Tend="1664";Tstart="960";shortTE="F";uid="e79df0c3-b37d-44f8-aec8-8a240e84e5e0"
scaffold_1	RepeatMasker	Retroposon?	3002341	3002540	619	+	.	ID="RND-3_FAMILY-175";Tend="2154";Tstart="1934";shortTE="F";uid="db316382-d83c-457a-909e-d7dfa621e5f0"
scaffold_1	RepeatMasker	DNA/Ginger-1	37597048	37597155	513	+	.	ID="RND-6_FAMILY-4811";Tend="1914";Tstart="1806";shortTE="F";uid="e50ac663-108f-4156-8974-afdda47c42ac"
scaffold_1	RepeatMasker	DNA	42625257	42625407	548	+	.	ID="rnd-1_family-19";Tend="2205";Tstart="2085";shortTE="F";uid="eaad4612-e80a-4b85-b5b1-794387e062d1"
scaffold_1	RepeatMasker	Unknown	36519870	36520178	2240	+	.	ID="RND-1_FAMILY-47";Tend="2489";Tstart="2178";shortTE="F";uid="fc1a5247-87d9-4140-a89e-6230f8de83c9"
scaffold_1	RepeatMasker	DNA/Ginger-1	35176026	35176261	5283	+	.	ID="rnd-6_family-2321";Tend="2335";Tstart="1907";shortTE="F";uid="76a80938-a500-41fc-b121-e0f5916a6bee"
scaffold_1	RepeatMasker	DNA/hAT	33751572	33751713	1280	+	.	ID="RND-1_FAMILY-26";Tend="2039";Tstart="1572";shortTE="F";uid="4fa3f853-c2dd-4ce9-b4e9-6afc0754510a"
scaffold_1	RepeatMasker	Unknown	16967055	16967381	2321	+	.	ID="RND-1_FAMILY-286";Tend="1267";Tstart="942";shortTE="F";uid="7b657f04-5bea-4663-a7df-5dc1761dd457"
scaffold_1	RepeatMasker	Unknown	20394750	20395039	1726	+	.	ID="RND-6_FAMILY-4859";Tend="1505";Tstart="1205";shortTE="F";uid="e13ef025-990f-45bb-afdf-588c361629d9"
scaffold_1	RepeatMasker	LINE/RTE-BovB	69271108	69271286	754	+	.	ID="RND-6_FAMILY-792";Tend="1498";Tstart="1312";shortTE="F";uid="20ad5da5-0512-4651-a413-5ff38c542ac7"
scaffold_1	RepeatMasker	Unknown	36412731	36413533	5141	+	.	ID="RND-6_FAMILY-254";Tend="1796";Tstart="1003";shortTE="F";uid="98e8dd08-d516-41a2-b498-d03e5f394e5c"
scaffold_1	RepeatMasker	DNA/Ginger-1	607	1264	3138	+	.	ID="rnd-1_family-9";Tend="1554";Tstart="1034";shortTE="F";uid="201f60ba-fbe8-4f54-99d7-d16f40e308ed"
scaffold_1	RepeatMasker	DNA	57149813	57150588	2675	+	.	ID="RND-6_FAMILY-2863";Tend="1490";Tstart="826";shortTE="F";uid="3cfe5782-eb01-429b-a135-d8e5fc902e8d"
scaffold_1	RepeatMasker	DNA/Sola-1	13433625	13433788	678	+	.	ID="SOLA1-9_AP";Tend="2378";Tstart="2216";shortTE="F";uid="7073ea9e-6520-4949-b5d9-0e4192d5e44b"
scaffold_1	RepeatMasker	DNA/Ginger-1	10504210	10505385	4044	+	.	ID="rnd-6_family-4811";Tend="1960";Tstart="856";shortTE="F";uid="f5434405-3c40-467a-bd29-acd6f6ea1b51"
scaffold_1	RepeatMasker	LINE/I-Jockey	8467447	8467761	1200	+	.	ID="RND-5_FAMILY-5375";Tend="2166";Tstart="1855";shortTE="F";uid="0252cdda-77c3-4f9e-9edd-8f32cba3e117"
scaffold_1	RepeatMasker	DNA/hAT-Ac	63215292	63215552	1344	+	.	ID="RND-4_FAMILY-520";Tend="1189";Tstart="940";shortTE="F";uid="4ed773fa-7d12-4373-88fa-718be7ab0ecf"
scaffold_1	RepeatMasker	DNA/hAT	51049158	51049787	3661	+	.	ID="RND-1_FAMILY-7";Tend="1516";Tstart="865";shortTE="F";uid="db155073-214f-45c4-8898-a0bfd2b5a8fb"
scaffold_1	RepeatMasker	LINE/CR1	41893000	41893285	896	+	.	ID="RND-6_FAMILY-819";Tend="1960";Tstart="1698";shortTE="F";uid="31dff8de-9b71-454d-bd41-7ea8a0cf3793"
scaffold_1	RepeatMasker	Unknown	24199927	24200174	1345	+	.	ID="RND-6_FAMILY-12635";Tend="889";Tstart="652";shortTE="F";uid="d6fc7395-3e84-456f-81d1-6ee4f6abfe96"
scaffold_1	RepeatMasker	DNA/hAT	46271813	46272138	1880	+	.	ID="RND-1_FAMILY-139";Tend="1232";Tstart="922";shortTE="F";uid="7cb8a65d-1f6b-4b09-a209-d9a785c58b77"
scaffold_1	RepeatMasker	Unknown	70985161	70985473	1047	+	.	ID="RND-4_FAMILY-183";Tend="1198";Tstart="888";shortTE="F";uid="b19225f7-3498-40af-97e6-bea33a78bcba"
scaffold_1	RepeatMasker	Unknown	11697273	11698187	3192	+	.	ID="RND-4_FAMILY-665";Tend="1577";Tstart="888";shortTE="F";uid="d8ef1d78-d198-4404-a4a8-ef001cc45bd3"
scaffold_1	RepeatMasker	DNA/Ginger-1	41989031	41989364	641	+	.	ID="RND-6_FAMILY-4811";Tend="2004";Tstart="1671";shortTE="F";uid="ce0f2880-f8be-46a6-b561-524b3778904d"
scaffold_1	RepeatMasker	Retroposon?	7199021	7199593	3510	+	.	ID="RND-1_FAMILY-4";Tend="1496";Tstart="925";shortTE="F";uid="223820a7-0743-4472-b9dd-11c878109c75"
scaffold_1	RepeatMasker	DNA/hAT-Tip100	16495385	16495919	1096	+	.	ID="RND-1_FAMILY-110";Tend="1635";Tstart="1110";shortTE="F";uid="85b40453-7867-4782-841c-8f527209c090"
scaffold_1	RepeatMasker	DNA/Kolobok-E	21716659	21716786	422	+	.	ID="RND-6_FAMILY-4983";Tend="924";Tstart="799";shortTE="F";uid="2f36ab92-0356-415c-99eb-0aa350b4125e"
scaffold_1	RepeatMasker	DNA/TcMar-Tc1	31631812	31632371	690	+	.	ID="RND-5_FAMILY-5146";TEgroup="ctg_1%7CRND-5_FAMILY-5146%7C4";Tend="2165";Tstart="1291";shortTE="F";uid="42e04930-e6f8-428c-b85a-562aa89203cb"
scaffold_1	RepeatMasker	DNA/Ginger-1	63614876	63615312	2454	+	.	ID="RND-5_FAMILY-679";Tend="2213";Tstart="1789";shortTE="F";uid="7643834a-a2bc-42ca-8d8d-631f8707727b"
scaffold_1	RepeatMasker	DNA	10922780	10923051	794	+	.	ID="RND-1_FAMILY-135";Tend="287";Tstart="16";shortTE="F";uid="04f1d0c0-2a8e-4b66-b0cb-adf5eab1e826"
scaffold_1	RepeatMasker	DNA/Ginger-1	43128878	43129175	1251	+	.	ID="RND-6_FAMILY-1075";Tend="2156";Tstart="1856";shortTE="F";uid="5a465ae5-6051-4f47-ad65-96eb99cf922d"
scaffold_1	RepeatMasker	DNA/hAT-Tip100	18986630	18986837	1556	+	.	ID="RND-5_FAMILY-171";Tend="907";Tstart="700";shortTE="F";uid="33dd583b-4b46-4dad-8910-b6f3d9ab1c26"
scaffold_1	RepeatMasker	DNA/Merlin	451898	452732	4667	+	.	ID="RND-1_FAMILY-25";Tend="1820";Tstart="979";shortTE="F";uid="baf53f43-7b3e-4cb1-9cb3-5e3ceceac653"
scaffold_1	RepeatMasker	Unknown	45299159	45299332	521	+	.	ID="RND-1_FAMILY-94";Tend="609";Tstart="431";shortTE="F";uid="2c5272e5-0b7a-4c7b-a2bf-0bf85ee6d810"
scaffold_1	RepeatMasker	DNA/hAT	10955934	10956188	818	+	.	ID="RND-1_FAMILY-26";Tend="1202";Tstart="960";shortTE="F";uid="1ccd8e88-4f8a-4800-bf60-ca452f7398ef"
scaffold_1	RepeatMasker	DNA/hAT	15212799	15212974	473	+	.	ID="RND-1_FAMILY-170";Tend="4179";Tstart="3778";shortTE="F";uid="f52570f1-77f4-4f27-bee9-29a0e4a57092"
scaffold_1	RepeatMasker	LTR/Pao	18085785	18086252	2145	+	.	ID="RND-6_FAMILY-4349";Tend="610";Tstart="114";shortTE="F";uid="cbbeded2-fa9d-4678-9585-0c6e86d99ff5"
scaffold_1	RepeatMasker	Unknown	40303351	40303606	1371	+	.	ID="RND-1_FAMILY-209";Tend="1239";Tstart="967";shortTE="F";uid="37a87c48-bc30-45f8-a0f8-e43c248835a1"
scaffold_1	RepeatMasker	Unknown	48044721	48044976	1332	+	.	ID="RND-5_FAMILY-2276";Tend="1297";Tstart="1056";shortTE="F";uid="7bc96b1d-1143-43fc-af98-da8b301ef4fb"
scaffold_1	RepeatMasker	DNA/MULE-NOF	50013482	50013635	567	+	.	ID="RND-6_FAMILY-14302";Tend="235";Tstart="75";shortTE="F";uid="31256688-d46b-401d-a5ce-59e1780caa67"
scaffold_1	RepeatMasker	Retroposon?	25361965	25362348	743	+	.	ID="RND-3_FAMILY-175";Tend="1169";Tstart="743";shortTE="F";uid="cd4429b7-2bde-4928-8201-07cb559b361d"
scaffold_1	RepeatMasker	Unknown	16185144	16185409	1779	+	.	ID="RND-1_FAMILY-349";Tend="1210";Tstart="942";shortTE="F";uid="e7e9bf72-b1fb-464d-b00a-b31e68b0dc34"
scaffold_1	RepeatMasker	DNA/Ginger-1	6073593	6074043	1742	+	.	ID="RND-5_FAMILY-679";Tend="1390";Tstart="844";shortTE="F";uid="de4203c3-b97e-4349-9e2d-3dd85c5e8dc3"
scaffold_1	RepeatMasker	DNA/Ginger-1	52198574	52199099	2467	+	.	ID="RND-1_FAMILY-9";Tend="1520";Tstart="978";shortTE="F";uid="57133375-c799-4d5f-961c-0c260b841a09"
scaffold_1	RepeatMasker	Unknown	46461543	46462512	1906	+	.	ID="RND-5_FAMILY-7636";Tend="1943";Tstart="932";shortTE="F";uid="7ffd0206-1709-4fbd-80c2-9e185d2ba8c9"
scaffold_1	RepeatMasker	DNA/TcMar-Tc1	30048582	30048847	1354	+	.	ID="RND-5_FAMILY-5146";Tend="2511";Tstart="2221";shortTE="F";uid="00c60d1e-551e-4302-810b-502cfcc34aff"
scaffold_1	RepeatMasker	DNA/Ginger-1	15008600	15008900	1706	+	.	ID="RND-5_FAMILY-679";Tend="1107";Tstart="815";shortTE="F";uid="f6931506-9cb8-4f4b-81f9-f2e251c35e2f"
scaffold_1	RepeatMasker	DNA	6927052	6927289	1918	+	.	ID="RND-1_FAMILY-217";Tend="1377";Tstart="1140";shortTE="F";uid="25413e3e-029c-4c09-87c4-f03c4252b9dd"
scaffold_1	RepeatMasker	DNA/hAT	1556537	1557574	4968	+	.	ID="RND-1_FAMILY-26";Tend="1960";Tstart="902";shortTE="F";uid="d54e5365-4951-42c4-b440-5fb4e56a0c09"
scaffold_1	RepeatMasker	Unknown	1273675	1274540	4235	+	.	ID="RND-4_FAMILY-991";Tend="1762";Tstart="904";shortTE="F";uid="3dd31193-993b-4369-a837-e1ee4d9ba744"
scaffold_1	RepeatMasker	DNA/hAT-Ac	53298935	53299233	1682	+	.	ID="RND-4_FAMILY-520";Tend="1245";Tstart="940";shortTE="F";uid="943d5cf9-6faa-44e9-a0fd-9f17bd4d516d"
scaffold_1	RepeatMasker	DNA/Ginger-1	42292215	42292728	1689	+	.	ID="rnd-5_family-679";Tend="2236";Tstart="1444";shortTE="F";uid="64d996cd-b1f8-48d5-b3f8-0a6090cdc87e"
scaffold_1	RepeatMasker	Unknown	48254026	48254140	410	+	.	ID="RND-1_FAMILY-37";Tend="1924";Tstart="1818";shortTE="F";uid="5a86d513-2f57-4a90-91ec-78f46e5694d4"
scaffold_1	RepeatMasker	LTR/Pao	3616694	3616932	2146	+	.	ID="RND-6_FAMILY-4349";Tend="273";Tstart="35";shortTE="F";uid="a5bf3570-54b1-49c2-b50d-d402f982747d"
scaffold_1	RepeatMasker	DNA/Ginger-1	41376281	41377261	806	+	.	ID="rnd-5_family-679";TEgroup="ctg_1%7Crnd-5_family-679%7C5";Tend="2238";Tstart="742";shortTE="F";uid="a8656f64-72d0-4dbf-8d4c-dd5b37199b57"
scaffold_1	RepeatMasker	DNA	20929628	20929971	1060	+	.	ID="RND-4_FAMILY-220";Tend="1342";Tstart="973";shortTE="F";uid="d6682755-b779-4d94-a51d-103149a7a15c"
scaffold_1	RepeatMasker	DNA/TcMar-Tc1	46877888	46878119	1052	+	.	ID="rnd-6_family-547";Tend="1859";Tstart="1570";shortTE="F";uid="02790240-a98a-47b6-bcdb-075821e04ee1"
scaffold_1	RepeatMasker	LINE/RTE-BovB	21390092	21390280	737	+	.	ID="RND-6_FAMILY-792";Tend="1175";Tstart="978";shortTE="F";uid="34fc5167-dec6-41e6-ae16-495539926675"
scaffold_1	RepeatMasker	LINE/RTE-BovB	34824382	34825077	1452	+	.	ID="RND-6_FAMILY-2470";Tend="1557";Tstart="910";shortTE="F";uid="1a805974-517f-4501-ae98-ec3ea1cece90"
scaffold_1	RepeatMasker	LINE/RTE-BovB	66470152	66470550	2703	+	.	ID="RND-6_FAMILY-6267";Tend="1775";Tstart="1374";shortTE="F";uid="322fcfd6-8a72-4327-b00e-3929eb4dcdac"
scaffold_1	RepeatMasker	DNA/Ginger-1	46477660	46477812	746	+	.	ID="RND-1_FAMILY-9";Tend="1151";Tstart="996";shortTE="F";uid="b8db349b-0a57-4f2d-836c-f70ac52276cb"
scaffold_1	RepeatMasker	DNA/hAT	63197312	63197413	460	+	.	ID="RND-6_FAMILY-1105";Tend="1064";Tstart="965";shortTE="F";uid="64c9b4cd-c940-4e50-b7d9-57d4d6dfdbd9"
scaffold_1	RepeatMasker	Unknown	24137921	24138043	636	+	.	ID="RND-1_FAMILY-156";Tend="1185";Tstart="1067";shortTE="F";uid="62074469-e9ee-43eb-ab90-93fe073c7d74"
scaffold_1	RepeatMasker	Unknown	8091364	8091601	898	+	.	ID="RND-1_FAMILY-171";Tend="765";Tstart="536";shortTE="F";uid="b86d8507-62ef-48b7-b0cc-62dcd4ee3cfc"
scaffold_1	RepeatMasker	DNA/hAT-Tip100	6309910	6310046	785	+	.	ID="RND-1_FAMILY-183";Tend="1099";Tstart="966";shortTE="F";uid="d159fb38-9280-466b-9606-d4e526f93a5d"
scaffold_1	RepeatMasker	Unknown	6259774	6259883	757	+	.	ID="RND-1_FAMILY-256";Tend="1245";Tstart="1137";shortTE="F";uid="aad47d2d-857a-40ed-9538-cab72d32321f"
scaffold_1	RepeatMasker	DNA/hAT-Ac	53721850	53722169	2232	+	.	ID="RND-5_FAMILY-1731";Tend="1919";Tstart="1596";shortTE="F";uid="de91b6eb-aab8-4cc2-8014-566c91795c29"
scaffold_1	RepeatMasker	DNA	11280203	11280767	1377	+	.	ID="RND-6_FAMILY-5172";Tend="2286";Tstart="1786";shortTE="F";uid="5e8f6006-f744-44c3-a3ee-d0e4895064a0"
scaffold_1	RepeatMasker	DNA/hAT	16589580	16589782	453	+	.	ID="RND-5_FAMILY-9190";Tend="1849";Tstart="1644";shortTE="F";uid="aa237ad4-ec80-4052-a469-3d9ae429285a"
scaffold_1	RepeatMasker	LINE/RTE-BovB	28112594	28112777	549	+	.	ID="RND-6_FAMILY-792";Tend="1610";Tstart="1395";shortTE="F";uid="f7b0e84e-bc1d-4823-9fe1-0b7c1efc68fd"
scaffold_1	RepeatMasker	Unknown	22009431	22010231	6462	+	.	ID="RND-6_FAMILY-4588";Tend="1746";Tstart="953";shortTE="F";uid="ca6ec848-a069-449e-a07b-eedae58916c8"
scaffold_1	RepeatMasker	DNA	24554283	24554520	1240	+	.	ID="RND-1_FAMILY-217";Tend="1379";Tstart="1136";shortTE="F";uid="260c95ec-a283-46a8-9bf9-287d603c50f1"
scaffold_1	RepeatMasker	Retroposon?	9063428	9063631	1304	+	.	ID="RND-3_FAMILY-175";Tend="1057";Tstart="852";shortTE="F";uid="10c2e628-3d55-4c13-9fcc-d37bd2526343"
scaffold_1	RepeatMasker	Retroposon?	23606450	23606644	1658	+	.	ID="RND-5_FAMILY-1752";Tend="1005";Tstart="811";shortTE="F";uid="26460dff-f610-46ca-96b4-b82e327f16ae"
scaffold_1	RepeatMasker	Unknown	39257913	39258346	512	+	.	ID="RND-1_FAMILY-89";TEgroup="ctg_1%7CRND-1_FAMILY-89%7C4";Tend="1840";Tstart="1427";shortTE="F";uid="31522c3a-6798-4845-beff-a13e3c55a27a"
scaffold_1	RepeatMasker	DNA/hAT-Ac	8630158	8630263	495	+	.	ID="RND-1_FAMILY-138";Tend="1064";Tstart="953";shortTE="F";uid="46c46486-144b-4ce9-97d3-90975e607aaa"
scaffold_1	RepeatMasker	DNA/hAT-Tip100	27568380	27568524	971	+	.	ID="RND-1_FAMILY-234";Tend="1062";Tstart="918";shortTE="F";uid="a1f0bc93-7ef4-4f3a-8f0f-f29393a5f64c"
scaffold_1	RepeatMasker	DNA/Merlin	49630753	49630901	441	+	.	ID="RND-1_FAMILY-25";Tend="1814";Tstart="1674";shortTE="F";uid="3817f8ef-4845-4279-bbc6-6b03c89263ce"
scaffold_1	RepeatMasker	DNA/Ginger-1	45151618	45151926	648	+	.	ID="RND-6_FAMILY-8521";Tend="1010";Tstart="705";shortTE="F";uid="b7d900c7-74a8-4b48-9c39-8a8a4b354b43"
scaffold_1	RepeatMasker	DNA/Ginger-1	66651145	66651668	2862	+	.	ID="RND-6_FAMILY-4968";Tend="1491";Tstart="962";shortTE="F";uid="a76ccc05-3a33-41d3-b7c8-00e10f3e871c"
scaffold_1	RepeatMasker	DNA/hAT-Tip100	15715333	15715627	846	+	.	ID="RND-1_FAMILY-109";Tend="1175";Tstart="904";shortTE="F";uid="1613c99f-4057-44b4-a202-f0091fada6bf"
scaffold_1	RepeatMasker	LINE/RTE-BovB	59038096	59038575	1109	+	.	ID="RND-5_FAMILY-669";Tend="1930";Tstart="1452";shortTE="F";uid="91fc71e2-1b2b-49d2-a15d-88de404a21c0"
scaffold_1	RepeatMasker	DNA	47381711	47381953	1584	+	.	ID="RND-1_FAMILY-217";Tend="1378";Tstart="1140";shortTE="F";uid="a158685f-ce28-41c7-b4a9-36c525876bdb"
scaffold_1	RepeatMasker	DNA/hAT-Ac	45259388	45259524	802	+	.	ID="RND-1_FAMILY-138";Tend="1211";Tstart="1071";shortTE="F";uid="9cf277db-e01c-4eeb-b93b-da69c4b63a2b"
scaffold_1	RepeatMasker	DNA/Maverick	26499866	26505049	30451	+	.	ID="RND-5_FAMILY-3114";Tend="5135";Tstart="1";shortTE="F";uid="f099cade-698b-49d2-b2b4-fd0c57f2b658"
scaffold_1	RepeatMasker	DNA/Ginger-1	52690930	52693026	17636	+	.	ID="RND-1_FAMILY-0";Tend="2985";Tstart="884";shortTE="F";uid="b40dfe11-80e2-40bf-ad58-eec7795e0930"
scaffold_1	RepeatMasker	DNA/Ginger-1	37029635	37030137	2713	+	.	ID="RND-1_FAMILY-8";Tend="1978";Tstart="1469";shortTE="F";uid="a1ee07f6-53f9-45bd-89af-e9a6efeb2c7a"
scaffold_1	RepeatMasker	DNA/hAT-Tip100	32142248	32142524	1538	+	.	ID="RND-1_FAMILY-75";Tend="1213";Tstart="949";shortTE="F";uid="df493f6b-371a-4a1b-95a9-99feac0d0c88"
scaffold_1	RepeatMasker	DNA	48295548	48295794	778	+	.	ID="RND-4_FAMILY-220";Tend="1303";Tstart="1001";shortTE="F";uid="9b8a55ad-e541-4e25-b9bb-59f7f9346dfc"
scaffold_1	RepeatMasker	Unknown	45333628	45333798	1472	+	.	ID="RND-5_FAMILY-7636";Tend="1105";Tstart="935";shortTE="F";uid="a65c7164-4145-4729-97cc-883fd5cf3ef9"
scaffold_1	RepeatMasker	LINE/RTE-BovB	2501718	2501980	1038	+	.	ID="RND-6_FAMILY-792";Tend="1608";Tstart="1335";shortTE="F";uid="11f0ff85-4af8-48b5-8fd6-be4edd21e2b1"
scaffold_1	RepeatMasker	DNA/hAT	732301	733104	4806	+	.	ID="RND-5_FAMILY-4219";Tend="1550";Tstart="750";shortTE="F";uid="4ffa6114-720d-4e5c-8252-11acdffe0591"
scaffold_1	RepeatMasker	Unknown	56391616	56392113	615	+	.	ID="RND-1_FAMILY-185";Tend="3002";Tstart="2553";shortTE="F";uid="aad90ad4-2cc8-49dd-b729-a290ccaa38c7"
scaffold_1	RepeatMasker	RC/Helitron	32865155	32867240	16030	+	.	ID="RND-1_FAMILY-402";Tend="2980";Tstart="891";shortTE="F";uid="9bc75dea-d49c-4ef4-b3fa-0f0ec4992e06"
scaffold_1	RepeatMasker	Unknown	61096926	61097098	820	+	.	ID="RND-6_FAMILY-4935";Tend="1116";Tstart="965";shortTE="F";uid="773a3a32-5272-45dc-bddb-a0eddeaac037"
scaffold_1	RepeatMasker	DNA/Ginger-1	31786791	31786973	642	+	.	ID="RND-4_FAMILY-839";Tend="1978";Tstart="1787";shortTE="F";uid="7e3c2989-b0fd-45f0-9835-f07034862563"
scaffold_1	RepeatMasker	DNA/hAT-Tip100	8681532	8681672	710	+	.	ID="RND-1_FAMILY-457";Tend="3229";Tstart="3084";shortTE="F";uid="2d7baf8e-b32e-4254-9b71-5f1aaabdd786"
scaffold_1	RepeatMasker	Unknown	8434719	8435404	1208	+	.	ID="RND-2_FAMILY-24";Tend="1708";Tstart="942";shortTE="F";uid="68b44e56-a869-4c6c-833d-afb554ff9a14"
scaffold_1	RepeatMasker	DNA	44413772	44414396	3388	+	.	ID="RND-6_FAMILY-5172";Tend="1524";Tstart="900";shortTE="F";uid="1a654b93-a767-4f28-a3ed-0c92fb907977"
scaffold_1	RepeatMasker	Unknown	33348311	33348610	821	+	.	ID="RND-6_FAMILY-3042";Tend="1151";Tstart="875";shortTE="F";uid="53954b53-a453-4864-8b16-5369030ace67"
scaffold_1	RepeatMasker	DNA/hAT-Tip100	2335380	2335527	451	+	.	ID="RND-1_FAMILY-109";Tend="1098";Tstart="954";shortTE="F";uid="d7185deb-56ea-460a-9289-905188f8ce61"
scaffold_1	RepeatMasker	LINE/RTE-BovB	35814681	35814815	544	+	.	ID="RND-6_FAMILY-792";Tend="1669";Tstart="1533";shortTE="F";uid="5e811626-cb68-4b0f-b18c-36dd4b9abdb7"
scaffold_1	RepeatMasker	Unknown	22514830	22515127	1154	+	.	ID="RND-5_FAMILY-722";Tend="1782";Tstart="1469";shortTE="F";uid="697ee162-7ccb-42f8-a516-33e8e362dddd"
scaffold_1	RepeatMasker	Unknown	34766442	34766878	2071	+	.	ID="RND-1_FAMILY-260";Tend="1856";Tstart="1406";shortTE="F";uid="048af781-847e-4073-8014-e522f1cb716a"
scaffold_1	RepeatMasker	DNA/Merlin	19975546	19976394	4943	+	.	ID="RND-1_FAMILY-25";Tend="1819";Tstart="976";shortTE="F";uid="35eaa6af-83ea-421a-93a4-53d7e7545fbb"
scaffold_1	RepeatMasker	DNA/Ginger-1	56059913	56060485	2674	+	.	ID="rnd-6_family-4968";Tend="1487";Tstart="766";shortTE="F";uid="36e18ccd-0c90-4e88-8582-9b3fd4dd58ab"
scaffold_1	RepeatMasker	DNA/hAT	18601256	18601586	1940	+	.	ID="RND-1_FAMILY-139";Tend="1232";Tstart="903";shortTE="F";uid="f2db3c01-bf97-464e-8a92-9a0ca6fa3d1d"
scaffold_1	RepeatMasker	DNA/hAT-Tip100	69187848	69188116	2051	+	.	ID="RND-1_FAMILY-109";Tend="1178";Tstart="903";shortTE="F";uid="6af04d8a-b8e5-4e8a-b789-f5b90125b011"
scaffold_1	RepeatMasker	Unknown	12138931	12139050	659	+	.	ID="RND-4_FAMILY-991";Tend="1854";Tstart="1382";shortTE="F";uid="2628a2e5-2904-4079-8253-1f143ce69020"
scaffold_1	RepeatMasker	DNA/hAT-hATm	34501924	34502234	1176	+	.	ID="RND-1_FAMILY-314";Tend="432";Tstart="98";shortTE="F";uid="d14dae38-5958-4a3b-b006-360ed78bc0c2"
scaffold_1	RepeatMasker	Unknown	13814528	13815054	2734	+	.	ID="RND-6_FAMILY-8176";Tend="991";Tstart="488";shortTE="F";uid="7c2a72f7-1a38-4edb-a4a6-78ea2f3d4a3a"
scaffold_1	RepeatMasker	DNA/Ginger-1	66658693	66659089	1218	+	.	ID="rnd-5_family-679";Tend="2054";Tstart="1688";shortTE="F";uid="4348f8c4-0f3e-4f03-83be-569eca2d86e4"
scaffold_1	RepeatMasker	DNA/MULE-MuDR	62502788	62503760	5236	+	.	ID="RND-6_FAMILY-1000";Tend="1773";Tstart="752";shortTE="F";uid="81cc9de5-5eb5-4980-b8ca-c88484c7bc75"
scaffold_1	RepeatMasker	DNA/hAT-hAT19	62540779	62540899	445	+	.	ID="RND-6_FAMILY-3863";Tend="4251";Tstart="4131";shortTE="F";uid="da06d994-8ce0-4dff-be6e-ba4bf06d8f15"
scaffold_1	RepeatMasker	DNA/hAT	45916953	45917508	1860	+	.	ID="RND-1_FAMILY-26";Tend="1396";Tstart="852";shortTE="F";uid="68127bb9-1135-4934-b634-cdfe2271745c"
scaffold_1	RepeatMasker	Unknown	35201445	35201586	624	+	.	ID="RND-1_FAMILY-262";Tend="1053";Tstart="918";shortTE="F";uid="c88c50c7-a81c-4653-bdff-cb0199754356"
scaffold_1	RepeatMasker	Unknown	52486657	52487010	627	+	.	ID="RND-4_FAMILY-445";Tend="1410";Tstart="1070";shortTE="F";uid="5191eca0-be2f-40fe-be26-acfe230b9470"
scaffold_1	RepeatMasker	Unknown	51411099	51411505	2906	+	.	ID="RND-1_FAMILY-262";Tend="1316";Tstart="912";shortTE="F";uid="2cf405b6-f95e-498f-a9a6-8cbaf5a94e1b"
scaffold_1	RepeatMasker	DNA/Ginger-1	24985155	24985565	634	+	.	ID="rnd-5_family-222";Tend="1429";Tstart="1038";shortTE="F";uid="9b28b3e6-f704-444e-9589-5ccb5d4e411a"
scaffold_1	RepeatMasker	DNA/hAT-Tip100	24741991	24742154	729	+	.	ID="RND-1_FAMILY-79";Tend="794";Tstart="621";shortTE="F";uid="94541787-dc5c-4190-81fb-81a753fbd1cc"
scaffold_1	RepeatMasker	Unknown	27587266	27587453	1151	+	.	ID="RND-1_FAMILY-166";Tend="1152";Tstart="963";shortTE="F";uid="05e98d6a-e834-4f49-9649-cb35b88ba1a2"
scaffold_1	RepeatMasker	DNA/hAT-Ac	8485270	8485411	449	+	.	ID="RND-5_FAMILY-1356";Tend="1732";Tstart="1571";shortTE="F";uid="4c7dfb74-5b2e-43f1-a4ba-54d363b333f5"
scaffold_1	RepeatMasker	DNA/hAT-hAT19	13212298	13212792	777	+	.	ID="RND-5_FAMILY-2140";TEgroup="ctg_1%7CRND-5_FAMILY-2140%7C2";Tend="1517";Tstart="891";shortTE="F";uid="57c47577-b5fd-4604-b539-12d2266b4b4d"
scaffold_1	RepeatMasker	Retroposon?	42497338	42497608	1377	+	.	ID="RND-1_FAMILY-4";Tend="1496";Tstart="982";shortTE="F";uid="ca7fea1d-117e-426b-8865-85b1d7a7eea8"
scaffold_1	RepeatMasker	DNA/hAT-Tip100	8064766	8064883	518	+	.	ID="RND-1_FAMILY-234";Tend="1103";Tstart="1000";shortTE="F";uid="46393d4f-094e-4505-ac86-a971effcd228"
scaffold_1	RepeatMasker	DNA/Ginger-1	8090386	8091237	2984	+	.	ID="RND-5_FAMILY-679";Tend="1741";Tstart="838";shortTE="F";uid="62f1ec80-467b-47ac-846e-69c5dbf580e5"
scaffold_1	RepeatMasker	DNA/hAT	7804769	7805049	1335	+	.	ID="RND-1_FAMILY-7";Tend="1341";Tstart="1059";shortTE="F";uid="95a9ab9e-4671-42e4-b84a-2b2f602147a7"
scaffold_1	RepeatMasker	DNA/Ginger-1	63053795	63053943	609	+	.	ID="RND-1_FAMILY-21";Tend="2087";Tstart="1942";shortTE="F";uid="c3c87ec4-897c-438e-8ce6-7da37ad70470"
scaffold_1	RepeatMasker	DNA	69195997	69196152	476	+	.	ID="RND-6_FAMILY-984";Tend="1509";Tstart="1353";shortTE="F";uid="17a9bb6e-441f-49a9-b274-dee0a937c089"
scaffold_1	RepeatMasker	LINE/CR1	29360228	29361278	7351	+	.	ID="RND-6_FAMILY-1043";Tend="1174";Tstart="104";shortTE="F";uid="bbaa91a1-b203-461a-8370-fdaeea6a69e1"
scaffold_1	RepeatMasker	DNA/Kolobok-E	41620766	41620993	461	+	.	ID="RND-1_FAMILY-287";Tend="2458";Tstart="2237";shortTE="F";uid="d9d4bb99-24a3-405d-97ac-88a29196cb77"
scaffold_1	RepeatMasker	DNA/Ginger-1	27937762	27938019	1484	+	.	ID="rnd-5_family-679";Tend="1192";Tstart="848";shortTE="F";uid="26140fb2-56fc-42c4-9de6-4d0e23cf0b37"
scaffold_1	RepeatMasker	Unknown	14168157	14168298	479	+	.	ID="RND-6_FAMILY-5943";Tend="1827";Tstart="1688";shortTE="F";uid="e804556a-434a-4fa5-bdd4-1ac315aee75f"
scaffold_1	RepeatMasker	DNA/Ginger-1	52162367	52162700	1997	+	.	ID="RND-5_FAMILY-679";Tend="1899";Tstart="1561";shortTE="F";uid="3bc99425-bb95-4184-82f0-823a3a6f105c"
scaffold_1	RepeatMasker	DNA/Ginger-1	58166945	58167051	1192	+	.	ID="RND-5_FAMILY-679";Tend="1153";Tstart="721";shortTE="F";uid="6eeff40b-e7b2-4a49-9778-9965bae059a6"
scaffold_1	RepeatMasker	DNA/hAT-Tip100	7146222	7146449	971	+	.	ID="RND-1_FAMILY-81";Tend="1262";Tstart="1018";shortTE="F";uid="82dbae26-d0fb-492a-9266-f222f6c4e54d"
scaffold_1	RepeatMasker	Unknown	57359972	57360236	1916	+	.	ID="RND-1_FAMILY-169";Tend="1443";Tstart="1179";shortTE="F";uid="85cb2b8e-533f-4ad8-9b92-312044a13c21"
scaffold_1	RepeatMasker	DNA/Ginger-1	50108333	50108724	1465	+	.	ID="rnd-1_family-9";Tend="1526";Tstart="984";shortTE="F";uid="d43ad0bf-821d-4baf-b9e9-bde353cfbc51"
scaffold_1	RepeatMasker	Unknown	69217437	69217576	447	+	.	ID="RND-5_FAMILY-4263";Tend="1349";Tstart="1195";shortTE="F";uid="cc383dca-1192-4d81-957b-7af40a127578"
scaffold_1	RepeatMasker	DNA/Ginger-1	56828097	56828375	1601	+	.	ID="RND-6_FAMILY-8521";Tend="1531";Tstart="1243";shortTE="F";uid="10786a08-9e9a-4cdd-ba42-1a2af65c609c"
scaffold_1	RepeatMasker	DNA/PIF-Spy	57939222	57939379	493	+	.	ID="ISL2EU-3N1_CFL";Tend="344";Tstart="189";shortTE="F";uid="0e88ee3f-59dc-449f-aea0-eb123486e6a4"
scaffold_1	RepeatMasker	DNA/hAT-Tip100	55823660	55824655	5004	+	.	ID="HAT-N22_LMI";Tend="1166";Tstart="198";shortTE="F";uid="6c20bed9-1574-4b5c-bc57-02e58fe588a8"
scaffold_1	RepeatMasker	DNA	14351750	14351930	1135	+	.	ID="RND-4_FAMILY-271";Tend="1427";Tstart="1239";shortTE="F";uid="07e9ace6-d8e5-4131-9b40-2786c85fc62d"
scaffold_1	RepeatMasker	LTR/Gypsy	37536283	37536784	1087	+	.	ID="RND-1_FAMILY-282";Tend="1605";Tstart="1145";shortTE="F";uid="fb97ede1-ffc1-4a2b-bcae-9e98bd3c8a15"
scaffold_1	RepeatMasker	Unknown	4701405	4701687	1551	+	.	ID="RND-1_FAMILY-256";Tend="1266";Tstart="1010";shortTE="F";uid="17bb7eab-160f-463d-b49f-2e5b1b308319"
scaffold_1	RepeatMasker	DNA/Ginger-1	42656400	42656639	637	+	.	ID="RND-2_FAMILY-51";Tend="1381";Tstart="1165";shortTE="F";uid="45e9dd9e-6c84-4be3-8fcb-a34ce5c2cf67"
scaffold_1	RepeatMasker	Unknown	68860864	68860996	514	+	.	ID="RND-5_FAMILY-526";Tend="1950";Tstart="1830";shortTE="F";uid="d05c177d-632c-4146-821d-04d56687522e"
scaffold_1	RepeatMasker	DNA	54204019	54204333	866	+	.	ID="RND-6_FAMILY-6285";TEgroup="ctg_1%7CRND-6_FAMILY-6285%7C1";Tend="765";Tstart="597";shortTE="F";uid="c1353213-abb1-4e4f-b791-611aa771d4be"
scaffold_1	RepeatMasker	Unknown	50749172	50750171	4855	+	.	ID="RND-6_FAMILY-1649";Tend="1665";Tstart="656";shortTE="F";uid="3121ef0a-2669-4410-9008-1bcb5051e3ee"
scaffold_1	RepeatMasker	DNA/Ginger-1	58235803	58236822	3989	+	.	ID="rnd-5_family-679";Tend="2462";Tstart="1488";shortTE="F";uid="5b95ef43-0614-4544-a661-32631721168e"
scaffold_1	RepeatMasker	LTR/Gypsy	16429313	16429438	416	+	.	ID="GYPSY68-I_AG";Tend="2212";Tstart="2086";shortTE="F";uid="212e1919-81ea-4c49-b212-a7478e31db3b"
scaffold_1	RepeatMasker	DNA/hAT-Tip100	44066685	44066848	883	+	.	ID="RND-1_FAMILY-110";Tend="1090";Tstart="926";shortTE="F";uid="4357ff3f-6997-4f25-b306-16aba5bd8f76"
scaffold_1	RepeatMasker	DNA/Ginger-1	11095322	11095860	3600	+	.	ID="RND-6_FAMILY-4968";Tend="1495";Tstart="947";shortTE="F";uid="f8f8ec60-e2fc-4c72-b65a-c422b9556f0d"
scaffold_1	RepeatMasker	DNA/hAT-Tip100	49775968	49776102	561	+	.	ID="RND-1_FAMILY-81";Tend="1102";Tstart="972";shortTE="F";uid="6ccc4011-ba69-47ff-958f-e805b5e3a0a2"
scaffold_1	RepeatMasker	DNA/hAT	14974664	14974765	726	+	.	ID="RND-1_FAMILY-26";Tend="1967";Tstart="1865";shortTE="F";uid="589806ed-1f3b-4661-8be7-0b7426956ff5"
scaffold_1	RepeatMasker	DNA/hAT	10466739	10467480	6037	+	.	ID="RND-6_FAMILY-5428";Tend="1651";Tstart="911";shortTE="F";uid="5ad9c180-00c0-45a2-be93-8287fb5c4559"
scaffold_1	RepeatMasker	DNA/Ginger-1	55723766	55724050	1325	+	.	ID="RND-1_FAMILY-9";Tend="1554";Tstart="1260";shortTE="F";uid="65c75496-fdf2-4c75-a877-7e4e7266817b"
scaffold_1	RepeatMasker	Unknown	14675847	14676021	585	+	.	ID="RND-1_FAMILY-370";TEgroup="ctg_1%7CRND-1_FAMILY-370%7C1";Tend="3821";Tstart="3637";shortTE="T";uid="7519ae98-0de1-489b-8e86-236d707b1cb0"
scaffold_1	RepeatMasker	DNA/hAT-Tip100	53180159	53180371	431	+	.	ID="RND-6_FAMILY-2";Tend="1230";Tstart="964";shortTE="F";uid="253e9fcb-b1c0-42c4-9063-208b3a88f04c"
scaffold_1	RepeatMasker	DNA/Ginger-1	44792925	44793171	490	+	.	ID="RND-1_FAMILY-0";Tend="2969";Tstart="2763";shortTE="F";uid="46d7070c-b232-4925-886b-6742e0b9819b"
scaffold_1	RepeatMasker	DNA/hAT-Ac	2355320	2355440	693	+	.	ID="RND-6_FAMILY-3370";Tend="909";Tstart="784";shortTE="F";uid="34f9bbf7-3d42-496f-bfdc-191876116e64"
scaffold_1	RepeatMasker	Unknown	5197099	5197367	567	+	.	ID="RND-6_FAMILY-9000";Tend="2597";Tstart="2363";shortTE="F";uid="65cc569c-bf7b-471c-aaf2-37aeccb6bcc1"
scaffold_1	RepeatMasker	Unknown	10637132	10637367	1404	+	.	ID="RND-5_FAMILY-2276";Tend="1287";Tstart="1056";shortTE="F";uid="648c6fb9-534e-4706-83c7-72c5e01ec3ba"
scaffold_1	RepeatMasker	LINE/RTE-BovB	18528847	18529517	783	+	.	ID="RTE-32_LMI";Tend="2387";Tstart="1644";shortTE="F";uid="910e1e6e-3146-41fc-ace4-38651339460c"
scaffold_1	RepeatMasker	DNA/hAT	49462481	49462697	467	+	.	ID="RND-5_FAMILY-9190";Tend="1078";Tstart="879";shortTE="F";uid="79d30f5b-a318-446f-b102-69f157e7bc8c"
scaffold_1	RepeatMasker	DNA/Ginger-1	12736784	12736908	461	+	.	ID="RND-6_FAMILY-1075";Tend="918";Tstart="786";shortTE="F";uid="715da9ef-865d-4a17-8ab9-26762e12e851"
scaffold_1	RepeatMasker	DNA/hAT-hAT19	8759958	8760100	650	+	.	ID="DNA8-64B_AP";Tend="142";Tstart="1";shortTE="F";uid="15de8ebf-d71d-4e7f-8d1b-e7fd7e18cf0f"
scaffold_1	RepeatMasker	DNA/Kolobok-E	27948523	27948627	546	+	.	ID="RND-6_FAMILY-4983";Tend="2136";Tstart="2032";shortTE="F";uid="4d295bff-fdde-400b-b00f-58685bca8ace"
scaffold_1	RepeatMasker	Unknown	59278330	59278778	738	+	.	ID="RND-2_FAMILY-24";Tend="1241";Tstart="791";shortTE="F";uid="8bad3b8c-fd6c-4eef-8165-ca34e667727f"
scaffold_1	RepeatMasker	DNA/P	64744186	64745429	10036	+	.	ID="RND-5_FAMILY-4022";Tend="2684";Tstart="1438";shortTE="F";uid="8e13d0b9-280f-4027-99eb-ca94c2bf953a"
scaffold_1	RepeatMasker	LTR/Pao	29808081	29814423	48845	+	.	ID="RND-6_FAMILY-3817";Tend="6468";Tstart="1";shortTE="F";uid="bf714a72-f2ad-4354-935f-f455a247d3c8"
scaffold_1	RepeatMasker	Unknown	4382976	4383789	1770	+	.	ID="RND-1_FAMILY-331";TEgroup="ctg_1%7CRND-1_FAMILY-331%7C1";Tend="1270";Tstart="608";shortTE="F";uid="467b989a-8d23-4d21-ad52-43247c1f83bd"
scaffold_1	RepeatMasker	DNA/Ginger-1	26211873	26212030	438	+	.	ID="RND-5_FAMILY-222";Tend="1444";Tstart="1258";shortTE="F";uid="ab8c61ce-ac8d-49e4-94f3-e6fd8a3ffb83"
scaffold_1	RepeatMasker	DNA/hAT	49183757	49184808	4053	+	.	ID="RND-1_FAMILY-26";Tend="1959";Tstart="845";shortTE="F";uid="913f5766-3433-4fd9-a295-1626d4a716d7"
scaffold_1	RepeatMasker	DNA/hAT	46181259	46181558	1960	+	.	ID="RND-1_FAMILY-7";Tend="2255";Tstart="1941";shortTE="F";uid="cf9dfccc-7b0b-44a5-bf25-b06cbe173958"
scaffold_1	RepeatMasker	DNA/Kolobok-E	28193336	28193872	4647	+	.	ID="RND-1_FAMILY-46";Tend="2333";Tstart="1747";shortTE="F";uid="8da1586c-6083-4bd5-80c7-4421ec46201c"
scaffold_1	RepeatMasker	DNA/Merlin	62563130	62563542	406	+	.	ID="RND-1_FAMILY-25";TEgroup="ctg_1%7CRND-1_FAMILY-25%7C4";Tend="1863";Tstart="908";shortTE="T";uid="dd1bd7b2-0921-4210-9ef2-d7414fee89b6"
scaffold_1	RepeatMasker	DNA/Merlin	45828832	45828981	1091	+	.	ID="RND-1_FAMILY-25";Tend="1133";Tstart="981";shortTE="F";uid="36aebf34-56b2-42b6-8531-e5c4014c188a"
scaffold_1	RepeatMasker	Retroposon?	24633757	24634103	597	+	.	ID="RND-5_FAMILY-27";Tend="1175";Tstart="789";shortTE="F";uid="82c7d4e5-c94a-46ef-b856-5a87bf1230cf"
scaffold_1	RepeatMasker	DNA/Ginger-1	14312844	14313347	2731	+	.	ID="RND-1_FAMILY-9";Tend="1517";Tstart="984";shortTE="F";uid="f0449fa9-8802-424e-a267-54cfbcea2ec4"
scaffold_1	RepeatMasker	Unknown	15156111	15157494	8313	+	.	ID="RND-6_FAMILY-6074";Tend="1636";Tstart="236";shortTE="F";uid="0513f128-bd50-4d9b-983c-de48267554ab"
scaffold_1	RepeatMasker	LTR/Pao	20833832	20834255	1613	+	.	ID="RND-6_FAMILY-8338";Tend="6615";Tstart="6188";shortTE="F";uid="8717d6ff-c076-4394-b10a-d8b653940e32"
scaffold_1	RepeatMasker	DNA/hAT-Tip100	24599353	24599576	1109	+	.	ID="RND-1_FAMILY-311";Tend="1173";Tstart="961";shortTE="F";uid="2dd7d682-b67e-4e6d-9976-a765b5bfbc60"
scaffold_1	RepeatMasker	LTR/Pao	25965480	25965662	1078	+	.	ID="RND-6_FAMILY-612";Tend="309";Tstart="151";shortTE="F";uid="ce879061-2d8d-4e3d-b523-748d51f4a503"
scaffold_1	RepeatMasker	DNA	64996631	64997338	4353	+	.	ID="RND-6_FAMILY-849";Tend="1942";Tstart="1223";shortTE="F";uid="9213a754-a725-44dd-8d48-51dfb5f80035"
scaffold_1	RepeatMasker	DNA/Ginger-1	56921349	56921458	509	+	.	ID="RND-6_FAMILY-1075";Tend="2147";Tstart="2044";shortTE="F";uid="4da8a83e-3296-401b-bce5-98e62184a86d"
scaffold_1	RepeatMasker	DNA	60389809	60389974	860	+	.	ID="RND-4_FAMILY-220";Tend="1128";Tstart="968";shortTE="F";uid="b4db3ab4-34be-43f4-b243-9dd92823f775"
scaffold_1	RepeatMasker	LTR/Pao	56222403	56223521	1708	+	.	ID="RND-6_FAMILY-9991";TEgroup="ctg_1%7CRND-6_FAMILY-9991%7C6";Tend="4598";Tstart="4087";shortTE="F";uid="8135ba58-328c-43d5-a4fc-f0ab7e9f61e8"
scaffold_1	RepeatMasker	Unknown	5898908	5899126	406	+	.	ID="RND-1_FAMILY-326";Tend="2248";Tstart="2052";shortTE="F";uid="3d3b098c-112f-4ce0-b6be-b4c30ff5adb5"
scaffold_1	RepeatMasker	DNA/Ginger-1	21966005	21966115	581	+	.	ID="RND-1_FAMILY-12";Tend="1051";Tstart="943";shortTE="F";uid="6b6d8be8-75dd-4a17-8faf-6a7b0047af2d"
scaffold_1	RepeatMasker	DNA/hAT-Tip100	60885535	60885786	998	+	.	ID="RND-1_FAMILY-75";Tend="1210";Tstart="946";shortTE="F";uid="195fd9aa-0a6e-4e6e-af03-ab1af3138e2b"
scaffold_1	RepeatMasker	DNA	55416339	55416554	1007	+	.	ID="RND-4_FAMILY-220";Tend="1219";Tstart="1013";shortTE="F";uid="9b88251e-127d-4196-a36a-617c0d9b05a4"
scaffold_1	RepeatMasker	DNA/Ginger-1	30782744	30783066	2397	+	.	ID="RND-6_FAMILY-4968";Tend="1286";Tstart="961";shortTE="F";uid="313c3239-ffd6-46cd-a3a3-05a581e083a2"
scaffold_1	RepeatMasker	DNA/Ginger-1	43385288	43385570	924	+	.	ID="RND-6_FAMILY-4811";Tend="1105";Tstart="819";shortTE="F";uid="228bf0b1-923f-411f-8d6b-fc24a2e575ab"
scaffold_1	RepeatMasker	DNA/TcMar-Tc1	27473309	27473456	1005	+	.	ID="RND-6_FAMILY-547";Tend="1753";Tstart="1607";shortTE="F";uid="e98c2674-1762-48cd-a349-7a02923c0e46"
scaffold_1	RepeatMasker	DNA/Ginger-1	47797479	47798246	1548	+	.	ID="RND-1_FAMILY-21";Tend="2014";Tstart="1208";shortTE="F";uid="c84f9b77-3031-4287-9ceb-b6adaf074d5b"
scaffold_1	RepeatMasker	DNA/TcMar-Tc1	42505373	42505773	2267	+	.	ID="RND-5_FAMILY-5146";Tend="2515";Tstart="2103";shortTE="F";uid="9de82724-0988-47d0-8ae0-6104c39b162c"
scaffold_1	RepeatMasker	RC/Helitron	28192328	28192944	2332	+	.	ID="RND-6_FAMILY-9684";Tend="2435";Tstart="1728";shortTE="F";uid="99f39d47-64dc-47dd-b1e6-0bc5bd5e9460"
scaffold_1	RepeatMasker	Unknown	60878185	60878342	589	+	.	ID="RND-6_FAMILY-10104";Tend="920";Tstart="759";shortTE="F";uid="25fe0580-93c9-45b1-8c0f-e4733640d1f1"
scaffold_1	RepeatMasker	Unknown	16592152	16592481	2119	+	.	ID="RND-5_FAMILY-2155";Tend="1259";Tstart="949";shortTE="F";uid="105aac75-99a5-45ff-a4ea-8db23a04a1d9"
scaffold_1	RepeatMasker	DNA/Ginger-1	38592475	38593207	3626	+	.	ID="RND-5_FAMILY-679";Tend="2238";Tstart="1437";shortTE="F";uid="b6434a7b-225a-4cd3-bb16-c3772ad3da89"
scaffold_1	RepeatMasker	Unknown	1747091	1747722	4360	+	.	ID="RND-1_FAMILY-341";Tend="1697";Tstart="1076";shortTE="F";uid="57118e66-1f40-4fba-84c6-be185b507d72"
scaffold_1	RepeatMasker	LINE/CR1	2282012	2282290	621	+	.	ID="RND-6_FAMILY-14237";Tend="1304";Tstart="1026";shortTE="F";uid="0e6f4121-a15a-46bc-b64a-a9c4624888dc"
scaffold_1	RepeatMasker	Unknown	38737388	38737986	2528	+	.	ID="RND-5_FAMILY-188";Tend="1578";Tstart="963";shortTE="F";uid="70b8a16d-f64e-4dc4-bc69-45b371f1b256"
scaffold_1	RepeatMasker	DNA/Ginger-1	24310072	24310634	3340	+	.	ID="RND-5_FAMILY-222";Tend="1442";Tstart="899";shortTE="F";uid="2a571989-d74b-4938-8c2b-5ca61e0f4086"
scaffold_1	RepeatMasker	DNA/TcMar-m44	48065108	48065458	2323	+	.	ID="RND-1_FAMILY-369";Tend="1275";Tstart="924";shortTE="F";uid="fcf5e5b1-6680-4c8e-84e0-d239606a46e4"
scaffold_1	RepeatMasker	LINE/CR1	41867035	41867628	3040	+	.	ID="RND-5_FAMILY-59";Tend="1046";Tstart="421";shortTE="F";uid="4246d473-27f3-4d93-81f0-e7f831ac349d"
scaffold_1	RepeatMasker	DNA	51757395	51757725	1470	+	.	ID="RND-1_FAMILY-217";Tend="1463";Tstart="1137";shortTE="F";uid="2ef41008-0cd7-4cd6-aaea-2881388c4400"
scaffold_1	RepeatMasker	LTR/Copia	39016063	39016332	403	+	.	ID="RND-6_FAMILY-2760";Tend="2078";Tstart="1832";shortTE="F";uid="b3890bbf-41ad-4d1f-9bf4-beb9e7b8c0ca"
scaffold_1	RepeatMasker	Unknown	41431808	41432042	977	+	.	ID="RND-1_FAMILY-14";Tend="2559";Tstart="2325";shortTE="F";uid="1303145d-5be6-4e76-a07f-9cf64eb8cd41"
scaffold_1	RepeatMasker	Unknown	38247170	38247751	3288	+	.	ID="RND-5_FAMILY-3910";Tend="1430";Tstart="837";shortTE="F";uid="ad87d818-0a86-4a03-8ed1-c3e27de91ab9"
scaffold_1	RepeatMasker	DNA/Ginger-1	39776258	39777127	3856	+	.	ID="rnd-6_family-8521";Tend="2129";Tstart="778";shortTE="F";uid="6553d068-1018-4f3b-ab58-74f22570628e"
scaffold_1	RepeatMasker	DNA	53306621	53307283	5162	+	.	ID="RND-1_FAMILY-507";Tend="1588";Tstart="926";shortTE="F";uid="35fcfae9-5664-4126-8525-173ecdc3c39c"
scaffold_1	RepeatMasker	Unknown	11244835	11244996	488	+	.	ID="RND-6_FAMILY-4800";Tend="1460";Tstart="1300";shortTE="F";uid="3b950609-22ff-4c08-95ea-12baf9a2791d"
scaffold_1	RepeatMasker	DNA/Ginger-1	12967278	12968705	5634	+	.	ID="RND-6_FAMILY-2321";Tend="2155";Tstart="864";shortTE="F";uid="62640993-f5b7-4d8f-a01e-ebb23110573c"
scaffold_1	RepeatMasker	DNA/hAT	5593221	5593764	952	+	.	ID="RND-1_FAMILY-26";Tend="1375";Tstart="810";shortTE="F";uid="cb4f28a7-91cf-4d55-9dd6-1d5da3cb0be7"
scaffold_1	RepeatMasker	DNA/hAT	65586488	65586614	599	+	.	ID="RND-1_FAMILY-26";Tend="1261";Tstart="1135";shortTE="F";uid="eed71c14-96d2-4894-9bad-42852bfbd0a1"
scaffold_1	RepeatMasker	DNA/Ginger-1	56818841	56819048	736	+	.	ID="rnd-5_family-222";Tend="1105";Tstart="829";shortTE="F";uid="872dd15f-0966-431e-8858-2b683198e2c8"
scaffold_1	RepeatMasker	Unknown	46244269	46244626	440	+	.	ID="RND-1_FAMILY-388";TEgroup="ctg_1%7CRND-1_FAMILY-388%7C2";Tend="1415";Tstart="934";shortTE="T";uid="eef5e394-7941-42c6-b240-9d45d39dbd10"
scaffold_1	RepeatMasker	DNA/Ginger-1	53613066	53613182	465	+	.	ID="rnd-5_family-679";Tend="2266";Tstart="2063";shortTE="F";uid="3411ed8f-e9af-4b17-89b1-6d58ca224c7d"
scaffold_1	RepeatMasker	LTR/Gypsy	52450339	52450526	682	+	.	ID="GYPSY-24_DEL-I";Tend="2856";Tstart="2661";shortTE="F";uid="e8aa2510-f5f0-4615-9a10-2434f3810c0d"
scaffold_1	RepeatMasker	DNA/hAT	63244720	63245161	2285	+	.	ID="RND-5_FAMILY-1246";Tend="1447";Tstart="1026";shortTE="F";uid="0a459ef6-32eb-4cfd-a080-4a90056066b2"
scaffold_1	RepeatMasker	DNA/hAT	44475189	44475636	3094	+	.	ID="RND-1_FAMILY-139";Tend="1354";Tstart="901";shortTE="F";uid="d3f94423-56e8-4e0d-9d85-fbfe0ca20b3c"
scaffold_1	RepeatMasker	DNA/Ginger-1	68823446	68823689	1673	+	.	ID="rnd-6_family-4968";Tend="1438";Tstart="928";shortTE="F";uid="c63c60dc-119d-4efa-9734-c4dc08432af7"
scaffold_1	RepeatMasker	DNA/hAT-Charlie	35311601	35312296	4110	+	.	ID="RND-6_FAMILY-3065";Tend="1654";Tstart="949";shortTE="F";uid="4e5978c0-b297-40d1-a96b-e57790df7fc5"
scaffold_1	RepeatMasker	Unknown	2798740	2799083	1045	+	.	ID="RND-4_FAMILY-183";Tend="1239";Tstart="926";shortTE="F";uid="acae72e8-0836-423c-a264-42c21fcf8871"
scaffold_1	RepeatMasker	DNA/Ginger-1	1704627	1705189	1661	+	.	ID="RND-1_FAMILY-9";Tend="1616";Tstart="1029";shortTE="F";uid="ef04a4cf-a5a6-4212-9294-6ac92aef0082"
scaffold_1	RepeatMasker	LINE/I-Jockey	29153980	29155127	1090	+	.	ID="VINGI-1_APIS";Tend="1264";Tstart="111";shortTE="F";uid="722f6aba-a40c-4a46-bab6-6075fa83a9aa"
scaffold_1	RepeatMasker	DNA/Ginger-1	61852965	61853461	2124	+	.	ID="RND-1_FAMILY-9";Tend="1514";Tstart="985";shortTE="F";uid="5bbac1f5-839c-442c-97ed-4315c2ac0ff3"
scaffold_1	RepeatMasker	DNA	65926418	65926626	726	+	.	ID="rnd-6_family-3353";Tend="1141";Tstart="974";shortTE="F";uid="3ebe4f33-d3d7-4d2c-8741-c7445d127071"
scaffold_1	RepeatMasker	DNA/Ginger-1	51899	52095	1021	+	.	ID="RND-1_FAMILY-9";Tend="1157";Tstart="973";shortTE="F";uid="d9f98648-d0f8-41b2-87dc-f046cb367769"
scaffold_1	RepeatMasker	DNA/hAT-Tip100	3250334	3250533	1044	+	.	ID="RND-1_FAMILY-109";Tend="1113";Tstart="922";shortTE="F";uid="4e5f81a1-2b25-46d8-a5de-5d0f18838d44"
scaffold_1	RepeatMasker	DNA/Ginger-1	1279503	1280033	1755	+	.	ID="RND-4_FAMILY-839";Tend="1964";Tstart="1433";shortTE="F";uid="75863a4d-e581-4651-83d5-39df870f6064"
scaffold_1	RepeatMasker	DNA/MULE-MuDR	37777438	37777608	654	+	.	ID="RND-5_FAMILY-400";Tend="1132";Tstart="958";shortTE="F";uid="13e55d9a-2e14-4bcc-92ab-19ba13bc657f"
scaffold_1	RepeatMasker	LINE/I-Jockey	652741	653180	1559	+	.	ID="RND-5_FAMILY-1608";TEgroup="ctg_1%7CRND-5_FAMILY-1608%7C1";Tend="2379";Tstart="2057";shortTE="F";uid="c40de8a0-46c2-4f08-9066-e467ed775491"
scaffold_1	RepeatMasker	DNA/Ginger-1	57536878	57537663	4908	+	.	ID="RND-1_FAMILY-6";Tend="2094";Tstart="1326";shortTE="F";uid="7584e09e-44ab-4970-8028-4b700f1ed432"
scaffold_1	RepeatMasker	DNA	55564057	55565436	6500	+	.	ID="RND-6_FAMILY-2863";Tend="1993";Tstart="650";shortTE="F";uid="3c6cb023-2592-457f-b82b-4cf471e9142a"
scaffold_1	RepeatMasker	DNA/Kolobok-E	196067	196246	503	+	.	ID="RND-6_FAMILY-289";Tend="600";Tstart="440";shortTE="F";uid="ae09859c-9980-4b7a-87b3-9b56c2e41702"
scaffold_1	RepeatMasker	LTR/Gypsy	7497471	7497982	2605	+	.	ID="RND-1_FAMILY-282";Tend="1455";Tstart="931";shortTE="F";uid="221ccbfb-c675-47bf-9166-90fe5a25f81c"
scaffold_1	RepeatMasker	Unknown	53142032	53143001	5947	+	.	ID="RND-6_FAMILY-12635";Tend="1665";Tstart="665";shortTE="F";uid="59ec425c-5a77-408c-9a80-613ac88527a3"
scaffold_1	RepeatMasker	LTR/Gypsy	56131104	56133333	13071	+	.	ID="RND-6_FAMILY-10677";Tend="2481";Tstart="339";shortTE="F";uid="3ea51ae8-c717-4391-990b-d0bb0f2a15b9"
scaffold_1	RepeatMasker	DNA/Ginger-1	32329613	32330073	2324	+	.	ID="RND-6_FAMILY-4811";Tend="1328";Tstart="850";shortTE="F";uid="eaf0da7f-75cc-4a3e-84f5-44bb2ea6c049"
scaffold_1	RepeatMasker	Unknown	11586887	11587043	453	+	.	ID="RND-6_FAMILY-1552";Tend="998";Tstart="831";shortTE="F";uid="e52401fc-1873-4e06-8689-d22317b5989d"
scaffold_1	RepeatMasker	LINE/RTE-BovB	12693325	12693506	925	+	.	ID="RND-6_FAMILY-3950";Tend="2223";Tstart="2033";shortTE="F";uid="f93e79ec-a331-4d32-b34d-e3dcaea50d7a"
scaffold_1	RepeatMasker	LTR/Gypsy	63629362	63630613	5137	+	.	ID="RND-1_FAMILY-282";TEgroup="ctg_1%7CRND-1_FAMILY-282%7C6";Tend="2188";Tstart="861";shortTE="F";uid="b334aa6c-86ad-4c45-96c6-cf404fbc5ff5"
scaffold_1	RepeatMasker	DNA/Kolobok-E	64531828	64532084	637	+	.	ID="RND-6_FAMILY-919";Tend="693";Tstart="442";shortTE="F";uid="bc9199aa-21dd-428e-9a81-a250860564e4"
scaffold_1	RepeatMasker	LINE/RTE-BovB	9688626	9689345	863	+	.	ID="RND-5_FAMILY-669";TEgroup="ctg_1%7CRND-5_FAMILY-669%7C1";Tend="1877";Tstart="928";shortTE="F";uid="82e8fd0c-e222-4584-905d-67c4e7ebc85f"
scaffold_1	RepeatMasker	DNA/Ginger-1	2663901	2664555	3758	+	.	ID="rnd-1_family-21";Tend="1905";Tstart="960";shortTE="F";uid="cc1bbe77-e66a-42c6-9ead-c486c003b93c"
scaffold_1	RepeatMasker	DNA/Ginger-1	1240176	1240332	1019	+	.	ID="RND-1_FAMILY-9";Tend="1505";Tstart="1355";shortTE="F";uid="4719d655-922f-435b-a8d6-45cbd1f4f074"
scaffold_1	RepeatMasker	Unknown	58451230	58451438	1161	+	.	ID="RND-1_FAMILY-166";Tend="1156";Tstart="983";shortTE="F";uid="0c6f16ba-6deb-42ef-805a-2a0fb4c0b04a"
scaffold_1	RepeatMasker	DNA	70019240	70019706	553	+	.	ID="RND-4_FAMILY-220";Tend="1417";Tstart="970";shortTE="F";uid="65562f48-2e4f-4c3f-85c8-110375b5a9a7"
scaffold_1	RepeatMasker	Retroposon?	38033045	38033714	1370	+	.	ID="RND-5_FAMILY-1752";Tend="2270";Tstart="1597";shortTE="F";uid="46b2ded7-b188-4953-a49c-56a5adb94f44"
scaffold_1	RepeatMasker	LINE/L2	7267294	7267448	917	+	.	ID="RND-6_FAMILY-11100";Tend="1853";Tstart="1696";shortTE="F";uid="f82374fc-7fea-4091-b4fb-caafc19477e4"
scaffold_1	RepeatMasker	DNA/TcMar-Mariner	51650428	51651660	10371	+	.	ID="RND-1_FAMILY-144";Tend="1950";Tstart="722";shortTE="F";uid="a8ff929c-5202-4053-90bf-6c8a53d9dfdb"
scaffold_1	RepeatMasker	Unknown	20087919	20088168	1640	+	.	ID="RND-5_FAMILY-7619";Tend="1443";Tstart="1203";shortTE="F";uid="33ea4bfe-7d49-4495-b3d0-4a894aa595d6"
scaffold_1	RepeatMasker	DNA/Ginger-1	39282858	39283169	1999	+	.	ID="RND-1_FAMILY-9";Tend="1543";Tstart="1221";shortTE="F";uid="2930693d-f25d-42fb-bd71-32ee32b7e80e"
scaffold_1	RepeatMasker	LINE/RTE-BovB	52389059	52389565	1816	+	.	ID="RND-6_FAMILY-792";Tend="1593";Tstart="1089";shortTE="F";uid="30160052-0914-41b9-9f0b-08b5d149b8bc"
scaffold_1	RepeatMasker	DNA/Merlin	44051153	44051989	4639	+	.	ID="RND-1_FAMILY-25";Tend="1821";Tstart="962";shortTE="F";uid="747124fb-d760-4768-8176-7831ffd2b14a"
scaffold_1	RepeatMasker	DNA/hAT-Tip100	46483682	46484010	1240	+	.	ID="RND-1_FAMILY-110";Tend="1445";Tstart="1112";shortTE="F";uid="b699f716-0b20-4322-80ad-8443d13e7896"
scaffold_1	RepeatMasker	DNA/hAT-Tip100	39403920	39404367	1442	+	.	ID="RND-5_FAMILY-794";Tend="1054";Tstart="595";shortTE="F";uid="44afdc98-3869-47e9-9cd8-934b3415af30"
scaffold_1	RepeatMasker	DNA/Ginger-1	7170918	7171021	588	+	.	ID="RND-6_FAMILY-1604";Tend="986";Tstart="883";shortTE="F";uid="cdd8048d-a873-41ae-bb08-9b1e57c47ed0"
scaffold_1	RepeatMasker	DNA	7494276	7494581	1476	+	.	ID="RND-4_FAMILY-271";Tend="1838";Tstart="1519";shortTE="F";uid="3e0632e5-93bc-4801-9bba-96facc876232"
scaffold_1	RepeatMasker	DNA/hAT	65938523	65938830	716	+	.	ID="RND-1_FAMILY-26";Tend="1374";Tstart="1066";shortTE="F";uid="402b91f1-eb3b-473c-a48b-97eafaff0529"
scaffold_1	RepeatMasker	DNA/Ginger-1	16246564	16246755	1004	+	.	ID="RND-5_FAMILY-222";Tend="1501";Tstart="1317";shortTE="F";uid="edc15806-cfb7-4e33-aaf9-b35d4f50832a"
scaffold_1	RepeatMasker	DNA/P	51814952	51815102	779	+	.	ID="RND-1_FAMILY-255";Tend="3208";Tstart="3080";shortTE="F";uid="31b55fa5-e98e-4e87-83bd-08fd25102343"
scaffold_1	RepeatMasker	DNA/Ginger-1	5943416	5943776	1082	+	.	ID="rnd-5_family-679";Tend="1206";Tstart="797";shortTE="F";uid="580a2be1-9861-4808-8381-eeb944f4666e"
scaffold_1	RepeatMasker	DNA/Ginger-1	11046508	11046830	504	+	.	ID="RND-1_FAMILY-408";Tend="1007";Tstart="692";shortTE="F";uid="fadbf44b-2158-4cd0-93b0-6d1cbcc4ee2f"
scaffold_1	RepeatMasker	Unknown	16370805	16371962	992	+	.	ID="RND-1_FAMILY-89";Tend="2141";Tstart="916";shortTE="F";uid="85060c4e-62dd-4432-aaa2-9c0f1224fb8b"
scaffold_1	RepeatMasker	DNA/hAT-Tip100	1087612	1087841	522	+	.	ID="RND-1_FAMILY-273";Tend="1599";Tstart="1393";shortTE="F";uid="7b2b0e1e-d013-488c-8acc-6a200102b36c"
scaffold_1	RepeatMasker	DNA/hAT	40672142	40672359	1211	+	.	ID="RND-5_FAMILY-1370";Tend="1432";Tstart="1223";shortTE="F";uid="42619602-e92d-4f64-82b9-8c28afb59e1d"
scaffold_1	RepeatMasker	Unknown	11055950	11056217	1511	+	.	ID="RND-1_FAMILY-163";Tend="2995";Tstart="2733";shortTE="F";uid="d7a15796-f645-4c72-b314-ec9d18573c70"
scaffold_1	RepeatMasker	DNA/TcMar-Mariner	36613080	36613183	417	+	.	ID="MARINER-N13_HSAL";Tend="499";Tstart="400";shortTE="F";uid="a4bcad5c-f93d-447f-94cb-331fb22f0579"
scaffold_1	RepeatMasker	Retroposon?	6936706	6937250	2579	+	.	ID="RND-1_FAMILY-4";Tend="1498";Tstart="965";shortTE="F";uid="9cbf4eb5-89c5-4fae-beae-d52cc3fde841"
scaffold_1	RepeatMasker	DNA/Ginger-1	45664661	45664797	704	+	.	ID="rnd-1_family-8";Tend="2251";Tstart="2135";shortTE="F";uid="43ffea64-69a1-4fe1-a9f5-c87c5211f90c"
scaffold_1	RepeatMasker	DNA/hAT-Ac	11218884	11219091	475	+	.	ID="RND-5_FAMILY-2723";Tend="1349";Tstart="1139";shortTE="F";uid="7eda6858-672e-4f96-ac04-558f60158ab1"
scaffold_1	RepeatMasker	DNA/TcMar-Tc1	41363550	41363716	429	+	.	ID="MARINER-N22_AG";Tend="1329";Tstart="1169";shortTE="F";uid="bd78df6b-42b1-4beb-a266-0b4bcfaf5d10"
scaffold_1	RepeatMasker	Retroposon?	4366678	4367380	1487	+	.	ID="RND-1_FAMILY-10";Tend="1918";Tstart="1129";shortTE="F";uid="4f2b794e-0c0e-4139-93a9-c7e60107adbe"
scaffold_1	RepeatMasker	DNA	53601658	53601911	1415	+	.	ID="RND-5_FAMILY-881";Tend="1995";Tstart="1727";shortTE="F";uid="8f0b8840-472f-48bc-a5f5-0ea326542350"
scaffold_1	RepeatMasker	Retroposon?	7443292	7443538	522	+	.	ID="RND-1_FAMILY-4";Tend="1533";Tstart="1297";shortTE="F";uid="6349b45e-ce2e-4be2-9c6a-60206bb1c54a"
scaffold_1	RepeatMasker	DNA/hAT	9321995	9322099	431	+	.	ID="RND-5_FAMILY-2171";Tend="1390";Tstart="1292";shortTE="F";uid="2bc6b6a5-994e-46c5-9121-8e0d468fab02"
scaffold_1	RepeatMasker	LINE/RTE-BovB	9580239	9580624	642	+	.	ID="RND-6_FAMILY-8013";Tend="1683";Tstart="1295";shortTE="F";uid="2df3fc5b-6335-4c02-8b39-7481c263c68b"
scaffold_1	RepeatMasker	DNA/Kolobok-E	21376617	21376751	848	+	.	ID="RND-6_FAMILY-289";Tend="545";Tstart="407";shortTE="F";uid="776be4a0-ddc6-4537-bf31-b06103fe817a"
scaffold_1	RepeatMasker	DNA/Ginger-1	50599153	50599596	1904	+	.	ID="RND-6_FAMILY-4968";Tend="1492";Tstart="962";shortTE="F";uid="dfbb18ab-6025-4a94-8c4b-53e50b3531b0"
scaffold_1	RepeatMasker	DNA/Ginger-1	30107418	30107615	783	+	.	ID="RND-4_FAMILY-652";Tend="2220";Tstart="2025";shortTE="F";uid="3f7aa1ac-1ae4-41aa-900c-fb5fe40a2999"
scaffold_1	RepeatMasker	DNA/Ginger-1	59234242	59235184	4540	+	.	ID="RND-4_FAMILY-839";Tend="2020";Tstart="1065";shortTE="F";uid="6a61ab9d-c27d-4a7c-828e-a3d88bf93bc8"
scaffold_1	RepeatMasker	Unknown	28385329	28385653	923	+	.	ID="RND-5_FAMILY-3056";Tend="1430";Tstart="1158";shortTE="F";uid="097e6ab8-2656-4973-aed6-ed736b91f4a6"
scaffold_1	RepeatMasker	DNA/hAT-Tip100	32804974	32805799	4911	+	.	ID="RND-1_FAMILY-278";Tend="2371";Tstart="1536";shortTE="F";uid="8d4ea735-369c-4a7e-b609-8ea9df9da436"
scaffold_1	RepeatMasker	LTR/Gypsy	45860685	45861083	1133	+	.	ID="RND-6_FAMILY-13049";Tend="1307";Tstart="937";shortTE="F";uid="f2050380-db23-43fd-b249-e8ec71d3c3b6"
scaffold_1	RepeatMasker	DNA/hAT-Ac	40427293	40428094	804	+	.	ID="RND-6_FAMILY-3370";TEgroup="ctg_1%7CRND-6_FAMILY-3370%7C6";Tend="1455";Tstart="780";shortTE="F";uid="6b1053d3-8867-4441-ab62-8e92e471c078"
scaffold_1	RepeatMasker	DNA/Ginger-1	49681341	49681772	1770	+	.	ID="RND-6_FAMILY-4968";Tend="1613";Tstart="1176";shortTE="F";uid="8a80f2aa-da8d-4e1b-8b73-45a51ee7edba"
scaffold_1	RepeatMasker	Unknown	8830182	8830313	405	+	.	ID="RND-6_FAMILY-19379";Tend="1312";Tstart="1185";shortTE="F";uid="dcf36a7c-e8be-46f1-a920-7eea4ab12de7"
scaffold_1	RepeatMasker	DNA/hAT-Tip100	47765443	47767572	12434	+	.	ID="rnd-6_family-10041";Tend="2327";Tstart="631";shortTE="F";uid="7d438e2a-0b01-47df-aa26-511f6774f261"
scaffold_1	RepeatMasker	DNA/hAT-Tip100	40339065	40339227	753	+	.	ID="RND-1_FAMILY-183";Tend="1091";Tstart="955";shortTE="F";uid="9ca58bdf-8f5b-4a12-9125-a6090a91456f"
scaffold_1	RepeatMasker	DNA/hAT	56652814	56653036	577	+	.	ID="RND-5_FAMILY-9190";Tend="1092";Tstart="873";shortTE="F";uid="6ad8ddd4-6cd4-4177-ac45-602e2085d4cc"
scaffold_1	RepeatMasker	LINE/RTE-BovB	39031371	39031984	2564	+	.	ID="RND-6_FAMILY-792";Tend="1720";Tstart="1093";shortTE="F";uid="9f84cdad-dad9-4fab-8493-bc88a084071a"
scaffold_1	RepeatMasker	LINE/CR1	45680894	45681199	424	+	.	ID="RND-6_FAMILY-1531";Tend="2395";Tstart="2091";shortTE="F";uid="76dfe7dc-8106-46ef-9647-3469e3bf7754"
scaffold_1	RepeatMasker	LINE/I-Jockey	32193383	32193818	605	+	.	ID="VINGI-47_LMI";Tend="2750";Tstart="2262";shortTE="F";uid="9e385039-cf0a-4943-a506-5d2d36696f49"
scaffold_1	RepeatMasker	DNA/Ginger-1	11637560	11637666	805	+	.	ID="RND-1_FAMILY-9";Tend="1512";Tstart="1406";shortTE="F";uid="b01a4433-e249-4b93-8e4a-0f28a41183cb"
scaffold_1	RepeatMasker	DNA/hAT-Tip100	51014540	51014990	1030	+	.	ID="RND-1_FAMILY-110";Tend="1246";Tstart="777";shortTE="F";uid="e38668c2-555d-44e7-be9a-ef75ce7d85a1"
scaffold_1	RepeatMasker	DNA/Ginger-1	6282993	6283494	1564	+	.	ID="RND-4_FAMILY-652";Tend="2244";Tstart="1710";shortTE="F";uid="92c62e4b-1d35-4790-9d72-816e1d747295"
scaffold_1	RepeatMasker	DNA/Ginger-1	365170	365446	663	+	.	ID="rnd-1_family-9";Tend="1173";Tstart="749";shortTE="F";uid="41d852b4-ce48-4609-b96a-e189a4b2520d"
scaffold_1	RepeatMasker	Unknown	47793806	47794131	583	+	.	ID="RND-5_FAMILY-1236";Tend="473";Tstart="194";shortTE="F";uid="167041ef-4107-464e-b713-b2e41f0ecaaa"
scaffold_1	RepeatMasker	Unknown	5987159	5987406	534	+	.	ID="RND-5_FAMILY-6555";Tend="1677";Tstart="1460";shortTE="F";uid="7a1e3b56-2691-4928-bd94-4756ea00178b"
scaffold_1	RepeatMasker	Unknown	2853462	2853622	869	+	.	ID="RND-6_FAMILY-6126";Tend="925";Tstart="767";shortTE="F";uid="2d546fec-d036-4182-8253-d298aff5a127"
scaffold_1	RepeatMasker	DNA	44734707	44735409	3889	+	.	ID="RND-1_FAMILY-19";Tend="2270";Tstart="1519";shortTE="F";uid="880b4853-b2fc-4609-91ab-242999a347ce"
scaffold_1	RepeatMasker	Unknown	9258940	9259859	3347	+	.	ID="RND-6_FAMILY-19191";Tend="1815";Tstart="890";shortTE="F";uid="fc369dad-c2af-47e1-b109-6b5b51e01090"
scaffold_1	RepeatMasker	DNA/TcMar-Mariner	51748913	51749121	959	+	.	ID="RND-6_FAMILY-460";Tend="924";Tstart="754";shortTE="F";uid="74812601-aed1-40b8-9367-fdf02e29b40a"
scaffold_1	RepeatMasker	DNA/hAT-Tip100	21422243	21422512	663	+	.	ID="RND-1_FAMILY-110";Tend="2460";Tstart="2173";shortTE="F";uid="4787e8af-ddce-45f7-8146-cb6d15f5eaae"
scaffold_1	RepeatMasker	DNA/Ginger-1	70706400	70706678	1781	+	.	ID="RND-4_FAMILY-839";Tend="1144";Tstart="876";shortTE="F";uid="a5dca947-d8ed-4199-9c40-8f5c4a0e2b8c"
scaffold_1	RepeatMasker	DNA/Ginger-1	44842928	44843555	2697	+	.	ID="RND-5_FAMILY-679";Tend="1288";Tstart="679";shortTE="F";uid="286cd4c1-2f66-46d6-a849-f92ad2f4b049"
scaffold_1	RepeatMasker	LINE/RTE-BovB	58560081	58561434	1292	+	.	ID="RTE-14_LMI";Tend="3317";Tstart="1951";shortTE="F";uid="6e6fc69d-e23b-41b6-b48a-bd86220fe0a2"
scaffold_1	RepeatMasker	Unknown	34581852	34582608	2010	+	.	ID="RND-5_FAMILY-1874";TEgroup="ctg_1%7CRND-5_FAMILY-1874%7C2";Tend="1939";Tstart="826";shortTE="F";uid="9eae553f-223a-4f23-9cc7-5e15fb35a05e"
scaffold_1	RepeatMasker	DNA/Kolobok-E	59056216	59056327	476	+	.	ID="RND-6_FAMILY-11275";Tend="1449";Tstart="1339";shortTE="F";uid="e61450d4-0d24-4447-a645-47b9fbc1c0b8"
scaffold_1	RepeatMasker	DNA/hAT-Charlie	53626785	53627148	2106	+	.	ID="RND-6_FAMILY-4317";Tend="1256";Tstart="909";shortTE="F";uid="a43ad30d-7a9a-4509-bd3f-ede02ea2c64b"
scaffold_1	RepeatMasker	Unknown	10937425	10937688	832	+	.	ID="RND-5_FAMILY-1615";Tend="1312";Tstart="1061";shortTE="F";uid="68147bab-3368-444e-b65a-a89eab1c93df"
scaffold_1	RepeatMasker	DNA/hAT-Tip100	32067578	32067881	1785	+	.	ID="RND-6_FAMILY-3205";Tend="1263";Tstart="937";shortTE="F";uid="030823d0-f02e-4d0f-8cdd-ac18aaa903f4"
scaffold_1	RepeatMasker	DNA/hAT-Tip100	42566559	42566738	873	+	.	ID="RND-6_FAMILY-4850";Tend="2256";Tstart="2075";shortTE="F";uid="1f7c2189-ab53-4e95-ba65-c98defac8e12"
scaffold_1	RepeatMasker	DNA/Kolobok-E	35784687	35784910	949	+	.	ID="RND-5_FAMILY-4506";Tend="250";Tstart="1";shortTE="F";uid="5db34a8f-6aab-4054-8244-5d4b7354407b"
scaffold_1	RepeatMasker	DNA/hAT-Tip100	39867840	39868147	580	+	.	ID="RND-4_FAMILY-1041";Tend="1195";Tstart="945";shortTE="F";uid="ac112d99-e41b-4ace-a4e4-ca4d832d7700"
scaffold_1	RepeatMasker	Unknown	20087257	20087495	1245	+	.	ID="RND-5_FAMILY-7619";Tend="1214";Tstart="898";shortTE="F";uid="f256ec81-dc6b-44c6-8f76-85e77c87e0ad"
scaffold_1	RepeatMasker	DNA/Ginger-1	12532475	12532954	1542	+	.	ID="RND-6_FAMILY-4968";Tend="1413";Tstart="949";shortTE="F";uid="6eb70fd0-0569-4a3b-bd4e-ee54a5c370af"
scaffold_1	RepeatMasker	DNA/hAT-Tip100	62564201	62564513	1317	+	.	ID="RND-6_FAMILY-4844";TEgroup="ctg_1%7CRND-6_FAMILY-4844%7C1";Tend="598";Tstart="403";shortTE="F";uid="89fbf999-d01f-45cf-becd-6dd4031807d7"
scaffold_1	RepeatMasker	DNA/Ginger-1	8777517	8778441	5966	+	.	ID="RND-1_FAMILY-12";Tend="1889";Tstart="948";shortTE="F";uid="1a2e132a-4b43-4f09-8675-bb089cdd0701"
scaffold_1	RepeatMasker	Unknown	65035282	65035518	1675	+	.	ID="RND-6_FAMILY-16155";Tend="1743";Tstart="1482";shortTE="F";uid="eaf0557c-5dc8-42c3-b2e0-818032ec4442"
scaffold_1	RepeatMasker	Unknown	11185264	11185438	664	+	.	ID="RND-6_FAMILY-8932";Tend="1439";Tstart="1267";shortTE="F";uid="81319e59-3821-4a8f-9ad4-f1d3d44df392"
scaffold_1	RepeatMasker	LINE/RTE-BovB	63509375	63509864	1546	+	.	ID="RND-6_FAMILY-792";Tend="1643";Tstart="1212";shortTE="F";uid="df9113e1-11d8-4a6b-8f0f-985ab850bea6"
scaffold_1	RepeatMasker	DNA/hAT	64174291	64174736	517	+	.	ID="rnd-1_family-26";Tend="1377";Tstart="966";shortTE="F";uid="b46546c5-ed7a-4d65-9310-1b5dfd9675d9"
scaffold_1	RepeatMasker	DNA	43133655	43133765	662	+	.	ID="RND-5_FAMILY-1883";Tend="1676";Tstart="1564";shortTE="F";uid="8f2160ae-35c7-4c33-908c-acb1199fd834"
scaffold_1	RepeatMasker	LINE/RTE-BovB	70795889	70797248	1797	+	.	ID="RND-5_FAMILY-669";Tend="1904";Tstart="553";shortTE="F";uid="e4c7d5d1-c055-4ea6-b05d-449a38e318ff"
scaffold_1	RepeatMasker	DNA/Ginger-1	24405220	24405393	1020	+	.	ID="RND-1_FAMILY-8";Tend="2222";Tstart="2047";shortTE="F";uid="878f282b-bc29-46da-b003-8650304c2076"
scaffold_1	RepeatMasker	DNA/Ginger-1	15880528	15881249	2835	+	.	ID="rnd-5_family-679";Tend="2241";Tstart="1218";shortTE="F";uid="15715333-9310-4876-adc0-ea4b424c15e7"
scaffold_1	RepeatMasker	Unknown	53696065	53696362	2115	+	.	ID="RND-1_FAMILY-420";Tend="1652";Tstart="1363";shortTE="F";uid="0b3b48d8-87f7-4900-90b7-11dfd755d542"
scaffold_1	RepeatMasker	LINE/R1	5078318	5078438	590	+	.	ID="RND-1_FAMILY-165";Tend="2611";Tstart="2491";shortTE="F";uid="f4f23f1d-7054-4504-abf2-5cee1bd117ae"
scaffold_1	RepeatMasker	DNA/hAT-Tip100	65029522	65029782	1176	+	.	ID="RND-1_FAMILY-81";Tend="1259";Tstart="993";shortTE="F";uid="4a1b8d30-6a42-4561-8f47-fe6d0809e13c"
scaffold_1	RepeatMasker	DNA/Kolobok-E	11811147	11811320	592	+	.	ID="RND-6_FAMILY-289";Tend="589";Tstart="427";shortTE="F";uid="0c0d1c52-4046-4d86-a39d-9ed32238b170"
scaffold_1	RepeatMasker	DNA/hAT-hAT19	37666106	37666263	411	+	.	ID="HAT-N8_AP";Tend="177";Tstart="2";shortTE="F";uid="d8c14dd1-3d21-40ec-b809-06b531ee2456"
scaffold_1	RepeatMasker	Unknown	9902403	9902524	573	+	.	ID="RND-6_FAMILY-6495";Tend="1064";Tstart="947";shortTE="F";uid="4f2896db-8a01-47c7-8934-6959fe48a83f"
scaffold_1	RepeatMasker	DNA	27763988	27764092	648	+	.	ID="RND-6_FAMILY-4771";Tend="1632";Tstart="1526";shortTE="F";uid="f4139398-4d2d-4ff6-8ec4-ec1d44fd4112"
scaffold_1	RepeatMasker	DNA/P	6993433	6993719	428	+	.	ID="RND-5_FAMILY-4022";Tend="2160";Tstart="1878";shortTE="F";uid="a832617a-1d8f-423c-8728-dc6fd9ffb6ac"
scaffold_1	RepeatMasker	Unknown	24563136	24564072	2397	+	.	ID="RND-6_FAMILY-7443";Tend="1683";Tstart="836";shortTE="F";uid="e62a0843-2dd4-46e1-9f55-613f3d03d05f"
scaffold_1	RepeatMasker	Unknown	39645892	39646628	1020	+	.	ID="RND-5_FAMILY-440";Tend="1701";Tstart="875";shortTE="F";uid="dbc16afe-42e5-4ffe-aea5-b5830d7efd63"
scaffold_1	RepeatMasker	Unknown	6950518	6950661	864	+	.	ID="RND-6_FAMILY-1618";Tend="1134";Tstart="1001";shortTE="F";uid="a496a01c-d33a-4ec4-9849-a6487d4b8c4e"
scaffold_1	RepeatMasker	Unknown	64678112	64678410	567	+	.	ID="RND-4_FAMILY-183";Tend="1208";Tstart="883";shortTE="F";uid="0dda8c69-8e14-43ea-9184-c3af21e9ca4d"
scaffold_1	RepeatMasker	Unknown	14067423	14067768	2237	+	.	ID="RND-5_FAMILY-2155";Tend="1288";Tstart="951";shortTE="F";uid="601f8afd-aa73-479b-a3fe-d363400c0d5f"
scaffold_1	RepeatMasker	DNA/Ginger-1	14155218	14155421	583	+	.	ID="RND-6_FAMILY-2321";Tend="2167";Tstart="1950";shortTE="F";uid="e561438c-d049-4f3b-be11-e2096c2a3881"
scaffold_1	RepeatMasker	DNA/hAT-Tip100	34077470	34077579	434	+	.	ID="RND-5_FAMILY-1744";Tend="759";Tstart="665";shortTE="F";uid="16ecd2b1-70fd-4b5d-b060-1f27e509d3fb"
scaffold_1	RepeatMasker	DNA/Ginger-1	58348579	58348713	510	+	.	ID="RND-6_FAMILY-1604";Tend="935";Tstart="814";shortTE="F";uid="241efe11-c740-4a7f-9730-748f0a48b259"
scaffold_1	RepeatMasker	DNA/hAT-Ac	3621045	3621351	1028	+	.	ID="RND-1_FAMILY-138";Tend="1260";Tstart="954";shortTE="F";uid="1a36669e-a19b-42e2-9696-b86020879d90"
scaffold_1	RepeatMasker	DNA/Ginger-1	38137646	38137807	789	+	.	ID="RND-5_FAMILY-679";Tend="1898";Tstart="1757";shortTE="F";uid="a20c59f7-d485-404c-a589-ede26b3b19a5"
scaffold_1	RepeatMasker	DNA/Ginger-1	7500229	7500349	728	+	.	ID="RND-5_FAMILY-679";Tend="968";Tstart="846";shortTE="F";uid="6aca18c1-ec53-44d8-8ed7-1ac4f768fdd8"
scaffold_1	RepeatMasker	DNA/hAT	38486976	38487735	4399	+	.	ID="RND-1_FAMILY-26";Tend="1959";Tstart="1134";shortTE="F";uid="86fd6ae5-8662-4c86-b923-46c522686b1f"
scaffold_1	RepeatMasker	DNA/Ginger-1	2142916	2143186	728	+	.	ID="rnd-5_family-1987";Tend="2185";Tstart="1992";shortTE="F";uid="3aa12261-c8c5-4f07-be36-66876449c8b1"
scaffold_1	RepeatMasker	Unknown	31831873	31832022	497	+	.	ID="RND-1_FAMILY-94";Tend="606";Tstart="466";shortTE="F";uid="80da4bb6-29f4-4e65-bb81-c641a75dab1c"
scaffold_1	RepeatMasker	DNA/Ginger-1	29139027	29139458	2180	+	.	ID="RND-6_FAMILY-4968";Tend="1574";Tstart="1162";shortTE="F";uid="8c9bdbee-6c3d-4def-911e-0bf4fd19b079"
scaffold_1	RepeatMasker	Unknown	21194840	21195253	2476	+	.	ID="RND-1_FAMILY-276";Tend="1359";Tstart="927";shortTE="F";uid="37df0ae1-466f-481c-88cf-4ae032943388"
scaffold_1	RepeatMasker	Unknown	65648052	65648225	662	+	.	ID="RND-1_FAMILY-171";Tend="651";Tstart="475";shortTE="F";uid="3ebbd97c-eebe-4e03-8a2b-66dbd80cee1e"
scaffold_1	RepeatMasker	DNA/Ginger-1	37324710	37324867	806	+	.	ID="RND-6_FAMILY-8521";Tend="886";Tstart="730";shortTE="F";uid="66293885-8219-405b-82e1-5a5516ae4993"
scaffold_1	RepeatMasker	Unknown	43063471	43064061	3772	+	.	ID="RND-6_FAMILY-379";Tend="1468";Tstart="936";shortTE="F";uid="1167dbdc-50f2-4a19-bb23-81013cade9a0"
scaffold_1	RepeatMasker	Unknown	1975332	1975580	1577	+	.	ID="RND-5_FAMILY-71";Tend="1391";Tstart="1139";shortTE="F";uid="0615bdaf-7c14-4367-9cd2-3f492d9a6e2f"
scaffold_1	RepeatMasker	DNA/Ginger-1	36484728	36484889	407	+	.	ID="RND-6_FAMILY-7865";Tend="216";Tstart="44";shortTE="F";uid="2b6ba1af-ecab-4cfa-a798-3250c19de8ed"
scaffold_1	RepeatMasker	Unknown	28170065	28170188	823	+	.	ID="RND-1_FAMILY-166";Tend="1152";Tstart="1038";shortTE="F";uid="3942f3fc-7575-46ed-9d38-083239bc7535"
scaffold_1	RepeatMasker	Unknown	41716718	41717224	909	+	.	ID="RND-6_FAMILY-14746";Tend="763";Tstart="256";shortTE="F";uid="9abea9e2-a264-4924-a89a-a36ef5e5f3dd"
scaffold_1	RepeatMasker	Unknown	16905958	16906210	1174	+	.	ID="RND-1_FAMILY-247";Tend="1104";Tstart="850";shortTE="F";uid="5118252d-2a6b-41e7-9295-e6a084429965"
scaffold_1	RepeatMasker	DNA/hAT-Tip100	55958682	55959618	2602	+	.	ID="RND-1_FAMILY-273";Tend="1551";Tstart="662";shortTE="F";uid="45bf2993-c8ab-4b7b-9954-a3767053a3b2"
scaffold_1	RepeatMasker	DNA/Maverick	30011371	30011690	851	+	.	ID="RND-6_FAMILY-4228";Tend="953";Tstart="635";shortTE="F";uid="db3dc70c-a03e-483c-ae43-a4e7166f834f"
scaffold_1	RepeatMasker	Unknown	2256952	2257242	509	+	.	ID="RND-6_FAMILY-4800";Tend="1494";Tstart="1153";shortTE="F";uid="92f2df50-ddf4-499a-afeb-23379c3a2f3a"
scaffold_1	RepeatMasker	DNA/Ginger-1	52000283	52000387	419	+	.	ID="RND-6_FAMILY-7865";Tend="176";Tstart="69";shortTE="F";uid="b57589dd-94f3-463a-a4ea-732960a34264"
scaffold_1	RepeatMasker	Unknown	65520724	65520936	1463	+	.	ID="RND-5_FAMILY-7619";Tend="1439";Tstart="1235";shortTE="F";uid="7e9edad7-97fa-406e-9646-f30dbdfe0223"
scaffold_1	RepeatMasker	DNA/hAT	53004905	53005052	951	+	.	ID="RND-1_FAMILY-368";Tend="1950";Tstart="1801";shortTE="F";uid="9b06e2da-49f1-4824-9433-cfd61b3bb720"
scaffold_1	RepeatMasker	Unknown	56814803	56815641	4871	+	.	ID="RND-1_FAMILY-447";Tend="1555";Tstart="859";shortTE="F";uid="d22b31de-a996-4fd0-a42e-015f9a12ae9f"
scaffold_1	RepeatMasker	Unknown	17544302	17544434	720	+	.	ID="RND-1_FAMILY-205";Tend="1320";Tstart="1186";shortTE="F";uid="13ed152e-fe9e-41f9-993c-3ea7214d0d2f"
scaffold_1	RepeatMasker	DNA/Ginger-1	60347300	60348502	7900	+	.	ID="RND-6_FAMILY-1604";Tend="2079";Tstart="829";shortTE="F";uid="60c9fc44-5690-4334-b5be-4a77e2ee891d"
scaffold_1	RepeatMasker	DNA	69130411	69130608	490	+	.	ID="RND-4_FAMILY-220";TEgroup="ctg_1%7CRND-4_FAMILY-220%7C40";Tend="1381";Tstart="994";shortTE="F";uid="7bd63dd2-26b0-4e8d-bde0-bcabb66627cb"
scaffold_1	RepeatMasker	DNA	70146663	70146858	569	+	.	ID="RND-4_FAMILY-338";Tend="739";Tstart="522";shortTE="F";uid="567db552-46d5-4534-9e29-5367d9e8f650"
scaffold_1	RepeatMasker	DNA/hAT	36533908	36534171	960	+	.	ID="RND-6_FAMILY-9119";Tend="1714";Tstart="1442";shortTE="F";uid="3ddb4404-99c9-4e53-9715-628b26ed099c"
scaffold_1	RepeatMasker	Unknown	7930266	7930583	1864	+	.	ID="RND-1_FAMILY-72";Tend="2400";Tstart="2087";shortTE="F";uid="5c6cd932-0ab4-4343-b75e-fbb58b697e19"
scaffold_1	RepeatMasker	LINE/I-Jockey	20660092	20662740	1217	+	.	ID="JOCKEY-1_RPR";Tend="4416";Tstart="1052";shortTE="F";uid="f93e61e9-543b-4b70-bdc7-ecd1f5a4f61d"
scaffold_1	RepeatMasker	DNA/Ginger-1	17651911	17652211	1408	+	.	ID="RND-5_FAMILY-679";Tend="1911";Tstart="1619";shortTE="F";uid="376b6adf-a9a0-4de4-a610-35f9d8fd758d"
scaffold_1	RepeatMasker	Unknown	65115438	65115686	868	+	.	ID="RND-6_FAMILY-7443";Tend="1781";Tstart="1442";shortTE="F";uid="77153544-e2a9-4b6f-a662-2b35f68a7bdb"
scaffold_1	RepeatMasker	DNA/Maverick	25985693	25988763	18252	+	.	ID="rnd-6_family-2688";Tend="2934";Tstart="1";shortTE="F";uid="7e97ff1a-f36d-4f93-8556-0d6d708692e5"
scaffold_1	RepeatMasker	DNA/P	57065070	57065841	1403	+	.	ID="RND-5_FAMILY-4022";Tend="2629";Tstart="1862";shortTE="F";uid="826911b4-66c0-42df-80b9-a5e87278a49c"
scaffold_1	RepeatMasker	DNA/Ginger-1	52063788	52064138	957	+	.	ID="rnd-5_family-222";Tend="1550";Tstart="1160";shortTE="F";uid="f1c5d5c2-64d2-43db-b00b-62134407082b"
scaffold_1	RepeatMasker	Retroposon?	21212056	21212563	2482	+	.	ID="RND-5_FAMILY-1752";Tend="1850";Tstart="1350";shortTE="F";uid="f2955c09-5212-424f-b966-7de5f2d4c1cd"
scaffold_1	RepeatMasker	DNA/hAT-Tip100	39936069	39936617	709	+	.	ID="RND-6_FAMILY-20573";TEgroup="ctg_1%7CRND-6_FAMILY-20573%7C1";Tend="1317";Tstart="637";shortTE="F";uid="23de343b-e320-4adc-ad1f-c8ef6a5502bc"
scaffold_1	RepeatMasker	DNA/Ginger-1	36920186	36920336	832	+	.	ID="rnd-5_family-679";Tend="2243";Tstart="2083";shortTE="F";uid="94cecbb8-15c5-4cf8-9523-3be959004407"
scaffold_1	RepeatMasker	Unknown	53620397	53621102	5392	+	.	ID="RND-6_FAMILY-3467";Tend="1637";Tstart="904";shortTE="F";uid="72a9f5e3-a25b-412c-a05b-3b0fe9bdbe37"
scaffold_1	RepeatMasker	Unknown	1430882	1431375	2111	+	.	ID="RND-5_FAMILY-2291";Tend="1493";Tstart="945";shortTE="F";uid="84663430-e0a8-4e49-b806-ad45f359f9da"
scaffold_1	RepeatMasker	DNA/Ginger-1	1840102	1840204	527	+	.	ID="RND-5_FAMILY-222";Tend="1028";Tstart="914";shortTE="F";uid="b24bb886-0fe9-41df-a529-085e568447cc"
scaffold_1	RepeatMasker	DNA/Ginger-1	41801448	41802119	1495	+	.	ID="RND-6_FAMILY-8521";Tend="1532";Tstart="736";shortTE="F";uid="78b3e861-273e-4a3a-853f-0908ae3b01f1"
scaffold_1	RepeatMasker	DNA	25876999	25877243	623	+	.	ID="RND-6_FAMILY-3629";Tend="1253";Tstart="1031";shortTE="F";uid="d64e18d5-deda-4dfe-b56c-7ef4dc6976c8"
scaffold_1	RepeatMasker	LTR/Pao	46275782	46277008	1689	+	.	ID="BEL2-I_AP";Tend="2060";Tstart="829";shortTE="F";uid="a6ba2b20-3705-44e1-8eba-ca5adbca8d16"
scaffold_1	RepeatMasker	DNA/hAT-Ac	6949004	6949189	1383	+	.	ID="RND-6_FAMILY-8213";Tend="1489";Tstart="1306";shortTE="F";uid="96a8c12e-9076-4bfc-a310-ebe6b4a7f37b"
scaffold_1	RepeatMasker	DNA	27783916	27784113	434	+	.	ID="RND-4_FAMILY-220";Tend="1192";Tstart="974";shortTE="F";uid="822baa9c-17b4-4bd9-b9cc-5c2598f342bd"
scaffold_1	RepeatMasker	Unknown	56314219	56314961	4893	+	.	ID="RND-6_FAMILY-14746";Tend="986";Tstart="286";shortTE="F";uid="ce6f0190-c24d-435e-8606-e856e1152cac"
scaffold_1	RepeatMasker	DNA/Ginger-1	59292715	59293157	1539	+	.	ID="rnd-5_family-679";Tend="2242";Tstart="1879";shortTE="F";uid="057acd66-ce53-46b8-ae67-fb9704e52b3e"
scaffold_1	RepeatMasker	LTR/Gypsy	57264894	57265263	2768	+	.	ID="RND-6_FAMILY-1268";Tend="1381";Tstart="1012";shortTE="F";uid="7d07b5b0-73dd-4d08-84fe-025ef43a2fc4"
scaffold_1	RepeatMasker	DNA/Ginger-1	31684992	31685153	793	+	.	ID="rnd-6_family-10588";Tend="1569";Tstart="1434";shortTE="F";uid="24d99467-803f-48a0-8ad8-1e3c9a32ca35"
scaffold_1	RepeatMasker	DNA/Ginger-1	7510346	7510469	425	+	.	ID="RND-6_FAMILY-7865";Tend="299";Tstart="180";shortTE="F";uid="0eda3641-f7d7-4ca6-915f-ed4e296e2a9b"
scaffold_1	RepeatMasker	DNA/MULE-NOF	21162344	21162721	474	+	.	ID="RND-1_FAMILY-306";TEgroup="ctg_1%7CRND-1_FAMILY-306%7C2";Tend="2149";Tstart="1335";shortTE="F";uid="7e499dcc-dda9-4603-aaf8-140f32f243af"
scaffold_1	RepeatMasker	DNA/Ginger-1	7175718	7176957	1632	+	.	ID="RND-5_FAMILY-679";TEgroup="ctg_1%7CRND-5_FAMILY-679%7C5";Tend="1997";Tstart="742";shortTE="F";uid="54987970-4d20-49c1-afc2-577aff3a884c"
scaffold_1	RepeatMasker	DNA	42619477	42619822	770	+	.	ID="TTAA15_AP";Tend="593";Tstart="241";shortTE="F";uid="95f9d850-1628-45b4-98b9-a06a58602359"
scaffold_1	RepeatMasker	Unknown	35935373	35935710	2335	+	.	ID="RND-5_FAMILY-3914";Tend="1300";Tstart="957";shortTE="F";uid="958eb221-7397-4b9c-a484-1e05e5a4ff9a"
scaffold_1	RepeatMasker	DNA	19354762	19355434	2474	+	.	ID="RND-6_FAMILY-194";Tend="1352";Tstart="663";shortTE="F";uid="86462319-d606-4661-a416-256b0c65733f"
scaffold_1	RepeatMasker	DNA/Ginger-1	57229697	57229954	1506	+	.	ID="RND-6_FAMILY-1075";Tend="1176";Tstart="918";shortTE="F";uid="c437820e-02a6-4a1e-a7de-f61be2a3e428"
scaffold_1	RepeatMasker	DNA/hAT-Tip100	12303688	12303950	707	+	.	ID="rnd-6_family-2951";Tend="1244";Tstart="1025";shortTE="F";uid="ec96d4ae-dd76-4e5d-9256-6585dda06eb5"
scaffold_1	RepeatMasker	DNA/hAT-Tip100	30397126	30397366	753	+	.	ID="RND-6_FAMILY-2754";Tend="1360";Tstart="1141";shortTE="F";uid="a43a77bf-bb28-42c5-a1e6-a2e95d97ec25"
scaffold_1	RepeatMasker	LINE/CR1	44701878	44702393	1523	+	.	ID="RND-6_FAMILY-1912";Tend="2451";Tstart="1957";shortTE="F";uid="24e43b2d-076c-48a1-be23-ac2bf8fa55cb"
scaffold_1	RepeatMasker	Retroposon?	310610	310911	790	+	.	ID="RND-3_FAMILY-175";Tend="2182";Tstart="1876";shortTE="F";uid="faecc606-e959-4e43-9241-e14e81f85b13"
scaffold_1	RepeatMasker	DNA/hAT-Tip100	49366770	49367000	1892	+	.	ID="RND-6_FAMILY-8399";Tend="1742";Tstart="1512";shortTE="F";uid="d3c09fd8-8759-4522-be69-9ff383ccaaf5"
scaffold_1	RepeatMasker	DNA	807874	809098	5012	+	.	ID="RND-6_FAMILY-5172";Tend="2171";Tstart="794";shortTE="F";uid="1fa2b25c-6091-4914-9eb8-725656263604"
scaffold_1	RepeatMasker	Unknown	21986823	21987215	2166	+	.	ID="RND-4_FAMILY-991";Tend="1760";Tstart="1367";shortTE="F";uid="bdbea92b-87bd-4126-9d8a-80b61d2813f0"
scaffold_1	RepeatMasker	LINE/RTE-BovB	31615231	31615717	1572	+	.	ID="RND-6_FAMILY-792";Tend="1471";Tstart="978";shortTE="F";uid="70158dba-b002-448d-aad5-71209bbe2da6"
scaffold_1	RepeatMasker	DNA/hAT	44529424	44529979	3232	+	.	ID="RND-1_FAMILY-7";Tend="2255";Tstart="1718";shortTE="F";uid="b0f38ce9-f0f3-4cf3-b46b-90111db93f3c"
scaffold_1	RepeatMasker	DNA/Ginger-1	4153229	4153715	1233	+	.	ID="rnd-5_family-679";Tend="1759";Tstart="997";shortTE="F";uid="93e21bd0-9f73-4233-9b58-3db7402d3662"
scaffold_1	RepeatMasker	LTR/Gypsy	6991417	6992287	2478	+	.	ID="RND-5_FAMILY-166";Tend="1404";Tstart="394";shortTE="F";uid="cfaf8cd3-9074-45c5-ab99-556dc98f4722"
scaffold_1	RepeatMasker	DNA/Ginger-1	48773391	48773923	3023	+	.	ID="RND-5_FAMILY-222";Tend="1443";Tstart="913";shortTE="F";uid="a4cbd7d0-1b9d-4ea7-ad1b-8a536c16ca16"
scaffold_1	RepeatMasker	DNA/Ginger-1	21230662	21231346	4566	+	.	ID="RND-5_FAMILY-679";Tend="2270";Tstart="1592";shortTE="F";uid="ad43f4cb-399d-4f54-a5db-1acdc3419011"
scaffold_1	RepeatMasker	DNA/hAT-Tip100	57156492	57157810	9206	+	.	ID="RND-1_FAMILY-321";Tend="2224";Tstart="897";shortTE="F";uid="cd977ad8-291e-4c94-8820-22f1e0d3929f"
scaffold_1	RepeatMasker	DNA/hAT-Tip100	49787566	49787735	999	+	.	ID="RND-1_FAMILY-91";Tend="1151";Tstart="981";shortTE="F";uid="7a35de41-9457-4590-9814-240acf3feb2b"
scaffold_1	RepeatMasker	DNA/hAT	12592297	12592991	3096	+	.	ID="RND-1_FAMILY-26";Tend="1959";Tstart="1250";shortTE="F";uid="0646621c-1bd7-412b-8363-b530ecb689b8"
scaffold_1	RepeatMasker	DNA/Ginger-1	46761144	46761744	3730	+	.	ID="rnd-6_family-4968";Tend="1814";Tstart="947";shortTE="F";uid="fdb6467d-1cdb-4c3b-97e4-e3f3760174e7"
scaffold_1	RepeatMasker	DNA/Ginger-1	18208624	18209084	2162	+	.	ID="RND-1_FAMILY-9";Tend="1522";Tstart="984";shortTE="F";uid="017e4e1e-30ad-41cc-8f42-f35aefa2dddf"
scaffold_1	RepeatMasker	DNA	61561418	61561783	752	+	.	ID="RND-6_FAMILY-1293";Tend="840";Tstart="487";shortTE="F";uid="d3518b9f-16e8-47fb-81e2-64247fb8fb43"
scaffold_1	RepeatMasker	DNA/Ginger-1	37007826	37008017	554	+	.	ID="RND-1_FAMILY-9";Tend="1187";Tstart="975";shortTE="F";uid="1c70ee37-6d03-4487-a8cc-6fb4e1c9c05f"
scaffold_1	RepeatMasker	DNA/hAT-Tip100	65445936	65446186	1468	+	.	ID="RND-1_FAMILY-91";Tend="1245";Tstart="981";shortTE="F";uid="cf079112-ed24-4cad-9049-a054f0fba0fd"
scaffold_1	RepeatMasker	DNA	24288062	24288248	812	+	.	ID="RND-4_FAMILY-338";Tend="2535";Tstart="2358";shortTE="F";uid="242e845e-94fa-476a-88ae-f664294f45b7"
scaffold_1	RepeatMasker	DNA/Ginger-1	59160238	59161239	5509	+	.	ID="RND-2_FAMILY-51";Tend="1847";Tstart="854";shortTE="F";uid="c90d8ce5-10a3-4755-aaae-3e919ce89307"
scaffold_1	RepeatMasker	Retroposon?	18281591	18281703	401	+	.	ID="RND-5_FAMILY-1752";Tend="1244";Tstart="1130";shortTE="F";uid="ea3be67c-1258-479f-98cf-d58728d01767"
scaffold_1	RepeatMasker	Unknown	60381955	60382161	737	+	.	ID="RND-1_FAMILY-171";Tend="653";Tstart="435";shortTE="F";uid="50ecea73-eef9-46f5-b30f-f6514d531c36"
scaffold_1	RepeatMasker	DNA/Ginger-1	45639377	45639549	1036	+	.	ID="RND-5_FAMILY-679";Tend="1019";Tstart="847";shortTE="F";uid="9ed68838-3ba9-4ad8-b088-5a1fba5ae87b"
scaffold_1	RepeatMasker	Unknown	14610639	14610741	528	+	.	ID="RND-5_FAMILY-4804";Tend="1503";Tstart="1396";shortTE="F";uid="31934b9a-c40c-461e-b6dc-f0e8caa4ff8c"
scaffold_1	RepeatMasker	DNA/hAT-Tip100	44750962	44751154	1024	+	.	ID="RND-1_FAMILY-81";Tend="1192";Tstart="1002";shortTE="F";uid="ad3677b1-0051-4ff4-8dd4-6194540a471e"
scaffold_1	RepeatMasker	DNA/hAT-hAT19	42243977	42244112	404	+	.	ID="HAT-N4_AP";Tend="808";Tstart="675";shortTE="F";uid="403b4ae4-aa2e-4228-ae3a-fb19b6a300ec"
scaffold_1	RepeatMasker	Unknown	12221790	12222037	1668	+	.	ID="RND-5_FAMILY-3914";Tend="1207";Tstart="965";shortTE="F";uid="aad7aad5-c422-4851-a7b9-513219e49edb"
scaffold_1	RepeatMasker	DNA/Ginger-1	26267385	26268148	2189	+	.	ID="rnd-1_family-12";Tend="2085";Tstart="914";shortTE="F";uid="868f2d91-8282-41fa-9479-325deeb17864"
scaffold_1	RepeatMasker	DNA/Ginger-1	71092619	71092816	1451	+	.	ID="RND-1_FAMILY-12";Tend="1895";Tstart="1696";shortTE="F";uid="25ff7ee0-0a0b-4b42-989c-e51d58e2b51c"
scaffold_1	RepeatMasker	DNA/Kolobok-E	49885290	49885637	716	+	.	ID="RND-6_FAMILY-289";Tend="683";Tstart="312";shortTE="F";uid="ba517cea-c205-41b4-9e31-1d27fc5b59f3"
scaffold_1	RepeatMasker	LINE/CR1	37362919	37363485	620	+	.	ID="RND-6_FAMILY-9403";Tend="1436";Tstart="841";shortTE="F";uid="3035bc65-6c8c-4aa3-9a7a-af0b73416ff5"
scaffold_1	RepeatMasker	DNA/Ginger-1	61617639	61617918	1382	+	.	ID="RND-6_FAMILY-4968";Tend="1262";Tstart="988";shortTE="F";uid="ac23da6d-cfb0-4a3c-9144-ceb19f8565fd"
scaffold_1	RepeatMasker	LTR/Gypsy	56371476	56371808	541	+	.	ID="RND-4_FAMILY-161";Tend="3698";Tstart="3356";shortTE="F";uid="f3ef36ad-f5be-4c1b-94eb-d045efb42e03"
scaffold_1	RepeatMasker	DNA/hAT	54405564	54405941	2060	+	.	ID="RND-5_FAMILY-989";Tend="1322";Tstart="956";shortTE="F";uid="76b46977-0fe0-4798-951b-d038a4f9210f"
scaffold_1	RepeatMasker	Unknown	18904340	18904572	1162	+	.	ID="RND-5_FAMILY-1453";Tend="1157";Tstart="943";shortTE="F";uid="8d942fd9-0f51-446e-be93-2747028a1f08"
scaffold_1	RepeatMasker	DNA/Maverick	2049852	2050909	4533	+	.	ID="rnd-6_family-2688";Tend="829";Tstart="1";shortTE="F";uid="cd60024a-8aa6-45ab-9683-b0c33b7dd95e"
scaffold_1	RepeatMasker	DNA	48426061	48426289	932	+	.	ID="RND-6_FAMILY-3353";TEgroup="ctg_1%7CRND-6_FAMILY-3353%7C4";Tend="958";Tstart="806";shortTE="F";uid="09d11515-dedc-4361-b334-e4fcfee4a373"
scaffold_1	RepeatMasker	LINE/RTE-RTE	57161467	57162022	967	+	.	ID="RND-6_FAMILY-4792";Tend="1513";Tstart="962";shortTE="F";uid="981d541d-bf2a-40da-baaa-b8af829eb792"
scaffold_1	RepeatMasker	Unknown	39839703	39840058	2682	+	.	ID="RND-5_FAMILY-4526";Tend="1299";Tstart="954";shortTE="F";uid="7338d605-b976-41f9-933c-2062853eec31"
scaffold_1	RepeatMasker	DNA/Ginger-1	49323669	49324384	3036	+	.	ID="RND-5_FAMILY-679";Tend="2237";Tstart="1490";shortTE="F";uid="a5e36ee7-1190-4d63-a680-d68f97f362e6"
scaffold_1	RepeatMasker	DNA/Ginger-1	47822507	47823075	1701	+	.	ID="RND-5_FAMILY-679";Tend="2436";Tstart="1838";shortTE="F";uid="9b52c207-8f69-40e5-abb5-f89563718191"
scaffold_1	RepeatMasker	Unknown	7122700	7123077	1098	+	.	ID="RND-6_FAMILY-3282";Tend="1488";Tstart="1125";shortTE="F";uid="cc84a33e-ef24-45c7-a7d6-7b0834468635"
scaffold_1	RepeatMasker	Retroposon?	7657559	7658067	3695	+	.	ID="RND-1_FAMILY-4";Tend="1498";Tstart="970";shortTE="F";uid="c05040c2-ed8c-4a64-b21f-8269a65ca621"
scaffold_1	RepeatMasker	Unknown	5867304	5871379	23701	+	.	ID="RND-5_FAMILY-3007";Tend="3984";Tstart="39";shortTE="F";uid="700d642a-afba-42af-bf2a-8fdeed089efd"
scaffold_1	RepeatMasker	DNA/Ginger-1	18874941	18875255	1748	+	.	ID="RND-5_FAMILY-222";Tend="1215";Tstart="917";shortTE="F";uid="604c35c3-214a-4e7e-999f-39446fcdd016"
scaffold_1	RepeatMasker	DNA/Ginger-1	56790907	56791351	1238	+	.	ID="RND-6_FAMILY-2321";Tend="2293";Tstart="1878";shortTE="F";uid="c3240d40-5ba3-41f1-907a-409738834aef"
scaffold_1	RepeatMasker	Unknown	8795247	8795419	561	+	.	ID="RND-1_FAMILY-260";Tend="1855";Tstart="1693";shortTE="F";uid="ce5d3a5c-061c-424a-9e9a-ddeab2aa0dc1"
scaffold_1	RepeatMasker	DNA/Ginger-1	55411503	55412031	1103	+	.	ID="RND-5_FAMILY-222";Tend="1447";Tstart="908";shortTE="F";uid="b1dbfeab-1faa-4a95-a2ef-008566d5d853"
scaffold_1	RepeatMasker	LINE/CR1	55975104	55975591	2726	+	.	ID="RND-6_FAMILY-1285";Tend="1506";Tstart="1004";shortTE="F";uid="5dd4d560-cd77-4e0a-b2eb-b7c7f4b2d6d9"
scaffold_1	RepeatMasker	Unknown	55959614	55959964	1061	+	.	ID="RND-6_FAMILY-7443";Tend="1729";Tstart="1374";shortTE="F";uid="095457aa-2e04-4d2b-bed4-1a333f211500"
scaffold_1	RepeatMasker	LTR/Gypsy	56462093	56463093	721	+	.	ID="RND-6_FAMILY-336";Tend="2171";Tstart="1161";shortTE="F";uid="f67d3256-15da-45f3-a8e0-5d48e680b371"
scaffold_1	RepeatMasker	DNA/Ginger-1	33961576	33962520	5884	+	.	ID="RND-6_FAMILY-1075";Tend="1796";Tstart="838";shortTE="F";uid="709bdff9-faf3-4bd7-8e53-75c00942ec8c"
scaffold_1	RepeatMasker	DNA/Ginger-1	61517885	61518483	2609	+	.	ID="rnd-6_family-4968";Tend="1973";Tstart="957";shortTE="F";uid="ee460860-ce62-4277-becc-be9f8256410b"
scaffold_1	RepeatMasker	DNA/hAT-Tip100	64884921	64885857	4068	+	.	ID="RND-5_FAMILY-5341";Tend="1569";Tstart="604";shortTE="F";uid="9bc0f631-03f6-4518-888e-a853cbffd629"
scaffold_1	RepeatMasker	DNA/hAT	51426931	51428013	6275	+	.	ID="RND-1_FAMILY-372";Tend="2038";Tstart="909";shortTE="F";uid="352672da-b4df-4e91-b893-30d02d994858"
scaffold_1	RepeatMasker	DNA/hAT-Tip100	36659285	36659549	1150	+	.	ID="RND-1_FAMILY-81";Tend="1256";Tstart="990";shortTE="F";uid="6442361c-1bc2-4f47-8854-f8eb1908d714"
scaffold_1	RepeatMasker	RC/Helitron	69426846	69427578	3202	+	.	ID="HELITRON-3_HMM";Tend="2370";Tstart="1646";shortTE="F";uid="2c6444d9-3f13-4834-878f-e707559bd336"
scaffold_1	RepeatMasker	DNA/Ginger-1	67837672	67838261	2496	+	.	ID="RND-5_FAMILY-679";Tend="1471";Tstart="829";shortTE="F";uid="78260988-5a3d-47a8-b766-7f256ff72cfd"
scaffold_1	RepeatMasker	DNA	37345098	37345525	1024	+	.	ID="ttaa4c_ap";Tend="420";Tstart="7";shortTE="F";uid="c2518c5f-326a-4b22-a618-5b3e4776d004"
scaffold_1	RepeatMasker	Unknown	26993312	26993750	1844	+	.	ID="RND-6_FAMILY-8261";Tend="1382";Tstart="932";shortTE="F";uid="1b5ca6d6-bbb7-40b0-a0da-593e50de9d5a"
scaffold_1	RepeatMasker	DNA/MULE-NOF	47820937	47821466	3172	+	.	ID="RND-6_FAMILY-4356";Tend="1380";Tstart="810";shortTE="F";uid="fee498f3-45e1-4c06-9d6c-de3e7812adda"
scaffold_1	RepeatMasker	DNA/hAT-Tip100	58947363	58947910	3493	+	.	ID="RND-5_FAMILY-1169";Tend="1452";Tstart="900";shortTE="F";uid="3a8e58e0-d2a7-47c9-89d1-d05338630abf"
scaffold_1	RepeatMasker	DNA	60424833	60425247	810	+	.	ID="RND-4_FAMILY-338";Tend="850";Tstart="417";shortTE="F";uid="10615a72-06a6-45c7-8d8c-d8f2d0709360"
scaffold_1	RepeatMasker	DNA/hAT-Tip100	66375598	66375890	1462	+	.	ID="RND-1_FAMILY-81";Tend="1281";Tstart="987";shortTE="F";uid="24236d44-5a57-42af-a3b3-5d5f2ac08855"
scaffold_1	RepeatMasker	DNA/Ginger-1	42167745	42168166	2058	+	.	ID="rnd-5_family-679";Tend="1320";Tstart="848";shortTE="F";uid="e55b8414-4b7a-44f4-8edb-7ff24b347bcd"
scaffold_1	RepeatMasker	Unknown	69870679	69871344	2851	+	.	ID="RND-5_FAMILY-1178";Tend="1090";Tstart="530";shortTE="F";uid="9f9c8250-4049-411e-a4d6-d795935e7fa9"
scaffold_1	RepeatMasker	DNA/Ginger-1	37985184	37985670	2243	+	.	ID="rnd-1_family-9";Tend="1420";Tstart="784";shortTE="F";uid="585c9ea8-46f4-4b14-9662-44123130d422"
scaffold_1	RepeatMasker	DNA	20207308	20207751	1333	+	.	ID="rnd-6_family-6285";Tend="966";Tstart="621";shortTE="F";uid="ca0ecf75-1a61-4018-8c14-57d517eaf083"
scaffold_1	RepeatMasker	DNA/hAT-Tip100	32763858	32764169	1767	+	.	ID="RND-6_FAMILY-7110";Tend="1294";Tstart="1014";shortTE="F";uid="1bb49400-5a8e-4f0a-a8a2-2f81fc9a1263"
scaffold_1	RepeatMasker	DNA/Ginger-1	19039476	19039658	518	+	.	ID="RND-6_FAMILY-4175";Tend="1193";Tstart="1034";shortTE="F";uid="7663d796-e146-44e1-9ef3-dbc9cce9e8aa"
scaffold_1	RepeatMasker	DNA/TcMar-Tc1	63730824	63731676	1338	+	.	ID="MARINER-4_HMM";Tend="1320";Tstart="445";shortTE="F";uid="c817481f-c02d-449c-bdeb-eddafb9a52e0"
scaffold_1	RepeatMasker	DNA	59698671	59699172	1138	+	.	ID="RND-6_FAMILY-3211";Tend="1136";Tstart="639";shortTE="F";uid="54266a27-4668-44ca-b7f4-f9140b9b529f"
scaffold_1	RepeatMasker	Unknown	9924812	9925039	680	+	.	ID="RND-6_FAMILY-4800";Tend="517";Tstart="269";shortTE="F";uid="6009b8c1-a261-40d8-b967-43bb48f55b75"
scaffold_1	RepeatMasker	DNA/Ginger-1	43890541	43890707	2302	+	.	ID="rnd-6_family-2321";Tend="2137";Tstart="1649";shortTE="F";uid="20285abd-d4c8-4c8f-9403-d43130a8f396"
scaffold_1	RepeatMasker	DNA/Ginger-1	5275252	5275522	477	+	.	ID="RND-6_FAMILY-4811";Tend="1812";Tstart="1562";shortTE="F";uid="1e68e1bc-3bca-4151-b418-81048cbdcd59"
scaffold_1	RepeatMasker	DNA/Merlin	30486509	30486728	615	+	.	ID="RND-1_FAMILY-25";Tend="1137";Tstart="941";shortTE="F";uid="e5f54f74-c1e2-4069-9a2e-dafa1a9b9978"
scaffold_1	RepeatMasker	DNA/P	64907733	64908141	693	+	.	ID="RND-6_FAMILY-2758";Tend="1892";Tstart="1451";shortTE="F";uid="52e74256-9e52-480e-8f32-6718d5fb32aa"
scaffold_1	RepeatMasker	Unknown	10974593	10975166	1545	+	.	ID="RND-1_FAMILY-141";Tend="1431";Tstart="926";shortTE="F";uid="03f12fa4-339f-419e-b2e0-61e241aa4d5f"
scaffold_1	RepeatMasker	DNA/MULE-MuDR	57813545	57813731	724	+	.	ID="RND-5_FAMILY-895";Tend="1499";Tstart="1311";shortTE="F";uid="8f9171f0-dd07-4415-86c6-06c7b4dc74f8"
scaffold_1	RepeatMasker	LINE/I-Jockey	3773410	3774697	1286	+	.	ID="VINGI-31_LMI";Tend="2638";Tstart="601";shortTE="F";uid="8836d20b-373c-4ecc-a7e6-7e6cef8e37d3"
scaffold_1	RepeatMasker	DNA/Sola-1	44836033	44836562	4242	+	.	ID="RND-6_FAMILY-4096";Tend="588";Tstart="54";shortTE="F";uid="d9ef34d7-fff3-4f5e-89f0-f6f3c60dd8b1"
scaffold_1	RepeatMasker	DNA/hAT-Tip100	10318305	10318460	1055	+	.	ID="RND-6_FAMILY-1901";Tend="1105";Tstart="942";shortTE="F";uid="88a55fbb-f094-40b4-831a-cb075e79bea0"
scaffold_1	RepeatMasker	DNA/hAT-Tip100	43235147	43235395	1294	+	.	ID="RND-1_FAMILY-91";Tend="1236";Tstart="981";shortTE="F";uid="8b6b71ad-cacb-4221-b96c-3b92bc8381d6"
scaffold_1	RepeatMasker	DNA/Ginger-1	40323469	40323590	429	+	.	ID="RND-5_FAMILY-679";Tend="1997";Tstart="1880";shortTE="F";uid="722f6e2d-1ae6-49b2-8d31-53cfafc65e51"
scaffold_1	RepeatMasker	Unknown	29619064	29619166	409	+	.	ID="RND-5_FAMILY-1017";Tend="729";Tstart="627";shortTE="F";uid="e509baac-16d3-4fe3-a4c8-c38609670f41"
scaffold_1	RepeatMasker	LINE/RTE-BovB	60014135	60014270	488	+	.	ID="RND-6_FAMILY-792";Tend="1651";Tstart="1468";shortTE="F";uid="366a7565-6d55-4636-84a3-79a67cad9c50"
scaffold_1	RepeatMasker	DNA/hAT-Tip100	59744692	59744966	1597	+	.	ID="RND-6_FAMILY-3205";Tend="1245";Tstart="944";shortTE="F";uid="99554a42-fa64-49e1-96d3-e1513ec2be2c"
scaffold_1	RepeatMasker	DNA/hAT-hAT19	69668502	69668760	594	+	.	ID="RND-5_FAMILY-2140";Tend="1525";Tstart="1300";shortTE="F";uid="7ac973ee-68ae-417f-8e20-fb7968560ee7"
scaffold_1	RepeatMasker	Unknown	68689447	68689664	462	+	.	ID="RND-4_FAMILY-2816";Tend="1032";Tstart="806";shortTE="F";uid="5486ffb5-b274-43e2-89cb-7fffa98fe265"
scaffold_1	RepeatMasker	Unknown	66200388	66200845	2972	+	.	ID="RND-5_FAMILY-1036";Tend="1369";Tstart="852";shortTE="F";uid="70422a6b-f013-4c3b-be27-5b50ea08491a"
scaffold_1	RepeatMasker	Unknown	44623695	44623862	488	+	.	ID="RND-6_FAMILY-3282";Tend="1731";Tstart="1561";shortTE="F";uid="c0653bb4-5584-4f06-b913-9031de5ba92c"
scaffold_1	RepeatMasker	DNA/hAT-Tip100	70303264	70303523	1512	+	.	ID="RND-1_FAMILY-81";Tend="1260";Tstart="987";shortTE="F";uid="20e7d2c5-e1a7-4027-a8bf-46bd52ab65b3"
scaffold_1	RepeatMasker	Unknown	59699850	59700551	2869	+	.	ID="RND-6_FAMILY-976";Tend="1135";Tstart="407";shortTE="F";uid="b473020c-eac6-4724-8405-bcc1583431ed"
scaffold_1	RepeatMasker	DNA/Ginger-1	11272882	11272988	703	+	.	ID="rnd-4_family-839";Tend="2224";Tstart="1599";shortTE="F";uid="1c5d4cb9-aadf-4c34-a74e-750e2e41a2ed"
scaffold_1	RepeatMasker	DNA/Ginger-1	60514028	60514416	2046	+	.	ID="RND-5_FAMILY-679";Tend="2248";Tstart="1830";shortTE="F";uid="c86e0fa9-e0fa-4d8f-925f-081a7100a806"
scaffold_1	RepeatMasker	Retroposon?	19790116	19790264	857	+	.	ID="RND-1_FAMILY-4";Tend="1125";Tstart="964";shortTE="F";uid="5c958ee7-a4fd-4ca2-bfd9-eabfb125ec63"
scaffold_1	RepeatMasker	DNA/Ginger-1	70929427	70929636	941	+	.	ID="RND-5_FAMILY-679";Tend="1886";Tstart="1685";shortTE="F";uid="6cee4215-466e-490b-89c0-8466edaf08e6"
scaffold_1	RepeatMasker	DNA/hAT	22866588	22867273	1544	+	.	ID="RND-1_FAMILY-7";Tend="1444";Tstart="758";shortTE="F";uid="0bd898a1-b8d6-4572-8803-4422d2e8ce10"
scaffold_1	RepeatMasker	DNA	43035884	43036147	795	+	.	ID="RND-5_FAMILY-881";Tend="1942";Tstart="1669";shortTE="F";uid="8d7aa39e-0409-4dcf-b7d7-08f46d3f12b6"
scaffold_1	RepeatMasker	DNA/hAT-hAT19	21032809	21033096	769	+	.	ID="RND-6_FAMILY-1317";Tend="1107";Tstart="834";shortTE="F";uid="072c2e0b-dae7-4dac-b59c-cf6e6ffc79eb"
scaffold_1	RepeatMasker	Unknown	43336220	43336609	751	+	.	ID="RND-6_FAMILY-3042";Tend="682";Tstart="221";shortTE="F";uid="1263486c-a3a4-4428-b1ad-b0d6b85c88cc"
scaffold_1	RepeatMasker	DNA/P	56107181	56108996	3201	+	.	ID="RND-6_FAMILY-993";TEgroup="ctg_1%7CRND-6_FAMILY-993%7C2";Tend="2271";Tstart="79";shortTE="F";uid="8fa71d6c-f6f4-461b-b938-ebb86086bcfe"
scaffold_1	RepeatMasker	DNA/Ginger-1	57450733	57450915	522	+	.	ID="rnd-6_family-2321";TEgroup="ctg_1%7Crnd-6_family-2321%7C1";Tend="2218";Tstart="2055";shortTE="T";uid="dd475670-07e6-4a8b-9b52-be90af417724"
scaffold_1	RepeatMasker	DNA/Ginger-1	62158629	62158936	1713	+	.	ID="RND-6_FAMILY-8521";Tend="1533";Tstart="1241";shortTE="F";uid="6439169a-0d7e-45e3-8050-01caa0d8929a"
scaffold_1	RepeatMasker	Unknown	32847474	32849627	13394	+	.	ID="RND-6_FAMILY-1257";Tend="2421";Tstart="183";shortTE="F";uid="41659947-546b-46b2-a3db-f54f83239284"
scaffold_1	RepeatMasker	Unknown	55513307	55513513	1050	+	.	ID="RND-6_FAMILY-2814";Tend="1181";Tstart="964";shortTE="F";uid="7008e5e3-21c9-44bb-805e-a7a556873bf5"
scaffold_1	RepeatMasker	Unknown	37248178	37248595	1201	+	.	ID="RND-6_FAMILY-5758";Tend="1005";Tstart="633";shortTE="F";uid="de57aa3d-a507-4295-b1c7-e122660734a2"
scaffold_1	RepeatMasker	Unknown	21867268	21867422	549	+	.	ID="RND-6_FAMILY-7443";Tend="1673";Tstart="1523";shortTE="F";uid="7c450bf4-a233-4588-9c91-4ee8a33fb22f"
scaffold_1	RepeatMasker	DNA/TcMar-Tc1	2566721	2567788	8788	+	.	ID="RND-1_FAMILY-347";Tend="1860";Tstart="798";shortTE="F";uid="ca97c6ae-9c6f-4878-8991-101d73946a2e"
scaffold_1	RepeatMasker	DNA	49160626	49161035	1016	+	.	ID="rnd-6_family-1258";Tend="948";Tstart="677";shortTE="F";uid="217e7442-70b0-45bc-8263-65d72179a9d1"
scaffold_1	RepeatMasker	DNA/hAT-Tip100	41242927	41243336	683	+	.	ID="RND-1_FAMILY-110";Tend="1369";Tstart="1013";shortTE="F";uid="727c17cd-9f3e-4235-a626-e3f9b8412ce0"
scaffold_1	RepeatMasker	DNA	7065335	7065873	445	+	.	ID="RND-4_FAMILY-220";TEgroup="ctg_1%7CRND-4_FAMILY-220%7C5";Tend="1388";Tstart="902";shortTE="F";uid="0eea9b26-a5c4-43aa-8b76-8ea00f494fef"
scaffold_1	RepeatMasker	DNA	23696591	23697046	2725	+	.	ID="RND-4_FAMILY-220";Tend="1429";Tstart="971";shortTE="F";uid="1b95b8f9-1c05-4035-be4e-8e8f3da72ab8"
scaffold_1	RepeatMasker	DNA/Ginger-1	52076696	52077250	3595	+	.	ID="RND-5_FAMILY-222";Tend="1444";Tstart="891";shortTE="F";uid="1cdaca34-5999-4385-a46c-9ac15cc35428"
scaffold_1	RepeatMasker	DNA/Ginger-1	20668956	20669107	1305	+	.	ID="rnd-1_family-446";Tend="1781";Tstart="1293";shortTE="F";uid="65a2db30-b401-4431-956e-e2581c039ec4"
scaffold_1	RepeatMasker	DNA/hAT-Tip100	22930409	22930675	1075	+	.	ID="RND-1_FAMILY-457";Tend="3216";Tstart="2975";shortTE="F";uid="4b1316ef-04ca-4e0b-837f-7d1019cd0a6a"
scaffold_1	RepeatMasker	DNA	70300290	70300647	401	+	.	ID="RND-4_FAMILY-220";Tend="1415";Tstart="1064";shortTE="F";uid="2d6f86b4-882c-4873-af0d-eafcb7d323dc"
scaffold_1	RepeatMasker	Retroposon?	983129	983351	1234	+	.	ID="RND-5_FAMILY-1752";Tend="1447";Tstart="1228";shortTE="F";uid="e3933dea-79de-4c13-a87e-565b1d35b84b"
scaffold_1	RepeatMasker	DNA/Ginger-1	26082920	26083446	3089	+	.	ID="RND-1_FAMILY-9";Tend="1522";Tstart="984";shortTE="F";uid="37190507-f8df-4e41-b7ef-b7455482f461"
scaffold_1	RepeatMasker	DNA/Ginger-1	67496258	67496581	1558	+	.	ID="RND-5_FAMILY-679";Tend="1163";Tstart="847";shortTE="F";uid="c333e6fb-54e5-48bd-a2f4-b75eb1503cda"
scaffold_1	RepeatMasker	LTR/Gypsy	68119590	68119830	741	+	.	ID="RND-1_FAMILY-186";Tend="4455";Tstart="4215";shortTE="F";uid="f1fb632e-e7d2-4445-83ac-36247b20dfa0"
scaffold_1	RepeatMasker	DNA/Ginger-1	54013561	54013881	496	+	.	ID="rnd-5_family-679";Tend="1990";Tstart="1783";shortTE="F";uid="592b621b-399d-4f5c-a7cf-1796fc20e8e0"
scaffold_1	RepeatMasker	DNA/Ginger-1	14615154	14616271	3633	+	.	ID="RND-6_FAMILY-2321";Tend="1945";Tstart="902";shortTE="F";uid="fcf4859a-056b-464a-84e1-30295bedab11"
scaffold_1	RepeatMasker	DNA/Ginger-1	60520228	60520435	900	+	.	ID="RND-5_FAMILY-679";Tend="1044";Tstart="842";shortTE="F";uid="7fea59db-f347-429e-b24d-9951c6c7d879"
scaffold_1	RepeatMasker	DNA/Ginger-1	31694397	31695104	2157	+	.	ID="RND-6_FAMILY-4811";Tend="1911";Tstart="1160";shortTE="F";uid="dde337cc-038d-452c-8e86-0408ad820c2a"
scaffold_1	RepeatMasker	DNA/hAT	59589104	59589285	469	+	.	ID="RND-5_FAMILY-9190";Tend="1079";Tstart="889";shortTE="F";uid="083e23ed-3d87-428c-bd2a-8009d2be530e"
scaffold_1	RepeatMasker	LTR/Pao	56431756	56433739	1024	+	.	ID="BEL3-I_AP";Tend="5521";Tstart="3540";shortTE="F";uid="2a715f8e-41b1-45a2-9af1-a5e39f2e980d"
scaffold_1	RepeatMasker	Unknown	16609465	16609747	885	+	.	ID="RND-1_FAMILY-327";Tend="2688";Tstart="2427";shortTE="F";uid="ec128bf7-0576-411e-971b-2d1592577b1d"
scaffold_1	RepeatMasker	DNA	39959565	39959826	1072	+	.	ID="RND-6_FAMILY-2863";Tend="853";Tstart="622";shortTE="F";uid="594e1d92-0ce7-409a-9ef0-2fbdec4882bc"
scaffold_1	RepeatMasker	DNA/Merlin	59164122	59164900	3912	+	.	ID="RND-1_FAMILY-25";Tend="1771";Tstart="943";shortTE="F";uid="14c0dff7-2059-4e92-ba5a-99ca70f474c1"
scaffold_1	RepeatMasker	DNA/Ginger-1	16185488	16186047	1339	+	.	ID="RND-6_FAMILY-4811";Tend="1326";Tstart="745";shortTE="F";uid="88bcfe45-5592-4fa9-8beb-47fd78de4158"
scaffold_1	RepeatMasker	DNA/Ginger-1	23982817	23983101	491	+	.	ID="RND-6_FAMILY-396";Tend="1865";Tstart="1608";shortTE="F";uid="624dac54-8e57-4a33-8b92-4d6feaffbc7c"
scaffold_1	RepeatMasker	DNA/TcMar-Mariner	14599354	14599662	629	+	.	ID="MARINER-78_HSAL";Tend="523";Tstart="234";shortTE="F";uid="8a693634-29f5-4163-986b-6c79b9929c43"
scaffold_1	RepeatMasker	DNA/TcMar-Tc1	31631249	31631645	1519	+	.	ID="RND-5_FAMILY-5146";Tend="1151";Tstart="737";shortTE="F";uid="5fb65b9c-cb06-4243-85b0-2cacabe0437d"
scaffold_1	RepeatMasker	DNA/Kolobok-E	30902616	30903114	2309	+	.	ID="RND-1_FAMILY-233";Tend="1379";Tstart="847";shortTE="F";uid="e2920e73-6f9c-4ffa-8c07-09ae074fbf3c"
scaffold_1	RepeatMasker	Unknown	27037322	27037715	2417	+	.	ID="RND-5_FAMILY-526";Tend="908";Tstart="499";shortTE="F";uid="67a52292-4202-47bf-a209-b9a520cf954e"
scaffold_1	RepeatMasker	DNA/Ginger-1	15551239	15552350	3621	+	.	ID="RND-6_FAMILY-4811";Tend="2178";Tstart="1010";shortTE="F";uid="7f7833b4-356e-40cc-99e0-238372e3be72"
scaffold_1	RepeatMasker	Retroposon?	64558146	64558352	595	+	.	ID="RND-3_FAMILY-175";Tend="2136";Tstart="1950";shortTE="F";uid="62c5b25a-201e-4c3a-913d-e8c741447f4a"
scaffold_1	RepeatMasker	DNA/Ginger-1	51658947	51659488	1913	+	.	ID="RND-1_FAMILY-9";Tend="1516";Tstart="973";shortTE="F";uid="d93310e2-c764-4449-a4f1-e5ffead7bd1b"
scaffold_1	RepeatMasker	DNA/Ginger-1	69688452	69689195	2804	+	.	ID="rnd-5_family-679";Tend="2240";Tstart="1231";shortTE="F";uid="9a697136-2f8a-4589-867a-f8166685f215"
scaffold_1	RepeatMasker	DNA/Ginger-1	31589201	31589334	835	+	.	ID="rnd-5_family-222";Tend="1123";Tstart="825";shortTE="F";uid="4b0b88b7-861b-4147-9c2c-77143df425dd"
scaffold_1	RepeatMasker	DNA/Ginger-1	48159821	48159972	476	+	.	ID="RND-1_FAMILY-446";Tend="1658";Tstart="1506";shortTE="F";uid="2f9bcf04-c087-42b0-800e-8f94ad9a2473"
scaffold_1	RepeatMasker	DNA/hAT-hAT19	6831221	6831739	939	+	.	ID="HAT-4_LMI";Tend="1478";Tstart="962";shortTE="F";uid="d29545ae-f1a3-44c3-bb3a-56538ba54e2a"
scaffold_1	RepeatMasker	Unknown	37532097	37532495	1006	+	.	ID="RND-5_FAMILY-2291";TEgroup="ctg_1%7CRND-5_FAMILY-2291%7C1";Tend="1495";Tstart="915";shortTE="F";uid="d4943840-d7a0-4b1d-907c-37964f23e32f"
scaffold_1	RepeatMasker	DNA/Merlin	7831110	7831296	672	+	.	ID="RND-1_FAMILY-25";Tend="1137";Tstart="957";shortTE="F";uid="d68aef2f-c354-4979-9595-f1a728fdb57a"
scaffold_1	RepeatMasker	DNA/Ginger-1	59125348	59126236	4041	+	.	ID="RND-6_FAMILY-8521";Tend="1594";Tstart="730";shortTE="F";uid="2b21f503-a57e-4edf-b698-d2f385f970f2"
scaffold_1	RepeatMasker	Unknown	67754017	67754318	820	+	.	ID="RND-1_FAMILY-154";Tend="1444";Tstart="1143";shortTE="F";uid="e59779c0-4a1b-40e7-b8ec-35e39ae35b9e"
scaffold_1	RepeatMasker	RC/Helitron	68754375	68754740	1947	+	.	ID="RND-6_FAMILY-2707";Tend="1756";Tstart="1405";shortTE="F";uid="9c4ded7d-25ad-43ab-8a35-4b3387953aa8"
scaffold_1	RepeatMasker	LTR/Gypsy	70332737	70333167	755	+	.	ID="RND-6_FAMILY-1084";Tend="3341";Tstart="2885";shortTE="F";uid="b5a90d38-0c72-4600-aa41-52a37bafa11c"
scaffold_1	RepeatMasker	DNA/P	6827571	6828614	1781	+	.	ID="RND-5_FAMILY-4022";TEgroup="ctg_1%7CRND-5_FAMILY-4022%7C2";Tend="3924";Tstart="2699";shortTE="F";uid="41b5bea1-e1b1-4218-b1ee-5afcf422b108"
scaffold_1	RepeatMasker	Unknown	41435290	41435553	923	+	.	ID="RND-6_FAMILY-7443";Tend="1309";Tstart="1031";shortTE="F";uid="61a4fe07-3c56-4f82-a717-efeccce56231"
scaffold_1	RepeatMasker	Unknown	31193130	31194465	9769	+	.	ID="RND-5_FAMILY-1241";Tend="2605";Tstart="1228";shortTE="F";uid="e1fcacd5-df05-4b6a-a2c6-ac5d85d7c8fd"
scaffold_1	RepeatMasker	Unknown	47995198	47995326	749	+	.	ID="RND-1_FAMILY-393";Tend="1067";Tstart="937";shortTE="F";uid="36685cd1-e526-49aa-a6e8-cf07884a3a41"
scaffold_1	RepeatMasker	DNA/Ginger-1	25609045	25609311	1274	+	.	ID="rnd-5_family-222";Tend="1445";Tstart="1228";shortTE="F";uid="641b8a26-b4a9-48f2-8234-0d22200f67bf"
scaffold_1	RepeatMasker	DNA/Ginger-1	70362466	70362707	557	+	.	ID="RND-5_FAMILY-222";Tend="1244";Tstart="1019";shortTE="F";uid="51af59d6-c3c9-481f-be90-0a9c9dff5e61"
scaffold_1	RepeatMasker	DNA/Ginger-1	44066880	44067153	966	+	.	ID="RND-4_FAMILY-652";Tend="2205";Tstart="1936";shortTE="F";uid="2a28fef0-867d-4022-b6d3-548273aee250"
scaffold_1	RepeatMasker	Unknown	57214614	57215162	3741	+	.	ID="RND-6_FAMILY-5140";Tend="1825";Tstart="1285";shortTE="F";uid="5bc2709f-1305-4a5b-84c3-e47beb0568cd"
scaffold_1	RepeatMasker	DNA/hAT-Tip100	492483	493010	1912	+	.	ID="HAT-N22_LMI";Tend="1166";Tstart="666";shortTE="F";uid="dc218a0f-bcf0-429a-95d8-e6015f51900f"
scaffold_1	RepeatMasker	LTR/Pao	69456719	69456921	1017	+	.	ID="RND-6_FAMILY-738";Tend="1252";Tstart="1054";shortTE="F";uid="d8623ed9-fcc1-4ad1-993a-3881eb76670b"
scaffold_1	RepeatMasker	DNA/Ginger-1	48771348	48772176	4577	+	.	ID="RND-4_FAMILY-652";Tend="2173";Tstart="1353";shortTE="F";uid="12fd9cab-1c36-49fd-b357-cd2a14366af0"
scaffold_1	RepeatMasker	DNA/Ginger-1	25587819	25587995	868	+	.	ID="rnd-5_family-222";Tend="1118";Tstart="973";shortTE="F";uid="f5a77b9b-b97f-4549-8b5a-3d56ef44ef7a"
scaffold_1	RepeatMasker	Unknown	22847004	22847195	609	+	.	ID="RND-2_FAMILY-24";Tend="1551";Tstart="1355";shortTE="F";uid="37a65ad1-8c68-4cd1-aa77-5bfa1f02eeaa"
scaffold_1	RepeatMasker	LTR/Gypsy	17935638	17936121	2826	+	.	ID="RND-1_FAMILY-517";Tend="2139";Tstart="1645";shortTE="F";uid="dd0eabfa-d716-45c1-8db4-e4a045c9426d"
scaffold_1	RepeatMasker	DNA/hAT-hAT19	48439290	48439522	1188	+	.	ID="rnd-5_family-521";Tend="755";Tstart="533";shortTE="F";uid="85b508b9-108b-41b1-a696-9f51b37c634a"
scaffold_1	RepeatMasker	Retroposon?	8500535	8500767	980	+	.	ID="RND-3_FAMILY-175";Tend="1009";Tstart="762";shortTE="F";uid="577547c9-d3c4-4932-9616-875c6f4905d5"
scaffold_1	RepeatMasker	LINE/R1	1370683	1370930	467	+	.	ID="RND-5_FAMILY-387";Tend="1264";Tstart="1000";shortTE="F";uid="af845e83-bd8b-441f-89ed-35c069076dab"
scaffold_1	RepeatMasker	DNA/Ginger-1	23695061	23695293	461	+	.	ID="RND-1_FAMILY-376";Tend="537";Tstart="314";shortTE="F";uid="3c90c69b-86fe-4da6-b1ca-5f13ebbd7d0a"
scaffold_1	RepeatMasker	DNA/Ginger-1	44755279	44755599	1439	+	.	ID="RND-6_FAMILY-4968";Tend="1530";Tstart="1194";shortTE="F";uid="424c5a2d-10df-458f-bb87-7c9fce4c2fa7"
scaffold_1	RepeatMasker	DNA/Ginger-1	4159656	4159933	634	+	.	ID="RND-5_FAMILY-679";Tend="1864";Tstart="1578";shortTE="F";uid="1ebcfa2d-210f-4dc9-b41b-502a839824a1"
scaffold_1	RepeatMasker	DNA/hAT-Tip100	11996143	11996410	1637	+	.	ID="RND-1_FAMILY-81";Tend="1260";Tstart="989";shortTE="F";uid="403c3258-10fe-468f-8334-222692625e92"
scaffold_1	RepeatMasker	DNA/hAT-Ac	28714619	28715011	1832	+	.	ID="RND-6_FAMILY-4049";Tend="1567";Tstart="1191";shortTE="F";uid="60e3fd2b-7ab3-4812-92fe-3b408b75ca57"
scaffold_1	RepeatMasker	DNA/TcMar-m44	38179076	38179229	469	+	.	ID="RND-6_FAMILY-3134";Tend="1832";Tstart="1681";shortTE="F";uid="dc16dce2-9af4-4ec1-81e2-4436268bdb1a"
scaffold_1	RepeatMasker	LTR/Copia	7477729	7478034	413	+	.	ID="RND-6_FAMILY-623";Tend="626";Tstart="327";shortTE="F";uid="891a7c59-4999-46f9-980a-8db7ecd73e09"
scaffold_1	RepeatMasker	Retroposon?	59246477	59246581	560	+	.	ID="RND-5_FAMILY-27";Tend="963";Tstart="852";shortTE="F";uid="5bbd1a3a-3600-45f7-868c-f1d4398643d3"
scaffold_1	RepeatMasker	LTR/Pao	30103144	30103413	1744	+	.	ID="RND-6_FAMILY-2602";Tend="240";Tstart="1";shortTE="F";uid="de45b7af-9ac2-47c5-930b-5bbade422001"
scaffold_1	RepeatMasker	DNA/Ginger-1	20399990	20400418	1177	+	.	ID="RND-1_FAMILY-12";Tend="1217";Tstart="792";shortTE="F";uid="7623c3be-e602-41fc-b4da-ad5f2cb83c50"
scaffold_1	RepeatMasker	DNA/Ginger-1	18107960	18108216	843	+	.	ID="RND-1_FAMILY-9";Tend="1194";Tstart="941";shortTE="F";uid="78c77b13-79db-40c6-a009-fb661d9ad806"
scaffold_1	RepeatMasker	DNA/hAT	65057891	65058123	515	+	.	ID="RND-5_FAMILY-9190";Tend="1079";Tstart="862";shortTE="F";uid="708d1a9c-90ae-48bb-88d0-b18d632fd18c"
scaffold_1	RepeatMasker	DNA/hAT	15130958	15131470	992	+	.	ID="RND-1_FAMILY-26";Tend="1377";Tstart="809";shortTE="F";uid="6f71ea20-34f3-49c2-a0b7-4b7efcabd065"
scaffold_1	RepeatMasker	DNA/Merlin	42061901	42062701	4302	+	.	ID="RND-1_FAMILY-25";Tend="1773";Tstart="963";shortTE="F";uid="5bed05a9-d564-41d7-9211-1c1a5f086020"
scaffold_1	RepeatMasker	DNA/Ginger-1	7030708	7031302	2689	+	.	ID="RND-6_FAMILY-1075";Tend="1373";Tstart="784";shortTE="F";uid="44676f81-bccf-4f88-9af2-1d57e6fb13a5"
scaffold_1	RepeatMasker	Unknown	1023847	1024073	441	+	.	ID="RND-6_FAMILY-7443";TEgroup="ctg_1%7CRND-6_FAMILY-7443%7C4";Tend="1702";Tstart="739";shortTE="F";uid="7325b2ae-2017-46db-9912-45feeffccc36"
scaffold_1	RepeatMasker	DNA/Ginger-1	65381448	65381812	1789	+	.	ID="RND-1_FAMILY-9";Tend="1522";Tstart="1143";shortTE="F";uid="b4e44655-fc37-4440-b4fc-fb54658a38de"
scaffold_1	RepeatMasker	DNA/Ginger-1	62506459	62507541	4415	+	.	ID="rnd-6_family-1075";Tend="2095";Tstart="363";shortTE="F";uid="2fd75278-14ee-4421-b665-ba12240cb4c8"
scaffold_1	RepeatMasker	LINE/RTE-BovB	21019151	21019553	1207	+	.	ID="RND-6_FAMILY-792";Tend="1530";Tstart="1184";shortTE="F";uid="4c988623-eec4-42ae-9c6a-6d9b752ed6f7"
scaffold_1	RepeatMasker	Unknown	2588562	2589102	4510	+	.	ID="RND-1_FAMILY-326";Tend="2337";Tstart="1804";shortTE="F";uid="5f25d540-718a-46b9-a596-42a02986f1d5"
scaffold_1	RepeatMasker	DNA/Ginger-1	31759894	31760593	2437	+	.	ID="RND-6_FAMILY-8373";Tend="1935";Tstart="1249";shortTE="F";uid="28031aeb-f5e5-4583-b74e-dbc0a3173e0e"
scaffold_1	RepeatMasker	DNA/Ginger-1	29975484	29975970	1196	+	.	ID="RND-6_FAMILY-2321";Tend="1363";Tstart="895";shortTE="F";uid="0c33bc14-71db-4b6d-879e-78b8fc25b5da"
scaffold_1	RepeatMasker	DNA/Merlin	51285447	51286269	5038	+	.	ID="RND-1_FAMILY-25";Tend="1820";Tstart="978";shortTE="F";uid="5a75c004-06bb-444b-8f26-b30324d0c910"
scaffold_1	RepeatMasker	DNA/Ginger-1	23139618	23139863	871	+	.	ID="rnd-1_family-9";Tend="1520";Tstart="1380";shortTE="F";uid="c40110fd-171e-45d3-9683-495ac5080f2d"
scaffold_1	RepeatMasker	DNA/TcMar-Tigger	65493901	65494245	2422	+	.	ID="RND-6_FAMILY-1897";Tend="1289";Tstart="938";shortTE="F";uid="fd30bb63-b58d-41e9-b9b2-648e788db185"
scaffold_1	RepeatMasker	DNA/Ginger-1	12547335	12547536	1932	+	.	ID="rnd-1_family-12";Tend="2124";Tstart="1315";shortTE="F";uid="e7f61b7b-41e5-43e0-bb90-811dbb941814"
scaffold_1	RepeatMasker	DNA/Maverick	10035702	10035842	515	+	.	ID="RND-6_FAMILY-79";Tend="6129";Tstart="5990";shortTE="F";uid="c12973f2-7661-41e0-821b-a96b33b8c5b7"
scaffold_1	RepeatMasker	DNA/Ginger-1	19459984	19460522	2728	+	.	ID="RND-6_FAMILY-8521";Tend="1287";Tstart="727";shortTE="F";uid="ee7e61ce-f2b8-4768-a0f5-934c9ac9da7e"
scaffold_1	RepeatMasker	DNA/hAT-Tip100	29541843	29542492	2228	+	.	ID="RND-1_FAMILY-53";Tend="1526";Tstart="824";shortTE="F";uid="7292f43d-aa5c-40db-900d-674f10baee50"
scaffold_1	RepeatMasker	DNA/Ginger-1	11356528	11357115	3747	+	.	ID="RND-5_FAMILY-222";Tend="1447";Tstart="857";shortTE="F";uid="0f2586ad-43ac-4dfa-9afa-409b3e1261a8"
scaffold_1	RepeatMasker	Retroposon?	33100539	33101084	3122	+	.	ID="RND-1_FAMILY-4";Tend="1496";Tstart="970";shortTE="F";uid="04e5b67a-28a0-4c10-b090-aa7aee3736d4"
scaffold_1	RepeatMasker	Unknown	4804033	4804209	792	+	.	ID="RND-5_FAMILY-359";Tend="1165";Tstart="960";shortTE="F";uid="13dc7b9d-6dda-4944-9b4e-dab1394ab77b"
scaffold_1	RepeatMasker	DNA	20027989	20028117	432	+	.	ID="RND-6_FAMILY-6116";Tend="4520";Tstart="4413";shortTE="F";uid="4ede18cf-41a5-411c-aedf-706046ac5494"
scaffold_1	RepeatMasker	Unknown	45878934	45879075	618	+	.	ID="RND-6_FAMILY-3525";Tend="1789";Tstart="1650";shortTE="F";uid="39e42459-0b95-4874-94fb-a9769526f834"
scaffold_1	RepeatMasker	DNA/hAT	57971836	57972290	1561	+	.	ID="RND-1_FAMILY-7";Tend="2347";Tstart="1892";shortTE="F";uid="4cc6489d-14c5-414c-ae00-5d4d32ce66b7"
scaffold_1	RepeatMasker	Unknown	36875821	36876273	551	+	.	ID="RND-5_FAMILY-1236";Tend="682";Tstart="243";shortTE="F";uid="fae54a97-6f3d-47aa-b693-ac765c94d854"
scaffold_1	RepeatMasker	Unknown	12130012	12130157	424	+	.	ID="RND-5_FAMILY-1236";Tend="2724";Tstart="2585";shortTE="F";uid="70ae1fa9-116b-4dc4-84fb-93a0760ff694"
scaffold_1	RepeatMasker	Unknown	31795245	31795808	926	+	.	ID="RND-1_FAMILY-260";Tend="1923";Tstart="1193";shortTE="F";uid="be1bcd88-d051-4772-a1d5-43174cfb3a69"
scaffold_1	RepeatMasker	DNA/hAT-Ac	55876024	55876196	671	+	.	ID="RND-1_FAMILY-138";Tend="1117";Tstart="944";shortTE="F";uid="b621306c-7d15-4261-8eff-160276343677"
scaffold_1	RepeatMasker	DNA/hAT-Tip100	19879403	19879527	582	+	.	ID="RND-1_FAMILY-122";Tend="1583";Tstart="1453";shortTE="F";uid="497f41fe-51ab-4c04-8059-91c782423e08"
scaffold_1	RepeatMasker	DNA/Ginger-1	59811265	59811494	1175	+	.	ID="RND-5_FAMILY-679";Tend="1992";Tstart="1763";shortTE="F";uid="297db4bc-7aa9-4406-8b4e-a1335ee4ba9d"
scaffold_1	RepeatMasker	DNA/Ginger-1	40660791	40660902	1951	+	.	ID="rnd-6_family-8521";Tend="2166";Tstart="1103";shortTE="F";uid="ac4b0cb3-55b1-4532-9a98-07f9f5bf747d"
scaffold_1	RepeatMasker	Unknown	20670532	20671374	5774	+	.	ID="RND-6_FAMILY-14746";Tend="1096";Tstart="282";shortTE="F";uid="aa56f8a1-3d9e-4e31-9627-ce8399ab8c05"
scaffold_1	RepeatMasker	DNA/hAT-Tip100	53653722	53653875	862	+	.	ID="RND-6_FAMILY-5487";Tend="1169";Tstart="976";shortTE="F";uid="1dae2636-b7c1-4c78-a765-4c37ad5e4360"
scaffold_1	RepeatMasker	Unknown	46905463	46906519	1669	+	.	ID="RND-6_FAMILY-9000";Tend="4779";Tstart="3750";shortTE="F";uid="1b44d935-5575-490b-99ad-78b6bfd36e39"
scaffold_1	RepeatMasker	LTR/Gypsy	42667556	42668700	4996	+	.	ID="RND-6_FAMILY-1737";Tend="2650";Tstart="1484";shortTE="F";uid="073e096c-8696-4fa1-833c-5ddb261b570d"
scaffold_1	RepeatMasker	LINE/RTE-BovB	4055900	4056075	751	+	.	ID="RND-6_FAMILY-792";Tend="1673";Tstart="1491";shortTE="F";uid="15bc679b-d72c-4938-99d0-cd7921d8b203"
scaffold_1	RepeatMasker	DNA/Ginger-1	48848863	48850649	8806	+	.	ID="rnd-6_family-1075";Tend="2328";Tstart="181";shortTE="F";uid="e2f3c9e8-4619-4720-b38f-50ca568dffca"
scaffold_1	RepeatMasker	DNA/Ginger-1	4128406	4128650	965	+	.	ID="RND-1_FAMILY-9";Tend="1285";Tstart="1055";shortTE="F";uid="d94eafce-f41f-47ef-aae1-9857bf0114be"
scaffold_1	RepeatMasker	DNA/Maverick	14886904	14887722	4028	+	.	ID="RND-6_FAMILY-6487";Tend="1955";Tstart="1140";shortTE="F";uid="ab53c7d2-ce11-41fb-9a74-189f694876ed"
scaffold_1	RepeatMasker	Unknown	57730333	57730797	2687	+	.	ID="RND-1_FAMILY-338";Tend="1376";Tstart="868";shortTE="F";uid="ed530d80-03ea-45fa-a1d6-4874c96f1f7e"
scaffold_1	RepeatMasker	Unknown	31473056	31473194	497	+	.	ID="RND-4_FAMILY-991";Tend="1034";Tstart="909";shortTE="F";uid="fca19f67-f29b-4487-9c05-9d79be0922ae"
scaffold_1	RepeatMasker	DNA	29125884	29126477	1845	+	.	ID="RND-6_FAMILY-1258";Tend="1074";Tstart="525";shortTE="F";uid="19234a81-9992-451d-862d-a0f87329d0e6"
scaffold_1	RepeatMasker	DNA/Ginger-1	20743141	20743362	938	+	.	ID="RND-6_FAMILY-7865";Tend="468";Tstart="254";shortTE="F";uid="697d7eb7-a767-43dd-b8ee-97fa51b2ef26"
scaffold_1	RepeatMasker	Unknown	11081700	11081807	864	+	.	ID="RND-6_FAMILY-15325";Tend="1588";Tstart="1481";shortTE="F";uid="ade13a09-da97-4018-ad72-a97f334df323"
scaffold_1	RepeatMasker	DNA	33032740	33033007	416	+	.	ID="RND-4_FAMILY-220";TEgroup="ctg_1%7CRND-4_FAMILY-220%7C21";Tend="1417";Tstart="1235";shortTE="F";uid="51fcea1a-5c3b-47b5-a5f5-a91c445a764c"
scaffold_1	RepeatMasker	DNA/Ginger-1	14163534	14163751	1249	+	.	ID="rnd-4_family-652";Tend="2166";Tstart="1976";shortTE="F";uid="400cc9c4-de5a-46e0-9a9a-2a1a6a540d0a"
scaffold_1	RepeatMasker	LINE/CR1	67751909	67752181	1770	+	.	ID="RND-5_FAMILY-59";Tend="1922";Tstart="1653";shortTE="F";uid="a99d4169-5b82-4f1d-9988-84f30237292a"
scaffold_1	RepeatMasker	LTR/Pao	30881918	30882158	524	+	.	ID="RND-5_FAMILY-2419";Tend="740";Tstart="512";shortTE="F";uid="d7704516-0abc-4629-b55d-1d692f11a614"
scaffold_1	RepeatMasker	LINE/RTE-BovB	54840373	54840784	1536	+	.	ID="RND-6_FAMILY-792";Tend="1799";Tstart="1380";shortTE="F";uid="6b4f8352-26a3-4fb3-bc70-35f6ac4ca369"
scaffold_1	RepeatMasker	DNA/Ginger-1	43405779	43406526	3941	+	.	ID="rnd-6_family-2321";Tend="1536";Tstart="808";shortTE="F";uid="6abfd1b7-56e7-4f1c-be6b-7e26fb315142"
scaffold_1	RepeatMasker	Unknown	8624144	8624284	848	+	.	ID="RND-1_FAMILY-205";Tend="930";Tstart="784";shortTE="F";uid="915df4cb-8fb4-46a1-ac00-ebd634b40356"
scaffold_1	RepeatMasker	Unknown	11620664	11621094	2562	+	.	ID="RND-1_FAMILY-338";Tend="1381";Tstart="911";shortTE="F";uid="43dc6d8b-0f8f-45e2-814a-4b4dc5d4bc63"
scaffold_1	RepeatMasker	LINE/I-Jockey	1411686	1411894	1004	+	.	ID="RND-6_FAMILY-27361";Tend="1424";Tstart="1207";shortTE="F";uid="50ce4207-aae4-4511-a1bf-e549771ed48e"
scaffold_1	RepeatMasker	DNA	43924648	43924935	1918	+	.	ID="RND-5_FAMILY-2501";Tend="1262";Tstart="963";shortTE="F";uid="7f780d1c-83d9-4489-aaed-d9ea5691baa1"
scaffold_1	RepeatMasker	Unknown	62126043	62126164	661	+	.	ID="RND-6_FAMILY-6495";Tend="1075";Tstart="947";shortTE="F";uid="b42fb4c1-5a1c-4f96-86e8-39985cf74ff8"
scaffold_1	RepeatMasker	Unknown	18365497	18365654	495	+	.	ID="RND-2_FAMILY-24";Tend="1130";Tstart="960";shortTE="F";uid="fa134ec3-d980-4528-b2f2-6ecbab2bfa05"
scaffold_1	RepeatMasker	Unknown	15962153	15962308	500	+	.	ID="RND-6_FAMILY-6470";Tend="1336";Tstart="1178";shortTE="F";uid="d9fc349f-c444-4348-99c6-c99dc05e38d3"
scaffold_1	RepeatMasker	DNA/MULE-NOF	60285576	60285932	2251	+	.	ID="RND-5_FAMILY-872";Tend="4961";Tstart="4615";shortTE="F";uid="10e61754-0ff4-4dd1-b996-64c1a7e1ff13"
scaffold_1	RepeatMasker	DNA/Ginger-1	11546581	11546762	416	+	.	ID="RND-1_FAMILY-9";Tend="1221";Tstart="1051";shortTE="F";uid="d17ab0da-1472-42ab-b822-b2a1ba48febc"
scaffold_1	RepeatMasker	DNA	20413109	20413325	984	+	.	ID="RND-5_FAMILY-2394";Tend="1378";Tstart="1151";shortTE="F";uid="e8d5d767-d65f-487f-902c-292c79ea125a"
scaffold_1	RepeatMasker	DNA/hAT	23097083	23097710	2520	+	.	ID="RND-1_FAMILY-26";Tend="1959";Tstart="1288";shortTE="F";uid="aec79824-f1fb-4ee4-bd6f-ab048cb4e596"
scaffold_1	RepeatMasker	DNA/Kolobok-E	24685690	24685939	1255	+	.	ID="RND-6_FAMILY-289";Tend="588";Tstart="336";shortTE="F";uid="fcdd2d92-8254-484f-98d2-c805bedca846"
scaffold_1	RepeatMasker	DNA/hAT-Tip100	66653203	66653571	1953	+	.	ID="RND-5_FAMILY-588";Tend="1225";Tstart="859";shortTE="F";uid="97730079-4f65-48ad-acdd-d106977817b5"
scaffold_1	RepeatMasker	DNA/hAT	23747631	23747814	531	+	.	ID="RND-1_FAMILY-7";Tend="2295";Tstart="1753";shortTE="F";uid="873938a8-dd20-46cf-a061-150dc713b490"
scaffold_1	RepeatMasker	Unknown	54488619	54488807	594	+	.	ID="RND-1_FAMILY-94";Tend="597";Tstart="419";shortTE="F";uid="b49ee1ce-3228-4cc5-bc96-b1634ca12207"
scaffold_1	RepeatMasker	Unknown	8960157	8960276	717	+	.	ID="RND-6_FAMILY-3253";Tend="1121";Tstart="1004";shortTE="F";uid="9af5dcc0-06ff-4f35-a06b-ae6ee1a7a70e"
scaffold_1	RepeatMasker	Unknown	35890051	35890447	1963	+	.	ID="RND-6_FAMILY-5943";Tend="2120";Tstart="1698";shortTE="F";uid="95bec073-c128-4985-b737-67394f704725"
scaffold_1	RepeatMasker	DNA/Ginger-1	45461955	45462181	1062	+	.	ID="rnd-5_family-679";Tend="1048";Tstart="612";shortTE="F";uid="f0073934-a4ae-4abf-9967-d111c200af31"
scaffold_1	RepeatMasker	DNA/hAT	16350349	16350484	657	+	.	ID="RND-1_FAMILY-26";Tend="1980";Tstart="1840";shortTE="F";uid="3af9f6e4-8cab-449a-954e-d048d2aa7116"
scaffold_1	RepeatMasker	Unknown	21805949	21806123	450	+	.	ID="RND-6_FAMILY-18867";Tend="730";Tstart="517";shortTE="F";uid="ea78e60d-690e-4bf8-9cd5-0b9c537b8fbe"
scaffold_1	RepeatMasker	Unknown	4922734	4922882	846	+	.	ID="RND-5_FAMILY-1405";Tend="1149";Tstart="959";shortTE="F";uid="19044ae7-11c2-42b9-9f98-53731cad36a5"
scaffold_1	RepeatMasker	DNA/TcMar-Tc1	48349215	48349522	883	+	.	ID="RND-1_FAMILY-140";Tend="5434";Tstart="5147";shortTE="F";uid="bec70deb-6342-41e2-80d1-268ca5c33bc5"
scaffold_1	RepeatMasker	DNA/Maverick	69806981	69807164	1417	+	.	ID="RND-5_FAMILY-4021";Tend="268";Tstart="86";shortTE="F";uid="9d54c86e-c84c-4f25-b9a5-0bce5842c839"
scaffold_1	RepeatMasker	DNA/hAT-Tip100	22166657	22166768	749	+	.	ID="RND-6_FAMILY-7221";Tend="250";Tstart="135";shortTE="F";uid="6b1b3b08-3989-4729-a866-91840874d07d"
scaffold_1	RepeatMasker	DNA/Ginger-1	44833807	44834380	2904	+	.	ID="rnd-5_family-679";Tend="1287";Tstart="775";shortTE="F";uid="9f4f6b70-ba80-4d4b-8ae7-0be322f6f1fd"
scaffold_1	RepeatMasker	LINE/I-Jockey	58804736	58805201	464	+	.	ID="VINGI-1_APIS";Tend="558";Tstart="118";shortTE="F";uid="f3fb9db0-f330-49eb-be57-09b8b144a665"
scaffold_1	RepeatMasker	DNA	63389017	63389209	494	+	.	ID="RND-4_FAMILY-220";Tend="1454";Tstart="1264";shortTE="F";uid="1e7bbba5-4c1e-4239-a61b-e6c3f0042975"
scaffold_1	RepeatMasker	DNA/Ginger-1	36302846	36303157	1337	+	.	ID="RND-1_FAMILY-9";Tend="1550";Tstart="1256";shortTE="F";uid="6530624d-de0d-4ab9-9ee7-1cabf6366f03"
scaffold_1	RepeatMasker	DNA/hAT-Tip100	10652304	10652602	1189	+	.	ID="RND-5_FAMILY-588";Tend="1074";Tstart="788";shortTE="F";uid="2ac88132-667d-4c72-ae7c-c1861da5e37c"
scaffold_1	RepeatMasker	DNA/Ginger-1	38785893	38786119	429	+	.	ID="rnd-5_family-222";Tend="1046";Tstart="768";shortTE="F";uid="c0d8dc08-c5ae-4638-8047-069a789a7087"
scaffold_1	RepeatMasker	DNA/hAT-Tip100	6819596	6819976	2115	+	.	ID="RND-1_FAMILY-148";Tend="1353";Tstart="928";shortTE="F";uid="b79449a3-63bd-4268-8b64-ff3d68bfce13"
scaffold_1	RepeatMasker	DNA/P	60020977	60021316	876	+	.	ID="rnd-6_family-1793";Tend="2861";Tstart="2571";shortTE="F";uid="ef508d32-7e46-447b-be4b-3a6e6407739d"
scaffold_1	RepeatMasker	Unknown	19490351	19490455	458	+	.	ID="RND-6_FAMILY-4800";Tend="1446";Tstart="1333";shortTE="F";uid="e9793d5a-9300-459c-a8b9-3b367a821b70"
scaffold_1	RepeatMasker	Retroposon?	48525073	48525604	2615	+	.	ID="RND-1_FAMILY-4";Tend="1470";Tstart="971";shortTE="F";uid="fdc1784c-e547-4151-b2bf-11db0ebef155"
scaffold_1	RepeatMasker	DNA/Ginger-1	48783556	48783756	487	+	.	ID="RND-5_FAMILY-222";Tend="1150";Tstart="957";shortTE="F";uid="525b1282-3418-4eee-b3ac-20752484f34b"
scaffold_1	RepeatMasker	DNA	56774663	56774764	431	+	.	ID="RND-4_FAMILY-338";Tend="2533";Tstart="2435";shortTE="F";uid="649f7a06-1d24-42c3-874c-f24ed3dcb8d7"
scaffold_1	RepeatMasker	DNA/Ginger-1	52872450	52872644	1419	+	.	ID="RND-6_FAMILY-1075";Tend="1576";Tstart="1383";shortTE="F";uid="70c7401b-ee92-46f9-807e-c2d7dcb0b3b1"
scaffold_1	RepeatMasker	DNA/hAT	35979853	35980003	616	+	.	ID="RND-6_FAMILY-593";Tend="772";Tstart="618";shortTE="F";uid="68dfcb73-514a-4d99-aff9-5e18abff95f4"
scaffold_1	RepeatMasker	DNA/Ginger-1	50198365	50198949	3582	+	.	ID="RND-6_FAMILY-4968";Tend="1485";Tstart="877";shortTE="F";uid="a252c0b0-2fda-429b-ad79-f232a50b4a0e"
scaffold_1	RepeatMasker	DNA/Merlin	60894053	60894165	404	+	.	ID="RND-1_FAMILY-25";Tend="1609";Tstart="1489";shortTE="F";uid="a75e23df-88b1-437d-8ceb-8e81bcba1787"
scaffold_1	RepeatMasker	Unknown	68503837	68504573	4358	+	.	ID="RND-6_FAMILY-8176";Tend="2049";Tstart="1308";shortTE="F";uid="6b37bf9f-eb62-4258-9c33-144f72181f4b"
scaffold_1	RepeatMasker	Unknown	13724191	13724337	788	+	.	ID="RND-5_FAMILY-722";Tend="2181";Tstart="2055";shortTE="F";uid="b55d5120-5961-4f76-9bf0-82030c8c0650"
scaffold_1	RepeatMasker	DNA	23367685	23367908	1118	+	.	ID="RND-4_FAMILY-220";Tend="1381";Tstart="1159";shortTE="F";uid="14b4e4f4-1e21-40b7-8d94-36f7c93f1ba4"
scaffold_1	RepeatMasker	DNA/Ginger-1	46208053	46208677	4233	+	.	ID="RND-4_FAMILY-652";Tend="2176";Tstart="1521";shortTE="F";uid="1883a66e-3b30-4c73-9f22-d2bc1e817a1a"
scaffold_1	RepeatMasker	Unknown	49316622	49316796	796	+	.	ID="RND-1_FAMILY-338";Tend="1177";Tstart="1015";shortTE="F";uid="e5ff68fc-4bb6-4175-afac-5f507884625b"
scaffold_1	RepeatMasker	LTR/Pao	20025340	20026483	1602	+	.	ID="BEL4-I_AP";TEgroup="ctg_1%7CBEL4-I_AP%7C1";Tend="5063";Tstart="2581";shortTE="F";uid="c85ee94a-4cff-4567-b377-78e9c2a0260d"
scaffold_1	RepeatMasker	Unknown	4946405	4947144	1325	+	.	ID="RND-6_FAMILY-3282";Tend="1489";Tstart="783";shortTE="F";uid="b22e0c99-b514-4282-b27e-524552757c3b"
scaffold_1	RepeatMasker	DNA/hAT-Tip100	37434672	37435190	3757	+	.	ID="RND-6_FAMILY-15323";Tend="1366";Tstart="802";shortTE="F";uid="5927654c-b321-46fa-8f59-2b43a1ace3f8"
scaffold_1	RepeatMasker	DNA/hAT-Blackjack	10602325	10602504	1221	+	.	ID="RND-5_FAMILY-2265";Tend="1385";Tstart="1195";shortTE="F";uid="a126ba72-ecb0-4dd2-acde-336faa763a17"
scaffold_1	RepeatMasker	DNA/hAT	28758520	28759496	4829	+	.	ID="RND-1_FAMILY-7";TEgroup="ctg_1%7CRND-1_FAMILY-7%7C4";Tend="2273";Tstart="1124";shortTE="F";uid="67254be6-9d28-4fd4-a0e3-16291148525d"
scaffold_1	RepeatMasker	DNA/Ginger-1	60894206	60894389	859	+	.	ID="RND-6_FAMILY-1604";Tend="1730";Tstart="1554";shortTE="F";uid="f30f6154-5435-4ca2-a72a-1abf9b655fec"
scaffold_1	RepeatMasker	DNA/Ginger-1	50913743	50914088	1762	+	.	ID="rnd-5_family-679";Tend="1274";Tstart="848";shortTE="F";uid="2339ea1c-b392-48d5-bd08-ed457fa143e8"
scaffold_1	RepeatMasker	LINE/RTE-BovB	1569178	1569411	843	+	.	ID="RND-6_FAMILY-792";Tend="1668";Tstart="1411";shortTE="F";uid="4f7f5f4d-c4f0-4bdd-9786-13fb6edaac9f"
scaffold_1	RepeatMasker	DNA/Ginger-1	63973063	63973835	1261	+	.	ID="rnd-1_family-9";Tend="1450";Tstart="508";shortTE="F";uid="b4199ce6-110e-4f18-924e-c1d2bacf1042"
scaffold_1	RepeatMasker	Unknown	12761486	12761961	3389	+	.	ID="RND-1_FAMILY-276";Tend="1419";Tstart="947";shortTE="F";uid="5f42147c-2f70-4a3f-9aed-a4198a995bd9"
scaffold_1	RepeatMasker	DNA/hAT	70949581	70949735	695	+	.	ID="RND-5_FAMILY-9190";Tend="1655";Tstart="1514";shortTE="F";uid="e8686a92-9082-4ff1-a250-21a302d8464a"
scaffold_1	RepeatMasker	Unknown	16992870	16993080	692	+	.	ID="RND-1_FAMILY-465";Tend="2215";Tstart="1963";shortTE="F";uid="590484cc-e321-464f-97b9-e840524981d4"
scaffold_1	RepeatMasker	Retroposon	61444749	61446322	7703	+	.	ID="RND-6_FAMILY-11749";TEgroup="ctg_1%7CRND-6_FAMILY-11749%7C1";Tend="2091";Tstart="230";shortTE="F";uid="1594d624-29ce-40d2-89f6-b4c17a171889"
scaffold_1	RepeatMasker	DNA/Kolobok-E	28190518	28190659	754	+	.	ID="RND-1_FAMILY-46";Tend="1651";Tstart="1506";shortTE="F";uid="c627fdb9-8a67-4782-b11f-935d8ef63923"
scaffold_1	RepeatMasker	LINE/CR1	69410885	69412518	3761	+	.	ID="RND-6_FAMILY-794";TEgroup="ctg_1%7CRND-6_FAMILY-794%7C2";Tend="2349";Tstart="504";shortTE="F";uid="c85818aa-3b25-4e51-8fdd-1703ffa5c68f"
scaffold_1	RepeatMasker	Unknown	68933692	68933797	438	+	.	ID="RND-6_FAMILY-6126";Tend="1098";Tstart="994";shortTE="F";uid="7e5b7f95-a5fe-4846-aadb-2e80bc3d0335"
scaffold_1	RepeatMasker	DNA/hAT	7480615	7481256	2121	+	.	ID="RND-1_FAMILY-26";Tend="1834";Tstart="1174";shortTE="F";uid="0df6a1e5-df4a-4ea3-8c5b-548ae07a6df7"
scaffold_1	RepeatMasker	Unknown	48490005	48490205	1176	+	.	ID="RND-5_FAMILY-2155";Tend="1281";Tstart="1070";shortTE="F";uid="e7eb3ff9-c498-43b4-9d8f-0b14191a9fbf"
scaffold_1	RepeatMasker	Retroposon?	3780802	3781224	1828	+	.	ID="RND-1_FAMILY-4";Tend="1438";Tstart="971";shortTE="F";uid="2b25ba4d-9688-4b71-a1a0-b97f2ca87582"
scaffold_1	RepeatMasker	Unknown	16894248	16895149	3573	+	.	ID="RND-1_FAMILY-247";TEgroup="ctg_1%7CRND-1_FAMILY-247%7C1";Tend="2124";Tstart="892";shortTE="F";uid="83c5e25a-3766-4ead-8588-ed96014f202a"
scaffold_1	RepeatMasker	DNA/hAT	67766597	67767019	2435	+	.	ID="RND-1_FAMILY-139";Tend="1350";Tstart="922";shortTE="F";uid="c1290e2f-cfe2-4299-bd05-ab2b8b0faded"
scaffold_1	RepeatMasker	DNA	4307925	4308122	990	+	.	ID="RND-4_FAMILY-220";Tend="1416";Tstart="1220";shortTE="F";uid="128a135b-5bd9-4d82-9cb4-ee33d9094012"
scaffold_1	RepeatMasker	Retroposon?	52048553	52048871	778	+	.	ID="RND-1_FAMILY-4";Tend="1167";Tstart="900";shortTE="F";uid="ccc2380b-7803-4ca7-b090-6b5e53a13230"
scaffold_1	RepeatMasker	DNA/Ginger-1	27809967	27810623	2003	+	.	ID="rnd-5_family-679";Tend="2248";Tstart="1596";shortTE="F";uid="90eed20d-a841-4221-9c18-60afe7bac491"
scaffold_1	RepeatMasker	DNA/hAT-Tip100	7764975	7765235	1670	+	.	ID="RND-1_FAMILY-109";Tend="1179";Tstart="911";shortTE="F";uid="3dfc81e3-c86b-4213-b367-a623ccf0ad3c"
scaffold_1	RepeatMasker	Unknown	51224323	51224626	569	+	.	ID="RND-5_FAMILY-2184";Tend="1387";Tstart="1102";shortTE="F";uid="8b336010-394c-404e-8ffa-cf1f3273a721"
scaffold_1	RepeatMasker	LINE/RTE-BovB	53038797	53038966	469	+	.	ID="RND-6_FAMILY-792";Tend="1618";Tstart="1443";shortTE="F";uid="c1c312cb-e71d-4bb0-95ac-6d37fa686919"
scaffold_1	RepeatMasker	DNA/hAT-hAT19	40436256	40436394	670	+	.	ID="RND-5_FAMILY-2140";Tend="1017";Tstart="883";shortTE="F";uid="d744b1d4-d209-4496-9472-29671d9d2fb9"
scaffold_1	RepeatMasker	Unknown	28677864	28679108	10675	+	.	ID="RND-1_FAMILY-142";Tend="2292";Tstart="1057";shortTE="F";uid="36f348aa-e6a6-4970-abe5-24d984d7e7b2"
scaffold_1	RepeatMasker	Unknown	15977332	15977888	1066	+	.	ID="RND-1_FAMILY-171";Tend="1091";Tstart="535";shortTE="F";uid="4da8b4f9-9336-45dd-bbe1-9f89ddb37078"
scaffold_1	RepeatMasker	DNA	60358895	60359069	588	+	.	ID="RND-4_FAMILY-220";Tend="1432";Tstart="1239";shortTE="F";uid="f226b059-c5a2-4ea6-9e7a-170319b8a622"
scaffold_1	RepeatMasker	LTR/Gypsy	48563853	48564175	1597	+	.	ID="RND-6_FAMILY-1084";Tend="3211";Tstart="2893";shortTE="F";uid="52bfdabe-542f-4d38-8e16-09255eb1e3c5"
scaffold_1	RepeatMasker	DNA	44619331	44619506	406	+	.	ID="RND-6_FAMILY-2028";Tend="1484";Tstart="1298";shortTE="F";uid="6b29d443-74b4-4064-bd3b-7d5047ba40ed"
scaffold_1	RepeatMasker	Unknown	7446133	7446272	427	+	.	ID="RND-6_FAMILY-2048";Tend="1135";Tstart="985";shortTE="F";uid="060d9d23-6cdc-43bd-92fa-c3411931aa4b"
scaffold_1	RepeatMasker	Unknown	35587955	35588578	1432	+	.	ID="RND-1_FAMILY-89";Tend="1823";Tstart="1118";shortTE="F";uid="1c5e6377-36db-4a02-adeb-8c8988416c3c"
scaffold_1	RepeatMasker	DNA/hAT-Tip100	14341113	14341321	877	+	.	ID="RND-1_FAMILY-183";Tend="1210";Tstart="967";shortTE="F";uid="41f5ce06-c829-4bce-a9dd-5c3517b3f1bc"
scaffold_1	RepeatMasker	Unknown	44290714	44290948	1672	+	.	ID="RND-1_FAMILY-177";Tend="1185";Tstart="952";shortTE="F";uid="0bf38880-279b-48c2-a02f-bb893a397991"
scaffold_1	RepeatMasker	Unknown	11022278	11023461	2058	+	.	ID="RND-6_FAMILY-2611";TEgroup="ctg_1%7CRND-6_FAMILY-2611%7C1";Tend="1903";Tstart="9";shortTE="F";uid="c2d4c6b2-51a3-4ea5-886b-4250293b5482"
scaffold_1	RepeatMasker	DNA/Kolobok-E	30750914	30751242	2061	+	.	ID="RND-1_FAMILY-233";Tend="1266";Tstart="923";shortTE="F";uid="29799555-4eab-4290-872c-0d8b275e160b"
scaffold_1	RepeatMasker	DNA/Ginger-1	16492964	16493608	3288	+	.	ID="RND-6_FAMILY-4811";Tend="1504";Tstart="854";shortTE="F";uid="25c37b2d-51c0-4ddf-95d4-4b7289b9ed23"
scaffold_1	RepeatMasker	LINE/RTE-BovB	54493540	54493752	1028	+	.	ID="RND-6_FAMILY-2470";Tend="1530";Tstart="1305";shortTE="F";uid="3b87235f-2511-4040-bd38-615db1ff8d92"
scaffold_1	RepeatMasker	Unknown	56941304	56941427	421	+	.	ID="RND-1_FAMILY-156";Tend="1244";Tstart="1108";shortTE="F";uid="db74bd4c-45c1-4bcd-bca3-28a7522eae2a"
scaffold_1	RepeatMasker	LTR	17999734	17999862	424	+	.	ID="RND-6_FAMILY-6120";Tend="1428";Tstart="1300";shortTE="F";uid="a644acb6-6e41-4aa4-99b7-656e460a1db8"
scaffold_1	RepeatMasker	Unknown	60150032	60150219	518	+	.	ID="RND-1_FAMILY-94";Tend="578";Tstart="406";shortTE="F";uid="a2072062-5de7-4e4a-b3f7-c3e446205f29"
scaffold_1	RepeatMasker	DNA	50842377	50842914	3381	+	.	ID="RND-6_FAMILY-1293";Tend="1058";Tstart="500";shortTE="F";uid="463d0824-30c8-4cd7-b2e3-b7929a7f8c16"
scaffold_1	RepeatMasker	DNA/Ginger-1	5120602	5121174	3800	+	.	ID="RND-6_FAMILY-4968";Tend="1520";Tstart="961";shortTE="F";uid="f6b1642f-6ae8-47bb-90c1-d01dac401252"
scaffold_1	RepeatMasker	DNA/Ginger-1	30752458	30752873	1658	+	.	ID="RND-6_FAMILY-4968";Tend="1488";Tstart="1076";shortTE="F";uid="5e25418e-04f4-48b6-a9f4-8866bc5499c1"
scaffold_1	RepeatMasker	DNA/Kolobok-E	11189767	11191468	12285	+	.	ID="RND-6_FAMILY-919";Tend="1920";Tstart="301";shortTE="F";uid="9020924b-20c1-47cb-981d-396a36200433"
scaffold_1	RepeatMasker	LINE/RTE-BovB	7447070	7450119	1987	+	.	ID="RND-6_FAMILY-8013";Tend="2880";Tstart="49";shortTE="F";uid="d801dffc-d811-40fc-b549-8d00204bb5f6"
scaffold_1	RepeatMasker	DNA/Kolobok-E	69383876	69384052	408	+	.	ID="RND-6_FAMILY-4237";Tend="1311";Tstart="1144";shortTE="F";uid="2e28a35e-6b45-43fb-9f28-f580c889f922"
scaffold_1	RepeatMasker	DNA/TcMar-Tc1	20039861	20040472	4807	+	.	ID="RND-1_FAMILY-347";Tend="1410";Tstart="799";shortTE="F";uid="651eea29-798a-4ea1-94a1-0a912b50d3b1"
scaffold_1	RepeatMasker	DNA/hAT	41071704	41072446	965	+	.	ID="RND-1_FAMILY-7";Tend="1440";Tstart="663";shortTE="F";uid="a5a20503-fdc9-4a49-9e45-c7bc40919fd8"
scaffold_1	RepeatMasker	Unknown	44520137	44520337	1069	+	.	ID="RND-5_FAMILY-1453";Tend="1150";Tstart="945";shortTE="F";uid="befb888d-95f1-473a-96b4-c473b23ff800"
scaffold_1	RepeatMasker	DNA/hAT-Tip100	60366449	60366609	975	+	.	ID="RND-6_FAMILY-12005";Tend="1130";Tstart="961";shortTE="F";uid="b4d72461-b219-4317-a545-15aa6a6875cc"
scaffold_1	RepeatMasker	DNA/Ginger-1	23502258	23503534	8765	+	.	ID="RND-2_FAMILY-51";Tend="2122";Tstart="855";shortTE="F";uid="21ed6279-7d12-4b88-8086-218438f0a8ab"
scaffold_1	RepeatMasker	Unknown	47449883	47450093	964	+	.	ID="RND-5_FAMILY-1405";Tend="1177";Tstart="937";shortTE="F";uid="edc4ed60-3a45-452e-b328-294d84fbc537"
scaffold_1	RepeatMasker	DNA/Ginger-1	69985275	69985422	3657	+	.	ID="RND-6_FAMILY-2321";Tend="2097";Tstart="1215";shortTE="F";uid="420c366e-32c0-4d01-98a1-f576415e97fb"
scaffold_1	RepeatMasker	DNA/Ginger-1	39304383	39304888	2935	+	.	ID="RND-6_FAMILY-8521";Tend="1529";Tstart="1017";shortTE="F";uid="cdd7a021-3c59-4cc9-8c61-f6eab77b02be"
scaffold_1	RepeatMasker	DNA/hAT	2974888	2975583	2147	+	.	ID="RND-1_FAMILY-26";Tend="1961";Tstart="1228";shortTE="F";uid="ada75f25-0864-4b6d-9e32-cd389ae58784"
scaffold_1	RepeatMasker	DNA/hAT	3004757	3005034	1285	+	.	ID="RND-1_FAMILY-26";Tend="1148";Tstart="866";shortTE="F";uid="ffc6a7fa-8f8e-4ae9-a854-7c80d93c7adc"
scaffold_1	RepeatMasker	DNA	10902881	10903258	1926	+	.	ID="RND-1_FAMILY-97";Tend="1377";Tstart="990";shortTE="F";uid="d8cfdbea-839b-4006-9fb9-0864048d1218"
scaffold_1	RepeatMasker	DNA/Ginger-1	63179393	63179825	1477	+	.	ID="RND-6_FAMILY-4811";Tend="1982";Tstart="1547";shortTE="F";uid="3672de11-2d4a-46d8-aefe-8590dc07f9a4"
scaffold_1	RepeatMasker	DNA	16632306	16632678	1311	+	.	ID="RND-4_FAMILY-220";Tend="1396";Tstart="1014";shortTE="F";uid="4b59b8b6-800d-4aef-b6d1-2a2f5888ff3b"
scaffold_1	RepeatMasker	LINE/RTE-BovB	58830962	58831750	3511	+	.	ID="RND-6_FAMILY-792";Tend="1661";Tstart="828";shortTE="F";uid="c2f06434-2dd1-4329-bc99-d08c8d9dacef"
scaffold_1	RepeatMasker	DNA/Ginger-1	49037594	49038060	1722	+	.	ID="RND-1_FAMILY-9";Tend="1519";Tstart="1016";shortTE="F";uid="98ed5411-5a02-4787-a0f8-f9f388aeea0d"
scaffold_1	RepeatMasker	DNA/hAT-Tip100	31109549	31111415	4889	+	.	ID="RND-6_FAMILY-9364";Tend="1854";Tstart="1";shortTE="F";uid="a089cded-21c4-49f6-ad88-cd6d252c59ce"
scaffold_1	RepeatMasker	DNA/Ginger-1	44364245	44365063	3128	+	.	ID="rnd-1_family-9";Tend="1712";Tstart="913";shortTE="F";uid="24238682-7c13-4107-acee-9557b8c02500"
scaffold_1	RepeatMasker	Unknown	10370171	10370583	1107	+	.	ID="RND-6_FAMILY-7443";Tend="1677";Tstart="1294";shortTE="F";uid="f0928be5-467e-4914-b57f-c79f32c17a22"
scaffold_1	RepeatMasker	DNA/Ginger-1	10320885	10321737	4982	+	.	ID="RND-6_FAMILY-8521";Tend="1595";Tstart="745";shortTE="F";uid="fe49a2ad-cdd4-4bd2-96b8-08606a3526a9"
scaffold_1	RepeatMasker	DNA/hAT-Tip100	40671745	40672124	1650	+	.	ID="RND-1_FAMILY-183";Tend="1219";Tstart="830";shortTE="F";uid="335872b8-f18a-4a9e-82f0-938d10b05cd4"
scaffold_1	RepeatMasker	LINE/RTE-BovB	47992741	47993237	1743	+	.	ID="RND-6_FAMILY-8013";Tend="1691";Tstart="1139";shortTE="F";uid="2db738a0-9d91-4846-acae-828745ddcf2c"
scaffold_1	RepeatMasker	DNA	60781297	60781763	2304	+	.	ID="RND-5_FAMILY-2394";Tend="1404";Tstart="924";shortTE="F";uid="1fad1cca-f030-496e-a6b4-d7d2102f4675"
scaffold_1	RepeatMasker	LINE/RTE-BovB	57387818	57388424	923	+	.	ID="RND-5_FAMILY-669";Tend="1925";Tstart="1294";shortTE="F";uid="4d659c14-3b91-481d-9188-296424ab82c3"
scaffold_1	RepeatMasker	DNA/hAT-Tip100	47347085	47347278	1198	+	.	ID="RND-1_FAMILY-183";Tend="1210";Tstart="1015";shortTE="F";uid="8e9b6232-d6c6-49e5-b480-077fe0ebe23a"
scaffold_1	RepeatMasker	DNA/hAT-Tip100	13657796	13658738	6181	+	.	ID="RND-4_FAMILY-1042";Tend="1868";Tstart="936";shortTE="F";uid="3a17eb7f-4ddf-4d0b-8e7c-5bf3a1e8edf4"
scaffold_1	RepeatMasker	DNA/Maverick	32688410	32688695	1700	+	.	ID="RND-6_FAMILY-6487";Tend="1875";Tstart="1594";shortTE="F";uid="90dbe31e-fd81-4688-a94b-d1f2cdaecbbf"
scaffold_1	RepeatMasker	DNA/Ginger-1	42976128	42976276	509	+	.	ID="RND-2_FAMILY-51";Tend="2142";Tstart="1998";shortTE="F";uid="3f5739a4-d9f1-48ba-864d-cf3c9002387f"
scaffold_1	RepeatMasker	Unknown	29459234	29459412	503	+	.	ID="RND-1_FAMILY-349";Tend="1174";Tstart="993";shortTE="F";uid="f9a8bd15-56e9-411e-b028-3c5086690e00"
scaffold_1	RepeatMasker	DNA/Ginger-1	49810148	49810781	3854	+	.	ID="RND-5_FAMILY-679";Tend="1577";Tstart="944";shortTE="F";uid="ff1fc75e-c691-4ef2-b649-74709be7300b"
scaffold_1	RepeatMasker	DNA/Ginger-1	35506803	35507079	1186	+	.	ID="rnd-6_family-1075";Tend="1037";Tstart="407";shortTE="F";uid="4a5399c7-641c-48e2-b26b-8f066ad0906f"
scaffold_1	RepeatMasker	DNA/hAT-Tip100	25090890	25091146	1367	+	.	ID="RND-1_FAMILY-109";Tend="1175";Tstart="909";shortTE="F";uid="a333509f-2ad0-4cda-b56a-10c0e1e38a8c"
scaffold_1	RepeatMasker	DNA/MULE-NOF	67031256	67031534	1218	+	.	ID="RND-1_FAMILY-306";Tend="2152";Tstart="1856";shortTE="F";uid="db4f5c39-0d0b-4b54-8887-0fd599646fe8"
scaffold_1	RepeatMasker	Unknown	28505338	28505805	910	+	.	ID="RND-6_FAMILY-6335";Tend="2133";Tstart="1711";shortTE="F";uid="6c613b58-f774-4d05-8b26-1273200fa4d9"
scaffold_1	RepeatMasker	Unknown	69562880	69564378	1637	+	.	ID="RND-6_FAMILY-3253";Tend="1676";Tstart="231";shortTE="F";uid="37439d29-b4dc-4e87-942b-2e04fa66ead8"
scaffold_1	RepeatMasker	DNA/Kolobok-E	34912348	34912590	1064	+	.	ID="RND-5_FAMILY-1059";Tend="2003";Tstart="1771";shortTE="F";uid="87ae2f58-8be3-4c7b-9f6d-197295bb5184"
scaffold_1	RepeatMasker	Unknown	21855218	21855509	876	+	.	ID="RND-1_FAMILY-260";Tend="1860";Tstart="1546";shortTE="F";uid="d3ee811b-3089-47f4-a614-1fa3dd251c94"
scaffold_1	RepeatMasker	DNA/Ginger-1	51771207	51771453	1317	+	.	ID="RND-1_FAMILY-9";Tend="1522";Tstart="1275";shortTE="F";uid="b3cd2b09-fae4-4124-b775-184af7c97c5d"
scaffold_1	RepeatMasker	DNA/Ginger-1	46694677	46694812	448	+	.	ID="RND-6_FAMILY-7865";Tend="305";Tstart="181";shortTE="F";uid="662da6d7-0a9e-4221-ab0b-d673ca097ecd"
scaffold_1	RepeatMasker	DNA/hAT	67401813	67402948	4444	+	.	ID="RND-1_FAMILY-26";Tend="2025";Tstart="909";shortTE="F";uid="94c8f047-ff3a-43b9-a47a-b047777fc15f"
scaffold_1	RepeatMasker	RC/Helitron	53421247	53422366	3364	+	.	ID="RND-6_FAMILY-2707";TEgroup="ctg_1%7CRND-6_FAMILY-2707%7C1";Tend="1769";Tstart="176";shortTE="F";uid="9a0143b0-c7db-485d-b5b4-e8ee7f589f6e"
scaffold_1	RepeatMasker	DNA/hAT-Tip100	70143174	70143572	2213	+	.	ID="RND-6_FAMILY-12005";Tend="1858";Tstart="1447";shortTE="F";uid="94a4405a-5bb8-4ad2-9ddf-05d44875cb63"
scaffold_1	RepeatMasker	DNA/Ginger-1	57500232	57501141	3386	+	.	ID="RND-6_FAMILY-8521";TEgroup="ctg_1%7CRND-6_FAMILY-8521%7C5";Tend="1602";Tstart="592";shortTE="F";uid="0aea5bcc-b4bf-4183-a38b-9062fa6cd675"
scaffold_1	RepeatMasker	Unknown	35295089	35295447	1091	+	.	ID="RND-4_FAMILY-183";Tend="1256";Tstart="881";shortTE="F";uid="1f71aa10-282f-475f-a0af-6a0d2ae65f56"
scaffold_1	RepeatMasker	DNA/MULE-NOF	23464823	23464944	568	+	.	ID="rnd-6_family-4137";Tend="873";Tstart="763";shortTE="F";uid="24a4c4f8-e4a0-4d2b-83a5-4b38a71d1622"
scaffold_1	RepeatMasker	DNA/Merlin	70741218	70742067	4154	+	.	ID="RND-1_FAMILY-25";Tend="1820";Tstart="994";shortTE="F";uid="5fe3bf62-d351-4a37-befd-d5036c2d7da1"
scaffold_1	RepeatMasker	Retroposon?	5151924	5152302	1098	+	.	ID="RND-1_FAMILY-421";Tend="550";Tstart="178";shortTE="F";uid="13e7d51b-fb93-4151-912e-088bcec222fe"
scaffold_1	RepeatMasker	DNA/hAT-Tip100	44484363	44484489	830	+	.	ID="RND-6_FAMILY-7221";Tend="248";Tstart="121";shortTE="F";uid="f8e74495-f954-4963-9da3-7690a90bf07f"
scaffold_1	RepeatMasker	DNA/Ginger-1	2376374	2376754	414	+	.	ID="RND-1_FAMILY-6";TEgroup="ctg_1%7CRND-1_FAMILY-6%7C1";Tend="2609";Tstart="2355";shortTE="T";uid="c72961b4-d6b5-4b30-baa0-0c3264e171f0"
scaffold_1	RepeatMasker	Unknown	12743425	12743840	2552	+	.	ID="RND-6_FAMILY-10382";Tend="1388";Tstart="959";shortTE="F";uid="7051d873-9d5a-43ab-a9bd-1ce529692c4a"
scaffold_1	RepeatMasker	DNA/Ginger-1	12741509	12741755	1326	+	.	ID="RND-2_FAMILY-51";Tend="1076";Tstart="808";shortTE="F";uid="8155c830-1eb8-47c8-9947-c64b65c01523"
scaffold_1	RepeatMasker	DNA/TcMar-Tc1	43033050	43033285	458	+	.	ID="MARINER-4_HMM";Tend="982";Tstart="733";shortTE="F";uid="9543da75-ac2d-41af-89c6-0135f9812cdd"
scaffold_1	RepeatMasker	DNA/Ginger-1	7046519	7046788	1219	+	.	ID="rnd-5_family-679";Tend="1173";Tstart="951";shortTE="F";uid="f39f4b11-ddc4-45fc-8e6c-413bdaa9ca5d"
scaffold_1	RepeatMasker	DNA/Ginger-1	60272419	60272953	2168	+	.	ID="RND-1_FAMILY-9";Tend="1524";Tstart="951";shortTE="F";uid="c647ef08-5507-4997-9a56-64980d505832"
scaffold_1	RepeatMasker	DNA/Ginger-1	12610109	12611404	8664	+	.	ID="RND-2_FAMILY-51";Tend="2151";Tstart="850";shortTE="F";uid="406bf1f4-0658-4a5e-a4bb-70c2982a29ef"
scaffold_1	RepeatMasker	Unknown	15931841	15932021	633	+	.	ID="RND-1_FAMILY-260";Tend="1853";Tstart="1672";shortTE="F";uid="6c0a2d19-8a7b-4890-8274-5936d137f24c"
scaffold_1	RepeatMasker	Unknown	56299593	56299824	1351	+	.	ID="RND-1_FAMILY-413";Tend="1477";Tstart="1224";shortTE="F";uid="65b65eb9-2fbc-4657-ac65-949a3bb7b089"
scaffold_1	RepeatMasker	DNA/Ginger-1	20340718	20341763	4640	+	.	ID="RND-1_FAMILY-21";Tend="2063";Tstart="996";shortTE="F";uid="06d97142-ce4e-477c-ada2-d9664844951f"
scaffold_1	RepeatMasker	DNA/Ginger-1	37688174	37688426	773	+	.	ID="RND-6_FAMILY-3634";Tend="1042";Tstart="786";shortTE="F";uid="e96b6400-a164-40c5-b605-f6640074c607"
scaffold_1	RepeatMasker	DNA/Ginger-1	43894079	43895365	7161	+	.	ID="RND-6_FAMILY-2321";Tend="2155";Tstart="884";shortTE="F";uid="52bfeabd-d780-4ac5-9b19-7e0482b3c3b0"
scaffold_1	RepeatMasker	Retroposon?	3384564	3384727	1340	+	.	ID="RND-5_FAMILY-203";Tend="2990";Tstart="2530";shortTE="F";uid="5ab922d8-9f8f-406c-be92-9471c65df6bf"
scaffold_1	RepeatMasker	DNA	66541549	66542095	3227	+	.	ID="RND-6_FAMILY-984";Tend="1482";Tstart="938";shortTE="F";uid="4e588ad9-144c-4496-8cbe-18d6e75164dc"
scaffold_1	RepeatMasker	Unknown	5263533	5265777	4535	+	.	ID="RND-5_FAMILY-1236";TEgroup="ctg_1%7CRND-5_FAMILY-1236%7C1";Tend="3845";Tstart="1334";shortTE="F";uid="902952e7-dd17-4081-a772-7835a3431129"
scaffold_1	RepeatMasker	Unknown	70095569	70095913	2392	+	.	ID="RND-1_FAMILY-156";Tend="1240";Tstart="896";shortTE="F";uid="ccfb2077-93b0-447a-96f7-d09a388f7c40"
scaffold_1	RepeatMasker	Unknown	57610315	57611081	2294	+	.	ID="RND-6_FAMILY-9000";Tend="4787";Tstart="3997";shortTE="F";uid="070cffb3-4c56-4be3-a71e-10ac6047c489"
scaffold_1	RepeatMasker	Unknown	62126342	62126538	772	+	.	ID="RND-6_FAMILY-6495";Tend="1300";Tstart="1088";shortTE="F";uid="9a9cc41d-aede-4a72-bc31-051ec8f73fff"
scaffold_1	RepeatMasker	DNA	43036363	43036558	673	+	.	ID="rnd-6_family-3353";Tend="1138";Tstart="974";shortTE="F";uid="8bd9d185-35e5-430c-aeb2-6c59d049bc96"
scaffold_1	RepeatMasker	DNA/Ginger-1	21738227	21739281	4533	+	.	ID="RND-6_FAMILY-4811";Tend="1935";Tstart="867";shortTE="F";uid="721f044e-52cc-4d47-8abd-0bba077c66ea"
scaffold_1	RepeatMasker	DNA/hAT	69210105	69210260	894	+	.	ID="RND-1_FAMILY-26";Tend="1081";Tstart="925";shortTE="F";uid="f83a9b5f-68c1-4602-b395-3251b8ffc800"
scaffold_1	RepeatMasker	DNA/hAT-Tip100	18685846	18686141	781	+	.	ID="RND-5_FAMILY-794";TEgroup="ctg_1%7CRND-5_FAMILY-794%7C4";Tend="1810";Tstart="811";shortTE="F";uid="1a310d6a-ad9b-4886-b4d4-eb5b9d420296"
scaffold_1	RepeatMasker	Unknown	66431782	66431959	722	+	.	ID="RND-1_FAMILY-262";Tend="1250";Tstart="1068";shortTE="F";uid="cbdaa951-ae78-4e4d-9990-861c9cf739ea"
scaffold_1	RepeatMasker	DNA/hAT	5048245	5048345	506	+	.	ID="RND-6_FAMILY-2850";Tend="1375";Tstart="1274";shortTE="F";uid="6c83c04e-7dac-4c3b-9c25-b112f3cf001f"
scaffold_1	RepeatMasker	Unknown	12816271	12816735	1266	+	.	ID="RND-1_FAMILY-116";Tend="1664";Tstart="1168";shortTE="F";uid="f7696454-a575-4384-8da0-82dc691132fc"
scaffold_1	RepeatMasker	DNA/Ginger-1	46762280	46762631	800	+	.	ID="rnd-1_family-8";Tend="1203";Tstart="807";shortTE="F";uid="25f3d191-ec7a-4aaf-94fe-49fd8796e55d"
scaffold_1	RepeatMasker	DNA/Ginger-1	64317499	64317850	595	+	.	ID="RND-6_FAMILY-2321";Tend="2288";Tstart="1947";shortTE="F";uid="13b2e548-e409-49fe-abee-f01cfc41cc9c"
scaffold_1	RepeatMasker	Unknown	70510670	70510824	605	+	.	ID="RND-5_FAMILY-359";Tend="1169";Tstart="1031";shortTE="F";uid="1820b2f4-0e45-40bb-9a67-21c8fa31fd76"
scaffold_1	RepeatMasker	DNA/hAT-Tip100	27452121	27452462	1159	+	.	ID="RND-5_FAMILY-1744";Tend="1596";Tstart="1271";shortTE="F";uid="578169f2-dfa0-4b1d-b47a-9afab578f6b1"
scaffold_1	RepeatMasker	Retroposon?	48900707	48901273	2567	+	.	ID="RND-1_FAMILY-4";Tend="1494";Tstart="964";shortTE="F";uid="c3c951ce-44ac-400f-b48e-d98a5c341425"
scaffold_1	RepeatMasker	DNA/hAT-hAT19	7296118	7296354	1031	+	.	ID="RND-5_FAMILY-2140";Tend="1526";Tstart="1300";shortTE="F";uid="c7607f1f-5baa-4e73-ac22-35169d512dfd"
scaffold_1	RepeatMasker	DNA/Ginger-1	32862296	32862642	1692	+	.	ID="RND-2_FAMILY-51";Tend="1644";Tstart="1252";shortTE="F";uid="32f98094-633f-4cb3-b10c-a557c4124283"
scaffold_1	RepeatMasker	DNA/hAT-Tip100	7134272	7134475	671	+	.	ID="RND-1_FAMILY-110";Tend="1413";Tstart="1222";shortTE="F";uid="01e9adf7-1d64-4155-9326-b301689bf77c"
scaffold_1	RepeatMasker	LINE/RTE-BovB	41872832	41873197	1141	+	.	ID="RND-6_FAMILY-792";Tend="1683";Tstart="1322";shortTE="F";uid="052d876c-25af-40ed-ac36-53bf3f674d65"
scaffold_1	RepeatMasker	Unknown	27707406	27707713	2091	+	.	ID="RND-1_FAMILY-195";Tend="1383";Tstart="1048";shortTE="F";uid="9a1c2066-f75d-480b-8fe2-ee20214280a7"
scaffold_1	RepeatMasker	DNA/Ginger-1	56379547	56379876	1039	+	.	ID="RND-5_FAMILY-679";Tend="1313";Tstart="986";shortTE="F";uid="262416dc-ea1f-4a99-a48d-c27479379a8e"
scaffold_1	RepeatMasker	DNA/hAT-Tip100	41281129	41281370	1703	+	.	ID="RND-1_FAMILY-273";Tend="2417";Tstart="2174";shortTE="F";uid="516a26b6-643c-4bc7-932a-e7d62dd9110f"
scaffold_1	RepeatMasker	DNA/Ginger-1	17929981	17930346	1636	+	.	ID="RND-5_FAMILY-222";Tend="1252";Tstart="879";shortTE="F";uid="cef678a4-bf7b-4df6-8d05-947f928148fa"
scaffold_1	RepeatMasker	LTR/Gypsy	18985619	18985946	423	+	.	ID="RND-6_FAMILY-3665";Tend="1556";Tstart="1193";shortTE="F";uid="848649e2-e3e7-4949-9636-d7623d87d7eb"
scaffold_1	RepeatMasker	DNA/P	56140062	56142009	5334	+	.	ID="RND-5_FAMILY-4022";Tend="3114";Tstart="1149";shortTE="F";uid="0b746cf0-2f79-467e-8492-7e61580dbb2c"
scaffold_1	RepeatMasker	DNA/hAT	5831848	5832355	1710	+	.	ID="RND-1_FAMILY-26";Tend="1467";Tstart="911";shortTE="F";uid="98c482c2-3620-49c3-a782-0b7f83b5e3c5"
scaffold_1	RepeatMasker	DNA/Ginger-1	70605057	70606443	8403	+	.	ID="RND-1_FAMILY-8";Tend="2235";Tstart="831";shortTE="F";uid="a33f59ec-3258-4ebb-913b-4ee339027713"
scaffold_1	RepeatMasker	DNA/Ginger-1	10033850	10034036	900	+	.	ID="rnd-5_family-679";Tend="1062";Tstart="905";shortTE="F";uid="b879e4d6-1684-442b-b9ca-37aaed9cfff2"
scaffold_1	RepeatMasker	DNA/Merlin	52112398	52113222	3435	+	.	ID="RND-1_FAMILY-25";Tend="1822";Tstart="978";shortTE="F";uid="f6a95c12-477d-4d30-9e0e-b73e3394410e"
scaffold_1	RepeatMasker	Unknown	56999648	56999827	584	+	.	ID="RND-1_FAMILY-154";Tend="1405";Tstart="1246";shortTE="F";uid="a9821c3b-d3ec-460e-a368-1db271671d7b"
scaffold_1	RepeatMasker	DNA	40092298	40092610	2120	+	.	ID="RND-6_FAMILY-194";Tend="1352";Tstart="1043";shortTE="F";uid="0229cf7b-efb5-4660-9992-b05231187cd5"
scaffold_1	RepeatMasker	DNA/hAT	40545644	40545786	871	+	.	ID="RND-6_FAMILY-2159";Tend="884";Tstart="740";shortTE="F";uid="e0b16d62-72b8-403c-90c0-30324437c178"
scaffold_1	RepeatMasker	DNA	419708	420103	543	+	.	ID="RND-4_FAMILY-220";Tend="1385";Tstart="972";shortTE="F";uid="e2b632aa-0a9f-4138-98a2-8857679949ad"
scaffold_1	RepeatMasker	DNA/hAT-Ac	9981415	9982047	4296	+	.	ID="RND-5_FAMILY-1731";Tend="1496";Tstart="877";shortTE="F";uid="a5db8298-3ef5-441f-bb1e-767c38f74f09"
scaffold_1	RepeatMasker	LTR/Gypsy	29251957	29252482	3617	+	.	ID="RND-1_FAMILY-292";Tend="2685";Tstart="2158";shortTE="F";uid="55fccdda-4ae4-43ce-8969-374cedaf3d88"
scaffold_1	RepeatMasker	DNA/Kolobok-E	29388631	29388925	598	+	.	ID="RND-5_FAMILY-1059";Tend="1255";Tstart="973";shortTE="F";uid="6e9e339a-0571-4882-8fbc-40d0660a4350"
scaffold_1	RepeatMasker	Retroposon?	11391281	11391388	501	+	.	ID="RND-3_FAMILY-175";Tend="2133";Tstart="2028";shortTE="F";uid="601bdbd2-d34f-44ee-8ab1-da2090cc3a98"
scaffold_1	RepeatMasker	Unknown	61876480	61876710	1203	+	.	ID="RND-6_FAMILY-18867";Tend="676";Tstart="446";shortTE="F";uid="25d8b55c-9d0e-42b8-bc32-2730c8dde039"
scaffold_1	RepeatMasker	Retroposon?	37662711	37663266	1197	+	.	ID="RND-5_FAMILY-1752";Tend="2272";Tstart="1745";shortTE="F";uid="c43a6615-9ef8-4a39-92d8-ff11ac1e1bb0"
scaffold_1	RepeatMasker	DNA/Ginger-1	35583170	35583496	1008	+	.	ID="rnd-1_family-9";Tend="1271";Tstart="867";shortTE="F";uid="ed330034-cfee-4abf-82c0-cd8aa3335c17"
scaffold_1	RepeatMasker	DNA/Ginger-1	37668884	37669555	3543	+	.	ID="rnd-6_family-4968";Tend="1529";Tstart="795";shortTE="F";uid="e0b67c6e-9d6d-441b-b6ea-b9200838ecfe"
scaffold_1	RepeatMasker	RC/Helitron	58172849	58172958	410	+	.	ID="HELITRON-1_RPR";Tend="2054";Tstart="1928";shortTE="F";uid="53dcce74-8232-49cd-b1fe-f049d084235d"
scaffold_1	RepeatMasker	LINE/RTE-BovB	23047210	23047474	818	+	.	ID="RND-6_FAMILY-792";Tend="1671";Tstart="1371";shortTE="F";uid="0b818fcb-3957-43da-903a-5425b5569713"
scaffold_1	RepeatMasker	Retroposon?	786099	786616	3518	+	.	ID="RND-1_FAMILY-4";Tend="1494";Tstart="970";shortTE="F";uid="6fb01bf5-33f2-4364-964a-a6e87373fc3f"
scaffold_1	RepeatMasker	Unknown	33005871	33006655	6384	+	.	ID="RND-6_FAMILY-4588";Tend="1731";Tstart="949";shortTE="F";uid="2f0072ce-786d-4ddf-ab5c-d61d78f5d58f"
scaffold_1	RepeatMasker	DNA/hAT-Tip100	14134486	14134832	2438	+	.	ID="RND-1_FAMILY-321";Tend="2224";Tstart="1874";shortTE="F";uid="7d90da87-0788-4702-a1ee-777137414864"
scaffold_1	RepeatMasker	Unknown	5322064	5322804	1338	+	.	ID="RND-2_FAMILY-24";Tend="1706";Tstart="949";shortTE="F";uid="688efec7-5c7b-42b1-a3f6-78ee5a757be6"
scaffold_1	RepeatMasker	Unknown	7502541	7503574	8529	+	.	ID="RND-6_FAMILY-675";Tend="1788";Tstart="753";shortTE="F";uid="ed04440e-0f23-45f5-af60-5dc443e13d96"
scaffold_1	RepeatMasker	Unknown	16516303	16516422	484	+	.	ID="RND-6_FAMILY-10104";Tend="874";Tstart="755";shortTE="F";uid="ac4558c6-29c0-47f3-93bc-416718972948"
scaffold_1	RepeatMasker	DNA/Ginger-1	39225990	39226342	2591	+	.	ID="rnd-5_family-222";Tend="1948";Tstart="914";shortTE="F";uid="6be1cec1-f1bf-4e21-85de-cf1c285bf037"
scaffold_1	RepeatMasker	DNA/hAT-Tip100	44610852	44611196	1470	+	.	ID="RND-6_FAMILY-4112";Tend="479";Tstart="138";shortTE="F";uid="0354566f-497d-4af2-b8ca-e907725cb6a5"
scaffold_1	RepeatMasker	Unknown	68751421	68752216	1774	+	.	ID="RND-6_FAMILY-7443";Tend="1684";Tstart="770";shortTE="F";uid="c7c8b701-142c-46ae-a077-fe2b09095b7c"
scaffold_1	RepeatMasker	LTR/Gypsy	11249355	11249537	1543	+	.	ID="RND-6_FAMILY-523";Tend="391";Tstart="209";shortTE="F";uid="5ae08c1a-6020-4025-b511-396687ee828f"
scaffold_1	RepeatMasker	Unknown	22557580	22557915	2038	+	.	ID="RND-6_FAMILY-10321";Tend="1260";Tstart="923";shortTE="F";uid="9898b66a-a520-445e-9a38-582ebd7c45ac"
scaffold_1	RepeatMasker	Unknown	20384812	20386596	14899	+	.	ID="RND-6_FAMILY-1951";Tend="2450";Tstart="670";shortTE="F";uid="058eefa5-e327-4358-856f-c3e521e252b0"
scaffold_1	RepeatMasker	DNA/hAT-Tip100	3564202	3564993	985	+	.	ID="RND-1_FAMILY-321";Tend="2009";Tstart="1213";shortTE="F";uid="f995d7c8-07d6-412e-a79d-327a6d2cb704"
scaffold_1	RepeatMasker	DNA/Ginger-1	24614182	24614386	938	+	.	ID="rnd-5_family-679";Tend="1950";Tstart="1769";shortTE="F";uid="3c886d04-f639-4bee-95e0-a6bec7b68edd"
scaffold_1	RepeatMasker	Unknown	52457202	52457723	3478	+	.	ID="RND-6_FAMILY-2175";Tend="1461";Tstart="932";shortTE="F";uid="5dea3e03-7a41-4f02-906c-bc14a63ff345"
scaffold_1	RepeatMasker	DNA/Ginger-1	24834633	24834922	1469	+	.	ID="rnd-6_family-2321";Tend="2155";Tstart="1650";shortTE="F";uid="4f5ecf10-8a64-43c5-b611-eff2c12093bd"
scaffold_1	RepeatMasker	DNA/hAT-Tip100	5065803	5066642	4045	+	.	ID="RND-6_FAMILY-7110";Tend="1752";Tstart="921";shortTE="F";uid="e731a312-b9d9-43ca-b0a1-afeaff88251c"
scaffold_1	RepeatMasker	Unknown	56426468	56426617	765	+	.	ID="RND-1_FAMILY-413";Tend="1340";Tstart="1183";shortTE="F";uid="e81298d2-91bf-4fa2-99f8-fc425a5886fa"
scaffold_1	RepeatMasker	DNA/Ginger-1	40466696	40467213	3009	+	.	ID="RND-5_FAMILY-222";Tend="1444";Tstart="913";shortTE="F";uid="967e5171-db89-43c7-9962-2e4c8ab549e2"
scaffold_1	RepeatMasker	Unknown	38289629	38290243	2702	+	.	ID="RND-6_FAMILY-5943";Tend="2120";Tstart="1427";shortTE="F";uid="61a849a0-93cd-4919-8d38-548f6d3d1e3b"
scaffold_1	RepeatMasker	DNA/Ginger-1	48795647	48796108	3067	+	.	ID="RND-5_FAMILY-222";Tend="1387";Tstart="914";shortTE="F";uid="f945473d-6ad4-4810-9553-c15b0591ea63"
scaffold_1	RepeatMasker	DNA/P	56378052	56378328	704	+	.	ID="RND-5_FAMILY-963";TEgroup="ctg_1%7CRND-5_FAMILY-963%7C2";Tend="1540";Tstart="1108";shortTE="F";uid="b5a2091c-f318-4998-b248-27ef860d4c29"
scaffold_1	RepeatMasker	DNA/P	59178413	59178679	1986	+	.	ID="RND-5_FAMILY-963";Tend="961";Tstart="694";shortTE="F";uid="a6f562dc-ad45-4b03-be7b-d7e62b673641"
scaffold_1	RepeatMasker	LINE/CR1	28201835	28201962	618	+	.	ID="RND-6_FAMILY-6759";Tend="1489";Tstart="1359";shortTE="F";uid="75a74f09-7e54-4888-a2aa-da0aed634aa4"
scaffold_1	RepeatMasker	LINE/RTE-BovB	42205709	42206342	1698	+	.	ID="RND-6_FAMILY-792";Tend="1698";Tstart="1018";shortTE="F";uid="07a6ba1d-b7a0-4730-a769-37090e5ad2f7"
scaffold_1	RepeatMasker	DNA/hAT-Blackjack	34602106	34603159	6159	+	.	ID="RND-6_FAMILY-1118";Tend="1904";Tstart="780";shortTE="F";uid="857a15ac-96b2-4c8d-98bb-8e5d3794c2c3"
scaffold_1	RepeatMasker	DNA/P	56738594	56738705	754	+	.	ID="RND-6_FAMILY-993";Tend="1354";Tstart="1243";shortTE="F";uid="d712a949-d2af-45d9-a3c8-56316362d043"
scaffold_1	RepeatMasker	DNA	8158280	8158406	770	+	.	ID="RND-1_FAMILY-97";Tend="1364";Tstart="1241";shortTE="F";uid="34896798-e306-4d38-ae09-b57fa31dd415"
scaffold_1	RepeatMasker	Unknown	52337714	52337858	874	+	.	ID="RND-6_FAMILY-3267";Tend="1416";Tstart="1308";shortTE="F";uid="6bf3c733-73fe-406d-8b30-c269e2cf3488"
scaffold_1	RepeatMasker	DNA/hAT	67193332	67193900	2925	+	.	ID="RND-1_FAMILY-295";Tend="1720";Tstart="1152";shortTE="F";uid="e1f60377-357c-4bf0-87ee-ffed873c1bd0"
scaffold_1	RepeatMasker	DNA/Ginger-1	69853620	69853810	881	+	.	ID="RND-1_FAMILY-12";Tend="1377";Tstart="1172";shortTE="F";uid="9cb5b711-0d2d-463a-b741-035fa08aac3c"
scaffold_1	RepeatMasker	DNA	52148899	52149078	505	+	.	ID="RND-4_FAMILY-220";Tend="1392";Tstart="1201";shortTE="F";uid="6eff71ee-0113-4852-aad5-f7db54b70004"
scaffold_1	RepeatMasker	Retroposon?	63097327	63097451	439	+	.	ID="RND-6_FAMILY-747";Tend="1841";Tstart="1706";shortTE="F";uid="77a58f60-9403-4f35-b9c6-615ef88dd7e1"
scaffold_1	RepeatMasker	DNA/Ginger-1	58451587	58452203	2680	+	.	ID="RND-6_FAMILY-4968";Tend="1488";Tstart="960";shortTE="F";uid="76465422-7c06-419c-b1b3-150f6ef74216"
scaffold_1	RepeatMasker	DNA	69858162	69858435	554	+	.	ID="RND-5_FAMILY-600";TEgroup="ctg_1%7CRND-5_FAMILY-600%7C14";Tend="1059";Tstart="732";shortTE="F";uid="4e689074-f90a-4703-bb86-deb52fd544ae"
scaffold_1	RepeatMasker	DNA/hAT	41091594	41092005	1944	+	.	ID="RND-1_FAMILY-7";Tend="1260";Tstart="857";shortTE="F";uid="8dedd5d1-341e-40e9-86e2-1a713942fe56"
scaffold_1	RepeatMasker	DNA/Merlin	70859927	70860114	1221	+	.	ID="RND-1_FAMILY-25";Tend="1712";Tstart="962";shortTE="F";uid="7f91e140-ca1f-425c-b23c-087bd51b2e4f"
scaffold_1	RepeatMasker	DNA/Ginger-1	7273856	7274154	1216	+	.	ID="RND-6_FAMILY-1075";Tend="2164";Tstart="1862";shortTE="F";uid="2924bb0b-5e60-4d5b-a50f-b3e92d07d86c"
scaffold_1	RepeatMasker	Retroposon?	67454860	67454962	2746	+	.	ID="RND-1_FAMILY-4";Tend="1491";Tstart="832";shortTE="F";uid="c51577eb-0712-4508-b16f-f88382af70c3"
scaffold_1	RepeatMasker	DNA/Ginger-1	1426173	1426526	1392	+	.	ID="RND-6_FAMILY-8521";Tend="1422";Tstart="1082";shortTE="F";uid="dfaa7aa8-ea7c-4d5d-98c8-9212967da5f5"
scaffold_1	RepeatMasker	DNA/hAT	68491737	68492057	1651	+	.	ID="RND-1_FAMILY-26";Tend="1372";Tstart="1035";shortTE="F";uid="aa7f33ca-81a0-4b05-bf8a-80b9f383eefe"
scaffold_1	RepeatMasker	DNA/Maverick	50595044	50595645	2881	+	.	ID="RND-6_FAMILY-6487";Tend="1754";Tstart="1090";shortTE="F";uid="7ff40516-73a5-49a3-bd61-cce45a2562d0"
scaffold_1	RepeatMasker	Unknown	29719486	29719772	1120	+	.	ID="RND-1_FAMILY-173";Tend="2675";Tstart="2387";shortTE="F";uid="07bac832-19b8-488c-a2aa-b3a12ff2793a"
scaffold_1	RepeatMasker	DNA/TcMar-Mariner	52847586	52847694	601	+	.	ID="RND-6_FAMILY-4674";Tend="931";Tstart="828";shortTE="F";uid="b882181a-e037-409f-93eb-5478d4520549"
scaffold_1	RepeatMasker	LTR/Gypsy	43981971	43982767	5222	+	.	ID="RND-1_FAMILY-282";Tend="2215";Tstart="1382";shortTE="F";uid="7a28b169-826e-43ba-b4b9-0421376f3751"
scaffold_1	RepeatMasker	LTR/Pao	15454017	15456198	3876	+	.	ID="RND-6_FAMILY-738";TEgroup="ctg_1%7CRND-6_FAMILY-738%7C1";Tend="5076";Tstart="1254";shortTE="F";uid="60a7a8ba-6e6c-402b-8f77-ff188ebb495e"
scaffold_1	RepeatMasker	Unknown	31428003	31428548	3431	+	.	ID="RND-1_FAMILY-445";Tend="1393";Tstart="845";shortTE="F";uid="b89e71a1-117c-4993-adef-7a6a457f75cf"
scaffold_1	RepeatMasker	DNA/Ginger-1	45744841	45745097	595	+	.	ID="RND-6_FAMILY-4811";Tend="1213";Tstart="949";shortTE="F";uid="f822a1c2-b1d8-46df-ab32-361fc48bdc4b"
scaffold_1	RepeatMasker	DNA/hAT-Tip100	45165380	45165665	940	+	.	ID="RND-1_FAMILY-75";Tend="1212";Tstart="927";shortTE="F";uid="7d5e69fc-74fb-4df2-9a6c-d9500f1f8b87"
scaffold_1	RepeatMasker	LINE/RTE-BovB	61589939	61590215	975	+	.	ID="RND-5_FAMILY-2358";Tend="1525";Tstart="1260";shortTE="F";uid="717650bd-817b-4cc8-aff0-c6ef149fe582"
scaffold_1	RepeatMasker	Unknown	33141417	33141856	1625	+	.	ID="RND-5_FAMILY-2291";Tend="1492";Tstart="1012";shortTE="F";uid="1b7e5189-8660-4dc7-aef0-3270c0f68c62"
scaffold_1	RepeatMasker	DNA/TcMar-Tc1	8248225	8249571	10107	+	.	ID="RND-1_FAMILY-332";Tend="1870";Tstart="539";shortTE="F";uid="11a21f0f-5454-436d-b98d-6025252c4efb"
scaffold_1	RepeatMasker	DNA/hAT-hAT19	52150612	52151062	792	+	.	ID="HAT-N9_AP";Tend="538";Tstart="2";shortTE="F";uid="b1c45fb6-0f14-4204-9621-88e2122c8ce2"
scaffold_1	RepeatMasker	DNA/hAT-Tip100	13213765	13214039	1349	+	.	ID="RND-4_FAMILY-237";Tend="1517";Tstart="1256";shortTE="F";uid="ab367d4a-00c1-46d3-966f-34a78f5defc0"
scaffold_1	RepeatMasker	Unknown	42049925	42050267	1352	+	.	ID="RND-5_FAMILY-1405";Tend="1192";Tstart="827";shortTE="F";uid="11f6b659-57df-4806-b4be-76237e2cc14e"
scaffold_1	RepeatMasker	DNA/MULE-MuDR	5125159	5125622	2360	+	.	ID="RND-6_FAMILY-6259";Tend="1413";Tstart="921";shortTE="F";uid="1e76193e-7504-4edb-ae76-499d16bf61ad"
scaffold_1	RepeatMasker	DNA/P	46115978	46117205	6289	+	.	ID="RND-5_FAMILY-4022";Tend="2837";Tstart="1685";shortTE="F";uid="0ee30feb-f105-49a1-ad55-7ae3690df0ea"
scaffold_1	RepeatMasker	DNA/Ginger-1	49684700	49685838	5875	+	.	ID="RND-6_FAMILY-1075";Tend="2064";Tstart="843";shortTE="F";uid="22d78f92-cfdd-41cc-aeeb-9c202e0383f4"
scaffold_1	RepeatMasker	DNA	32022922	32023170	1218	+	.	ID="RND-6_FAMILY-194";Tend="897";Tstart="637";shortTE="F";uid="dc9b262b-edc1-4d62-9032-ac5eabbeb9f7"
scaffold_1	RepeatMasker	DNA/Ginger-1	8070735	8070876	709	+	.	ID="RND-5_FAMILY-679";Tend="2278";Tstart="2135";shortTE="F";uid="60878c84-1075-4b4e-b3f7-9432e5eecacf"
scaffold_1	RepeatMasker	DNA/Ginger-1	47150569	47151194	934	+	.	ID="RND-5_FAMILY-222";Tend="1250";Tstart="632";shortTE="F";uid="851491f4-d3aa-459b-994a-70c6cdda3cfd"
scaffold_1	RepeatMasker	DNA/Ginger-1	62200477	62200673	1066	+	.	ID="RND-5_FAMILY-679";Tend="1911";Tstart="1719";shortTE="F";uid="d7754ca1-44a7-4a46-b4f0-2af5604d4954"
scaffold_1	RepeatMasker	LINE/CR1	17052541	17053174	3753	+	.	ID="RND-6_FAMILY-1285";Tend="1794";Tstart="1130";shortTE="F";uid="4f17297f-251d-47c8-89cb-36d088ee454e"
scaffold_1	RepeatMasker	DNA/hAT-Tip100	16250430	16250689	782	+	.	ID="RND-6_FAMILY-4630";Tend="1238";Tstart="1005";shortTE="F";uid="43ac9713-5f94-4d43-bca8-214a67ee9999"
scaffold_1	RepeatMasker	Unknown	31715230	31715598	1203	+	.	ID="RND-5_FAMILY-3225";Tend="2581";Tstart="2244";shortTE="F";uid="a258398a-26cc-4d19-86b2-5d6e7157bf0e"
scaffold_1	RepeatMasker	DNA/Ginger-1	46240708	46241373	1712	+	.	ID="RND-5_FAMILY-679";Tend="2239";Tstart="1460";shortTE="F";uid="20a7c6b4-8aa0-4af1-916b-5f1e312351de"
scaffold_1	RepeatMasker	LINE/RTE-BovB	61922999	61923609	587	+	.	ID="RND-6_FAMILY-792";TEgroup="ctg_1%7CRND-6_FAMILY-792%7C20";Tend="1438";Tstart="761";shortTE="F";uid="1ead406a-37dd-48c8-b923-0e8975de4261"
scaffold_1	RepeatMasker	DNA/hAT-Tip100	14173890	14175282	10069	+	.	ID="RND-6_FAMILY-4112";Tend="1797";Tstart="445";shortTE="F";uid="4b77c9fb-e98d-479c-9c70-b290888790ad"
scaffold_1	RepeatMasker	DNA/Ginger-1	23091765	23092161	1484	+	.	ID="rnd-1_family-8";Tend="2203";Tstart="1840";shortTE="F";uid="9e20c525-cea4-4f84-b656-f1e81a7f2deb"
scaffold_1	RepeatMasker	Unknown	37003132	37003257	535	+	.	ID="RND-6_FAMILY-19191";Tend="1103";Tstart="967";shortTE="F";uid="23999f10-7a7f-4a9a-b9a7-37da25db7b26"
scaffold_1	RepeatMasker	DNA/Ginger-1	15135496	15135990	1763	+	.	ID="RND-5_FAMILY-679";Tend="1360";Tstart="848";shortTE="F";uid="73c066a0-e804-4703-959a-b21260c6d2fd"
scaffold_1	RepeatMasker	Unknown	8512422	8512621	701	+	.	ID="RND-1_FAMILY-256";Tend="1325";Tstart="1114";shortTE="F";uid="52883cb2-9a55-42da-ab89-cae33cb47539"
scaffold_1	RepeatMasker	DNA/hAT-hAT19	13838009	13838148	416	+	.	ID="DNA8-73_AP";Tend="784";Tstart="648";shortTE="F";uid="949d1a8d-8a31-459a-ab0e-1c6bc5c7394d"
scaffold_1	RepeatMasker	DNA/Ginger-1	57002980	57003381	2353	+	.	ID="rnd-1_family-8";Tend="1728";Tstart="657";shortTE="F";uid="af2db95f-65cc-4c31-a453-35157d201fdc"
scaffold_1	RepeatMasker	DNA	57592621	57593256	2199	+	.	ID="rnd-6_family-1258";Tend="1057";Tstart="596";shortTE="F";uid="87904c89-8b4d-44ef-b87e-51fbb4b9e8b5"
scaffold_1	RepeatMasker	DNA/hAT-Tip100	55972672	55972805	620	+	.	ID="RND-1_FAMILY-91";Tend="1215";Tstart="1092";shortTE="F";uid="87520137-dd71-49e3-aecf-eef93e8b3df3"
scaffold_1	RepeatMasker	DNA/hAT	65293698	65293914	843	+	.	ID="RND-1_FAMILY-26";Tend="1420";Tstart="1206";shortTE="F";uid="16e87d81-bc77-4c91-9660-d4209bd24eec"
scaffold_1	RepeatMasker	DNA/Ginger-1	37687624	37687876	1286	+	.	ID="rnd-5_family-679";Tend="1296";Tstart="852";shortTE="F";uid="2a3f9b0e-e038-4f44-860c-85b75ef3187e"
scaffold_1	RepeatMasker	DNA/Ginger-1	38445267	38446154	3977	+	.	ID="RND-6_FAMILY-8521";Tend="1534";Tstart="621";shortTE="F";uid="ac1c6cf8-54b1-4e89-8fa0-30b1a28a0776"
scaffold_1	RepeatMasker	DNA/MULE-MuDR	67511091	67511771	990	+	.	ID="RND-6_FAMILY-1352";Tend="972";Tstart="278";shortTE="F";uid="e64e8783-8bc6-446f-8203-cb3261b74d7e"
scaffold_1	RepeatMasker	DNA/hAT	67314655	67316036	7625	+	.	ID="RND-1_FAMILY-315";Tend="1953";Tstart="598";shortTE="F";uid="06a7d484-f276-4d21-af29-96294438b8b4"
scaffold_1	RepeatMasker	Unknown	20039216	20039584	959	+	.	ID="RND-6_FAMILY-2611";Tend="847";Tstart="476";shortTE="F";uid="d4bc6882-4d02-4a9f-b205-793304de155a"
scaffold_1	RepeatMasker	DNA/hAT	11591775	11592114	1715	+	.	ID="RND-1_FAMILY-7";Tend="1150";Tstart="808";shortTE="F";uid="022a4c24-230b-41dd-bf45-69cfdff66c09"
scaffold_1	RepeatMasker	DNA/Ginger-1	19013773	19013886	658	+	.	ID="rnd-5_family-679";Tend="988";Tstart="897";shortTE="F";uid="eef0529a-8bcf-4f78-aac2-fa56ba4c63ea"
scaffold_1	RepeatMasker	DNA/hAT-Tip100	17268217	17268427	820	+	.	ID="RND-1_FAMILY-81";Tend="1204";Tstart="989";shortTE="F";uid="820bc47a-fcaa-48d3-8203-0962a2fb0fd6"
scaffold_1	RepeatMasker	DNA/Ginger-1	48343680	48344190	2324	+	.	ID="RND-6_FAMILY-4968";Tend="1490";Tstart="993";shortTE="F";uid="93bf0f76-d104-49ce-bfcd-2dc98cc45833"
scaffold_1	RepeatMasker	LINE/R1	6893895	6894417	3122	+	.	ID="RND-6_FAMILY-9238";Tend="1591";Tstart="1055";shortTE="F";uid="2af66975-7985-45b8-bf26-130dbee85f31"
scaffold_1	RepeatMasker	LINE/CR1	46057402	46058309	5899	+	.	ID="RND-6_FAMILY-11063";Tend="996";Tstart="115";shortTE="F";uid="546020cb-8dd4-4c41-8bea-b17741a3d2bc"
scaffold_1	RepeatMasker	LINE/RTE-BovB	54707486	54707696	861	+	.	ID="RND-6_FAMILY-792";Tend="1107";Tstart="895";shortTE="F";uid="6ea8ebe1-e12a-4142-ab6d-895afd5f0124"
scaffold_1	RepeatMasker	DNA/Ginger-1	46670661	46671014	2062	+	.	ID="RND-6_FAMILY-2321";Tend="1225";Tstart="893";shortTE="F";uid="e4104fd8-7c56-4487-b71d-9569ddfbc5ec"
scaffold_1	RepeatMasker	DNA	60262784	60263273	496	+	.	ID="RND-5_FAMILY-3475";Tend="507";Tstart="39";shortTE="F";uid="01b07622-6c12-468d-9435-b442c872b6bb"
scaffold_1	RepeatMasker	DNA/hAT-Ac	8646050	8646215	569	+	.	ID="DNA8-99_AP";Tend="758";Tstart="606";shortTE="F";uid="783ac210-c568-4b0c-a3d7-08d1f79990af"
scaffold_1	RepeatMasker	DNA/hAT-Tip100	43667286	43667466	964	+	.	ID="RND-1_FAMILY-81";Tend="1195";Tstart="980";shortTE="F";uid="e22ef2f4-b670-4c08-afa3-de044e8f3550"
scaffold_1	RepeatMasker	Unknown	42002064	42002626	1768	+	.	ID="RND-4_FAMILY-991";TEgroup="ctg_1%7CRND-4_FAMILY-991%7C2";Tend="1735";Tstart="925";shortTE="F";uid="840acd82-b55c-4494-9c95-b77043e0ca47"
scaffold_1	RepeatMasker	DNA/Ginger-1	37614884	37615342	796	+	.	ID="RND-5_FAMILY-679";Tend="2227";Tstart="1772";shortTE="F";uid="cf27daf2-ff93-453a-8b75-aac0341e1763"
scaffold_1	RepeatMasker	Unknown	30966580	30967093	3124	+	.	ID="RND-1_FAMILY-328";Tend="1475";Tstart="941";shortTE="F";uid="6ba2ad50-cfde-4ca7-a641-ce92bd9deb2e"
scaffold_1	RepeatMasker	DNA/Ginger-1	41372655	41372966	1746	+	.	ID="RND-1_FAMILY-9";Tend="1286";Tstart="970";shortTE="F";uid="22330301-43bf-43ad-84a0-7fbc47ba5ed2"
scaffold_1	RepeatMasker	DNA/Ginger-1	20482157	20482757	1738	+	.	ID="rnd-6_family-8521";Tend="1515";Tstart="693";shortTE="F";uid="82b13330-1bc2-4bc5-b53a-f333103b4bba"
scaffold_1	RepeatMasker	Unknown	20010129	20010981	4524	+	.	ID="RND-1_FAMILY-260";Tend="1851";Tstart="967";shortTE="F";uid="703591db-965d-4372-84c5-5bc5be2b6922"
scaffold_1	RepeatMasker	DNA/hAT-Tip100	41082177	41082521	1879	+	.	ID="RND-1_FAMILY-148";Tend="1296";Tstart="953";shortTE="F";uid="13f90677-d027-4d08-b617-afeee1ba0b62"
scaffold_1	RepeatMasker	DNA/hAT	8939719	8940971	7757	+	.	ID="RND-1_FAMILY-315";Tend="1972";Tstart="764";shortTE="F";uid="243670e1-45f7-4d11-a29d-8571f76b5278"
scaffold_1	RepeatMasker	DNA/hAT-Tip100	51848871	51849539	4550	+	.	ID="RND-4_FAMILY-1042";Tend="1867";Tstart="1200";shortTE="F";uid="31367d28-8ce7-4971-8a96-0df684ca18c5"
scaffold_1	RepeatMasker	DNA/Kolobok-E	49856344	49856503	580	+	.	ID="RND-6_FAMILY-289";Tend="622";Tstart="449";shortTE="F";uid="643cc94f-2605-4fe4-b17c-c5a70a679bf8"
scaffold_1	RepeatMasker	DNA/Ginger-1	60255832	60256102	1482	+	.	ID="RND-1_FAMILY-8";Tend="2281";Tstart="2015";shortTE="F";uid="00786593-fed5-47ac-833a-45f689f14d2f"
scaffold_1	RepeatMasker	DNA/TcMar-Tc1	32900932	32901318	778	+	.	ID="RND-1_FAMILY-140";Tend="1795";Tstart="1440";shortTE="F";uid="1a46c3d0-d045-44b4-b4b9-ab86bc710ebf"
scaffold_1	RepeatMasker	DNA/hAT-hAT19	64822703	64822951	469	+	.	ID="RND-5_FAMILY-1527";Tend="1595";Tstart="1383";shortTE="F";uid="0e7d3712-0c98-4ba5-8165-09f040eb234e"
scaffold_1	RepeatMasker	LINE/RTE-BovB	46621497	46621626	583	+	.	ID="RND-6_FAMILY-792";Tend="1513";Tstart="1369";shortTE="F";uid="cc14caf9-0aee-406c-b0f8-6f3ebcb6ca83"
scaffold_1	RepeatMasker	Retroposon?	63712640	63712762	501	+	.	ID="RND-1_FAMILY-4";Tend="1496";Tstart="1377";shortTE="F";uid="b7d41c57-3724-4046-ab93-0aa54bab298c"
scaffold_1	RepeatMasker	DNA/Kolobok-E	1576726	1576960	684	+	.	ID="RND-5_FAMILY-1059";Tend="1977";Tstart="1749";shortTE="F";uid="671da2c4-0b41-4f7b-9a04-f08183c6e2bf"
scaffold_1	RepeatMasker	DNA/hAT	37049713	37050084	491	+	.	ID="RND-5_FAMILY-3053";TEgroup="ctg_1%7CRND-5_FAMILY-3053%7C2";Tend="1661";Tstart="1379";shortTE="T";uid="f817388e-3c0a-42d2-8b11-c9909b81f22f"
scaffold_1	RepeatMasker	DNA/Ginger-1	17296913	17297070	8451	+	.	ID="RND-4_FAMILY-652";Tend="2129";Tstart="782";shortTE="F";uid="7dec7ef2-d1e9-41ce-8fa3-c392898a6ec7"
scaffold_1	RepeatMasker	Unknown	9480671	9481438	1578	+	.	ID="RND-2_FAMILY-24";Tend="1690";Tstart="933";shortTE="F";uid="681b6d1d-83a0-4532-8378-0303a9316a55"
scaffold_1	RepeatMasker	DNA/hAT-hAT19	42289501	42289771	1000	+	.	ID="DNA8-95_AP";Tend="282";Tstart="3";shortTE="F";uid="132176c1-f0d8-4d05-9986-4d3ad2c3c8df"
scaffold_1	RepeatMasker	DNA/hAT-Tip100	70351776	70352093	1840	+	.	ID="RND-1_FAMILY-91";Tend="1256";Tstart="936";shortTE="F";uid="c8926239-c000-49cc-b22a-00bb211fda55"
scaffold_1	RepeatMasker	DNA/hAT-Tip100	67035115	67035840	4123	+	.	ID="RND-1_FAMILY-321";Tend="2236";Tstart="1477";shortTE="F";uid="4b4cd2ad-9692-4fc6-b7e2-e6fe2bbca71f"
scaffold_1	RepeatMasker	LINE/I-Jockey	30570716	30571901	2059	+	.	ID="VINGI-15_LMI";Tend="2788";Tstart="1281";shortTE="F";uid="f5f06931-c959-44e6-8a6b-2ffe3ef22762"
scaffold_1	RepeatMasker	DNA/Ginger-1	16974911	16975067	837	+	.	ID="RND-6_FAMILY-1087";Tend="471";Tstart="314";shortTE="F";uid="af941232-d2f1-47f3-b503-ff5d708e6f64"
scaffold_1	RepeatMasker	DNA/Kolobok-E	42725899	42726067	1246	+	.	ID="RND-5_FAMILY-6983";Tend="713";Tstart="546";shortTE="F";uid="e87811a7-2058-4742-bff9-01aa9980bc13"
scaffold_1	RepeatMasker	DNA	37081077	37081371	627	+	.	ID="RND-6_FAMILY-6285";Tend="1131";Tstart="834";shortTE="F";uid="a841057a-ad19-40c0-ba7e-b9cc5f608fe4"
scaffold_1	RepeatMasker	LTR/Gypsy	2950774	2951747	804	+	.	ID="GYPSY-4_SI-I";Tend="2467";Tstart="1498";shortTE="F";uid="42de0ff9-bd4e-4b55-928c-75316b7a6ca5"
scaffold_1	RepeatMasker	Unknown	49148785	49148901	554	+	.	ID="RND-6_FAMILY-6952";Tend="862";Tstart="734";shortTE="F";uid="6b999806-b2b7-494a-a3ca-1d8e19c890dd"
scaffold_1	RepeatMasker	DNA/hAT-Ac	48158055	48158226	418	+	.	ID="DNA8-99_AP";TEgroup="ctg_1%7CDNA8-99_AP%7C10";Tend="166";Tstart="1";shortTE="T";uid="a6e4d3ac-418b-4822-bc1c-c078a472a053"
scaffold_1	RepeatMasker	DNA/hAT-hAT19	14569241	14569418	595	+	.	ID="HAT-N9_AP";Tend="172";Tstart="1";shortTE="F";uid="9cd2e4e5-75a0-4d6c-80ca-035180635b56"
scaffold_1	RepeatMasker	DNA/hAT-Ac	51710846	51710954	550	+	.	ID="RND-5_FAMILY-1356";Tend="1328";Tstart="1234";shortTE="F";uid="f43e8b85-ad85-4cb6-bdcb-3ab7ffde20ba"
scaffold_1	RepeatMasker	Unknown	15979766	15980147	1567	+	.	ID="RND-1_FAMILY-154";Tend="1386";Tstart="968";shortTE="F";uid="6cebe8ce-43be-4c3a-a07e-104e0524a679"
scaffold_1	RepeatMasker	Unknown	46543754	46544059	1599	+	.	ID="RND-1_FAMILY-256";Tend="1272";Tstart="984";shortTE="F";uid="d21a28f8-df79-4cd0-834e-a06bb432ed32"
scaffold_1	RepeatMasker	DNA/hAT	43986738	43987282	3889	+	.	ID="RND-1_FAMILY-7";Tend="1402";Tstart="862";shortTE="F";uid="fa7d8f7a-20f7-42ba-a3be-eb23dcb1d115"
scaffold_1	RepeatMasker	DNA/Ginger-1	69233493	69233674	917	+	.	ID="RND-5_FAMILY-679";Tend="1210";Tstart="1025";shortTE="F";uid="27257ab5-7a9b-43ba-98c3-2b3eb2a95cd8"
scaffold_1	RepeatMasker	LTR/Gypsy	9328612	9329186	4508	+	.	ID="RND-6_FAMILY-1084";Tend="3341";Tstart="2791";shortTE="F";uid="fe2836a7-cd6f-4aaa-88b9-2a53c627198f"
scaffold_1	RepeatMasker	Retroposon?	25461191	25461836	2233	+	.	ID="RND-1_FAMILY-4";Tend="1477";Tstart="834";shortTE="F";uid="bcf4f25e-dede-4c64-afc3-4cec82fead31"
scaffold_1	RepeatMasker	Unknown	21167019	21167124	580	+	.	ID="RND-6_FAMILY-12635";Tend="987";Tstart="871";shortTE="F";uid="6a027f56-8d46-4a74-8d7b-a17e4d3c248f"
scaffold_1	RepeatMasker	DNA/Merlin	45592571	45593491	3457	+	.	ID="RND-1_FAMILY-25";Tend="1820";Tstart="978";shortTE="F";uid="33ad97d0-7277-4033-9026-148df9676bef"
scaffold_1	RepeatMasker	DNA	8294128	8294504	439	+	.	ID="RND-4_FAMILY-220";TEgroup="ctg_1%7CRND-4_FAMILY-220%7C6";Tend="1418";Tstart="969";shortTE="F";uid="05edbcfc-f3cf-434a-8f8c-7dc80595e55e"
scaffold_1	RepeatMasker	DNA/hAT	17820022	17820688	3152	+	.	ID="RND-1_FAMILY-26";Tend="1900";Tstart="1189";shortTE="F";uid="f13caab0-cac1-4668-8ef7-b9e1a4ed526d"
scaffold_1	RepeatMasker	DNA/Ginger-1	37421817	37422137	1870	+	.	ID="RND-6_FAMILY-4968";Tend="1492";Tstart="1167";shortTE="F";uid="7ea8cee9-89bd-429e-80f7-c01b8ed690b0"
scaffold_1	RepeatMasker	DNA/Ginger-1	37009210	37009977	4190	+	.	ID="RND-6_FAMILY-1604";Tend="1924";Tstart="1215";shortTE="F";uid="73fe8df5-de21-4bef-b193-70fff971c681"
scaffold_1	RepeatMasker	Unknown	50532490	50532664	670	+	.	ID="RND-4_FAMILY-331";Tend="3727";Tstart="3543";shortTE="F";uid="17318ea2-5788-4148-b44e-4cb700315d7a"
scaffold_1	RepeatMasker	LINE/R1	57253947	57255714	521	+	.	ID="SART-7_API";Tend="1949";Tstart="187";shortTE="F";uid="bc257706-1ea1-43fd-9616-b2c4dffa1ecb"
scaffold_1	RepeatMasker	DNA/hAT	45309397	45309963	2979	+	.	ID="RND-1_FAMILY-26";Tend="1339";Tstart="792";shortTE="F";uid="501825a4-d39a-4e27-b09a-31e8b1ead519"
scaffold_1	RepeatMasker	DNA/Ginger-1	52371853	52372199	1429	+	.	ID="RND-5_FAMILY-222";Tend="1219";Tstart="866";shortTE="F";uid="c7329b13-2b21-434a-aca1-f67303653310"
scaffold_1	RepeatMasker	DNA/Ginger-1	49985666	49986001	1105	+	.	ID="rnd-5_family-679";Tend="1099";Tstart="598";shortTE="F";uid="57c5d32d-f06f-4eeb-853b-5444ad7efa24"
scaffold_1	RepeatMasker	DNA/hAT-Tip100	27441145	27442873	11783	+	.	ID="RND-6_FAMILY-2494";Tend="2403";Tstart="748";shortTE="F";uid="bd8eb52f-904c-4774-b83b-11d214170a31"
scaffold_1	RepeatMasker	Unknown	60228096	60228256	728	+	.	ID="RND-2_FAMILY-24";Tend="1511";Tstart="1351";shortTE="F";uid="fb4b1126-3db8-4618-9689-258b44bd9b0b"
scaffold_1	RepeatMasker	Unknown	55425831	55426112	501	+	.	ID="RND-6_FAMILY-3267";Tend="1412";Tstart="1135";shortTE="F";uid="cee02771-ce66-4b49-b0ea-98ab59d7bcfd"
scaffold_1	RepeatMasker	DNA/hAT-Tip100	33368226	33368507	932	+	.	ID="RND-1_FAMILY-110";Tend="2413";Tstart="2122";shortTE="F";uid="4e93e6f3-d408-4b2b-9506-c7cf128acdf1"
scaffold_1	RepeatMasker	DNA	32911216	32911341	415	+	.	ID="RND-1_FAMILY-473";Tend="1501";Tstart="1391";shortTE="F";uid="f747b974-df87-4e0e-855e-4eccc57faa5e"
scaffold_1	RepeatMasker	Unknown	42204753	42204858	457	+	.	ID="RND-5_FAMILY-1017";Tend="1613";Tstart="1505";shortTE="F";uid="d488c5fd-fdec-4223-846c-31e01356b54d"
scaffold_1	RepeatMasker	DNA/hAT	61360234	61361182	4138	+	.	ID="rnd-1_family-26";Tend="1962";Tstart="1092";shortTE="F";uid="6ccb0d37-27b0-4e33-9f25-e4613bae59ae"
scaffold_1	RepeatMasker	Unknown	17936521	17936834	1222	+	.	ID="RND-1_FAMILY-116";Tend="1623";Tstart="1304";shortTE="F";uid="7e15de74-3957-49be-b7be-05f98651969c"
scaffold_1	RepeatMasker	DNA/hAT	49363142	49363609	2019	+	.	ID="RND-1_FAMILY-7";Tend="1305";Tstart="827";shortTE="F";uid="18cabc68-adfa-4edd-83c7-e741842a725e"
scaffold_1	RepeatMasker	Unknown	15660688	15660791	708	+	.	ID="RND-1_FAMILY-349";Tend="1212";Tstart="1109";shortTE="F";uid="8ee1e6de-1b73-43ad-b8e5-f6de7d75b155"
scaffold_1	RepeatMasker	Unknown	19059999	19060644	1213	+	.	ID="RND-6_FAMILY-15063";Tend="2087";Tstart="1511";shortTE="F";uid="f45c17fa-14f2-4903-b43d-8cb4b3e5da62"
scaffold_1	RepeatMasker	Unknown	47293305	47294488	8106	+	.	ID="RND-1_FAMILY-247";Tend="2130";Tstart="894";shortTE="F";uid="896dc20c-db9a-4d1c-8b5f-5ab8a2a31db6"
scaffold_1	RepeatMasker	Unknown	10189728	10189890	451	+	.	ID="RND-6_FAMILY-8932";Tend="1443";Tstart="1268";shortTE="F";uid="1d05d92a-f5d3-4fa1-a7ae-2b735bacbb6a"
scaffold_1	RepeatMasker	DNA/hAT-Tip100	13502169	13502439	1757	+	.	ID="RND-1_FAMILY-109";Tend="1175";Tstart="909";shortTE="F";uid="e302d58a-ae6e-4708-b28f-45d292aad226"
scaffold_1	RepeatMasker	DNA/Ginger-1	70413112	70413925	5161	+	.	ID="RND-6_FAMILY-8521";Tend="1552";Tstart="736";shortTE="F";uid="acf95a2b-b0d2-4804-b50d-b37328f1bac0"
scaffold_1	RepeatMasker	DNA/hAT-Tip100	56109757	56110023	781	+	.	ID="RND-6_FAMILY-2";Tend="1446";Tstart="1170";shortTE="F";uid="f14ed6a9-cb96-4cbd-af38-a7ec75694260"
scaffold_1	RepeatMasker	DNA/hAT-Ac	31563625	31563883	1174	+	.	ID="RND-1_FAMILY-138";Tend="1225";Tstart="955";shortTE="F";uid="c90e3bfd-dd73-4f38-b9eb-fa99ee944553"
scaffold_1	RepeatMasker	LTR/Gypsy	42470938	42472441	6947	+	.	ID="RND-6_FAMILY-11254";Tend="1443";Tstart="267";shortTE="F";uid="2a254d8c-aa93-4438-8331-ba2ee51b3e79"
scaffold_1	RepeatMasker	DNA/TcMar-Mariner	49340148	49341297	6054	+	.	ID="RND-6_FAMILY-460";Tend="1967";Tstart="754";shortTE="F";uid="b32cd1a0-b3ff-4f6c-8037-049e0ae747b4"
scaffold_1	RepeatMasker	Unknown	41339927	41340940	7232	+	.	ID="RND-5_FAMILY-3056";Tend="1875";Tstart="848";shortTE="F";uid="ff809248-f07d-4088-b650-497d5f377c79"
scaffold_1	RepeatMasker	DNA	20414370	20414881	2697	+	.	ID="RND-1_FAMILY-111";Tend="1526";Tstart="987";shortTE="F";uid="b9bcbe10-39e4-4390-a7d5-413d19e2d292"
scaffold_1	RepeatMasker	Unknown	41300989	41301233	537	+	.	ID="RND-6_FAMILY-7443";Tend="1019";Tstart="800";shortTE="F";uid="c7f7a758-4643-439f-a206-561157bfefbf"
scaffold_1	RepeatMasker	Unknown	11293213	11293338	413	+	.	ID="RND-6_FAMILY-7443";Tend="1686";Tstart="1565";shortTE="F";uid="7e97e1bb-bd1a-47d8-8fe8-f8cc194e8b4e"
scaffold_1	RepeatMasker	DNA/Ginger-1	36007208	36008025	3193	+	.	ID="RND-6_FAMILY-1075";Tend="1555";Tstart="725";shortTE="F";uid="42cef6c3-870a-442b-b63e-8cbe3079b42b"
scaffold_1	RepeatMasker	DNA/hAT	30080011	30080275	820	+	.	ID="RND-1_FAMILY-26";Tend="2024";Tstart="1745";shortTE="F";uid="4e8debd0-2d01-414b-b0a9-e1697f3ffbf7"
scaffold_1	RepeatMasker	Unknown	12674779	12675075	1352	+	.	ID="RND-5_FAMILY-1017";Tend="1610";Tstart="1316";shortTE="F";uid="48f6edce-fb66-41e8-b998-0606b2154b78"
scaffold_1	RepeatMasker	Unknown	14789588	14790362	4759	+	.	ID="RND-6_FAMILY-4828";Tend="1797";Tstart="1073";shortTE="F";uid="f1fcfae4-dc1b-47c3-9ed4-2cab2a1ba08f"
scaffold_1	RepeatMasker	DNA/Ginger-1	45273271	45273587	1371	+	.	ID="RND-6_FAMILY-2321";Tend="1156";Tstart="814";shortTE="F";uid="486c3f4d-2299-4835-b297-a8f3e741dd1f"
scaffold_1	RepeatMasker	Unknown	40205365	40205587	675	+	.	ID="RND-6_FAMILY-1243";Tend="900";Tstart="645";shortTE="F";uid="696458ca-d69f-423d-89f2-64c2ba9c1b89"
scaffold_1	RepeatMasker	DNA/Ginger-1	50779864	50779973	749	+	.	ID="RND-1_FAMILY-21";Tend="1371";Tstart="838";shortTE="F";uid="2b41bd00-a3a8-48a3-b8c0-ca21c65dde66"
scaffold_1	RepeatMasker	Retroposon?	47161618	47162003	1104	+	.	ID="RND-5_FAMILY-1752";Tend="1226";Tstart="810";shortTE="F";uid="d3ed88cf-c901-4dec-8ab7-251da8fb72ca"
scaffold_1	RepeatMasker	DNA/hAT	70162185	70163288	6366	+	.	ID="RND-1_FAMILY-7";Tend="2225";Tstart="1057";shortTE="F";uid="902ff299-1db8-4717-89fc-4ff076fe5d33"
scaffold_1	RepeatMasker	DNA/hAT	42016082	42017159	4545	+	.	ID="RND-1_FAMILY-26";Tend="1956";Tstart="899";shortTE="F";uid="0959a7c5-202d-4007-994a-15d21b43b282"
scaffold_1	RepeatMasker	DNA/Ginger-1	1489308	1489462	823	+	.	ID="RND-2_FAMILY-51";Tend="987";Tstart="837";shortTE="F";uid="10df2521-ec61-42d6-a885-6e19d72d9d08"
scaffold_1	RepeatMasker	DNA/hAT-Tip100	20706570	20706865	1680	+	.	ID="RND-6_FAMILY-3730";Tend="864";Tstart="558";shortTE="F";uid="db16033b-e46b-4bd7-8c24-c4fcc03508bb"
scaffold_1	RepeatMasker	DNA/Ginger-1	37491503	37491711	673	+	.	ID="rnd-6_family-3476";Tend="1406";Tstart="1233";shortTE="F";uid="6d625a57-1ab9-45c6-8f9e-c4ceb167d51f"
scaffold_1	RepeatMasker	DNA/hAT-hATm	26022041	26022225	980	+	.	ID="RND-1_FAMILY-351";Tend="2029";Tstart="1880";shortTE="F";uid="be862d84-b302-44f8-8b29-1bf164114370"
scaffold_1	RepeatMasker	Unknown	37010408	37010552	678	+	.	ID="RND-6_FAMILY-8929";Tend="1185";Tstart="1034";shortTE="F";uid="0630275b-aa4c-421d-93a4-85316ec41d16"
scaffold_1	RepeatMasker	DNA/TcMar-Tc1	65034377	65034622	796	+	.	ID="MARINER-N12B_RPR";Tend="529";Tstart="277";shortTE="F";uid="7769859b-9b73-4913-bbb4-e57782b50c6e"
scaffold_1	RepeatMasker	DNA/Ginger-1	2984657	2985072	1635	+	.	ID="RND-5_FAMILY-679";Tend="1269";Tstart="850";shortTE="F";uid="9735fc47-000e-496a-b26a-12c94b037c1d"
scaffold_1	RepeatMasker	Unknown	43235597	43236458	954	+	.	ID="RND-6_FAMILY-1618";TEgroup="ctg_1%7CRND-6_FAMILY-1618%7C3";Tend="1648";Tstart="979";shortTE="F";uid="21d2bbac-8cc8-424f-8303-ebd5c1073189"
scaffold_1	RepeatMasker	Unknown	40577268	40577666	1534	+	.	ID="RND-1_FAMILY-260";Tend="1859";Tstart="1419";shortTE="F";uid="7fa1017d-57c7-45ca-a549-905609ef0d97"
scaffold_1	RepeatMasker	DNA/hAT-Ac	68459038	68459229	687	+	.	ID="RND-1_FAMILY-138";Tend="1207";Tstart="950";shortTE="F";uid="0c8cd5f2-fdb9-4480-bf91-000539c2a24c"
scaffold_1	RepeatMasker	DNA/Ginger-1	1377821	1378160	1096	+	.	ID="RND-5_FAMILY-679";Tend="2113";Tstart="1748";shortTE="F";uid="7ceea5d4-ff3f-4253-8296-4cb20dad409f"
scaffold_1	RepeatMasker	DNA/Ginger-1	308523	309168	2668	+	.	ID="rnd-5_family-222";Tend="1559";Tstart="914";shortTE="F";uid="fa99d34d-2352-4eb3-acaa-9ebb8efb3ee7"
scaffold_1	RepeatMasker	DNA/Ginger-1	43280202	43280316	571	+	.	ID="rnd-5_family-679";Tend="1974";Tstart="1878";shortTE="F";uid="9c5f9f76-2431-479f-9820-0867628b008a"
scaffold_1	RepeatMasker	DNA/TcMar-Mariner	8105953	8107036	1874	+	.	ID="MARINER-9_RPR";Tend="1233";Tstart="171";shortTE="F";uid="c2d87740-9a8a-4e95-98f7-4689c371505f"
scaffold_1	RepeatMasker	DNA/hAT-Ac	39282141	39282587	2931	+	.	ID="RND-5_FAMILY-1731";Tend="2016";Tstart="1569";shortTE="F";uid="d793e828-3a76-45d5-8c49-613956346ec3"
scaffold_1	RepeatMasker	Retroposon?	9796431	9796962	2949	+	.	ID="RND-1_FAMILY-4";Tend="1490";Tstart="970";shortTE="F";uid="9c1d5fea-4149-4e9d-8661-4c26813dbb29"
scaffold_1	RepeatMasker	Unknown	12256017	12256126	602	+	.	ID="RND-6_FAMILY-14172";Tend="1127";Tstart="1016";shortTE="F";uid="ab87f014-c12a-4bdf-900b-b450b8d892f3"
scaffold_1	RepeatMasker	DNA/hAT-Ac	35804545	35804645	704	+	.	ID="RND-4_FAMILY-520";Tend="1173";Tstart="1073";shortTE="F";uid="ade353d7-b436-44d4-8d88-4f9983f3ddda"
scaffold_1	RepeatMasker	LTR/Gypsy	31416309	31416624	1750	+	.	ID="RND-6_FAMILY-5785";Tend="989";Tstart="678";shortTE="F";uid="2b2c77d3-5241-4c58-a64d-ca7a269c8993"
scaffold_1	RepeatMasker	DNA	41327551	41328123	3172	+	.	ID="RND-5_FAMILY-2286";Tend="1547";Tstart="944";shortTE="F";uid="1925f94d-6bfe-426e-9e38-b7065e862b71"
scaffold_1	RepeatMasker	DNA/hAT	849049	849190	402	+	.	ID="RND-1_FAMILY-463";Tend="3894";Tstart="3768";shortTE="F";uid="b9baca56-ca4e-4081-b83d-f9971353c344"
scaffold_1	RepeatMasker	DNA/hAT	55085608	55085892	1718	+	.	ID="RND-1_FAMILY-26";Tend="1172";Tstart="887";shortTE="F";uid="b817351c-e92d-4f8a-9d57-c0180a111801"
scaffold_1	RepeatMasker	DNA/hAT	2354354	2354688	1911	+	.	ID="RND-1_FAMILY-139";Tend="1268";Tstart="922";shortTE="F";uid="2c74eaf9-6004-40ae-96e3-2d95605703ff"
scaffold_1	RepeatMasker	DNA/hAT-Tip100	48839181	48840067	5034	+	.	ID="RND-5_FAMILY-921";Tend="1800";Tstart="852";shortTE="F";uid="84956dcf-4701-45a3-b8b2-29ab75c031c5"
scaffold_1	RepeatMasker	DNA/MULE-NOF	6990322	6990769	607	+	.	ID="RND-6_FAMILY-4356";TEgroup="ctg_1%7CRND-6_FAMILY-4356%7C1";Tend="1183";Tstart="798";shortTE="T";uid="79880e4e-4922-4d2d-b47a-6ca5e60eb456"
scaffold_1	RepeatMasker	Unknown	42569304	42569518	1183	+	.	ID="RND-6_FAMILY-12635";Tend="872";Tstart="665";shortTE="F";uid="1b9141dd-cce1-443c-ae52-1c9c5d4cc931"
scaffold_1	RepeatMasker	Unknown	20099080	20099409	702	+	.	ID="RND-1_FAMILY-236";Tend="4304";Tstart="3947";shortTE="F";uid="3c41dd08-6afb-43b2-a06b-5480067403a4"
scaffold_1	RepeatMasker	DNA/Ginger-1	37103425	37103723	1262	+	.	ID="rnd-1_family-8";Tend="2239";Tstart="1662";shortTE="F";uid="81c49025-c63a-46ee-b408-bfa0ef84094e"
scaffold_1	RepeatMasker	DNA/hAT	63177266	63177542	1410	+	.	ID="RND-5_FAMILY-1370";Tend="1198";Tstart="938";shortTE="F";uid="00db94e9-b3fc-4db5-b92c-9764d83f092c"
scaffold_1	RepeatMasker	Unknown	70300645	70300890	483	+	.	ID="RND-4_FAMILY-445";Tend="1281";Tstart="1045";shortTE="F";uid="c073ec15-84e4-4a07-bdff-0b39fdd7caa8"
scaffold_1	RepeatMasker	LINE/RTE-BovB	63978116	63978229	430	+	.	ID="RND-6_FAMILY-792";Tend="1560";Tstart="1445";shortTE="F";uid="d641a02b-bb2b-4c1f-a7fa-2965f28ee8fe"
scaffold_1	RepeatMasker	Unknown	51992507	51992728	1619	+	.	ID="RND-1_FAMILY-309";Tend="1162";Tstart="941";shortTE="F";uid="082ab658-3e2f-4ca1-b1ac-3042cfa3733a"
scaffold_1	RepeatMasker	LTR/Copia	6292416	6293210	458	+	.	ID="COPIA-14_LH-I";Tend="9738";Tstart="8949";shortTE="F";uid="3b9bd23a-5b67-4c32-b995-9ba31f8eaff9"
scaffold_1	RepeatMasker	LINE/RTE-BovB	50928141	50928553	1273	+	.	ID="RND-6_FAMILY-792";Tend="1629";Tstart="1203";shortTE="F";uid="d3d271a4-9659-4e9b-a441-ed19a5a7c11e"
scaffold_1	RepeatMasker	DNA/hAT-Ac	52286463	52286632	839	+	.	ID="dna8-54_ap";Tend="147";Tstart="2";shortTE="F";uid="e75b78a0-bc61-458c-8587-0c7994ca034e"
scaffold_1	RepeatMasker	DNA/Ginger-1	29726353	29726500	697	+	.	ID="RND-6_FAMILY-4175";Tend="800";Tstart="650";shortTE="F";uid="9ee93521-de2d-4295-b8af-f2b630c6f270"
scaffold_1	RepeatMasker	DNA/hAT	64409495	64409756	805	+	.	ID="RND-5_FAMILY-3177";Tend="1255";Tstart="979";shortTE="F";uid="485f8d58-ae9b-4233-822e-0cc13698c932"
scaffold_1	RepeatMasker	DNA/Kolobok-E	16233954	16234242	982	+	.	ID="KOLOBOKE-2_AP";Tend="3530";Tstart="3232";shortTE="F";uid="c9673bac-e672-4249-83f4-5bfce72981d0"
scaffold_1	RepeatMasker	Unknown	40451142	40451587	2304	+	.	ID="RND-5_FAMILY-3910";Tend="1333";Tstart="832";shortTE="F";uid="d97d3589-c9bb-446a-ae3e-c860132d30b1"
scaffold_1	RepeatMasker	DNA/Ginger-1	39784828	39786220	9281	+	.	ID="RND-1_FAMILY-8";Tend="2223";Tstart="831";shortTE="F";uid="23e95f44-c4ed-4958-a925-30f5d21345cb"
scaffold_1	RepeatMasker	Unknown	65290465	65291392	3113	+	.	ID="RND-6_FAMILY-7443";Tend="1649";Tstart="799";shortTE="F";uid="0b72232e-6e21-4dae-b75f-e4722e65dace"
scaffold_1	RepeatMasker	DNA/hAT-Tip100	43066046	43066440	2482	+	.	ID="RND-1_FAMILY-148";Tend="1347";Tstart="953";shortTE="F";uid="cf3c9703-2eaf-4ad5-8d4d-c665ca749876"
scaffold_1	RepeatMasker	DNA/TcMar-Tc1	1233811	1234290	1570	+	.	ID="RND-5_FAMILY-5146";Tend="1905";Tstart="1434";shortTE="F";uid="312c670d-aa70-419b-8c80-3a2942d78929"
scaffold_1	RepeatMasker	DNA/hAT-Ac	39565384	39565749	966	+	.	ID="RND-5_FAMILY-1356";TEgroup="ctg_1%7CRND-5_FAMILY-1356%7C3";Tend="1689";Tstart="922";shortTE="F";uid="230a6773-b46e-4db7-97b8-499ea8f54df9"
scaffold_1	RepeatMasker	Unknown	66183688	66183874	1218	+	.	ID="RND-5_FAMILY-7636";Tend="1103";Tstart="915";shortTE="F";uid="71d48964-1ea3-44c5-9f6f-6a21fcb90b8b"
scaffold_1	RepeatMasker	DNA/Kolobok-E	2966197	2966394	412	+	.	ID="RND-6_FAMILY-289";Tend="590";Tstart="412";shortTE="F";uid="71bec642-078a-4e7d-b0c6-c723d598b48f"
scaffold_1	RepeatMasker	DNA/Ginger-1	35559139	35559545	1859	+	.	ID="rnd-5_family-679";Tend="2334";Tstart="1727";shortTE="F";uid="063c403a-2763-4a3d-bc90-8140b2b567d0"
scaffold_1	RepeatMasker	DNA/hAT	47972119	47972295	1024	+	.	ID="RND-5_FAMILY-1370";Tend="1116";Tstart="938";shortTE="F";uid="a78f03ce-6721-405e-b72a-948ca5805093"
scaffold_1	RepeatMasker	Unknown	54862586	54862940	509	+	.	ID="RND-6_FAMILY-12201";Tend="1578";Tstart="1275";shortTE="F";uid="85cec6f0-7c54-4038-ad80-6d2a1881d79f"
scaffold_1	RepeatMasker	DNA/hAT-Tip100	5197402	5197638	1093	+	.	ID="RND-1_FAMILY-81";Tend="1259";Tstart="989";shortTE="F";uid="84e5b819-45e9-46a0-aab8-c9cd90029765"
scaffold_1	RepeatMasker	Unknown	46507707	46508611	4136	+	.	ID="RND-2_FAMILY-24";Tend="1854";Tstart="924";shortTE="F";uid="10660138-a2c4-489e-818c-ef6450e57829"
scaffold_1	RepeatMasker	DNA/Ginger-1	44390682	44390948	1363	+	.	ID="rnd-5_family-679";Tend="1233";Tstart="858";shortTE="F";uid="048773e1-afdc-4554-966b-702644445093"
scaffold_1	RepeatMasker	Unknown	24216571	24216691	472	+	.	ID="RND-6_FAMILY-1951";Tend="1078";Tstart="957";shortTE="F";uid="081c6ca1-3ec1-4017-b0eb-1aa9b10a7e49"
scaffold_1	RepeatMasker	DNA/Ginger-1	44529980	44530161	1652	+	.	ID="RND-1_FAMILY-12";Tend="2082";Tstart="1378";shortTE="F";uid="c396684e-e2d0-4bd5-924b-f08fab0eb740"
scaffold_1	RepeatMasker	DNA/Ginger-1	44622551	44623155	2077	+	.	ID="rnd-1_family-8";Tend="1937";Tstart="927";shortTE="F";uid="e65d450f-9b08-4f27-a2d8-aff402f18665"
scaffold_1	RepeatMasker	LINE/I-Jockey	6866049	6866628	2432	+	.	ID="RND-5_FAMILY-5375";Tend="1375";Tstart="827";shortTE="F";uid="671d30f2-cf2b-4501-8573-69a301f1b28d"
scaffold_1	RepeatMasker	DNA/Ginger-1	54639102	54639238	1711	+	.	ID="rnd-6_family-1604";Tend="2172";Tstart="706";shortTE="F";uid="0fedaf28-8084-4fc6-a491-6fc0f263e843"
scaffold_1	RepeatMasker	LINE/RTE-BovB	58547643	58548100	1327	+	.	ID="RND-6_FAMILY-792";Tend="1605";Tstart="1110";shortTE="F";uid="aa5c46f9-84a3-4f68-af48-8339b00d9ddc"
scaffold_1	RepeatMasker	Unknown	13087377	13087822	2227	+	.	ID="RND-6_FAMILY-6126";Tend="1204";Tstart="757";shortTE="F";uid="d9dc90ac-b610-4495-a0b1-6bbd809d05e5"
scaffold_1	RepeatMasker	DNA/hAT	48248964	48249070	598	+	.	ID="RND-1_FAMILY-26";Tend="1959";Tstart="1348";shortTE="F";uid="3c764b2c-213c-48da-a24f-18f30c6e0b5a"
scaffold_1	RepeatMasker	Retroposon?	61780814	61781397	2387	+	.	ID="RND-1_FAMILY-4";Tend="1565";Tstart="970";shortTE="F";uid="7c102f4a-39c5-4181-bb12-469345519393"
scaffold_1	RepeatMasker	DNA/Ginger-1	7424706	7424963	1592	+	.	ID="RND-5_FAMILY-679";Tend="2014";Tstart="1759";shortTE="F";uid="7a182662-a480-4677-b2cf-39f01731423e"
scaffold_1	RepeatMasker	DNA/hAT-hATm	8406529	8406923	1013	+	.	ID="HAT-4D_AP";Tend="2771";Tstart="2353";shortTE="F";uid="21c7066b-ef9a-441d-b51d-2297ef1b8f7a"
scaffold_1	RepeatMasker	LINE/RTE-BovB	57289794	57291400	7288	+	.	ID="RND-6_FAMILY-6336";Tend="1706";Tstart="140";shortTE="F";uid="f37dd564-6c7d-4c87-b704-9e9da827712b"
scaffold_1	RepeatMasker	DNA/hAT-Tip100	13784037	13785095	5624	+	.	ID="RND-5_FAMILY-921";Tend="1892";Tstart="795";shortTE="F";uid="cf48aa48-8ba1-4104-ac73-2f28987dca3b"
scaffold_1	RepeatMasker	DNA/Kolobok-T2	10070907	10071027	428	+	.	ID="REP-4_PBA";Tend="593";Tstart="478";shortTE="F";uid="6bab8828-6994-4a8c-b025-b953a1ab0fd9"
scaffold_1	RepeatMasker	DNA/hAT-Tip100	49682443	49682545	1062	+	.	ID="RND-1_FAMILY-110";Tend="1290";Tstart="870";shortTE="F";uid="4d28330a-d1a4-48f2-a4ea-d689bfc1dfa7"
scaffold_1	RepeatMasker	DNA/Ginger-1	10651317	10651709	1096	+	.	ID="RND-1_FAMILY-9";Tend="1460";Tstart="1012";shortTE="F";uid="54e59ce8-a826-4bf3-8fa7-9844323ff506"
scaffold_1	RepeatMasker	Unknown	35522654	35522967	1393	+	.	ID="RND-5_FAMILY-243";Tend="1766";Tstart="1461";shortTE="F";uid="7593f7b6-5e9e-4969-9996-78055044cb84"
scaffold_1	RepeatMasker	DNA/hAT-hAT19	64065827	64066023	655	+	.	ID="DNA8-73_AP";Tend="784";Tstart="566";shortTE="F";uid="94bb10a2-f419-43eb-b12b-3b7546bac2b7"
scaffold_1	RepeatMasker	DNA/hAT-Tip100	41136575	41136713	452	+	.	ID="RND-5_FAMILY-794";Tend="731";Tstart="591";shortTE="F";uid="020a0431-fd2a-4ebf-8ee6-d10209fa0f07"
scaffold_1	RepeatMasker	Unknown	40295068	40295262	1038	+	.	ID="RND-1_FAMILY-328";Tend="1369";Tstart="1186";shortTE="F";uid="3e31caaf-748f-4a8f-a674-e711bf71d14c"
scaffold_1	RepeatMasker	Unknown	14347595	14350529	17286	+	.	ID="RND-1_FAMILY-280";Tend="3428";Tstart="507";shortTE="F";uid="7c2755bb-e70b-4beb-bad0-9d226e08d37b"
scaffold_1	RepeatMasker	DNA/MULE-NOF	62136492	62137489	3915	+	.	ID="rnd-5_family-3295";Tend="1262";Tstart="573";shortTE="F";uid="23c6f7d6-cd22-46fd-aabd-123cd8108aa9"
scaffold_1	RepeatMasker	DNA	27016865	27017411	852	+	.	ID="RND-5_FAMILY-600";TEgroup="ctg_1%7CRND-5_FAMILY-600%7C4";Tend="1065";Tstart="422";shortTE="F";uid="a58e1304-fafd-4654-8d42-c3477d9bcd79"
scaffold_1	RepeatMasker	DNA/hAT-Tip100	65148747	65149011	1388	+	.	ID="RND-1_FAMILY-81";Tend="1261";Tstart="989";shortTE="F";uid="57dce67b-c87b-442e-abc9-9951456afd26"
scaffold_1	RepeatMasker	DNA/hAT	10799703	10799838	467	+	.	ID="RND-1_FAMILY-7";Tend="2384";Tstart="2159";shortTE="F";uid="0a52084e-e322-4bbf-9080-c6669fdbcf8d"
scaffold_1	RepeatMasker	DNA/Ginger-1	19804592	19804749	517	+	.	ID="rnd-1_family-21";Tend="1042";Tstart="886";shortTE="F";uid="bdf985c5-6e9b-4ee4-9334-93724cd4d723"
scaffold_1	RepeatMasker	Unknown	2359223	2359814	1300	+	.	ID="RND-6_FAMILY-7443";Tend="1269";Tstart="734";shortTE="F";uid="b4b536cd-cda8-4266-91e8-71e87ec599d6"
scaffold_1	RepeatMasker	LINE/RTE-BovB	60075088	60075567	990	+	.	ID="RND-6_FAMILY-2470";Tend="1357";Tstart="942";shortTE="F";uid="c8c57bb3-e040-48ad-bec0-16485a706cd3"
scaffold_1	RepeatMasker	DNA/Kolobok-E	64942066	64942190	1389	+	.	ID="RND-5_FAMILY-4506";Tend="626";Tstart="12";shortTE="F";uid="b0c5c7a6-ab6b-4d35-a9fb-75e00f9ce2f6"
scaffold_1	RepeatMasker	Unknown	10994158	10994424	892	+	.	ID="RND-6_FAMILY-1182";Tend="1490";Tstart="1200";shortTE="F";uid="2ec879cf-4ffc-4de5-9a05-9e8eb061ea7e"
scaffold_1	RepeatMasker	DNA/hAT-Tip100	506698	506859	526	+	.	ID="RND-6_FAMILY-2766";Tend="1124";Tstart="986";shortTE="F";uid="097608ce-e745-49d0-a8dd-879598a46bc4"
scaffold_1	RepeatMasker	DNA/Ginger-1	9280429	9280709	1232	+	.	ID="RND-5_FAMILY-679";Tend="2269";Tstart="1974";shortTE="F";uid="6ca24717-dc11-457a-97f0-0eaa74485b9a"
scaffold_1	RepeatMasker	DNA/hAT-Ac	53019967	53020233	1225	+	.	ID="RND-4_FAMILY-520";Tend="1189";Tstart="942";shortTE="F";uid="3eda3225-c420-4151-b50a-b60f0331a930"
scaffold_1	RepeatMasker	LINE/RTE-BovB	19484690	19485042	896	+	.	ID="RND-6_FAMILY-792";Tend="1667";Tstart="1210";shortTE="F";uid="40b2fbde-869b-4562-aaba-fed829642681"
scaffold_1	RepeatMasker	DNA/Ginger-1	34508077	34508274	479	+	.	ID="RND-5_FAMILY-679";Tend="1997";Tstart="1774";shortTE="F";uid="de4e1af0-c74c-4246-a5a7-a5a73849e9b7"
scaffold_1	RepeatMasker	DNA/Ginger-1	42576274	42576770	1893	+	.	ID="RND-1_FAMILY-12";Tend="1369";Tstart="909";shortTE="F";uid="e8ba0662-1b5b-4b22-bff5-300bc287233b"
scaffold_1	RepeatMasker	Unknown	45680655	45680867	1461	+	.	ID="RND-6_FAMILY-10321";Tend="1466";Tstart="1252";shortTE="F";uid="1ba84009-5e79-48e9-938c-90c53337b31f"
scaffold_1	RepeatMasker	DNA/Ginger-1	71072011	71072402	711	+	.	ID="RND-6_FAMILY-4811";Tend="2031";Tstart="1638";shortTE="F";uid="65603452-fd38-4cea-9d95-2703d73ff984"
scaffold_1	RepeatMasker	Unknown	24265216	24265376	613	+	.	ID="RND-5_FAMILY-194";Tend="1592";Tstart="1431";shortTE="F";uid="882948f3-0bae-4707-99b9-286e3afcfb01"
scaffold_1	RepeatMasker	Unknown	44955058	44955474	651	+	.	ID="RND-6_FAMILY-7443";Tend="1745";Tstart="1338";shortTE="F";uid="7ddfeb72-40bc-45fe-b4d7-6ba5c8b9261f"
scaffold_1	RepeatMasker	DNA/hAT	47062972	47063438	1952	+	.	ID="RND-1_FAMILY-7";Tend="1267";Tstart="826";shortTE="F";uid="ad85a217-9f5a-43e1-8adb-9ea9ea43c94b"
scaffold_1	RepeatMasker	DNA/hAT-Tip100	7071389	7071645	467	+	.	ID="RND-1_FAMILY-457";Tend="3993";Tstart="3729";shortTE="F";uid="f6d85fdc-adf4-4a31-aa44-5bc5003cda84"
scaffold_1	RepeatMasker	DNA	54084382	54084574	484	+	.	ID="RND-6_FAMILY-6285";Tend="833";Tstart="649";shortTE="F";uid="7965521f-9560-4bf7-b36e-0cd902ba7d85"
scaffold_1	RepeatMasker	DNA/Ginger-1	24842617	24843178	402	+	.	ID="RND-1_FAMILY-12";Tend="2242";Tstart="1682";shortTE="F";uid="270752e0-f01b-412d-881a-36eba4cb55aa"
scaffold_1	RepeatMasker	DNA/Ginger-1	25029890	25030309	1911	+	.	ID="RND-5_FAMILY-679";Tend="2162";Tstart="1743";shortTE="F";uid="f1495da4-2d37-4ca2-ac21-cb1351294be0"
scaffold_1	RepeatMasker	DNA/hAT	28629928	28630113	463	+	.	ID="RND-5_FAMILY-4219";Tend="1574";Tstart="1387";shortTE="F";uid="2ff81455-2521-41c7-8bd0-2cf99764ccba"
scaffold_1	RepeatMasker	DNA	64394418	64394810	670	+	.	ID="RND-4_FAMILY-338";Tend="886";Tstart="465";shortTE="F";uid="f59fabe0-0db4-4824-804b-66bbe6ab7fe2"
scaffold_1	RepeatMasker	DNA/Kolobok-E	36411622	36412512	5402	+	.	ID="RND-1_FAMILY-46";Tend="1509";Tstart="635";shortTE="F";uid="e46b2355-b9b3-481b-b7a6-95a8f74c62b2"
scaffold_1	RepeatMasker	DNA/Ginger-1	63444682	63445141	2733	+	.	ID="RND-6_FAMILY-4968";Tend="1429";Tstart="962";shortTE="F";uid="22fdf2b2-f5a0-42e5-b150-5865ccdd634d"
scaffold_1	RepeatMasker	DNA/Ginger-1	47227498	47228193	2677	+	.	ID="RND-6_FAMILY-8521";Tend="1529";Tstart="790";shortTE="F";uid="387d6dde-9efd-40ae-9b26-4c9546ab6be0"
scaffold_1	RepeatMasker	DNA/hAT	58298790	58299365	603	+	.	ID="RND-1_FAMILY-26";Tend="1816";Tstart="1276";shortTE="F";uid="1adefda2-f278-4acb-ae50-d8f85523c263"
scaffold_1	RepeatMasker	DNA	40881359	40881602	1119	+	.	ID="RND-4_FAMILY-271";Tend="873";Tstart="636";shortTE="F";uid="19e93630-44f4-49cd-980c-2c4d6df7a595"
scaffold_1	RepeatMasker	DNA	7119258	7119698	1717	+	.	ID="RND-4_FAMILY-338";Tend="3419";Tstart="3014";shortTE="F";uid="466e647b-5200-40e5-87bd-5778da2505fe"
scaffold_1	RepeatMasker	Unknown	2031172	2033041	16331	+	.	ID="RND-1_FAMILY-86";Tend="2764";Tstart="895";shortTE="F";uid="8c5dd65e-2a80-40df-b6d3-7ff4a2bd485b"
scaffold_1	RepeatMasker	LINE/RTE-BovB	18980436	18980652	736	+	.	ID="RND-6_FAMILY-792";Tend="1689";Tstart="1480";shortTE="F";uid="da6fb1ab-5a1f-484c-aae6-f6d972bb1ac7"
scaffold_1	RepeatMasker	DNA/Merlin	57752676	57753535	5315	+	.	ID="RND-1_FAMILY-25";Tend="1822";Tstart="978";shortTE="F";uid="3b223cbc-1895-4d4e-af71-5e19c2d63358"
scaffold_1	RepeatMasker	DNA	16280870	16281337	766	+	.	ID="RND-6_FAMILY-4817";TEgroup="ctg_1%7CRND-6_FAMILY-4817%7C2";Tend="1339";Tstart="704";shortTE="F";uid="6619a331-c80d-4824-b0b6-169d02b8621d"
scaffold_1	RepeatMasker	DNA/Ginger-1	42217251	42217471	3256	+	.	ID="RND-6_FAMILY-4811";Tend="1887";Tstart="853";shortTE="F";uid="385b1dfe-aadd-4e50-951b-9a18f2967347"
scaffold_1	RepeatMasker	DNA/Ginger-1	43000767	43001799	4492	+	.	ID="RND-6_FAMILY-4811";Tend="1912";Tstart="842";shortTE="F";uid="11cb7e0e-1828-488c-9891-398bdfdc6202"
scaffold_1	RepeatMasker	DNA/Ginger-1	67924349	67924643	1227	+	.	ID="RND-6_FAMILY-8521";Tend="1027";Tstart="746";shortTE="F";uid="a410dfdd-4775-4474-9564-9cf73c8ac208"
scaffold_1	RepeatMasker	DNA/hAT-Tip100	22109932	22110070	687	+	.	ID="RND-6_FAMILY-7221";Tend="248";Tstart="106";shortTE="F";uid="995a9050-951b-46c1-8574-3067d1f4a04a"
scaffold_1	RepeatMasker	DNA/Ginger-1	52753529	52753766	1214	+	.	ID="RND-1_FAMILY-9";Tend="1205";Tstart="967";shortTE="F";uid="c15e300a-c2bc-4c8b-ab6e-4faba501139e"
scaffold_1	RepeatMasker	DNA	38906469	38906774	714	+	.	ID="RND-6_FAMILY-5172";Tend="1171";Tstart="843";shortTE="F";uid="145705a6-ed0c-4466-8abd-8ceffb79bd30"
scaffold_1	RepeatMasker	Unknown	3627526	3627995	825	+	.	ID="RND-6_FAMILY-1257";Tend="1644";Tstart="1258";shortTE="F";uid="b97d77bb-5da0-459b-bcff-b245ef98c5dc"
scaffold_1	RepeatMasker	DNA/hAT-Tip100	12695931	12696072	521	+	.	ID="RND-6_FAMILY-3730";Tend="1487";Tstart="1352";shortTE="F";uid="c92e822e-a410-417f-a4a2-d37380b62ff9"
scaffold_1	RepeatMasker	DNA/Maverick	10981627	10982188	1993	+	.	ID="RND-6_FAMILY-79";Tend="8804";Tstart="8208";shortTE="F";uid="7d6c7a25-5994-4c5b-b295-3a58d39f628b"
scaffold_1	RepeatMasker	DNA/P	60020800	60020942	405	+	.	ID="RND-6_FAMILY-1793";Tend="1826";Tstart="1658";shortTE="F";uid="b6c36240-9717-40fe-9316-4214727b6013"
scaffold_1	RepeatMasker	DNA/TcMar-Mariner	20200476	20200635	441	+	.	ID="RND-6_FAMILY-4674";Tend="935";Tstart="790";shortTE="F";uid="faaade9a-dd2e-4b97-9f40-548dc9d93b76"
scaffold_1	RepeatMasker	DNA/hAT-Tip100	37335310	37337273	15781	+	.	ID="RND-6_FAMILY-7221";Tend="1885";Tstart="1";shortTE="F";uid="558aa782-b117-4dd6-aaa9-dd26a927b174"
scaffold_1	RepeatMasker	DNA/Ginger-1	5154065	5154331	759	+	.	ID="RND-1_FAMILY-8";Tend="1114";Tstart="825";shortTE="F";uid="92280c11-aad2-4cc1-89a8-45a4729869b2"
scaffold_1	RepeatMasker	LTR/Pao	21953012	21953309	1608	+	.	ID="RND-6_FAMILY-612";Tend="309";Tstart="57";shortTE="F";uid="2982082d-4d7b-4d40-a4b9-440fb1edd8e3"
scaffold_1	RepeatMasker	DNA/hAT-hAT19	58622690	58622821	551	+	.	ID="DNA8-73_AP";Tend="784";Tstart="652";shortTE="F";uid="07767d48-6e87-4422-a83a-bbc80927ab03"
scaffold_1	RepeatMasker	DNA/Ginger-1	38023901	38024451	1387	+	.	ID="rnd-5_family-679";Tend="2238";Tstart="1794";shortTE="F";uid="ed117042-6706-4a29-9be4-8d7e5be15a51"
scaffold_1	RepeatMasker	Unknown	16919611	16920149	3418	+	.	ID="RND-5_FAMILY-7619";Tend="1461";Tstart="905";shortTE="F";uid="418c0e39-8275-4d8e-9fc5-ad23a75fab73"
scaffold_1	RepeatMasker	DNA/Ginger-1	54014186	54014821	3240	+	.	ID="RND-6_FAMILY-2321";Tend="1596";Tstart="925";shortTE="F";uid="a9f313f6-148d-4694-8ad9-55011e1ca07b"
scaffold_1	RepeatMasker	LINE/RTE-BovB	7668717	7668939	449	+	.	ID="RND-5_FAMILY-4925";Tend="1380";Tstart="1154";shortTE="F";uid="0941fb9a-a8c3-45b8-9bc7-3662812bbb6b"
scaffold_1	RepeatMasker	Unknown	70833221	70833462	602	+	.	ID="RND-1_FAMILY-260";Tend="1928";Tstart="1690";shortTE="F";uid="4b48d531-4220-4379-9868-25a065b9c159"
scaffold_1	RepeatMasker	Unknown	43889000	43889211	2615	+	.	ID="RND-4_FAMILY-2816";Tend="2117";Tstart="1403";shortTE="F";uid="3929c044-36ae-4d0e-a098-93eaacf97caf"
scaffold_1	RepeatMasker	DNA/Ginger-1	70341767	70342085	1175	+	.	ID="RND-6_FAMILY-8521";Tend="1010";Tstart="699";shortTE="F";uid="ce226750-549a-4886-a081-c637f541d108"
scaffold_1	RepeatMasker	DNA/Ginger-1	51137362	51137915	1419	+	.	ID="rnd-5_family-222";Tend="1392";Tstart="847";shortTE="F";uid="55762b66-949e-421d-8cb6-80abe9c08401"
scaffold_1	RepeatMasker	DNA/TcMar-Tc1	7051323	7051730	865	+	.	ID="RND-6_FAMILY-21379";Tend="4489";Tstart="4138";shortTE="F";uid="375b7e1c-6140-48e2-9612-36a8023007f9"
scaffold_1	RepeatMasker	LINE/RTE-BovB	20137494	20137986	2388	+	.	ID="RND-6_FAMILY-792";Tend="1665";Tstart="1184";shortTE="F";uid="b5765094-5929-4227-a164-a90dd5a4df80"
scaffold_1	RepeatMasker	LINE/RTE-BovB	58288491	58288716	1236	+	.	ID="RND-6_FAMILY-792";Tend="1663";Tstart="1435";shortTE="F";uid="e69491bb-fe4d-42dd-9b73-aaf7e34118ed"
scaffold_1	RepeatMasker	DNA/Ginger-1	10124682	10125137	771	+	.	ID="RND-1_FAMILY-12";Tend="1955";Tstart="1505";shortTE="F";uid="58b2b8b6-20ff-44cc-9e43-ea0e27a8658e"
scaffold_1	RepeatMasker	DNA/hAT-Tip100	33394561	33394813	1049	+	.	ID="RND-1_FAMILY-109";Tend="1166";Tstart="932";shortTE="F";uid="b3559697-c765-400b-a59a-dc08962d1023"
scaffold_1	RepeatMasker	Unknown	35473213	35476064	20359	+	.	ID="RND-1_FAMILY-515";Tend="3551";Tstart="667";shortTE="F";uid="f9a4b163-40c6-486d-bd25-4f029ae91d07"
scaffold_1	RepeatMasker	DNA/Ginger-1	26184044	26184410	2116	+	.	ID="rnd-6_family-2321";Tend="1224";Tstart="781";shortTE="F";uid="2418eb14-de96-49e9-82ee-2f5d2c18f64a"
scaffold_1	RepeatMasker	DNA	4859166	4859360	985	+	.	ID="RND-6_FAMILY-1258";Tend="465";Tstart="263";shortTE="F";uid="c9c22af8-16e5-4a77-b827-222e0c1436e0"
scaffold_1	RepeatMasker	DNA/Ginger-1	52357179	52357605	1859	+	.	ID="RND-4_FAMILY-839";Tend="1549";Tstart="849";shortTE="F";uid="2bd69c7d-597a-44fa-b90f-0168e02d3d29"
scaffold_1	RepeatMasker	Unknown	66990344	66991028	2070	+	.	ID="RND-5_FAMILY-1514";TEgroup="ctg_1%7CRND-5_FAMILY-1514%7C1";Tend="1484";Tstart="548";shortTE="F";uid="403bf136-fd7f-49c1-a21f-f22cd4712a64"
scaffold_1	RepeatMasker	LINE/I-Jockey	35950152	35950265	505	+	.	ID="RND-6_FAMILY-453";Tend="1660";Tstart="1560";shortTE="F";uid="5fa628d6-3d70-41ef-a957-eb71c16bd2d3"
scaffold_1	RepeatMasker	DNA/hAT-Tip100	2070746	2070867	452	+	.	ID="RND-6_FAMILY-2";Tend="1440";Tstart="1313";shortTE="F";uid="0c37e839-12ed-4a90-9d85-402fd3cbc412"
scaffold_1	RepeatMasker	DNA/Ginger-1	35730610	35731190	2073	+	.	ID="rnd-5_family-679";Tend="2059";Tstart="1402";shortTE="F";uid="76c3e205-c6e5-4a45-ac1d-99aa24bb85f2"
scaffold_1	RepeatMasker	Retroposon?	7546738	7547228	1265	+	.	ID="RND-1_FAMILY-4";Tend="1450";Tstart="913";shortTE="F";uid="4b9fafab-0241-49be-8a97-77fb8094dfac"
scaffold_1	RepeatMasker	Unknown	7545368	7545505	668	+	.	ID="RND-4_FAMILY-445";Tend="1041";Tstart="899";shortTE="F";uid="0bfb8a1b-99c3-4e0e-bd18-2b8884307f00"
scaffold_1	RepeatMasker	LINE/I-Jockey	13425399	13425892	773	+	.	ID="VINGI-45_LMI";Tend="1844";Tstart="1346";shortTE="F";uid="8e1e9d30-6cbf-4e60-be2d-56e0e8974b74"
scaffold_1	RepeatMasker	DNA/Ginger-1	57643568	57644100	2480	+	.	ID="RND-5_FAMILY-679";Tend="1376";Tstart="846";shortTE="F";uid="c3e8d285-47b9-450d-9c37-9fb747ac52cb"
scaffold_1	RepeatMasker	Unknown	2265078	2265708	498	+	.	ID="RND-6_FAMILY-2399";TEgroup="ctg_1%7CRND-6_FAMILY-2399%7C1";Tend="1675";Tstart="878";shortTE="T";uid="ad5dc74b-1100-495b-8ec8-6bc924e1bec8"
scaffold_1	RepeatMasker	DNA/Ginger-1	12611482	12611818	1195	+	.	ID="RND-1_FAMILY-9";Tend="1338";Tstart="1011";shortTE="F";uid="95017425-e670-43b9-852a-ea4ca8bd4267"
scaffold_1	RepeatMasker	DNA/Ginger-1	26197218	26197603	1344	+	.	ID="RND-1_FAMILY-9";Tend="1321";Tstart="930";shortTE="F";uid="725ebee2-d43c-4bbf-9a75-69dc286804ec"
scaffold_1	RepeatMasker	DNA/Maverick	46068048	46071160	11348	+	.	ID="RND-6_FAMILY-79";TEgroup="ctg_1%7CRND-6_FAMILY-79%7C1";Tend="7341";Tstart="4078";shortTE="F";uid="2d15986f-a0c3-412c-8a17-d2ebf3e9d4d7"
scaffold_1	RepeatMasker	DNA/PIF-Harbinger	34591990	34592235	1860	+	.	ID="RND-1_FAMILY-518";Tend="1636";Tstart="1391";shortTE="F";uid="d48b550c-cbfc-4f02-9889-049b78790022"
scaffold_1	RepeatMasker	DNA/Ginger-1	29046813	29047128	1512	+	.	ID="RND-5_FAMILY-222";Tend="1129";Tstart="811";shortTE="F";uid="f2ab6164-1d1d-458f-81f3-3908156ac6bb"
scaffold_1	RepeatMasker	DNA/Ginger-1	5081264	5081382	3545	+	.	ID="rnd-1_family-21";Tend="1235";Tstart="544";shortTE="F";uid="853891b4-3212-470e-b517-5f811703b19d"
scaffold_1	RepeatMasker	Unknown	7040085	7040347	806	+	.	ID="RND-1_FAMILY-397";Tend="2830";Tstart="2587";shortTE="F";uid="06ef2117-749b-451d-ac79-b473e8ca64c9"
scaffold_1	RepeatMasker	Unknown	53360049	53360676	967	+	.	ID="RND-6_FAMILY-7443";TEgroup="ctg_1%7CRND-6_FAMILY-7443%7C22";Tend="1216";Tstart="802";shortTE="F";uid="1cd2b195-59dc-4384-8c32-b990cec924f5"
scaffold_1	RepeatMasker	DNA/Ginger-1	51307921	51308465	3096	+	.	ID="RND-6_FAMILY-4968";Tend="1491";Tstart="957";shortTE="F";uid="3a78d49c-9505-4c08-852a-24ff4d9470ea"
scaffold_1	RepeatMasker	Unknown	68246498	68246773	1252	+	.	ID="RND-6_FAMILY-7443";Tend="1069";Tstart="796";shortTE="F";uid="6c9f0542-7141-433b-8f28-10a3401528a6"
scaffold_1	RepeatMasker	Unknown	30048423	30048624	659	+	.	ID="RND-1_FAMILY-424";Tend="1831";Tstart="1608";shortTE="F";uid="73cf000f-30f6-4d7b-82b9-68ed471ae267"
scaffold_1	RepeatMasker	DNA/Ginger-1	33943105	33944252	5011	+	.	ID="rnd-5_family-679";Tend="2283";Tstart="959";shortTE="F";uid="0b889823-d337-4dd4-a436-62c21f50c7af"
scaffold_1	RepeatMasker	DNA/hAT-Tip100	2664538	2664836	738	+	.	ID="RND-1_FAMILY-110";Tend="1312";Tstart="1024";shortTE="F";uid="de2d309b-25b2-4d5e-97c4-02f2a7c27396"
scaffold_1	RepeatMasker	Unknown	49784255	49785276	3066	+	.	ID="RND-1_FAMILY-237";Tend="1037";Tstart="30";shortTE="F";uid="4a503f2d-da4f-46aa-b2dc-2f004ce8a227"
scaffold_1	RepeatMasker	DNA	55468558	55471420	12561	+	.	ID="RND-6_FAMILY-3211";Tend="2377";Tstart="16";shortTE="F";uid="508ec2c3-002f-4c60-a061-e66c1c728958"
scaffold_1	RepeatMasker	Unknown	14562020	14565676	1953	+	.	ID="RND-4_FAMILY-272";TEgroup="ctg_1%7CRND-4_FAMILY-272%7C2";Tend="2211";Tstart="8";shortTE="F";uid="81582a5b-e000-461e-99c2-e2de56b36aa4"
scaffold_1	RepeatMasker	DNA/TcMar-Mariner	30866068	30866918	964	+	.	ID="MARINER-14_LMI";Tend="1045";Tstart="197";shortTE="F";uid="3e0009be-534f-44b4-9c34-cb6699256df3"
scaffold_1	RepeatMasker	Unknown	4072120	4072415	1489	+	.	ID="RND-6_FAMILY-2814";Tend="1185";Tstart="879";shortTE="F";uid="adced325-c1da-40bb-b54e-f5f6f5352a57"
scaffold_1	RepeatMasker	DNA/hAT	34356965	34357574	2845	+	.	ID="RND-6_FAMILY-9119";Tend="1770";Tstart="1191";shortTE="F";uid="a0ab18ee-12fd-4a21-9676-b463021505f6"
scaffold_1	RepeatMasker	DNA/TcMar-m44?	3679449	3679726	493	+	.	ID="RND-5_FAMILY-1761";Tend="1347";Tstart="1023";shortTE="F";uid="472f682b-3ac0-47c9-bdb8-50879a626e42"
scaffold_1	RepeatMasker	DNA/Ginger-1	31828404	31828658	501	+	.	ID="RND-6_FAMILY-2321";Tend="2182";Tstart="1941";shortTE="F";uid="17354337-e159-4683-bc51-83f3b47cdd8c"
scaffold_1	RepeatMasker	Unknown	59211661	59216588	22824	+	.	ID="RND-1_FAMILY-280";Tend="3757";Tstart="278";shortTE="F";uid="a3a4c421-fb44-48f8-85a4-f8dbe6e57044"
scaffold_1	RepeatMasker	LINE/RTE-BovB	63706210	63706728	785	+	.	ID="RND-6_FAMILY-8013";Tend="1691";Tstart="1163";shortTE="F";uid="2c4fcb39-7bc0-413e-a4bc-77ddb664414a"
scaffold_1	RepeatMasker	DNA/Ginger-1	24872446	24873729	8259	+	.	ID="RND-4_FAMILY-652";Tend="2180";Tstart="910";shortTE="F";uid="e6ed5916-3835-4b2c-ac6a-97fba6eca526"
scaffold_1	RepeatMasker	DNA/Merlin	56831443	56832185	4713	+	.	ID="RND-1_FAMILY-25";Tend="1697";Tstart="955";shortTE="F";uid="2a8d33e6-b339-4214-86ad-1c55641218f8"
scaffold_1	RepeatMasker	DNA/Ginger-1	7519990	7520234	500	+	.	ID="RND-1_FAMILY-9";Tend="1197";Tstart="976";shortTE="F";uid="a4b61dea-8712-4549-bed9-1d13e47d01c1"
scaffold_1	RepeatMasker	DNA/hAT-Tip100	63066355	63066561	955	+	.	ID="RND-1_FAMILY-457";Tend="2785";Tstart="2578";shortTE="F";uid="1e4204b9-8787-4bab-b46e-7c20aacc52d8"
scaffold_1	RepeatMasker	DNA/hAT	10667335	10667515	559	+	.	ID="RND-6_FAMILY-9119";Tend="1754";Tstart="1567";shortTE="F";uid="a3bcf6c7-489b-481a-a56f-0c949ed6805e"
scaffold_1	RepeatMasker	Unknown	17604347	17604467	667	+	.	ID="RND-5_FAMILY-666";Tend="915";Tstart="791";shortTE="F";uid="33e308e0-b1b9-4e80-86e1-4fb4e6db86a0"
scaffold_1	RepeatMasker	Unknown	54371745	54372159	651	+	.	ID="RND-6_FAMILY-5758";TEgroup="ctg_1%7CRND-6_FAMILY-5758%7C3";Tend="1025";Tstart="845";shortTE="F";uid="be6e1786-49a5-4669-aeb5-1523d2ed4fa9"
scaffold_1	RepeatMasker	DNA/hAT	55367649	55368131	1541	+	.	ID="RND-1_FAMILY-26";Tend="2085";Tstart="1602";shortTE="F";uid="fa99dfa6-fde5-4bf1-9fa7-f2832ce991a6"
scaffold_1	RepeatMasker	DNA/hAT	32286332	32286595	2643	+	.	ID="rnd-1_family-26";Tend="1962";Tstart="957";shortTE="F";uid="e2da849e-6e22-42c9-a46a-49377876b911"
scaffold_1	RepeatMasker	DNA/hAT	7217338	7217747	2637	+	.	ID="RND-6_FAMILY-1105";Tend="1361";Tstart="968";shortTE="F";uid="9135cefa-b4a0-42fe-b7fa-9076f67e5edf"
scaffold_1	RepeatMasker	DNA	53596771	53597070	1932	+	.	ID="RND-6_FAMILY-1293";Tend="1673";Tstart="1359";shortTE="F";uid="31d9a64f-17f8-4a11-9e20-8eaf6c3d85ae"
scaffold_1	RepeatMasker	RC/Helitron	66993830	66994112	1450	+	.	ID="RND-6_FAMILY-2707";Tend="1692";Tstart="1399";shortTE="F";uid="e72ca4b1-a4a9-4288-ad59-73f7d4609c26"
scaffold_1	RepeatMasker	DNA/Ginger-1	41139106	41139458	1495	+	.	ID="rnd-6_family-1075";Tend="1125";Tstart="777";shortTE="F";uid="6ae154f3-8c11-41a2-bece-e243ebef2df0"
scaffold_1	RepeatMasker	DNA/hAT	15360550	15361146	549	+	.	ID="RND-1_FAMILY-26";Tend="1531";Tstart="949";shortTE="F";uid="e87887a8-6026-4bf1-befd-9ce47aedc5b5"
scaffold_1	RepeatMasker	DNA/hAT-Ac	66123928	66124077	940	+	.	ID="RND-4_FAMILY-520";Tend="1194";Tstart="1022";shortTE="F";uid="f79260e1-cd4d-49c7-a39d-ba72771d2d58"
scaffold_1	RepeatMasker	Unknown	67600479	67600654	464	+	.	ID="RND-6_FAMILY-2376";Tend="976";Tstart="800";shortTE="F";uid="b9486c59-d3a0-4f96-a59a-e327d52c1ceb"
scaffold_1	RepeatMasker	DNA/Ginger-1	20249512	20250169	3850	+	.	ID="RND-6_FAMILY-1604";Tend="2096";Tstart="1457";shortTE="F";uid="0855c7db-46aa-45b8-9a73-3da65b4f7cc5"
scaffold_1	RepeatMasker	DNA	48930370	48930528	495	+	.	ID="RND-6_FAMILY-8654";Tend="2838";Tstart="2655";shortTE="F";uid="5e388eae-8e73-4d80-b9fb-95a5f2f53441"
scaffold_1	RepeatMasker	DNA/Ginger-1	31689330	31689433	640	+	.	ID="RND-6_FAMILY-1604";Tend="903";Tstart="799";shortTE="F";uid="dfdb2461-c237-4dd6-8824-27a381ff1287"
scaffold_1	RepeatMasker	LINE/R1	56319149	56319342	504	+	.	ID="SART-9_API";Tend="3676";Tstart="3538";shortTE="F";uid="ddda2414-20e1-4c26-8a08-25abdbfa9b40"
scaffold_1	RepeatMasker	Retroposon?	2054137	2054294	1256	+	.	ID="RND-1_FAMILY-4";Tend="1491";Tstart="1334";shortTE="F";uid="766d208b-79b2-4758-8bf7-a6addd47c265"
scaffold_1	RepeatMasker	Unknown	69980680	69982980	16205	+	.	ID="RND-6_FAMILY-2481";Tend="2454";Tstart="301";shortTE="F";uid="5a95c207-1ae6-4361-a9d5-12aa0220aa67"
scaffold_1	RepeatMasker	Unknown	26678699	26679060	1014	+	.	ID="RND-5_FAMILY-440";Tend="1241";Tstart="835";shortTE="F";uid="d228e304-bdbc-40c0-87c9-ba552d75b93a"
scaffold_1	RepeatMasker	DNA	29461696	29461862	752	+	.	ID="RND-1_FAMILY-217";Tend="1667";Tstart="1518";shortTE="F";uid="033b9f86-e007-4b33-a6e4-d077b3572c84"
scaffold_1	RepeatMasker	DNA/Ginger-1	1352306	1352758	2916	+	.	ID="RND-1_FAMILY-12";Tend="1454";Tstart="954";shortTE="F";uid="959556d3-646e-4114-aa10-9e15e79c9dee"
scaffold_1	RepeatMasker	DNA/Ginger-1	53058668	53059060	2323	+	.	ID="RND-1_FAMILY-12";Tend="1367";Tstart="956";shortTE="F";uid="e5c4d3da-a438-4836-9c35-531e511a44de"
scaffold_1	RepeatMasker	LINE/RTE-BovB	53401979	53402484	2111	+	.	ID="RND-6_FAMILY-792";Tend="1663";Tstart="1167";shortTE="F";uid="0fe169a3-30c4-4e93-a0ac-51110812127c"
scaffold_1	RepeatMasker	DNA/hAT-Tip100	3845516	3845721	475	+	.	ID="RND-5_FAMILY-1744";Tend="825";Tstart="624";shortTE="F";uid="8aba58e5-046e-4868-b1da-7e92b8031220"
scaffold_1	RepeatMasker	LTR/Gypsy	59171091	59172456	2201	+	.	ID="GYPSY-23_PBA-I";Tend="4162";Tstart="2795";shortTE="F";uid="7e66c1f8-2e16-46a6-86d3-00c39a4a9e6e"
scaffold_1	RepeatMasker	DNA/hAT-Tip100	62587468	62587669	1183	+	.	ID="RND-6_FAMILY-4102";Tend="1679";Tstart="1073";shortTE="F";uid="c283fb82-45a0-4167-9b7d-53908cca38c4"
scaffold_1	RepeatMasker	Unknown	35407073	35407256	630	+	.	ID="RND-1_FAMILY-86";Tend="2229";Tstart="2060";shortTE="F";uid="5c4062c9-e0a8-43b8-881c-67af399c60a4"
scaffold_1	RepeatMasker	DNA/hAT-Ac	43211587	43211803	1046	+	.	ID="RND-4_FAMILY-520";Tend="1231";Tstart="1014";shortTE="F";uid="563d9cc9-f796-45eb-9b20-5d4ac33bd887"
scaffold_1	RepeatMasker	DNA	31209902	31210200	777	+	.	ID="rnd-1_family-135";Tend="317";Tstart="10";shortTE="F";uid="bcc68e5d-2d60-43ed-8983-386cea97aa25"
scaffold_1	RepeatMasker	DNA/Ginger-1	58662097	58662908	4828	+	.	ID="RND-6_FAMILY-8521";Tend="1564";Tstart="756";shortTE="F";uid="261406e7-dce7-44a1-8079-b79556f326d7"
scaffold_1	RepeatMasker	DNA/Ginger-1	57811845	57812406	2798	+	.	ID="RND-5_FAMILY-679";Tend="1452";Tstart="887";shortTE="F";uid="c518209e-0d07-46ce-95a3-fc3d808a9c15"
scaffold_1	RepeatMasker	DNA	55243929	55244356	3261	+	.	ID="RND-1_FAMILY-111";Tend="1425";Tstart="987";shortTE="F";uid="7fafd9a7-a747-4953-9e09-50ef067f3134"
scaffold_1	RepeatMasker	LINE/CR1	21652563	21653033	1130	+	.	ID="RND-6_FAMILY-1285";Tend="1792";Tstart="1374";shortTE="F";uid="40431182-cdc2-4441-89be-4b2337203602"
scaffold_1	RepeatMasker	Unknown	15423872	15424072	744	+	.	ID="RND-1_FAMILY-260";Tend="1704";Tstart="1511";shortTE="F";uid="9df248fb-dd12-46d6-aea2-347a8013844a"
scaffold_1	RepeatMasker	DNA/hAT-Tip100	65513755	65513887	702	+	.	ID="RND-6_FAMILY-4630";Tend="1209";Tstart="1083";shortTE="F";uid="fc2991f9-bf9d-4be4-96d1-c58a58083c09"
scaffold_1	RepeatMasker	DNA/Ginger-1	47805702	47806294	1456	+	.	ID="RND-6_FAMILY-8373";Tend="1690";Tstart="1130";shortTE="F";uid="48e05029-c864-4098-8c82-f70d787cfd73"
scaffold_1	RepeatMasker	Unknown	62526169	62526310	485	+	.	ID="RND-6_FAMILY-7443";Tend="962";Tstart="819";shortTE="F";uid="0a7b1a0c-1cff-4866-9c9d-cf9e5a3d1a1f"
scaffold_1	RepeatMasker	DNA/Ginger-1	31463207	31463356	444	+	.	ID="rnd-5_family-679";Tend="2251";Tstart="2178";shortTE="F";uid="d8694b97-74ed-4df3-a6f7-856fc99fa4b9"
scaffold_1	RepeatMasker	DNA/Ginger-1	53209027	53210288	7238	+	.	ID="RND-6_FAMILY-1075";Tend="2107";Tstart="848";shortTE="F";uid="8688c64c-e1a2-4d2b-9fd1-4c5bf461f371"
scaffold_1	RepeatMasker	DNA/hAT-Tip100	39448768	39449039	1468	+	.	ID="RND-1_FAMILY-81";Tend="1260";Tstart="989";shortTE="F";uid="beecb703-5d12-4bc7-9eb4-94f47adb1c72"
scaffold_1	RepeatMasker	Unknown	58315185	58315338	449	+	.	ID="RND-1_FAMILY-260";Tend="1843";Tstart="1577";shortTE="F";uid="ec7ed03b-8625-4a42-acfb-0fcb4bb67d01"
scaffold_1	RepeatMasker	Unknown	30294417	30294573	807	+	.	ID="RND-6_FAMILY-4032";Tend="1215";Tstart="1038";shortTE="F";uid="0d5a2684-dcb4-4506-b77a-c0f8739ad477"
scaffold_1	RepeatMasker	LINE/RTE-BovB	54665433	54665554	500	+	.	ID="RND-6_FAMILY-792";Tend="1672";Tstart="1554";shortTE="F";uid="7923edcf-1816-4133-b050-3bf4b5768d2c"
scaffold_1	RepeatMasker	DNA/Ginger-1	1086081	1086872	895	+	.	ID="rnd-5_family-679";TEgroup="ctg_1%7Crnd-5_family-679%7C1";Tend="2238";Tstart="198";shortTE="F";uid="df25837e-68f1-4039-924b-5f477af64fbc"
scaffold_1	RepeatMasker	DNA/hAT-hAT19	41250744	41251075	779	+	.	ID="DNA8-82_AP";Tend="747";Tstart="481";shortTE="F";uid="d9351b79-75de-42b9-a3e9-8cbb1d8fecc4"
scaffold_1	RepeatMasker	Unknown	30945855	30946460	2020	+	.	ID="RND-1_FAMILY-166";Tend="985";Tstart="369";shortTE="F";uid="7fa48fbd-c699-48ec-8dc8-dc44bcf6dd9c"
scaffold_1	RepeatMasker	Unknown	60227784	60228040	807	+	.	ID="RND-6_FAMILY-7443";Tend="1057";Tstart="802";shortTE="F";uid="0c0afb6d-20ab-4e0b-8eea-4a41f4132a73"
scaffold_1	RepeatMasker	LTR/Pao	63638156	63638276	770	+	.	ID="RND-6_FAMILY-3597";Tend="1284";Tstart="1161";shortTE="F";uid="30c96219-5db9-4e3a-abc5-86e6e6bcba97"
scaffold_1	RepeatMasker	DNA/MULE-MuDR	31686821	31687072	1608	+	.	ID="RND-5_FAMILY-3867";Tend="1181";Tstart="925";shortTE="F";uid="40bb6640-e2c0-4de4-b9e7-03fb83ba7e5d"
scaffold_1	RepeatMasker	DNA/Ginger-1	2104395	2104537	699	+	.	ID="rnd-5_family-679";Tend="2237";Tstart="2127";shortTE="F";uid="3c306de7-9528-4e38-8a16-56f0e18bfc22"
scaffold_1	RepeatMasker	Unknown	46523282	46523559	1630	+	.	ID="RND-6_FAMILY-14172";Tend="1220";Tstart="941";shortTE="F";uid="cf6295e2-086d-43e8-899f-6bd85a2de7c0"
scaffold_1	RepeatMasker	DNA/Ginger-1	38594303	38594552	693	+	.	ID="RND-6_FAMILY-4811";Tend="1028";Tstart="767";shortTE="F";uid="ea2e6fa2-0c72-4514-ad2b-dd93af1f0b32"
scaffold_1	RepeatMasker	Retroposon?	2033769	2034077	1825	+	.	ID="RND-3_FAMILY-175";Tend="2177";Tstart="1861";shortTE="F";uid="9080c2f8-4e00-4fe1-8017-92ae9474d44c"
scaffold_1	RepeatMasker	DNA	6751992	6752228	1603	+	.	ID="RND-1_FAMILY-217";Tend="1376";Tstart="1138";shortTE="F";uid="4e5f0d75-2cff-476b-9a87-178ab61ae6bc"
scaffold_1	RepeatMasker	Retroposon?	56224341	56224474	661	+	.	ID="RND-3_FAMILY-175";Tend="2120";Tstart="1988";shortTE="F";uid="35e33ab9-4d9c-4861-b805-dfd1e8b5f3d2"
scaffold_1	RepeatMasker	DNA/hAT-Charlie	69867962	69868713	503	+	.	ID="HAT-33_LMI";Tend="2235";Tstart="1490";shortTE="F";uid="2a1d478f-812c-4efa-a745-ff4a3a0ef229"
scaffold_1	RepeatMasker	Unknown	10033177	10033584	935	+	.	ID="RND-4_FAMILY-665";Tend="1388";Tstart="930";shortTE="F";uid="8c409295-79a1-49fe-a7ed-5eefe33fd89e"
scaffold_1	RepeatMasker	Unknown	51705405	51705943	3313	+	.	ID="RND-1_FAMILY-141";Tend="1484";Tstart="934";shortTE="F";uid="6cc56ff7-3e75-4b9b-a842-4e245afdd85e"
scaffold_1	RepeatMasker	LTR/Gypsy	35094144	35095068	3154	+	.	ID="RND-1_FAMILY-282";Tend="2136";Tstart="1215";shortTE="F";uid="0ce5dca2-6fe3-438a-a4d3-4ed70f887810"
scaffold_1	RepeatMasker	DNA	45888777	45889256	2481	+	.	ID="RND-1_FAMILY-111";Tend="1502";Tstart="991";shortTE="F";uid="008ba221-0b2c-41d8-a23f-500235cc649b"
scaffold_1	RepeatMasker	Unknown	49280910	49281309	1922	+	.	ID="RND-1_FAMILY-260";Tend="1353";Tstart="968";shortTE="F";uid="8d21196b-2d27-41e2-a8ba-22eec7d6217b"
scaffold_1	RepeatMasker	DNA/hAT	7601200	7601392	489	+	.	ID="RND-6_FAMILY-9119";Tend="1639";Tstart="1443";shortTE="F";uid="961a68b2-9f8d-4b37-a203-cc5fa5eb0303"
scaffold_1	RepeatMasker	DNA/Kolobok-E	64462570	64462754	878	+	.	ID="RND-6_FAMILY-289";Tend="588";Tstart="408";shortTE="F";uid="58036dd7-6986-4521-95b5-4e097ec673a4"
scaffold_1	RepeatMasker	Retroposon?	15198464	15199687	6028	+	.	ID="RND-5_FAMILY-1752";Tend="2032";Tstart="1070";shortTE="F";uid="54a11189-a401-4b24-b7db-e13fc3f07afa"
scaffold_1	RepeatMasker	Unknown	7654733	7654920	544	+	.	ID="RND-6_FAMILY-12231";Tend="2319";Tstart="2132";shortTE="F";uid="56ce1336-3e8c-4ad6-8883-3d68f869841a"
scaffold_1	RepeatMasker	DNA	12759874	12760222	476	+	.	ID="RND-4_FAMILY-220";Tend="1384";Tstart="1007";shortTE="F";uid="61a7b48f-c836-4efa-9755-8b1d3bdabeaa"
scaffold_1	RepeatMasker	LTR/Gypsy	67666536	67666818	902	+	.	ID="RND-1_FAMILY-282";Tend="2182";Tstart="1885";shortTE="F";uid="e3844961-1ff4-435c-a81f-24b3f3a26a80"
scaffold_1	RepeatMasker	Unknown	37593244	37593390	672	+	.	ID="RND-6_FAMILY-1951";Tend="1085";Tstart="936";shortTE="F";uid="580bc307-d33a-485a-82ea-ad8e87b97320"
scaffold_1	RepeatMasker	LINE/CR1	59153155	59155779	20173	+	.	ID="RND-6_FAMILY-794";Tend="2543";Tstart="42";shortTE="F";uid="1caddec7-d613-4b33-801e-5d4477337f9b"
scaffold_1	RepeatMasker	DNA/hAT-Tip100	28763488	28763742	1358	+	.	ID="RND-1_FAMILY-148";Tend="1348";Tstart="1079";shortTE="F";uid="3987e94e-2e78-411e-ace1-6154302a0486"
scaffold_1	RepeatMasker	LINE/R1	29332042	29332496	2634	+	.	ID="RND-5_FAMILY-387";Tend="1960";Tstart="1452";shortTE="F";uid="6693eb26-c198-432f-8a89-676616567934"
scaffold_1	RepeatMasker	DNA/hAT-Tip100	1717047	1717314	583	+	.	ID="RND-6_FAMILY-2951";Tend="1279";Tstart="1024";shortTE="F";uid="411e8f14-a673-405e-92e3-8d99c859bcb1"
scaffold_1	RepeatMasker	Unknown	40574148	40575146	1921	+	.	ID="RND-6_FAMILY-9000";Tend="4612";Tstart="3609";shortTE="F";uid="17457e5d-2c06-4a2d-bbcc-f7d8eeebd213"
scaffold_1	RepeatMasker	DNA/Ginger-1	15563659	15563967	1097	+	.	ID="RND-6_FAMILY-8521";Tend="1035";Tstart="702";shortTE="F";uid="2c26e9b8-d481-41bc-820c-efd1ca5e0741"
scaffold_1	RepeatMasker	DNA/Ginger-1	69837260	69837396	1944	+	.	ID="RND-5_FAMILY-679";Tend="1204";Tstart="708";shortTE="F";uid="0897f08a-e451-44af-bd12-43a7e494ba50"
scaffold_1	RepeatMasker	DNA/Ginger-1	70375845	70375999	987	+	.	ID="RND-5_FAMILY-679";Tend="2238";Tstart="2084";shortTE="F";uid="fc2e6961-b455-4f51-85c6-da00f69b7dff"
scaffold_1	RepeatMasker	DNA/Ginger-1	1001965	1002455	3551	+	.	ID="RND-1_FAMILY-8";Tend="1321";Tstart="831";shortTE="F";uid="ab7fd0b3-f86a-4bf3-8450-ec12c5ef3eae"
scaffold_1	RepeatMasker	DNA/Ginger-1	48718470	48719047	2174	+	.	ID="rnd-1_family-9";Tend="1521";Tstart="946";shortTE="F";uid="0a694b57-bdf0-4dcd-800f-1395639194d2"
scaffold_1	RepeatMasker	DNA	30387217	30387601	1104	+	.	ID="RND-4_FAMILY-220";Tend="1388";Tstart="969";shortTE="F";uid="a56cdd46-e398-425d-beab-cf5987dbbede"
scaffold_1	RepeatMasker	Unknown	10561628	10561776	662	+	.	ID="RND-1_FAMILY-47";Tend="2059";Tstart="1890";shortTE="F";uid="dbdf968a-3127-422f-8087-b776753c07d7"
scaffold_1	RepeatMasker	DNA/hAT-Tip100	64326385	64326781	2325	+	.	ID="RND-1_FAMILY-148";Tend="1348";Tstart="941";shortTE="F";uid="18faedd3-da5f-4366-8a65-9588d15fe6a4"
scaffold_1	RepeatMasker	LINE/RTE-BovB	68067053	68067216	751	+	.	ID="RND-6_FAMILY-792";Tend="1657";Tstart="1489";shortTE="F";uid="d9f364d6-66e0-45de-94a7-ec5c214207f0"
scaffold_1	RepeatMasker	DNA/hAT	15365367	15365475	454	+	.	ID="RND-5_FAMILY-9190";Tend="1855";Tstart="1755";shortTE="F";uid="3e638c0d-f34e-4e32-8fab-33ca241ec40e"
scaffold_1	RepeatMasker	Retroposon?	42067010	42067665	1704	+	.	ID="RND-5_FAMILY-1752";Tend="2214";Tstart="1567";shortTE="F";uid="023c29e9-3fc3-4cc6-a6a5-f89e066a61eb"
scaffold_1	RepeatMasker	Unknown	40848067	40849127	3152	+	.	ID="RND-6_FAMILY-5740";TEgroup="ctg_1%7CRND-6_FAMILY-5740%7C1";Tend="1897";Tstart="583";shortTE="F";uid="53cc0cba-03c4-47a2-9711-dd86a7b7eb8c"
scaffold_1	RepeatMasker	Unknown	22846677	22846994	1130	+	.	ID="RND-6_FAMILY-7443";Tend="1115";Tstart="784";shortTE="F";uid="5bd0ca1d-8a2a-4af6-8d5d-d7ad283732c9"
scaffold_1	RepeatMasker	Unknown	41246164	41246876	4598	+	.	ID="RND-1_FAMILY-300";Tend="1530";Tstart="892";shortTE="F";uid="bbaa5d41-72f6-471d-a634-7ef9e9369054"
scaffold_1	RepeatMasker	Unknown	55339552	55339702	808	+	.	ID="RND-1_FAMILY-260";Tend="1583";Tstart="1439";shortTE="F";uid="4283e3b6-52b1-46a6-ac40-1b1d1a98d20f"
scaffold_1	RepeatMasker	DNA/TcMar-Mariner	63503317	63503481	547	+	.	ID="MARINER-23_LMI";Tend="1112";Tstart="948";shortTE="F";uid="83115253-afe1-4110-a116-d30c700a10d0"
scaffold_1	RepeatMasker	DNA/Ginger-1	13317315	13317563	959	+	.	ID="RND-6_FAMILY-10588";Tend="554";Tstart="328";shortTE="F";uid="390f6813-b8c7-487a-8b99-67b27da877f2"
scaffold_1	RepeatMasker	DNA/Ginger-1	28623202	28624248	4282	+	.	ID="rnd-6_family-4811";Tend="1914";Tstart="853";shortTE="F";uid="cf7c74af-7106-4268-8f2d-9352b2b6152d"
scaffold_1	RepeatMasker	DNA/Ginger-1	44464487	44465252	4034	+	.	ID="rnd-6_family-4968";Tend="1486";Tstart="618";shortTE="F";uid="99757766-9003-46fb-ad72-adf1eeeed866"
scaffold_1	RepeatMasker	DNA/Ginger-1	9918050	9918651	2594	+	.	ID="RND-4_FAMILY-652";Tend="2211";Tstart="1611";shortTE="F";uid="c69d3760-3d5d-4e7a-b04b-43983d20d216"
scaffold_1	RepeatMasker	Unknown	44479466	44479665	853	+	.	ID="RND-1_FAMILY-436";Tend="1663";Tstart="1475";shortTE="F";uid="9160e470-794f-4970-92be-fe74006558ea"
scaffold_1	RepeatMasker	DNA/Ginger-1	67058532	67059071	3180	+	.	ID="RND-6_FAMILY-4968";Tend="1485";Tstart="942";shortTE="F";uid="ecee34e5-9f19-4429-9a23-c8bd395b11e0"
scaffold_1	RepeatMasker	DNA/Ginger-1	7515726	7515877	649	+	.	ID="RND-5_FAMILY-679";Tend="996";Tstart="849";shortTE="F";uid="5358b571-4e18-44de-bc28-b4404da94ad6"
scaffold_1	RepeatMasker	Unknown	4953354	4954217	830	+	.	ID="RND-5_FAMILY-3927";Tend="1946";Tstart="991";shortTE="F";uid="2a33607a-0b32-41fb-85e0-dfcdac7e1f20"
scaffold_1	RepeatMasker	DNA/hAT-Tip100	24287638	24287886	684	+	.	ID="RND-5_FAMILY-171";Tend="2701";Tstart="2461";shortTE="F";uid="80fb18d5-8ab6-432f-ad2d-c3a103e4e899"
scaffold_1	RepeatMasker	Unknown	44182598	44182901	1884	+	.	ID="RND-6_FAMILY-5165";Tend="2758";Tstart="2463";shortTE="F";uid="be3c9487-91a5-4bb1-a4ff-af9cc3127b04"
scaffold_1	RepeatMasker	Unknown	62530655	62531146	3658	+	.	ID="RND-6_FAMILY-379";Tend="1471";Tstart="968";shortTE="F";uid="7bd6635b-4be5-442b-a304-22bd37ceb46b"
scaffold_1	RepeatMasker	DNA/hAT	48395680	48396656	3154	+	.	ID="RND-1_FAMILY-26";Tend="1959";Tstart="885";shortTE="F";uid="aef01e2a-6403-4396-9cb9-a48deaca6463"
scaffold_1	RepeatMasker	DNA/Ginger-1	2957983	2958105	1148	+	.	ID="RND-1_FAMILY-9";Tend="1478";Tstart="851";shortTE="F";uid="d5def4f5-8d78-4a58-82fd-3a973a22d3b1"
scaffold_1	RepeatMasker	Unknown	63019593	63019739	447	+	.	ID="RND-1_FAMILY-171";Tend="1144";Tstart="1022";shortTE="F";uid="b65da23d-83ab-4c3d-a3ca-c5f32309c828"
scaffold_1	RepeatMasker	DNA	53510344	53510448	561	+	.	ID="RND-4_FAMILY-338";Tend="2534";Tstart="2432";shortTE="F";uid="ff3f1572-c6db-464a-a643-d032ec240408"
scaffold_1	RepeatMasker	Unknown	6881714	6882026	486	+	.	ID="REP-6_LMI";Tend="363";Tstart="32";shortTE="F";uid="93f690c9-2266-4c3a-9953-4819693371bf"
scaffold_1	RepeatMasker	DNA/Ginger-1	39751960	39752400	1871	+	.	ID="RND-5_FAMILY-679";Tend="1230";Tstart="775";shortTE="F";uid="4eef5428-da6f-4c80-8e32-8988bc8e6bbb"
scaffold_1	RepeatMasker	DNA/Kolobok-E	14005689	14005873	636	+	.	ID="RND-6_FAMILY-289";Tend="598";Tstart="410";shortTE="F";uid="e09b7dbb-6e2d-48ab-8e76-150ad4d59305"
scaffold_1	RepeatMasker	DNA/hAT-Tip100	59065519	59065739	1190	+	.	ID="RND-1_FAMILY-81";Tend="1210";Tstart="981";shortTE="F";uid="70516c9b-0b03-4008-b7ce-e2e90748fc19"
scaffold_1	RepeatMasker	DNA/Ginger-1	70423440	70423710	1664	+	.	ID="RND-6_FAMILY-4811";Tend="1907";Tstart="1139";shortTE="F";uid="00ae9acf-153d-4452-bd14-1f597f2fea70"
scaffold_1	RepeatMasker	Unknown	48671327	48671640	2159	+	.	ID="RND-1_FAMILY-156";Tend="1244";Tstart="912";shortTE="F";uid="7718d7c2-c592-49e0-b503-13c33b0ff50c"
scaffold_1	RepeatMasker	DNA/hAT-Tip100	61045252	61045432	814	+	.	ID="RND-5_FAMILY-1043";Tend="929";Tstart="759";shortTE="F";uid="14e50574-9ded-4524-9dae-2be1676631f9"
scaffold_1	RepeatMasker	DNA/Ginger-1	41171416	41171850	1900	+	.	ID="rnd-6_family-4811";Tend="1914";Tstart="1655";shortTE="F";uid="35712eab-dbbe-46f3-bbef-c022cea89038"
scaffold_1	RepeatMasker	DNA/hAT-Tip100	13753671	13754113	2701	+	.	ID="RND-1_FAMILY-394";Tend="1449";Tstart="1005";shortTE="F";uid="65c73daf-3722-4c86-9668-ce23c24ad39f"
scaffold_1	RepeatMasker	DNA/Ginger-1	45543603	45544121	701	+	.	ID="rnd-5_family-679";Tend="2400";Tstart="1872";shortTE="F";uid="c80f5d29-7f94-42e4-afdf-5d65406bbf76"
scaffold_1	RepeatMasker	LINE/RTE-BovB	69861153	69861323	789	+	.	ID="RND-6_FAMILY-792";Tend="1465";Tstart="1286";shortTE="F";uid="2f831620-910e-4578-bba7-3b0e0aa52920"
scaffold_1	RepeatMasker	Unknown	43348432	43348911	1093	+	.	ID="RND-6_FAMILY-6118";Tend="3366";Tstart="2913";shortTE="F";uid="aab83575-8c4a-48fa-a793-569c09b5d21c"
scaffold_1	RepeatMasker	DNA/TcMar-Mariner	56221822	56222413	3267	+	.	ID="RND-6_FAMILY-460";Tend="1791";Tstart="1182";shortTE="F";uid="c6fe8063-f62d-4c69-aa11-db4bddcd5768"
scaffold_1	RepeatMasker	Unknown	30480151	30480300	467	+	.	ID="RND-6_FAMILY-4972";Tend="1572";Tstart="1427";shortTE="F";uid="ddb90b96-d27e-4c7a-b319-901be96c6a1c"
scaffold_1	RepeatMasker	LINE/I-Jockey	36997056	36997475	413	+	.	ID="RND-6_FAMILY-12590";Tend="1387";Tstart="1020";shortTE="F";uid="e58600e5-c091-4b9f-bcc0-1fafd578ded7"
scaffold_1	RepeatMasker	DNA/hAT-Tip100	42972951	42973550	1617	+	.	ID="RND-1_FAMILY-110";Tend="1365";Tstart="768";shortTE="F";uid="ab55454c-e795-4de4-a5d5-deea7f8e1f4d"
scaffold_1	RepeatMasker	Retroposon?	56808210	56808702	2483	+	.	ID="RND-1_FAMILY-4";Tend="1493";Tstart="971";shortTE="F";uid="ec088365-6f19-4539-8518-1ba9641e0565"
scaffold_1	RepeatMasker	LINE/RTE-BovB	32322648	32323370	2179	+	.	ID="RND-6_FAMILY-792";Tend="1645";Tstart="914";shortTE="F";uid="43625d08-dc51-44d1-82c9-77cca4a54709"
scaffold_1	RepeatMasker	DNA/TcMar-Mariner	8878674	8879397	976	+	.	ID="mariner-n20b_lsal";Tend="929";Tstart="212";shortTE="F";uid="63a8937d-210d-4f25-b43a-c2138fc3ee04"
scaffold_1	RepeatMasker	Unknown	7610733	7611308	3217	+	.	ID="RND-1_FAMILY-286";Tend="1499";Tstart="945";shortTE="F";uid="886f2180-1f9f-4a0f-a1d7-58bb1eeaf1a3"
scaffold_1	RepeatMasker	DNA/hAT-Tip100	1024295	1024659	860	+	.	ID="RND-6_FAMILY-1901";Tend="880";Tstart="546";shortTE="F";uid="066310ff-435d-44b7-9669-e8b24fde0a73"
scaffold_1	RepeatMasker	DNA/Ginger-1	19706845	19707250	1527	+	.	ID="RND-6_FAMILY-4968";Tend="1327";Tstart="905";shortTE="F";uid="449aff62-1e5b-457e-83ca-c5250b6637b7"
scaffold_1	RepeatMasker	DNA/TcMar-m44	56078683	56078866	1146	+	.	ID="RND-1_FAMILY-369";Tend="1283";Tstart="1100";shortTE="F";uid="c3af0aa5-03f1-4397-ac1b-c3c726567104"
scaffold_1	RepeatMasker	Unknown	30371714	30372993	10486	+	.	ID="RND-1_FAMILY-142";Tend="2286";Tstart="1036";shortTE="F";uid="a4447cc3-c627-427f-a33b-f5bf033f4f80"
scaffold_1	RepeatMasker	DNA/Kolobok-E	20725017	20726550	9134	+	.	ID="RND-5_FAMILY-1059";Tend="2282";Tstart="829";shortTE="F";uid="c4279526-04c3-425c-a537-9913f7ce2268"
scaffold_1	RepeatMasker	DNA/hAT-Tip100	13751254	13751716	498	+	.	ID="RND-5_FAMILY-1359";TEgroup="ctg_1%7CRND-5_FAMILY-1359%7C2";Tend="1639";Tstart="891";shortTE="T";uid="02b8976c-9758-4f92-bf71-3277585dd6cd"
scaffold_1	RepeatMasker	DNA/Ginger-1	44754189	44755020	2900	+	.	ID="rnd-5_family-679";Tend="2244";Tstart="1235";shortTE="F";uid="23203933-29ba-481a-82da-a0b4e770c865"
scaffold_1	RepeatMasker	DNA/Ginger-1	38333753	38334067	1040	+	.	ID="RND-1_FAMILY-8";Tend="2012";Tstart="1666";shortTE="F";uid="de912775-5929-4865-8490-fb26e971e80e"
scaffold_1	RepeatMasker	DNA/Ginger-1	22164118	22164532	2335	+	.	ID="rnd-6_family-8521";Tend="1266";Tstart="753";shortTE="F";uid="47c04525-2265-407f-8f3c-e2fb59538455"
scaffold_1	RepeatMasker	DNA/hAT-Tip100	4159491	4159661	491	+	.	ID="RND-1_FAMILY-273";Tend="1551";Tstart="1400";shortTE="F";uid="e82646a8-574d-4295-93ae-7cf72f7b1305"
scaffold_1	RepeatMasker	Unknown	63790977	63791133	640	+	.	ID="RND-6_FAMILY-3042";Tend="1539";Tstart="1383";shortTE="F";uid="da6143e7-9d9f-474b-8c5e-69dc0af10c07"
scaffold_1	RepeatMasker	DNA/hAT-Tip100	26544009	26545016	5029	+	.	ID="RND-6_FAMILY-2";Tend="1769";Tstart="822";shortTE="F";uid="6c9d79fd-5a4d-40e4-bceb-66ccd7dd03e9"
scaffold_1	RepeatMasker	Unknown	61116479	61116870	579	+	.	ID="RND-2_FAMILY-24";Tend="1347";Tstart="872";shortTE="F";uid="c592ee13-f8b8-4bb5-b785-a15d0dc8d9a8"
scaffold_1	RepeatMasker	DNA/Kolobok-E	31674224	31674376	498	+	.	ID="RND-5_FAMILY-6983";Tend="2178";Tstart="2037";shortTE="F";uid="902cdd91-122e-46cb-a705-c972374013d6"
scaffold_1	RepeatMasker	Unknown	47426228	47426673	2116	+	.	ID="RND-5_FAMILY-2155";Tend="1349";Tstart="898";shortTE="F";uid="0f5bfab0-6486-443e-909c-426350858449"
scaffold_1	RepeatMasker	Unknown	5086469	5087588	6966	+	.	ID="RND-1_FAMILY-429";Tend="3175";Tstart="2029";shortTE="F";uid="376f4fe2-6139-4b3e-a81e-dbc54bedeb21"
scaffold_1	RepeatMasker	DNA/Ginger-1	62666115	62666303	1196	+	.	ID="RND-6_FAMILY-8521";Tend="1005";Tstart="806";shortTE="F";uid="3f53e9fd-2f2b-4735-90cc-e71366358ff7"
scaffold_1	RepeatMasker	DNA/Ginger-1	34887831	34888312	786	+	.	ID="rnd-5_family-679";Tend="1266";Tstart="798";shortTE="F";uid="fff28ff4-f8d9-4341-9ab7-4c0a3953d84a"
scaffold_1	RepeatMasker	DNA/Ginger-1	31404913	31405427	2423	+	.	ID="RND-6_FAMILY-4968";Tend="1498";Tstart="961";shortTE="F";uid="ac780a69-a839-413d-b6e9-2bbd28e5a085"
scaffold_1	RepeatMasker	DNA/hAT-Tip100	42616415	42616852	1057	+	.	ID="RND-6_FAMILY-2";Tend="1449";Tstart="945";shortTE="F";uid="0b79926d-b452-4c97-9024-ad2c92f32864"
scaffold_1	RepeatMasker	Unknown	53328178	53328300	525	+	.	ID="RND-6_FAMILY-2175";Tend="1064";Tstart="940";shortTE="F";uid="775467e5-ab86-43ea-b14c-a28a8568e0cf"
scaffold_1	RepeatMasker	Unknown	22748912	22749105	859	+	.	ID="RND-1_FAMILY-118";Tend="1655";Tstart="1463";shortTE="F";uid="5a5cfe85-f6a9-4133-a2ab-5b24748c2c66"
scaffold_1	RepeatMasker	LTR/Gypsy	59186729	59187279	4469	+	.	ID="RND-6_FAMILY-1084";Tend="3341";Tstart="2792";shortTE="F";uid="5a7e8c15-6ed8-4dd5-9c8b-0294bed23f32"
scaffold_1	RepeatMasker	DNA/Ginger-1	41740181	41740516	1322	+	.	ID="RND-6_FAMILY-7865";Tend="501";Tstart="181";shortTE="F";uid="8620d5f5-9c1d-4b78-8b1e-4ff3304b44eb"
scaffold_1	RepeatMasker	RC/Helitron	46062115	46062785	2746	+	.	ID="RND-6_FAMILY-9684";Tend="2435";Tstart="1728";shortTE="F";uid="700fa47b-cdb3-4511-811f-247eab576d0c"
scaffold_1	RepeatMasker	DNA/P	9343932	9344059	650	+	.	ID="RND-5_FAMILY-4022";Tend="2279";Tstart="2156";shortTE="F";uid="5ce4d2ad-5148-4053-bb69-5c75295fd38d"
scaffold_1	RepeatMasker	DNA/Kolobok-E	69936589	69936909	1256	+	.	ID="RND-6_FAMILY-289";Tend="646";Tstart="326";shortTE="F";uid="928d502b-55df-4cae-b17f-c13d40cecaa9"
scaffold_1	RepeatMasker	DNA/Ginger-1	30039223	30039508	1209	+	.	ID="RND-5_FAMILY-679";Tend="1940";Tstart="1658";shortTE="F";uid="ab06b73a-f3fd-4980-8db2-4520581b42bf"
scaffold_1	RepeatMasker	DNA	70311883	70312099	771	+	.	ID="RND-4_FAMILY-220";Tend="1411";Tstart="1203";shortTE="F";uid="7049da55-0031-43c7-89de-397f483b5d08"
scaffold_1	RepeatMasker	DNA/hAT	10879184	10880190	5866	+	.	ID="RND-1_FAMILY-7";Tend="1899";Tstart="861";shortTE="F";uid="657f115c-2a10-4952-add1-cacea7e10c82"
scaffold_1	RepeatMasker	DNA	49789078	49789212	1013	+	.	ID="RND-5_FAMILY-2501";Tend="1263";Tstart="1131";shortTE="F";uid="3f0ecd2b-121e-472f-976f-afb4bf342f64"
scaffold_1	RepeatMasker	Unknown	24642671	24643285	4219	+	.	ID="RND-5_FAMILY-7089";Tend="1453";Tstart="837";shortTE="F";uid="11626c77-b26d-4d31-bbbf-2858fdb70b91"
scaffold_1	RepeatMasker	Unknown	5125624	5125788	582	+	.	ID="RND-1_FAMILY-501";Tend="1527";Tstart="1364";shortTE="F";uid="f0ef64f2-6c13-42bf-9ccf-bb73bb4b25d4"
scaffold_1	RepeatMasker	DNA/Ginger-1	62882372	62883417	4290	+	.	ID="rnd-5_family-679";Tend="2248";Tstart="852";shortTE="F";uid="63a8ea78-fbe5-4b68-a940-93a9d5eb71c9"
scaffold_1	RepeatMasker	Unknown	65715636	65716006	2721	+	.	ID="RND-1_FAMILY-195";Tend="1376";Tstart="1002";shortTE="F";uid="c728e615-9070-4652-a73c-cbcc93083ad4"
scaffold_1	RepeatMasker	DNA/Ginger-1	15046374	15046545	2495	+	.	ID="rnd-5_family-679";Tend="1658";Tstart="1306";shortTE="F";uid="7e54150a-83e2-4dab-8118-669222ef6088"
scaffold_1	RepeatMasker	DNA	4178138	4178631	811	+	.	ID="RND-1_FAMILY-499";TEgroup="ctg_1%7CRND-1_FAMILY-499%7C1";Tend="1865";Tstart="935";shortTE="F";uid="1bd298e3-b03f-4fcc-bb05-be20d8774596"
scaffold_1	RepeatMasker	Unknown	28595717	28595985	1198	+	.	ID="RND-6_FAMILY-3253";Tend="1207";Tstart="902";shortTE="F";uid="7875f006-9f84-40f8-8f99-e5f05161cc6b"
scaffold_1	RepeatMasker	Unknown	35958607	35959622	4069	+	.	ID="RND-5_FAMILY-570";Tend="1735";Tstart="772";shortTE="F";uid="cf06ffff-0d65-47aa-bc57-8889d341ba4b"
scaffold_1	RepeatMasker	DNA	21109368	21109667	2430	+	.	ID="RND-6_FAMILY-21205";Tend="1203";Tstart="884";shortTE="F";uid="b90de7ba-59e9-45a8-8b8a-f3fc083098cc"
scaffold_1	RepeatMasker	DNA/hAT-Ac	5101563	5101955	2587	+	.	ID="RND-6_FAMILY-3370";Tend="1420";Tstart="1043";shortTE="F";uid="5e1beaf5-9576-464d-a561-8492c09f8bb3"
scaffold_1	RepeatMasker	DNA/Ginger-1	24585885	24586394	2214	+	.	ID="RND-5_FAMILY-222";Tend="1447";Tstart="989";shortTE="F";uid="ee44c210-0399-46a4-95ba-feba48951ff0"
scaffold_1	RepeatMasker	Unknown	9262936	9263461	2347	+	.	ID="RND-5_FAMILY-1765";Tend="1728";Tstart="1227";shortTE="F";uid="af77f18c-d007-4b4d-a8cd-af20d8398e41"
scaffold_1	RepeatMasker	DNA/hAT-Tip100	40604175	40604530	1040	+	.	ID="rnd-1_family-75";Tend="1213";Tstart="927";shortTE="F";uid="28d4e26b-6fe9-4330-b477-5450ac840d10"
scaffold_1	RepeatMasker	DNA/Ginger-1	6427947	6428207	1268	+	.	ID="rnd-5_family-222";Tend="2253";Tstart="1294";shortTE="F";uid="05798b13-4fe2-4ff7-b644-ea9ae98c5c43"
scaffold_1	RepeatMasker	Unknown	63161127	63161504	1127	+	.	ID="RND-6_FAMILY-7443";Tend="1179";Tstart="820";shortTE="F";uid="c422b42a-084d-4003-bd5b-3cf4bfeed5a1"
scaffold_1	RepeatMasker	Retroposon?	36548528	36548653	526	+	.	ID="RND-1_FAMILY-10";Tend="1428";Tstart="1306";shortTE="F";uid="0d716fae-7bdd-42b4-a8ff-dfa56272ca8a"
scaffold_1	RepeatMasker	DNA/Ginger-1	64759633	64759963	1128	+	.	ID="RND-4_FAMILY-839";Tend="1961";Tstart="1608";shortTE="F";uid="91f935a7-78b5-42ab-9693-42443ffe3bc8"
scaffold_1	RepeatMasker	DNA/Sola-1	54151621	54151738	413	+	.	ID="SOLA1-1_AP";Tend="118";Tstart="10";shortTE="F";uid="f4234b5a-edea-45d9-9b42-ece459038b97"
scaffold_1	RepeatMasker	DNA/P	56006524	56007425	6340	+	.	ID="RND-5_FAMILY-963";Tend="1540";Tstart="640";shortTE="F";uid="c19631e9-6705-4ac1-bb76-7f5494f0b154"
scaffold_1	RepeatMasker	DNA/hAT	48595167	48595637	1169	+	.	ID="RND-6_FAMILY-1361";TEgroup="ctg_1%7CRND-6_FAMILY-1361%7C4";Tend="1577";Tstart="996";shortTE="F";uid="b9a4ba02-d45a-4abd-a59f-1f686ac0111e"
scaffold_1	RepeatMasker	DNA	18529826	18530081	2066	+	.	ID="RND-5_FAMILY-2501";Tend="1255";Tstart="1000";shortTE="F";uid="424953ff-1901-490c-8586-9410f1355d8b"
scaffold_1	RepeatMasker	DNA/hAT-Tip100	54832904	54833077	1263	+	.	ID="RND-6_FAMILY-12005";Tend="2009";Tstart="1836";shortTE="F";uid="5c611ae4-8083-4d8a-b29a-64dd4f9e1a4e"
scaffold_1	RepeatMasker	Unknown	27134151	27134302	451	+	.	ID="RND-5_FAMILY-70";Tend="1093";Tstart="944";shortTE="F";uid="bdaaff0e-05e0-4d90-8e7e-c65414ec861b"
scaffold_1	RepeatMasker	DNA/Merlin	67679638	67680490	5099	+	.	ID="RND-1_FAMILY-25";Tend="1797";Tstart="978";shortTE="F";uid="9b727986-8ba9-43ff-a545-816a5eeba843"
scaffold_1	RepeatMasker	DNA/hAT-hATm	40188013	40188298	501	+	.	ID="HAT-4C_AP";Tend="281";Tstart="3";shortTE="F";uid="51247751-00e5-4a7a-8b7c-a55c525b0705"
scaffold_1	RepeatMasker	Unknown	68206133	68206388	444	+	.	ID="RND-1_FAMILY-89";Tend="1940";Tstart="1693";shortTE="F";uid="ad47a449-3bcb-46fa-9a03-fda2d4501d42"
scaffold_1	RepeatMasker	Unknown	29578014	29578657	981	+	.	ID="RND-6_FAMILY-7443";TEgroup="ctg_1%7CRND-6_FAMILY-7443%7C15";Tend="1205";Tstart="723";shortTE="F";uid="2b2b8f82-7fe6-4ea4-b7a8-f6056ad1ab12"
scaffold_1	RepeatMasker	DNA/hAT-Tip100	5190808	5191083	2000	+	.	ID="RND-1_FAMILY-148";Tend="1222";Tstart="948";shortTE="F";uid="cc57da6b-2214-4189-8ab3-f668faa1f753"
scaffold_1	RepeatMasker	DNA/Ginger-1	59126411	59126847	2240	+	.	ID="RND-6_FAMILY-4968";Tend="1497";Tstart="1060";shortTE="F";uid="f68ed7c0-a6c5-416a-ae80-4ff1591a5bfe"
scaffold_1	RepeatMasker	Unknown	69570754	69570938	449	+	.	ID="RND-6_FAMILY-15063";Tend="1756";Tstart="1584";shortTE="F";uid="1b3b6229-ce79-45e1-823b-fb77260144ab"
scaffold_1	RepeatMasker	Unknown	20689186	20689939	4532	+	.	ID="RND-6_FAMILY-2206";Tend="1455";Tstart="718";shortTE="F";uid="52778afe-962d-4f4c-83f1-d0bb32f1f73e"
scaffold_1	RepeatMasker	DNA/P	56022634	56023298	3610	+	.	ID="RND-6_FAMILY-993";Tend="2270";Tstart="1630";shortTE="F";uid="5b513e49-8c65-4f98-833e-f6f6fda17b2d"
scaffold_1	RepeatMasker	Unknown	25548540	25548998	2624	+	.	ID="RND-1_FAMILY-195";Tend="1408";Tstart="989";shortTE="F";uid="d6de509e-0a5d-4fc0-9bd1-fab22703aa23"
scaffold_1	RepeatMasker	Retroposon?	56024139	56024492	491	+	.	ID="RND-5_FAMILY-1752";Tend="2263";Tstart="1909";shortTE="F";uid="6f6ea98a-ee4b-4c1c-900e-2befa612f172"
scaffold_1	RepeatMasker	DNA/Ginger-1	45937073	45937300	575	+	.	ID="RND-6_FAMILY-4811";Tend="1914";Tstart="1707";shortTE="F";uid="aacc85fc-0d8b-484d-b62e-86f7f208f757"
scaffold_1	RepeatMasker	Unknown	40844571	40845175	3084	+	.	ID="RND-4_FAMILY-991";Tend="1501";Tstart="881";shortTE="F";uid="afc9795d-6456-4ae2-8d05-02409ba491d6"
scaffold_1	RepeatMasker	DNA/hAT-Tip100	16172558	16172882	898	+	.	ID="RND-5_FAMILY-1169";Tend="1451";Tstart="1112";shortTE="F";uid="d0115837-c637-49af-bd48-873303e20bec"
scaffold_1	RepeatMasker	DNA/TcMar-Mariner	28121393	28121702	437	+	.	ID="MARINER-57B_HSAL";Tend="1052";Tstart="743";shortTE="F";uid="cd904c6f-1f1c-451d-a459-e45cb6b0f032"
scaffold_1	RepeatMasker	Unknown	57488433	57488797	1561	+	.	ID="RND-5_FAMILY-722";Tend="1818";Tstart="1456";shortTE="F";uid="c2c18241-51c3-4cca-b211-3bcc000c0ee3"
scaffold_1	RepeatMasker	DNA/PiggyBac	14973150	14973324	1074	+	.	ID="RND-1_FAMILY-264";Tend="1197";Tstart="1015";shortTE="F";uid="df9b93aa-06b4-461b-aa61-c8267ae70ccc"
scaffold_1	RepeatMasker	Unknown	64232187	64232323	871	+	.	ID="RND-4_FAMILY-446";Tend="1223";Tstart="1079";shortTE="F";uid="aa273f3c-0040-48ee-9604-1714f2097e38"
scaffold_1	RepeatMasker	Unknown	41946961	41947096	468	+	.	ID="RND-5_FAMILY-2658";Tend="1252";Tstart="1116";shortTE="F";uid="856297e5-c8be-48aa-b57d-5966ebdb07f6"
scaffold_1	RepeatMasker	DNA/Ginger-1	35823255	35823803	2849	+	.	ID="RND-5_FAMILY-222";Tend="1457";Tstart="908";shortTE="F";uid="e831a90e-5e50-4fd1-b056-42894bb4bef4"
scaffold_1	RepeatMasker	DNA/Ginger-1	57868359	57868659	1738	+	.	ID="RND-6_FAMILY-8521";Tend="1529";Tstart="1166";shortTE="F";uid="ac67f433-0342-4310-9b2d-a3000ff6ef7d"
scaffold_1	RepeatMasker	LINE/I-Jockey	30569683	30570235	2059	+	.	ID="VINGI-15_LMI";Tend="1280";Tstart="580";shortTE="F";uid="9a314017-2922-4872-8a78-c7e39be91b2b"
scaffold_1	RepeatMasker	LTR/Pao	23801055	23801572	734	+	.	ID="RND-5_FAMILY-1473";TEgroup="ctg_1%7CRND-5_FAMILY-1473%7C2";Tend="3326";Tstart="2675";shortTE="F";uid="eda33435-52c3-4833-854f-3014ae8a39f3"
scaffold_1	RepeatMasker	DNA	19508911	19509211	2288	+	.	ID="RND-5_FAMILY-2501";Tend="1259";Tstart="959";shortTE="F";uid="a14be839-12e1-42c5-8905-00705a9d33c0"
scaffold_1	RepeatMasker	DNA/hAT	7122035	7122443	2908	+	.	ID="RND-6_FAMILY-2159";Tend="1876";Tstart="1466";shortTE="F";uid="4233c3b1-3896-4586-9087-7d6fd13948c5"
scaffold_1	RepeatMasker	Unknown	22737011	22737525	4068	+	.	ID="RND-6_FAMILY-10321";Tend="1464";Tstart="958";shortTE="F";uid="dc97ae92-5550-4491-b6e1-d74dd7f0ccb4"
scaffold_1	RepeatMasker	DNA/Ginger-1	45801993	45802121	1256	+	.	ID="RND-1_FAMILY-12";Tend="1482";Tstart="831";shortTE="F";uid="9167038b-b16b-4067-bd50-69968a23ec2d"
scaffold_1	RepeatMasker	DNA/hAT-Tip100	10628421	10628751	1619	+	.	ID="RND-1_FAMILY-148";Tend="1348";Tstart="953";shortTE="F";uid="aa0a5a83-f743-441a-b1f0-bbe437690202"
scaffold_1	RepeatMasker	DNA/hAT	4366508	4366677	3475	+	.	ID="RND-1_FAMILY-26";Tend="1510";Tstart="906";shortTE="F";uid="000c1a12-aa29-475f-8a6e-9b2906b15c6b"
scaffold_1	RepeatMasker	Unknown	33351809	33352697	5755	+	.	ID="RND-6_FAMILY-3042";Tend="1892";Tstart="1004";shortTE="F";uid="3627618b-d2ac-4068-99c0-8abd77ec7540"
scaffold_1	RepeatMasker	Unknown	64078737	64079196	2384	+	.	ID="RND-1_FAMILY-338";Tend="1379";Tstart="869";shortTE="F";uid="a1f0fbcb-3bfc-437e-bdc0-95022afb04c7"
scaffold_1	RepeatMasker	DNA/TcMar-Tc1	5500333	5500711	1168	+	.	ID="RND-1_FAMILY-281";Tend="2528";Tstart="2156";shortTE="F";uid="d7aa17a1-f669-4897-a42f-6243468b7145"
scaffold_1	RepeatMasker	DNA/Ginger-1	34925878	34926320	1815	+	.	ID="rnd-5_family-679";Tend="1307";Tstart="848";shortTE="F";uid="8015b610-e5b7-478f-adaf-08044f34d619"
scaffold_1	RepeatMasker	DNA/Ginger-1	49110305	49110925	1341	+	.	ID="rnd-5_family-222";Tend="1398";Tstart="807";shortTE="F";uid="5df035e1-3b83-4185-b4c4-69741ab86232"
scaffold_1	RepeatMasker	DNA/Ginger-1	21999972	22000245	1188	+	.	ID="RND-6_FAMILY-10588";Tend="2169";Tstart="1908";shortTE="F";uid="8c44d9f2-fb4d-44de-9f70-5d3e54f5fa6d"
scaffold_1	RepeatMasker	DNA/hAT-Tip100	31891193	31891453	1328	+	.	ID="RND-1_FAMILY-81";Tend="1261";Tstart="991";shortTE="F";uid="40b84872-775d-493b-9ee5-74fed48bdc25"
scaffold_1	RepeatMasker	DNA/Ginger-1	1241359	1241657	1448	+	.	ID="RND-6_FAMILY-2321";Tend="1585";Tstart="1291";shortTE="F";uid="a09a570c-2f60-47ae-a86b-3d45baf183c7"
scaffold_1	RepeatMasker	DNA/P	31968491	31968926	2231	+	.	ID="RND-5_FAMILY-4022";Tend="2137";Tstart="1723";shortTE="F";uid="fd6e8676-16e2-4434-a616-b47f9425b46c"
scaffold_1	RepeatMasker	DNA/Ginger-1	36440542	36440705	1039	+	.	ID="RND-5_FAMILY-222";Tend="1396";Tstart="1233";shortTE="F";uid="f18f6c02-f1c4-433f-9214-00390a3e59be"
scaffold_1	RepeatMasker	DNA/hAT-Tip100	5891791	5892659	5034	+	.	ID="RND-6_FAMILY-2766";Tend="1795";Tstart="902";shortTE="F";uid="ba541372-1b17-4d2d-9f47-5f2f7f4a30e7"
scaffold_1	RepeatMasker	DNA/Maverick	23160919	23162535	6851	+	.	ID="RND-6_FAMILY-4228";Tend="3444";Tstart="1806";shortTE="F";uid="46418445-d9ca-432a-b783-a8ebdce411cd"
scaffold_1	RepeatMasker	DNA	31812188	31812570	1791	+	.	ID="RND-6_FAMILY-3353";Tend="1416";Tstart="1023";shortTE="F";uid="322c917c-5cb1-42b7-b64d-4ec44384a3ac"
scaffold_1	RepeatMasker	DNA/Ginger-1	25158610	25158966	1661	+	.	ID="RND-1_FAMILY-8";Tend="2252";Tstart="1856";shortTE="F";uid="89168284-33a9-4e03-a8e4-42666b5856e2"
scaffold_1	RepeatMasker	DNA	35000025	35000357	2353	+	.	ID="RND-6_FAMILY-1293";Tend="802";Tstart="476";shortTE="F";uid="efe8ba6d-257d-40dc-ae21-d43fa14ada45"
scaffold_1	RepeatMasker	Unknown	37585075	37585573	2523	+	.	ID="RND-5_FAMILY-2366";Tend="1691";Tstart="1200";shortTE="F";uid="a714c2c8-9639-41cd-b99f-03e0ab5ac790"
scaffold_1	RepeatMasker	DNA/Ginger-1	31681521	31682209	1557	+	.	ID="RND-6_FAMILY-4811";Tend="2078";Tstart="1353";shortTE="F";uid="68734c50-e3fc-480a-93de-46ba0c282693"
scaffold_1	RepeatMasker	DNA/hAT-hAT19	13360638	13360928	1376	+	.	ID="RND-5_FAMILY-1605";Tend="1221";Tstart="936";shortTE="F";uid="95a0997d-f4ee-4a9d-bcf5-cf4d134d78fd"
scaffold_1	RepeatMasker	DNA/Ginger-1	4248781	4248939	929	+	.	ID="RND-6_FAMILY-4811";Tend="2039";Tstart="1196";shortTE="F";uid="4c7aa8bd-bd57-4d41-a609-083d60b2da7c"
scaffold_1	RepeatMasker	Unknown	12407779	12407884	449	+	.	ID="RND-6_FAMILY-8261";Tend="1055";Tstart="936";shortTE="F";uid="974c8c2b-664d-4276-9306-b378a6841c8b"
scaffold_1	RepeatMasker	Unknown	47881405	47881591	1192	+	.	ID="RND-1_FAMILY-166";Tend="1152";Tstart="964";shortTE="F";uid="740922e8-820f-4c6d-85c5-94520d4543c4"
scaffold_1	RepeatMasker	LTR/Gypsy	66422350	66422733	2971	+	.	ID="RND-1_FAMILY-282";Tend="1503";Tstart="1120";shortTE="F";uid="e4d2451f-b67f-43b1-99b6-88f346baae11"
scaffold_1	RepeatMasker	Unknown	7612797	7613257	3158	+	.	ID="RND-5_FAMILY-7619";Tend="1435";Tstart="939";shortTE="F";uid="8b637c84-36c3-454e-b39b-74fb5a9d07cd"
scaffold_1	RepeatMasker	Retroposon?	70733219	70733512	505	+	.	ID="RND-1_FAMILY-4";Tend="1614";Tstart="1301";shortTE="F";uid="fcd4cf90-96b9-45b6-85af-221320772ded"
scaffold_1	RepeatMasker	DNA/Ginger-1	49729538	49729813	1263	+	.	ID="RND-1_FAMILY-9";Tend="1519";Tstart="1239";shortTE="F";uid="5e9dce81-5560-42eb-bf46-016bafcb88af"
scaffold_1	RepeatMasker	RC/Helitron	58169853	58170126	767	+	.	ID="HELITRON-1_RPR";Tend="277";Tstart="1";shortTE="F";uid="6cc3da80-44f9-452f-bb52-80f88fa8f432"
scaffold_1	RepeatMasker	DNA/hAT-Blackjack	21666079	21666367	1315	+	.	ID="RND-6_FAMILY-5346";Tend="1360";Tstart="1051";shortTE="F";uid="10067b90-ce88-4725-b38f-55155e1a1a65"
scaffold_1	RepeatMasker	LINE/RTE-BovB	38189425	38190132	1021	+	.	ID="RND-5_FAMILY-2358";Tend="1522";Tstart="798";shortTE="F";uid="e98dde48-db90-4069-9883-6f1379d1c15b"
scaffold_1	RepeatMasker	DNA/Ginger-1	38923737	38923900	1141	+	.	ID="RND-6_FAMILY-2321";Tend="1624";Tstart="1461";shortTE="F";uid="aa725a2f-6d1d-4012-b155-b599d23dd9a8"
scaffold_1	RepeatMasker	DNA/Ginger-1	19800145	19801105	4733	+	.	ID="RND-2_FAMILY-51";Tend="1850";Tstart="850";shortTE="F";uid="4d9f32cb-a086-41b6-8c33-14f66d80e2a4"
scaffold_1	RepeatMasker	DNA/Ginger-1	42622270	42622886	2773	+	.	ID="RND-6_FAMILY-1075";Tend="1386";Tstart="768";shortTE="F";uid="c99665af-99f5-438d-8967-a3b5e568be07"
scaffold_1	RepeatMasker	DNA/Maverick	56206321	56206669	7628	+	.	ID="RND-5_FAMILY-800";Tend="6394";Tstart="6095";shortTE="F";uid="7cb0892a-c1a4-407e-8d9b-9d21812d4d5e"
scaffold_1	RepeatMasker	DNA/hAT-Tip100	44793561	44793964	2423	+	.	ID="RND-1_FAMILY-148";Tend="1348";Tstart="952";shortTE="F";uid="6ec85219-029c-4685-9983-9f78f934a84f"
scaffold_1	RepeatMasker	DNA	24840680	24840835	573	+	.	ID="RND-6_FAMILY-5049";Tend="900";Tstart="759";shortTE="F";uid="d713d561-e2e5-44e4-871e-61100061a803"
scaffold_1	RepeatMasker	DNA/hAT-Tip100	24752129	24752392	962	+	.	ID="RND-1_FAMILY-81";Tend="1285";Tstart="988";shortTE="F";uid="27c002f6-c9c4-483e-aeb2-3fcace91fa05"
scaffold_1	RepeatMasker	DNA/hAT-Tip100	50680666	50680838	451	+	.	ID="RND-6_FAMILY-2";Tend="1337";Tstart="1148";shortTE="F";uid="6bcab0dc-ea70-4c0e-8817-97af82479c03"
scaffold_1	RepeatMasker	DNA/TcMar-Tc1	43138984	43139105	684	+	.	ID="RND-1_FAMILY-520";Tend="430";Tstart="315";shortTE="F";uid="8f600bfc-c82e-439e-a67d-d11b9d5203f2"
scaffold_1	RepeatMasker	DNA/Ginger-1	9540317	9540489	560	+	.	ID="rnd-6_family-2321";Tend="2157";Tstart="1969";shortTE="F";uid="7e469578-ecda-4fef-b792-c7d6986cb099"
scaffold_1	RepeatMasker	LINE/R1	20800561	20801332	6171	+	.	ID="RND-5_FAMILY-387";Tend="1284";Tstart="525";shortTE="F";uid="a72c8927-5510-43e0-807d-17bde04ee5be"
scaffold_1	RepeatMasker	LINE/RTE-BovB	41501173	41501406	1037	+	.	ID="RND-6_FAMILY-3796";Tend="1302";Tstart="1078";shortTE="F";uid="c55431e7-d42b-4657-90b2-1a9e7e6b2d39"
scaffold_1	RepeatMasker	LINE/RTE-BovB	59540100	59540554	1211	+	.	ID="RND-6_FAMILY-792";Tend="1664";Tstart="1198";shortTE="F";uid="6e60f0b5-237b-4d65-95c9-4209d9e29c72"
scaffold_1	RepeatMasker	Unknown	51581122	51581486	2325	+	.	ID="RND-5_FAMILY-1036";Tend="1279";Tstart="906";shortTE="F";uid="c87642ba-8402-4a99-8b50-218ce2c80ced"
scaffold_1	RepeatMasker	LINE/CR1	1049558	1049855	533	+	.	ID="RND-6_FAMILY-1912";Tend="2187";Tstart="1896";shortTE="F";uid="281e41ea-d8f4-49ee-8fd5-43515009329b"
scaffold_1	RepeatMasker	Unknown	20049339	20052932	23956	+	.	ID="RND-1_FAMILY-280";Tend="3743";Tstart="293";shortTE="F";uid="72c70fd6-cfa4-4c0c-8d9a-bd8d29a2e878"
scaffold_1	RepeatMasker	Retroposon?	22420036	22420533	1951	+	.	ID="RND-1_FAMILY-4";Tend="1470";Tstart="987";shortTE="F";uid="ac1e2186-19b1-4a23-b3c0-a3cca15613a3"
scaffold_1	RepeatMasker	DNA/hAT	48033455	48033945	2030	+	.	ID="RND-1_FAMILY-7";Tend="1338";Tstart="839";shortTE="F";uid="fcbc3fdb-bc9c-4849-bd96-59aeefd4e47f"
scaffold_1	RepeatMasker	DNA/hAT-Tip100	52754337	52754580	708	+	.	ID="RND-5_FAMILY-921";TEgroup="ctg_1%7CRND-5_FAMILY-921%7C4";Tend="1788";Tstart="1038";shortTE="F";uid="8678e619-f686-4f4c-8e65-5f57127cdb45"
scaffold_1	RepeatMasker	DNA/hAT-Tip100	3997956	3998242	827	+	.	ID="RND-6_FAMILY-4850";TEgroup="ctg_1%7CRND-6_FAMILY-4850%7C1";Tend="2716";Tstart="2292";shortTE="F";uid="f60324f6-2ab3-4185-8a81-c4cc3665bd1c"
scaffold_1	RepeatMasker	DNA/hAT	51332743	51333979	2561	+	.	ID="RND-1_FAMILY-26";Tend="2024";Tstart="903";shortTE="F";uid="a0bd1393-950a-436a-898c-44023849f939"
scaffold_1	RepeatMasker	DNA	14956828	14957258	3416	+	.	ID="RND-1_FAMILY-507";Tend="1588";Tstart="1152";shortTE="F";uid="e9af5596-6edc-42b6-87f4-fca72b74700f"
scaffold_1	RepeatMasker	DNA/hAT-Tip100	33052769	33053087	1784	+	.	ID="RND-4_FAMILY-1041";Tend="1238";Tstart="948";shortTE="F";uid="37aa7297-0f5d-4653-9e0e-5dbbd3613ac6"
scaffold_1	RepeatMasker	LTR/Gypsy	2002315	2002436	480	+	.	ID="RND-5_FAMILY-166";Tend="1404";Tstart="1284";shortTE="F";uid="78316e70-7e3c-4e96-99b3-30c96ae922af"
scaffold_1	RepeatMasker	Unknown	14132530	14132728	750	+	.	ID="RND-1_FAMILY-175";Tend="1158";Tstart="927";shortTE="F";uid="41722b2f-2e2f-4567-815c-c75eea732abc"
scaffold_1	RepeatMasker	DNA/PiggyBac	56091845	56092042	1016	+	.	ID="RND-1_FAMILY-264";Tend="1201";Tstart="1015";shortTE="F";uid="992fd4bb-9484-4c2f-99a8-4c044f5de917"
scaffold_1	RepeatMasker	DNA/hAT-Tip100	56832199	56832327	431	+	.	ID="RND-1_FAMILY-122";Tend="2770";Tstart="2652";shortTE="F";uid="026d3bf1-4d36-480e-9023-4b1603e768e4"
scaffold_1	RepeatMasker	Retroposon?	28379185	28379662	1668	+	.	ID="RND-5_FAMILY-1752";Tend="1215";Tstart="787";shortTE="F";uid="d202b807-5e21-4116-824c-647de6c888f4"
scaffold_1	RepeatMasker	DNA/Ginger-1	20731185	20731326	510	+	.	ID="RND-5_FAMILY-222";Tend="1059";Tstart="917";shortTE="F";uid="402f1fd7-124f-4552-b72d-bcf72b87c43d"
scaffold_1	RepeatMasker	LINE/CR1	44177247	44177645	552	+	.	ID="RND-6_FAMILY-9403";Tend="1305";Tstart="920";shortTE="F";uid="a1f7eef8-12e3-41b8-871e-51e33db8f225"
scaffold_1	RepeatMasker	LINE/RTE-BovB	33385062	33385198	438	+	.	ID="RND-6_FAMILY-792";Tend="1661";Tstart="1531";shortTE="F";uid="6d038a67-e640-42c8-ba42-60651a9474da"
scaffold_1	RepeatMasker	LINE/CR1	48407052	48408106	1471	+	.	ID="RND-5_FAMILY-59";Tend="1473";Tstart="498";shortTE="F";uid="9e8e5db3-dd17-48f8-96d1-1d4f9a02d1fa"
scaffold_1	RepeatMasker	Unknown	20803809	20804000	1102	+	.	ID="RND-6_FAMILY-13674";Tend="1678";Tstart="1516";shortTE="F";uid="9ed9e1e7-d8bd-4322-9718-ab2c9ce8cb6f"
scaffold_1	RepeatMasker	DNA/Ginger-1	7009880	7010694	4586	+	.	ID="RND-5_FAMILY-679";Tend="2177";Tstart="1364";shortTE="F";uid="eaab0860-5559-4c55-9515-4c6844060e28"
scaffold_1	RepeatMasker	DNA/hAT	46537513	46537642	468	+	.	ID="RND-1_FAMILY-26";Tend="1056";Tstart="942";shortTE="F";uid="cb12d254-b782-46d2-bf7d-fbdec3fb69e7"
scaffold_1	RepeatMasker	DNA/TcMar-Mariner	19780121	19781163	1897	+	.	ID="MARINER-1_HMM";Tend="1243";Tstart="200";shortTE="F";uid="b5c63be2-e835-4ff9-94d7-49187a7b0ed6"
scaffold_1	RepeatMasker	DNA/P	53405231	53406222	6897	+	.	ID="RND-5_FAMILY-4022";Tend="2898";Tstart="1864";shortTE="F";uid="5a88c3e9-753a-498a-a70a-caa781341dd3"
scaffold_1	RepeatMasker	DNA/Ginger-1	35104089	35104901	2665	+	.	ID="rnd-5_family-679";Tend="2240";Tstart="1261";shortTE="F";uid="de377a7e-24b4-4265-8b31-ce4955a32214"
scaffold_1	RepeatMasker	DNA/Merlin	57885900	57887289	4496	+	.	ID="RND-1_FAMILY-25";TEgroup="ctg_1%7CRND-1_FAMILY-25%7C3";Tend="1784";Tstart="978";shortTE="F";uid="901e8267-1716-47ed-9b75-da016d55a358"
scaffold_1	RepeatMasker	DNA	61712601	61712821	431	+	.	ID="RND-4_FAMILY-338";Tend="850";Tstart="609";shortTE="F";uid="5454700f-572a-4f96-881c-7d7eb793d628"
scaffold_1	RepeatMasker	DNA/TcMar-Mariner	35052894	35053282	547	+	.	ID="MARINER-78_HSAL";Tend="525";Tstart="130";shortTE="F";uid="7fd25205-e017-4b75-a33d-0aa12307dd55"
scaffold_1	RepeatMasker	DNA/hAT	33299985	33300525	1971	+	.	ID="RND-1_FAMILY-26";Tend="1360";Tstart="824";shortTE="F";uid="8ce8c445-5649-427e-9daa-d82f1008cf14"
scaffold_1	RepeatMasker	DNA/Ginger-1	44002150	44002617	1837	+	.	ID="RND-6_FAMILY-4811";Tend="1990";Tstart="1553";shortTE="F";uid="c410c7e7-0a42-448b-834c-ded7cc42db46"
scaffold_1	RepeatMasker	DNA/hAT-Ac	14120411	14120557	496	+	.	ID="DNA8-54_AP";Tend="147";Tstart="1";shortTE="F";uid="e8714426-2eb5-4121-87c2-e83b04070d1b"
scaffold_1	RepeatMasker	DNA/MULE-MuDR	11603633	11604078	2659	+	.	ID="RND-5_FAMILY-895";Tend="1669";Tstart="1196";shortTE="F";uid="ce4b4d12-665b-420e-bc4c-0faa63d4e6c2"
scaffold_1	RepeatMasker	DNA/hAT	16020929	16021336	1741	+	.	ID="RND-1_FAMILY-26";Tend="1314";Tstart="924";shortTE="F";uid="bf19c3cb-8449-4a62-bd80-d632ce5b6ecf"
scaffold_1	RepeatMasker	DNA/Ginger-1	68172402	68172722	1316	+	.	ID="RND-4_FAMILY-839";Tend="1993";Tstart="1669";shortTE="F";uid="dc64840d-1a23-4ab3-b6c7-220d2d417e3e"
scaffold_1	RepeatMasker	LINE/I-Jockey	1412043	1412264	583	+	.	ID="RND-6_FAMILY-12590";Tend="1343";Tstart="1138";shortTE="F";uid="0cba549f-68cc-4432-acfe-cf7ab0af2ef5"
scaffold_1	RepeatMasker	Retroposon?	22040045	22040473	2171	+	.	ID="RND-1_FAMILY-4";Tend="1553";Tstart="1128";shortTE="F";uid="662a88da-0b9c-4a02-9d70-79b69598192c"
scaffold_1	RepeatMasker	DNA/hAT-Blackjack	49624981	49625397	3239	+	.	ID="RND-5_FAMILY-2265";Tend="1386";Tstart="956";shortTE="F";uid="fae911c0-410d-403c-824a-50768f0a60a9"
scaffold_1	RepeatMasker	DNA/Ginger-1	31139717	31140010	844	+	.	ID="RND-6_FAMILY-10588";Tend="579";Tstart="298";shortTE="F";uid="d54658a5-0bb9-4b59-9735-c4e91fe6420d"
scaffold_1	RepeatMasker	LTR/Pao	26552998	26557181	35766	+	.	ID="RND-6_FAMILY-3817";Tend="5692";Tstart="1419";shortTE="F";uid="4c071360-cba6-41a6-988b-df5fcc2b31ae"
scaffold_1	RepeatMasker	DNA/Ginger-1	17663824	17664085	1440	+	.	ID="RND-6_FAMILY-1075";Tend="1116";Tstart="860";shortTE="F";uid="9d70833b-dc27-453c-aec5-0b74b6531faa"
scaffold_1	RepeatMasker	DNA/hAT-Tip100	48884856	48886176	9274	+	.	ID="RND-6_FAMILY-12005";Tend="2009";Tstart="661";shortTE="F";uid="57e36ae8-5fee-476a-8837-0c2eb660577f"
scaffold_1	RepeatMasker	Unknown	58196669	58198291	13180	+	.	ID="RND-1_FAMILY-389";Tend="1800";Tstart="176";shortTE="F";uid="9d8be945-5885-41e1-b466-e2081236cafe"
scaffold_1	RepeatMasker	Retroposon?	70377140	70377701	2673	+	.	ID="RND-1_FAMILY-4";Tend="1493";Tstart="937";shortTE="F";uid="fab1f0f1-5a42-4e59-a5d3-e4fa58bb2359"
scaffold_1	RepeatMasker	DNA/hAT-hAT19	54847257	54847798	1829	+	.	ID="HAT-N9_AP";Tend="589";Tstart="1";shortTE="F";uid="d7abdba9-18ad-4130-87fd-9c1a681ed95d"
scaffold_1	RepeatMasker	DNA/Ginger-1	10773394	10773869	704	+	.	ID="RND-6_FAMILY-4968";Tend="1488";Tstart="1044";shortTE="F";uid="55bcc9b4-7f76-4f5b-8ab4-15fe6174c0a6"
scaffold_1	RepeatMasker	DNA	24985906	24986268	1464	+	.	ID="RND-1_FAMILY-97";Tend="1410";Tstart="988";shortTE="F";uid="5f359264-c3dd-4552-b74c-b6695aa76dae"
scaffold_1	RepeatMasker	Unknown	47010672	47010851	602	+	.	ID="RND-1_FAMILY-14";Tend="2541";Tstart="2370";shortTE="F";uid="6132698b-adeb-4911-8ee2-f9cdb1a75aec"
scaffold_1	RepeatMasker	Unknown	66391125	66392057	4609	+	.	ID="RND-5_FAMILY-796";Tend="1844";Tstart="770";shortTE="F";uid="c9883504-091d-48ee-92df-ee7e665cf9c1"
scaffold_1	RepeatMasker	DNA/hAT-Tip100	57829657	57830761	6914	+	.	ID="RND-4_FAMILY-1042";Tend="1909";Tstart="800";shortTE="F";uid="cf1d684e-dc29-4a70-9a23-87975d3d7f5c"
scaffold_1	RepeatMasker	DNA/hAT-hAT19	55455139	55456230	6348	+	.	ID="RND-6_FAMILY-457";Tend="1823";Tstart="655";shortTE="F";uid="15d27d87-243f-4871-8a04-a7466e5fd788"
scaffold_1	RepeatMasker	Unknown	54772122	54772559	2726	+	.	ID="RND-4_FAMILY-665";Tend="1416";Tstart="985";shortTE="F";uid="b9dc420c-c8e5-4886-b398-7ab1f49e6668"
scaffold_1	RepeatMasker	DNA/hAT	49287761	49288256	3119	+	.	ID="RND-1_FAMILY-139";Tend="1363";Tstart="904";shortTE="F";uid="248358dd-3f55-45eb-aa25-23023c191ce5"
scaffold_1	RepeatMasker	DNA/Ginger-1	43660202	43660717	2027	+	.	ID="RND-5_FAMILY-222";Tend="1449";Tstart="944";shortTE="F";uid="0a039abf-9f16-4338-b00e-73b09ec70ac2"
scaffold_1	RepeatMasker	DNA/Ginger-1	8092205	8092441	404	+	.	ID="RND-5_FAMILY-679";Tend="1994";Tstart="1767";shortTE="F";uid="8a87c97b-16da-4c04-b986-ba520784e9d6"
scaffold_1	RepeatMasker	DNA	41170468	41170973	3384	+	.	ID="RND-1_FAMILY-111";Tend="1462";Tstart="970";shortTE="F";uid="b22b0677-a0f0-4a25-becc-5ff54af53385"
scaffold_1	RepeatMasker	DNA/Ginger-1	21525055	21525372	798	+	.	ID="rnd-1_family-9";Tend="1266";Tstart="789";shortTE="F";uid="086d23a1-0654-4aa9-9a47-dbd99c951511"
scaffold_1	RepeatMasker	DNA/hAT-Blackjack	38084124	38084902	5306	+	.	ID="RND-6_FAMILY-1118";Tend="1427";Tstart="638";shortTE="F";uid="ea4db363-73fb-4332-bb27-0a34a52532c3"
scaffold_1	RepeatMasker	DNA/MULE-NOF	25715553	25716110	1985	+	.	ID="RND-6_FAMILY-323";Tend="1431";Tstart="834";shortTE="F";uid="f5533f0b-1244-4f36-ac97-401d1b765749"
scaffold_1	RepeatMasker	DNA/Ginger-1	42921742	42923040	7475	+	.	ID="RND-6_FAMILY-1075";Tend="2137";Tstart="826";shortTE="F";uid="ebf51f89-4805-43bb-8125-16eb0c570cc5"
scaffold_1	RepeatMasker	DNA/Ginger-1	22162316	22162417	471	+	.	ID="RND-6_FAMILY-4968";Tend="1510";Tstart="1414";shortTE="F";uid="c4d78585-9e43-4fee-86ad-61226de6627f"
scaffold_1	RepeatMasker	DNA/hAT	4466741	4467291	3587	+	.	ID="RND-1_FAMILY-7";Tend="1944";Tstart="1377";shortTE="F";uid="9475df19-2857-45ac-800c-21450f894c77"
scaffold_1	RepeatMasker	Unknown	1207418	1207531	521	+	.	ID="RND-1_FAMILY-384";Tend="1088";Tstart="974";shortTE="F";uid="6243fdfe-9793-41aa-952e-691601bc89ef"
scaffold_1	RepeatMasker	LINE/CR1	63744279	63744588	486	+	.	ID="RND-5_FAMILY-26";Tend="1619";Tstart="1330";shortTE="F";uid="53541857-f9b8-4f2f-b4bf-da4bf2e9bd6f"
scaffold_1	RepeatMasker	DNA/Ginger-1	20685761	20686393	3827	+	.	ID="RND-6_FAMILY-4811";Tend="1460";Tstart="821";shortTE="F";uid="602baf7e-366a-4b3e-b520-a8d6fca6a6c1"
scaffold_1	RepeatMasker	DNA/Ginger-1	31747684	31747941	1068	+	.	ID="RND-5_FAMILY-679";Tend="1137";Tstart="873";shortTE="F";uid="75fc746d-583b-4e37-93d3-e8cef34cec1f"
scaffold_1	RepeatMasker	DNA	49559070	49559435	491	+	.	ID="RND-6_FAMILY-6285";Tend="979";Tstart="597";shortTE="F";uid="ac4767a2-0e07-4c7d-8db6-1f53a882e3ff"
scaffold_1	RepeatMasker	DNA/hAT	63905447	63906133	3256	+	.	ID="RND-6_FAMILY-2850";Tend="1392";Tstart="667";shortTE="F";uid="ad1fc245-aa06-43bf-bcb0-9d77c3ade3e4"
scaffold_1	RepeatMasker	DNA/Ginger-1	30564207	30564475	912	+	.	ID="rnd-5_family-222";Tend="1547";Tstart="1317";shortTE="F";uid="5c5c9a41-5ecf-41e3-aca0-dafdb9b9e887"
scaffold_1	RepeatMasker	DNA/hAT	25903864	25904189	1058	+	.	ID="RND-5_FAMILY-9190";Tend="1158";Tstart="822";shortTE="F";uid="fcb736f0-1138-45f0-8e8b-b4cc250853ae"
scaffold_1	RepeatMasker	DNA/Ginger-1	51189919	51190439	3691	+	.	ID="RND-6_FAMILY-4968";Tend="1483";Tstart="958";shortTE="F";uid="02e411c1-8216-4cc7-9d92-c62c510d5058"
scaffold_1	RepeatMasker	DNA/Ginger-1	47647717	47647923	492	+	.	ID="RND-1_FAMILY-446";Tend="1756";Tstart="1511";shortTE="F";uid="2f559b09-df88-4b6d-820a-9f5cda9f4c17"
scaffold_1	RepeatMasker	DNA/Ginger-1	2042080	2042475	1792	+	.	ID="RND-5_FAMILY-222";Tend="1445";Tstart="967";shortTE="F";uid="18aa8aeb-04ee-47bf-8d12-162df8cc2f47"
scaffold_1	RepeatMasker	DNA/Ginger-1	45814980	45815511	3560	+	.	ID="RND-1_FAMILY-12";Tend="1500";Tstart="961";shortTE="F";uid="3aa0cb13-6aa0-4f1f-9184-42e69bb47761"
scaffold_1	RepeatMasker	Unknown	67168244	67168467	566	+	.	ID="RND-2_FAMILY-24";Tend="1604";Tstart="1116";shortTE="F";uid="e9d7da11-55b8-47c4-83e8-98e0db172120"
scaffold_1	RepeatMasker	LTR/Pao	56321752	56323066	9588	+	.	ID="RND-6_FAMILY-7540";Tend="2531";Tstart="1159";shortTE="F";uid="46c331ed-b8a2-45ad-a645-93e0e32b12cc"
scaffold_1	RepeatMasker	LINE/RTE-BovB	26788835	26789099	508	+	.	ID="RND-6_FAMILY-792";Tend="1499";Tstart="1204";shortTE="F";uid="da3ea86a-5690-44f6-b0d7-b02155a306bb"
scaffold_1	RepeatMasker	LTR/Gypsy	51920198	51920306	547	+	.	ID="RND-6_FAMILY-3665";Tend="2819";Tstart="2724";shortTE="F";uid="544b891e-8632-4c7c-a8fc-9ff4448d40f4"
scaffold_1	RepeatMasker	Unknown	54547095	54547330	596	+	.	ID="RND-1_FAMILY-442";Tend="805";Tstart="598";shortTE="F";uid="3a469881-f9fb-4c1c-85c7-356eba44ea5b"
scaffold_1	RepeatMasker	DNA/hAT-hAT19	33349166	33350470	4210	+	.	ID="RND-1_FAMILY-213";Tend="1902";Tstart="655";shortTE="F";uid="ed7c7289-a95d-4cc8-8627-68d1648e7db6"
scaffold_1	RepeatMasker	DNA/hAT-Tip100	22592435	22592535	423	+	.	ID="RND-1_FAMILY-109";Tend="1160";Tstart="1066";shortTE="F";uid="254c24c5-e0ec-42fc-bac0-552dc34b583f"
scaffold_1	RepeatMasker	Unknown	42009161	42009394	494	+	.	ID="RND-6_FAMILY-2540";Tend="811";Tstart="572";shortTE="F";uid="098496bd-b635-4d7c-8f55-e040523bb87e"
scaffold_1	RepeatMasker	DNA/Ginger-1	26181283	26181658	790	+	.	ID="RND-1_FAMILY-9";Tend="1339";Tstart="972";shortTE="F";uid="df658d83-0b91-480c-8ecb-54b02596e5f8"
scaffold_1	RepeatMasker	DNA/Ginger-1	31507523	31508086	4610	+	.	ID="RND-1_FAMILY-27";Tend="1244";Tstart="678";shortTE="F";uid="24949bfb-1856-41e0-9fa1-430afd9b99e3"
scaffold_1	RepeatMasker	Unknown	37781663	37782016	855	+	.	ID="RND-6_FAMILY-7443";TEgroup="ctg_1%7CRND-6_FAMILY-7443%7C18";Tend="1565";Tstart="983";shortTE="F";uid="693bafd4-a9f8-4800-8bd6-aa0dc7081288"
scaffold_1	RepeatMasker	DNA/Ginger-1	28624325	28624431	3442	+	.	ID="rnd-4_family-652";Tend="1654";Tstart="841";shortTE="F";uid="599fdd08-4876-43c4-819b-005213e1472e"
scaffold_1	RepeatMasker	DNA/TcMar-Tc1	66661489	66661591	449	+	.	ID="RND-1_FAMILY-38";Tend="3776";Tstart="3674";shortTE="F";uid="7f97bcf8-5012-4408-aea5-235fc6eba863"
scaffold_1	RepeatMasker	Unknown	52130483	52131130	5375	+	.	ID="RND-1_FAMILY-116";Tend="1623";Tstart="978";shortTE="F";uid="7c1be336-e846-4e7e-91ac-d993831d4995"
scaffold_1	RepeatMasker	LINE/RTE-BovB	57257012	57257164	716	+	.	ID="RND-6_FAMILY-3950";Tend="2197";Tstart="2036";shortTE="F";uid="32130662-6996-4cdc-870d-de46b796affd"
scaffold_1	RepeatMasker	LTR/Gypsy	6447566	6447768	751	+	.	ID="RND-6_FAMILY-3665";Tend="2972";Tstart="2747";shortTE="F";uid="09bf95aa-2176-4c96-b44a-8b20d24a28c7"
scaffold_1	RepeatMasker	DNA/Ginger-1	61771069	61771223	486	+	.	ID="rnd-6_family-4968";Tend="1487";Tstart="1370";shortTE="F";uid="b727b1bc-7f68-42a5-87a5-bd8abd47ff41"
scaffold_1	RepeatMasker	DNA/Ginger-1	66197182	66197551	950	+	.	ID="RND-5_FAMILY-222";Tend="1400";Tstart="1014";shortTE="F";uid="f7acefc3-5b5c-4957-9e7d-eb338c325ea9"
scaffold_1	RepeatMasker	DNA/Ginger-1	46522328	46522546	767	+	.	ID="RND-4_FAMILY-652";Tend="2182";Tstart="1959";shortTE="F";uid="bc654b58-35e8-4e9e-b9c1-460e65c1e823"
scaffold_1	RepeatMasker	Unknown	59773419	59774317	2616	+	.	ID="RND-1_FAMILY-252";Tend="1827";Tstart="807";shortTE="F";uid="7b6c33b2-3734-46e0-a111-cf2c9d11181d"
scaffold_1	RepeatMasker	DNA/Ginger-1	55767617	55768850	6915	+	.	ID="RND-5_FAMILY-679";Tend="2087";Tstart="868";shortTE="F";uid="5062e5eb-95e1-4bf4-8cd6-655701833732"
scaffold_1	RepeatMasker	DNA/P	57106663	57106836	1269	+	.	ID="RND-5_FAMILY-4022";Tend="4040";Tstart="3872";shortTE="F";uid="932074ae-da3c-43e1-b5b9-4e0d68244b1b"
scaffold_1	RepeatMasker	DNA/Ginger-1	19483091	19483578	2525	+	.	ID="RND-6_FAMILY-1604";Tend="1642";Tstart="1174";shortTE="F";uid="47e17522-54e0-4a7d-b7ff-42fb22af9e89"
scaffold_1	RepeatMasker	DNA/Ginger-1	65250034	65250220	756	+	.	ID="RND-1_FAMILY-9";Tend="1174";Tstart="1005";shortTE="F";uid="094100c1-6fac-4754-9bcb-6d98747ea4b6"
scaffold_1	RepeatMasker	DNA/hAT-Tip100	18767167	18767405	1157	+	.	ID="RND-6_FAMILY-8006";Tend="1694";Tstart="1455";shortTE="F";uid="fe7fd910-b669-4bb8-8b92-9ba588afd64d"
scaffold_1	RepeatMasker	Unknown	18153727	18154030	2110	+	.	ID="RND-6_FAMILY-3335";Tend="1183";Tstart="889";shortTE="F";uid="d1d29416-2323-4136-9291-1ddf35c4c7e7"
scaffold_1	RepeatMasker	LINE/CR1	41079567	41080129	691	+	.	ID="RND-6_FAMILY-11063";Tend="1606";Tstart="1044";shortTE="F";uid="594dcdd3-da9b-40ff-9059-4fbed87319e1"
scaffold_1	RepeatMasker	DNA/hAT	38480410	38480613	1044	+	.	ID="RND-1_FAMILY-139";Tend="1110";Tstart="902";shortTE="F";uid="8af44933-f0e8-4fcc-9751-8b437517207d"
scaffold_1	RepeatMasker	LINE/RTE-RTE	61612351	61612912	692	+	.	ID="RND-6_FAMILY-4792";Tend="1514";Tstart="929";shortTE="F";uid="9fd55916-e26f-4815-9bb6-6901c2a1322d"
scaffold_1	RepeatMasker	DNA/Sola-1	63921680	63921801	420	+	.	ID="SOLA1-1_AP";Tend="127";Tstart="10";shortTE="F";uid="b2a5b6e6-85b9-42e2-8c92-62466fd2c7e9"
scaffold_1	RepeatMasker	DNA/Ginger-1	17637797	17638062	763	+	.	ID="rnd-5_family-222";Tend="1101";Tstart="657";shortTE="F";uid="624fdfdc-9ce9-40d8-ab40-fe4686fcc169"
scaffold_1	RepeatMasker	DNA/hAT-Tip100	24047845	24047986	1060	+	.	ID="RND-1_FAMILY-234";Tend="1528";Tstart="1389";shortTE="F";uid="11bb62c1-2097-43e1-8e78-ac2b0aa2e55d"
scaffold_1	RepeatMasker	LINE/I-Jockey	60833095	60833289	559	+	.	ID="RND-5_FAMILY-7840";Tend="5267";Tstart="5070";shortTE="F";uid="2bcf34bf-525f-4189-94c1-5a889345dc6d"
scaffold_1	RepeatMasker	Unknown	26546014	26546628	3107	+	.	ID="RND-6_FAMILY-2260";TEgroup="ctg_1%7CRND-6_FAMILY-2260%7C1";Tend="1713";Tstart="1015";shortTE="F";uid="856a0179-bf1f-4f2d-a9d6-e1194bc6caa8"
scaffold_1	RepeatMasker	Unknown	36497342	36499002	11710	+	.	ID="RND-1_FAMILY-297";Tend="1911";Tstart="264";shortTE="F";uid="8f31f35a-b08c-424f-a884-ec481fc6ec61"
scaffold_1	RepeatMasker	DNA/PiggyBac	67782783	67782948	632	+	.	ID="RND-1_FAMILY-264";Tend="1205";Tstart="1015";shortTE="F";uid="7df31d18-f1ab-4309-bfad-c7025f79beca"
scaffold_1	RepeatMasker	Unknown	1429834	1430592	1861	+	.	ID="RND-1_FAMILY-252";Tend="1809";Tstart="788";shortTE="F";uid="f40bb492-0799-429f-b387-0ee289849c5f"
scaffold_1	RepeatMasker	LTR/Gypsy	6060892	6061641	5220	+	.	ID="RND-4_FAMILY-273";Tend="1724";Tstart="961";shortTE="F";uid="ae5dfbd0-af6d-4368-a5b9-97e8892086ae"
scaffold_1	RepeatMasker	Unknown	50859091	50859512	864	+	.	ID="RND-6_FAMILY-3475";Tend="1277";Tstart="784";shortTE="F";uid="1769e7ca-6bc9-4908-8b8e-d3bb0a8aadc0"
scaffold_1	RepeatMasker	Unknown	52267004	52267449	2291	+	.	ID="RND-1_FAMILY-338";Tend="1333";Tstart="867";shortTE="F";uid="db5f1d9a-a94d-4939-8cb9-b6607f8827b3"
scaffold_1	RepeatMasker	DNA/hAT-Tip100	1801594	1801840	887	+	.	ID="RND-4_FAMILY-1041";Tend="1237";Tstart="1000";shortTE="F";uid="a64e0d86-8082-4f50-a2ec-4383e31ba1dc"
scaffold_1	RepeatMasker	Unknown	26639117	26639542	1076	+	.	ID="RND-2_FAMILY-24";Tend="1903";Tstart="1407";shortTE="F";uid="073d40ff-33dc-420b-aac1-4a8324782452"
scaffold_1	RepeatMasker	DNA/Ginger-1	37546301	37547549	6835	+	.	ID="RND-2_FAMILY-51";Tend="2105";Tstart="838";shortTE="F";uid="6d7b6882-3115-4a4b-9d85-7b440e6f724b"
scaffold_1	RepeatMasker	DNA/Ginger-1	30292738	30294003	7585	+	.	ID="rnd-6_family-1075";Tend="2115";Tstart="860";shortTE="F";uid="560ad643-d76f-4886-a8e8-535aa44e53b1"
scaffold_1	RepeatMasker	Unknown	60330397	60330905	672	+	.	ID="RND-6_FAMILY-3042";Tend="1891";Tstart="1380";shortTE="F";uid="b397e966-513f-4e85-afa1-ff2ff0495f11"
scaffold_1	RepeatMasker	DNA/Ginger-1	70854553	70854787	1394	+	.	ID="RND-5_FAMILY-679";Tend="2239";Tstart="1982";shortTE="F";uid="e2a0bbd4-b4c0-4bbd-86d3-f1b90135e103"
scaffold_1	RepeatMasker	DNA	24139147	24139274	423	+	.	ID="RND-6_FAMILY-6116";Tend="460";Tstart="339";shortTE="F";uid="54439620-0d4b-4edd-b14c-273a8fc3930c"
scaffold_1	RepeatMasker	DNA/Ginger-1	21959362	21959589	1348	+	.	ID="RND-1_FAMILY-12";Tend="1182";Tstart="948";shortTE="F";uid="dd061662-d160-40a0-ac1f-e2191b8804d4"
scaffold_1	RepeatMasker	DNA/MULE-NOF	42441619	42441763	1132	+	.	ID="RND-1_FAMILY-427";Tend="610";Tstart="465";shortTE="F";uid="ee89677c-d04a-4be7-a026-720df09b6432"
scaffold_1	RepeatMasker	DNA/hAT-Tip100	63075851	63076692	1628	+	.	ID="RND-1_FAMILY-110";Tend="2292";Tstart="1461";shortTE="F";uid="c7152172-a631-4857-8108-d7666639262f"
scaffold_1	RepeatMasker	Unknown	32682752	32683002	1811	+	.	ID="RND-1_FAMILY-209";Tend="1232";Tstart="980";shortTE="F";uid="3eea3c4d-6c72-4538-9a99-55ea04bd07fe"
scaffold_1	RepeatMasker	DNA/P	10985317	10985922	2011	+	.	ID="RND-5_FAMILY-4022";Tend="4040";Tstart="3404";shortTE="F";uid="db6dcbc2-24c6-4b37-a305-1b5ab30074a3"
scaffold_1	RepeatMasker	Retroposon?	37432138	37432375	1361	+	.	ID="RND-3_FAMILY-175";Tend="2140";Tstart="1901";shortTE="F";uid="9b055298-cbd2-4572-bc64-71206e35e4f4"
scaffold_1	RepeatMasker	DNA/Merlin	24546526	24546767	979	+	.	ID="RND-1_FAMILY-25";Tend="1170";Tstart="941";shortTE="F";uid="4efd5197-0896-4041-8a52-2d3a0a898a3c"
scaffold_1	RepeatMasker	DNA/Ginger-1	23298825	23299131	1180	+	.	ID="RND-1_FAMILY-12";Tend="1345";Tstart="1020";shortTE="F";uid="707b67ed-a562-46da-9bba-f06a89b03b76"
scaffold_1	RepeatMasker	DNA/Ginger-1	38411806	38412331	1235	+	.	ID="RND-6_FAMILY-10588";Tend="1165";Tstart="633";shortTE="F";uid="f0e8c4fc-bc15-4356-a367-4b355a5edf99"
scaffold_1	RepeatMasker	DNA	52708393	52708839	3539	+	.	ID="RND-1_FAMILY-111";Tend="1427";Tstart="984";shortTE="F";uid="af8fff79-09fb-48ef-91d7-d32377469ca2"
scaffold_1	RepeatMasker	DNA/Ginger-1	37551622	37552242	2123	+	.	ID="RND-5_FAMILY-679";Tend="1372";Tstart="730";shortTE="F";uid="130c46c7-b2d4-4973-82bf-16b0905e3824"
scaffold_1	RepeatMasker	DNA/Ginger-1	51843172	51843347	896	+	.	ID="RND-1_FAMILY-9";Tend="1137";Tstart="958";shortTE="F";uid="08582aa0-d22d-4520-8902-f74344f4ddfe"
scaffold_1	RepeatMasker	DNA/hAT-Ac	11298721	11298867	419	+	.	ID="RND-6_FAMILY-540";Tend="1619";Tstart="1513";shortTE="F";uid="0c7d7633-a006-407e-913f-24fd52c17e2f"
scaffold_1	RepeatMasker	Retroposon?	43993211	43993719	1129	+	.	ID="RND-5_FAMILY-1752";Tend="1226";Tstart="736";shortTE="F";uid="20dc2342-7872-4338-9a75-d5f8e6563b0e"
scaffold_1	RepeatMasker	DNA	59762569	59762716	426	+	.	ID="RND-4_FAMILY-338";Tend="607";Tstart="468";shortTE="F";uid="71956227-2337-4216-86e5-3064969cd978"
scaffold_1	RepeatMasker	DNA/hAT-Tip100	54910060	54910338	1673	+	.	ID="RND-1_FAMILY-183";Tend="1233";Tstart="957";shortTE="F";uid="9f1d0e6e-0169-4824-8bf4-af91418a7688"
scaffold_1	RepeatMasker	DNA/hAT-Ac	46635258	46635429	1052	+	.	ID="RND-4_FAMILY-520";Tend="1112";Tstart="935";shortTE="F";uid="2a066fe7-3fe5-465f-ac51-d8819108b2d2"
scaffold_1	RepeatMasker	LINE/RTE-BovB	16631086	16631359	459	+	.	ID="RTE-34_LMI";Tend="1264";Tstart="992";shortTE="F";uid="365740d7-dad7-472c-8fcd-c33e68475dcd"
scaffold_1	RepeatMasker	Unknown	31842173	31842461	970	+	.	ID="RND-6_FAMILY-3486";Tend="848";Tstart="559";shortTE="F";uid="f88d5f9b-c42b-4102-8ba8-9c51340b8b68"
scaffold_1	RepeatMasker	DNA/Ginger-1	65428839	65429139	1591	+	.	ID="RND-5_FAMILY-679";Tend="2238";Tstart="1918";shortTE="F";uid="fb6f6178-944b-4240-9e56-6b03ade44197"
scaffold_1	RepeatMasker	LTR/Gypsy	470362	471164	2071	+	.	ID="RND-1_FAMILY-282";Tend="1982";Tstart="1147";shortTE="F";uid="ac875ea6-e229-4810-b0f3-331549cf67cd"
scaffold_1	RepeatMasker	Unknown	33019842	33020679	3559	+	.	ID="RND-6_FAMILY-1243";TEgroup="ctg_1%7CRND-6_FAMILY-1243%7C2";Tend="2110";Tstart="1696";shortTE="F";uid="94ad565a-0d52-436c-be34-d1c70b608552"
scaffold_1	RepeatMasker	LINE/RTE-BovB	48429151	48429401	2076	+	.	ID="RND-6_FAMILY-2470";Tend="1484";Tstart="1234";shortTE="F";uid="a23c3232-845b-497b-a9cf-b4988cc98cc2"
scaffold_1	RepeatMasker	LTR/Gypsy	26933996	26934431	523	+	.	ID="GYPSY-22_LMI-I";Tend="2550";Tstart="2135";shortTE="F";uid="84715f88-9c4b-4fb5-80ee-664169d08c40"
scaffold_1	RepeatMasker	LINE/RTE-BovB	289448	289661	580	+	.	ID="RND-5_FAMILY-785";Tend="3922";Tstart="3743";shortTE="F";uid="ee3933cc-8819-4b34-a3b7-1c5746979d94"
scaffold_1	RepeatMasker	Unknown	37803053	37804261	10122	+	.	ID="RND-1_FAMILY-153";Tend="1643";Tstart="434";shortTE="F";uid="217c2bbe-0b8a-4be7-a120-86d43161da00"
scaffold_1	RepeatMasker	DNA/hAT-Ac	1126388	1127438	7895	+	.	ID="RND-5_FAMILY-1731";Tend="1956";Tstart="879";shortTE="F";uid="0618d25c-239e-43ad-8fd8-1602b3150c50"
scaffold_1	RepeatMasker	Unknown	41851648	41852474	4471	+	.	ID="RND-5_FAMILY-188";Tend="1586";Tstart="752";shortTE="F";uid="e9b2945c-5ca9-480b-8db8-7e6c48b53b88"
scaffold_1	RepeatMasker	DNA	64233062	64233306	776	+	.	ID="RND-4_FAMILY-220";Tend="1404";Tstart="1172";shortTE="F";uid="9326d5c4-4517-4670-a5cf-a98cac67a124"
scaffold_1	RepeatMasker	Unknown	29518577	29519339	1993	+	.	ID="RND-1_FAMILY-424";Tend="1832";Tstart="1118";shortTE="F";uid="b1fe2ea5-6ba6-40f5-8bcd-4e2ff95de082"
scaffold_1	RepeatMasker	DNA/Ginger-1	70267622	70268268	3007	+	.	ID="RND-5_FAMILY-679";Tend="2259";Tstart="1596";shortTE="F";uid="76e55cac-a89f-4a02-95ba-a937b68c15eb"
scaffold_1	RepeatMasker	DNA	30989824	30990314	2005	+	.	ID="RND-4_FAMILY-220";Tend="1415";Tstart="944";shortTE="F";uid="3b93e1a7-1622-402f-9466-7cce2b7d0b4f"
scaffold_1	RepeatMasker	DNA/Ginger-1	7678406	7679144	3139	+	.	ID="rnd-1_family-9";Tend="2423";Tstart="984";shortTE="F";uid="98252098-58f8-41ca-8741-05d39288dc2c"
scaffold_1	RepeatMasker	DNA/hAT-Tip100	7144024	7144511	3124	+	.	ID="RND-1_FAMILY-394";Tend="1455";Tstart="925";shortTE="F";uid="d5e6ad34-4dad-4edc-8734-5ffed2808ad7"
scaffold_1	RepeatMasker	Unknown	68198700	68199040	1900	+	.	ID="RND-1_FAMILY-154";Tend="1302";Tstart="970";shortTE="F";uid="2c50b1e5-50ae-48c0-ab77-8b6fc13de0dc"
scaffold_1	RepeatMasker	LINE/I-Jockey	15244760	15245022	1645	+	.	ID="RND-5_FAMILY-1608";Tend="2309";Tstart="2045";shortTE="F";uid="d3607bf0-bc9f-4864-bb3c-49ed4ef9d250"
scaffold_1	RepeatMasker	DNA/hAT-Tip100	56856340	56856908	1560	+	.	ID="RND-1_FAMILY-321";Tend="1683";Tstart="1106";shortTE="F";uid="a6befa2e-84f0-4ce8-904a-32c881934032"
scaffold_1	RepeatMasker	Retroposon?	61574763	61575301	2572	+	.	ID="RND-1_FAMILY-4";Tend="1496";Tstart="970";shortTE="F";uid="97572846-88bb-4ad6-84a5-43736f9b8ce2"
scaffold_1	RepeatMasker	DNA/hAT-Blackjack	7432340	7432509	1147	+	.	ID="RND-5_FAMILY-2265";Tend="1385";Tstart="1195";shortTE="F";uid="5ce63901-15a5-4fa2-aafd-071292581d72"
scaffold_1	RepeatMasker	DNA/hAT-Ac	65429257	65429389	595	+	.	ID="RND-1_FAMILY-138";Tend="1120";Tstart="967";shortTE="F";uid="5fa55326-9c80-42e4-ba05-03c390e0e3b3"
scaffold_1	RepeatMasker	DNA/Kolobok-E	22728004	22728373	1673	+	.	ID="RND-1_FAMILY-233";Tend="1240";Tstart="862";shortTE="F";uid="5d7061cf-5d22-45dd-a767-764eab1e74c6"
scaffold_1	RepeatMasker	DNA/hAT-hAT19	35521967	35522083	526	+	.	ID="DNA8-64B_AP";Tend="922";Tstart="806";shortTE="F";uid="f7d8ff21-0d12-4dde-9e93-71c18aa85588"
scaffold_1	RepeatMasker	Retroposon?	56594890	56595415	2937	+	.	ID="RND-1_FAMILY-4";Tend="1498";Tstart="969";shortTE="F";uid="efc0926f-9703-4c58-b3cc-1a97a9c217d0"
scaffold_1	RepeatMasker	DNA/hAT-Ac	34703943	34704158	1098	+	.	ID="RND-1_FAMILY-138";Tend="1176";Tstart="952";shortTE="F";uid="9e421cb9-1b6d-42d6-a870-ddd6f9abc99b"
scaffold_1	RepeatMasker	DNA/hAT-Charlie	23008763	23009362	3418	+	.	ID="RND-6_FAMILY-3065";Tend="1633";Tstart="954";shortTE="F";uid="fcb2f0fc-414e-49d7-83bd-f29fc9984f85"
scaffold_1	RepeatMasker	Unknown	37478831	37478931	490	+	.	ID="RND-5_FAMILY-2291";Tend="1405";Tstart="1312";shortTE="F";uid="72d08c23-5f4f-4449-889d-d4d3f6533eb4"
scaffold_1	RepeatMasker	Retroposon?	33942600	33943103	2405	+	.	ID="RND-1_FAMILY-4";Tend="1498";Tstart="969";shortTE="F";uid="9cccb35e-ef41-4ec2-8e7a-88ddd1c81198"
scaffold_1	RepeatMasker	DNA/hAT-Ac	60601744	60601889	449	+	.	ID="DNA8-99_AP";Tend="140";Tstart="1";shortTE="F";uid="d1274983-bcc5-4f05-be9e-3b4035a04192"
scaffold_1	RepeatMasker	DNA/Ginger-1	22387182	22387500	898	+	.	ID="rnd-1_family-9";Tend="1275";Tstart="846";shortTE="F";uid="a0502e0e-d505-4315-8592-6d007432565f"
scaffold_1	RepeatMasker	Unknown	24523191	24523504	929	+	.	ID="RND-6_FAMILY-19379";Tend="1847";Tstart="1608";shortTE="F";uid="e8d669ca-9aa0-417c-a0b4-0396e935bc56"
scaffold_1	RepeatMasker	DNA/Ginger-1	4176209	4176390	704	+	.	ID="RND-5_FAMILY-679";Tend="1050";Tstart="870";shortTE="F";uid="579929a4-acc8-407f-9592-00f5a22361dd"
scaffold_1	RepeatMasker	Unknown	6999797	6999898	511	+	.	ID="RND-1_FAMILY-72";Tend="2559";Tstart="2458";shortTE="F";uid="e0ab505a-9b65-426d-8cdb-a38363b3e486"
scaffold_1	RepeatMasker	Unknown	26965968	26966151	431	+	.	ID="RND-5_FAMILY-526";Tend="2003";Tstart="1819";shortTE="F";uid="1c0ef857-386d-4256-ac0a-3804d9c57fb0"
scaffold_1	RepeatMasker	LINE/RTE-BovB	65439539	65439733	493	+	.	ID="RND-6_FAMILY-8013";Tend="1683";Tstart="1490";shortTE="F";uid="8cfc4f2d-b2b3-4a43-81fa-1bd96fa8ad67"
scaffold_1	RepeatMasker	Unknown	22721555	22721885	868	+	.	ID="RND-4_FAMILY-183";Tend="1234";Tstart="883";shortTE="F";uid="4c3b7a64-0336-4b0c-beb1-3efe5526e2f0"
scaffold_1	RepeatMasker	DNA/hAT-Tip100	36399317	36399571	851	+	.	ID="RND-4_FAMILY-1041";Tend="1211";Tstart="948";shortTE="F";uid="76be570b-d7d9-4709-b183-0f48feb1a589"
scaffold_1	RepeatMasker	DNA/MULE-MuDR	33304524	33304886	2151	+	.	ID="RND-5_FAMILY-3867";Tend="1354";Tstart="925";shortTE="F";uid="b05cdece-072e-42e9-9ea4-31c8de42e7c1"
scaffold_1	RepeatMasker	Unknown	7886414	7886790	1796	+	.	ID="RND-1_FAMILY-382";Tend="1271";Tstart="923";shortTE="F";uid="3a6481da-2acb-44ee-b152-dd74de79375a"
scaffold_1	RepeatMasker	Unknown	7425925	7426515	3011	+	.	ID="RND-1_FAMILY-260";Tend="1682";Tstart="1125";shortTE="F";uid="7eb22aca-53bb-4522-a544-b475e71f17cb"
scaffold_1	RepeatMasker	DNA/Sola-1	64907585	64907693	400	+	.	ID="SOLA1-1_AP";Tend="127";Tstart="20";shortTE="F";uid="90a332ba-b962-4084-b19f-d7aec53b964d"
scaffold_1	RepeatMasker	DNA/Ginger-1	14640902	14641145	649	+	.	ID="RND-6_FAMILY-8521";Tend="905";Tstart="645";shortTE="F";uid="905a4ab4-993c-4267-8e14-cb66f3d64d99"
scaffold_1	RepeatMasker	LINE/RTE-BovB	47459418	47459831	445	+	.	ID="RND-6_FAMILY-2470";Tend="1246";Tstart="851";shortTE="F";uid="9be5a782-c7c7-49b8-825e-c290bc5900bd"
scaffold_1	RepeatMasker	Unknown	58319285	58319395	509	+	.	ID="RND-6_FAMILY-3042";Tend="570";Tstart="470";shortTE="F";uid="9b073772-d0b3-42a0-b701-221ef8db4ebd"
scaffold_1	RepeatMasker	DNA/Ginger-1	16461997	16462289	607	+	.	ID="RND-1_FAMILY-21";Tend="2144";Tstart="1858";shortTE="F";uid="c3ef7f53-ab85-4f8e-9042-65d494282d87"
scaffold_1	RepeatMasker	LTR/Pao	56320558	56321549	1797	+	.	ID="RND-6_FAMILY-7540";TEgroup="ctg_1%7CRND-6_FAMILY-7540%7C1";Tend="1145";Tstart="78";shortTE="F";uid="c4fc1b48-4634-4fd9-a772-43ccf5351a13"
scaffold_1	RepeatMasker	Unknown	42526071	42526293	812	+	.	ID="RND-1_FAMILY-424";Tend="2483";Tstart="2290";shortTE="F";uid="4c13b6bd-b4e3-4e67-9cc9-735166b57063"
scaffold_1	RepeatMasker	Unknown	68692867	68693169	626	+	.	ID="RND-4_FAMILY-183";Tend="1255";Tstart="964";shortTE="F";uid="b55d2be8-86c0-43b1-86ef-186cd387eeb2"
scaffold_1	RepeatMasker	Unknown	8097227	8097853	419	+	.	ID="RND-5_FAMILY-915";Tend="1572";Tstart="991";shortTE="F";uid="153a556c-bedb-47c6-a625-384e9192640b"
scaffold_1	RepeatMasker	Unknown	21497862	21498149	1637	+	.	ID="RND-1_FAMILY-209";Tend="1230";Tstart="991";shortTE="F";uid="5b4c89de-06ad-4850-81f0-caa708746701"
scaffold_1	RepeatMasker	Unknown	61869944	61870217	526	+	.	ID="RND-6_FAMILY-15063";Tend="1822";Tstart="1579";shortTE="F";uid="b9cfa295-dc58-46b7-8347-2d415fa77a81"
scaffold_1	RepeatMasker	DNA/Ginger-1	31263732	31264007	1012	+	.	ID="RND-1_FAMILY-9";Tend="1607";Tstart="1315";shortTE="F";uid="e72cba36-ebf9-4d45-9904-f5925a1e0359"
scaffold_1	RepeatMasker	DNA/hAT	69225536	69225716	731	+	.	ID="RND-1_FAMILY-139";Tend="1109";Tstart="922";shortTE="F";uid="6a3e2d46-235a-488c-9cca-c613f2f77993"
scaffold_1	RepeatMasker	DNA/Ginger-1	46712493	46713157	2550	+	.	ID="RND-5_FAMILY-679";Tend="2238";Tstart="1541";shortTE="F";uid="bfb2d726-f4fe-48eb-86b2-99866ce682ce"
scaffold_1	RepeatMasker	Retroposon?	1620908	1621525	2357	+	.	ID="RND-3_FAMILY-175";Tend="1372";Tstart="772";shortTE="F";uid="51315d36-3bee-45a6-a12e-b4eeabc76337"
scaffold_1	RepeatMasker	DNA/TcMar-m44	17304677	17304875	718	+	.	ID="RND-6_FAMILY-3134";Tend="471";Tstart="301";shortTE="F";uid="716a4cf4-3192-4fc6-bd07-bd0ab7c61bd7"
scaffold_1	RepeatMasker	DNA/hAT-Tip100	64776492	64777027	2351	+	.	ID="RND-1_FAMILY-321";Tend="1559";Tstart="1005";shortTE="F";uid="fadeaae5-1c7d-4c0b-98ac-9c2a549efd3b"
scaffold_1	RepeatMasker	DNA/hAT	49334591	49335205	3663	+	.	ID="RND-1_FAMILY-7";Tend="2272";Tstart="1657";shortTE="F";uid="d697ea6d-cc68-4964-a0ee-370b5ce2929b"
scaffold_1	RepeatMasker	DNA/Ginger-1	2440717	2440858	419	+	.	ID="RND-1_FAMILY-12";Tend="1116";Tstart="990";shortTE="F";uid="64c4463b-0c9f-4b97-8cdf-5ffe3edc624c"
scaffold_1	RepeatMasker	Unknown	188500	188983	981	+	.	ID="RND-6_FAMILY-6335";Tend="2132";Tstart="1675";shortTE="F";uid="fa255226-cbad-49fc-82cd-9c3af7097413"
scaffold_1	RepeatMasker	Retroposon?	28749130	28750352	8058	+	.	ID="RND-5_FAMILY-1752";Tend="2055";Tstart="829";shortTE="F";uid="741d6695-1b97-4813-b5c9-4f40ace3197e"
scaffold_1	RepeatMasker	DNA/Kolobok-E	22387889	22388076	496	+	.	ID="RND-6_FAMILY-289";Tend="590";Tstart="422";shortTE="F";uid="0752b91c-50f8-49e0-9617-d979e20e093d"
scaffold_1	RepeatMasker	LINE/RTE-BovB	17097831	17097940	445	+	.	ID="RND-6_FAMILY-792";Tend="1666";Tstart="1562";shortTE="F";uid="52d9602e-42d1-4e0f-bf60-47cb36890550"
scaffold_1	RepeatMasker	Unknown	658088	658768	3324	+	.	ID="RND-1_FAMILY-260";Tend="1803";Tstart="1119";shortTE="F";uid="a6b74dfc-d0ea-4056-ac6d-731e1309cc3f"
scaffold_1	RepeatMasker	DNA/hAT-Ac	49348614	49349821	8351	+	.	ID="RND-5_FAMILY-1731";Tend="2002";Tstart="826";shortTE="F";uid="4afaf91a-7ac9-4aee-89b9-a001efa3197b"
scaffold_1	RepeatMasker	DNA/Ginger-1	27941599	27942126	3214	+	.	ID="RND-1_FAMILY-9";Tend="1516";Tstart="979";shortTE="F";uid="1462640a-3c59-418a-b94f-b6aab1d92f27"
scaffold_1	RepeatMasker	DNA/Ginger-1	2126699	2127005	1198	+	.	ID="RND-6_FAMILY-8521";Tend="1006";Tstart="703";shortTE="F";uid="013e757a-1367-4ff9-a99c-4e03f1031a62"
scaffold_1	RepeatMasker	DNA/Ginger-1	42714939	42715517	969	+	.	ID="rnd-6_family-4968";Tend="1496";Tstart="1289";shortTE="F";uid="34616cf0-3831-4cc4-86e8-f6163955cdb6"
scaffold_1	RepeatMasker	Unknown	61609183	61609328	435	+	.	ID="RND-1_FAMILY-89";Tend="1834";Tstart="1692";shortTE="F";uid="0f0e91f9-fe82-466c-9fc3-2878501491dc"
scaffold_1	RepeatMasker	DNA	65841291	65841422	548	+	.	ID="RND-5_FAMILY-2394";Tend="1389";Tstart="1260";shortTE="F";uid="11d80c3c-dc1f-4450-a892-5175af3fc0b3"
scaffold_1	RepeatMasker	DNA/hAT-Ac	66948767	66948940	826	+	.	ID="RND-1_FAMILY-138";Tend="1159";Tstart="953";shortTE="F";uid="75cfba9a-1abd-4e95-8f0f-2ff1dfa069c1"
scaffold_1	RepeatMasker	LINE/RTE-BovB	3540783	3541099	1525	+	.	ID="RND-6_FAMILY-792";Tend="1659";Tstart="1327";shortTE="F";uid="78495fd3-85f1-49c2-8ef0-92fa833a967c"
scaffold_1	RepeatMasker	DNA/Ginger-1	24527545	24527895	1212	+	.	ID="RND-1_FAMILY-8";Tend="2277";Tstart="1959";shortTE="F";uid="9d3dfc96-cfe6-4fa2-a7b0-d5c5ff6d57b5"
scaffold_1	RepeatMasker	LTR/Gypsy	36075149	36076092	3579	+	.	ID="RND-1_FAMILY-282";Tend="2135";Tstart="1147";shortTE="F";uid="a3e714ec-ba47-4d25-b950-4ba6c1f8a2ad"
scaffold_1	RepeatMasker	DNA/MULE-MuDR	63145794	63145986	934	+	.	ID="RND-6_FAMILY-1823";Tend="1500";Tstart="1310";shortTE="F";uid="b7d6ee05-6fbb-48c1-8f8d-4e60d09f9732"
scaffold_1	RepeatMasker	DNA/Ginger-1	18280045	18280209	778	+	.	ID="RND-5_FAMILY-222";Tend="1382";Tstart="1219";shortTE="F";uid="103e31d1-0af9-4eae-8c07-050efa6ff354"
scaffold_1	RepeatMasker	DNA/hAT	10467837	10468676	5737	+	.	ID="RND-6_FAMILY-5428";Tend="2424";Tstart="1650";shortTE="F";uid="e898392c-9d1a-406d-92c4-a9bc00e69eda"
scaffold_1	RepeatMasker	DNA/Kolobok-E	59206175	59206281	469	+	.	ID="RND-1_FAMILY-233";Tend="1238";Tstart="1134";shortTE="F";uid="862ca715-1262-4646-93ab-c02e8e0b8e34"
scaffold_1	RepeatMasker	Unknown	68903947	68904317	1364	+	.	ID="RND-1_FAMILY-154";Tend="1406";Tstart="967";shortTE="F";uid="de44d49d-d5b9-434e-96aa-7c5b31eaf2fb"
scaffold_1	RepeatMasker	DNA/Ginger-1	29857425	29857956	2249	+	.	ID="RND-5_FAMILY-222";Tend="1430";Tstart="891";shortTE="F";uid="50756422-b99b-4525-8338-624a9cc4ad88"
scaffold_1	RepeatMasker	DNA/Ginger-1	31052313	31052722	986	+	.	ID="rnd-1_family-9";Tend="1331";Tstart="871";shortTE="F";uid="7b0ec138-495e-4d27-8b8a-f6f5cc9e13a9"
scaffold_1	RepeatMasker	LINE/RTE-BovB	24931262	24932118	726	+	.	ID="RND-5_FAMILY-2358";Tend="1165";Tstart="296";shortTE="F";uid="9950634c-4c81-4629-8b5f-2cea2a937c70"
scaffold_1	RepeatMasker	Unknown	56934785	56934988	705	+	.	ID="RND-1_FAMILY-437";Tend="2790";Tstart="2574";shortTE="F";uid="7e9e980d-31f9-4a7a-afb8-cdff7ad2cae2"
scaffold_1	RepeatMasker	DNA/Kolobok-E	8450686	8451161	1617	+	.	ID="RND-1_FAMILY-221";Tend="765";Tstart="313";shortTE="F";uid="a75c1805-7705-4905-925c-fa27b6c8d681"
scaffold_1	RepeatMasker	DNA/Merlin	43889872	43890540	3518	+	.	ID="RND-1_FAMILY-25";Tend="1775";Tstart="1103";shortTE="F";uid="1e1c7c46-f7e4-451a-9da3-924ff40db90d"
scaffold_1	RepeatMasker	LTR/Gypsy	13228239	13228499	431	+	.	ID="RND-1_FAMILY-282";Tend="2051";Tstart="1727";shortTE="F";uid="9250778c-2dd8-4fd3-b270-c6e90f7b4988"
scaffold_1	RepeatMasker	Unknown	26469953	26471902	7299	+	.	ID="RND-6_FAMILY-2264";Tend="1885";Tstart="6";shortTE="F";uid="3dbaeeda-aaa2-4c4c-841d-39bcc1b2bdd6"
scaffold_1	RepeatMasker	Unknown	32291338	32291923	4573	+	.	ID="RND-1_FAMILY-326";Tend="2379";Tstart="1802";shortTE="F";uid="fd0b770d-8cd0-4627-8858-9ff8b87d19a7"
scaffold_1	RepeatMasker	DNA/Kolobok-E	38268696	38268818	568	+	.	ID="RND-1_FAMILY-233";Tend="1083";Tstart="951";shortTE="F";uid="c644393e-2ce7-4dd8-bf24-8bc4ec784db0"
scaffold_1	RepeatMasker	Unknown	42331512	42331684	1011	+	.	ID="RND-1_FAMILY-521";Tend="1190";Tstart="1019";shortTE="F";uid="990ab40a-dbfe-4600-818c-61b282a24fac"
scaffold_1	RepeatMasker	DNA/Ginger-1	2255393	2255514	844	+	.	ID="RND-1_FAMILY-8";Tend="1095";Tstart="970";shortTE="F";uid="35f3028e-f2a2-411f-a89f-9357babf309d"
scaffold_1	RepeatMasker	DNA/hAT-Tip100	34505278	34505521	1582	+	.	ID="RND-1_FAMILY-109";Tend="1159";Tstart="908";shortTE="F";uid="53fc9216-b18e-44c5-aacf-8a7927e7e812"
scaffold_1	RepeatMasker	DNA/hAT	64015324	64015781	2152	+	.	ID="RND-1_FAMILY-7";Tend="1311";Tstart="831";shortTE="F";uid="e0a40a09-66fc-4435-9e00-008309f13b98"
scaffold_1	RepeatMasker	DNA/Ginger-1	67024045	67024347	1313	+	.	ID="RND-5_FAMILY-222";Tend="1232";Tstart="907";shortTE="F";uid="c2dbf14e-e911-484e-85ec-90987b051378"
scaffold_1	RepeatMasker	DNA/Ginger-1	17530457	17531235	3146	+	.	ID="RND-5_FAMILY-679";Tend="2244";Tstart="1485";shortTE="F";uid="5efaab19-b329-4499-b23a-c650c2275853"
scaffold_1	RepeatMasker	Unknown	19588224	19589329	7144	+	.	ID="RND-6_FAMILY-4174";Tend="1702";Tstart="638";shortTE="F";uid="a175bb83-d607-4373-bb7e-68703bbd8d32"
scaffold_1	RepeatMasker	DNA/Ginger-1	37066201	37066450	586	+	.	ID="rnd-5_family-679";Tend="1122";Tstart="815";shortTE="F";uid="32cd593c-47c5-4ce4-9a53-6b3dc02b5fb5"
scaffold_1	RepeatMasker	DNA/PIF-Harbinger	36880750	36881269	3657	+	.	ID="RND-1_FAMILY-518";Tend="1612";Tstart="1097";shortTE="F";uid="695f523b-e040-4905-92d0-58d5e4536a83"
scaffold_1	RepeatMasker	Retroposon?	2020490	2020848	1635	+	.	ID="RND-1_FAMILY-4";Tend="1501";Tstart="1134";shortTE="F";uid="4289d775-464c-4464-9c7b-5807b3e2170c"
scaffold_1	RepeatMasker	DNA/hAT	16432134	16432358	1295	+	.	ID="RND-1_FAMILY-235";Tend="2465";Tstart="2238";shortTE="F";uid="027c8120-9dd6-4752-a06a-9368cc004f21"
scaffold_1	RepeatMasker	DNA/Merlin	41420285	41421143	5083	+	.	ID="RND-1_FAMILY-25";Tend="1820";Tstart="978";shortTE="F";uid="a13edd67-8b07-4287-b8ac-4cdf3645c28b"
scaffold_1	RepeatMasker	DNA/Ginger-1	63445158	63445700	2916	+	.	ID="rnd-1_family-12";Tend="1394";Tstart="873";shortTE="F";uid="7ca9d756-0349-4240-b90b-679be7dfd98a"
scaffold_1	RepeatMasker	DNA/Ginger-1	12488734	12488999	1085	+	.	ID="RND-5_FAMILY-222";Tend="1486";Tstart="1229";shortTE="F";uid="c8d9bb2f-fcb4-4f0f-8a5c-7685457a34af"
scaffold_1	RepeatMasker	LTR/Gypsy	20235157	20237684	1262	+	.	ID="RND-6_FAMILY-1268";Tend="4482";Tstart="1875";shortTE="F";uid="d3c3ef40-24ec-461b-bb58-49a92d521922"
scaffold_1	RepeatMasker	Unknown	34228378	34228821	1316	+	.	ID="RND-1_FAMILY-171";Tend="3214";Tstart="2830";shortTE="F";uid="20a921a2-602f-44e2-accb-2a36cda208a6"
scaffold_1	RepeatMasker	DNA/TcMar-Tigger	17589870	17590185	2033	+	.	ID="RND-6_FAMILY-1897";Tend="1308";Tstart="984";shortTE="F";uid="aff975ce-1389-4822-ae99-7dd5539e2f9c"
scaffold_1	RepeatMasker	DNA/Ginger-1	11166352	11166608	781	+	.	ID="rnd-1_family-9";Tend="2496";Tstart="860";shortTE="F";uid="99dd0a01-9b0b-4e97-a3db-f1c2a27e3715"
scaffold_1	RepeatMasker	DNA/hAT-Tip100	30010237	30010427	1074	+	.	ID="RND-4_FAMILY-1042";Tend="1909";Tstart="1711";shortTE="F";uid="e7866391-5bef-4f8d-ba12-9079440b7caa"
scaffold_1	RepeatMasker	DNA	59973419	59973917	1066	+	.	ID="RND-4_FAMILY-220";Tend="1416";Tstart="868";shortTE="F";uid="cf93d991-5c2a-4b5b-8b80-97e4ec1efb63"
scaffold_1	RepeatMasker	DNA/PiggyBac	56308371	56308553	1206	+	.	ID="RND-1_FAMILY-264";Tend="1198";Tstart="1015";shortTE="F";uid="13aa8d23-5c3e-4b80-aec8-31a96be2444b"
scaffold_1	RepeatMasker	DNA/hAT-Tip100	5221535	5221895	1581	+	.	ID="RND-5_FAMILY-794";Tend="953";Tstart="611";shortTE="F";uid="c27ff11d-cc15-4abf-aeca-56696a83f3ce"
scaffold_1	RepeatMasker	DNA/hAT-Tip100	56902951	56903293	2487	+	.	ID="RND-1_FAMILY-392";Tend="1478";Tstart="1129";shortTE="F";uid="9b4730a8-4246-4938-839b-6136988cc559"
scaffold_1	RepeatMasker	Unknown	69481935	69482887	4195	+	.	ID="RND-6_FAMILY-2377";Tend="2068";Tstart="1093";shortTE="F";uid="c558ee22-db44-4484-b064-ba7bde2d327c"
scaffold_1	RepeatMasker	DNA/Ginger-1	14767686	14768127	1365	+	.	ID="rnd-6_family-4968";Tend="1348";Tstart="861";shortTE="F";uid="93c58ff6-d840-4979-8a1f-3e80e0014316"
scaffold_1	RepeatMasker	Unknown	71181340	71181500	954	+	.	ID="RND-6_FAMILY-9000";Tend="4787";Tstart="4378";shortTE="F";uid="e0edb55e-5871-43d3-910c-5f7cae323b64"
scaffold_1	RepeatMasker	Retroposon?	10765307	10765710	1980	+	.	ID="RND-1_FAMILY-4";Tend="1536";Tstart="1127";shortTE="F";uid="c5a3fdcb-28b1-446e-aed8-10bb7157938f"
scaffold_1	RepeatMasker	DNA/Ginger-1	19614709	19615066	1488	+	.	ID="RND-5_FAMILY-222";Tend="1234";Tstart="872";shortTE="F";uid="bf14cb35-3c41-412d-b4ea-4f67b408b7f5"
scaffold_1	RepeatMasker	DNA/hAT-Tip100	30652772	30652949	855	+	.	ID="RND-5_FAMILY-588";Tend="1220";Tstart="1043";shortTE="F";uid="5e3a8c98-4ec4-4d65-9dbf-e8b6ec03a78f"
scaffold_1	RepeatMasker	DNA/hAT-Tip100	36578991	36579910	5735	+	.	ID="RND-4_FAMILY-1042";Tend="1868";Tstart="884";shortTE="F";uid="6db7b7d4-15d7-48bc-8f32-e2c396514a6e"
scaffold_1	RepeatMasker	Unknown	51648794	51649403	2537	+	.	ID="RND-6_FAMILY-12635";Tend="1066";Tstart="533";shortTE="F";uid="f41e527b-e386-4f7f-8d0a-2cee914c6a9c"
scaffold_1	RepeatMasker	Retroposon?	34993941	34994474	2246	+	.	ID="RND-5_FAMILY-1752";Tend="1388";Tstart="811";shortTE="F";uid="97badd15-c278-4e7f-9759-017d56566a96"
scaffold_1	RepeatMasker	LINE/RTE-BovB	56727403	56728013	1145	+	.	ID="RND-6_FAMILY-792";Tend="1725";Tstart="1136";shortTE="F";uid="32ec9674-30b8-4bd9-bb50-a4d73e9a0c68"
scaffold_1	RepeatMasker	Unknown	53496236	53496420	1171	+	.	ID="RND-6_FAMILY-14172";Tend="1123";Tstart="944";shortTE="F";uid="802c5d29-e00a-46f8-ad02-49751087d8fe"
scaffold_1	RepeatMasker	Unknown	56156578	56156682	431	+	.	ID="RND-1_FAMILY-260";Tend="1853";Tstart="1758";shortTE="F";uid="07004143-9086-4bd9-b536-32c182f45f6d"
scaffold_1	RepeatMasker	DNA/Kolobok-E	50406554	50406855	1015	+	.	ID="RND-6_FAMILY-4237";Tend="1184";Tstart="891";shortTE="F";uid="f2f38e68-3914-484b-989e-6721384da763"
scaffold_1	RepeatMasker	DNA/TcMar-Mariner	7043962	7044073	444	+	.	ID="HALYOMORPHA_HALYS-6_FAMILY-1220";Tend="744";Tstart="633";shortTE="F";uid="26924aa9-1c4e-4585-997f-175be7400e55"
scaffold_1	RepeatMasker	DNA/Kolobok-E	48323034	48323478	2993	+	.	ID="RND-1_FAMILY-233";Tend="1377";Tstart="922";shortTE="F";uid="51840e3e-b695-424c-802e-df21c90d888c"
scaffold_1	RepeatMasker	DNA/Maverick	30569228	30569452	1080	+	.	ID="RND-6_FAMILY-6487";Tend="1314";Tstart="1090";shortTE="F";uid="f3fecfca-66c8-4f2e-9a73-d17bb22fc2d4"
scaffold_1	RepeatMasker	DNA/hAT	69120543	69121046	2410	+	.	ID="RND-5_FAMILY-1246";Tend="1453";Tstart="927";shortTE="F";uid="3b77a7c2-6cf4-4515-a2f1-64677b9dc11a"
scaffold_1	RepeatMasker	Unknown	49365856	49366037	783	+	.	ID="RND-1_FAMILY-260";Tend="1600";Tstart="1420";shortTE="F";uid="1c56493e-86f4-4f9e-9b1d-13955e079abb"
scaffold_1	RepeatMasker	DNA/Ginger-1	24749959	24751129	3215	+	.	ID="rnd-6_family-4811";Tend="1846";Tstart="846";shortTE="F";uid="976e9793-38bf-438a-a7b1-f61a2c4d9fae"
scaffold_1	RepeatMasker	DNA/Kolobok-E	52096168	52096492	744	+	.	ID="koloboke-5_ap";Tend="341";Tstart="41";shortTE="F";uid="20797670-2d9e-46ff-b2f5-62521dfc901d"
scaffold_1	RepeatMasker	DNA/Ginger-1	46117270	46117646	1182	+	.	ID="rnd-1_family-9";Tend="1205";Tstart="764";shortTE="F";uid="5d9c670b-3f1e-4537-9aca-b77c7c88858b"
scaffold_1	RepeatMasker	Unknown	62091763	62092490	1377	+	.	ID="RND-2_FAMILY-24";Tend="1747";Tstart="932";shortTE="F";uid="23208eea-850c-4afb-b068-9d358a43ec65"
scaffold_1	RepeatMasker	DNA/Ginger-1	65021543	65023083	5069	+	.	ID="rnd-5_family-679";Tend="2257";Tstart="704";shortTE="F";uid="77c75c7f-7659-47fb-85bd-f825bed264fc"
scaffold_1	RepeatMasker	DNA/hAT	34368964	34369292	1916	+	.	ID="RND-1_FAMILY-139";Tend="1232";Tstart="910";shortTE="F";uid="c709ffa6-c13d-40c6-a8e7-d02f0f953f7c"
scaffold_1	RepeatMasker	DNA/hAT-Tip100	52230922	52231024	544	+	.	ID="RND-6_FAMILY-4850";Tend="1496";Tstart="1398";shortTE="F";uid="ce857284-5377-4e5f-ac4d-3d3f292bcf74"
scaffold_1	RepeatMasker	DNA/hAT-Tip100	40584884	40585199	979	+	.	ID="RND-6_FAMILY-2";Tend="1314";Tstart="961";shortTE="F";uid="5e618790-09e9-4b77-a9dc-0eebe1598668"
scaffold_1	RepeatMasker	Unknown	8045056	8045271	1092	+	.	ID="RND-1_FAMILY-166";Tend="1152";Tstart="955";shortTE="F";uid="8aa5c47e-0032-4a2a-93ee-9c8b7eef5b24"
scaffold_1	RepeatMasker	LINE/RTE-BovB	60197886	60198134	463	+	.	ID="RTE-10_LMI";Tend="1953";Tstart="1699";shortTE="F";uid="889b3265-5ad7-4df2-9e83-e76f557282b2"
scaffold_1	RepeatMasker	DNA/Ginger-1	69990804	69991923	1145	+	.	ID="RND-6_FAMILY-10588";Tend="1788";Tstart="583";shortTE="F";uid="a89a40f5-c856-48c1-a62a-0b872ec660f2"
scaffold_1	RepeatMasker	Unknown	53327068	53327169	807	+	.	ID="RND-1_FAMILY-440";Tend="1441";Tstart="1340";shortTE="F";uid="2da2c6ff-a8d7-4115-a433-4ad9b390ba28"
scaffold_1	RepeatMasker	Unknown	46593340	46593778	3187	+	.	ID="RND-5_FAMILY-666";Tend="1605";Tstart="1160";shortTE="F";uid="1474ae62-3f4f-4a41-bce7-3454892d3d35"
scaffold_1	RepeatMasker	LINE/RTE-BovB	38269096	38269400	899	+	.	ID="RND-6_FAMILY-792";Tend="1749";Tstart="1433";shortTE="F";uid="e5f7475f-f61d-424b-a1a0-9e227c580e8f"
scaffold_1	RepeatMasker	DNA/Ginger-1	7599284	7600180	5502	+	.	ID="rnd-1_family-8";Tend="2266";Tstart="1424";shortTE="F";uid="c430c956-0765-4903-9eef-09cced024205"
scaffold_1	RepeatMasker	Retroposon?	29618619	29619053	2050	+	.	ID="RND-1_FAMILY-4";Tend="1443";Tstart="1030";shortTE="F";uid="e7f4398e-1f3a-4a63-8efc-b46b8b60b0a5"
scaffold_1	RepeatMasker	RC/Helitron	60477374	60479908	11485	+	.	ID="RND-1_FAMILY-222";Tend="2923";Tstart="108";shortTE="F";uid="e6731616-a1eb-48a9-aeab-73323b046fc5"
scaffold_1	RepeatMasker	Unknown	1968971	1969499	2568	+	.	ID="RND-5_FAMILY-719";Tend="1482";Tstart="985";shortTE="F";uid="ad750fde-4d81-43ea-bcbe-a0b96aa42533"
scaffold_1	RepeatMasker	DNA/Ginger-1	46887484	46887708	1290	+	.	ID="rnd-4_family-839";Tend="1943";Tstart="991";shortTE="F";uid="b773e9c5-6af1-4c6f-9c11-0adad8173ae5"
scaffold_1	RepeatMasker	RC/Helitron	59093314	59093842	1883	+	.	ID="RND-6_FAMILY-2707";Tend="1712";Tstart="1192";shortTE="F";uid="7a8f040a-9646-4985-b55f-ffe4e38f86d7"
scaffold_1	RepeatMasker	DNA/hAT-hAT19	5749590	5749728	406	+	.	ID="RND-5_FAMILY-521";Tend="2124";Tstart="1980";shortTE="F";uid="470a6779-5e87-4a16-942f-bea83752367f"
scaffold_1	RepeatMasker	DNA	32993126	32993247	806	+	.	ID="RND-5_FAMILY-2286";Tend="1593";Tstart="1468";shortTE="F";uid="164e8c57-d71a-4535-88da-c608729242f2"
scaffold_1	RepeatMasker	Unknown	26811992	26812299	1875	+	.	ID="RND-5_FAMILY-243";Tend="1242";Tstart="936";shortTE="F";uid="051af1e8-b006-4a8d-80d5-ca7540b7537b"
scaffold_1	RepeatMasker	DNA/hAT-Tip100	27041318	27041660	1796	+	.	ID="RND-6_FAMILY-12005";Tend="1710";Tstart="1363";shortTE="F";uid="9b964514-6057-4430-814f-6c73ce9c5446"
scaffold_1	RepeatMasker	Unknown	61374037	61374411	2514	+	.	ID="RND-1_FAMILY-195";Tend="1383";Tstart="998";shortTE="F";uid="d70262ac-dc23-4604-bbc1-202d875a1088"
scaffold_1	RepeatMasker	DNA/TcMar-Mariner	43916356	43916850	862	+	.	ID="mariner-n32_rpr";Tend="1335";Tstart="513";shortTE="F";uid="b3305e71-1a6f-44b0-a07a-b5b3110cff3b"
scaffold_1	RepeatMasker	DNA/hAT-Tip100	65264619	65264765	554	+	.	ID="RND-1_FAMILY-477";Tend="1138";Tstart="995";shortTE="F";uid="a1fbc853-93ad-463b-b531-3ffc9f552138"
scaffold_1	RepeatMasker	DNA/hAT-Tip100	28007683	28007968	457	+	.	ID="RND-6_FAMILY-2";Tend="1228";Tstart="971";shortTE="F";uid="19d3d980-5ac6-4fe3-bf66-2db9987f48d8"
scaffold_1	RepeatMasker	Unknown	28778327	28778738	1551	+	.	ID="RND-6_FAMILY-5942";Tend="1792";Tstart="1414";shortTE="F";uid="0bb95148-670f-4ea2-bc98-0c91fd98ddb2"
scaffold_1	RepeatMasker	DNA/Ginger-1	44225215	44225337	582	+	.	ID="rnd-6_family-4811";Tend="953";Tstart="789";shortTE="F";uid="5a57a6c3-93a7-4512-ac55-b1f53ac1f1d7"
scaffold_1	RepeatMasker	LINE/RTE-BovB	25054382	25054523	534	+	.	ID="RND-6_FAMILY-792";Tend="1267";Tstart="1117";shortTE="F";uid="8544624a-2a30-4623-96c4-2a6935929c10"
scaffold_1	RepeatMasker	DNA/Kolobok-E	32429555	32429657	448	+	.	ID="RND-5_FAMILY-1059";Tend="1890";Tstart="1788";shortTE="F";uid="d127e70f-d638-4cd7-b02a-f55b8216e8a9"
scaffold_1	RepeatMasker	DNA/hAT-Tip100	67226529	67226670	500	+	.	ID="rnd-5_family-921";Tend="991";Tstart="873";shortTE="F";uid="d7f79f75-4033-40a2-a631-bc2da051a685"
scaffold_1	RepeatMasker	DNA/hAT	21874327	21874723	1106	+	.	ID="RND-1_FAMILY-26";Tend="1180";Tstart="786";shortTE="F";uid="3e213ef7-cc35-47fb-9bac-34dcb665aaa8"
scaffold_1	RepeatMasker	DNA/Ginger-1	10587106	10587480	1671	+	.	ID="RND-4_FAMILY-839";Tend="1986";Tstart="1608";shortTE="F";uid="f4ac6f74-6b6c-441a-9a45-8f8a4c69519b"
scaffold_1	RepeatMasker	DNA	53672881	53673124	1609	+	.	ID="RND-1_FAMILY-217";Tend="1379";Tstart="1141";shortTE="F";uid="c696b7ba-b8e0-4df4-a035-c22d71c8b7f6"
scaffold_1	RepeatMasker	DNA/Ginger-1	47152412	47152956	3592	+	.	ID="RND-5_FAMILY-679";Tend="2242";Tstart="1688";shortTE="F";uid="3adbcdfd-ef57-4d22-98d9-20af20401e7f"
scaffold_1	RepeatMasker	Unknown	64915467	64915776	1064	+	.	ID="RND-5_FAMILY-2155";Tend="1261";Tstart="919";shortTE="F";uid="5ff478a3-3b3a-47fc-890a-dba8c5441bbb"
scaffold_1	RepeatMasker	DNA/Ginger-1	18739568	18740088	2322	+	.	ID="RND-1_FAMILY-9";Tend="1513";Tstart="1008";shortTE="F";uid="5379e04a-0077-45f8-8220-03eef7841891"
scaffold_1	RepeatMasker	DNA/Kolobok-E	56169770	56171526	8390	+	.	ID="RND-6_FAMILY-11275";Tend="2218";Tstart="660";shortTE="F";uid="9dafed42-61a7-4e32-94ed-b94dd0751fb6"
scaffold_1	RepeatMasker	DNA/Ginger-1	46003842	46004260	1196	+	.	ID="rnd-5_family-222";TEgroup="ctg_1%7Crnd-5_family-222%7C1";Tend="1461";Tstart="780";shortTE="F";uid="6ddd68cc-fc29-4fca-acad-992500c10d32"
scaffold_1	RepeatMasker	Unknown	4883039	4883631	966	+	.	ID="RND-2_FAMILY-24";Tend="1685";Tstart="1095";shortTE="F";uid="fa806d61-622e-4df1-b412-822e9c419e25"
scaffold_1	RepeatMasker	DNA/hAT-Tip100	64040753	64040871	449	+	.	ID="RND-6_FAMILY-2";Tend="1359";Tstart="1223";shortTE="F";uid="c3efdda5-793d-41b8-80fd-ed9164f34a82"
scaffold_1	RepeatMasker	Unknown	59609561	59609833	1514	+	.	ID="RND-5_FAMILY-722";Tend="1718";Tstart="1454";shortTE="F";uid="c3dba63b-a112-4dfd-b89b-5e2f38d68776"
scaffold_1	RepeatMasker	DNA/Ginger-1	34017041	34017512	926	+	.	ID="rnd-6_family-2321";Tend="1127";Tstart="775";shortTE="F";uid="f277d771-3e19-4201-938f-3feb6c5a4072"
scaffold_1	RepeatMasker	DNA/TcMar-Tc1	59111615	59112476	1093	+	.	ID="MARINER-4_HMM";Tend="1320";Tstart="445";shortTE="F";uid="79048e16-79cc-4432-b509-447e822a3be3"
scaffold_1	RepeatMasker	DNA/hAT-Tip100	50687046	50688302	8367	+	.	ID="RND-5_FAMILY-4615";Tend="1705";Tstart="463";shortTE="F";uid="755295c4-4ec6-43f0-b351-85fc4a1bf1c5"
scaffold_1	RepeatMasker	DNA/Ginger-1	59192142	59192436	1306	+	.	ID="RND-4_FAMILY-652";Tend="1155";Tstart="856";shortTE="F";uid="317487db-8c7c-44d6-b2c4-3516fd505cfb"
scaffold_1	RepeatMasker	DNA/hAT-Tip100	70271629	70271912	1169	+	.	ID="RND-1_FAMILY-457";Tend="3213";Tstart="2961";shortTE="F";uid="d4aa6b53-3685-4860-be41-052f962ad89b"
scaffold_1	RepeatMasker	Unknown	34939226	34939449	704	+	.	ID="RND-6_FAMILY-2540";Tend="785";Tstart="564";shortTE="F";uid="e52ebb1a-bf2f-4266-8ed1-885102321f00"
scaffold_1	RepeatMasker	LINE/RTE-BovB	43951328	43951440	494	+	.	ID="RND-6_FAMILY-3796";Tend="1304";Tstart="1191";shortTE="F";uid="64d42fa6-1150-4836-a320-5948452a0695"
scaffold_1	RepeatMasker	DNA/Ginger-1	20294198	20294818	2574	+	.	ID="rnd-5_family-679";Tend="1565";Tstart="854";shortTE="F";uid="0c7ed288-b566-482c-8eb7-ef35f07b5d99"
scaffold_1	RepeatMasker	DNA/Ginger-1	30449412	30449954	2380	+	.	ID="rnd-6_family-1075";Tend="2137";Tstart="1209";shortTE="F";uid="cc70c494-2bec-45b7-9e7a-a4659e570eed"
scaffold_1	RepeatMasker	DNA/hAT-Tip100	410715	410924	1082	+	.	ID="RND-1_FAMILY-81";Tend="1264";Tstart="1041";shortTE="F";uid="1bacb284-7ed8-4751-80ce-39fde7cf1dc9"
scaffold_1	RepeatMasker	DNA/Ginger-1	7949221	7950179	5206	+	.	ID="rnd-1_family-21";Tend="2057";Tstart="1061";shortTE="F";uid="b4395660-e5e8-44e4-8ad0-d9e56e28e2af"
scaffold_1	RepeatMasker	LTR/Pao	21140331	21141460	985	+	.	ID="RND-6_FAMILY-612";Tend="2546";Tstart="1383";shortTE="F";uid="ac9525ed-f70d-4eca-ad7f-45e547de778d"
scaffold_1	RepeatMasker	DNA/hAT-hAT19	42094176	42094813	1838	+	.	ID="RND-1_FAMILY-213";Tend="1286";Tstart="655";shortTE="F";uid="b6915b1a-33a7-4141-b369-369a7221f570"
scaffold_1	RepeatMasker	DNA/hAT	17953067	17953256	728	+	.	ID="RND-5_FAMILY-3053";Tend="991";Tstart="795";shortTE="F";uid="2a978cf2-ba2a-43f6-9d6a-a219ac2cb42c"
scaffold_1	RepeatMasker	DNA/Merlin	51703189	51703653	2238	+	.	ID="RND-1_FAMILY-25";Tend="1455";Tstart="978";shortTE="F";uid="5129af44-72c5-4ea1-8fad-aab5f51e4d16"
scaffold_1	RepeatMasker	DNA/Maverick	20767344	20768080	3429	+	.	ID="RND-5_FAMILY-803";Tend="3451";Tstart="2794";shortTE="F";uid="17a522d9-9964-495d-8ab7-35633853d2c1"
scaffold_1	RepeatMasker	Unknown	3340900	3341669	2032	+	.	ID="RND-6_FAMILY-2271";Tend="1724";Tstart="917";shortTE="F";uid="36ab1bf4-d92a-4f4a-86b3-cdc7db389047"
scaffold_1	RepeatMasker	DNA/hAT-Ac	40034906	40035984	7966	+	.	ID="RND-5_FAMILY-1731";Tend="1968";Tstart="865";shortTE="F";uid="cad8ccbe-c99a-4f63-8715-746ca49d4b32"
scaffold_1	RepeatMasker	DNA/hAT-hAT19	64001294	64001564	546	+	.	ID="HAT-N5_AP";Tend="676";Tstart="407";shortTE="F";uid="a1442a79-edcb-41c2-bf1d-b46a43166ab3"
scaffold_1	RepeatMasker	DNA/Ginger-1	46021140	46021501	1667	+	.	ID="rnd-5_family-222";Tend="1318";Tstart="915";shortTE="F";uid="6d726853-a1f6-47e4-a52e-9753a3a9e09a"
scaffold_1	RepeatMasker	DNA/Ginger-1	17191074	17191189	521	+	.	ID="RND-1_FAMILY-6";Tend="2201";Tstart="2097";shortTE="F";uid="1a879e36-f660-40d4-9a58-dfa9f7366f65"
scaffold_1	RepeatMasker	DNA/Ginger-1	57888981	57889340	955	+	.	ID="RND-6_FAMILY-8521";Tend="1022";Tstart="664";shortTE="F";uid="670c6ec9-fcf7-4a76-ab80-1d10c2bbed3c"
scaffold_1	RepeatMasker	Unknown	14578957	14579117	1108	+	.	ID="RND-1_FAMILY-501";Tend="2329";Tstart="2168";shortTE="F";uid="48439b27-f5d1-4ffc-a484-b8db92878456"
scaffold_1	RepeatMasker	LINE/I-Jockey	15660354	15660694	532	+	.	ID="VINGI-29_LMI";Tend="2351";Tstart="2008";shortTE="F";uid="5105a90a-466e-43dc-81f5-0b610b2c02da"
scaffold_1	RepeatMasker	DNA/Ginger-1	35407862	35408685	3564	+	.	ID="rnd-6_family-8521";Tend="2187";Tstart="755";shortTE="F";uid="c3d82f46-55be-428a-917b-854f8afcbfa2"
scaffold_1	RepeatMasker	LINE/I-Jockey	6859946	6860516	555	+	.	ID="VINGI-21_LMI";Tend="1857";Tstart="1073";shortTE="F";uid="eee1c4fb-7bbe-4f6c-9db8-c94e580337ce"
scaffold_1	RepeatMasker	Retroposon?	34375330	34375857	3804	+	.	ID="RND-1_FAMILY-4";Tend="1497";Tstart="971";shortTE="F";uid="df475a91-c5ac-4571-9ad0-4bacb9509722"
scaffold_1	RepeatMasker	DNA/Ginger-1	70081597	70081863	1569	+	.	ID="RND-6_FAMILY-8521";Tend="1535";Tstart="1270";shortTE="F";uid="5f569de1-8b8a-455b-bcb7-f72fc03f81dc"
scaffold_1	RepeatMasker	DNA/Ginger-1	56958160	56958925	3272	+	.	ID="RND-6_FAMILY-8521";Tend="1532";Tstart="753";shortTE="F";uid="b030d37a-4061-4d2e-ab6b-e70a382df05c"
scaffold_1	RepeatMasker	LTR/Gypsy	1044288	1044633	1760	+	.	ID="RND-6_FAMILY-3665";Tend="2239";Tstart="1909";shortTE="F";uid="c9cd5428-76bd-44c8-8997-0a9481ca1a03"
scaffold_1	RepeatMasker	DNA/hAT-hAT19	27902631	27902953	1033	+	.	ID="RND-6_FAMILY-1317";Tend="1521";Tstart="1164";shortTE="F";uid="09ffc039-6d76-4fa6-bfaa-4e7e69500b79"
scaffold_1	RepeatMasker	DNA/Ginger-1	3509755	3510045	705	+	.	ID="RND-6_FAMILY-1604";Tend="2149";Tstart="1858";shortTE="F";uid="c75cea02-272b-4292-9d6c-cbf7a30aa7a9"
scaffold_1	RepeatMasker	DNA/Ginger-1	57183303	57183551	1708	+	.	ID="rnd-5_family-679";Tend="1503";Tstart="1019";shortTE="F";uid="46f9d2f0-292c-4f99-8b45-b4c78009d513"
scaffold_1	RepeatMasker	DNA	11655627	11655846	1449	+	.	ID="RND-1_FAMILY-217";Tend="1377";Tstart="1140";shortTE="F";uid="88162a33-09db-4dc9-ab49-2ebea8a3e9d5"
scaffold_1	RepeatMasker	DNA/hAT	22258841	22259063	415	+	.	ID="RND-1_FAMILY-117";Tend="3454";Tstart="3247";shortTE="F";uid="228d0925-0d72-4b7e-9b60-30be4b75daf2"
scaffold_1	RepeatMasker	DNA/Kolobok-E	51381039	51381276	513	+	.	ID="RND-6_FAMILY-4983";Tend="1740";Tstart="1499";shortTE="F";uid="84a5cb81-1bbb-46da-9b54-65bbf10c231a"
scaffold_1	RepeatMasker	Unknown	287458	287606	513	+	.	ID="RND-1_FAMILY-105";Tend="340";Tstart="222";shortTE="F";uid="d30fad68-43e7-4419-bdbd-fef8e3033765"
scaffold_1	RepeatMasker	DNA/hAT-Tip100	32146722	32147049	1272	+	.	ID="RND-1_FAMILY-316";Tend="2028";Tstart="1641";shortTE="F";uid="b4a3c964-7865-41f0-8c4e-0fc969cd5b3f"
scaffold_1	RepeatMasker	DNA/Ginger-1	7522347	7522461	590	+	.	ID="RND-5_FAMILY-679";Tend="968";Tstart="848";shortTE="F";uid="66c4ac03-979e-4306-847f-deb07c0352a6"
scaffold_1	RepeatMasker	DNA/TcMar-Mariner	43072062	43072440	2034	+	.	ID="MARINER-4_RPR";Tend="1324";Tstart="922";shortTE="F";uid="b26a84e2-d824-4d74-95fd-61f1daa712a4"
scaffold_1	RepeatMasker	DNA/Ginger-1	26822368	26823388	5946	+	.	ID="RND-6_FAMILY-2321";Tend="1905";Tstart="902";shortTE="F";uid="f406bd5c-6f81-4b37-8cc1-2aa42baa0b1e"
scaffold_1	RepeatMasker	Unknown	14070172	14070420	665	+	.	ID="RND-5_FAMILY-3056";Tend="1433";Tstart="1184";shortTE="F";uid="0d77eeae-cffe-4094-8ee9-62d6f8b6828b"
scaffold_1	RepeatMasker	DNA/hAT-Tip100	30770352	30771133	6264	+	.	ID="RND-6_FAMILY-2494";Tend="2402";Tstart="1623";shortTE="F";uid="c13ef362-64b5-4e24-9534-988a70b8867e"
scaffold_1	RepeatMasker	DNA/Ginger-1	27905723	27906014	1182	+	.	ID="RND-4_FAMILY-652";Tend="1177";Tstart="880";shortTE="F";uid="cf4b9789-548b-4f4f-bf54-8eef305a1fbb"
scaffold_1	RepeatMasker	DNA	46470762	46470981	686	+	.	ID="RND-6_FAMILY-5049";Tend="971";Tstart="749";shortTE="F";uid="c67220ef-98b2-42e3-8ead-eae850355f4c"
scaffold_1	RepeatMasker	DNA/Maverick	42443803	42444350	2958	+	.	ID="RND-6_FAMILY-6487";Tend="1881";Tstart="1320";shortTE="F";uid="e9b7c4ca-9560-4d5b-9723-daa554cb3aa6"
scaffold_1	RepeatMasker	DNA/Maverick	11198903	11199935	2888	+	.	ID="rnd-6_family-2688";Tend="1140";Tstart="85";shortTE="F";uid="e11e428c-97ca-4397-826e-868b5a4bb121"
scaffold_1	RepeatMasker	Unknown	4868797	4869452	1750	+	.	ID="RND-1_FAMILY-382";Tend="701";Tstart="30";shortTE="F";uid="846cb307-9fd5-4983-adbd-35bb00c2aa95"
scaffold_1	RepeatMasker	DNA/hAT-Tip100	67829693	67829806	573	+	.	ID="RND-5_FAMILY-1359";Tend="1006";Tstart="891";shortTE="F";uid="656a93ff-3ea6-4cfa-b651-271b30cba946"
scaffold_1	RepeatMasker	Unknown	36702535	36703889	3262	+	.	ID="RND-6_FAMILY-7443";Tend="2081";Tstart="740";shortTE="F";uid="b871d46e-f929-45ee-b100-1dc5de517c4e"
scaffold_1	RepeatMasker	RC/Helitron	3348102	3348208	662	+	.	ID="HELITRON-N7_PXU";Tend="107";Tstart="1";shortTE="F";uid="bf4b9531-bf86-4c08-b54a-6246bcc9b6c2"
scaffold_1	RepeatMasker	DNA/P	11713424	11713613	1149	+	.	ID="rnd-6_family-1793";Tend="750";Tstart="560";shortTE="F";uid="57114f40-6bb2-4c1a-8bd8-56efbd6dcced"
scaffold_1	RepeatMasker	DNA/hAT-Ac	37899393	37899507	557	+	.	ID="dna8-93_ap";Tend="117";Tstart="1";shortTE="F";uid="168c81b2-bbb9-48d2-8731-437dfdb5f5d4"
scaffold_1	RepeatMasker	DNA/Sola-1	67250700	67250808	432	+	.	ID="SOLA1-1_AP";Tend="119";Tstart="11";shortTE="F";uid="c00c5176-3f9d-4f6a-8540-bc959743c13d"
scaffold_1	RepeatMasker	Unknown	62574380	62574934	4625	+	.	ID="RND-6_FAMILY-19225";Tend="1326";Tstart="743";shortTE="F";uid="7feb45a5-386a-49c7-8e92-7a46eae5dbb3"
scaffold_1	RepeatMasker	Unknown	803306	803554	726	+	.	ID="RND-6_FAMILY-6083";Tend="1507";Tstart="1112";shortTE="F";uid="61750a60-b213-485b-b044-6e9f4c78af03"
scaffold_1	RepeatMasker	DNA	62192105	62192547	766	+	.	ID="RND-4_FAMILY-338";Tend="851";Tstart="397";shortTE="F";uid="691b547e-f256-4a1c-bfc3-389248eb3de6"
scaffold_1	RepeatMasker	DNA/hAT-Tip100	42297195	42297665	1261	+	.	ID="RND-1_FAMILY-110";Tend="2598";Tstart="2159";shortTE="F";uid="eaa4cd4d-fada-4c56-bda8-4985d9e60f42"
scaffold_1	RepeatMasker	DNA	8332793	8333189	2065	+	.	ID="RND-1_FAMILY-97";Tend="1384";Tstart="985";shortTE="F";uid="18056ba8-697f-416c-b83e-f7770b661b65"
scaffold_1	RepeatMasker	Unknown	68337158	68337373	760	+	.	ID="RND-6_FAMILY-2376";Tend="1522";Tstart="1383";shortTE="F";uid="c104d416-b128-431c-88db-70e333aa95b5"
scaffold_1	RepeatMasker	DNA/Ginger-1	55393745	55394278	2181	+	.	ID="RND-1_FAMILY-9";Tend="1529";Tstart="1013";shortTE="F";uid="1a06ab0d-d0ca-4017-8e10-6005af6d72f8"
scaffold_1	RepeatMasker	Unknown	67818764	67819059	575	+	.	ID="RND-6_FAMILY-7370";Tend="1255";Tstart="945";shortTE="F";uid="029a2d55-5477-42cd-84d1-d8e5452a8fbd"
scaffold_1	RepeatMasker	DNA/hAT-Tip100	41138060	41138788	2075	+	.	ID="RND-6_FAMILY-4177";TEgroup="ctg_1%7CRND-6_FAMILY-4177%7C2";Tend="2341";Tstart="691";shortTE="F";uid="139c6fb8-6da5-4337-b9f2-c9933209d623"
scaffold_1	RepeatMasker	Unknown	41725106	41725269	1074	+	.	ID="RND-6_FAMILY-943";Tend="1086";Tstart="917";shortTE="F";uid="74ce4f06-39fc-4aa9-973a-9a3cb79f7037"
scaffold_1	RepeatMasker	DNA/Kolobok-E	56545851	56546092	440	+	.	ID="RND-6_FAMILY-289";Tend="588";Tstart="356";shortTE="F";uid="b0abda16-b5e4-4975-9215-007b5353e45f"
scaffold_1	RepeatMasker	DNA/Ginger-1	27133088	27133230	1019	+	.	ID="RND-5_FAMILY-679";Tend="2450";Tstart="1761";shortTE="F";uid="6c824a21-72dd-4f6a-9248-d045f990990e"
scaffold_1	RepeatMasker	DNA	21423215	21423320	415	+	.	ID="RND-5_FAMILY-600";Tend="1052";Tstart="945";shortTE="F";uid="e2588e28-34af-4d40-b3d5-bc5a48c63cbc"
scaffold_1	RepeatMasker	LTR/Gypsy	7806314	7806449	485	+	.	ID="GYPSY-24_DEL-I";Tend="2747";Tstart="2611";shortTE="F";uid="ea605bbf-94bb-4c96-8972-3e8a40447c7f"
scaffold_1	RepeatMasker	DNA/Ginger-1	34696956	34697142	788	+	.	ID="RND-1_FAMILY-9";Tend="1135";Tstart="954";shortTE="F";uid="54c9a082-eacf-45b5-8899-64333d33c0a8"
scaffold_1	RepeatMasker	DNA/Ginger-1	63149747	63150348	3694	+	.	ID="RND-5_FAMILY-679";Tend="1458";Tstart="846";shortTE="F";uid="21fdbb8d-e054-4059-9cc5-3f9e3cbe234f"
scaffold_1	RepeatMasker	DNA/hAT-Tip100	48648229	48648732	616	+	.	ID="RND-1_FAMILY-110";Tend="1641";Tstart="1143";shortTE="F";uid="e2754e9a-85d7-41c2-9dcc-b9eb49c6c55b"
scaffold_1	RepeatMasker	DNA/hAT-Charlie	11656430	11656706	792	+	.	ID="RND-6_FAMILY-862";Tend="942";Tstart="621";shortTE="F";uid="673a418d-e068-473a-9d03-1bc1d6efc520"
scaffold_1	RepeatMasker	DNA/Ginger-1	70906512	70906664	1601	+	.	ID="RND-1_FAMILY-12";Tend="1972";Tstart="1828";shortTE="F";uid="6baaed08-c1ff-48f1-91e0-8c9e1b047fe6"
scaffold_1	RepeatMasker	Retroposon?	33612504	33613097	2436	+	.	ID="RND-1_FAMILY-4";Tend="1491";Tstart="909";shortTE="F";uid="4a528477-f933-41f3-bd8c-423a1b91d6bf"
scaffold_1	RepeatMasker	Unknown	32043243	32043654	443	+	.	ID="RND-6_FAMILY-6118";Tend="4924";Tstart="4579";shortTE="F";uid="8ff3309b-25cb-4959-b356-b3d697e32b10"
scaffold_1	RepeatMasker	DNA/Ginger-1	67335192	67335447	1080	+	.	ID="rnd-6_family-1075";Tend="1089";Tstart="616";shortTE="F";uid="70fac8e8-5026-4ec3-ae43-1f8496a11cc1"
scaffold_1	RepeatMasker	DNA/Ginger-1	13849393	13849781	1570	+	.	ID="rnd-5_family-222";Tend="1260";Tstart="826";shortTE="F";uid="bd1fea7d-6b94-46be-8ec1-e63bfda54156"
scaffold_1	RepeatMasker	Retroposon?	27637975	27639256	7937	+	.	ID="RND-5_FAMILY-1752";Tend="2114";Tstart="812";shortTE="F";uid="58b6d331-cc59-4e50-ac67-8e37c927e735"
scaffold_1	RepeatMasker	DNA/MULE-MuDR	18113461	18113670	1323	+	.	ID="RND-5_FAMILY-895";Tend="1202";Tstart="991";shortTE="F";uid="12c1566f-dd8d-444c-9159-824620fc7862"
scaffold_1	RepeatMasker	DNA/Ginger-1	738571	738802	1215	+	.	ID="RND-5_FAMILY-679";Tend="1082";Tstart="847";shortTE="F";uid="d99f5930-26a9-45cc-a650-e4bc2aea82ba"
scaffold_1	RepeatMasker	DNA/hAT	45358727	45359578	3990	+	.	ID="RND-1_FAMILY-26";Tend="1960";Tstart="1107";shortTE="F";uid="e020c7dd-ea0a-4f6a-9619-aa48d5ef8bcb"
scaffold_1	RepeatMasker	DNA/Ginger-1	15478277	15478528	1221	+	.	ID="RND-5_FAMILY-679";Tend="2239";Tstart="1990";shortTE="F";uid="0e42da85-f6fe-4232-8aa1-20db89f2c08a"
scaffold_1	RepeatMasker	Retroposon?	44229010	44229177	1042	+	.	ID="RND-1_FAMILY-4";Tend="1491";Tstart="1335";shortTE="F";uid="79957bed-153c-4f33-9e69-604d7a6c6181"
scaffold_1	RepeatMasker	DNA	68212416	68212838	512	+	.	ID="RND-5_FAMILY-600";TEgroup="ctg_1%7CRND-5_FAMILY-600%7C13";Tend="1054";Tstart="756";shortTE="F";uid="bbf8dc95-ec64-4dd2-b138-41c61259bcec"
scaffold_1	RepeatMasker	DNA/hAT-Tip100	5498145	5498442	1365	+	.	ID="RND-1_FAMILY-75";Tend="1242";Tstart="946";shortTE="F";uid="76b69291-57a0-4754-ad0b-ef90d0897293"
scaffold_1	RepeatMasker	Retroposon?	45128148	45128410	662	+	.	ID="RND-6_FAMILY-747";Tend="1990";Tstart="1704";shortTE="F";uid="26e06faa-ce64-4f8f-827d-f89efce40f06"
scaffold_1	RepeatMasker	DNA/Ginger-1	50624041	50625127	7605	+	.	ID="RND-4_FAMILY-839";Tend="1947";Tstart="849";shortTE="F";uid="33fbdf5f-2dc5-47c2-900e-a6b79d83104e"
scaffold_1	RepeatMasker	Unknown	28936122	28936818	748	+	.	ID="RND-5_FAMILY-3927";Tend="1723";Tstart="1003";shortTE="F";uid="a22b5852-3d25-4812-8ef6-4efa76a46c6f"
scaffold_1	RepeatMasker	Unknown	52924823	52925243	1209	+	.	ID="RND-1_FAMILY-116";Tend="1633";Tstart="1168";shortTE="F";uid="60e660c6-2750-4446-ac24-eafb2d95d644"
scaffold_1	RepeatMasker	DNA	12230172	12231007	4345	+	.	ID="RND-5_FAMILY-881";Tend="1360";Tstart="529";shortTE="F";uid="73be5144-ccec-4d63-967f-fc46bd4eb78c"
scaffold_1	RepeatMasker	DNA/Ginger-1	35954025	35954231	534	+	.	ID="RND-5_FAMILY-1987";Tend="1910";Tstart="1720";shortTE="F";uid="ced289cd-b737-45c2-a98c-1b41d83c0a9c"
scaffold_1	RepeatMasker	DNA/Sola-1	70547436	70547547	784	+	.	ID="RND-6_FAMILY-3453";Tend="1559";Tstart="1449";shortTE="F";uid="e256e151-a825-4797-b3bc-ff38db3954d7"
scaffold_1	RepeatMasker	Unknown	24616750	24617052	703	+	.	ID="RND-1_FAMILY-326";Tend="2278";Tstart="2008";shortTE="F";uid="0bb73fb7-9730-42a7-807d-df8625669913"
scaffold_1	RepeatMasker	Unknown	31043010	31043189	977	+	.	ID="RND-4_FAMILY-991";Tend="1779";Tstart="1600";shortTE="F";uid="9db1e6d1-fbeb-4189-b762-2ef5e9dd0f00"
scaffold_1	RepeatMasker	Unknown	44496542	44496729	1178	+	.	ID="RND-1_FAMILY-166";Tend="1152";Tstart="988";shortTE="F";uid="2838f66c-6022-41fe-b66e-f1efd90f4221"
scaffold_1	RepeatMasker	LINE/RTE-BovB	4679436	4680097	2035	+	.	ID="RND-6_FAMILY-792";Tend="1667";Tstart="859";shortTE="F";uid="c26d8d1f-f89a-473d-98aa-fc8343eed129"
scaffold_1	RepeatMasker	LINE/CR1	47464130	47464412	1675	+	.	ID="RND-6_FAMILY-1531";Tend="2635";Tstart="2380";shortTE="F";uid="792505bb-fa8b-4bdb-b9fe-07c84198542c"
scaffold_1	RepeatMasker	DNA/Ginger-1	54043699	54043807	505	+	.	ID="RND-6_FAMILY-7865";Tend="290";Tstart="181";shortTE="F";uid="ba2b7cae-a683-42eb-9622-fad81735ff7b"
scaffold_1	RepeatMasker	DNA/Kolobok-E	61129845	61130003	578	+	.	ID="RND-5_FAMILY-1059";Tend="1311";Tstart="1155";shortTE="F";uid="691f8e6b-f0c9-4ca6-af63-650c5a6889c7"
scaffold_1	RepeatMasker	DNA/Ginger-1	31106147	31106625	2300	+	.	ID="RND-6_FAMILY-4968";Tend="1494";Tstart="962";shortTE="F";uid="da3cb754-04d5-4973-9282-8da2fb4b0e2f"
scaffold_1	RepeatMasker	DNA/MULE-NOF	1966765	1967075	505	+	.	ID="RND-6_FAMILY-323";TEgroup="ctg_1%7CRND-6_FAMILY-323%7C1";Tend="1203";Tstart="1004";shortTE="F";uid="66bad369-ed8b-4c79-a1d8-bc5ff6a0a1af"
scaffold_1	RepeatMasker	Unknown	43968699	43969085	1236	+	.	ID="RND-6_FAMILY-7443";Tend="1188";Tstart="798";shortTE="F";uid="9f7ba8e0-aa03-4c09-9079-21fef8438696"
scaffold_1	RepeatMasker	DNA/Ginger-1	3707180	3707497	827	+	.	ID="RND-1_FAMILY-12";Tend="1200";Tstart="881";shortTE="F";uid="9df4cf49-306a-46a8-b2de-6cdcd40e6658"
scaffold_1	RepeatMasker	DNA/Ginger-1	54401002	54401554	1293	+	.	ID="rnd-5_family-222";Tend="1412";Tstart="914";shortTE="F";uid="26e265e5-b050-415c-a2cb-fff69dd605be"
scaffold_1	RepeatMasker	LINE/RTE-BovB	3656803	3657191	1248	+	.	ID="RND-6_FAMILY-792";Tend="1661";Tstart="1251";shortTE="F";uid="1b2604aa-b0f2-46b1-8fa5-a35e63da3f7f"
scaffold_1	RepeatMasker	Unknown	28152234	28153277	3366	+	.	ID="RND-6_FAMILY-1538";TEgroup="ctg_1%7CRND-6_FAMILY-1538%7C1";Tend="1363";Tstart="164";shortTE="F";uid="93f641bd-5ff8-454d-930c-a2d440baa515"
scaffold_1	RepeatMasker	Unknown	47796350	47796526	1117	+	.	ID="RND-5_FAMILY-359";Tend="1134";Tstart="967";shortTE="F";uid="7f00dad3-b19e-4b69-a5e0-e8f70222ed59"
scaffold_1	RepeatMasker	Unknown	17778902	17779733	4955	+	.	ID="RND-5_FAMILY-1298";Tend="1628";Tstart="790";shortTE="F";uid="93f65213-b48f-4341-a331-e5f6377f252c"
scaffold_1	RepeatMasker	Retroposon?	49726549	49727801	6975	+	.	ID="RND-3_FAMILY-175";Tend="2110";Tstart="856";shortTE="F";uid="862f26ce-40fb-4f85-9e88-82574b841cfc"
scaffold_1	RepeatMasker	DNA	48564349	48565047	5325	+	.	ID="RND-6_FAMILY-6285";Tend="1347";Tstart="597";shortTE="F";uid="4e0187d5-78f0-448e-80f6-a9339ca0f0fb"
scaffold_1	RepeatMasker	DNA/Ginger-1	53604661	53604933	655	+	.	ID="RND-6_FAMILY-8521";Tend="1571";Tstart="1304";shortTE="F";uid="ad0de739-9d0d-4244-a545-619677a516fa"
scaffold_1	RepeatMasker	Unknown	7090618	7090806	742	+	.	ID="RND-5_FAMILY-964";Tend="1324";Tstart="1135";shortTE="F";uid="fd98c786-5717-4ec6-801b-03d52f9f9ffa"
scaffold_1	RepeatMasker	DNA/TcMar-Tc1	8414545	8414657	410	+	.	ID="RND-1_FAMILY-299";Tend="4604";Tstart="4486";shortTE="F";uid="7d550f33-9cbf-43e4-8e6d-cdd23e12bbba"
scaffold_1	RepeatMasker	Retroposon?	36276518	36276672	545	+	.	ID="RND-1_FAMILY-4";Tend="1102";Tstart="944";shortTE="F";uid="31c3afb6-8a51-4e26-9130-a3d7360cbd88"
scaffold_1	RepeatMasker	DNA/MULE-MuDR	43162410	43162812	1030	+	.	ID="RND-6_FAMILY-1823";TEgroup="ctg_1%7CRND-6_FAMILY-1823%7C1";Tend="1490";Tstart="633";shortTE="F";uid="71a1d20e-34f0-4937-8712-5e48bcd9fa5e"
scaffold_1	RepeatMasker	DNA	41033137	41033510	1216	+	.	ID="RND-6_FAMILY-2028";Tend="1674";Tstart="1298";shortTE="F";uid="73c1bc62-8da7-4f77-ac88-6be4602dbf6e"
scaffold_1	RepeatMasker	DNA/Ginger-1	18163604	18164262	1173	+	.	ID="RND-6_FAMILY-10588";Tend="1197";Tstart="582";shortTE="F";uid="e085c476-8073-468d-ba31-8fe5b5e02828"
scaffold_1	RepeatMasker	DNA/Ginger-1	38791444	38792085	3169	+	.	ID="rnd-1_family-9";Tend="1533";Tstart="978";shortTE="F";uid="c0a90c90-7723-4cf1-b3d9-cbbb3a1759ab"
scaffold_1	RepeatMasker	Unknown	18148748	18148855	417	+	.	ID="RND-6_FAMILY-4032";Tend="1217";Tstart="1090";shortTE="F";uid="e44667e6-318f-4ace-82c6-87e1fcf4bad3"
scaffold_1	RepeatMasker	Unknown	61426009	61426139	775	+	.	ID="RND-1_FAMILY-14";Tend="2494";Tstart="2360";shortTE="F";uid="ae0f7ec1-e5e5-4583-be08-5e5541ad1c74"
scaffold_1	RepeatMasker	DNA/Ginger-1	28609765	28609985	701	+	.	ID="RND-1_FAMILY-12";Tend="1334";Tstart="1037";shortTE="F";uid="e8b8609b-2cbb-44a2-a6ed-7cef72261052"
scaffold_1	RepeatMasker	DNA/Ginger-1	20248733	20249218	2677	+	.	ID="RND-5_FAMILY-679";Tend="1895";Tstart="1402";shortTE="F";uid="23d64e2b-94cf-45af-88d3-7e8b6380d8bc"
scaffold_1	RepeatMasker	DNA/hAT	56300771	56301115	1785	+	.	ID="RND-1_FAMILY-139";Tend="1219";Tstart="904";shortTE="F";uid="6df5a3e2-4ece-4362-b0af-20d517da504a"
scaffold_1	RepeatMasker	DNA/Ginger-1	48186777	48187065	1248	+	.	ID="RND-6_FAMILY-8521";Tend="1023";Tstart="716";shortTE="F";uid="7c8765b0-a015-4993-a4b3-27553ba165c0"
scaffold_1	RepeatMasker	Unknown	58462528	58463011	1138	+	.	ID="RND-6_FAMILY-4032";Tend="1299";Tstart="808";shortTE="F";uid="df010adc-453b-4e78-9bcb-cf80156b1966"
scaffold_1	RepeatMasker	DNA	5078134	5078254	431	+	.	ID="RND-6_FAMILY-4817";Tend="824";Tstart="706";shortTE="F";uid="e871a1c7-a678-406d-bbb9-48bec1cee88b"
scaffold_1	RepeatMasker	DNA/Ginger-1	60226704	60226901	1136	+	.	ID="RND-6_FAMILY-1604";Tend="2094";Tstart="1897";shortTE="F";uid="9588b5be-fde5-497d-aece-bd37c7182d59"
scaffold_1	RepeatMasker	DNA/hAT	61259440	61260077	1134	+	.	ID="RND-1_FAMILY-7";Tend="2467";Tstart="1897";shortTE="F";uid="7ee49b6a-1667-443a-a4cc-401c9a914249"
scaffold_1	RepeatMasker	DNA/Maverick	26498243	26499469	6062	+	.	ID="RND-5_FAMILY-803";Tend="3451";Tstart="2325";shortTE="F";uid="b6d2c488-92a9-4ef1-89b9-9485f0ef68ee"
scaffold_1	RepeatMasker	Unknown	9542475	9542586	572	+	.	ID="RND-6_FAMILY-6495";Tend="1055";Tstart="944";shortTE="F";uid="9bbe0370-8c8d-4ca9-8602-411a334117ad"
scaffold_1	RepeatMasker	LINE/RTE-BovB	70342451	70342578	508	+	.	ID="RND-6_FAMILY-792";Tend="1666";Tstart="1546";shortTE="F";uid="f36551de-38f3-49ce-9a07-e83a5b891aa8"
scaffold_1	RepeatMasker	Unknown	27570728	27570999	877	+	.	ID="RND-6_FAMILY-7443";Tend="1025";Tstart="750";shortTE="F";uid="50e6f716-38fc-4a57-9fe1-126bf44ebf5c"
scaffold_1	RepeatMasker	DNA/hAT	69288939	69289232	1403	+	.	ID="RND-1_FAMILY-139";Tend="1232";Tstart="922";shortTE="F";uid="804373cd-737d-4734-b9e8-1c57092d27db"
scaffold_1	RepeatMasker	DNA	9740328	9740519	432	+	.	ID="RND-6_FAMILY-6116";Tend="512";Tstart="357";shortTE="F";uid="e1ff3642-bd42-4c0b-b959-1ddaa329388b"
scaffold_1	RepeatMasker	DNA/hAT-Tip100	39663053	39663416	987	+	.	ID="RND-1_FAMILY-110";Tend="1394";Tstart="1058";shortTE="F";uid="97b94f41-ee22-462b-acff-b09d0efcd60a"
scaffold_1	RepeatMasker	DNA/TcMar-Tc1	31228993	31229627	1923	+	.	ID="MARINER-4_HMM";Tend="1208";Tstart="566";shortTE="F";uid="5ce271bb-2a59-4b87-a3b4-60a9602b7b11"
scaffold_1	RepeatMasker	DNA/hAT	20846430	20847313	6023	+	.	ID="RND-1_FAMILY-368";Tend="1683";Tstart="812";shortTE="F";uid="1035117f-20c1-409a-aa69-131d41b7f8cc"
scaffold_1	RepeatMasker	DNA/hAT-Tip100	12637235	12637539	1422	+	.	ID="RND-1_FAMILY-311";Tend="1246";Tstart="966";shortTE="F";uid="f4f1c68f-a9f1-4cc2-9464-0412fbae42c6"
scaffold_1	RepeatMasker	DNA/TcMar-Mariner	3148995	3149348	405	+	.	ID="RND-6_FAMILY-7981";Tend="1458";Tstart="1107";shortTE="F";uid="19f6ae06-fb61-47a8-b24a-5a123ae82524"
scaffold_1	RepeatMasker	DNA/hAT	45460919	45461236	1421	+	.	ID="RND-1_FAMILY-26";Tend="2037";Tstart="1722";shortTE="F";uid="d599b5c2-888d-42fa-9ba6-73671ff3c228"
scaffold_1	RepeatMasker	Unknown	34653995	34655672	10976	+	.	ID="RND-1_FAMILY-397";Tend="2568";Tstart="788";shortTE="F";uid="b948d097-9d61-4b05-9108-05d3930ae6de"
scaffold_1	RepeatMasker	LTR/Gypsy	36535434	36535536	662	+	.	ID="RND-1_FAMILY-282";Tend="955";Tstart="858";shortTE="F";uid="ee49b202-5376-4067-a6d2-7ccc2b7a48f3"
scaffold_1	RepeatMasker	LINE/RTE-BovB	46815490	46815685	692	+	.	ID="RND-6_FAMILY-9927";Tend="1294";Tstart="1087";shortTE="F";uid="a7862325-e82e-403d-ab3d-f52ae52d153a"
scaffold_1	RepeatMasker	DNA/Ginger-1	59762711	59763044	1695	+	.	ID="rnd-6_family-8521";Tend="1148";Tstart="748";shortTE="F";uid="b7a85f52-3162-49a1-8f49-c35bbd205abf"
scaffold_1	RepeatMasker	DNA/hAT	17288053	17289078	1400	+	.	ID="RND-1_FAMILY-26";Tend="1963";Tstart="944";shortTE="F";uid="34d82b64-9919-49a7-826a-c7f9757d1198"
scaffold_1	RepeatMasker	Retroposon?	23014217	23014824	2038	+	.	ID="RND-1_FAMILY-4";Tend="1496";Tstart="882";shortTE="F";uid="e0a2d448-8ca0-4a4f-b07c-27ce35cd38f8"
scaffold_1	RepeatMasker	DNA/hAT	61963374	61963746	1223	+	.	ID="RND-1_FAMILY-26";Tend="1712";Tstart="1206";shortTE="F";uid="ee22546c-5a06-458d-b63f-45de5cb670ca"
scaffold_1	RepeatMasker	DNA/hAT-Charlie	30686947	30687295	2094	+	.	ID="RND-6_FAMILY-4317";Tend="1255";Tstart="933";shortTE="F";uid="4fb0840d-eca0-48c4-870e-92f0c2bf3070"
scaffold_1	RepeatMasker	DNA/Ginger-1	13511073	13511681	2562	+	.	ID="RND-5_FAMILY-679";Tend="2346";Tstart="1702";shortTE="F";uid="4aea5333-3ef6-45d4-b4c6-02284f7650ec"
scaffold_1	RepeatMasker	Retroposon?	37233902	37234070	656	+	.	ID="RND-6_FAMILY-10110";Tend="1640";Tstart="1164";shortTE="F";uid="3619d44b-5f49-4c23-bba9-aba9779d826b"
scaffold_1	RepeatMasker	DNA/Ginger-1	6937397	6938138	3543	+	.	ID="RND-1_FAMILY-8";Tend="1670";Tstart="906";shortTE="F";uid="3a19ccd9-3855-488a-9427-1d46bae836e3"
scaffold_1	RepeatMasker	LINE/I	7139831	7140372	1571	+	.	ID="RND-5_FAMILY-5261";Tend="813";Tstart="286";shortTE="F";uid="eebb4452-6652-4c0a-8fff-d0507a355667"
scaffold_1	RepeatMasker	DNA/hAT	34092668	34092782	955	+	.	ID="rnd-1_family-7";Tend="2317";Tstart="1792";shortTE="F";uid="b190c74a-be8e-4422-978b-096982bcf510"
scaffold_1	RepeatMasker	Unknown	5449132	5449415	1844	+	.	ID="RND-1_FAMILY-330";Tend="1264";Tstart="983";shortTE="F";uid="a9293f2e-f8ae-415f-a5d8-004959a0c883"
scaffold_1	RepeatMasker	DNA/hAT	14152706	14153634	5736	+	.	ID="RND-1_FAMILY-7";Tend="1989";Tstart="1057";shortTE="F";uid="7c8a9520-4f62-4971-bb4a-2291a9fa4773"
scaffold_1	RepeatMasker	LTR/Pao	56072315	56076847	28839	+	.	ID="RND-6_FAMILY-612";Tend="6307";Tstart="1594";shortTE="F";uid="81934799-749a-4279-b942-15b8a1483142"
scaffold_1	RepeatMasker	RC/Helitron	58170683	58171115	1216	+	.	ID="HELITRON-1_DF";Tend="228";Tstart="1";shortTE="F";uid="c075c35b-b248-4537-9c20-fc723c38e346"
scaffold_1	RepeatMasker	DNA/hAT-Tip100	61891744	61891955	714	+	.	ID="RND-1_FAMILY-91";Tend="1211";Tstart="993";shortTE="F";uid="f61d444e-3336-4da9-a031-8ff74a2d1ad0"
scaffold_1	RepeatMasker	DNA	11309534	11309681	499	+	.	ID="RND-4_FAMILY-220";Tend="1382";Tstart="1251";shortTE="F";uid="245bb229-032c-4a47-a1a5-6e3f5d201a71"
scaffold_1	RepeatMasker	DNA/TcMar-Tc1	34167323	34168514	1480	+	.	ID="crmar";Tend="1201";Tstart="111";shortTE="F";uid="e1afd629-411e-4010-a33f-9738d148aec0"
scaffold_1	RepeatMasker	DNA/TcMar-Tc1	20315422	20316459	1040	+	.	ID="mariner-36_lmi";Tend="1248";Tstart="160";shortTE="F";uid="4baa0a4d-8b4c-40ba-8474-b8bde4319184"
scaffold_1	RepeatMasker	DNA/Ginger-1	54544259	54544558	1293	+	.	ID="RND-6_FAMILY-2321";Tend="1156";Tstart="846";shortTE="F";uid="a3cf8034-0ecf-438b-b2cd-e87688b518bc"
scaffold_1	RepeatMasker	DNA/hAT-Tip100	49650717	49651047	749	+	.	ID="RND-1_FAMILY-81";Tend="1260";Tstart="960";shortTE="F";uid="c90549c6-3328-489b-899c-7751d0d294cf"
scaffold_1	RepeatMasker	DNA/Ginger-1	5268687	5269974	6678	+	.	ID="RND-5_FAMILY-679";Tend="2254";Tstart="1058";shortTE="F";uid="46d324c4-7790-434e-bbbe-e54dd606ded3"
scaffold_1	RepeatMasker	DNA/Ginger-1	15993631	15993975	472	+	.	ID="RND-1_FAMILY-9";Tend="1712";Tstart="1365";shortTE="F";uid="5aa8e822-abda-4d1b-96f0-6090be31e4f0"
scaffold_1	RepeatMasker	DNA/Ginger-1	27492523	27492825	485	+	.	ID="RND-6_FAMILY-1604";Tend="992";Tstart="657";shortTE="F";uid="b2a3123b-462d-49fd-aab6-d228f47fde9f"
scaffold_1	RepeatMasker	DNA/hAT-Ac	51219899	51220152	1234	+	.	ID="RND-4_FAMILY-520";Tend="1192";Tstart="940";shortTE="F";uid="0e81bc0b-80eb-47e3-98ab-6602363c22c1"
scaffold_1	RepeatMasker	DNA/Ginger-1	48036096	48036385	1403	+	.	ID="RND-6_FAMILY-1075";Tend="2160";Tstart="1878";shortTE="F";uid="5ae5ee28-e92b-41ca-b42b-74b9208b80d1"
scaffold_1	RepeatMasker	Unknown	53626527	53626811	1391	+	.	ID="RND-5_FAMILY-2366";Tend="1707";Tstart="1431";shortTE="F";uid="e4c0d362-fc53-4245-a7ac-e9339d36cdb2"
scaffold_1	RepeatMasker	Unknown	48495786	48496015	1196	+	.	ID="RND-6_FAMILY-16918";Tend="1278";Tstart="1058";shortTE="F";uid="3e08a780-664a-4351-9213-be58df1f5075"
scaffold_1	RepeatMasker	Retroposon?	49981665	49981883	428	+	.	ID="RND-1_FAMILY-4";Tend="1115";Tstart="929";shortTE="F";uid="32cba62a-7635-47e5-8470-434f4c1c59b6"
scaffold_1	RepeatMasker	DNA/Merlin	19671661	19672500	4576	+	.	ID="RND-1_FAMILY-25";Tend="1820";Tstart="978";shortTE="F";uid="7dc65b59-25ff-42ff-8f8b-3cfe330b9761"
scaffold_1	RepeatMasker	DNA/Ginger-1	31053405	31053720	1843	+	.	ID="RND-5_FAMILY-679";Tend="1148";Tstart="838";shortTE="F";uid="d1af0a99-af77-4edc-abed-2596e2c4e76d"
scaffold_1	RepeatMasker	DNA/Ginger-1	3269249	3269488	1055	+	.	ID="rnd-6_family-10588";Tend="1640";Tstart="1419";shortTE="F";uid="281df13b-87ad-4c32-b9e3-b45c2e55b9ac"
scaffold_1	RepeatMasker	Unknown	35603863	35604038	846	+	.	ID="RND-6_FAMILY-10079";Tend="1171";Tstart="1002";shortTE="F";uid="a82b9ed8-8be1-4211-a077-7a9d9916aeeb"
scaffold_1	RepeatMasker	DNA/Ginger-1	35169219	35169657	784	+	.	ID="rnd-5_family-679";Tend="2112";Tstart="1196";shortTE="F";uid="8d63cc3f-5852-477d-8c56-2d4cad48ee90"
scaffold_1	RepeatMasker	Retroposon?	14428366	14428512	420	+	.	ID="RND-3_FAMILY-175";Tend="2126";Tstart="1994";shortTE="F";uid="a3c53984-151e-4276-8877-1e88ae137de3"
scaffold_1	RepeatMasker	DNA/Ginger-1	8994603	8994720	922	+	.	ID="rnd-5_family-222";Tend="1207";Tstart="945";shortTE="F";uid="bef57fda-7584-4bde-a4ba-577842c1ed20"
scaffold_1	RepeatMasker	DNA/MULE-MuDR	26429733	26429872	745	+	.	ID="RND-6_FAMILY-6259";TEgroup="ctg_1%7CRND-6_FAMILY-6259%7C1";Tend="1417";Tstart="907";shortTE="F";uid="e30f945e-8c55-4a6c-9dcc-81029ea0b489"
scaffold_1	RepeatMasker	DNA/CMC-EnSpm	36521375	36521506	441	+	.	ID="RND-5_FAMILY-86";Tend="626";Tstart="485";shortTE="F";uid="03b8e489-f72d-4f36-91f9-18167df49a16"
scaffold_1	RepeatMasker	DNA/Ginger-1	5585943	5586125	854	+	.	ID="RND-5_FAMILY-222";Tend="1389";Tstart="1194";shortTE="F";uid="78b4ad40-7dc9-4611-b8a9-87ab473c0167"
scaffold_1	RepeatMasker	DNA/Ginger-1	19056453	19057234	2195	+	.	ID="rnd-5_family-679";Tend="2283";Tstart="839";shortTE="F";uid="cae6f0ab-c3c4-4924-ae0e-5ec8d2870f10"
scaffold_1	RepeatMasker	DNA/Ginger-1	175253	175853	2342	+	.	ID="RND-6_FAMILY-4968";Tend="1543";Tstart="955";shortTE="F";uid="779f6494-2ebe-4c5b-84b6-4c9d57eb044a"
scaffold_1	RepeatMasker	DNA/hAT-Charlie	56796711	56797135	1150	+	.	ID="RND-6_FAMILY-2925";Tend="1568";Tstart="1141";shortTE="F";uid="8dc62a7f-ab9e-40ba-85ef-8651e58e0c56"
scaffold_1	RepeatMasker	DNA/Ginger-1	36465903	36466727	1114	+	.	ID="rnd-5_family-679";Tend="2356";Tstart="1233";shortTE="F";uid="3f8ffd09-e0d9-4056-a8d9-a3ed7e974834"
scaffold_1	RepeatMasker	LINE/RTE-BovB	27867808	27868374	2115	+	.	ID="RND-6_FAMILY-792";Tend="1673";Tstart="1119";shortTE="F";uid="9f11be91-2331-4b76-a38e-b7e3f9ac5b03"
scaffold_1	RepeatMasker	DNA/hAT-Tip100	6743974	6744510	752	+	.	ID="RND-1_FAMILY-110";Tend="1564";Tstart="1013";shortTE="F";uid="fb1c9c1f-a4f9-4f9b-9cc1-60114b353225"
scaffold_1	RepeatMasker	DNA/Ginger-1	41157817	41158127	1348	+	.	ID="rnd-5_family-679";Tend="1133";Tstart="822";shortTE="F";uid="575a93b2-9a60-4b3f-a601-48fb24e58001"
scaffold_1	RepeatMasker	LINE/CR1	24860534	24861007	1472	+	.	ID="RND-6_FAMILY-14237";Tend="1526";Tstart="1029";shortTE="F";uid="d5639435-360a-4bee-992b-88de4d2cfe2b"
scaffold_1	RepeatMasker	DNA/hAT-Tip100	36274071	36274451	2192	+	.	ID="RND-1_FAMILY-148";Tend="1356";Tstart="947";shortTE="F";uid="6842e60a-761c-47cc-ac8a-a5fd8abfb4ea"
scaffold_1	RepeatMasker	DNA/hAT-hAT19	25408217	25408720	1184	+	.	ID="HAT-N9_AP";Tend="464";Tstart="1";shortTE="F";uid="1202becb-d2f6-48c7-b826-c489220b6c7e"
scaffold_1	RepeatMasker	Unknown	64882207	64882381	512	+	.	ID="RND-5_FAMILY-1017";Tend="1949";Tstart="1780";shortTE="F";uid="1c402fc2-4caa-478e-ac3d-c6697199c2be"
scaffold_1	RepeatMasker	DNA/hAT-Tip100	46457265	46457416	986	+	.	ID="RND-6_FAMILY-9364";Tend="1593";Tstart="1443";shortTE="F";uid="c9040a21-a62b-4130-885d-7eb7d89cf9b5"
scaffold_1	RepeatMasker	DNA/Ginger-1	57791222	57791509	1077	+	.	ID="rnd-5_family-679";Tend="2266";Tstart="2081";shortTE="F";uid="e010ad76-54c7-4754-aeb5-87c5206300e8"
scaffold_1	RepeatMasker	DNA/hAT-hAT19	19150571	19150753	464	+	.	ID="RND-5_FAMILY-2140";Tend="1533";Tstart="1348";shortTE="F";uid="91f8cc50-45a5-4344-ac2b-a03d01a9c045"
scaffold_1	RepeatMasker	DNA/hAT	22187235	22187665	2793	+	.	ID="RND-1_FAMILY-139";Tend="1355";Tstart="922";shortTE="F";uid="98cd57f6-0ec7-465b-af7d-1d0db40ffeef"
scaffold_1	RepeatMasker	DNA/Ginger-1	45656434	45656773	873	+	.	ID="RND-6_FAMILY-10588";Tend="1102";Tstart="785";shortTE="F";uid="3dafb31a-0eb2-4f56-8ae6-ed5072a5b3a8"
scaffold_1	RepeatMasker	DNA/Ginger-1	35251436	35252177	3691	+	.	ID="RND-6_FAMILY-8521";Tend="1535";Tstart="718";shortTE="F";uid="2e24b573-f4fd-4272-9efd-3202a1d3901d"
scaffold_1	RepeatMasker	DNA/Ginger-1	70190881	70191597	1157	+	.	ID="RND-6_FAMILY-2321";Tend="1618";Tstart="856";shortTE="F";uid="085d2b79-02cd-4154-8533-09c1417562e1"
scaffold_1	RepeatMasker	DNA/hAT-hAT19	67217847	67218460	2640	+	.	ID="HAT-N6B_AP";Tend="614";Tstart="1";shortTE="F";uid="d41fc3d3-2907-4fbf-b2fa-1186568ea916"
scaffold_1	RepeatMasker	DNA/Ginger-1	15520658	15521256	1997	+	.	ID="rnd-5_family-679";Tend="2237";Tstart="1699";shortTE="F";uid="a385ab3d-c62c-4564-add6-a077e359adcd"
scaffold_1	RepeatMasker	DNA/hAT-Tip100	30867445	30867572	604	+	.	ID="RND-6_FAMILY-4850";Tend="2293";Tstart="1651";shortTE="F";uid="771943d4-4311-443d-8858-e809adc7a545"
scaffold_1	RepeatMasker	DNA	33407469	33407853	698	+	.	ID="RND-1_FAMILY-84";Tend="1835";Tstart="1456";shortTE="F";uid="58341124-1b07-4cdb-b04d-0c09782120ca"
scaffold_1	RepeatMasker	DNA/Merlin	71181039	71181339	1196	+	.	ID="RND-1_FAMILY-25";Tend="1240";Tstart="937";shortTE="F";uid="f600314b-ae95-45ec-9f73-1106d8dd744c"
scaffold_1	RepeatMasker	DNA/hAT	12700575	12700956	1643	+	.	ID="RND-1_FAMILY-26";Tend="1297";Tstart="904";shortTE="F";uid="7e6f2926-5618-46d3-989c-c39c19e57974"
scaffold_1	RepeatMasker	DNA/Ginger-1	68492243	68492832	1840	+	.	ID="RND-5_FAMILY-679";Tend="2186";Tstart="1567";shortTE="F";uid="ae8db76a-9427-490e-9cce-5adddf94ad1e"
scaffold_1	RepeatMasker	Retroposon?	62521009	62521205	792	+	.	ID="RND-1_FAMILY-4";Tend="1123";Tstart="933";shortTE="F";uid="7b906d7c-4629-4e66-89ee-0a2e540de92e"
scaffold_1	RepeatMasker	DNA/hAT-Tip100	40074936	40075086	851	+	.	ID="RND-1_FAMILY-109";Tend="1153";Tstart="1015";shortTE="F";uid="9897c656-eb31-4d65-a17e-c3885ceb0683"
scaffold_1	RepeatMasker	DNA/hAT-Tip100	32156176	32156303	592	+	.	ID="RND-1_FAMILY-122";Tend="1571";Tstart="1443";shortTE="F";uid="b4f7acfd-db8e-421c-baec-5edef82eecb3"
scaffold_1	RepeatMasker	Unknown	1829147	1829429	1310	+	.	ID="RND-6_FAMILY-2814";Tend="1187";Tstart="878";shortTE="F";uid="73487725-7fd8-4a8e-9cc5-54b9c6ad9dc6"
scaffold_1	RepeatMasker	Retroposon?	48336710	48337410	4947	+	.	ID="RND-5_FAMILY-1752";Tend="2084";Tstart="1345";shortTE="F";uid="80cf0d29-9e0f-4d9d-ab55-a0d7e0545290"
scaffold_1	RepeatMasker	LINE/RTE-BovB	2777160	2777349	488	+	.	ID="RND-6_FAMILY-2470";Tend="1314";Tstart="1110";shortTE="F";uid="df519639-f44c-4004-b33b-8786312e9ff4"
scaffold_1	RepeatMasker	DNA/Ginger-1	20041962	20042428	2993	+	.	ID="RND-6_FAMILY-8521";Tend="1529";Tstart="1048";shortTE="F";uid="31a09092-4df2-4cfc-91de-054f4a3a0f9a"
scaffold_1	RepeatMasker	Unknown	62739128	62739883	5504	+	.	ID="RND-1_FAMILY-301";Tend="1727";Tstart="964";shortTE="F";uid="4f82d572-e8a7-4684-a43c-55a104393165"
scaffold_1	RepeatMasker	Retroposon?	21904139	21904557	1226	+	.	ID="RND-3_FAMILY-175";Tend="1164";Tstart="751";shortTE="F";uid="b782ea21-a0eb-4101-b1ea-f0e1b4501e79"
scaffold_1	RepeatMasker	DNA/Ginger-1	33926496	33926838	1004	+	.	ID="RND-6_FAMILY-10588";Tend="1159";Tstart="812";shortTE="F";uid="92c41e04-0c3f-4ac3-82c0-6a6f6ea5b786"
scaffold_1	RepeatMasker	DNA/Ginger-1	47842644	47843510	4758	+	.	ID="RND-6_FAMILY-1075";Tend="1707";Tstart="844";shortTE="F";uid="9afa72c4-8168-4f7b-a991-7a3bfa936d53"
scaffold_1	RepeatMasker	DNA/Ginger-1	16987311	16987501	1914	+	.	ID="RND-6_FAMILY-4968";Tend="1457";Tstart="960";shortTE="F";uid="31692e08-47f9-4061-9977-68095f9f714f"
scaffold_1	RepeatMasker	DNA/Ginger-1	51873635	51874555	2560	+	.	ID="RND-5_FAMILY-679";TEgroup="ctg_1%7CRND-5_FAMILY-679%7C44";Tend="2286";Tstart="760";shortTE="F";uid="b396ec2a-7d34-4871-b38b-d16c0bfc964e"
scaffold_1	RepeatMasker	DNA/Ginger-1	58128480	58128620	430	+	.	ID="RND-6_FAMILY-8521";Tend="1534";Tstart="1085";shortTE="F";uid="57d0fc97-ac25-4e77-b4c1-d28e04204b51"
scaffold_1	RepeatMasker	Retroposon?	19134155	19134756	3982	+	.	ID="RND-1_FAMILY-4";Tend="1504";Tstart="890";shortTE="F";uid="230c412a-cf0a-4a61-9961-9d16e8c64688"
scaffold_1	RepeatMasker	LINE/I-Jockey	37479346	37479472	548	+	.	ID="RND-5_FAMILY-7840";Tend="5451";Tstart="5337";shortTE="F";uid="74d12144-5948-494f-b2f1-d981b4e7abe0"
scaffold_1	RepeatMasker	DNA/Ginger-1	46245079	46245531	2190	+	.	ID="RND-6_FAMILY-4968";Tend="1440";Tstart="948";shortTE="F";uid="bc406447-bfea-4739-af90-999d5e64b8b5"
scaffold_1	RepeatMasker	Unknown	48370398	48370643	1400	+	.	ID="RND-6_FAMILY-943";Tend="1154";Tstart="910";shortTE="F";uid="f5c31520-2e35-4060-b1bf-af8a03dc7776"
scaffold_1	RepeatMasker	Retroposon?	69872219	69873017	4880	+	.	ID="RND-5_FAMILY-1752";Tend="1586";Tstart="812";shortTE="F";uid="4257af2f-305d-4a8a-810c-1ec88993e895"
scaffold_1	RepeatMasker	Unknown	63013887	63014395	1633	+	.	ID="RND-1_FAMILY-286";Tend="1535";Tstart="896";shortTE="F";uid="36e38445-0f0b-4b12-af32-7bf6842d9f90"
scaffold_1	RepeatMasker	Unknown	24991287	24991485	706	+	.	ID="RND-5_FAMILY-3007";Tend="1266";Tstart="1070";shortTE="F";uid="f0e5fde3-e63b-4a8e-aedd-9eeea58eb357"
scaffold_1	RepeatMasker	DNA/Ginger-1	9484115	9484955	3952	+	.	ID="rnd-6_family-8521";Tend="1507";Tstart="752";shortTE="F";uid="249dc2a9-bf8f-4778-9b71-7cd94a052d0d"
scaffold_1	RepeatMasker	Unknown	48947214	48947965	5240	+	.	ID="RND-6_FAMILY-1243";Tend="2128";Tstart="1378";shortTE="F";uid="4d38fba4-6168-4d48-b5bf-bb26e06bd731"
scaffold_1	RepeatMasker	DNA/Ginger-1	62314771	62315536	4910	+	.	ID="RND-2_FAMILY-51";Tend="2161";Tstart="1346";shortTE="F";uid="5dd4a6fb-8828-464d-80be-8727f18471c5"
scaffold_1	RepeatMasker	Unknown	38356686	38356935	737	+	.	ID="RND-6_FAMILY-3282";Tend="1487";Tstart="1241";shortTE="F";uid="d2bd8c80-98cf-4a11-908d-fdf53fac6687"
scaffold_1	RepeatMasker	DNA/Ginger-1	8951776	8951885	439	+	.	ID="RND-1_FAMILY-21";Tend="1037";Tstart="923";shortTE="F";uid="f150de7a-4da9-4fe1-ab04-ac702e09191d"
scaffold_1	RepeatMasker	Unknown	25655838	25656643	6425	+	.	ID="RND-6_FAMILY-10255";Tend="1524";Tstart="748";shortTE="F";uid="2fd7479a-cedb-4631-a0e2-23d26cbbb61e"
scaffold_1	RepeatMasker	DNA/Ginger-1	8082826	8083184	1682	+	.	ID="RND-5_FAMILY-679";Tend="2213";Tstart="1834";shortTE="F";uid="45c6f084-9b77-4206-81c1-82996fc660c7"
scaffold_1	RepeatMasker	DNA/Ginger-1	55799410	55799956	2038	+	.	ID="rnd-6_family-8521";Tend="1597";Tstart="1180";shortTE="F";uid="21d24497-73b1-4894-94bc-e744d285e797"
scaffold_1	RepeatMasker	DNA/Ginger-1	19193915	19194289	502	+	.	ID="RND-1_FAMILY-9";Tend="1533";Tstart="1121";shortTE="F";uid="c12c7fe9-e7d5-430b-a181-9d088332e0c8"
scaffold_1	RepeatMasker	DNA	51716921	51717241	2326	+	.	ID="RND-1_FAMILY-98";Tend="1256";Tstart="933";shortTE="F";uid="1b800150-e7ab-4757-9b36-a7b553bae0a3"
scaffold_1	RepeatMasker	Unknown	15453671	15453882	472	+	.	ID="RND-6_FAMILY-2376";Tend="992";Tstart="771";shortTE="F";uid="4978e9db-159f-4cff-af8f-ef3cf0a6d090"
scaffold_1	RepeatMasker	Retroposon?	60527199	60527342	437	+	.	ID="RND-5_FAMILY-1752";Tend="1227";Tstart="1076";shortTE="F";uid="318485cc-bee8-4b9f-aa24-fc088d8c05ed"
scaffold_1	RepeatMasker	Unknown	63462362	63462491	674	+	.	ID="RND-1_FAMILY-156";Tend="1237";Tstart="1108";shortTE="F";uid="11438dde-6502-41b8-9774-9535fdfa2087"
scaffold_1	RepeatMasker	DNA/hAT	67118185	67118587	1959	+	.	ID="RND-1_FAMILY-26";Tend="1306";Tstart="902";shortTE="F";uid="8b3a3285-a3c3-4ff4-8576-7d284802e247"
scaffold_1	RepeatMasker	Unknown	57209178	57209327	727	+	.	ID="RND-1_FAMILY-413";Tend="1455";Tstart="1323";shortTE="F";uid="798cc53c-9f06-4f6f-ba74-4c084f40808f"
scaffold_1	RepeatMasker	DNA/hAT	43207621	43208014	1605	+	.	ID="RND-1_FAMILY-7";Tend="2309";Tstart="1892";shortTE="F";uid="9f80e47e-4076-47d2-965d-b96f16d74432"
scaffold_1	RepeatMasker	DNA	63995114	63995914	5636	+	.	ID="RND-1_FAMILY-390";Tend="1505";Tstart="728";shortTE="F";uid="52367696-bfc7-43c3-9736-6069debd0942"
scaffold_1	RepeatMasker	DNA/Ginger-1	15178952	15179506	2298	+	.	ID="RND-5_FAMILY-222";Tend="1451";Tstart="947";shortTE="F";uid="eaac056a-4b47-4757-b622-80500a707a8a"
scaffold_1	RepeatMasker	DNA/Kolobok-E	15495611	15495800	577	+	.	ID="RND-1_FAMILY-46";Tend="3156";Tstart="2972";shortTE="F";uid="975f568e-aa48-4ec5-a5f5-6a48053c86dc"
scaffold_1	RepeatMasker	DNA/Ginger-1	41349108	41349389	1623	+	.	ID="RND-5_FAMILY-679";Tend="1123";Tstart="837";shortTE="F";uid="1b87524f-4c72-4377-b97d-7488579a8f4f"
scaffold_1	RepeatMasker	DNA/Kolobok-E	32302727	32302953	502	+	.	ID="RND-6_FAMILY-919";Tend="724";Tstart="495";shortTE="F";uid="f509e4b4-d7a3-4976-945a-6e3072aecb15"
scaffold_1	RepeatMasker	DNA/hAT-Tip100	14118587	14118790	1621	+	.	ID="RND-5_FAMILY-1365";Tend="1091";Tstart="886";shortTE="F";uid="294aa28e-a439-428c-8f8f-078231965261"
scaffold_1	RepeatMasker	DNA/hAT-Tip100	30001981	30002740	3382	+	.	ID="RND-5_FAMILY-1744";Tend="1769";Tstart="1056";shortTE="F";uid="31ec09fd-42c7-4fda-be79-7ff8261ecc14"
scaffold_1	RepeatMasker	Retroposon?	46992089	46992353	904	+	.	ID="RND-5_FAMILY-27";Tend="1211";Tstart="925";shortTE="F";uid="f3579feb-a4cf-4be4-8967-7329d15e1c12"
scaffold_1	RepeatMasker	Unknown	3344818	3345436	2438	+	.	ID="RND-6_FAMILY-2271";Tend="1538";Tstart="924";shortTE="F";uid="ba9f1745-78f7-45ff-a5f4-0a6ba3a24d23"
scaffold_1	RepeatMasker	DNA/Ginger-1	7539141	7539464	1100	+	.	ID="RND-5_FAMILY-679";Tend="2228";Tstart="1871";shortTE="F";uid="137035be-06e9-4f61-bd54-9fd40b210dd8"
scaffold_1	RepeatMasker	Unknown	48558989	48559147	1061	+	.	ID="RND-1_FAMILY-156";Tend="1055";Tstart="896";shortTE="F";uid="b338e764-3d15-47d7-96a5-04eaa47e7907"
scaffold_1	RepeatMasker	Unknown	20603556	20603704	4376	+	.	ID="RND-1_FAMILY-341";Tend="1697";Tstart="741";shortTE="F";uid="4e8082be-2237-4436-a418-209d143df7f6"
scaffold_1	RepeatMasker	Unknown	63965115	63965506	2043	+	.	ID="RND-1_FAMILY-171";Tend="1702";Tstart="1315";shortTE="F";uid="d00a257a-ff9d-46bf-8c11-e4edf73b438b"
scaffold_1	RepeatMasker	Unknown	68084334	68084499	627	+	.	ID="RND-6_FAMILY-15063";Tend="1085";Tstart="906";shortTE="F";uid="4a2ccbbc-0053-481f-b9b8-d068f66048bb"
scaffold_1	RepeatMasker	DNA/hAT-Ac	33238650	33238808	614	+	.	ID="RND-1_FAMILY-138";Tend="1196";Tstart="1038";shortTE="F";uid="84c7b968-1437-4294-b625-ccf892b38ffa"
scaffold_1	RepeatMasker	DNA/Ginger-1	53997974	53998409	2901	+	.	ID="RND-6_FAMILY-8521";Tend="1459";Tstart="1023";shortTE="F";uid="5cc0d935-3eda-4016-9c66-47ab6fd2955c"
scaffold_1	RepeatMasker	DNA/MULE-MuDR	46613427	46613613	582	+	.	ID="rnd-5_family-895";Tend="1324";Tstart="1038";shortTE="F";uid="25c423e4-3482-482f-b1da-76f5ab5dd21d"
scaffold_1	RepeatMasker	DNA/Ginger-1	66179762	66180012	567	+	.	ID="RND-5_FAMILY-679";Tend="2008";Tstart="1763";shortTE="F";uid="67a0a0e4-baf2-4cd7-8f89-805319137932"
scaffold_1	RepeatMasker	Unknown	63590937	63591301	2362	+	.	ID="RND-1_FAMILY-516";Tend="1327";Tstart="943";shortTE="F";uid="91503967-7418-47bb-9eb5-c8dd2af9685d"
scaffold_1	RepeatMasker	DNA/Ginger-1	44696596	44696860	1159	+	.	ID="RND-4_FAMILY-839";Tend="1842";Tstart="1573";shortTE="F";uid="01a8f178-1a6e-40dd-a01d-ec29295aed04"
scaffold_1	RepeatMasker	Unknown	4004079	4004222	561	+	.	ID="RND-4_FAMILY-991";Tend="1777";Tstart="1633";shortTE="F";uid="ed8c0c67-afa8-404c-9039-24454da4be69"
scaffold_1	RepeatMasker	Unknown	53100547	53101086	524	+	.	ID="RND-6_FAMILY-3042";Tend="738";Tstart="217";shortTE="F";uid="b31985af-6dac-4018-a0dc-87830e06d909"
scaffold_1	RepeatMasker	DNA/Ginger-1	34222002	34222947	4543	+	.	ID="rnd-1_family-8";Tend="1740";Tstart="781";shortTE="F";uid="336be2d5-5993-4e91-b586-7015133ca3f1"
scaffold_1	RepeatMasker	Unknown	30670499	30670648	959	+	.	ID="RND-5_FAMILY-473";Tend="1868";Tstart="1719";shortTE="F";uid="f6a8c331-e84f-42b2-b875-e53329ce94e5"
scaffold_1	RepeatMasker	Unknown	19072849	19073232	1907	+	.	ID="RND-1_FAMILY-171";Tend="3217";Tstart="2852";shortTE="F";uid="38f3c230-70c4-478f-b881-3a9e072482ca"
scaffold_1	RepeatMasker	DNA/hAT	47165605	47166383	3049	+	.	ID="RND-1_FAMILY-26";Tend="1960";Tstart="1191";shortTE="F";uid="ec759b96-0508-416b-913b-daa3637182f6"
scaffold_1	RepeatMasker	DNA/Ginger-1	39252019	39252656	2261	+	.	ID="rnd-5_family-222";Tend="1528";Tstart="890";shortTE="F";uid="e1b685fc-a0d9-4c2b-a90d-451c9c1a0ac0"
scaffold_1	RepeatMasker	DNA	27276868	27276999	798	+	.	ID="RND-4_FAMILY-220";Tend="1143";Tstart="1012";shortTE="F";uid="3e3b881e-9c65-4247-a10f-446ac9f8d608"
scaffold_1	RepeatMasker	DNA/Ginger-1	22372875	22374109	8730	+	.	ID="RND-6_FAMILY-1075";Tend="2112";Tstart="860";shortTE="F";uid="341f90c1-aebd-4641-9a80-03bb7f7d53c8"
scaffold_1	RepeatMasker	LINE/RTE-BovB	54491129	54491683	1034	+	.	ID="RND-6_FAMILY-792";Tend="1673";Tstart="1054";shortTE="F";uid="c05432de-6fe1-4d9c-bcf5-df04834f37a9"
scaffold_1	RepeatMasker	DNA/Ginger-1	23586279	23586698	2354	+	.	ID="RND-5_FAMILY-679";Tend="1281";Tstart="850";shortTE="F";uid="b9a2cef2-90e3-4f7b-a275-4cc80d86bb42"
scaffold_1	RepeatMasker	DNA/hAT-Tip100	54728568	54728817	1749	+	.	ID="RND-1_FAMILY-109";Tend="1156";Tstart="911";shortTE="F";uid="79a21671-9b1c-440c-8235-f7d4ea3969e0"
scaffold_1	RepeatMasker	DNA/MULE-MuDR	10946956	10947498	1381	+	.	ID="RND-5_FAMILY-400";Tend="1251";Tstart="609";shortTE="F";uid="aba758a6-c8ee-499b-af16-1cece757c438"
scaffold_1	RepeatMasker	DNA/hAT-Tip100	33110548	33110842	1812	+	.	ID="RND-1_FAMILY-81";Tend="1294";Tstart="989";shortTE="F";uid="6e4e7394-6aca-41fc-ab8a-ac4f45421b3f"
scaffold_1	RepeatMasker	LINE/I-Jockey	67323984	67324323	1434	+	.	ID="RND-5_FAMILY-1608";Tend="2400";Tstart="2045";shortTE="F";uid="b9ddcd1f-030c-4d93-a35a-e9155753f1eb"
scaffold_1	RepeatMasker	Unknown	3570748	3571131	2804	+	.	ID="RND-5_FAMILY-7619";Tend="1460";Tstart="1077";shortTE="F";uid="fb8050e4-060f-4fda-8a10-3036f9a884b6"
scaffold_1	RepeatMasker	DNA/hAT	25706814	25707156	1615	+	.	ID="RND-1_FAMILY-114";Tend="2094";Tstart="1773";shortTE="F";uid="c6a919ef-0ff0-4d71-824f-803fccf815d7"
scaffold_1	RepeatMasker	LINE/RTE-BovB	69796478	69796842	978	+	.	ID="RND-6_FAMILY-792";Tend="1260";Tstart="866";shortTE="F";uid="46e7a274-7c06-4634-b5b2-82ccd75ebe09"
scaffold_1	RepeatMasker	DNA/hAT-Tip100	36078835	36079102	1664	+	.	ID="RND-5_FAMILY-794";Tend="860";Tstart="589";shortTE="F";uid="25e22cc3-88b8-4b51-994a-4babdc604ad4"
scaffold_1	RepeatMasker	DNA/Ginger-1	62635216	62636437	9072	+	.	ID="RND-4_FAMILY-652";Tend="2172";Tstart="917";shortTE="F";uid="f4823eb8-8a87-4f86-b596-caeae7bfe058"
scaffold_1	RepeatMasker	Unknown	47524917	47525178	2136	+	.	ID="RND-1_FAMILY-330";Tend="1245";Tstart="983";shortTE="F";uid="7f562bf4-1543-4a21-8c1e-e260093a2a48"
scaffold_1	RepeatMasker	Unknown	33955096	33955766	5038	+	.	ID="RND-6_FAMILY-18563";Tend="1542";Tstart="831";shortTE="F";uid="0e7061d8-b14c-41a0-9cdb-1801749b574c"
scaffold_1	RepeatMasker	DNA/hAT-Ac	37498770	37499046	791	+	.	ID="RND-1_FAMILY-138";Tend="1242";Tstart="950";shortTE="F";uid="0769a2b7-1f61-4df5-a447-4aa69c500d3b"
scaffold_1	RepeatMasker	Unknown	2854218	2854901	2873	+	.	ID="RND-6_FAMILY-6126";Tend="1702";Tstart="923";shortTE="F";uid="c336fdba-2c31-4533-a5fb-a45c3cb30433"
scaffold_1	RepeatMasker	DNA/Ginger-1	17535633	17536134	845	+	.	ID="RND-6_FAMILY-4968";Tend="1470";Tstart="964";shortTE="F";uid="ada7e33a-2abc-4950-b522-3476921dbb6d"
scaffold_1	RepeatMasker	Unknown	30539640	30540788	1311	+	.	ID="RND-6_FAMILY-3042";TEgroup="ctg_1%7CRND-6_FAMILY-3042%7C2";Tend="1118";Tstart="69";shortTE="F";uid="575d6ab9-8b96-4f69-a3a6-35be64121a7e"
scaffold_1	RepeatMasker	LINE/RTE-BovB	15177235	15178662	1047	+	.	ID="RTE-33_LMI";Tend="3110";Tstart="1646";shortTE="F";uid="4e5e4a84-754e-4313-8626-bdeb463b66be"
scaffold_1	RepeatMasker	LINE/I-Jockey	36992126	36992546	758	+	.	ID="RND-6_FAMILY-12590";Tend="486";Tstart="125";shortTE="F";uid="b5cd5d65-ea49-4aba-ab62-e6c5f279bdf5"
scaffold_1	RepeatMasker	DNA/hAT	37205685	37206253	2902	+	.	ID="RND-1_FAMILY-26";Tend="1960";Tstart="1371";shortTE="F";uid="45b637e8-7a96-42b4-b76f-3eb183dcd48a"
scaffold_1	RepeatMasker	DNA/Kolobok-E	45408881	45409101	594	+	.	ID="RND-5_FAMILY-862";Tend="481";Tstart="259";shortTE="F";uid="fbe7a563-2e6e-4e09-85b8-50d685a1df9f"
scaffold_1	RepeatMasker	Unknown	32390580	32390733	536	+	.	ID="RND-1_FAMILY-94";Tend="575";Tstart="432";shortTE="F";uid="ee6ae7e5-5339-4d4d-80a0-eba172fae037"
scaffold_1	RepeatMasker	Unknown	57839760	57841436	9836	+	.	ID="RND-6_FAMILY-6074";Tend="1787";Tstart="225";shortTE="F";uid="3bb59dea-9643-4d38-b1ce-2371140772a8"
scaffold_1	RepeatMasker	LINE/I-Jockey	37478932	37479184	1045	+	.	ID="RND-5_FAMILY-7840";Tend="5335";Tstart="5086";shortTE="F";uid="8f2038dc-f5c9-4860-9701-509054391b46"
scaffold_1	RepeatMasker	DNA/Ginger-1	51866862	51867279	551	+	.	ID="RND-6_FAMILY-4811";Tend="1031";Tstart="645";shortTE="F";uid="2353a6f9-8fcf-4077-97a6-baeb4d001f2d"
scaffold_1	RepeatMasker	DNA/hAT	62047814	62048323	2880	+	.	ID="RND-5_FAMILY-1246";Tend="1435";Tstart="899";shortTE="F";uid="ce55d4c8-2f96-4e42-a354-95a18df8303b"
scaffold_1	RepeatMasker	LINE/CR1	13082734	13083035	573	+	.	ID="RND-6_FAMILY-16826";Tend="1588";Tstart="1308";shortTE="F";uid="76ce6c3d-2a77-4126-81a8-83b135683a80"
scaffold_1	RepeatMasker	DNA/Ginger-1	70793665	70794022	1114	+	.	ID="rnd-1_family-9";Tend="1271";Tstart="763";shortTE="F";uid="c325bd6d-37f6-46eb-b0e8-b33952654afa"
scaffold_1	RepeatMasker	DNA/hAT-Tip100	30122219	30123103	3305	+	.	ID="RND-1_FAMILY-273";Tend="1550";Tstart="649";shortTE="F";uid="aa0e009c-bbdb-42b6-8e5e-34242921dec4"
scaffold_1	RepeatMasker	DNA/hAT-Tip100	43263921	43264048	524	+	.	ID="RND-5_FAMILY-1744";Tend="778";Tstart="657";shortTE="F";uid="13e30842-5ea2-4c87-ba7f-8d835f94bb47"
scaffold_1	RepeatMasker	DNA/hAT	36712705	36712830	440	+	.	ID="RND-1_FAMILY-7";Tend="1526";Tstart="745";shortTE="F";uid="bee7a104-ae9a-4a73-9282-af4fc0ddc83c"
scaffold_1	RepeatMasker	DNA/Ginger-1	48375482	48375887	2560	+	.	ID="rnd-6_family-2321";Tend="1256";Tstart="899";shortTE="F";uid="0d6c74a7-039b-4d2f-bdac-7ef1c8635cbd"
scaffold_1	RepeatMasker	DNA/hAT-hATm	52245572	52246610	1122	+	.	ID="HAT-4B_AP";TEgroup="ctg_1%7CHAT-4B_AP%7C3";Tend="3304";Tstart="1";shortTE="F";uid="70341996-ff9e-48d5-9b5c-20c5596b658b"
scaffold_1	RepeatMasker	LTR/Gypsy	24192972	24196680	5835	+	.	ID="GYPSY-10_CFL-I";Tend="3943";Tstart="201";shortTE="F";uid="3a139e8e-c170-4f29-9cf6-167f5e3a190e"
scaffold_1	RepeatMasker	Unknown	26269418	26269908	812	+	.	ID="RND-5_FAMILY-307";Tend="1444";Tstart="982";shortTE="F";uid="cb33c428-6594-4f41-af9d-cbdb1429a40d"
scaffold_1	RepeatMasker	Unknown	7045234	7045631	416	+	.	ID="RND-6_FAMILY-2752";TEgroup="ctg_1%7CRND-6_FAMILY-2752%7C1";Tend="519";Tstart="255";shortTE="T";uid="812abf2c-b6bf-491d-a009-2a019321c834"
scaffold_1	RepeatMasker	DNA/Ginger-1	38010041	38010492	1548	+	.	ID="rnd-6_family-4968";Tend="1743";Tstart="950";shortTE="F";uid="4b77937d-19d7-42ce-8e21-6dbde37ff9c8"
scaffold_1	RepeatMasker	DNA/hAT-hAT19	51667222	51667488	642	+	.	ID="RND-5_FAMILY-2140";Tend="1525";Tstart="1259";shortTE="F";uid="daaa9d0f-d9c8-4e2c-8a24-76c3b3d1d55a"
scaffold_1	RepeatMasker	DNA/hAT	26721340	26721484	843	+	.	ID="RND-1_FAMILY-7";Tend="978";Tstart="830";shortTE="F";uid="5a3557e8-3163-4cfe-8f4b-4fed5d199439"
scaffold_1	RepeatMasker	DNA/Ginger-1	38122159	38122821	1939	+	.	ID="rnd-6_family-2321";Tend="1642";Tstart="1071";shortTE="F";uid="f0a807bc-d7ab-4b54-8df5-ff49c3028c53"
scaffold_1	RepeatMasker	DNA	46594189	46594425	1696	+	.	ID="RND-1_FAMILY-93";Tend="2289";Tstart="2052";shortTE="F";uid="7cdfce93-11db-49db-beff-7304ff0ce4ad"
scaffold_1	RepeatMasker	DNA/Ginger-1	67728271	67728386	447	+	.	ID="RND-6_FAMILY-10588";Tend="799";Tstart="678";shortTE="F";uid="e98aab10-9d86-4ee2-acb7-a662b3913871"
scaffold_1	RepeatMasker	DNA	46088774	46089060	1356	+	.	ID="RND-6_FAMILY-3629";Tend="1112";Tstart="847";shortTE="F";uid="ebc32334-c0a8-4129-b32a-7989c2c88373"
scaffold_1	RepeatMasker	Unknown	14294399	14294743	1383	+	.	ID="RND-4_FAMILY-183";Tend="1237";Tstart="880";shortTE="F";uid="6188918c-8f40-4c17-ae23-88d337feae05"
scaffold_1	RepeatMasker	DNA/TcMar-Tc1	51743277	51743442	631	+	.	ID="RND-6_FAMILY-547";Tend="1589";Tstart="1418";shortTE="F";uid="89ce9a4c-a8a4-4339-972b-22471aa66d8d"
scaffold_1	RepeatMasker	DNA/hAT	59277204	59277491	1121	+	.	ID="RND-1_FAMILY-26";Tend="1155";Tstart="859";shortTE="F";uid="10c04a2c-7222-48b6-b065-de77c325b5fe"
scaffold_1	RepeatMasker	DNA/hAT	43653366	43653784	2191	+	.	ID="RND-1_FAMILY-26";Tend="1383";Tstart="959";shortTE="F";uid="7ba7b00f-864c-416d-b75b-cd0b7848954e"
scaffold_1	RepeatMasker	Retroposon?	24888132	24888464	1335	+	.	ID="RND-3_FAMILY-175";Tend="2178";Tstart="1848";shortTE="F";uid="4fd4f0bb-05f5-4fb3-93b4-5b207cc0be26"
scaffold_1	RepeatMasker	DNA/hAT-Tip100	17773099	17775119	13464	+	.	ID="RND-6_FAMILY-2494";Tend="2747";Tstart="753";shortTE="F";uid="860860ed-7e40-409a-b810-76c497b448be"
scaffold_1	RepeatMasker	DNA	22869144	22869476	1354	+	.	ID="RND-1_FAMILY-102";Tend="1369";Tstart="961";shortTE="F";uid="4b6520eb-552b-463b-b6f4-eb9dfa310a5e"
scaffold_1	RepeatMasker	Unknown	727581	727808	1091	+	.	ID="RND-1_FAMILY-14";Tend="2560";Tstart="2330";shortTE="F";uid="6a1aa59b-ebbe-4c63-99ae-50795af6165c"
scaffold_1	RepeatMasker	DNA/hAT-Tip100	13736907	13737190	1392	+	.	ID="RND-1_FAMILY-91";Tend="1268";Tstart="981";shortTE="F";uid="7853e69f-b7d3-4274-8bcc-6ed5d6be743a"
scaffold_1	RepeatMasker	DNA	42010015	42010753	2180	+	.	ID="RND-6_FAMILY-3629";Tend="2162";Tstart="1455";shortTE="F";uid="d15dc0ae-0488-4001-9c0d-6d6cb13beeaa"
scaffold_1	RepeatMasker	DNA/Ginger-1	48394416	48395544	5513	+	.	ID="rnd-6_family-1604";Tend="2080";Tstart="691";shortTE="F";uid="9c32a5c1-2444-4859-b254-62082232fa4f"
scaffold_1	RepeatMasker	DNA/hAT-hAT19	38219164	38219395	603	+	.	ID="RND-6_FAMILY-1317";Tend="1048";Tstart="823";shortTE="F";uid="27b61a06-2c52-4ee7-af20-b1347580aab2"
scaffold_1	RepeatMasker	DNA/Ginger-1	24935174	24935702	2870	+	.	ID="RND-6_FAMILY-4968";Tend="1480";Tstart="960";shortTE="F";uid="d05840cc-731a-4a50-91ed-2f148f261fd5"
scaffold_1	RepeatMasker	DNA/Ginger-1	63680602	63680919	1374	+	.	ID="RND-1_FAMILY-8";Tend="2280";Tstart="1971";shortTE="F";uid="198e2ad1-2258-46ac-9fb9-44db13cee23b"
scaffold_1	RepeatMasker	DNA/hAT	29643093	29644310	7464	+	.	ID="RND-1_FAMILY-7";Tend="2270";Tstart="1061";shortTE="F";uid="b045e0a9-a618-4f85-b55e-d0d8ffe3b630"
scaffold_1	RepeatMasker	DNA/PiggyBac	19804743	19805632	5224	+	.	ID="RND-6_FAMILY-4431";Tend="1551";Tstart="653";shortTE="F";uid="5cc8076f-d4b4-44df-8396-5030ad29cba1"
scaffold_1	RepeatMasker	DNA/hAT-Tip100	7187389	7187602	490	+	.	ID="RND-1_FAMILY-457";Tend="3993";Tstart="3736";shortTE="F";uid="e8d9f356-03c8-493b-95e3-b7580113862a"
scaffold_1	RepeatMasker	DNA/Ginger-1	17591128	17591351	2362	+	.	ID="rnd-1_family-12";Tend="1891";Tstart="964";shortTE="F";uid="73fcbfb3-a9e3-4fc9-8413-1dabeb70c25a"
scaffold_1	RepeatMasker	Unknown	51953647	51954006	1884	+	.	ID="RND-1_FAMILY-209";Tend="1321";Tstart="962";shortTE="F";uid="02ae88b1-cef7-4110-ba95-e996c11cef53"
scaffold_1	RepeatMasker	DNA/hAT-Tip100	43476925	43478146	8394	+	.	ID="RND-6_FAMILY-4844";Tend="1641";Tstart="397";shortTE="F";uid="0d5dd388-c3a5-4686-b66a-1eb22427596d"
scaffold_1	RepeatMasker	Unknown	18555789	18556202	2658	+	.	ID="RND-5_FAMILY-4628";Tend="1341";Tstart="929";shortTE="F";uid="d305b780-9fde-464f-bce8-108fda2f5410"
scaffold_1	RepeatMasker	Unknown	67072635	67072942	1237	+	.	ID="RND-6_FAMILY-4032";Tend="1130";Tstart="843";shortTE="F";uid="be0d7db0-59e5-430f-82dd-e8ae9d3b2374"
scaffold_1	RepeatMasker	DNA/Merlin	70417504	70418341	4470	+	.	ID="RND-1_FAMILY-25";Tend="1820";Tstart="977";shortTE="F";uid="5df48cf3-cc7b-4ab3-8d1f-5b93be4441e8"
scaffold_1	RepeatMasker	Retroposon?	1033115	1033480	2633	+	.	ID="RND-3_FAMILY-175";Tend="2124";Tstart="1752";shortTE="F";uid="0c7c12b9-adae-45d5-a433-a3a3551373ea"
scaffold_1	RepeatMasker	DNA/Ginger-1	35485723	35486310	1696	+	.	ID="RND-5_FAMILY-679";Tend="2237";Tstart="1628";shortTE="F";uid="8ef3f434-3684-4858-8f4f-e0b26f14f31f"
scaffold_1	RepeatMasker	LINE/RTE-BovB	20405306	20405415	412	+	.	ID="RND-6_FAMILY-5219";Tend="717";Tstart="604";shortTE="F";uid="0630f2a8-5492-473e-a00c-b2207ce43797"
scaffold_1	RepeatMasker	DNA/hAT-Tip100	23866260	23866557	648	+	.	ID="RND-5_FAMILY-1169";Tend="1413";Tstart="1107";shortTE="F";uid="0170e83a-109a-444a-b395-c61def63bfb0"
scaffold_1	RepeatMasker	DNA/hAT-Tip100	47399546	47399937	551	+	.	ID="RND-6_FAMILY-373";Tend="1743";Tstart="1349";shortTE="F";uid="a45acafd-ec50-494f-9039-bfaed57e5674"
scaffold_1	RepeatMasker	DNA	69065148	69065454	2344	+	.	ID="RND-5_FAMILY-2501";Tend="1266";Tstart="959";shortTE="F";uid="5b201579-b964-4a96-b704-7c51c625cfb4"
scaffold_1	RepeatMasker	Unknown	399932	400040	447	+	.	ID="RND-6_FAMILY-1552";Tend="998";Tstart="899";shortTE="F";uid="97b3b29d-d965-49cc-b17e-a1f4e0d31460"
scaffold_1	RepeatMasker	Unknown	21304863	21305214	672	+	.	ID="RND-1_FAMILY-326";Tend="2286";Tstart="1954";shortTE="F";uid="3cc987fa-0250-4285-97e2-2f4469cad475"
scaffold_1	RepeatMasker	Unknown	30993828	30994926	5166	+	.	ID="RND-5_FAMILY-570";Tend="1912";Tstart="845";shortTE="F";uid="8ed70ab0-4625-4f44-9d59-341538cef86c"
scaffold_1	RepeatMasker	Retroposon?	8498022	8498245	667	+	.	ID="RND-3_FAMILY-175";Tend="1009";Tstart="784";shortTE="F";uid="0a1789ce-4077-410d-a549-fbf09cf4ddce"
scaffold_1	RepeatMasker	DNA/Ginger-1	24286643	24286770	599	+	.	ID="rnd-5_family-222";Tend="1443";Tstart="1352";shortTE="F";uid="1512f991-e0d6-4988-b82c-df7137a5cfed"
scaffold_1	RepeatMasker	DNA	70105849	70106189	2830	+	.	ID="RND-6_FAMILY-21205";Tend="1213";Tstart="875";shortTE="F";uid="697589de-fad2-47fc-ae2e-ab8361ae2379"
scaffold_1	RepeatMasker	DNA/MULE-MuDR	34693392	34694277	5546	+	.	ID="RND-5_FAMILY-400";Tend="1539";Tstart="627";shortTE="F";uid="ac55f4d0-0222-4cc6-bb94-0a51a1cab4ad"
scaffold_1	RepeatMasker	Unknown	66412322	66412678	1351	+	.	ID="RND-1_FAMILY-276";TEgroup="ctg_1%7CRND-1_FAMILY-276%7C15";Tend="1387";Tstart="939";shortTE="F";uid="ff73082b-5ec3-4f2b-8ec9-61e75671b71f"
scaffold_1	RepeatMasker	DNA/Ginger-1	50849901	50850204	1275	+	.	ID="rnd-1_family-9";Tend="1522";Tstart="1275";shortTE="F";uid="208369c9-b2a1-4c97-8393-be205c97a504"
scaffold_1	RepeatMasker	LINE/RTE-BovB	38330861	38331005	443	+	.	ID="RND-6_FAMILY-7604";Tend="1910";Tstart="1773";shortTE="F";uid="690e00df-b736-4592-a40e-91158c993c2f"
scaffold_1	RepeatMasker	LTR/Pao	30813248	30818552	6610	+	.	ID="RND-6_FAMILY-2602";Tend="4561";Tstart="65";shortTE="F";uid="d3dafa9b-a306-4039-8bde-fb9c5bc8249c"
scaffold_1	RepeatMasker	DNA/Sola-1	46231793	46232483	413	+	.	ID="RND-6_FAMILY-200";TEgroup="ctg_1%7CRND-6_FAMILY-200%7C1";Tend="1825";Tstart="848";shortTE="T";uid="cdeab30c-c3b3-4bbf-b9c9-889b30184498"
scaffold_1	RepeatMasker	DNA/hAT	6337724	6339349	5718	+	.	ID="RND-5_FAMILY-9190";Tend="2510";Tstart="891";shortTE="F";uid="9d76fb3d-fd67-4d6d-a8c2-1ed7d1c77f25"
scaffold_1	RepeatMasker	Unknown	51361873	51362003	493	+	.	ID="RND-6_FAMILY-2852";Tend="1453";Tstart="1321";shortTE="F";uid="fd6dcc0f-12de-4022-8433-0e40831b24b0"
scaffold_1	RepeatMasker	DNA	6943633	6944097	1223	+	.	ID="RND-6_FAMILY-3211";Tend="1130";Tstart="687";shortTE="F";uid="083d0493-b6b2-4a84-be91-0b8e404f03e3"
scaffold_1	RepeatMasker	Unknown	54878071	54878317	1821	+	.	ID="RND-1_FAMILY-355";Tend="1663";Tstart="1414";shortTE="F";uid="b7333df3-e626-4471-8138-a6ef077b0e72"
scaffold_1	RepeatMasker	DNA	50952437	50952665	775	+	.	ID="rnd-6_family-194";Tend="908";Tstart="570";shortTE="F";uid="35e5c91a-1eee-4c5b-82a3-4de14a6350df"
scaffold_1	RepeatMasker	LINE/R1	26268796	26269096	411	+	.	ID="RND-6_FAMILY-9238";Tend="1352";Tstart="1066";shortTE="F";uid="6ab66c00-2815-413d-8ee9-765d0f18a2f9"
scaffold_1	RepeatMasker	DNA/hAT-Tip100	30769173	30770066	5687	+	.	ID="RND-6_FAMILY-2494";Tend="1634";Tstart="766";shortTE="F";uid="b5a1e4af-332d-4d61-9e69-4eeae09e1fa4"
scaffold_1	RepeatMasker	LINE/RTE-BovB	22531156	22531347	728	+	.	ID="RND-6_FAMILY-792";Tend="1616";Tstart="1398";shortTE="F";uid="63eae043-0364-4eee-bbee-63e8e18e66c6"
scaffold_1	RepeatMasker	Unknown	51802195	51802601	2938	+	.	ID="RND-6_FAMILY-2377";Tend="1740";Tstart="1338";shortTE="F";uid="96faaaec-1bc1-4ea7-8558-d91337a3341e"
scaffold_1	RepeatMasker	DNA/Kolobok-E	7066325	7066452	448	+	.	ID="RND-6_FAMILY-4983";Tend="1625";Tstart="1514";shortTE="F";uid="47c301aa-4147-47eb-b6be-9eadf847ed31"
scaffold_1	RepeatMasker	DNA/TcMar-m44	51653294	51653493	1106	+	.	ID="RND-1_FAMILY-369";Tend="1124";Tstart="923";shortTE="F";uid="a50f3899-776d-493f-9b44-74f7ceb71143"
scaffold_1	RepeatMasker	Unknown	66572434	66572603	994	+	.	ID="RND-6_FAMILY-10079";Tend="1096";Tstart="924";shortTE="F";uid="faf6a0bb-6860-44e7-8060-894e2625fe57"
scaffold_1	RepeatMasker	Unknown	54299917	54300017	534	+	.	ID="RND-1_FAMILY-260";Tend="1844";Tstart="1730";shortTE="F";uid="337cb34d-bcb4-4da0-966e-81c43de95d91"
scaffold_1	RepeatMasker	Unknown	63802228	63802703	792	+	.	ID="RND-1_FAMILY-141";Tend="1468";Tstart="1013";shortTE="F";uid="7e453de2-f0df-4f74-bec4-9f24ab6134e4"
scaffold_1	RepeatMasker	DNA/Ginger-1	30107084	30107418	1807	+	.	ID="RND-6_FAMILY-2321";Tend="1637";Tstart="1301";shortTE="F";uid="abb63df4-0c29-48b0-aa1b-7be24bb1f8f4"
scaffold_1	RepeatMasker	DNA/Ginger-1	17513484	17513758	920	+	.	ID="rnd-1_family-9";Tend="1270";Tstart="888";shortTE="F";uid="b3b6f6e4-02fa-498e-8919-bbdbae80f0e2"
scaffold_1	RepeatMasker	DNA	36668656	36669327	3658	+	.	ID="RND-5_FAMILY-2286";Tend="1595";Tstart="942";shortTE="F";uid="a31309fa-0be3-4561-9719-e456c0c1662f"
scaffold_1	RepeatMasker	DNA/hAT	53705230	53705527	1337	+	.	ID="RND-1_FAMILY-7";Tend="2268";Tstart="1926";shortTE="F";uid="1f6b02f3-f566-4a3c-829c-4d069c1acee9"
scaffold_1	RepeatMasker	Unknown	63161706	63162096	823	+	.	ID="RND-1_FAMILY-260";Tend="1837";Tstart="1425";shortTE="F";uid="15547bcb-7ef4-45db-9149-e049bb5b1b5f"
scaffold_1	RepeatMasker	Unknown	66825920	66826111	1272	+	.	ID="RND-5_FAMILY-7636";Tend="1103";Tstart="912";shortTE="F";uid="f649c1b3-1f8d-45ac-b373-152d29ffe03e"
scaffold_1	RepeatMasker	DNA/Ginger-1	14492802	14493275	982	+	.	ID="RND-6_FAMILY-1075";Tend="1119";Tstart="689";shortTE="F";uid="eb900de0-b3b2-46ee-918b-37ad81164da7"
scaffold_1	RepeatMasker	Unknown	71083967	71084107	715	+	.	ID="RND-5_FAMILY-359";Tend="1134";Tstart="996";shortTE="F";uid="fa247645-35a9-4aea-8fcf-a1eed4e475ae"
scaffold_1	RepeatMasker	LINE/I	49615425	49616140	892	+	.	ID="RND-6_FAMILY-3969";Tend="1505";Tstart="808";shortTE="F";uid="fc8ec858-c67e-46e0-b1f6-99b9f9ea9cde"
scaffold_1	RepeatMasker	DNA/Maverick	5664157	5664502	2380	+	.	ID="RND-6_FAMILY-6487";Tend="1484";Tstart="1143";shortTE="F";uid="d759caa2-209d-4b1b-8e1e-317eeeebaac4"
scaffold_1	RepeatMasker	DNA	6896099	6896283	949	+	.	ID="RND-1_FAMILY-97";Tend="1173";Tstart="984";shortTE="F";uid="0ea204b1-7651-439d-9486-1ac1e2754818"
scaffold_1	RepeatMasker	DNA/hAT-Tip100	2497076	2497283	1275	+	.	ID="RND-1_FAMILY-148";Tend="1307";Tstart="1084";shortTE="F";uid="37bf15b5-898e-485a-880c-faf187030d22"
scaffold_1	RepeatMasker	DNA/Ginger-1	64763874	64764171	1880	+	.	ID="RND-5_FAMILY-679";Tend="2233";Tstart="1929";shortTE="F";uid="9e83bef5-a3be-4958-82dc-e43fe3a4e91e"
scaffold_1	RepeatMasker	Retroposon?	26100813	26101354	2022	+	.	ID="RND-1_FAMILY-4";Tend="1491";Tstart="985";shortTE="F";uid="07340609-93f3-42d3-90fb-a53dcb3d2057"
scaffold_1	RepeatMasker	LTR/Pao	15432771	15433242	3218	+	.	ID="RND-6_FAMILY-738";Tend="5211";Tstart="4740";shortTE="F";uid="c4f873d8-8468-4840-ab09-135b67415347"
scaffold_1	RepeatMasker	DNA/hAT	47868924	47869062	580	+	.	ID="RND-6_FAMILY-2850";Tend="775";Tstart="628";shortTE="F";uid="ffb688eb-c60d-4694-8d7e-7e7a194ffcc1"
scaffold_1	RepeatMasker	LINE/I-Jockey	63945575	63946044	2368	+	.	ID="RND-6_FAMILY-1005";Tend="1773";Tstart="1304";shortTE="F";uid="abfa5aab-53e6-45a7-bdab-f20932fec3e9"
scaffold_1	RepeatMasker	DNA/hAT	16584667	16585059	1926	+	.	ID="RND-6_FAMILY-2850";Tend="1376";Tstart="927";shortTE="F";uid="de9ad72d-34cc-47b3-b3c4-9b8b4afc44b9"
scaffold_1	RepeatMasker	DNA/Kolobok-E	30256219	30256774	4017	+	.	ID="RND-6_FAMILY-289";Tend="1370";Tstart="818";shortTE="F";uid="b98426a8-3508-4834-9795-a87b40f093d1"
scaffold_1	RepeatMasker	DNA/hAT-Ac	70004777	70005070	986	+	.	ID="RND-1_FAMILY-138";Tend="1193";Tstart="954";shortTE="F";uid="ba55d67f-f265-4232-b2b6-8f2773f76001"
scaffold_1	RepeatMasker	DNA/Ginger-1	7754692	7755375	1380	+	.	ID="RND-5_FAMILY-679";Tend="2238";Tstart="1547";shortTE="F";uid="2b7fed07-d5a2-4fcf-ad48-e00d79591fe8"
scaffold_1	RepeatMasker	LINE/RTE-BovB	30101849	30101961	501	+	.	ID="RND-6_FAMILY-3950";Tend="2155";Tstart="2038";shortTE="F";uid="bb3608e3-6685-437e-9f86-29bc43968b5d"
scaffold_1	RepeatMasker	Unknown	52441699	52441983	1086	+	.	ID="RND-5_FAMILY-4804";TEgroup="ctg_1%7CRND-5_FAMILY-4804%7C2";Tend="1476";Tstart="967";shortTE="F";uid="43957362-932b-4d7f-99ac-e8f37e9005d1"
scaffold_1	RepeatMasker	Unknown	46285202	46285310	637	+	.	ID="RND-1_FAMILY-328";Tend="1210";Tstart="1110";shortTE="F";uid="97f5fe43-e269-4db4-ac44-7f8b2d74e7b1"
scaffold_1	RepeatMasker	DNA/Ginger-1	43957049	43957754	3763	+	.	ID="RND-6_FAMILY-8521";Tend="1532";Tstart="778";shortTE="F";uid="6e438829-9f7c-455c-842b-6c77190e375a"
scaffold_1	RepeatMasker	DNA/Ginger-1	14637035	14637214	1183	+	.	ID="RND-2_FAMILY-51";Tend="2113";Tstart="1928";shortTE="F";uid="b99d5a86-11bf-4b0d-ada2-8ba86b136613"
scaffold_1	RepeatMasker	Retroposon?	1397617	1397741	515	+	.	ID="RND-3_FAMILY-175";Tend="2151";Tstart="2040";shortTE="F";uid="71ab897c-05e4-4176-8796-447b27361135"
scaffold_1	RepeatMasker	DNA/hAT-Tip100	15514587	15514765	496	+	.	ID="RND-1_FAMILY-110";Tend="1988";Tstart="1819";shortTE="F";uid="6d4de79d-e842-47b1-ab10-b4eb2a6ad26d"
scaffold_1	RepeatMasker	DNA/Ginger-1	56046395	56046540	539	+	.	ID="RND-1_FAMILY-376";Tend="470";Tstart="324";shortTE="F";uid="72806f65-9883-4bb5-b04e-ab480c0bf9ed"
scaffold_1	RepeatMasker	Unknown	23833378	23833611	789	+	.	ID="RND-4_FAMILY-445";Tend="1154";Tstart="909";shortTE="F";uid="16f4af2e-729d-452c-9895-9ff26b4cb990"
scaffold_1	RepeatMasker	DNA	57987054	57987177	657	+	.	ID="RND-1_FAMILY-217";Tend="1244";Tstart="1130";shortTE="F";uid="8e22e75b-702f-410f-b1e2-7c5d210f0915"
scaffold_1	RepeatMasker	DNA/Ginger-1	26497855	26498088	1245	+	.	ID="RND-1_FAMILY-9";Tend="1219";Tstart="966";shortTE="F";uid="81d73409-88f3-4614-8021-53cfb83c4330"
scaffold_1	RepeatMasker	DNA	30964851	30965222	2269	+	.	ID="RND-1_FAMILY-102";Tend="1362";Tstart="977";shortTE="F";uid="6a9a62a1-f5ff-4d0a-b34c-22b500638c47"
scaffold_1	RepeatMasker	DNA/hAT	56782865	56783949	4713	+	.	ID="RND-1_FAMILY-26";Tend="1982";Tstart="936";shortTE="F";uid="0e0ddd39-428d-4b7c-8da6-4acb0c4e990e"
scaffold_1	RepeatMasker	LTR/Pao	63636555	63637025	3540	+	.	ID="RND-6_FAMILY-3597";Tend="1109";Tstart="645";shortTE="F";uid="fb2b166c-12f0-40b8-9341-ba0f0a6dfa3c"
scaffold_1	RepeatMasker	Unknown	34337977	34338219	1276	+	.	ID="RND-1_FAMILY-251";Tend="1222";Tstart="969";shortTE="F";uid="e9f7571f-16c0-403e-b0e2-8cc3a2f795d5"
scaffold_1	RepeatMasker	Retroposon?	40636653	40636954	2013	+	.	ID="RND-3_FAMILY-175";Tend="2142";Tstart="1850";shortTE="F";uid="2186a339-7ea9-4ee6-a820-246525ab8037"
scaffold_1	RepeatMasker	DNA/Ginger-1	31753400	31753884	3106	+	.	ID="RND-5_FAMILY-679";Tend="1374";Tstart="876";shortTE="F";uid="246fe424-2831-4192-8ea5-f9f65ae86361"
scaffold_1	RepeatMasker	LINE/I	6223906	6224060	478	+	.	ID="RND-6_FAMILY-3969";Tend="1120";Tstart="983";shortTE="F";uid="efec9c8e-53f4-4067-b166-888111e99f07"
scaffold_1	RepeatMasker	Unknown	43078320	43078500	967	+	.	ID="RND-6_FAMILY-16918";Tend="1007";Tstart="861";shortTE="F";uid="405a2a92-1139-42b6-aa98-54c24be12f19"
scaffold_1	RepeatMasker	DNA/Merlin	16419344	16419549	566	+	.	ID="RND-1_FAMILY-25";Tend="1165";Tstart="948";shortTE="F";uid="4bae0968-136a-4a57-bf4a-a3149158f02b"
scaffold_1	RepeatMasker	DNA/hAT	33858539	33859008	1661	+	.	ID="RND-5_FAMILY-1370";Tend="1455";Tstart="972";shortTE="F";uid="55c36503-4ae6-49de-9b2c-0cae0f0053eb"
scaffold_1	RepeatMasker	DNA/Ginger-1	43918483	43919091	2544	+	.	ID="RND-1_FAMILY-8";Tend="2232";Tstart="1594";shortTE="F";uid="e2892e8a-4855-43a1-b9a1-ec1bb8a348a6"
scaffold_1	RepeatMasker	DNA/Ginger-1	43837240	43837463	725	+	.	ID="rnd-1_family-8";Tend="1201";Tstart="970";shortTE="F";uid="b9985e19-5995-433a-b7e6-1cfe543b3fc6"
scaffold_1	RepeatMasker	DNA/Ginger-1	57259007	57259515	875	+	.	ID="RND-6_FAMILY-1604";Tend="2331";Tstart="1871";shortTE="F";uid="6bd8afcb-4d1f-4f27-9c8b-b44954773b0c"
scaffold_1	RepeatMasker	DNA/hAT	44122370	44122927	2106	+	.	ID="RND-1_FAMILY-26";Tend="1375";Tstart="817";shortTE="F";uid="e008d6a3-4f0b-45d6-9779-f560c2b55c3a"
scaffold_1	RepeatMasker	LINE/R1	53404566	53405219	717	+	.	ID="RND-5_FAMILY-387";TEgroup="ctg_1%7CRND-5_FAMILY-387%7C4";Tend="2552";Tstart="898";shortTE="F";uid="8d936fd3-c895-4966-8e1e-03f8f9ebd954"
scaffold_1	RepeatMasker	Unknown	24827569	24827915	1369	+	.	ID="RND-6_FAMILY-5758";Tend="981";Tstart="629";shortTE="F";uid="403aa28e-9438-46b3-8029-6c25f38a0106"
scaffold_1	RepeatMasker	DNA/P	69842354	69842569	875	+	.	ID="P-3_AP";Tend="3964";Tstart="3163";shortTE="F";uid="20a806c4-5926-4342-949b-191e5d6aecc0"
scaffold_1	RepeatMasker	LINE/RTE-BovB	26846845	26847216	942	+	.	ID="RND-6_FAMILY-792";Tend="1663";Tstart="1302";shortTE="F";uid="313e1d9d-6464-4ab4-95b6-d291ef8b074b"
scaffold_1	RepeatMasker	DNA/hAT-Tip100	5045703	5045842	726	+	.	ID="RND-1_FAMILY-75";Tend="1213";Tstart="1073";shortTE="F";uid="3e760e84-86fb-4403-a043-3e23be8b9d70"
scaffold_1	RepeatMasker	Retroposon?	37572055	37572691	2875	+	.	ID="RND-1_FAMILY-4";Tend="1584";Tstart="948";shortTE="F";uid="f23a780b-8dd2-49a0-8955-feb310f379d7"
scaffold_1	RepeatMasker	DNA	26547612	26547952	1520	+	.	ID="RND-1_FAMILY-111";Tend="1256";Tstart="987";shortTE="F";uid="74f1c66c-30bc-43c2-b136-44155c3a717c"
scaffold_1	RepeatMasker	DNA/hAT-Ac	39632214	39632358	600	+	.	ID="RND-6_FAMILY-3370";Tend="909";Tstart="784";shortTE="F";uid="db877947-ae00-4894-a289-b85a48436e3c"
scaffold_1	RepeatMasker	Unknown	54832019	54832872	6199	+	.	ID="RND-5_FAMILY-3007";Tend="3222";Tstart="2352";shortTE="F";uid="c58f236e-557a-41ac-a9b9-5e49ceb8b1de"
scaffold_1	RepeatMasker	Unknown	51398179	51398556	2181	+	.	ID="RND-6_FAMILY-2271";Tend="1303";Tstart="918";shortTE="F";uid="38cd564a-059e-4e89-bb9c-d4894dec846a"
scaffold_1	RepeatMasker	DNA/hAT-hAT19	42223150	42223600	1412	+	.	ID="RND-6_FAMILY-457";Tend="1878";Tstart="1393";shortTE="F";uid="831821da-0d65-4db5-bbde-08f8b7cdb6b0"
scaffold_1	RepeatMasker	DNA/hAT-Tip100	46048878	46049105	1468	+	.	ID="RND-1_FAMILY-183";Tend="1213";Tstart="959";shortTE="F";uid="74b2f3f8-9ebe-4ca6-bc50-cd033acc43a6"
scaffold_1	RepeatMasker	Unknown	27916275	27916775	955	+	.	ID="RND-1_FAMILY-260";Tend="1855";Tstart="1376";shortTE="F";uid="b363fa6c-c4e0-41d0-a403-b89ffad6970c"
scaffold_1	RepeatMasker	DNA/Ginger-1	23785038	23785368	1210	+	.	ID="RND-5_FAMILY-679";Tend="2332";Tstart="2000";shortTE="F";uid="3055ed5d-62a5-4985-b48a-ab31e1fc40ce"
scaffold_1	RepeatMasker	Unknown	69119140	69119305	809	+	.	ID="RND-6_FAMILY-339";Tend="1296";Tstart="1140";shortTE="F";uid="fad07d73-8df5-4507-86f9-63c9774d07fd"
scaffold_1	RepeatMasker	DNA/hAT-Tip100	66659553	66659725	624	+	.	ID="RND-5_FAMILY-921";Tend="1028";Tstart="881";shortTE="F";uid="5a4a8afa-de4e-45eb-b025-d2eaf77a3bfb"
scaffold_1	RepeatMasker	DNA/Ginger-1	67658598	67658777	932	+	.	ID="RND-6_FAMILY-4175";Tend="1724";Tstart="1531";shortTE="F";uid="83186c68-17fd-4f17-a86d-0aaf5b5a882f"
scaffold_1	RepeatMasker	DNA/hAT	37268961	37269140	852	+	.	ID="RND-1_FAMILY-7";Tend="2258";Tstart="2082";shortTE="F";uid="f3fa5ce4-5201-4037-a4d9-4afaca189dd5"
scaffold_1	RepeatMasker	DNA/hAT-Tip100	17665588	17665987	524	+	.	ID="RND-1_FAMILY-477";Tend="2451";Tstart="2076";shortTE="F";uid="47da911f-1c32-4a9c-8340-c854944ce79a"
scaffold_1	RepeatMasker	DNA/Ginger-1	18731220	18732035	1478	+	.	ID="RND-6_FAMILY-10588";Tend="819";Tstart="107";shortTE="F";uid="85635360-7b34-41e9-be1d-79756c3d2d11"
scaffold_1	RepeatMasker	LTR/Pao	26535264	26535558	2452	+	.	ID="RND-6_FAMILY-3817";Tend="1464";Tstart="1164";shortTE="F";uid="9466b60a-866b-47bc-aac2-2b5ab0f8f977"
scaffold_1	RepeatMasker	Unknown	8711763	8712426	1170	+	.	ID="RND-2_FAMILY-24";Tend="1628";Tstart="909";shortTE="F";uid="8b526a4d-fed0-4d33-b18c-9bcfbe0681e5"
scaffold_1	RepeatMasker	Unknown	59693347	59693934	1273	+	.	ID="RND-1_FAMILY-141";Tend="1484";Tstart="935";shortTE="F";uid="25e9aea2-c24c-4c57-9ead-4671542bcb9a"
scaffold_1	RepeatMasker	DNA	48207518	48207992	1995	+	.	ID="RND-1_FAMILY-97";Tend="1455";Tstart="980";shortTE="F";uid="3b4bef11-e433-46c0-9667-d4b274328538"
scaffold_1	RepeatMasker	DNA/Ginger-1	29860617	29861068	1743	+	.	ID="rnd-5_family-679";Tend="1350";Tstart="852";shortTE="F";uid="8dc05a89-f416-408e-98e3-3616710e0992"
scaffold_1	RepeatMasker	Unknown	15583823	15584677	4183	+	.	ID="RND-5_FAMILY-7089";Tend="1748";Tstart="885";shortTE="F";uid="2e6ec724-3fb2-4252-8eba-d96c5b652bc2"
scaffold_1	RepeatMasker	DNA/Ginger-1	3751906	3752304	3430	+	.	ID="rnd-6_family-2321";Tend="1586";Tstart="985";shortTE="F";uid="d3ca1014-c39d-4f62-b373-72d1ef34b248"
scaffold_1	RepeatMasker	LINE/CR1	5616871	5617332	500	+	.	ID="RND-6_FAMILY-794";Tend="1349";Tstart="908";shortTE="F";uid="540571f9-8f5e-48a2-ba41-b718f1d9e84c"
scaffold_1	RepeatMasker	DNA/Ginger-1	22741926	22742774	4303	+	.	ID="RND-6_FAMILY-4968";Tend="1805";Tstart="964";shortTE="F";uid="bbc1029f-3a69-49aa-ae41-8366277d4810"
scaffold_1	RepeatMasker	DNA/hAT-Tip100	19522754	19522916	904	+	.	ID="RND-1_FAMILY-321";Tend="1087";Tstart="921";shortTE="F";uid="ae037b9f-1a6c-4885-a40d-fea484f11c70"
scaffold_1	RepeatMasker	DNA/hAT-Tip100	39272526	39272721	1128	+	.	ID="RND-5_FAMILY-1043";Tend="953";Tstart="756";shortTE="F";uid="718ddba6-be0e-405a-a016-8cff382221de"
scaffold_1	RepeatMasker	Unknown	2360805	2361157	921	+	.	ID="RND-6_FAMILY-7443";Tend="1658";Tstart="1302";shortTE="F";uid="a9134bf8-dc1f-4d68-90b0-cf70109a5242"
scaffold_1	RepeatMasker	DNA	49511676	49511822	625	+	.	ID="RND-6_FAMILY-849";Tend="832";Tstart="690";shortTE="F";uid="5fd8ecce-b4b0-41f2-bf70-27f57f39a01b"
scaffold_1	RepeatMasker	DNA/Ginger-1	18263325	18264045	4209	+	.	ID="RND-6_FAMILY-1075";Tend="2113";Tstart="1386";shortTE="F";uid="cb56756b-ea0a-4a9d-9324-583862585fc2"
scaffold_1	RepeatMasker	DNA/Ginger-1	57812380	57812678	767	+	.	ID="RND-6_FAMILY-8521";Tend="1618";Tstart="1318";shortTE="F";uid="c31e958a-4ece-41c0-958a-b5777870a289"
scaffold_1	RepeatMasker	DNA/hAT-Tip100	54377027	54377573	3219	+	.	ID="RND-1_FAMILY-234";Tend="1537";Tstart="922";shortTE="F";uid="4e1d371e-7416-4d48-94da-d1f3e6e0b63c"
scaffold_1	RepeatMasker	DNA/Merlin	22931865	22932722	3210	+	.	ID="RND-1_FAMILY-25";Tend="1826";Tstart="958";shortTE="F";uid="0ef4775b-115a-4055-a725-f8335cb52e0c"
scaffold_1	RepeatMasker	DNA/Kolobok-E	44851452	44851638	508	+	.	ID="RND-6_FAMILY-289";Tend="598";Tstart="427";shortTE="F";uid="f35a0a90-9dd4-401a-aef0-2c34fbf72f90"
scaffold_1	RepeatMasker	Unknown	5729469	5729579	408	+	.	ID="RND-6_FAMILY-11760";Tend="767";Tstart="667";shortTE="F";uid="2c4b9872-70d1-4b5d-a6d2-f8993ebc60b3"
scaffold_1	RepeatMasker	DNA/hAT	58833374	58834445	5272	+	.	ID="RND-1_FAMILY-26";Tend="1960";Tstart="859";shortTE="F";uid="2179dec7-33c2-4ae9-a865-2c9e3085a111"
scaffold_1	RepeatMasker	DNA	27610608	27611094	2740	+	.	ID="RND-1_FAMILY-111";Tend="1475";Tstart="987";shortTE="F";uid="f06286d7-cb07-4cbf-a76f-76e694cb8acf"
scaffold_1	RepeatMasker	DNA/hAT-Blackjack	14157379	14157642	2021	+	.	ID="RND-6_FAMILY-1118";Tend="962";Tstart="699";shortTE="F";uid="2eae675d-6bd1-41cb-a3df-ca34ac8db48f"
scaffold_1	RepeatMasker	DNA/Kolobok-E	30772275	30772432	418	+	.	ID="RND-6_FAMILY-289";Tend="567";Tstart="437";shortTE="F";uid="f5501fa8-dd0f-471e-8338-a2e98633151f"
scaffold_1	RepeatMasker	Unknown	66396299	66396786	3892	+	.	ID="RND-6_FAMILY-10321";Tend="1467";Tstart="977";shortTE="F";uid="9eac8b5c-1ee7-47f0-97a2-2a02b6d73369"
scaffold_1	RepeatMasker	DNA/hAT-Tip100	12182474	12183256	2655	+	.	ID="RND-6_FAMILY-2";TEgroup="ctg_1%7CRND-6_FAMILY-2%7C1";Tend="1770";Tstart="817";shortTE="F";uid="c250a009-eb98-47db-99e7-5db6c2776378"
scaffold_1	RepeatMasker	DNA/hAT-hAT19	41337678	41337957	472	+	.	ID="DNA8-95_AP";Tend="633";Tstart="341";shortTE="F";uid="3a0518d1-6421-48f2-88d3-d78a8a67895a"
scaffold_1	RepeatMasker	DNA/Ginger-1	51712824	51713559	3299	+	.	ID="RND-6_FAMILY-4811";Tend="1830";Tstart="1086";shortTE="F";uid="b52bde75-b84f-484c-a6ac-6563c9c426f7"
scaffold_1	RepeatMasker	DNA/Ginger-1	63946442	63946619	963	+	.	ID="RND-1_FAMILY-9";Tend="1518";Tstart="1341";shortTE="F";uid="377b91a1-6596-4fb4-a302-df8d2baa4c5d"
scaffold_1	RepeatMasker	DNA/hAT-Tip100	1295	1491	1121	+	.	ID="RND-1_FAMILY-75";Tend="1218";Tstart="1011";shortTE="F";uid="61a86a66-b03d-4e24-a8d6-3fcfe7003f48"
scaffold_1	RepeatMasker	DNA/Ginger-1	23597832	23598936	7799	+	.	ID="RND-1_FAMILY-21";Tend="2060";Tstart="958";shortTE="F";uid="49280daf-dd97-4bfc-94f4-ecf0de49c7f7"
scaffold_1	RepeatMasker	Unknown	1651482	1651625	483	+	.	ID="RND-1_FAMILY-349";Tend="1171";Tstart="1021";shortTE="F";uid="416ab139-a4dd-47ef-ae57-15be99012e23"
scaffold_1	RepeatMasker	DNA/hAT-Tip100	7497264	7497470	2546	+	.	ID="RND-1_FAMILY-321";Tend="1489";Tstart="738";shortTE="F";uid="2cd140a6-205b-4e67-8599-da05fa0266ce"
scaffold_1	RepeatMasker	DNA/Ginger-1	52214480	52215174	4196	+	.	ID="RND-5_FAMILY-679";Tend="2248";Tstart="1547";shortTE="F";uid="e202dddc-16e3-4d0b-8a3a-86ad35df0854"
scaffold_1	RepeatMasker	DNA/hAT-Tip100	51857778	51857941	561	+	.	ID="RND-6_FAMILY-2";Tend="1453";Tstart="1020";shortTE="F";uid="44a7185e-242e-4125-ab7c-0c38e2998406"
scaffold_1	RepeatMasker	Unknown	7171016	7171236	1335	+	.	ID="RND-1_FAMILY-205";Tend="1003";Tstart="788";shortTE="F";uid="90162e34-7b0c-4832-bc98-a920b9eb656f"
scaffold_1	RepeatMasker	DNA/hAT	26796973	26797738	2292	+	.	ID="RND-1_FAMILY-26";Tend="1739";Tstart="948";shortTE="F";uid="b073eb42-d9e4-4a0f-a0dc-f97645f4070e"
scaffold_1	RepeatMasker	Unknown	58884194	58884404	878	+	.	ID="RND-5_FAMILY-455";Tend="1425";Tstart="1212";shortTE="F";uid="97b41cea-e8a7-4394-8a60-417d5bc6a8bd"
scaffold_1	RepeatMasker	DNA	42623308	42623503	640	+	.	ID="RND-1_FAMILY-93";Tend="931";Tstart="728";shortTE="F";uid="d47f0061-a133-4024-be61-0c764988bda6"
scaffold_1	RepeatMasker	DNA/Merlin	16239881	16240749	4883	+	.	ID="RND-1_FAMILY-25";Tend="1820";Tstart="976";shortTE="F";uid="c488b28c-a94e-4f69-bc98-984414d59b54"
scaffold_1	RepeatMasker	DNA/Ginger-1	33162442	33162617	422	+	.	ID="rnd-5_family-679";Tend="1010";Tstart="829";shortTE="F";uid="217838d7-4265-48b1-8fb3-623cb3fd3faa"
scaffold_1	RepeatMasker	LINE/RTE-BovB	37578828	37579026	783	+	.	ID="RND-5_FAMILY-1579";Tend="693";Tstart="481";shortTE="F";uid="7b563e07-ebef-4a4f-86cd-3f2f757042fe"
scaffold_1	RepeatMasker	DNA/TcMar-m44	7376845	7376986	838	+	.	ID="RND-6_FAMILY-395";Tend="1559";Tstart="1419";shortTE="F";uid="18520bca-239e-4cdf-8ace-d12067a0bf38"
scaffold_1	RepeatMasker	Unknown	7058220	7058469	1683	+	.	ID="RND-6_FAMILY-4222";Tend="1289";Tstart="1038";shortTE="F";uid="30148562-7bce-487d-83b9-81fadc339e67"
scaffold_1	RepeatMasker	LINE/I-Jockey	36985116	36985536	1311	+	.	ID="RND-6_FAMILY-12590";Tend="1286";Tstart="894";shortTE="F";uid="89872f47-d411-4c82-9a76-2d109176a1d6"
scaffold_1	RepeatMasker	DNA/hAT-Tip100	59794428	59795082	3376	+	.	ID="RND-6_FAMILY-373";TEgroup="ctg_1%7CRND-6_FAMILY-373%7C1";Tend="2102";Tstart="131";shortTE="F";uid="50e48235-6ac2-4fbd-867a-22370f60d07c"
scaffold_1	RepeatMasker	Unknown	60987899	60988262	791	+	.	ID="RND-5_FAMILY-1615";Tend="1390";Tstart="991";shortTE="F";uid="742af9c4-aaf6-4baf-abc0-125231a0215e"
scaffold_1	RepeatMasker	DNA/hAT-Ac	57275772	57276028	1295	+	.	ID="RND-4_FAMILY-520";Tend="1166";Tstart="938";shortTE="F";uid="70ab5cf9-0e48-4017-a5f7-9d6357c328b4"
scaffold_1	RepeatMasker	DNA	32030024	32030330	1164	+	.	ID="RND-5_FAMILY-2501";Tend="1237";Tstart="950";shortTE="F";uid="94bbf95f-97e4-469a-8ac9-f6d389a6487c"
scaffold_1	RepeatMasker	DNA/Ginger-1	34928635	34929025	848	+	.	ID="RND-5_FAMILY-679";Tend="1976";Tstart="1590";shortTE="F";uid="92da8f38-8b17-4ea7-836a-0d75d1cb7973"
scaffold_1	RepeatMasker	DNA/Ginger-1	39972768	39973300	2211	+	.	ID="RND-5_FAMILY-222";Tend="1458";Tstart="939";shortTE="F";uid="5f1c91d1-1c7f-42c7-bcfb-d5055742005c"
scaffold_1	RepeatMasker	DNA/MULE-NOF	17255221	17255537	657	+	.	ID="RND-5_FAMILY-9090";Tend="982";Tstart="637";shortTE="F";uid="d7c866e0-42c9-4d0e-b4eb-7a9a348ae50a"
scaffold_1	RepeatMasker	DNA/hAT-Tip100	7031660	7031829	747	+	.	ID="RND-6_FAMILY-4102";Tend="1219";Tstart="1053";shortTE="F";uid="95757022-8a5d-4f07-8e9f-9044510f0a7c"
scaffold_1	RepeatMasker	DNA/Ginger-1	16150962	16151072	400	+	.	ID="RND-6_FAMILY-4175";Tend="1449";Tstart="1342";shortTE="F";uid="bfede414-cc8a-425a-adeb-a7d0c6096014"
scaffold_1	RepeatMasker	LINE/L1	21967192	21967346	449	+	.	ID="RND-6_FAMILY-4581";Tend="1532";Tstart="1165";shortTE="F";uid="bb69cb21-6c38-4814-805a-f76ebce4f864"
scaffold_1	RepeatMasker	LINE/RTE-BovB	36741870	36742783	712	+	.	ID="RND-5_FAMILY-2358";Tend="1564";Tstart="710";shortTE="F";uid="c60b93e3-bf40-4809-8e99-7e7ba478c311"
scaffold_1	RepeatMasker	DNA/Ginger-1	48738617	48739356	4357	+	.	ID="RND-4_FAMILY-652";Tend="2173";Tstart="1450";shortTE="F";uid="e7fc1728-ae3a-4d6d-ac55-f35b9c8f4f3d"
scaffold_1	RepeatMasker	Unknown	10753554	10753704	400	+	.	ID="RND-6_FAMILY-19379";Tend="1848";Tstart="1677";shortTE="F";uid="8ee992e1-9562-481c-b98b-af4db59f14da"
scaffold_1	RepeatMasker	Unknown	43487987	43488308	883	+	.	ID="RND-6_FAMILY-1824";Tend="535";Tstart="254";shortTE="F";uid="4073def0-0ef0-4f82-b252-a739343793a5"
scaffold_1	RepeatMasker	LINE/RTE-BovB	62244378	62244795	871	+	.	ID="RND-6_FAMILY-792";Tend="1236";Tstart="826";shortTE="F";uid="f42cb54d-6559-475c-8d23-dcce8f73878d"
scaffold_1	RepeatMasker	DNA/Ginger-1	37594123	37594710	4130	+	.	ID="rnd-1_family-6";Tend="1436";Tstart="890";shortTE="F";uid="b85fc57d-1eff-48ae-9049-1eafe3d464e3"
scaffold_1	RepeatMasker	DNA/Sola-3	7054640	7055875	3826	+	.	ID="RND-6_FAMILY-2822";TEgroup="ctg_1%7CRND-6_FAMILY-2822%7C1";Tend="2173";Tstart="241";shortTE="F";uid="e343f910-ee7c-41b8-8b09-ea13230eca20"
scaffold_1	RepeatMasker	LINE/R1	52689168	52689441	1428	+	.	ID="RND-5_FAMILY-387";TEgroup="ctg_1%7CRND-5_FAMILY-387%7C3";Tend="1649";Tstart="885";shortTE="F";uid="f6e288e5-17be-445f-8426-c23a66128385"
scaffold_1	RepeatMasker	DNA/Ginger-1	7570137	7570432	1266	+	.	ID="RND-4_FAMILY-839";Tend="1950";Tstart="1657";shortTE="F";uid="f00096ca-d9d9-487c-b3b0-d9b29354c734"
scaffold_1	RepeatMasker	DNA/Ginger-1	50227408	50228194	4921	+	.	ID="RND-6_FAMILY-8521";Tend="1529";Tstart="753";shortTE="F";uid="47ebb4e8-0932-44df-830e-9d9ce41fe98e"
scaffold_1	RepeatMasker	Unknown	67795645	67795783	1076	+	.	ID="RND-6_FAMILY-19225";Tend="870";Tstart="732";shortTE="F";uid="d6fcf7d1-728a-454a-8cb6-9abe857af08f"
scaffold_1	RepeatMasker	DNA/Ginger-1	49135713	49136011	2087	+	.	ID="RND-5_FAMILY-222";Tend="1444";Tstart="1151";shortTE="F";uid="654666d6-988e-4e99-8f26-b8ce564f0e06"
scaffold_1	RepeatMasker	Unknown	61295539	61295869	2584	+	.	ID="RND-1_FAMILY-420";Tend="1297";Tstart="961";shortTE="F";uid="0dc01c9e-ad8f-41ac-abd0-b614650cf798"
scaffold_1	RepeatMasker	Unknown	15219796	15220280	2197	+	.	ID="RND-5_FAMILY-1017";Tend="2125";Tstart="1627";shortTE="F";uid="b7c6c4b4-1fb3-4b7e-9ea5-5355c32f54b8"
scaffold_1	RepeatMasker	DNA/hAT-Tip100	32834221	32834736	2114	+	.	ID="RND-1_FAMILY-53";Tend="4023";Tstart="3535";shortTE="F";uid="c65ad12d-4b8a-4b3e-924e-e1ce3125851a"
scaffold_1	RepeatMasker	Unknown	53582652	53582896	789	+	.	ID="RND-6_FAMILY-3253";Tend="1230";Tstart="978";shortTE="F";uid="b51cf0d4-4dd4-4af7-b802-db1cfbfb5d31"
scaffold_1	RepeatMasker	DNA/Kolobok-E	48217307	48217416	504	+	.	ID="RND-6_FAMILY-2849";Tend="1083";Tstart="980";shortTE="F";uid="4ff42014-7bfa-48b7-9b68-3ad5e3ced09f"
scaffold_1	RepeatMasker	Unknown	20373392	20373541	435	+	.	ID="RND-6_FAMILY-10906";Tend="1216";Tstart="1071";shortTE="F";uid="41782e7b-e56c-470a-bdee-77053bacb943"
scaffold_1	RepeatMasker	DNA/hAT-Tip100	60885265	60885519	717	+	.	ID="RND-5_FAMILY-794";TEgroup="ctg_1%7CRND-5_FAMILY-794%7C18";Tend="1806";Tstart="844";shortTE="F";uid="70318929-50ce-4986-9b16-a9e60b29ac19"
scaffold_1	RepeatMasker	DNA/P	67787061	67789117	14597	+	.	ID="RND-5_FAMILY-4022";Tend="4041";Tstart="1894";shortTE="F";uid="28bc156b-f658-4277-84ee-50b54d2a7f71"
scaffold_1	RepeatMasker	DNA/Ginger-1	34938959	34939137	1164	+	.	ID="RND-5_FAMILY-679";Tend="2022";Tstart="1515";shortTE="F";uid="3cd9a6bb-a3b9-4909-9b66-ebde389d9f4d"
scaffold_1	RepeatMasker	Unknown	59090878	59091428	4052	+	.	ID="RND-1_FAMILY-474";Tend="1371";Tstart="833";shortTE="F";uid="248613ff-e543-4ea9-95f2-dedd95026900"
scaffold_1	RepeatMasker	DNA/hAT-Ac	20682288	20682607	692	+	.	ID="RND-5_FAMILY-1731";Tend="1235";Tstart="870";shortTE="F";uid="41686a10-5185-4814-84d5-97a3b5722d97"
scaffold_1	RepeatMasker	Unknown	19409367	19409738	2771	+	.	ID="RND-1_FAMILY-195";Tend="1380";Tstart="1002";shortTE="F";uid="577b4794-514a-4b44-a256-b4354a471283"
scaffold_1	RepeatMasker	DNA/Ginger-1	18117673	18118296	3706	+	.	ID="RND-1_FAMILY-8";Tend="1377";Tstart="760";shortTE="F";uid="19250827-af5f-4f22-a574-ed2bd9d86204"
scaffold_1	RepeatMasker	Unknown	2291094	2291411	1461	+	.	ID="RND-1_FAMILY-436";Tend="1114";Tstart="798";shortTE="F";uid="fa9dd5e0-cc7f-4f25-a290-f5811157de9e"
scaffold_1	RepeatMasker	LINE/RTE-BovB	26262668	26263905	475	+	.	ID="RTE-33_LMI";Tend="1801";Tstart="488";shortTE="F";uid="0a090d51-b20d-4558-8ec7-16e0170c0908"
scaffold_1	RepeatMasker	DNA/Ginger-1	471186	471780	2047	+	.	ID="RND-5_FAMILY-679";Tend="2244";Tstart="1624";shortTE="F";uid="1dda883b-f930-4c80-8568-a3ca170b128c"
scaffold_1	RepeatMasker	DNA/Ginger-1	16296745	16297279	2147	+	.	ID="RND-5_FAMILY-222";Tend="1447";Tstart="888";shortTE="F";uid="59ee9d21-00c2-4153-b57b-af2d74d06293"
scaffold_1	RepeatMasker	Unknown	47290693	47290846	688	+	.	ID="RND-6_FAMILY-8176";Tend="1318";Tstart="1175";shortTE="F";uid="b9578a5a-138c-477e-b69e-e9acee16e04c"
scaffold_1	RepeatMasker	Unknown	27422365	27422701	1906	+	.	ID="RND-6_FAMILY-6495";Tend="1301";Tstart="963";shortTE="F";uid="03f955e8-d0f9-467a-9e29-3e9dd8477886"
scaffold_1	RepeatMasker	DNA/Ginger-1	50936250	50936727	1921	+	.	ID="RND-5_FAMILY-679";Tend="1329";Tstart="850";shortTE="F";uid="45d56bfc-e283-43d6-b28e-c5ec0d6df1af"
scaffold_1	RepeatMasker	Retroposon?	30886122	30887400	8943	+	.	ID="RND-3_FAMILY-175";Tend="2130";Tstart="838";shortTE="F";uid="148cc705-d9ed-43ad-b9af-a7222962de95"
scaffold_1	RepeatMasker	DNA/hAT	66886526	66886721	550	+	.	ID="RND-5_FAMILY-9190";Tend="1842";Tstart="1640";shortTE="F";uid="a3d7bb4b-8bfe-48e2-a1ef-ecce9cec3ee7"
scaffold_1	RepeatMasker	DNA/hAT-Tip100	8685768	8686031	983	+	.	ID="RND-6_FAMILY-4850";Tend="2347";Tstart="2080";shortTE="F";uid="cd557e41-6fba-4825-a614-7e0feb20e940"
scaffold_1	RepeatMasker	LINE/L2	2985068	2985254	552	+	.	ID="RND-6_FAMILY-11100";Tend="1065";Tstart="859";shortTE="F";uid="2e22aa27-f1be-4f0c-89f7-9cd182ca711b"
scaffold_1	RepeatMasker	DNA/hAT-Tip100	12947973	12948402	2213	+	.	ID="RND-4_FAMILY-237";Tend="1524";Tstart="1100";shortTE="F";uid="a03c9e32-6e4a-4ce8-ab1a-b82c6467c6db"
scaffold_1	RepeatMasker	DNA/Ginger-1	40336491	40336616	754	+	.	ID="RND-6_FAMILY-4811";Tend="2068";Tstart="1780";shortTE="F";uid="c191d1e0-f96a-436a-ab24-cabfb7019022"
scaffold_1	RepeatMasker	Unknown	61995498	61995715	782	+	.	ID="RND-1_FAMILY-156";TEgroup="ctg_1%7CRND-1_FAMILY-156%7C3";Tend="1240";Tstart="870";shortTE="F";uid="b097ac9a-7d8d-4386-b490-947601d4b892"
scaffold_1	RepeatMasker	Unknown	9238678	9238913	677	+	.	ID="RND-5_FAMILY-964";Tend="548";Tstart="303";shortTE="F";uid="8a0b7270-b738-41b7-abb0-03223bc6aa6a"
scaffold_1	RepeatMasker	Unknown	57060505	57060712	967	+	.	ID="RND-6_FAMILY-1373";Tend="1623";Tstart="1419";shortTE="F";uid="9de5467b-e579-4387-b4da-c8f0685e0003"
scaffold_1	RepeatMasker	DNA/Ginger-1	70458145	70459274	8163	+	.	ID="RND-1_FAMILY-21";Tend="2061";Tstart="953";shortTE="F";uid="a0a26f55-bb4e-4d03-8403-89786791a099"
scaffold_1	RepeatMasker	LINE/I-Jockey	36994875	36995208	1305	+	.	ID="RND-6_FAMILY-12590";Tend="892";Tstart="548";shortTE="F";uid="8681cb65-4c22-407f-a743-cd570c6796be"
scaffold_1	RepeatMasker	Unknown	49090702	49091055	1274	+	.	ID="RND-5_FAMILY-1298";Tend="843";Tstart="471";shortTE="F";uid="1a3ccbd8-1f90-4ce2-8f90-9376960dbfb9"
scaffold_1	RepeatMasker	DNA/hAT-Tip100	67064978	67065118	484	+	.	ID="RND-1_FAMILY-183";Tend="1071";Tstart="942";shortTE="F";uid="697455d4-a7b6-4166-97ee-6c32d6952ad0"
scaffold_1	RepeatMasker	DNA/hAT-Tip100	19489220	19489391	865	+	.	ID="RND-1_FAMILY-321";Tend="2169";Tstart="1999";shortTE="F";uid="90ecbcbb-2488-4a9d-8de2-64efd4345db8"
scaffold_1	RepeatMasker	DNA/hAT-Tip100	17602961	17603553	4231	+	.	ID="RND-5_FAMILY-171";Tend="1026";Tstart="437";shortTE="F";uid="f9a17ff8-15bb-4249-a482-78cd1bcb26b9"
scaffold_1	RepeatMasker	Unknown	49477175	49477315	736	+	.	ID="RND-1_FAMILY-156";Tend="1248";Tstart="1108";shortTE="F";uid="be04e112-05f9-4135-a836-13830d5e3682"
scaffold_1	RepeatMasker	DNA/Ginger-1	21661422	21661702	1173	+	.	ID="RND-6_FAMILY-4811";Tend="1105";Tstart="823";shortTE="F";uid="1d372449-3361-4dd2-9442-81ea3b7304a3"
scaffold_1	RepeatMasker	DNA/MULE-MuDR	62605534	62605703	599	+	.	ID="RND-5_FAMILY-3867";Tend="1327";Tstart="1176";shortTE="F";uid="f5670479-8aba-4f53-8848-55d76312fd0b"
scaffold_1	RepeatMasker	DNA	899624	899990	741	+	.	ID="RND-4_FAMILY-220";Tend="1377";Tstart="1026";shortTE="F";uid="41da6a80-9ded-42b4-aa4e-e4229d40be36"
scaffold_1	RepeatMasker	DNA/P	29332529	29335241	5406	+	.	ID="RND-5_FAMILY-4022";TEgroup="ctg_1%7CRND-5_FAMILY-4022%7C9";Tend="4040";Tstart="975";shortTE="F";uid="ad41c1ea-51c6-4d28-acc6-07f01b78bcc5"
scaffold_1	RepeatMasker	DNA/MULE-MuDR	10947946	10948107	520	+	.	ID="RND-5_FAMILY-400";Tend="1402";Tstart="1255";shortTE="F";uid="00f0d801-9676-453c-b457-64e6c24aea9c"
scaffold_1	RepeatMasker	DNA/Ginger-1	19565255	19565608	1190	+	.	ID="RND-1_FAMILY-9";Tend="1324";Tstart="982";shortTE="F";uid="5f56faf4-6581-46b4-8e98-6abfb7dbfd4b"
scaffold_1	RepeatMasker	DNA/MULE-MuDR	67123506	67123642	993	+	.	ID="RND-6_FAMILY-6259";Tend="1113";Tstart="977";shortTE="F";uid="725a98f5-4b58-4bfa-9fba-03c586d11ff4"
scaffold_1	RepeatMasker	Unknown	38307133	38307361	938	+	.	ID="RND-1_FAMILY-175";Tend="1164";Tstart="942";shortTE="F";uid="4c3cbd6a-8981-43fe-a461-9a5a28bdc9c4"
scaffold_1	RepeatMasker	Unknown	6853171	6853343	465	+	.	ID="RND-1_FAMILY-156";Tend="1245";Tstart="1067";shortTE="F";uid="aa6854cc-3ec4-4cfd-9573-f3e036701b52"
scaffold_1	RepeatMasker	Unknown	3123772	3124063	704	+	.	ID="RND-4_FAMILY-991";Tend="1142";Tstart="863";shortTE="F";uid="3a82a86e-5a4e-42c6-a4ab-885f3f8965ed"
scaffold_1	RepeatMasker	DNA/hAT-Tip100	44621021	44622543	5921	+	.	ID="RND-6_FAMILY-353";TEgroup="ctg_1%7CRND-6_FAMILY-353%7C1";Tend="2397";Tstart="569";shortTE="F";uid="09bf3c61-977c-46be-a52a-51dabb21f989"
scaffold_1	RepeatMasker	Unknown	68734158	68734625	1275	+	.	ID="RND-6_FAMILY-7443";TEgroup="ctg_1%7CRND-6_FAMILY-7443%7C29";Tend="1143";Tstart="805";shortTE="F";uid="e7595ac6-c38e-4410-9dc6-f3f5719176b7"
scaffold_1	RepeatMasker	DNA/hAT-Tip100	46413365	46413747	664	+	.	ID="RND-6_FAMILY-456";TEgroup="ctg_1%7CRND-6_FAMILY-456%7C1";Tend="1365";Tstart="952";shortTE="F";uid="050179b5-93ed-409e-b3d6-0ddee7cc7177"
scaffold_1	RepeatMasker	DNA/Ginger-1	45731199	45731540	2171	+	.	ID="RND-5_FAMILY-679";Tend="1879";Tstart="1543";shortTE="F";uid="051f9128-e284-4813-8d3f-d0daaa69674f"
scaffold_1	RepeatMasker	DNA/Kolobok-E	51760562	51760771	678	+	.	ID="RND-6_FAMILY-289";Tend="595";Tstart="408";shortTE="F";uid="3e3be244-e2de-4774-afca-14f3acd587e3"
scaffold_1	RepeatMasker	DNA	33968362	33968566	474	+	.	ID="TTAA2_AP";Tend="426";Tstart="224";shortTE="F";uid="325293b8-6cc8-435e-a3b1-d629f016a646"
scaffold_1	RepeatMasker	DNA/Ginger-1	3030991	3031326	1243	+	.	ID="RND-6_FAMILY-1075";Tend="2203";Tstart="1857";shortTE="F";uid="fed4660d-fadd-43e9-938b-3a9b3d7cc5d1"
scaffold_1	RepeatMasker	DNA/Ginger-1	63019034	63019221	707	+	.	ID="RND-6_FAMILY-2321";Tend="1620";Tstart="1438";shortTE="F";uid="9fc51127-5698-4462-bb14-864ef3e064fa"
scaffold_1	RepeatMasker	DNA/hAT-Ac	12891147	12891475	1030	+	.	ID="RND-1_FAMILY-138";Tend="1259";Tstart="937";shortTE="F";uid="4e4d181c-085f-42b3-95cc-c0905228f907"
scaffold_1	RepeatMasker	DNA/Ginger-1	36770187	36770375	941	+	.	ID="RND-1_FAMILY-9";Tend="1157";Tstart="978";shortTE="F";uid="429b9483-9307-4345-a8c1-b4b0f8908ddf"
scaffold_1	RepeatMasker	DNA/hAT	13085613	13086091	1162	+	.	ID="RND-1_FAMILY-26";Tend="1383";Tstart="829";shortTE="F";uid="f9fe6517-ca39-4bfc-add8-4f306be9cc9d"
scaffold_1	RepeatMasker	DNA/Ginger-1	47359025	47359353	731	+	.	ID="RND-6_FAMILY-8521";Tend="1010";Tstart="665";shortTE="F";uid="a1325c11-1fc8-478e-a53b-ea1e2b21ef71"
scaffold_1	RepeatMasker	Unknown	22024623	22024911	487	+	.	ID="RND-6_FAMILY-7443";TEgroup="ctg_1%7CRND-6_FAMILY-7443%7C10";Tend="1469";Tstart="1078";shortTE="F";uid="977e68cb-1398-414b-abf1-2a1b6be32ea3"
scaffold_1	RepeatMasker	DNA/hAT-Tip100	68362546	68362730	971	+	.	ID="RND-1_FAMILY-75";Tend="1140";Tstart="947";shortTE="F";uid="82f6dea9-537e-417b-8cb3-3e9d8870d559"
scaffold_1	RepeatMasker	LINE/I	49213415	49213589	562	+	.	ID="RND-6_FAMILY-13927";Tend="4504";Tstart="4313";shortTE="F";uid="d144675d-4bda-4700-abda-9626c1772f31"
scaffold_1	RepeatMasker	Unknown	11106610	11109308	13521	+	.	ID="RND-6_FAMILY-1673";Tend="2467";Tstart="17";shortTE="F";uid="a2099f36-7da1-4cf4-9fc1-5a9cb2bb769d"
scaffold_1	RepeatMasker	DNA/Ginger-1	27587620	27587924	1256	+	.	ID="rnd-5_family-679";Tend="1183";Tstart="801";shortTE="F";uid="6bccd138-c121-493c-b2aa-7b3baa5f197e"
scaffold_1	RepeatMasker	DNA/hAT	6979424	6979638	1053	+	.	ID="RND-1_FAMILY-372";Tend="1458";Tstart="1225";shortTE="F";uid="c4dc5e97-e4aa-4356-851f-6f79a7bffc1e"
scaffold_1	RepeatMasker	LINE/RTE-BovB	18819986	18820381	626	+	.	ID="RND-5_FAMILY-669";Tend="1925";Tstart="1541";shortTE="F";uid="52026ccb-d079-4920-b6a0-216481200337"
scaffold_1	RepeatMasker	LINE/RTE-BovB	18665684	18665974	2033	+	.	ID="RND-6_FAMILY-3796";Tend="1344";Tstart="1051";shortTE="F";uid="9ba44717-3d9a-403f-ae0b-ee45a45b874d"
scaffold_1	RepeatMasker	DNA/Ginger-1	42532811	42533039	554	+	.	ID="RND-6_FAMILY-4811";Tend="2027";Tstart="1788";shortTE="F";uid="9f8c9e25-6695-4027-94de-5c16e8830d6f"
scaffold_1	RepeatMasker	DNA/P	59178981	59180359	9050	+	.	ID="RND-5_FAMILY-963";Tend="1466";Tstart="103";shortTE="F";uid="a289933f-165f-4e0e-8461-bdca76de0711"
scaffold_1	RepeatMasker	DNA/TcMar-Mariner	52404909	52405043	435	+	.	ID="MARINER-N13_HSAL";Tend="500";Tstart="366";shortTE="F";uid="50875dee-d4b1-46fe-9a2e-ed9ec5c7557e"
scaffold_1	RepeatMasker	DNA/Ginger-1	54618181	54618374	559	+	.	ID="RND-1_FAMILY-12";Tend="1076";Tstart="889";shortTE="F";uid="91fb9b7c-a8f4-4e4e-9ec2-bec9d56bbd45"
scaffold_1	RepeatMasker	Unknown	64499455	64499905	2717	+	.	ID="RND-5_FAMILY-473";Tend="1067";Tstart="653";shortTE="F";uid="029bb349-b9be-48b4-bc93-b7601c8af78a"
scaffold_1	RepeatMasker	DNA	35440103	35440505	1874	+	.	ID="RND-1_FAMILY-102";Tend="1367";Tstart="938";shortTE="F";uid="171c24d5-56b6-4876-b2c9-8c0ad6713cc6"
scaffold_1	RepeatMasker	Unknown	27368637	27368972	769	+	.	ID="RND-1_FAMILY-521";TEgroup="ctg_1%7CRND-1_FAMILY-521%7C2";Tend="1862";Tstart="302";shortTE="F";uid="aad9691c-c3a8-497d-85a7-91098885ac51"
scaffold_1	RepeatMasker	DNA/Ginger-1	58394143	58394389	435	+	.	ID="RND-6_FAMILY-8521";Tend="1008";Tstart="716";shortTE="F";uid="8e3881f9-a24b-47bd-b69d-21cf9fa37b15"
scaffold_1	RepeatMasker	LTR/Gypsy	16148	16784	2652	+	.	ID="RND-6_FAMILY-1268";Tend="934";Tstart="301";shortTE="F";uid="de7cd846-da88-4c25-962b-85a1793f5823"
scaffold_1	RepeatMasker	DNA/Kolobok-E	68096729	68097150	2799	+	.	ID="RND-1_FAMILY-233";Tend="1367";Tstart="924";shortTE="F";uid="e632d55b-db7c-4ddb-a330-ad6a2dc5fe96"
scaffold_1	RepeatMasker	DNA/Ginger-1	5047151	5047917	4098	+	.	ID="rnd-5_family-679";Tend="2249";Tstart="1528";shortTE="F";uid="e42d4fec-4f4b-46be-a8ae-40885b82e58c"
scaffold_1	RepeatMasker	Unknown	1821417	1822428	6677	+	.	ID="RND-6_FAMILY-8499";Tend="1818";Tstart="768";shortTE="F";uid="27930b2e-814f-467e-a33c-c8840082475b"
scaffold_1	RepeatMasker	Unknown	69456499	69456714	731	+	.	ID="RND-5_FAMILY-2184";Tend="1476";Tstart="1256";shortTE="F";uid="babc0fc4-cf1e-40d5-b82b-d1b04ce76c45"
scaffold_1	RepeatMasker	DNA/hAT-Tip100	25931001	25931268	866	+	.	ID="RND-1_FAMILY-81";Tend="1245";Tstart="989";shortTE="F";uid="e4d0030b-4fb3-4879-89d4-6d824276aac0"
scaffold_1	RepeatMasker	DNA/Ginger-1	11406195	11406467	1083	+	.	ID="RND-1_FAMILY-9";Tend="1513";Tstart="1228";shortTE="F";uid="658ceb62-1f33-4681-938e-950c7257e579"
scaffold_1	RepeatMasker	Unknown	66276719	66277093	1589	+	.	ID="RND-1_FAMILY-136";Tend="2835";Tstart="2513";shortTE="F";uid="2c87a567-4bf7-4206-9cb3-45528455f203"
scaffold_1	RepeatMasker	DNA/TcMar-m44	69418667	69418906	1753	+	.	ID="RND-1_FAMILY-369";Tend="1235";Tstart="995";shortTE="F";uid="eede0338-07d0-4f7c-84e1-69a89515eb41"
scaffold_1	RepeatMasker	Unknown	16637948	16638128	696	+	.	ID="RND-6_FAMILY-7443";Tend="961";Tstart="791";shortTE="F";uid="8f9f6f5b-2ce6-4d37-a439-9082e4a63410"
scaffold_1	RepeatMasker	DNA/hAT	15552351	15552484	3598	+	.	ID="RND-1_FAMILY-26";Tend="2345";Tstart="1060";shortTE="F";uid="2119e9b6-fa0d-4410-bccf-8050ca806c27"
scaffold_1	RepeatMasker	LINE/RTE-BovB	64060066	64060223	494	+	.	ID="RND-6_FAMILY-792";Tend="1450";Tstart="1278";shortTE="F";uid="2837215a-f0b4-4521-b91b-10efdb1e2d2f"
scaffold_1	RepeatMasker	DNA/hAT-hAT19	67178483	67178631	429	+	.	ID="DNA8-79_AP";Tend="172";Tstart="20";shortTE="F";uid="9476483a-43de-4ec8-a85a-d3907ba2ad9a"
scaffold_1	RepeatMasker	Unknown	46207264	46207532	964	+	.	ID="RND-1_FAMILY-14";Tend="2560";Tstart="2282";shortTE="F";uid="2fe09b85-c7df-43d0-be45-3b9002e145a7"
scaffold_1	RepeatMasker	DNA/hAT-Tip100	22704792	22705049	998	+	.	ID="RND-1_FAMILY-311";Tend="1228";Tstart="963";shortTE="F";uid="797249ce-50d4-4788-85ff-e50fb2144b9a"
scaffold_1	RepeatMasker	Unknown	20294897	20295875	6097	+	.	ID="RND-6_FAMILY-7832";Tend="1774";Tstart="786";shortTE="F";uid="b31f3060-bde5-4249-8c05-7c54f07cbaa9"
scaffold_1	RepeatMasker	DNA	18137695	18138519	6308	+	.	ID="RND-5_FAMILY-3960";Tend="1514";Tstart="690";shortTE="F";uid="1fe12bef-a5fb-4128-a938-3eb1de0c2423"
scaffold_1	RepeatMasker	DNA/Ginger-1	39997475	39998134	5950	+	.	ID="rnd-1_family-8";Tend="2223";Tstart="691";shortTE="F";uid="4312f9fc-0d26-447e-adf7-a80f204cef6e"
scaffold_1	RepeatMasker	DNA/TcMar-Tc1	48118236	48119076	5558	+	.	ID="RND-1_FAMILY-143";Tend="1765";Tstart="906";shortTE="F";uid="c53f4cac-bada-46b8-8b88-4b29d97e5073"
scaffold_1	RepeatMasker	LINE/I	11777104	11777826	444	+	.	ID="RND-6_FAMILY-5409";Tend="3621";Tstart="2902";shortTE="F";uid="afbc0f34-a5b3-42fc-a448-8755740ccba0"
scaffold_1	RepeatMasker	DNA/Ginger-1	27963402	27963910	2403	+	.	ID="RND-5_FAMILY-679";Tend="1372";Tstart="833";shortTE="F";uid="3591ddc0-7fa0-40d4-a8b9-943cfacc90bc"
scaffold_1	RepeatMasker	DNA/Ginger-1	45780702	45781602	4300	+	.	ID="rnd-6_family-8521";Tend="2242";Tstart="748";shortTE="F";uid="ee2a1e05-1e5f-4c45-8b8c-621eb787d7eb"
scaffold_1	RepeatMasker	DNA	19984521	19984882	1577	+	.	ID="RND-6_FAMILY-849";Tend="1938";Tstart="1591";shortTE="F";uid="35ff3cb6-d6ad-4a80-ba3e-833be6c96ac4"
scaffold_1	RepeatMasker	LINE/I-Jockey	30346804	30347031	1164	+	.	ID="RND-5_FAMILY-1608";Tend="2316";Tstart="2057";shortTE="F";uid="d5d3ecb7-d7db-4f85-9ac8-5871bc5780fe"
scaffold_1	RepeatMasker	DNA/hAT-Tip100	50022520	50022821	1228	+	.	ID="RND-1_FAMILY-81";Tend="1284";Tstart="977";shortTE="F";uid="24490103-16e5-411b-9c01-c65ec688591b"
scaffold_1	RepeatMasker	Unknown	57283026	57283518	887	+	.	ID="RND-4_FAMILY-445";Tend="1551";Tstart="919";shortTE="F";uid="4fe61a29-0987-4b9c-8900-059ae5739208"
scaffold_1	RepeatMasker	DNA	30263179	30263503	1237	+	.	ID="RND-4_FAMILY-220";Tend="1415";Tstart="1099";shortTE="F";uid="10fcdbd1-13b9-4f25-84d5-fd26d0395171"
scaffold_1	RepeatMasker	LINE/R1	56447962	56448719	5670	+	.	ID="RND-5_FAMILY-387";Tend="1284";Tstart="501";shortTE="F";uid="45ca80b4-95c8-43ce-93e8-02d86b809e93"
scaffold_1	RepeatMasker	DNA	59069199	59069642	842	+	.	ID="RND-4_FAMILY-220";Tend="1415";Tstart="971";shortTE="F";uid="ce7aab13-25ba-48df-b8a0-7daa2636385d"
scaffold_1	RepeatMasker	DNA/hAT	7565113	7565277	653	+	.	ID="RND-5_FAMILY-9190";Tend="1844";Tstart="1700";shortTE="F";uid="78a2bee3-39d6-4073-b1ac-283f7dd70950"
scaffold_1	RepeatMasker	DNA/Ginger-1	32619040	32620300	9070	+	.	ID="RND-2_FAMILY-51";Tend="2105";Tstart="856";shortTE="F";uid="e6f0d61c-89bb-46d0-8f53-1afc2031550f"
scaffold_1	RepeatMasker	DNA/hAT-Tip100	39267250	39267474	500	+	.	ID="RND-6_FAMILY-7221";Tend="1372";Tstart="1146";shortTE="F";uid="96848454-b660-4f47-944d-0c3ec92bc4e8"
scaffold_1	RepeatMasker	Unknown	17612358	17612739	2704	+	.	ID="RND-1_FAMILY-341";Tend="1697";Tstart="1324";shortTE="F";uid="cf118b00-6802-45f5-a724-b8998eeb9346"
scaffold_1	RepeatMasker	DNA/TcMar-Tc1	62431117	62432279	1866	+	.	ID="RND-6_FAMILY-547";TEgroup="ctg_1%7CRND-6_FAMILY-547%7C2";Tend="1748";Tstart="981";shortTE="F";uid="66586336-5f79-4133-aec3-9ddf5fa29a06"
scaffold_1	RepeatMasker	DNA/Ginger-1	43804452	43804997	2204	+	.	ID="RND-5_FAMILY-679";Tend="1395";Tstart="837";shortTE="F";uid="a4f5ae87-82c1-4ec5-80b7-27b7a01db92d"
scaffold_1	RepeatMasker	DNA/hAT-Tip100	25419947	25420185	1131	+	.	ID="RND-1_FAMILY-109";Tend="1146";Tstart="899";shortTE="F";uid="6e01bffa-a989-4a16-affd-c6e4fd109c77"
scaffold_1	RepeatMasker	LTR/Gypsy	27260201	27260407	788	+	.	ID="RND-5_FAMILY-191";Tend="1488";Tstart="1283";shortTE="F";uid="6454386d-835a-44de-8cf0-f60211e7ad39"
scaffold_1	RepeatMasker	Unknown	23295790	23295990	991	+	.	ID="RND-1_FAMILY-166";Tend="1152";Tstart="987";shortTE="F";uid="31b0bd77-203b-48c0-ae75-555c1a70b9f1"
scaffold_1	RepeatMasker	DNA/Ginger-1	29441221	29441325	419	+	.	ID="rnd-6_family-4811";Tend="1942";Tstart="1855";shortTE="F";uid="d46fb77f-df84-4f95-8ec0-3b2e210118c8"
scaffold_1	RepeatMasker	Unknown	25977558	25978991	6570	+	.	ID="RND-5_FAMILY-1646";Tend="2208";Tstart="781";shortTE="F";uid="12ae7150-9f77-4e31-b298-be0510ee5a08"
scaffold_1	RepeatMasker	DNA/hAT	3294194	3294390	635	+	.	ID="RND-1_FAMILY-170";Tend="4232";Tstart="4048";shortTE="F";uid="00c2917e-87c9-48dd-b7e0-3c9872cfc322"
scaffold_1	RepeatMasker	DNA/Merlin	24204720	24204945	791	+	.	ID="RND-1_FAMILY-25";Tend="1817";Tstart="1564";shortTE="F";uid="4dab3ec7-85a0-4490-a4ce-c6586b63bcb1"
scaffold_1	RepeatMasker	LTR/Gypsy	40763525	40763686	597	+	.	ID="GYPSY-24_DEL-I";Tend="2780";Tstart="2617";shortTE="F";uid="cfa09202-7208-47fd-9608-432c74d6bc28"
scaffold_1	RepeatMasker	DNA/Ginger-1	50765981	50766829	4280	+	.	ID="rnd-2_family-51";Tend="1573";Tstart="662";shortTE="F";uid="118c38bd-1226-45c0-96c3-d2c1f5cc07e7"
scaffold_1	RepeatMasker	DNA/Ginger-1	21084995	21085910	5300	+	.	ID="RND-4_FAMILY-839";Tend="1717";Tstart="801";shortTE="F";uid="78b0ec0e-ba51-4770-b1bf-b3dab8e864ed"
scaffold_1	RepeatMasker	DNA/hAT	44074	44757	4445	+	.	ID="RND-1_FAMILY-26";Tend="1962";Tstart="1264";shortTE="F";uid="c72a0695-5ca7-4736-be45-3dda43d6f0d4"
scaffold_1	RepeatMasker	DNA/hAT	61916396	61916505	578	+	.	ID="DNA8-1_AP";Tend="99";Tstart="1";shortTE="F";uid="bcb70905-ea5e-4304-9426-c463e875239f"
scaffold_1	RepeatMasker	LTR/Gypsy	43580951	43581342	815	+	.	ID="RND-1_FAMILY-186";Tend="4618";Tstart="4211";shortTE="F";uid="32d4cd25-9cc0-49ee-86a3-ae394e80cc4a"
scaffold_1	RepeatMasker	Retroposon?	40196797	40197323	3670	+	.	ID="RND-1_FAMILY-4";Tend="1499";Tstart="968";shortTE="F";uid="a251af6e-d6db-4919-978a-777788820c20"
scaffold_1	RepeatMasker	DNA/Ginger-1	62757162	62757397	841	+	.	ID="rnd-5_family-222";Tend="1046";Tstart="811";shortTE="F";uid="1cba44ca-a320-475b-baf4-c17b4140d0bb"
scaffold_1	RepeatMasker	Unknown	46609200	46609340	645	+	.	ID="RND-1_FAMILY-154";Tend="1106";Tstart="979";shortTE="F";uid="687e0379-99c3-456a-952b-623a155d892a"
scaffold_1	RepeatMasker	Unknown	29563878	29564213	977	+	.	ID="RND-1_FAMILY-154";Tend="1448";Tstart="1116";shortTE="F";uid="4c1ce7a4-970e-4be5-a402-8c0675b1677a"
scaffold_1	RepeatMasker	Unknown	32705526	32705846	1749	+	.	ID="RND-5_FAMILY-243";Tend="1803";Tstart="1488";shortTE="F";uid="8569c8f2-0728-44f3-b308-3bc08ecf3eb4"
scaffold_1	RepeatMasker	DNA/hAT-Ac	66795887	66796885	4327	+	.	ID="rnd-5_family-1356";Tend="1625";Tstart="457";shortTE="F";uid="27f4a2fe-da9a-4df4-ac61-8a64013b85e5"
scaffold_1	RepeatMasker	Unknown	36657144	36657792	1377	+	.	ID="RND-6_FAMILY-7414";Tend="1346";Tstart="631";shortTE="F";uid="adc6fa74-aa69-42d6-824f-5fdeb1d013fe"
scaffold_1	RepeatMasker	LINE/I-Jockey	32563524	32563791	1988	+	.	ID="RND-5_FAMILY-6495";Tend="2391";Tstart="2124";shortTE="F";uid="23675154-4995-4776-8f62-b50879d648c6"
scaffold_1	RepeatMasker	Unknown	60835311	60835715	2016	+	.	ID="RND-1_FAMILY-154";Tend="1330";Tstart="972";shortTE="F";uid="d74632c8-f2dd-480b-a563-58de9dd7c485"
scaffold_1	RepeatMasker	DNA/hAT-Tip100	35732968	35733178	964	+	.	ID="RND-6_FAMILY-4102";Tend="1576";Tstart="1371";shortTE="F";uid="1e2766e6-649f-4780-b3f8-ef4c18a991bf"
scaffold_1	RepeatMasker	DNA/hAT-Tip100	63615313	63615419	1517	+	.	ID="rnd-1_family-110";Tend="2496";Tstart="2282";shortTE="F";uid="8fe69d9e-745c-4141-980c-3444e42f3c26"
scaffold_1	RepeatMasker	Retroposon?	10562693	10562854	1115	+	.	ID="RND-3_FAMILY-175";Tend="2114";Tstart="1953";shortTE="F";uid="e28d4a1e-2278-497d-8516-40cc5e96513a"
scaffold_1	RepeatMasker	DNA/MULE-MuDR	55628343	55628919	2971	+	.	ID="RND-6_FAMILY-6259";Tend="1441";Tstart="914";shortTE="F";uid="e2ffd9f7-2bd7-4623-9d43-110c388f3648"
scaffold_1	RepeatMasker	Unknown	46886975	46887489	2554	+	.	ID="RND-5_FAMILY-512";Tend="1402";Tstart="841";shortTE="F";uid="bf293ba7-d0f7-459d-9271-37098c86c791"
scaffold_1	RepeatMasker	DNA	34692870	34693237	620	+	.	ID="TTAA16_AP";Tend="569";Tstart="189";shortTE="F";uid="42b6f683-8766-4a6f-871d-7633bf4c73ec"
scaffold_1	RepeatMasker	DNA/Ginger-1	45113106	45113499	765	+	.	ID="RND-6_FAMILY-4968";Tend="1636";Tstart="1218";shortTE="F";uid="d18067b1-78b5-40ee-a6fa-a8f83b183335"
scaffold_1	RepeatMasker	DNA/hAT	53450937	53452008	4841	+	.	ID="RND-1_FAMILY-26";Tend="1959";Tstart="904";shortTE="F";uid="66290bc1-6428-4d18-be79-363664042956"
scaffold_1	RepeatMasker	DNA	53051677	53051889	600	+	.	ID="RND-4_FAMILY-220";Tend="1191";Tstart="969";shortTE="F";uid="6c09a8c8-9891-414d-bad4-054d588e8735"
scaffold_1	RepeatMasker	DNA/Ginger-1	67509696	67510228	862	+	.	ID="RND-2_FAMILY-51";Tend="2358";Tstart="1825";shortTE="F";uid="aaa1f51d-544e-4395-9c6f-ff8908a086d3"
scaffold_1	RepeatMasker	DNA/hAT-Tip100	69548958	69549115	894	+	.	ID="RND-5_FAMILY-921";Tend="1032";Tstart="883";shortTE="F";uid="9dcad9e2-a22b-4eaf-8231-078dd1a453cb"
scaffold_1	RepeatMasker	LINE/RTE-BovB	49303313	49303456	685	+	.	ID="RND-5_FAMILY-1579";Tend="905";Tstart="747";shortTE="F";uid="c26f1ffe-0ed9-440b-a62e-01eec1a4df34"
scaffold_1	RepeatMasker	DNA	45105923	45106600	2337	+	.	ID="rnd-6_family-1258";Tend="1052";Tstart="535";shortTE="F";uid="b206e157-e052-402e-92ef-657527549cb1"
scaffold_1	RepeatMasker	Retroposon?	67830011	67830481	3632	+	.	ID="RND-5_FAMILY-1752";Tend="2084";Tstart="1615";shortTE="F";uid="6d0d38af-d06c-44f0-a198-88e1f846bd3f"
scaffold_1	RepeatMasker	DNA/hAT-Tip100	59641436	59641737	735	+	.	ID="RND-5_FAMILY-1744";Tend="1192";Tstart="891";shortTE="F";uid="a67b9896-ca9a-45f9-9faa-0fa6178f2055"
scaffold_1	RepeatMasker	DNA/hAT-Tip100	68945386	68945629	1704	+	.	ID="RND-1_FAMILY-91";Tend="1236";Tstart="984";shortTE="F";uid="a340fd2c-ae2b-4de8-ac6f-6c35db919fb1"
scaffold_1	RepeatMasker	DNA/hAT	33351029	33351573	2142	+	.	ID="RND-1_FAMILY-26";Tend="1874";Tstart="1270";shortTE="F";uid="73a064d0-5bd5-4803-b3d5-1e26f5e1d95a"
scaffold_1	RepeatMasker	DNA/hAT-Tip100	46447292	46447421	436	+	.	ID="RND-1_FAMILY-122";Tend="1577";Tstart="1453";shortTE="F";uid="13892f58-5964-47fe-b4ad-9ed3278f7049"
scaffold_1	RepeatMasker	DNA/hAT	43362801	43363921	5121	+	.	ID="RND-1_FAMILY-26";Tend="1959";Tstart="841";shortTE="F";uid="00b49535-420e-4823-b9cb-bd7b82154692"
scaffold_1	RepeatMasker	Unknown	26982233	26982664	1694	+	.	ID="RND-5_FAMILY-2366";Tend="1782";Tstart="1351";shortTE="F";uid="f55e4605-2929-4740-b854-a4fbf662f344"
scaffold_1	RepeatMasker	DNA/Ginger-1	15953169	15953580	1878	+	.	ID="RND-2_FAMILY-51";Tend="2192";Tstart="1789";shortTE="F";uid="f91aca20-188a-4573-a948-9b8cce056f17"
scaffold_1	RepeatMasker	DNA/hAT-hAT19	12641042	12641313	1377	+	.	ID="dna8-49_ap";Tend="864";Tstart="649";shortTE="F";uid="b4b56da7-cd9a-4487-8112-c922618dcfbf"
scaffold_1	RepeatMasker	DNA/Ginger-1	40517552	40518745	7752	+	.	ID="RND-2_FAMILY-51";Tend="2123";Tstart="851";shortTE="F";uid="88964065-36cc-4b27-93c6-6acb6c5c9a42"
scaffold_1	RepeatMasker	LTR/Gypsy	5370963	5371686	5021	+	.	ID="RND-4_FAMILY-273";Tend="1724";Tstart="973";shortTE="F";uid="26c3e252-1032-4057-b9fb-1eb228d62123"
scaffold_1	RepeatMasker	DNA/Ginger-1	10004302	10004848	3355	+	.	ID="RND-1_FAMILY-12";Tend="1516";Tstart="963";shortTE="F";uid="80ad0e1e-cee3-4e08-a697-d73bdb4e4a27"
scaffold_1	RepeatMasker	DNA/Ginger-1	2589688	2589847	1010	+	.	ID="RND-6_FAMILY-1075";Tend="1010";Tstart="858";shortTE="F";uid="a5efb2f9-8204-41b4-b043-5c927ebc4e1a"
scaffold_1	RepeatMasker	Unknown	15246181	15246729	1211	+	.	ID="RND-6_FAMILY-4972";TEgroup="ctg_1%7CRND-6_FAMILY-4972%7C1";Tend="1639";Tstart="927";shortTE="F";uid="ca9b9e3a-108d-4228-a94d-aab195f1ecbc"
scaffold_1	RepeatMasker	DNA/hAT-Tip100	43542231	43542688	1295	+	.	ID="RND-5_FAMILY-794";TEgroup="ctg_1%7CRND-5_FAMILY-794%7C10";Tend="1812";Tstart="591";shortTE="F";uid="046da06e-07d0-4518-845b-9e1530eab521"
scaffold_1	RepeatMasker	DNA/TcMar-m44	31546412	31546692	664	+	.	ID="RND-6_FAMILY-3134";Tend="468";Tstart="241";shortTE="F";uid="0ec12e0e-75f2-418a-9d29-b815f2de27f9"
scaffold_1	RepeatMasker	DNA/Ginger-1	37492274	37492619	1438	+	.	ID="RND-5_FAMILY-679";Tend="1944";Tstart="1603";shortTE="F";uid="5413ce71-b2ef-41ef-982d-2bb1dd9ddb47"
scaffold_1	RepeatMasker	DNA/hAT-Tip100	23705347	23706356	7429	+	.	ID="RND-5_FAMILY-357";Tend="2065";Tstart="1082";shortTE="F";uid="dbbec530-4525-427c-9b85-fc5db0e1e5cf"
scaffold_1	RepeatMasker	Unknown	2664853	2665321	2555	+	.	ID="RND-5_FAMILY-70";Tend="1390";Tstart="919";shortTE="F";uid="a1c9f701-70ac-4824-ad30-aad2fe853f4d"
scaffold_1	RepeatMasker	DNA/Ginger-1	5880776	5881267	3002	+	.	ID="RND-6_FAMILY-4968";Tend="1495";Tstart="952";shortTE="F";uid="fc0b8dca-f29e-40d2-9272-47f7494779c2"
scaffold_1	RepeatMasker	Unknown	26140934	26141938	4824	+	.	ID="RND-6_FAMILY-3475";Tend="1546";Tstart="531";shortTE="F";uid="69d709da-fc48-427e-b53e-52942f64eefe"
scaffold_1	RepeatMasker	LINE/RTE-BovB	626348	626449	634	+	.	ID="RND-6_FAMILY-792";Tend="1205";Tstart="1104";shortTE="F";uid="1088dff0-779e-4517-89fc-e1c9c32368b4"
scaffold_1	RepeatMasker	DNA/hAT-Tip100	4384683	4384806	418	+	.	ID="HAT-N3_AP";Tend="136";Tstart="4";shortTE="F";uid="d3c4fe23-2ab8-4674-b72f-0178187cef01"
scaffold_1	RepeatMasker	DNA/Ginger-1	49097624	49097999	787	+	.	ID="rnd-1_family-9";Tend="1738";Tstart="1005";shortTE="F";uid="7da233ac-35ce-4f92-899a-30d8b623382b"
scaffold_1	RepeatMasker	DNA/Ginger-1	63400957	63401415	1720	+	.	ID="RND-5_FAMILY-193";Tend="2648";Tstart="2185";shortTE="F";uid="a9e3ae73-4cbe-4e34-8caa-542c6294bd55"
scaffold_1	RepeatMasker	DNA/Ginger-1	37484486	37484801	1720	+	.	ID="RND-5_FAMILY-222";Tend="1234";Tstart="915";shortTE="F";uid="feed4ecb-b81a-4ccb-a655-cd42be9faede"
scaffold_1	RepeatMasker	Unknown	57286383	57286611	545	+	.	ID="RND-5_FAMILY-2133";Tend="1860";Tstart="1614";shortTE="F";uid="0703d21d-ec5f-4ca5-a337-57b04e7ed7e1"
scaffold_1	RepeatMasker	DNA	60703834	60704044	629	+	.	ID="RND-6_FAMILY-2028";Tend="1533";Tstart="1327";shortTE="F";uid="48d15bb1-f0e3-488f-b9b6-beeca513d3e6"
scaffold_1	RepeatMasker	DNA/Ginger-1	484472	484774	761	+	.	ID="RND-5_FAMILY-222";Tend="1217";Tstart="913";shortTE="F";uid="ec7853a9-0d8d-425c-a07a-dd8a51e7bf60"
scaffold_1	RepeatMasker	DNA	24530093	24530242	501	+	.	ID="rnd-6_family-3629";Tend="1028";Tstart="871";shortTE="F";uid="de3f5345-c7c8-46d7-99f5-a7e7b8bda12f"
scaffold_1	RepeatMasker	DNA/hAT-Tip100	25124454	25124662	1373	+	.	ID="RND-4_FAMILY-1041";Tend="1236";Tstart="1036";shortTE="F";uid="5ecd63f9-b38e-455c-a2ce-cee67ff850ac"
scaffold_1	RepeatMasker	Unknown	41151982	41152123	629	+	.	ID="RND-5_FAMILY-1615";Tend="1330";Tstart="1191";shortTE="F";uid="c46573fa-c0c1-41fb-b29c-bb980006b49e"
scaffold_1	RepeatMasker	Unknown	35612313	35612511	628	+	.	ID="RND-6_FAMILY-3525";Tend="2178";Tstart="1973";shortTE="F";uid="5b958e5d-b54a-47f0-aac6-36347661ec2a"
scaffold_1	RepeatMasker	DNA/hAT-Tip100	25486192	25486483	943	+	.	ID="RND-4_FAMILY-1041";Tend="1238";Tstart="945";shortTE="F";uid="24b3f35c-120f-43ec-8438-32d672d10171"
scaffold_1	RepeatMasker	DNA/Kolobok-E	56147582	56147687	407	+	.	ID="RND-6_FAMILY-6461";Tend="1943";Tstart="1846";shortTE="F";uid="a101362f-9a6a-4418-bf40-d4a62ba6b829"
scaffold_1	RepeatMasker	DNA/hAT	18036949	18037425	3462	+	.	ID="RND-1_FAMILY-7";Tend="2255";Tstart="1778";shortTE="F";uid="a5c710c2-8e50-4ea2-bed6-142478aeff31"
scaffold_1	RepeatMasker	DNA/hAT	51068718	51069382	4219	+	.	ID="RND-1_FAMILY-295";Tend="1619";Tstart="968";shortTE="F";uid="2ec9701a-b5c1-4a27-9497-d9f99e7060ff"
scaffold_1	RepeatMasker	DNA/hAT-Tip100	64289055	64289343	1300	+	.	ID="RND-1_FAMILY-109";Tend="1177";Tstart="896";shortTE="F";uid="2299980c-193e-460b-9088-498d282491a2"
scaffold_1	RepeatMasker	Retroposon?	11123797	11124298	2623	+	.	ID="RND-1_FAMILY-4";Tend="1494";Tstart="970";shortTE="F";uid="82e10000-5004-4c33-9372-2c0a32301b53"
scaffold_1	RepeatMasker	Retroposon?	45532639	45532930	592	+	.	ID="RND-5_FAMILY-1752";Tend="2219";Tstart="1933";shortTE="F";uid="44ccbcba-3bd9-4834-80b5-78129dae4938"
scaffold_1	RepeatMasker	DNA	60871314	60871569	1833	+	.	ID="RND-1_FAMILY-217";Tend="1392";Tstart="1136";shortTE="F";uid="16f7de7a-a46e-4177-b39a-490980389b56"
scaffold_1	RepeatMasker	DNA	18446406	18446536	403	+	.	ID="RND-1_FAMILY-93";Tend="2296";Tstart="2135";shortTE="F";uid="d735791e-bb35-4732-b3a9-0409b6f27a6c"
scaffold_1	RepeatMasker	DNA/MULE-MuDR	38579957	38580126	905	+	.	ID="RND-5_FAMILY-3867";Tend="1369";Tstart="1168";shortTE="F";uid="1cea7e6a-e930-4851-85f9-8ff649dd79b8"
scaffold_1	RepeatMasker	DNA/hAT	18978130	18979187	5549	+	.	ID="RND-1_FAMILY-26";Tend="1962";Tstart="903";shortTE="F";uid="2047ab0a-9856-4f1a-b62c-6c2eabb078ec"
scaffold_1	RepeatMasker	DNA/hAT-Charlie	60587313	60587588	1584	+	.	ID="DNA8-51_AP";Tend="507";Tstart="206";shortTE="F";uid="c816a766-806f-4c87-a592-af647f555943"
scaffold_1	RepeatMasker	DNA/Ginger-1	35048663	35048822	937	+	.	ID="RND-4_FAMILY-839";Tend="996";Tstart="826";shortTE="F";uid="4ce4582e-7517-433f-84b9-b73696d8dc93"
scaffold_1	RepeatMasker	Unknown	16735321	16735596	1010	+	.	ID="RND-5_FAMILY-2658";Tend="1114";Tstart="856";shortTE="F";uid="af7212f7-c0a5-44b0-83df-42b8f7d62dd9"
scaffold_1	RepeatMasker	DNA/Ginger-1	56197105	56197638	2157	+	.	ID="RND-4_FAMILY-839";Tend="1421";Tstart="849";shortTE="F";uid="30b1bd52-a5d8-4141-9e67-187ee7ae7428"
scaffold_1	RepeatMasker	DNA/hAT-hAT19	44777526	44777630	514	+	.	ID="RND-5_FAMILY-1605";Tend="1026";Tstart="921";shortTE="F";uid="4a1eaef0-10a5-4743-9e00-7b32be14d64c"
scaffold_1	RepeatMasker	DNA/hAT-Tip100	15121886	15122105	611	+	.	ID="RND-6_FAMILY-4630";Tend="1206";Tstart="1005";shortTE="F";uid="17382b4b-c1d8-4ad7-a01f-4d582eb7e13b"
scaffold_1	RepeatMasker	DNA/Ginger-1	8449518	8450186	973	+	.	ID="RND-6_FAMILY-8373";Tend="1957";Tstart="1310";shortTE="F";uid="055fdb54-2876-4fe7-8187-4c18f988d93a"
scaffold_1	RepeatMasker	DNA/hAT	7512092	7512792	1876	+	.	ID="RND-1_FAMILY-26";Tend="1935";Tstart="1094";shortTE="F";uid="deb1814e-2699-4fbe-833d-594a4e52d83a"
scaffold_1	RepeatMasker	DNA/Ginger-1	5798895	5799277	1710	+	.	ID="rnd-5_family-222";Tend="1438";Tstart="1112";shortTE="F";uid="9c3a82e0-5906-4d2c-afa8-f29c235fb2ff"
scaffold_1	RepeatMasker	DNA/Ginger-1	49126697	49127534	5108	+	.	ID="rnd-6_family-8521";Tend="1531";Tstart="752";shortTE="F";uid="8b4e4a80-c4a1-4f60-b81a-21dac9ecf1a9"
scaffold_1	RepeatMasker	DNA/hAT-Tip100	60268508	60269067	2979	+	.	ID="RND-5_FAMILY-1744";Tend="1689";Tstart="1124";shortTE="F";uid="eaa7e711-7d1f-44b2-be7b-0e2b51282997"
scaffold_1	RepeatMasker	DNA/Ginger-1	26265345	26265814	2933	+	.	ID="RND-6_FAMILY-8521";Tend="1531";Tstart="1067";shortTE="F";uid="c3d64a55-cbb8-4bcc-95ce-9e80c4d9f384"
scaffold_1	RepeatMasker	DNA/Ginger-1	24098057	24098633	828	+	.	ID="RND-6_FAMILY-2321";Tend="2049";Tstart="1472";shortTE="F";uid="f86d965c-c1ad-4454-9550-64c490235ea7"
scaffold_1	RepeatMasker	DNA	27770331	27770553	474	+	.	ID="TTAA11_AP";Tend="373";Tstart="153";shortTE="F";uid="a2f518c9-9673-4b05-bb7b-46dbb9fe2061"
scaffold_1	RepeatMasker	DNA	2765070	2765359	2120	+	.	ID="RND-1_FAMILY-98";Tend="1255";Tstart="957";shortTE="F";uid="7014ea92-20b8-4277-842d-edf1b9c3e5f4"
scaffold_1	RepeatMasker	Unknown	8735172	8735845	1751	+	.	ID="RND-5_FAMILY-796";TEgroup="ctg_1%7CRND-5_FAMILY-796%7C1";Tend="1501";Tstart="739";shortTE="F";uid="7026f567-68cb-45d5-9a40-2f90104f5549"
scaffold_1	RepeatMasker	DNA	33163041	33163207	960	+	.	ID="RND-4_FAMILY-220";Tend="1133";Tstart="972";shortTE="F";uid="23d5d1dd-ffbe-41eb-a5cb-7767acb1ec81"
scaffold_1	RepeatMasker	DNA/Ginger-1	61901380	61901639	693	+	.	ID="RND-1_FAMILY-12";Tend="1851";Tstart="916";shortTE="F";uid="7e371633-4794-4590-812b-28807fda6016"
scaffold_1	RepeatMasker	Unknown	7088326	7088740	1679	+	.	ID="RND-5_FAMILY-4263";TEgroup="ctg_1%7CRND-5_FAMILY-4263%7C1";Tend="1579";Tstart="961";shortTE="F";uid="0d60d795-ad5c-40d6-93a8-c10c51e1bee0"
scaffold_1	RepeatMasker	Unknown	28247368	28247602	501	+	.	ID="RND-6_FAMILY-7443";Tend="1025";Tstart="811";shortTE="F";uid="f2e88349-2744-4016-8903-b6ac938d8cf0"
scaffold_1	RepeatMasker	Unknown	18323632	18324192	3085	+	.	ID="RND-1_FAMILY-328";Tend="1512";Tstart="922";shortTE="F";uid="09c09409-6731-4c2a-86c7-a0e0467ba2ad"
scaffold_1	RepeatMasker	DNA/Ginger-1	42177653	42178553	2985	+	.	ID="rnd-6_family-8521";Tend="2277";Tstart="811";shortTE="F";uid="489bc4dc-fb8e-49e6-804b-fbb720620922"
scaffold_1	RepeatMasker	Unknown	56961678	56962366	1604	+	.	ID="RND-6_FAMILY-6126";TEgroup="ctg_1%7CRND-6_FAMILY-6126%7C9";Tend="1140";Tstart="574";shortTE="F";uid="a0a4ad6a-5a72-48a4-b630-fce1f48f9e26"
scaffold_1	RepeatMasker	DNA/Ginger-1	49954871	49955510	2495	+	.	ID="RND-6_FAMILY-1604";Tend="2152";Tstart="1554";shortTE="F";uid="fd664d3b-2769-42a8-8ea6-d341d1cd87ed"
scaffold_1	RepeatMasker	Unknown	4876230	4876570	1093	+	.	ID="RND-6_FAMILY-8261";Tend="1347";Tstart="1022";shortTE="F";uid="28866ba9-f079-4133-bcc6-5f5d61cf058a"
scaffold_1	RepeatMasker	DNA/Kolobok-E	11159391	11159521	621	+	.	ID="RND-6_FAMILY-289";Tend="545";Tstart="412";shortTE="F";uid="f210fdf0-d6d4-49a0-90ea-f17608a36543"
scaffold_1	RepeatMasker	DNA/Ginger-1	20840180	20840835	2631	+	.	ID="rnd-5_family-222";Tend="1484";Tstart="867";shortTE="F";uid="3f0f1c0b-cd52-4071-ba5f-7ef4a87b94f8"
scaffold_1	RepeatMasker	DNA/Ginger-1	57178627	57179205	3318	+	.	ID="RND-6_FAMILY-1075";Tend="2114";Tstart="1522";shortTE="F";uid="ff56b232-5e91-4413-8503-01b1ff7f7fd3"
scaffold_1	RepeatMasker	Unknown	32951882	32952536	3637	+	.	ID="RND-6_FAMILY-8176";Tend="1091";Tstart="488";shortTE="F";uid="fd401e24-8eed-4851-8753-8ccd4eee16b6"
scaffold_1	RepeatMasker	Unknown	18988414	18988794	2930	+	.	ID="RND-1_FAMILY-521";Tend="1869";Tstart="1479";shortTE="F";uid="af4d97b6-12bb-4e2c-b0c0-9137b070c9f3"
scaffold_1	RepeatMasker	DNA/Ginger-1	44801835	44801958	995	+	.	ID="RND-1_FAMILY-12";Tend="1847";Tstart="963";shortTE="F";uid="6579bb40-0f6f-442e-99bc-73eb0b4a2460"
scaffold_1	RepeatMasker	DNA/Ginger-1	54618378	54618656	928	+	.	ID="rnd-6_family-4811";Tend="1946";Tstart="1682";shortTE="F";uid="c4496b4b-0856-41b7-99bb-80b48f7415da"
scaffold_1	RepeatMasker	DNA/hAT-Tip100	66082187	66082304	417	+	.	ID="RND-1_FAMILY-81";Tend="1200";Tstart="1072";shortTE="F";uid="8236ab0c-bbcf-40c3-802d-5adfff4aa469"
scaffold_1	RepeatMasker	Unknown	33580849	33582058	4585	+	.	ID="RND-4_FAMILY-991";Tend="2138";Tstart="876";shortTE="F";uid="d1c23a38-a872-465c-99ca-4a5378c8bcfa"
scaffold_1	RepeatMasker	DNA/Maverick	55981607	55982304	908	+	.	ID="RND-5_FAMILY-4021";Tend="4614";Tstart="3925";shortTE="F";uid="075be7db-2256-4220-a925-57e0e3132cf4"
scaffold_1	RepeatMasker	DNA/Ginger-1	66078395	66078511	1268	+	.	ID="rnd-6_family-4968";Tend="1074";Tstart="631";shortTE="F";uid="eb6e86b3-91f9-475d-bed4-e0218ebfc7b6"
scaffold_1	RepeatMasker	DNA/Ginger-1	45183773	45184621	3663	+	.	ID="RND-6_FAMILY-8521";Tend="1531";Tstart="711";shortTE="F";uid="ceef06ac-e3da-4663-a837-3e2a54072872"
scaffold_1	RepeatMasker	Unknown	27055225	27055445	631	+	.	ID="RND-5_FAMILY-2155";Tend="1305";Tstart="993";shortTE="F";uid="75a0474c-c7ae-487b-9cac-fa0260b73291"
scaffold_1	RepeatMasker	DNA	42951019	42951378	2137	+	.	ID="RND-1_FAMILY-98";Tend="1258";Tstart="930";shortTE="F";uid="28f55285-3e21-47ed-a9f4-dd38d6ef6766"
scaffold_1	RepeatMasker	DNA/hAT	70478729	70479294	2394	+	.	ID="RND-1_FAMILY-26";Tend="1968";Tstart="1378";shortTE="F";uid="2813b1c7-81f9-4d61-a738-24926bb8394a"
scaffold_1	RepeatMasker	DNA/Ginger-1	26702062	26702464	471	+	.	ID="RND-6_FAMILY-4811";Tend="2068";Tstart="1630";shortTE="F";uid="0aceac43-3b9e-4dd0-91fa-c5f47e9f1d04"
scaffold_1	RepeatMasker	DNA/hAT	2956173	2956648	492	+	.	ID="RND-5_FAMILY-9190";TEgroup="ctg_1%7CRND-5_FAMILY-9190%7C1";Tend="1849";Tstart="892";shortTE="F";uid="28f92687-6bb3-428a-823a-54de80ce82cc"
scaffold_1	RepeatMasker	DNA/hAT-Tip100	52831533	52831778	728	+	.	ID="RND-1_FAMILY-91";Tend="1236";Tstart="983";shortTE="F";uid="3b1b6f64-c577-4292-aa9a-fb1fdd62454e"
scaffold_1	RepeatMasker	Unknown	16238199	16239880	10288	+	.	ID="RND-1_FAMILY-305";Tend="1947";Tstart="352";shortTE="F";uid="96741532-788f-44c3-9d45-31e011082fba"
scaffold_1	RepeatMasker	DNA/Ginger-1	42934080	42934209	17666	+	.	ID="RND-1_FAMILY-0";Tend="3082";Tstart="2085";shortTE="F";uid="557884f4-a9bd-41e4-91f8-86d98bbcd239"
scaffold_1	RepeatMasker	Unknown	1368256	1368516	688	+	.	ID="RND-1_FAMILY-437";Tend="2794";Tstart="2546";shortTE="F";uid="41ee9859-7c98-46a6-bb45-4be3679a7262"
scaffold_1	RepeatMasker	Unknown	24141970	24142156	924	+	.	ID="RND-1_FAMILY-166";Tend="1152";Tstart="988";shortTE="F";uid="6d050f37-5683-49b9-8ed7-4b4c488dd36f"
scaffold_1	RepeatMasker	DNA/hAT	10336667	10337326	478	+	.	ID="RND-1_FAMILY-7";Tend="1346";Tstart="748";shortTE="F";uid="5ff26329-208b-40db-8119-f5d4e9910867"
scaffold_1	RepeatMasker	Unknown	40326233	40326423	957	+	.	ID="RND-5_FAMILY-2310";Tend="630";Tstart="453";shortTE="F";uid="2e715d38-ee74-422e-a263-5605e83d94d1"
scaffold_1	RepeatMasker	DNA/hAT-hAT19	20627983	20628284	979	+	.	ID="DNA8-95_AP";Tend="282";Tstart="1";shortTE="F";uid="a121be2e-5fce-4f90-85e0-09447db94669"
scaffold_1	RepeatMasker	LTR/Pao	11256098	11256349	1743	+	.	ID="RND-5_FAMILY-1473";Tend="1728";Tstart="1478";shortTE="F";uid="9d05da22-7378-4f39-bdb0-2c1c89455deb"
scaffold_1	RepeatMasker	DNA/Ginger-1	32606968	32607925	5724	+	.	ID="RND-5_FAMILY-679";Tend="2237";Tstart="1258";shortTE="F";uid="ac85d518-4fc1-4a3c-a554-2f53680ab4f4"
scaffold_1	RepeatMasker	DNA/hAT	29012260	29012566	628	+	.	ID="RND-5_FAMILY-9190";Tend="1361";Tstart="1083";shortTE="F";uid="8f5de98f-806b-433b-9f7d-6c7f1ba176ce"
scaffold_1	RepeatMasker	DNA/Ginger-1	42548941	42549636	1198	+	.	ID="RND-6_FAMILY-8521";Tend="1322";Tstart="631";shortTE="F";uid="0fd9fc4d-c2bf-49d0-8c6c-a9fd8a1430fc"
scaffold_1	RepeatMasker	DNA/Ginger-1	67609080	67609180	503	+	.	ID="RND-1_FAMILY-6";Tend="2197";Tstart="2101";shortTE="F";uid="fd0d433b-1f13-4ff2-9f2c-3f33e3dd7ec4"
scaffold_1	RepeatMasker	Unknown	1219517	1219843	2259	+	.	ID="RND-6_FAMILY-2399";Tend="1656";Tstart="1304";shortTE="F";uid="b963f9f9-fb5d-4f6f-97cd-90fb0739bdd8"
scaffold_1	RepeatMasker	Retroposon?	58068133	58068659	876	+	.	ID="RND-3_FAMILY-175";Tend="2409";Tstart="1876";shortTE="F";uid="e982aa1a-d039-4326-a372-cdc870e7e254"
scaffold_1	RepeatMasker	Unknown	35058086	35058371	528	+	.	ID="RND-5_FAMILY-2621";Tend="976";Tstart="689";shortTE="F";uid="d586dfc1-a882-4bb0-9057-d9684399d6af"
scaffold_1	RepeatMasker	LINE/L2	3615384	3615769	508	+	.	ID="RND-6_FAMILY-7152";Tend="885";Tstart="510";shortTE="F";uid="245422d5-a763-4616-bda4-0bec7c1f62ca"
scaffold_1	RepeatMasker	Unknown	21075506	21075637	416	+	.	ID="RND-1_FAMILY-174";Tend="153";Tstart="22";shortTE="F";uid="c6c46001-ee8d-4da3-9e39-cc72be57625e"
scaffold_1	RepeatMasker	Unknown	63457283	63457559	1889	+	.	ID="RND-1_FAMILY-349";Tend="1212";Tstart="942";shortTE="F";uid="54c588fa-9930-41f7-a071-964479ffe0af"
scaffold_1	RepeatMasker	LTR/Gypsy	36488525	36489366	4797	+	.	ID="RND-6_FAMILY-3665";Tend="3428";Tstart="2717";shortTE="F";uid="e03240a1-bf2f-4d9e-a1d0-336f0e0c1857"
scaffold_1	RepeatMasker	DNA/MULE-MuDR	14247395	14247820	2527	+	.	ID="RND-6_FAMILY-6259";Tend="1414";Tstart="923";shortTE="F";uid="bef39f64-960b-4583-ad0f-7a75118dd102"
scaffold_1	RepeatMasker	DNA	46196598	46196705	427	+	.	ID="ttaa4_ap";Tend="107";Tstart="2";shortTE="F";uid="e9c49839-984d-49b1-a556-28473b397b0f"
scaffold_1	RepeatMasker	Unknown	42519804	42519957	467	+	.	ID="RND-1_FAMILY-440";Tend="1506";Tstart="1362";shortTE="F";uid="63d187e7-e1f4-4db3-aad7-63aa240848f6"
scaffold_1	RepeatMasker	DNA/Ginger-1	23891398	23891890	1006	+	.	ID="RND-5_FAMILY-679";Tend="2251";Tstart="1760";shortTE="F";uid="456c3481-c0b3-477c-b2d2-5d0a2a4d7319"
scaffold_1	RepeatMasker	DNA/Ginger-1	42169402	42169534	807	+	.	ID="RND-5_FAMILY-679";Tend="2210";Tstart="2078";shortTE="F";uid="e19875c2-5135-44d0-a3b0-a4c58340f5f7"
scaffold_1	RepeatMasker	DNA/Ginger-1	3130816	3131016	517	+	.	ID="ginger1-2_ap";Tend="3010";Tstart="2821";shortTE="F";uid="2b47a707-c9be-454d-bb59-c42b35825112"
scaffold_1	RepeatMasker	DNA/Maverick	53588907	53592429	26554	+	.	ID="RND-6_FAMILY-79";Tend="7219";Tstart="3711";shortTE="F";uid="d9332181-b791-447c-88c8-280539b50cc6"
scaffold_1	RepeatMasker	DNA	23657700	23658008	1553	+	.	ID="RND-4_FAMILY-220";Tend="1323";Tstart="1022";shortTE="F";uid="2b56ea0d-8341-4600-bdb7-f55327977eac"
scaffold_1	RepeatMasker	DNA/Ginger-1	24615924	24616178	754	+	.	ID="RND-5_FAMILY-193";Tend="3312";Tstart="3068";shortTE="F";uid="ec1a36c9-2476-4b08-9716-d36c325d437d"
scaffold_1	RepeatMasker	Unknown	51169574	51170262	5476	+	.	ID="RND-5_FAMILY-833";Tend="1554";Tstart="857";shortTE="F";uid="09409932-42b3-4c09-856d-0f728cc1a5d3"
scaffold_1	RepeatMasker	DNA	20059738	20059964	1589	+	.	ID="RND-1_FAMILY-217";Tend="1377";Tstart="1140";shortTE="F";uid="740533c7-a1b9-4b95-a55f-82968a5942a1"
scaffold_1	RepeatMasker	DNA/hAT-Tip100	52834607	52835566	2666	+	.	ID="RND-1_FAMILY-110";Tend="1767";Tstart="796";shortTE="F";uid="d6db37e3-c103-4e67-8205-5c4f39f7aeb9"
scaffold_1	RepeatMasker	LINE/RTE-BovB	1631997	1632624	614	+	.	ID="HALYOMORPHA_HALYS-5_FAMILY-72";Tend="1469";Tstart="819";shortTE="F";uid="eaa70cb7-56e4-42ed-b590-326ecc6d8860"
scaffold_1	RepeatMasker	DNA/Ginger-1	7960037	7960532	1055	+	.	ID="RND-6_FAMILY-2321";Tend="2361";Tstart="1861";shortTE="F";uid="db04d602-4662-4bb6-a617-b07845173cbb"
scaffold_1	RepeatMasker	Unknown	56370378	56370772	447	+	.	ID="RND-6_FAMILY-1741";Tend="2057";Tstart="1688";shortTE="F";uid="76ae0239-a4c8-4bf0-90eb-817b21fa3565"
scaffold_1	RepeatMasker	DNA/Ginger-1	45596292	45596908	613	+	.	ID="rnd-5_family-679";Tend="2052";Tstart="1082";shortTE="F";uid="4c73911a-e897-477e-b7bf-05eaba252269"
scaffold_1	RepeatMasker	DNA/Kolobok-E	46186859	46187955	5328	+	.	ID="RND-5_FAMILY-862";Tend="1503";Tstart="352";shortTE="F";uid="eb0645e3-e0b8-4406-b4ae-c18e5d7c1091"
scaffold_1	RepeatMasker	DNA/Ginger-1	2535252	2535425	489	+	.	ID="RND-5_FAMILY-679";Tend="1034";Tstart="873";shortTE="F";uid="32e28747-9e94-4ec4-ae36-57082121b19c"
scaffold_1	RepeatMasker	DNA/hAT	5134689	5135269	3380	+	.	ID="RND-1_FAMILY-7";Tend="2255";Tstart="1716";shortTE="F";uid="9693e2a5-c801-4834-b60d-7a5981312a52"
scaffold_1	RepeatMasker	DNA/Ginger-1	14850685	14850834	1869	+	.	ID="RND-4_FAMILY-839";Tend="1602";Tstart="716";shortTE="F";uid="455a9f6c-330f-4d50-aa5d-c5a639c90232"
scaffold_1	RepeatMasker	DNA/hAT-Tip100	28043558	28044110	1261	+	.	ID="RND-5_FAMILY-1043";TEgroup="ctg_1%7CRND-5_FAMILY-1043%7C2";Tend="1385";Tstart="740";shortTE="F";uid="377eaa8a-aa06-4c59-a592-24e6f42c03d8"
scaffold_1	RepeatMasker	DNA/Ginger-1	52753838	52754276	1131	+	.	ID="RND-5_FAMILY-679";Tend="2226";Tstart="1765";shortTE="F";uid="241b2401-f195-4f1f-bde4-60e788911ad4"
scaffold_1	RepeatMasker	Unknown	63586786	63587732	7807	+	.	ID="RND-6_FAMILY-4048";Tend="1899";Tstart="940";shortTE="F";uid="88344098-1cd3-4524-8c09-d1118059758b"
scaffold_1	RepeatMasker	DNA/hAT-Tip100	30757467	30757725	1420	+	.	ID="RND-1_FAMILY-81";Tend="1256";Tstart="987";shortTE="F";uid="e4e8a58e-6186-4936-a653-da70cf744beb"
scaffold_1	RepeatMasker	DNA	61245929	61246344	2377	+	.	ID="RND-1_FAMILY-111";Tend="1357";Tstart="963";shortTE="F";uid="ff04265e-dfd3-439e-93bb-62ca3826f3f0"
scaffold_1	RepeatMasker	Unknown	69239153	69239313	994	+	.	ID="RND-1_FAMILY-156";Tend="1055";Tstart="894";shortTE="F";uid="0b8c96d9-1ded-4f3f-9fd1-65f1f2c53dd8"
scaffold_1	RepeatMasker	DNA/Ginger-1	65560517	65561676	8095	+	.	ID="RND-1_FAMILY-21";Tend="2106";Tstart="961";shortTE="F";uid="37192355-403c-466f-a791-efad33746542"
scaffold_1	RepeatMasker	DNA/hAT-Tip100	4955373	4957118	13627	+	.	ID="RND-6_FAMILY-4179";Tend="2536";Tstart="796";shortTE="F";uid="0cdf47d4-9e6b-4f14-9e43-48333aec575c"
scaffold_1	RepeatMasker	DNA/Ginger-1	64047624	64047981	1390	+	.	ID="RND-6_FAMILY-7865";Tend="603";Tstart="181";shortTE="F";uid="0416a72e-bb6d-43c6-b790-d5e0df7839db"
scaffold_1	RepeatMasker	Unknown	50878038	50878828	3072	+	.	ID="RND-6_FAMILY-6126";Tend="1776";Tstart="1174";shortTE="F";uid="27de62a2-e042-40bd-b9b6-0c61b6b43aa7"
scaffold_1	RepeatMasker	Retroposon?	46407127	46407830	2013	+	.	ID="RND-1_FAMILY-4";Tend="2217";Tstart="958";shortTE="F";uid="e93dfad7-cc52-4187-9b8d-3e3d242cc7e4"
scaffold_1	RepeatMasker	DNA/Ginger-1	67090400	67090524	500	+	.	ID="RND-5_FAMILY-679";Tend="951";Tstart="831";shortTE="F";uid="c98eac20-f4cd-46e3-aa0f-98ecab0d7a23"
scaffold_1	RepeatMasker	DNA/Ginger-1	36641860	36642435	2609	+	.	ID="RND-6_FAMILY-1075";Tend="1371";Tstart="794";shortTE="F";uid="df3ea027-6ff6-4e80-aad2-a583c1abdda1"
scaffold_1	RepeatMasker	Unknown	39701215	39701517	1917	+	.	ID="RND-5_FAMILY-188";Tend="1228";Tstart="942";shortTE="F";uid="8063c436-cceb-41a8-8621-3c4ad9e5ccff"
scaffold_1	RepeatMasker	DNA/hAT	65044396	65044643	1661	+	.	ID="RND-1_FAMILY-26";Tend="1152";Tstart="906";shortTE="F";uid="9d2c49f7-f639-4853-9d52-f6ed4a6d14c4"
scaffold_1	RepeatMasker	DNA/TcMar-Mariner	7058487	7059443	935	+	.	ID="MARINER-30_RPR";TEgroup="ctg_1%7CMARINER-30_RPR%7C1";Tend="1326";Tstart="1";shortTE="F";uid="2e2a3e98-8b29-4ce0-a9d1-2fb94bd96438"
scaffold_1	RepeatMasker	Unknown	62056973	62057400	2413	+	.	ID="RND-5_FAMILY-243";Tend="1749";Tstart="1331";shortTE="F";uid="edbf51c7-8a8c-48c6-b4c2-138a34249ba0"
scaffold_1	RepeatMasker	LINE/RTE-BovB	42039808	42040047	553	+	.	ID="RND-6_FAMILY-792";Tend="1391";Tstart="1148";shortTE="F";uid="b2014cbc-15e3-45a1-9f14-ee39ea216ca5"
scaffold_1	RepeatMasker	Retroposon?	1026861	1027080	496	+	.	ID="RND-5_FAMILY-27";Tend="1178";Tstart="953";shortTE="F";uid="77dfe7c7-5e5c-4b98-9cfd-0bbfd06ee460"
scaffold_1	RepeatMasker	DNA/Kolobok-E	54930748	54930985	531	+	.	ID="RND-1_FAMILY-46";Tend="3340";Tstart="3112";shortTE="F";uid="6f4e47de-51b0-4bcb-8a39-35ac9d7c7f19"
scaffold_1	RepeatMasker	DNA/Merlin	42968451	42969300	4738	+	.	ID="RND-1_FAMILY-25";Tend="1819";Tstart="961";shortTE="F";uid="27c07bc1-793c-42ab-93e3-4ea45a745792"
scaffold_1	RepeatMasker	DNA/hAT-Tip100	63451888	63452156	1073	+	.	ID="RND-6_FAMILY-2";Tend="1769";Tstart="1489";shortTE="F";uid="b3df4b39-5f14-4c52-bacc-887ed147872d"
scaffold_1	RepeatMasker	DNA/Ginger-1	64990564	64990809	1464	+	.	ID="RND-5_FAMILY-679";Tend="1110";Tstart="862";shortTE="F";uid="91c4e34c-0e10-4d3d-baba-6b7f712f46c1"
scaffold_1	RepeatMasker	Unknown	47860186	47860741	3158	+	.	ID="RND-1_FAMILY-355";Tend="1580";Tstart="961";shortTE="F";uid="55d63387-9581-4947-a9e8-0a76ddd0ab72"
scaffold_1	RepeatMasker	LINE/CR1	1898967	1899343	949	+	.	ID="RND-5_FAMILY-907";Tend="1799";Tstart="1348";shortTE="F";uid="c1c5756c-153f-499c-9bcf-c5fd30665161"
scaffold_1	RepeatMasker	DNA/hAT-Charlie	60370603	60370744	1122	+	.	ID="RND-6_FAMILY-11259";Tend="528";Tstart="390";shortTE="F";uid="6d6a95dc-c488-4cbe-bc9b-521bec441b67"
scaffold_1	RepeatMasker	DNA/TcMar-Mariner	69427693	69428900	2131	+	.	ID="mariner-9_rpr";Tend="1318";Tstart="106";shortTE="F";uid="75ed60bb-76aa-47f8-b738-ac898300f225"
scaffold_1	RepeatMasker	Unknown	43428179	43428357	707	+	.	ID="RND-1_FAMILY-94";Tend="603";Tstart="429";shortTE="F";uid="a64ba18f-bb5b-4e07-bd0c-8d69cb4aff35"
scaffold_1	RepeatMasker	Unknown	9103283	9104241	1642	+	.	ID="RND-5_FAMILY-3927";Tend="1876";Tstart="990";shortTE="F";uid="cb3fdaf2-1c14-4f5c-8b2d-02c25d7790e5"
scaffold_1	RepeatMasker	DNA/Ginger-1	57058428	57058859	921	+	.	ID="RND-5_FAMILY-679";Tend="1851";Tstart="1429";shortTE="F";uid="600060e7-1c22-4c83-a6c6-a5880ac35eb8"
scaffold_1	RepeatMasker	Retroposon?	61955012	61955375	665	+	.	ID="RND-1_FAMILY-69";Tend="2865";Tstart="2513";shortTE="F";uid="5f60ecc4-5583-4aa6-9fd0-6cc1e9b196bd"
scaffold_1	RepeatMasker	DNA/hAT-Ac	19601846	19602012	451	+	.	ID="DNA8-99_AP";Tend="757";Tstart="602";shortTE="F";uid="685928c5-a15d-402c-877b-c3646900023f"
scaffold_1	RepeatMasker	Unknown	63382627	63383066	2069	+	.	ID="RND-1_FAMILY-338";Tend="1374";Tstart="876";shortTE="F";uid="67c319d6-d292-4c07-b1f5-29445cf39514"
scaffold_1	RepeatMasker	Unknown	58194199	58194343	616	+	.	ID="RND-6_FAMILY-6068";Tend="1655";Tstart="1520";shortTE="F";uid="851149d6-3e3c-49bb-9ae3-97134c7f462b"
scaffold_1	RepeatMasker	DNA/hAT-Ac	50968073	50968277	422	+	.	ID="RND-5_FAMILY-1356";Tend="1689";Tstart="1530";shortTE="F";uid="fb6f2037-3cce-402f-a2b7-a6af4da3422e"
scaffold_1	RepeatMasker	DNA/hAT-hAT19	44504521	44504779	659	+	.	ID="RND-5_FAMILY-2140";Tend="1549";Tstart="1316";shortTE="F";uid="7dba92a6-9e09-4a37-9ec1-6831b2ad2193"
scaffold_1	RepeatMasker	Unknown	7039854	7040058	932	+	.	ID="RND-4_FAMILY-214";Tend="1710";Tstart="1508";shortTE="F";uid="2fdbcc47-1377-417c-950e-96acfc08d5cf"
scaffold_1	RepeatMasker	DNA/hAT-Tip100	34594819	34595080	661	+	.	ID="RND-1_FAMILY-91";TEgroup="ctg_1%7CRND-1_FAMILY-91%7C1";Tend="1322";Tstart="953";shortTE="F";uid="c70e69fa-6541-4b59-9c41-c645bc643a9f"
scaffold_1	RepeatMasker	DNA/P	9983289	9986527	25540	+	.	ID="RND-5_FAMILY-4022";Tend="4036";Tstart="844";shortTE="F";uid="6db1d15e-22ee-4211-861e-c29382bb78f8"
scaffold_1	RepeatMasker	DNA/hAT	54349700	54349818	565	+	.	ID="RND-5_FAMILY-1370";Tend="1183";Tstart="1065";shortTE="F";uid="818043f0-c512-459f-9643-2f86bd9ec8eb"
scaffold_1	RepeatMasker	DNA/Ginger-1	15110431	15110613	543	+	.	ID="RND-4_FAMILY-652";Tend="2224";Tstart="2052";shortTE="F";uid="b43c5c7d-48a3-42e3-8b34-c2af46f86d68"
scaffold_1	RepeatMasker	Unknown	25375621	25376271	2492	+	.	ID="RND-4_FAMILY-445";Tend="1554";Tstart="946";shortTE="F";uid="592cdf49-0279-4283-b52d-4109b3a10de3"
scaffold_1	RepeatMasker	DNA/Ginger-1	67657409	67657677	1397	+	.	ID="RND-6_FAMILY-4175";Tend="1544";Tstart="1269";shortTE="F";uid="6f5ff3a7-c85e-4412-993f-fb55b7a98be3"
scaffold_1	RepeatMasker	Unknown	44216821	44216977	450	+	.	ID="RND-1_FAMILY-174";Tend="168";Tstart="17";shortTE="F";uid="d64d4861-1e37-40fa-976e-047f4eae1808"
scaffold_1	RepeatMasker	Retroposon?	41055569	41056060	637	+	.	ID="RND-5_FAMILY-1752";Tend="2211";Tstart="1748";shortTE="F";uid="6877000e-eae5-410c-8f5f-4dbe040bbc81"
scaffold_1	RepeatMasker	DNA/Kolobok-E	7183562	7183798	1264	+	.	ID="RND-6_FAMILY-11275";Tend="408";Tstart="177";shortTE="F";uid="cdb04a09-eeeb-4bd0-b238-a29467ca7596"
scaffold_1	RepeatMasker	DNA/Ginger-1	2104567	2104712	827	+	.	ID="RND-6_FAMILY-2321";Tend="1345";Tstart="1071";shortTE="F";uid="1da7a8ca-186d-483d-83d3-e2e42401f94c"
scaffold_1	RepeatMasker	Unknown	59765692	59765921	880	+	.	ID="RND-1_FAMILY-171";Tend="677";Tstart="451";shortTE="F";uid="ac54463f-0e7a-4800-bf15-d5de6b772e82"
scaffold_1	RepeatMasker	Unknown	57059329	57060064	6178	+	.	ID="RND-1_FAMILY-389";Tend="903";Tstart="165";shortTE="F";uid="9897f880-28ee-4d61-b664-c91431a4300a"
scaffold_1	RepeatMasker	DNA/hAT-hAT19	19225638	19225829	525	+	.	ID="RND-6_FAMILY-1317";Tend="1521";Tstart="1332";shortTE="F";uid="bee5b628-cbac-4ed8-96b2-ef637464f1bb"
scaffold_1	RepeatMasker	DNA/Ginger-1	7440682	7441423	3962	+	.	ID="RND-6_FAMILY-8521";Tend="1524";Tstart="757";shortTE="F";uid="e2098f9d-88ad-4fb2-85c9-6155ef21b7c7"
scaffold_1	RepeatMasker	DNA/P	9344766	9346009	3724	+	.	ID="RND-5_FAMILY-4022";TEgroup="ctg_1%7CRND-5_FAMILY-4022%7C3";Tend="3829";Tstart="2289";shortTE="F";uid="3fce8488-9c56-48d2-aa00-867b881bc488"
scaffold_1	RepeatMasker	Unknown	51310705	51310806	468	+	.	ID="RND-6_FAMILY-1942";Tend="1100";Tstart="979";shortTE="F";uid="c0d02b97-952d-40c3-8415-9af5791b7403"
scaffold_1	RepeatMasker	DNA	24177920	24178650	4826	+	.	ID="RND-1_FAMILY-507";Tend="1699";Tstart="970";shortTE="F";uid="9b7f5417-409d-404e-9638-05d1a331dda9"
scaffold_1	RepeatMasker	DNA/Ginger-1	51160541	51161248	4094	+	.	ID="RND-6_FAMILY-8521";Tend="1375";Tstart="679";shortTE="F";uid="29b85e28-a302-4eed-ae0c-2d01909b39c9"
scaffold_1	RepeatMasker	DNA/hAT-hATm	1271693	1271864	1104	+	.	ID="HAT-4C_AP";Tend="2684";Tstart="2147";shortTE="F";uid="a1f43c7d-0bfb-4454-afd8-8835ab5eaccb"
scaffold_1	RepeatMasker	Unknown	40883870	40884038	979	+	.	ID="RND-6_FAMILY-8932";Tend="1439";Tstart="1267";shortTE="F";uid="11f57529-a8f0-430d-a4fb-459dad5ba2f9"
scaffold_1	RepeatMasker	Unknown	56561922	56562265	2069	+	.	ID="RND-1_FAMILY-262";Tend="1267";Tstart="915";shortTE="F";uid="6304f001-e54a-419f-be91-b0a83bbd2ad2"
scaffold_1	RepeatMasker	DNA/TcMar-Mariner	67042678	67043643	7927	+	.	ID="RND-1_FAMILY-144";Tend="1794";Tstart="778";shortTE="F";uid="2a42d964-6984-4e21-b224-fbc84ff24844"
scaffold_1	RepeatMasker	DNA/Ginger-1	47544679	47545411	3890	+	.	ID="RND-6_FAMILY-4811";Tend="1948";Tstart="1227";shortTE="F";uid="81ae63be-91d4-4a19-8c59-a1870bb83e84"
scaffold_1	RepeatMasker	DNA	55509333	55510014	3750	+	.	ID="RND-5_FAMILY-2286";Tend="1595";Tstart="943";shortTE="F";uid="18fca1ea-8e7d-4166-949c-8f425b8a9c02"
scaffold_1	RepeatMasker	LINE/CR1	65998074	65998726	3405	+	.	ID="RND-4_FAMILY-62";Tend="1514";Tstart="804";shortTE="F";uid="ec6cb30a-eb95-4611-83b4-61e77b0e4ee3"
scaffold_1	RepeatMasker	DNA/Ginger-1	55992280	55992925	3479	+	.	ID="RND-6_FAMILY-8521";Tend="1387";Tstart="746";shortTE="F";uid="586a2c89-32eb-46e4-b95b-0439093e56fd"
scaffold_1	RepeatMasker	DNA/hAT	58457099	58457483	2044	+	.	ID="RND-1_FAMILY-26";Tend="1293";Tstart="903";shortTE="F";uid="acb3ec28-26c1-4839-bb00-1e6aa86993e6"
scaffold_1	RepeatMasker	DNA/Maverick	25945156	25945635	585	+	.	ID="RND-6_FAMILY-1660";Tend="4854";Tstart="4393";shortTE="F";uid="3579e366-432b-4338-b2d4-d8f611028bed"
scaffold_1	RepeatMasker	DNA/Ginger-1	2932132	2932435	1279	+	.	ID="rnd-5_family-679";Tend="2276";Tstart="1973";shortTE="F";uid="4cacd0d5-2164-4ae5-ae3c-c54a190265d8"
scaffold_1	RepeatMasker	LINE/L1	26162552	26163503	6788	+	.	ID="RND-6_FAMILY-4581";Tend="1575";Tstart="680";shortTE="F";uid="d0b9c7a0-485f-4094-a6f8-32e2e6231280"
scaffold_1	RepeatMasker	Unknown	8254303	8254517	420	+	.	ID="RND-1_FAMILY-269";Tend="1186";Tstart="971";shortTE="F";uid="1af3d389-4586-46a4-b9af-572f60c31c49"
scaffold_1	RepeatMasker	Unknown	1050146	1050381	1718	+	.	ID="RND-1_FAMILY-445";Tend="1079";Tstart="842";shortTE="F";uid="528ae4ed-c44b-4c59-9ddf-bb373a367087"
scaffold_1	RepeatMasker	Unknown	64505117	64505778	1391	+	.	ID="RND-6_FAMILY-3623";Tend="1058";Tstart="426";shortTE="F";uid="38e80b9e-a9a1-4c77-8c37-aed7aae1e6ee"
scaffold_1	RepeatMasker	Unknown	57124268	57124885	758	+	.	ID="RND-1_FAMILY-89";Tend="1816";Tstart="1184";shortTE="F";uid="55dadb0f-1302-42d9-80f7-69c4a7553c0e"
scaffold_1	RepeatMasker	LINE/I-Jockey	36984745	36984952	987	+	.	ID="RND-6_FAMILY-12590";Tend="675";Tstart="478";shortTE="F";uid="96525a27-ec14-41dd-b679-a4109fabaa7c"
scaffold_1	RepeatMasker	DNA/Merlin	43443171	43444014	4831	+	.	ID="RND-1_FAMILY-25";Tend="1820";Tstart="976";shortTE="F";uid="5a23ebb4-3a15-4ecd-95fb-ee30ad35465e"
scaffold_1	RepeatMasker	DNA/Merlin	69245128	69245286	1149	+	.	ID="RND-1_FAMILY-25";Tend="1131";Tstart="976";shortTE="F";uid="834b920e-ead1-4a0e-a652-aeb6ede14eab"
scaffold_1	RepeatMasker	DNA/MULE-MuDR	61390213	61390905	677	+	.	ID="RND-5_FAMILY-895";TEgroup="ctg_1%7CRND-5_FAMILY-895%7C5";Tend="1732";Tstart="991";shortTE="F";uid="46309c60-ea1f-43f3-a11b-2465da7535ba"
scaffold_1	RepeatMasker	Unknown	50617618	50617728	578	+	.	ID="RND-1_FAMILY-14";Tend="2460";Tstart="2350";shortTE="F";uid="ba042146-7842-49b6-b396-b56d1929c3bf"
scaffold_1	RepeatMasker	Unknown	63534603	63534973	1008	+	.	ID="RND-1_FAMILY-89";Tend="1345";Tstart="978";shortTE="F";uid="1af33c91-6580-4d4c-863c-2120763506ed"
scaffold_1	RepeatMasker	LINE/CR1	62767549	62769045	11364	+	.	ID="RND-5_FAMILY-59";Tend="1912";Tstart="445";shortTE="F";uid="0f0b06ba-46d1-4862-ab33-37367c736a06"
scaffold_1	RepeatMasker	DNA	10702325	10702610	2198	+	.	ID="RND-6_FAMILY-6285";Tend="884";Tstart="597";shortTE="F";uid="8a0ea539-64b7-429f-9c65-7bc37c137a3f"
scaffold_1	RepeatMasker	LINE/I-Jockey	50938078	50938650	665	+	.	ID="VINGI-1_APIS";Tend="853";Tstart="278";shortTE="F";uid="dada60cb-bfb2-4b23-8ad4-edbfd06171e6"
scaffold_1	RepeatMasker	DNA/TcMar-Tc1	29329913	29331278	3410	+	.	ID="RND-5_FAMILY-5146";TEgroup="ctg_1%7CRND-5_FAMILY-5146%7C2";Tend="2475";Tstart="739";shortTE="F";uid="61829718-56d6-4679-8e2f-c8b4659d0fcc"
scaffold_1	RepeatMasker	LINE/CR1	38165768	38166569	3795	+	.	ID="RND-6_FAMILY-8331";Tend="1453";Tstart="623";shortTE="F";uid="7f37d33b-9ab4-4171-8c99-3ada8a0e83a1"
scaffold_1	RepeatMasker	Unknown	52109898	52111078	7207	+	.	ID="RND-6_FAMILY-13674";Tend="1889";Tstart="755";shortTE="F";uid="d93366f0-2cf4-45db-a031-899def859262"
scaffold_1	RepeatMasker	DNA/Academ-1	3469523	3470127	421	+	.	ID="ACADEM-1_AP";Tend="4338";Tstart="3783";shortTE="F";uid="00de45e9-7c2c-4ce5-aede-6ed630578278"
scaffold_1	RepeatMasker	DNA/Ginger-1	20475967	20476771	1083	+	.	ID="RND-6_FAMILY-10588";Tend="1515";Tstart="765";shortTE="F";uid="1ccf5eb9-43f7-43c4-bf45-882301c8ae4e"
scaffold_1	RepeatMasker	DNA/Ginger-1	47861215	47861569	1129	+	.	ID="rnd-6_family-1075";Tend="1937";Tstart="1606";shortTE="F";uid="5a827ca9-7004-4d9a-b022-23c6ea22fd85"
scaffold_1	RepeatMasker	DNA/Ginger-1	36977230	36977335	486	+	.	ID="RND-5_FAMILY-679";Tend="1858";Tstart="1759";shortTE="F";uid="f0b53396-d3c4-4510-a7cf-617df7a28aaa"
scaffold_1	RepeatMasker	Unknown	46273434	46274075	4109	+	.	ID="RND-6_FAMILY-6470";Tend="1480";Tstart="790";shortTE="F";uid="d4bd4c7e-ce1e-4a1f-98c4-3b7ef955fac0"
scaffold_1	RepeatMasker	DNA	56041224	56041434	467	+	.	ID="RND-6_FAMILY-4817";Tend="247";Tstart="32";shortTE="F";uid="347ec3fc-3840-47ef-9907-c902b0d1d465"
scaffold_1	RepeatMasker	Unknown	25024240	25024887	1116	+	.	ID="RND-2_FAMILY-24";Tend="1709";Tstart="1034";shortTE="F";uid="96fe82c9-84e1-4e72-b3f0-ef8e11404a6a"
scaffold_1	RepeatMasker	DNA/hAT	37248603	37249056	821	+	.	ID="RND-1_FAMILY-26";Tend="2123";Tstart="1681";shortTE="F";uid="a707cd1f-2082-4f17-a316-d5178c7000eb"
scaffold_1	RepeatMasker	DNA/Ginger-1	37757358	37758046	2515	+	.	ID="RND-5_FAMILY-679";Tend="1518";Tstart="841";shortTE="F";uid="0018676c-0594-4eee-a502-879b613a6c50"
scaffold_1	RepeatMasker	LINE/CR1	21600514	21600846	426	+	.	ID="RND-4_FAMILY-62";Tend="1338";Tstart="1004";shortTE="F";uid="c734d1fa-8780-418d-8a4a-3499f368c05c"
scaffold_1	RepeatMasker	LINE/R1	26525017	26525246	853	+	.	ID="RND-5_FAMILY-317";Tend="1061";Tstart="825";shortTE="F";uid="b17b8300-aa58-44d9-83bf-828d9820be2d"
scaffold_1	RepeatMasker	DNA/Ginger-1	3346856	3347333	2194	+	.	ID="RND-5_FAMILY-679";Tend="1371";Tstart="862";shortTE="F";uid="72423630-e371-457a-91cd-6881088512f4"
scaffold_1	RepeatMasker	Unknown	3479153	3479436	2090	+	.	ID="RND-1_FAMILY-330";Tend="1264";Tstart="983";shortTE="F";uid="f47dfa0a-d49b-4503-ac53-1757aac53f53"
scaffold_1	RepeatMasker	DNA/TcMar-m44	54984820	54985356	732	+	.	ID="MARINER-3_AP";TEgroup="ctg_1%7CMARINER-3_AP%7C2";Tend="2304";Tstart="2";shortTE="F";uid="2a231143-67b4-4c75-8007-2725ee952f60"
scaffold_1	RepeatMasker	DNA/Ginger-1	7184723	7184914	998	+	.	ID="RND-5_FAMILY-679";Tend="1082";Tstart="899";shortTE="F";uid="8d1604a9-3a5d-4a8d-acfe-d03bad3bc956"
scaffold_1	RepeatMasker	DNA/Ginger-1	5979103	5979534	2818	+	.	ID="RND-5_FAMILY-1987";Tend="2896";Tstart="2463";shortTE="F";uid="6c80d903-67be-410d-bb68-9d76b96e7eb0"
scaffold_1	RepeatMasker	Unknown	7621499	7621852	903	+	.	ID="RND-2_FAMILY-24";Tend="1741";Tstart="1370";shortTE="F";uid="d4841137-4f4c-4527-a776-b3b4ac714c6c"
scaffold_1	RepeatMasker	DNA/hAT-Tip100	34659846	34660303	897	+	.	ID="RND-5_FAMILY-1043";TEgroup="ctg_1%7CRND-5_FAMILY-1043%7C3";Tend="1385";Tstart="759";shortTE="F";uid="011b92a6-0e29-40ad-a61b-ad402b131cb2"
scaffold_1	RepeatMasker	DNA/MULE-NOF	29446093	29446347	729	+	.	ID="RND-6_FAMILY-4137";Tend="868";Tstart="625";shortTE="F";uid="5410c9aa-a854-4d7d-b199-f61201f23e55"
scaffold_1	RepeatMasker	LTR/Copia	46598457	46598614	506	+	.	ID="RND-6_FAMILY-623";Tend="1362";Tstart="1223";shortTE="F";uid="e4e3d242-f48a-4f35-83e7-6682d256c066"
scaffold_1	RepeatMasker	Unknown	44061155	44061971	6135	+	.	ID="RND-6_FAMILY-3467";Tend="1663";Tstart="852";shortTE="F";uid="b62c628f-4a22-440b-9bc7-3fe728c60c59"
scaffold_1	RepeatMasker	DNA	10573103	10573316	491	+	.	ID="RND-4_FAMILY-338";Tend="2297";Tstart="2081";shortTE="F";uid="0f195c11-2e19-406f-8158-d20aa4b16dc8"
scaffold_1	RepeatMasker	DNA/hAT	62367965	62368496	2669	+	.	ID="RND-5_FAMILY-1246";Tend="1459";Tstart="927";shortTE="F";uid="1f0f757c-0a56-43a7-9f06-17d8318cb353"
scaffold_1	RepeatMasker	DNA/hAT	41687080	41687917	1291	+	.	ID="RND-5_FAMILY-3053";TEgroup="ctg_1%7CRND-5_FAMILY-3053%7C5";Tend="1751";Tstart="801";shortTE="F";uid="03d95598-7511-47b3-b63d-bfb6651452b3"
scaffold_1	RepeatMasker	DNA/Ginger-1	59918083	59918510	783	+	.	ID="RND-5_FAMILY-679";Tend="1404";Tstart="934";shortTE="F";uid="8f9f9182-732a-40ab-8c06-de240f47ce85"
scaffold_1	RepeatMasker	DNA/TcMar-Mariner	63039524	63040607	1890	+	.	ID="MARINER-9_RPR";Tend="1233";Tstart="171";shortTE="F";uid="f957d2e9-d65c-40d2-a85f-96dc06d15c3a"
scaffold_1	RepeatMasker	DNA/hAT	36522547	36523176	2433	+	.	ID="RND-6_FAMILY-593";Tend="1178";Tstart="539";shortTE="F";uid="99562e2c-27f2-4699-8737-4245b8193e36"
scaffold_1	RepeatMasker	DNA/Ginger-1	56139624	56140085	2088	+	.	ID="rnd-1_family-9";Tend="1317";Tstart="536";shortTE="F";uid="567c6306-5107-4dbd-817e-86dd34137d57"
scaffold_1	RepeatMasker	Unknown	9470192	9470554	1140	+	.	ID="RND-5_FAMILY-722";Tend="1814";Tstart="1439";shortTE="F";uid="32a554ba-7b6c-449b-bd00-0547b387911c"
scaffold_1	RepeatMasker	DNA/Ginger-1	65078181	65078542	1820	+	.	ID="RND-5_FAMILY-679";Tend="2227";Tstart="1867";shortTE="F";uid="d2799203-5b8c-44b5-ac2c-d1bf6314ea95"
scaffold_1	RepeatMasker	Unknown	31272915	31273146	1265	+	.	ID="RND-1_FAMILY-166";Tend="1158";Tstart="984";shortTE="F";uid="8b1032b9-d840-4fb2-9176-1a4e425c80a6"
scaffold_1	RepeatMasker	Unknown	56221095	56221520	1980	+	.	ID="RND-5_FAMILY-1259";Tend="2765";Tstart="2408";shortTE="F";uid="56b757ce-2fae-4dbc-a2d5-ec232927d50d"
scaffold_1	RepeatMasker	DNA	31765299	31765644	458	+	.	ID="TTAA16_AP";Tend="558";Tstart="196";shortTE="F";uid="b03e4f3f-4ae4-4e03-92ad-58780a9b1320"
scaffold_1	RepeatMasker	Unknown	38113093	38113595	550	+	.	ID="RND-1_FAMILY-327";Tend="1323";Tstart="827";shortTE="F";uid="ebf45431-85d6-4b24-b42c-53beab4c42d3"
scaffold_1	RepeatMasker	DNA	7493023	7493915	3831	+	.	ID="RND-4_FAMILY-271";Tend="1525";Tstart="639";shortTE="F";uid="ab95fb73-9574-491f-8fa7-7986f033c0d0"
scaffold_1	RepeatMasker	DNA/Ginger-1	57123756	57124255	2458	+	.	ID="RND-6_FAMILY-4968";Tend="1487";Tstart="959";shortTE="F";uid="e51d25d3-4b6d-4212-8936-019c2d9a282e"
scaffold_1	RepeatMasker	LINE/I	8872594	8872923	872	+	.	ID="RND-6_FAMILY-13927";Tend="4461";Tstart="4132";shortTE="F";uid="cfaaa505-196d-47c3-8ac2-5a2541dcbb69"
scaffold_1	RepeatMasker	DNA/hAT	41684336	41684478	512	+	.	ID="RND-1_FAMILY-26";Tend="1030";Tstart="905";shortTE="F";uid="eb3dde16-88b6-4eb8-9e3e-b0aa60d00ea3"
scaffold_1	RepeatMasker	DNA/Ginger-1	69921846	69923109	8605	+	.	ID="RND-4_FAMILY-652";Tend="2172";Tstart="921";shortTE="F";uid="89d2b20b-223b-4c5c-8b06-ef58c182d268"
scaffold_1	RepeatMasker	DNA/Ginger-1	44811440	44812188	976	+	.	ID="RND-6_FAMILY-4811";Tend="1912";Tstart="1139";shortTE="F";uid="cfc147f9-b749-4d14-b324-75e171fa7f75"
scaffold_1	RepeatMasker	LTR/Gypsy	1980676	1981541	5208	+	.	ID="RND-5_FAMILY-3868";Tend="1924";Tstart="1089";shortTE="F";uid="83b626c0-2bc1-4804-901f-a5436c0c0ea8"
scaffold_1	RepeatMasker	Unknown	21287300	21287599	2093	+	.	ID="RND-5_FAMILY-3110";Tend="1200";Tstart="900";shortTE="F";uid="0b9176a5-0c6a-4715-986a-b3792d65e39c"
scaffold_1	RepeatMasker	DNA/Ginger-1	37775341	37776101	4318	+	.	ID="rnd-5_family-679";Tend="2243";Tstart="1167";shortTE="F";uid="dcbcf99c-687c-4f18-b757-3391015b5ab9"
scaffold_1	RepeatMasker	DNA/Ginger-1	63152461	63153258	4987	+	.	ID="RND-5_FAMILY-679";Tend="2240";Tstart="1452";shortTE="F";uid="665556ef-3ebc-4f0b-a861-b498577815d6"
scaffold_1	RepeatMasker	DNA/hAT?	38084917	38085107	1191	+	.	ID="RND-6_FAMILY-15595";Tend="1457";Tstart="1261";shortTE="F";uid="07dbd6d0-aab5-4d5b-9b01-eae4840893d6"
scaffold_1	RepeatMasker	DNA/hAT-Tip100	16267806	16267911	458	+	.	ID="RND-1_FAMILY-109";Tend="1175";Tstart="1070";shortTE="F";uid="8525a314-3fb7-41ea-a171-3b6c8cd26c7f"
scaffold_1	RepeatMasker	DNA	20692107	20692283	587	+	.	ID="RND-6_FAMILY-6116";Tend="3139";Tstart="2623";shortTE="F";uid="55fdb35d-6f0a-43bd-aa54-fa60a65030b8"
scaffold_1	RepeatMasker	DNA/hAT-Tip100	39882455	39882758	1683	+	.	ID="RND-1_FAMILY-75";Tend="1246";Tstart="948";shortTE="F";uid="04700a5b-bc19-4832-9d20-585156df4f5b"
scaffold_1	RepeatMasker	DNA/Kolobok-E	67182322	67182750	1738	+	.	ID="RND-1_FAMILY-233";Tend="1377";Tstart="949";shortTE="F";uid="a5ab0893-037b-40f8-994e-2c503a40a937"
scaffold_1	RepeatMasker	Unknown	26480857	26482435	10284	+	.	ID="RND-6_FAMILY-5943";Tend="2532";Tstart="1039";shortTE="F";uid="c9d72684-4233-4575-a054-d765601591f0"
scaffold_1	RepeatMasker	DNA/Ginger-1	26608261	26608545	1491	+	.	ID="RND-5_FAMILY-222";Tend="1449";Tstart="1161";shortTE="F";uid="17af2246-7eb7-4373-b0db-89f32faa35f0"
scaffold_1	RepeatMasker	Unknown	30025623	30025935	1470	+	.	ID="RND-1_FAMILY-276";TEgroup="ctg_1%7CRND-1_FAMILY-276%7C8";Tend="1356";Tstart="951";shortTE="F";uid="432ffc0d-234e-47fe-ae63-bf29b59f63cc"
scaffold_1	RepeatMasker	DNA/Merlin	2678107	2678914	3535	+	.	ID="RND-1_FAMILY-25";Tend="1776";Tstart="977";shortTE="F";uid="4ffac9a5-58ed-416d-8c92-ee575f7b252c"
scaffold_1	RepeatMasker	DNA	51909921	51910615	2373	+	.	ID="rnd-6_family-1258";Tend="1057";Tstart="536";shortTE="F";uid="08888c6f-6c76-4212-9787-94e2382e0dc0"
scaffold_1	RepeatMasker	LINE/RTE-BovB	58995475	58995737	1141	+	.	ID="RND-6_FAMILY-792";Tend="1645";Tstart="1367";shortTE="F";uid="dfc8a218-baac-4a4f-ba58-e2a9e52c08cd"
scaffold_1	RepeatMasker	Unknown	16330856	16331186	2127	+	.	ID="RND-1_FAMILY-276";Tend="1358";Tstart="951";shortTE="F";uid="2c8c7cac-174f-4c8d-bc53-5bcb059fcc31"
scaffold_1	RepeatMasker	LINE/RTE-BovB	52585302	52585753	437	+	.	ID="RND-6_FAMILY-8013";Tend="1728";Tstart="1197";shortTE="F";uid="5705dd3b-1274-4807-8b4f-e1b44e42b521"
scaffold_1	RepeatMasker	DNA/Ginger-1	19022905	19023133	1437	+	.	ID="RND-2_FAMILY-51";Tend="1605";Tstart="1367";shortTE="F";uid="8ac01d5e-fbaf-41d0-ad32-16bbb3c84a2b"
scaffold_1	RepeatMasker	DNA/hAT-Tip100	17225154	17225433	1617	+	.	ID="RND-1_FAMILY-75";Tend="1213";Tstart="949";shortTE="F";uid="26b1d5ef-75a5-4b51-b807-e89314bb7de3"
scaffold_1	RepeatMasker	DNA	45338763	45339191	2825	+	.	ID="RND-1_FAMILY-111";Tend="1421";Tstart="987";shortTE="F";uid="7a999d96-767f-405c-97f7-861a9a9346ee"
scaffold_1	RepeatMasker	DNA	13640162	13640536	1642	+	.	ID="RND-6_FAMILY-6285";Tend="972";Tstart="597";shortTE="F";uid="1ea1e2d0-b829-42ed-a521-cb6fe1e2f855"
scaffold_1	RepeatMasker	DNA	19355475	19355679	634	+	.	ID="RND-6_FAMILY-849";Tend="1942";Tstart="1750";shortTE="F";uid="a19358be-7f0d-4217-90c0-aa673191d38e"
scaffold_1	RepeatMasker	Unknown	14858356	14858474	873	+	.	ID="RND-1_FAMILY-175";Tend="1170";Tstart="1052";shortTE="F";uid="2cbc5d88-4d97-4e9e-94da-e28545332058"
scaffold_1	RepeatMasker	DNA	67414659	67416079	2182	+	.	ID="RND-1_FAMILY-19";TEgroup="ctg_1%7CRND-1_FAMILY-19%7C4";Tend="2295";Tstart="769";shortTE="F";uid="13e8bcf6-5746-40a4-a78c-934b402020c0"
scaffold_1	RepeatMasker	DNA/hAT-hATm	41224420	41224673	790	+	.	ID="hat-6_ap";Tend="240";Tstart="1";shortTE="F";uid="ac25a7a6-2211-485e-bdef-e00e6e6f4eb6"
scaffold_1	RepeatMasker	DNA/Ginger-1	62623425	62623574	3932	+	.	ID="rnd-6_family-1075";Tend="2220";Tstart="1405";shortTE="F";uid="34583081-2765-4900-ba8f-85985077bd47"
scaffold_1	RepeatMasker	LINE/RTE-BovB	24157629	24157787	447	+	.	ID="RND-5_FAMILY-2358";Tend="1236";Tstart="1079";shortTE="F";uid="e56f1fed-de26-4535-b16c-76abe851db18"
scaffold_1	RepeatMasker	DNA	18704373	18704512	415	+	.	ID="TTAA4B_AP";Tend="195";Tstart="54";shortTE="F";uid="bd24485d-5a21-4717-a01b-f9c32490b17f"
scaffold_1	RepeatMasker	DNA/hAT	16899613	16899781	584	+	.	ID="DNA8-105_AP";Tend="650";Tstart="488";shortTE="F";uid="cd30523e-116c-48dc-ba7d-fa2bf65cb984"
scaffold_1	RepeatMasker	Unknown	61869541	61869761	1017	+	.	ID="RND-6_FAMILY-15063";Tend="1110";Tstart="899";shortTE="F";uid="1dbe6f53-1e95-4a90-8ded-c13909f36877"
scaffold_1	RepeatMasker	DNA/hAT-Ac	30330909	30331282	1120	+	.	ID="RND-4_FAMILY-520";Tend="1250";Tstart="836";shortTE="F";uid="813fe1d6-bcb7-44d4-96e2-2e43ee25cc36"
scaffold_1	RepeatMasker	DNA/Kolobok-E	56098547	56100315	8284	+	.	ID="RND-6_FAMILY-11275";Tend="2223";Tstart="661";shortTE="F";uid="ad835178-a5db-4466-b6a1-fa80c6e034b7"
scaffold_1	RepeatMasker	Retroposon?	71093371	71093973	3703	+	.	ID="RND-3_FAMILY-175";Tend="1382";Tstart="793";shortTE="F";uid="e38100dc-5674-4ed8-9c45-c9379b77d7c7"
scaffold_1	RepeatMasker	Unknown	38525314	38526173	3216	+	.	ID="RND-6_FAMILY-7443";Tend="1682";Tstart="811";shortTE="F";uid="6e1e4e39-822d-4e6c-b677-539d1e2d5d12"
scaffold_1	RepeatMasker	LINE/I	11778122	11778871	435	+	.	ID="RND-6_FAMILY-6960";Tend="1103";Tstart="348";shortTE="F";uid="3c4f6453-834b-46d6-8ef0-a905d137d056"
scaffold_1	RepeatMasker	DNA/Ginger-1	25957532	25958162	2295	+	.	ID="RND-5_FAMILY-679";Tend="1713";Tstart="1027";shortTE="F";uid="894ae32a-9bc4-44a9-8a61-118af14d1050"
scaffold_1	RepeatMasker	DNA/hAT-Tip100	10959934	10960149	492	+	.	ID="RND-6_FAMILY-201";Tend="1931";Tstart="1743";shortTE="F";uid="2a4a4654-e051-45b0-8724-81378c928642"
scaffold_1	RepeatMasker	DNA/hAT-Tip100	9265154	9265703	2349	+	.	ID="RND-5_FAMILY-721";Tend="1578";Tstart="1018";shortTE="F";uid="1eed08e7-ce5c-452d-bba4-15f88f4951ca"
scaffold_1	RepeatMasker	LINE/RTE-BovB	27522660	27522890	861	+	.	ID="RND-6_FAMILY-792";Tend="1612";Tstart="1370";shortTE="F";uid="1b57b232-1bc6-4b05-8851-2ae8f6361adc"
scaffold_1	RepeatMasker	DNA/Ginger-1	47649790	47650686	2355	+	.	ID="RND-5_FAMILY-679";TEgroup="ctg_1%7CRND-5_FAMILY-679%7C41";Tend="2154";Tstart="896";shortTE="F";uid="c7408190-357b-4015-8433-758c5548e44a"
scaffold_1	RepeatMasker	DNA/hAT-hAT19	41336885	41337079	925	+	.	ID="DNA8-90_AP";Tend="197";Tstart="2";shortTE="F";uid="24be6bc5-d23c-4d3c-a585-42e6f326d3f9"
scaffold_1	RepeatMasker	Retroposon?	32436823	32437299	2311	+	.	ID="RND-5_FAMILY-1752";Tend="1493";Tstart="782";shortTE="F";uid="5a68db80-2b75-4bec-b5fc-34ada205a506"
scaffold_1	RepeatMasker	DNA/hAT-Tip100	41944902	41945299	930	+	.	ID="RND-1_FAMILY-109";Tend="1175";Tstart="821";shortTE="F";uid="d3fd5a92-1f7c-49b3-9cb1-20fcf1b0c603"
scaffold_1	RepeatMasker	DNA/hAT	59590487	59590684	451	+	.	ID="RND-5_FAMILY-9190";Tend="1846";Tstart="1653";shortTE="F";uid="7ca4606a-32be-41b5-a7a9-4cc1709fe06f"
scaffold_1	RepeatMasker	DNA/Merlin	29291063	29291857	1904	+	.	ID="RND-1_FAMILY-25";Tend="1822";Tstart="1036";shortTE="F";uid="aad014f8-b251-4a16-968d-4afe577d4098"
scaffold_1	RepeatMasker	Unknown	407873	408130	1679	+	.	ID="RND-1_FAMILY-349";Tend="1210";Tstart="962";shortTE="F";uid="ceacf868-5b4e-4ca8-9564-e879122c2d30"
scaffold_1	RepeatMasker	DNA/hAT-Tip100	12847997	12848339	1418	+	.	ID="RND-1_FAMILY-75";Tend="1285";Tstart="947";shortTE="F";uid="0eb7c379-0e5a-4c6d-a0a5-9646a1a553fd"
scaffold_1	RepeatMasker	DNA/hAT-hAT19	46814676	46815415	3189	+	.	ID="RND-5_FAMILY-1605";Tend="1610";Tstart="826";shortTE="F";uid="01921ff1-48a1-429a-858d-04af424686a5"
scaffold_1	RepeatMasker	Unknown	36857232	36857396	587	+	.	ID="RND-6_FAMILY-8932";Tend="1436";Tstart="1268";shortTE="F";uid="c3237b2e-ff88-419c-889f-7f0816736ac0"
scaffold_1	RepeatMasker	DNA/hAT-Tip100	26466157	26466952	5013	+	.	ID="RND-6_FAMILY-2766";Tend="1761";Tstart="946";shortTE="F";uid="40930501-b326-46b8-95b9-91cd70451f36"
scaffold_1	RepeatMasker	Unknown	49920465	49920574	411	+	.	ID="RND-5_FAMILY-4804";Tend="1482";Tstart="1363";shortTE="F";uid="6e8b6d48-76b0-4e3c-bda6-f8fb4ef44594"
scaffold_1	RepeatMasker	DNA/hAT-hAT19	64000073	64000230	847	+	.	ID="DNA8-90_AP";Tend="716";Tstart="559";shortTE="F";uid="d48f5fa3-ca9c-45bc-b2fb-0a773f6a8b42"
scaffold_1	RepeatMasker	DNA/Ginger-1	14963536	14963780	944	+	.	ID="RND-6_FAMILY-4968";Tend="1140";Tstart="914";shortTE="F";uid="072b88f4-801a-41cd-9342-c45dcd932194"
scaffold_1	RepeatMasker	Unknown	19420871	19421191	1212	+	.	ID="RND-1_FAMILY-212";Tend="1448";Tstart="1182";shortTE="F";uid="a93e3aad-f92d-453f-a305-20e10d0b4d69"
scaffold_1	RepeatMasker	DNA/Ginger-1	41164432	41165581	7979	+	.	ID="RND-2_FAMILY-51";Tend="2119";Tstart="899";shortTE="F";uid="9bb1164c-fb5b-4127-8f99-fa9a7a7b61a0"
scaffold_1	RepeatMasker	DNA/Ginger-1	54052741	54053152	1486	+	.	ID="RND-6_FAMILY-4811";Tend="1958";Tstart="1553";shortTE="F";uid="fdc6288f-f8e4-4f2c-bdc7-b36f2226a61f"
scaffold_1	RepeatMasker	Unknown	67460113	67460214	422	+	.	ID="RND-5_FAMILY-1017";Tend="1827";Tstart="1724";shortTE="F";uid="4d5acd48-18e3-4c1f-9039-a7fb0eda02a1"
scaffold_1	RepeatMasker	DNA/hAT	16972728	16973772	4210	+	.	ID="RND-1_FAMILY-26";Tend="1928";Tstart="905";shortTE="F";uid="e16588c6-a781-45c6-9ce5-9b48cc4e2a6a"
scaffold_1	RepeatMasker	DNA	19555913	19556210	1407	+	.	ID="RND-1_FAMILY-102";Tend="1296";Tstart="979";shortTE="F";uid="3f0251a9-9d71-48fd-80ea-2b23d2a31974"
scaffold_1	RepeatMasker	DNA/MULE-MuDR	12760261	12760626	1791	+	.	ID="RND-5_FAMILY-3867";Tend="1354";Tstart="929";shortTE="F";uid="5ab62445-8dd1-4d22-b121-11abc51d3c3a"
scaffold_1	RepeatMasker	DNA/Ginger-1	63055714	63055996	876	+	.	ID="RND-5_FAMILY-222";Tend="1244";Tstart="914";shortTE="F";uid="4cf079d8-ca8c-4d44-8873-84b087246f8b"
scaffold_1	RepeatMasker	Unknown	16959673	16959917	1541	+	.	ID="RND-1_FAMILY-175";Tend="1170";Tstart="944";shortTE="F";uid="910d971c-28ed-492f-a10c-65b2abd62503"
scaffold_1	RepeatMasker	DNA/hAT-Tip100	39341749	39342357	3757	+	.	ID="RND-6_FAMILY-2766";Tend="1693";Tstart="1072";shortTE="F";uid="728ca0bf-e72f-48b9-a8bf-062e3013ec41"
scaffold_1	RepeatMasker	DNA/Maverick	26539122	26539519	557	+	.	ID="RND-6_FAMILY-8607";TEgroup="ctg_1%7CRND-6_FAMILY-8607%7C2";Tend="4069";Tstart="3863";shortTE="F";uid="d61048ea-6d6e-42f3-b62f-f2a731c39a7b"
scaffold_1	RepeatMasker	DNA/Kolobok-E	10123983	10124473	654	+	.	ID="RND-5_FAMILY-4506";Tend="559";Tstart="1";shortTE="F";uid="d08d8040-5be4-4cd8-9b3a-0fede827eef5"
scaffold_1	RepeatMasker	DNA/Ginger-1	60285270	60285479	1197	+	.	ID="rnd-6_family-2321";Tend="1622";Tstart="1462";shortTE="F";uid="79996658-839d-4691-8b2c-3deb496aec42"
scaffold_1	RepeatMasker	DNA/hAT-Ac	64218916	64219083	467	+	.	ID="DNA8-99_AP";Tend="758";Tstart="606";shortTE="F";uid="ba1db06a-358a-47a2-bce5-c9df2c0dfbf6"
scaffold_1	RepeatMasker	Unknown	7642646	7642809	515	+	.	ID="RND-6_FAMILY-12231";Tend="2292";Tstart="2131";shortTE="F";uid="08641342-521f-4e36-9200-516a3a2d9ebd"
scaffold_1	RepeatMasker	Unknown	27197351	27197854	4201	+	.	ID="RND-6_FAMILY-379";Tend="1471";Tstart="968";shortTE="F";uid="f8738ffa-9251-4147-936e-7e8a8650ddab"
scaffold_1	RepeatMasker	LTR/Pao	69457430	69458476	4730	+	.	ID="RND-6_FAMILY-738";Tend="2275";Tstart="1220";shortTE="F";uid="4b0b3a64-c3d4-4050-99e9-63426f6aabe5"
scaffold_1	RepeatMasker	DNA/hAT-Ac	2428892	2429336	3228	+	.	ID="RND-5_FAMILY-1731";Tend="1306";Tstart="870";shortTE="F";uid="c995b43f-b3c3-462b-9b8c-c0c4da04b10e"
scaffold_1	RepeatMasker	Unknown	12378233	12378474	1614	+	.	ID="RND-1_FAMILY-209";Tend="1231";Tstart="991";shortTE="F";uid="1d31ba16-4d43-45ce-8598-ea39a0d455a6"
scaffold_1	RepeatMasker	Unknown	15234890	15235023	885	+	.	ID="RND-1_FAMILY-424";Tend="2504";Tstart="2372";shortTE="F";uid="27255252-a1f6-41c4-9b5e-1aeb0c45e618"
scaffold_1	RepeatMasker	DNA/Ginger-1	57944946	57945383	1376	+	.	ID="rnd-5_family-222";Tend="1697";Tstart="1174";shortTE="F";uid="2849fc32-ce96-4af1-a8ee-03e9edf77b36"
scaffold_1	RepeatMasker	Unknown	27742092	27742708	934	+	.	ID="RND-6_FAMILY-1257";Tend="1621";Tstart="1082";shortTE="F";uid="ea1a9962-b239-4b0c-90b7-b1130654aec6"
scaffold_1	RepeatMasker	Unknown	39708195	39711569	23665	+	.	ID="RND-1_FAMILY-240";Tend="3670";Tstart="424";shortTE="F";uid="7e29ea6f-0bf9-4329-904a-5de33394a822"
scaffold_1	RepeatMasker	DNA/Kolobok-E	57208415	57208676	615	+	.	ID="RND-6_FAMILY-919";Tend="715";Tstart="459";shortTE="F";uid="b9adf970-084e-4770-9c07-550479b405bb"
scaffold_1	RepeatMasker	Unknown	24785578	24786134	1426	+	.	ID="RND-5_FAMILY-359";Tend="1255";Tstart="672";shortTE="F";uid="f463103f-a8ca-4fcb-a923-920d2ed23343"
scaffold_1	RepeatMasker	DNA/hAT-Tip100	57635264	57635425	467	+	.	ID="RND-6_FAMILY-201";Tend="2058";Tstart="1878";shortTE="F";uid="b5f6c73e-e661-496d-b792-6ffe2197407e"
scaffold_1	RepeatMasker	DNA	43209565	43209895	1809	+	.	ID="RND-1_FAMILY-97";Tend="1383";Tstart="1023";shortTE="F";uid="49db6585-d68e-4976-87dd-4a20e3df904c"
scaffold_1	RepeatMasker	LTR/Gypsy	15991927	15992365	2377	+	.	ID="RND-1_FAMILY-517";Tend="2139";Tstart="1658";shortTE="F";uid="d60df4bc-3c52-48f3-8e6f-b4a4760d277b"
scaffold_1	RepeatMasker	DNA/Kolobok-E	62827999	62828375	560	+	.	ID="RND-6_FAMILY-6461";Tend="1280";Tstart="900";shortTE="F";uid="2ae759fa-a7e0-46ec-9a83-9385e7e10acb"
scaffold_1	RepeatMasker	DNA	61883389	61883961	1562	+	.	ID="RND-4_FAMILY-220";Tend="1454";Tstart="867";shortTE="F";uid="dbfac3a6-c371-47fa-bf66-afb268983c3d"
scaffold_1	RepeatMasker	Retroposon?	5820510	5820721	733	+	.	ID="RND-6_FAMILY-2887";Tend="1506";Tstart="1328";shortTE="F";uid="a46bdbc4-e5b5-45c1-afda-53995d4087f8"
scaffold_1	RepeatMasker	Unknown	51585357	51585804	2920	+	.	ID="RND-6_FAMILY-2376";TEgroup="ctg_1%7CRND-6_FAMILY-2376%7C4";Tend="588";Tstart="207";shortTE="F";uid="8d6a365c-2f4d-430f-9e03-f2e12df786c4"
scaffold_1	RepeatMasker	LINE/RTE-BovB	68348606	68348876	758	+	.	ID="RND-6_FAMILY-8013";Tend="1419";Tstart="1004";shortTE="F";uid="de34bd17-2083-40ee-abb5-a34c6b302938"
scaffold_1	RepeatMasker	DNA/TcMar-m44	20777389	20777729	2373	+	.	ID="RND-1_FAMILY-369";Tend="1271";Tstart="924";shortTE="F";uid="4f747562-16c8-44fe-9a00-65df19a8dbdd"
scaffold_1	RepeatMasker	Unknown	1963647	1964240	1044	+	.	ID="RND-5_FAMILY-473";TEgroup="ctg_1%7CRND-5_FAMILY-473%7C1";Tend="1930";Tstart="677";shortTE="F";uid="270a995c-408d-4e65-8984-99dfe75a6281"
scaffold_1	RepeatMasker	DNA/Ginger-1	40127773	40129105	3366	+	.	ID="rnd-6_family-2321";Tend="2172";Tstart="1061";shortTE="F";uid="ebc7ee12-613e-4cc7-a53f-5fefa91e52a7"
scaffold_1	RepeatMasker	DNA/Ginger-1	46001707	46002125	1957	+	.	ID="RND-6_FAMILY-1604";Tend="2125";Tstart="1728";shortTE="F";uid="edf52877-9bd9-47a7-92fa-a43e1d915537"
scaffold_1	RepeatMasker	DNA/hAT	62861126	62861544	542	+	.	ID="RND-5_FAMILY-9190";TEgroup="ctg_1%7CRND-5_FAMILY-9190%7C9";Tend="1516";Tstart="892";shortTE="T";uid="33db606d-eb80-4dca-a0fd-691953dc2b19"
scaffold_1	RepeatMasker	Unknown	27489357	27490328	7546	+	.	ID="RND-6_FAMILY-4048";Tend="1899";Tstart="940";shortTE="F";uid="97d5d441-915d-4731-aa14-50f21a340a21"
scaffold_1	RepeatMasker	DNA/hAT-Ac	36322880	36323325	2527	+	.	ID="RND-5_FAMILY-889";Tend="1286";Tstart="865";shortTE="F";uid="ee7f61c9-d8a7-4fef-ba11-ba6c45b653d8"
scaffold_1	RepeatMasker	DNA/Ginger-1	53658265	53658524	1015	+	.	ID="RND-5_FAMILY-222";Tend="1163";Tstart="913";shortTE="F";uid="b07c7481-a08b-47e7-ba41-a5efae5ef0b4"
scaffold_1	RepeatMasker	Unknown	58117878	58118122	1008	+	.	ID="RND-5_FAMILY-1453";Tend="1132";Tstart="899";shortTE="F";uid="f5164e8a-cf8b-4ba4-b271-f043bbe8f921"
scaffold_1	RepeatMasker	Unknown	24242627	24242833	681	+	.	ID="RND-1_FAMILY-72";Tend="3181";Tstart="2959";shortTE="F";uid="fe44c94a-8d65-4341-a6f9-255e8a946e24"
scaffold_1	RepeatMasker	DNA/Ginger-1	22998492	22999202	1250	+	.	ID="RND-5_FAMILY-679";Tend="2242";Tstart="1519";shortTE="F";uid="c6f372dc-f397-4c30-9da4-7430360c6cd9"
scaffold_1	RepeatMasker	DNA/Merlin	47071545	47071775	1023	+	.	ID="RND-1_FAMILY-25";Tend="1169";Tstart="937";shortTE="F";uid="fe888a1a-a8e1-4bc7-9cf4-135aa2059855"
scaffold_1	RepeatMasker	LINE/I-Jockey	9788997	9789342	437	+	.	ID="VINGI-45_LMI";Tend="2259";Tstart="1913";shortTE="F";uid="efcc112f-e58a-46bd-ad3c-1257815ce7e5"
scaffold_1	RepeatMasker	DNA/hAT	63162342	63162531	550	+	.	ID="RND-5_FAMILY-1370";Tend="1446";Tstart="1248";shortTE="F";uid="7526820f-2b02-43bb-80f4-f9917896bc75"
scaffold_1	RepeatMasker	DNA	36277259	36277674	1440	+	.	ID="RND-4_FAMILY-220";Tend="1411";Tstart="996";shortTE="F";uid="9971fe6d-a3f9-4cf4-8f3f-357a2572a944"
scaffold_1	RepeatMasker	DNA/hAT-Tip100	55506234	55506456	1236	+	.	ID="RND-6_FAMILY-4672";Tend="1233";Tstart="1010";shortTE="F";uid="3fbf645b-6740-4e6b-b10c-1893b351eaa4"
scaffold_1	RepeatMasker	DNA/Ginger-1	68244613	68244892	840	+	.	ID="rnd-1_family-9";Tend="1516";Tstart="1314";shortTE="F";uid="a785fddb-7247-49bf-9e2c-bea7c0764272"
scaffold_1	RepeatMasker	LINE/RTE-BovB	11714299	11714443	525	+	.	ID="RND-6_FAMILY-792";Tend="1648";Tstart="1513";shortTE="F";uid="35869f0b-8387-4eb8-a2ab-b54aea47911d"
scaffold_1	RepeatMasker	DNA/MULE-NOF	8532894	8533039	529	+	.	ID="rnd-6_family-4137";Tend="873";Tstart="638";shortTE="F";uid="912769a5-a7c9-45b8-b69d-4b8a778c7bff"
scaffold_1	RepeatMasker	DNA/Ginger-1	59329305	59330001	4610	+	.	ID="rnd-1_family-21";Tend="1738";Tstart="198";shortTE="F";uid="2203d786-80fa-48a2-b03a-0d922cad9e35"
scaffold_1	RepeatMasker	DNA/Ginger-1	52109181	52109519	1034	+	.	ID="RND-6_FAMILY-4175";Tend="1195";Tstart="848";shortTE="F";uid="cfeaf144-c65a-4e0c-8600-3aa1528a28de"
scaffold_1	RepeatMasker	DNA/hAT-hAT19	65049508	65049618	405	+	.	ID="RND-6_FAMILY-5124";Tend="1685";Tstart="1574";shortTE="F";uid="001735e0-3722-4987-af22-30a3303f9fd3"
scaffold_1	RepeatMasker	Unknown	20449401	20449566	571	+	.	ID="RND-6_FAMILY-3525";Tend="1810";Tstart="1660";shortTE="F";uid="9b7259ca-96d4-40e1-bf03-c01dffe89f82"
scaffold_1	RepeatMasker	DNA	18378990	18379458	2547	+	.	ID="RND-1_FAMILY-111";Tend="1429";Tstart="938";shortTE="F";uid="471ebd96-4239-4c31-974e-98994f68f549"
scaffold_1	RepeatMasker	Unknown	9256046	9256156	972	+	.	ID="RND-5_FAMILY-1646";Tend="1216";Tstart="1106";shortTE="F";uid="5461068d-daf5-4ff3-aa7a-d9b7350fb4c1"
scaffold_1	RepeatMasker	DNA/Ginger-1	47444053	47444323	1509	+	.	ID="RND-5_FAMILY-222";Tend="1210";Tstart="914";shortTE="F";uid="9347d733-d05b-42d6-a7f0-7e1233fe194c"
scaffold_1	RepeatMasker	Unknown	63714907	63715334	1669	+	.	ID="RND-1_FAMILY-154";Tend="1400";Tstart="946";shortTE="F";uid="86deee0c-9412-4643-b76e-606a360a8346"
scaffold_1	RepeatMasker	Unknown	52101	52269	609	+	.	ID="RND-1_FAMILY-72";Tend="3181";Tstart="3008";shortTE="F";uid="3f4c94fa-fc9b-4486-a09f-e212a848ed4d"
scaffold_1	RepeatMasker	DNA/hAT-Ac	2430175	2430874	4492	+	.	ID="RND-5_FAMILY-1731";Tend="1962";Tstart="1255";shortTE="F";uid="3c697543-94a1-404e-a1cc-6448f708dd17"
scaffold_1	RepeatMasker	DNA/Ginger-1	51662632	51662783	468	+	.	ID="RND-5_FAMILY-193";Tend="3274";Tstart="3128";shortTE="F";uid="22437d1c-4f50-4b75-b834-999450d82cb5"
scaffold_1	RepeatMasker	Unknown	31191956	31192824	4928	+	.	ID="RND-5_FAMILY-2844";Tend="780";Tstart="12";shortTE="F";uid="b7f495c2-8dc9-4de4-87a0-e0a88b874a52"
scaffold_1	RepeatMasker	DNA/hAT-hAT19	66207288	66207400	608	+	.	ID="DNA8-64B_AP";Tend="122";Tstart="1";shortTE="F";uid="6fe454f7-f641-4fa0-a73e-9bfa4285b59f"
scaffold_1	RepeatMasker	DNA/Ginger-1	40561320	40562473	7345	+	.	ID="rnd-1_family-21";Tend="2077";Tstart="838";shortTE="F";uid="9f18247e-7e30-4948-82a3-4d5dbae7cbf1"
scaffold_1	RepeatMasker	DNA/hAT-Tip100	16208148	16208840	2102	+	.	ID="RND-5_FAMILY-1744";Tend="1623";Tstart="1017";shortTE="F";uid="cf7cd702-d9ce-437c-90d5-0b92e194e15a"
scaffold_1	RepeatMasker	DNA/Ginger-1	22876482	22877050	1446	+	.	ID="RND-6_FAMILY-4175";Tend="1128";Tstart="584";shortTE="F";uid="54493f74-c54d-496d-b5f2-350a85bf94b2"
scaffold_1	RepeatMasker	DNA/hAT-Tip100	4422041	4422263	696	+	.	ID="RND-1_FAMILY-110";Tend="1416";Tstart="1178";shortTE="F";uid="c9dbdfc6-800e-4e7a-bd32-0c2e1b5836ea"
scaffold_1	RepeatMasker	Unknown	39278783	39279021	1494	+	.	ID="RND-1_FAMILY-251";Tend="1215";Tstart="972";shortTE="F";uid="8258b5f0-8669-49e6-96aa-31c949103ce9"
scaffold_1	RepeatMasker	DNA/Ginger-1	65914962	65915069	619	+	.	ID="RND-6_FAMILY-10588";Tend="1554";Tstart="1446";shortTE="F";uid="8d576212-5a86-4646-9067-d126af20a6fb"
scaffold_1	RepeatMasker	Unknown	12242927	12243901	2725	+	.	ID="RND-6_FAMILY-7443";Tend="1743";Tstart="788";shortTE="F";uid="5c484d55-30f2-4d5d-894a-706379180a3b"
scaffold_1	RepeatMasker	DNA/hAT	11290518	11290891	2841	+	.	ID="RND-1_FAMILY-7";Tend="1234";Tstart="862";shortTE="F";uid="088763e5-ff57-4266-9844-3a5193eb8c94"
scaffold_1	RepeatMasker	DNA/PiggyBac	68073060	68073242	887	+	.	ID="RND-1_FAMILY-264";Tend="1193";Tstart="1013";shortTE="F";uid="40ac26c0-f44f-41bb-9102-1dc1ae48b7c5"
scaffold_1	RepeatMasker	DNA	44376582	44376802	428	+	.	ID="RND-6_FAMILY-6116";Tend="546";Tstart="361";shortTE="F";uid="60fc8b17-ee2c-4582-91c7-94837d0465cb"
scaffold_1	RepeatMasker	DNA/Ginger-1	28207131	28207975	2884	+	.	ID="rnd-1_family-9";Tend="1885";Tstart="976";shortTE="F";uid="10241dac-e3ec-4f25-b05a-6496783647f5"
scaffold_1	RepeatMasker	Unknown	15276072	15276184	884	+	.	ID="RND-1_FAMILY-420";Tend="1070";Tstart="959";shortTE="F";uid="bc731cc4-93b8-46b1-8b3b-ac265a808821"
scaffold_1	RepeatMasker	DNA/P	20801330	20803814	19270	+	.	ID="RND-5_FAMILY-4022";Tend="4041";Tstart="1542";shortTE="F";uid="912699ee-0277-4b9f-a8bf-015a81d1aeda"
scaffold_1	RepeatMasker	DNA/hAT-Charlie	43192231	43192523	1671	+	.	ID="RND-6_FAMILY-4317";Tend="1270";Tstart="943";shortTE="F";uid="28a2ae02-e59e-4222-a61b-87fe77bcc009"
scaffold_1	RepeatMasker	DNA/hAT-Ac	64404590	64404700	696	+	.	ID="RND-1_FAMILY-138";Tend="1061";Tstart="952";shortTE="F";uid="1dc93ac3-eeef-477a-aca1-fd242bcbb7af"
scaffold_1	RepeatMasker	DNA/hAT	3519211	3519315	491	+	.	ID="RND-1_FAMILY-26";Tend="2002";Tstart="1899";shortTE="F";uid="42a693c5-0f82-4605-973d-06f4ff4e46ca"
scaffold_1	RepeatMasker	DNA/hAT-hATm	41718746	41718871	617	+	.	ID="RND-1_FAMILY-314";Tend="1021";Tstart="139";shortTE="F";uid="9728e870-3999-4382-a832-c0809680f07c"
scaffold_1	RepeatMasker	DNA/Ginger-1	34587987	34588380	1192	+	.	ID="RND-6_FAMILY-1604";Tend="2133";Tstart="1729";shortTE="F";uid="0437bbd3-1fc0-40ae-85e3-d3ccd0474158"
scaffold_1	RepeatMasker	Unknown	42910204	42910340	475	+	.	ID="RND-1_FAMILY-89";Tend="1076";Tstart="936";shortTE="F";uid="05c3728a-e5ee-4d24-8d18-62522d54d7ff"
scaffold_1	RepeatMasker	Retroposon?	44073246	44073776	2222	+	.	ID="RND-1_FAMILY-4";Tend="1493";Tstart="970";shortTE="F";uid="90a601e7-62d2-4e11-9d9b-bd1c8210bbd2"
scaffold_1	RepeatMasker	DNA/hAT-Tip100	40480412	40481082	3355	+	.	ID="RND-4_FAMILY-237";Tend="1558";Tstart="869";shortTE="F";uid="a2311c24-c7b2-459d-9aac-bc4c79348fd5"
scaffold_1	RepeatMasker	DNA/hAT	29975982	29976133	906	+	.	ID="RND-1_FAMILY-7";Tend="2262";Tstart="2107";shortTE="F";uid="525b7caf-132b-4680-8d0a-644eb210f041"
scaffold_1	RepeatMasker	LINE/R1	35111361	35111474	498	+	.	ID="RND-6_FAMILY-24218";Tend="1367";Tstart="1252";shortTE="F";uid="ec1b16f0-527b-4919-a0ad-1f14c2616b3c"
scaffold_1	RepeatMasker	DNA/hAT-Tip100	50316686	50317094	1085	+	.	ID="RND-5_FAMILY-1744";Tend="1237";Tstart="834";shortTE="F";uid="c619a160-a340-49f3-adf4-d4e3ba731b71"
scaffold_1	RepeatMasker	Unknown	53734369	53734866	652	+	.	ID="RND-6_FAMILY-8659";Tend="1499";Tstart="1047";shortTE="F";uid="86013574-bce0-4523-a49b-4c89f0e7ac60"
scaffold_1	RepeatMasker	DNA/Ginger-1	57442633	57443606	5190	+	.	ID="RND-6_FAMILY-4811";Tend="1911";Tstart="855";shortTE="F";uid="1e405e69-319c-448f-8d2a-3fb000e0c16c"
scaffold_1	RepeatMasker	DNA/hAT	44665574	44666532	3274	+	.	ID="RND-1_FAMILY-26";Tend="1977";Tstart="892";shortTE="F";uid="cd4147c7-ca87-421b-b928-36b452a5882f"
scaffold_1	RepeatMasker	Retroposon?	50237478	50237657	588	+	.	ID="RND-6_FAMILY-747";Tend="1875";Tstart="1681";shortTE="F";uid="93b860bb-9fc5-45e8-a763-b388103913d2"
scaffold_1	RepeatMasker	DNA/hAT	21751713	21752217	1467	+	.	ID="RND-1_FAMILY-7";Tend="1296";Tstart="806";shortTE="F";uid="a6bea69d-358c-4333-a274-3b371f765906"
scaffold_1	RepeatMasker	DNA/Ginger-1	20254627	20255469	1338	+	.	ID="RND-5_FAMILY-679";TEgroup="ctg_1%7CRND-5_FAMILY-679%7C16";Tend="2014";Tstart="896";shortTE="F";uid="c82009cf-d4b5-4a45-bbaf-e18417ecc17e"
scaffold_1	RepeatMasker	Unknown	50858121	50858758	736	+	.	ID="RND-6_FAMILY-6126";TEgroup="ctg_1%7CRND-6_FAMILY-6126%7C7";Tend="1081";Tstart="735";shortTE="F";uid="d00711f5-2ee9-41e7-8268-9d55ca3ea22d"
scaffold_1	RepeatMasker	DNA/Ginger-1	50647581	50648410	4745	+	.	ID="RND-6_FAMILY-1075";Tend="1687";Tstart="860";shortTE="F";uid="24660482-2dea-4c47-bb38-820b244652bb"
scaffold_1	RepeatMasker	DNA/hAT-Tip100	44171869	44172466	3678	+	.	ID="RND-5_FAMILY-921";Tend="1420";Tstart="841";shortTE="F";uid="7eb3d78d-4482-4d90-9fa9-76d100722cd4"
scaffold_1	RepeatMasker	DNA/MULE-NOF	38923986	38924343	2388	+	.	ID="RND-5_FAMILY-872";Tend="4961";Tstart="4615";shortTE="F";uid="b8497b06-89a8-49a6-b1e3-c79a407c9627"
scaffold_1	RepeatMasker	DNA/Ginger-1	45492656	45492831	416	+	.	ID="RND-5_FAMILY-679";Tend="1062";Tstart="916";shortTE="F";uid="c1078fba-59f4-45eb-92d9-6bb907ea0af9"
scaffold_1	RepeatMasker	Retroposon?	12687400	12687850	2371	+	.	ID="RND-1_FAMILY-4";Tend="1488";Tstart="970";shortTE="F";uid="fde0bee0-7426-4a64-99e2-fd60557a3f28"
scaffold_1	RepeatMasker	LTR/Gypsy	19475936	19476251	688	+	.	ID="RND-6_FAMILY-1084";Tend="3280";Tstart="2937";shortTE="F";uid="8f24fb81-53a1-4523-9aa3-63a7e3715725"
scaffold_1	RepeatMasker	DNA/hAT-Tip100	59703554	59703906	1994	+	.	ID="RND-1_FAMILY-148";Tend="1354";Tstart="953";shortTE="F";uid="84a52d4b-c8d1-4adf-9e86-7b400bd858c5"
scaffold_1	RepeatMasker	DNA/Ginger-1	10250310	10250792	1413	+	.	ID="RND-5_FAMILY-222";Tend="1447";Tstart="973";shortTE="F";uid="d606d29d-de51-4106-bd3a-c6981a913ed5"
scaffold_1	RepeatMasker	DNA/hAT-Charlie	22289268	22289424	835	+	.	ID="RND-6_FAMILY-2925";Tend="1342";Tstart="1190";shortTE="F";uid="6334a131-0f09-4cba-bda6-319c8476859f"
scaffold_1	RepeatMasker	Unknown	24768489	24768945	1964	+	.	ID="RND-5_FAMILY-2291";Tend="1411";Tstart="909";shortTE="F";uid="818e698f-3b65-4717-8d47-e3e49227540a"
scaffold_1	RepeatMasker	DNA/hAT-Ac	19687498	19687816	1128	+	.	ID="RND-6_FAMILY-3370";Tend="1454";Tstart="1091";shortTE="F";uid="e5fe69e4-ce6a-4312-85ee-e94948fd927b"
scaffold_1	RepeatMasker	Retroposon?	49250555	49250686	567	+	.	ID="RND-5_FAMILY-27";TEgroup="ctg_1%7CRND-5_FAMILY-27%7C2";Tend="1153";Tstart="1014";shortTE="F";uid="2f5d2f3f-3e90-4bde-bf5f-c76bbc45183c"
scaffold_1	RepeatMasker	DNA/Ginger-1	54223401	54224595	7358	+	.	ID="RND-1_FAMILY-8";Tend="2031";Tstart="828";shortTE="F";uid="d499b868-cead-491e-9cb5-96199bd1c9be"
scaffold_1	RepeatMasker	DNA/TcMar-Tc1	40646654	40646984	410	+	.	ID="RND-6_FAMILY-547";Tend="1769";Tstart="1448";shortTE="F";uid="7803921f-3868-4d50-bb95-7ded8da1fec7"
scaffold_1	RepeatMasker	DNA	32884394	32885770	10532	+	.	ID="RND-6_FAMILY-8654";Tend="2903";Tstart="1490";shortTE="F";uid="640ec637-2c3c-499c-8227-d00f0142e26d"
scaffold_1	RepeatMasker	DNA/hAT	55807314	55807466	849	+	.	ID="RND-5_FAMILY-1370";Tend="1127";Tstart="976";shortTE="F";uid="a3164ee9-8de6-4075-9a2b-d92dd02bbb86"
scaffold_1	RepeatMasker	Unknown	2754850	2755323	2427	+	.	ID="RND-1_FAMILY-338";Tend="1356";Tstart="885";shortTE="F";uid="f01e1247-d427-48f2-bdf3-8b378d47b4fd"
scaffold_1	RepeatMasker	DNA/Ginger-1	70544429	70544607	864	+	.	ID="RND-5_FAMILY-222";Tend="1099";Tstart="937";shortTE="F";uid="7ca5da03-7a1e-4bc6-a3c3-8c85c5db6d42"
scaffold_1	RepeatMasker	DNA/hAT	14155411	14155545	622	+	.	ID="RND-1_FAMILY-26";Tend="2114";Tstart="1792";shortTE="F";uid="3d458d3e-2699-4531-8e0e-342155bd421b"
scaffold_1	RepeatMasker	DNA	10189370	10189678	1545	+	.	ID="RND-1_FAMILY-97";Tend="1385";Tstart="1059";shortTE="F";uid="3bb2d27c-50cf-4ce6-aaf8-1d25842d7abc"
scaffold_1	RepeatMasker	Unknown	36840167	36840366	1142	+	.	ID="RND-1_FAMILY-166";Tend="1158";Tstart="984";shortTE="F";uid="b57ad00a-4292-44cf-a532-bd66ece23c98"
scaffold_1	RepeatMasker	LINE/CR1	24633038	24633597	1113	+	.	ID="RND-6_FAMILY-2652";Tend="1889";Tstart="1335";shortTE="F";uid="fbb3e2f3-0500-4156-bfc8-c2be7b69c6ab"
scaffold_1	RepeatMasker	LINE/RTE-BovB	19447839	19448007	460	+	.	ID="RTE-32_LMI";Tend="978";Tstart="810";shortTE="F";uid="310e194d-50e7-4a82-8582-2568f5abcc12"
scaffold_1	RepeatMasker	DNA	32854661	32854975	2366	+	.	ID="RND-1_FAMILY-44";Tend="3067";Tstart="2753";shortTE="F";uid="eae44f08-7d32-4da1-8746-a42bd8b19023"
scaffold_1	RepeatMasker	DNA/Kolobok-E	33930534	33930637	537	+	.	ID="RND-5_FAMILY-862";Tend="368";Tstart="263";shortTE="F";uid="ad9b8074-e264-4e11-a9fb-f12c3f5e14fa"
scaffold_1	RepeatMasker	DNA/Ginger-1	43982923	43984172	7250	+	.	ID="RND-6_FAMILY-1075";Tend="2116";Tstart="845";shortTE="F";uid="e8f09543-69c0-48a2-ab67-c723be489864"
scaffold_1	RepeatMasker	DNA/hAT-Charlie	23125054	23125342	665	+	.	ID="RND-6_FAMILY-4317";TEgroup="ctg_1%7CRND-6_FAMILY-4317%7C1";Tend="1109";Tstart="923";shortTE="F";uid="f82e7902-3b8f-44eb-85ee-fec6e7b905a1"
scaffold_1	RepeatMasker	LINE/RTE-BovB	4055187	4055667	409	+	.	ID="RND-6_FAMILY-2470";Tend="1276";Tstart="788";shortTE="F";uid="cbc45aaa-9980-4bec-a4cf-6e9e80c4d39a"
scaffold_1	RepeatMasker	Unknown	65751703	65752434	1607	+	.	ID="RND-1_FAMILY-89";Tend="1733";Tstart="987";shortTE="F";uid="ac6ac29c-a9e6-40f0-bc0e-99967d113a14"
scaffold_1	RepeatMasker	DNA/Ginger-1	47803914	47804101	2372	+	.	ID="RND-6_FAMILY-4811";Tend="1819";Tstart="852";shortTE="F";uid="d89cb3a1-8570-4486-8fde-8d231aada2e6"
scaffold_1	RepeatMasker	LINE/RTE-BovB	68348021	68348282	758	+	.	ID="RND-6_FAMILY-8013";Tend="1003";Tstart="605";shortTE="F";uid="c7e271a5-ecf5-4627-bcb3-e37c8e0e3562"
scaffold_1	RepeatMasker	Retroposon?	29350231	29351320	3451	+	.	ID="RND-5_FAMILY-1752";Tend="1678";Tstart="789";shortTE="F";uid="cc647aef-dbdb-4e87-a8c3-f962788ae62f"
scaffold_1	RepeatMasker	DNA/Ginger-1	48353114	48353564	1957	+	.	ID="RND-5_FAMILY-679";Tend="1327";Tstart="873";shortTE="F";uid="f70ef7e1-5e46-4eb1-8088-6e776efec8f6"
scaffold_1	RepeatMasker	DNA/Ginger-1	28908565	28908746	446	+	.	ID="rnd-1_family-9";Tend="1496";Tstart="1379";shortTE="F";uid="1da592e9-8dde-44c5-bf3b-68f63e17f60a"
scaffold_1	RepeatMasker	DNA/Ginger-1	55488213	55488468	1202	+	.	ID="RND-6_FAMILY-1604";Tend="1080";Tstart="788";shortTE="F";uid="3a456580-1c88-44f4-8402-e045cb198b6b"
scaffold_1	RepeatMasker	DNA/hAT	61759351	61759819	2624	+	.	ID="RND-1_FAMILY-139";Tend="1351";Tstart="910";shortTE="F";uid="fa47254f-4b08-442a-b35a-d3bb47ae672d"
scaffold_1	RepeatMasker	DNA/Ginger-1	32450039	32450516	1709	+	.	ID="RND-6_FAMILY-4968";Tend="1386";Tstart="951";shortTE="F";uid="b11e1635-63ab-43a2-9f40-ec63318bd896"
scaffold_1	RepeatMasker	DNA	58939515	58939787	1716	+	.	ID="RND-1_FAMILY-217";Tend="1394";Tstart="1117";shortTE="F";uid="7afd27ca-d290-4dae-8ec1-38af51c2e9c7"
scaffold_1	RepeatMasker	Unknown	65840571	65841263	1680	+	.	ID="RND-6_FAMILY-7443";Tend="1815";Tstart="802";shortTE="F";uid="2a811c41-f284-4a5d-b0e6-8c2d8ae70253"
scaffold_1	RepeatMasker	Retroposon?	10561034	10561572	2201	+	.	ID="RND-1_FAMILY-4";Tend="1469";Tstart="907";shortTE="F";uid="8c89075f-0a66-491c-af05-b6a72f2c3c86"
scaffold_1	RepeatMasker	DNA/Ginger-1	23258870	23258982	469	+	.	ID="RND-6_FAMILY-396";Tend="1861";Tstart="1750";shortTE="F";uid="e4b822a4-d8cb-48e6-b659-98cbb4b34e45"
scaffold_1	RepeatMasker	DNA	44691232	44691622	1249	+	.	ID="rnd-6_family-6285";Tend="966";Tstart="597";shortTE="F";uid="cbb332d4-a323-4ec6-bd52-f7af44ffb426"
scaffold_1	RepeatMasker	DNA/Ginger-1	30327895	30328168	1151	+	.	ID="rnd-5_family-222";Tend="1445";Tstart="1246";shortTE="F";uid="1bd445a6-9b62-4ee0-85b3-eed1f04f447b"
scaffold_1	RepeatMasker	Unknown	51779382	51780016	698	+	.	ID="RND-6_FAMILY-6126";TEgroup="ctg_1%7CRND-6_FAMILY-6126%7C8";Tend="1081";Tstart="729";shortTE="F";uid="19072069-85f0-486d-9ec7-9ca777389a67"
scaffold_1	RepeatMasker	DNA	41307145	41307781	5290	+	.	ID="RND-1_FAMILY-507";Tend="1598";Tstart="958";shortTE="F";uid="fc4f5663-aa93-4ea7-939f-9197b01d93bc"
scaffold_1	RepeatMasker	Unknown	51875872	51876059	966	+	.	ID="RND-5_FAMILY-473";Tend="1647";Tstart="1477";shortTE="F";uid="3fe293db-35e5-4104-b8ef-328871691ccd"
scaffold_1	RepeatMasker	Retroposon?	14933881	14933990	1565	+	.	ID="RND-5_FAMILY-1752";Tend="2208";Tstart="1430";shortTE="F";uid="2f10def4-f401-433f-9029-9f4e1a645665"
scaffold_1	RepeatMasker	DNA/hAT-Tip100	12721417	12722799	9887	+	.	ID="RND-1_FAMILY-321";Tend="2268";Tstart="883";shortTE="F";uid="5248c975-2e0b-421d-910d-9bd4eec48f00"
scaffold_1	RepeatMasker	Unknown	32743510	32745298	9110	+	.	ID="RND-6_FAMILY-6952";Tend="1988";Tstart="259";shortTE="F";uid="c732f68e-888a-4dc9-9201-ac1d01517cb1"
scaffold_1	RepeatMasker	DNA/TcMar-Tc1	6676474	6676930	449	+	.	ID="RND-6_FAMILY-4495";Tend="2356";Tstart="1857";shortTE="F";uid="43cf6608-7096-4c4f-96e4-659dff23abeb"
scaffold_1	RepeatMasker	LINE/CR1	2989964	2990305	1804	+	.	ID="RND-6_FAMILY-1285";Tend="1761";Tstart="1424";shortTE="F";uid="e2c84aac-b122-4ef6-a0ae-d49cb748d52a"
scaffold_1	RepeatMasker	LTR/Gypsy	30429967	30430702	5491	+	.	ID="RND-4_FAMILY-273";Tend="1748";Tstart="1022";shortTE="F";uid="a18a3a7d-ea71-4174-8150-335dc227a39c"
scaffold_1	RepeatMasker	DNA	4396873	4396986	450	+	.	ID="RND-6_FAMILY-333";Tend="1651";Tstart="1546";shortTE="F";uid="604cf4f3-a78c-45df-8544-56e79216dd86"
scaffold_1	RepeatMasker	DNA/hAT	48254055	48254234	639	+	.	ID="RND-1_FAMILY-26";Tend="1977";Tstart="1812";shortTE="F";uid="1faf0504-97af-4ca9-b591-bc8c1db214ea"
scaffold_1	RepeatMasker	DNA/Ginger-1	52741956	52742743	4534	+	.	ID="RND-6_FAMILY-8521";Tend="1540";Tstart="755";shortTE="F";uid="017b3523-d67a-42b1-b052-215f2615ba60"
scaffold_1	RepeatMasker	Unknown	17723583	17724289	4306	+	.	ID="RND-1_FAMILY-342";Tend="1668";Tstart="937";shortTE="F";uid="d1559ce4-4dd0-48d5-a5c3-0493f70ad6e0"
scaffold_1	RepeatMasker	DNA	13577277	13577573	2141	+	.	ID="RND-5_FAMILY-2501";Tend="1250";Tstart="960";shortTE="F";uid="a4467fb3-09b8-43d4-ba7a-5121e22fce07"
scaffold_1	RepeatMasker	DNA/Ginger-1	47779197	47780311	6383	+	.	ID="RND-2_FAMILY-51";Tend="2123";Tstart="1055";shortTE="F";uid="8cc4659e-37ac-4b3f-a3c8-b96801c54b02"
scaffold_1	RepeatMasker	Unknown	63867455	63867905	1201	+	.	ID="RND-6_FAMILY-9000";Tend="4084";Tstart="3642";shortTE="F";uid="5309d764-c2bb-436d-b4cd-0f3680315be9"
scaffold_1	RepeatMasker	DNA	43201665	43202137	3366	+	.	ID="RND-1_FAMILY-111";Tend="1433";Tstart="977";shortTE="F";uid="5b3e686b-1c22-4488-b3a7-3769ecbd174b"
scaffold_1	RepeatMasker	DNA/Kolobok-E	38771972	38772208	837	+	.	ID="rnd-5_family-6983";Tend="1907";Tstart="1758";shortTE="F";uid="582f2d2f-629a-4f1e-8af2-c82246ac868e"
scaffold_1	RepeatMasker	DNA/Ginger-1	41167083	41167630	1136	+	.	ID="RND-5_FAMILY-679";TEgroup="ctg_1%7CRND-5_FAMILY-679%7C31";Tend="2240";Tstart="851";shortTE="F";uid="166e5680-633c-4be4-a14a-8128803552fb"
scaffold_1	RepeatMasker	DNA/Ginger-1	66628008	66628799	1523	+	.	ID="RND-5_FAMILY-679";Tend="2244";Tstart="1443";shortTE="F";uid="6dd9765c-9bd8-4ab3-94c2-e15643cb8577"
scaffold_1	RepeatMasker	Unknown	26020279	26021926	7901	+	.	ID="RND-6_FAMILY-2415";TEgroup="ctg_1%7CRND-6_FAMILY-2415%7C1";Tend="2527";Tstart="954";shortTE="F";uid="38f52d98-e221-4261-9bd7-6c075377dbe3"
scaffold_1	RepeatMasker	Unknown	47179838	47180007	552	+	.	ID="RND-4_FAMILY-991";Tend="1770";Tstart="1606";shortTE="F";uid="adbc2a5d-8cb8-4c57-b492-7962b43ee85a"
scaffold_1	RepeatMasker	DNA	16258949	16259406	3388	+	.	ID="RND-1_FAMILY-111";Tend="1425";Tstart="972";shortTE="F";uid="f4ee3f12-2de5-4512-a033-ba760f8445a0"
scaffold_1	RepeatMasker	LINE/RTE-BovB	52347924	52348128	769	+	.	ID="RND-6_FAMILY-8013";Tend="1699";Tstart="1493";shortTE="F";uid="dce48feb-a23c-44da-894f-dffad835400a"
scaffold_1	RepeatMasker	DNA/hAT-Tip100	64791880	64792110	1169	+	.	ID="RND-1_FAMILY-91";Tend="1251";Tstart="1029";shortTE="F";uid="a350e86b-903e-4cae-9689-b6c60ba52bbc"
scaffold_1	RepeatMasker	Unknown	26044486	26045096	4186	+	.	ID="RND-5_FAMILY-7089";Tend="1451";Tstart="832";shortTE="F";uid="b05e65b2-8f0d-4a09-b0cb-a74fa7479d3a"
scaffold_1	RepeatMasker	DNA/hAT	59609836	59610163	420	+	.	ID="RND-1_FAMILY-139";TEgroup="ctg_1%7CRND-1_FAMILY-139%7C8";Tend="1357";Tstart="904";shortTE="T";uid="f5231f5f-f773-4cf5-a3d4-dbb26cd60da7"
scaffold_1	RepeatMasker	DNA/Ginger-1	43118359	43119936	11431	+	.	ID="RND-6_FAMILY-396";Tend="2194";Tstart="616";shortTE="F";uid="ee2894aa-edfa-48a0-ae73-3fd65d26a3d4"
scaffold_1	RepeatMasker	LINE/RTE-BovB	50489739	50489992	740	+	.	ID="RND-6_FAMILY-792";Tend="1676";Tstart="1425";shortTE="F";uid="abe13b80-12cf-4c6d-a42c-3117e3258994"
scaffold_1	RepeatMasker	DNA/hAT	55119321	55119458	658	+	.	ID="RND-1_FAMILY-26";Tend="1040";Tstart="886";shortTE="F";uid="cc2ad3e3-a97e-4599-941b-733c66c9ca1a"
scaffold_1	RepeatMasker	DNA/Ginger-1	23130743	23131327	3035	+	.	ID="rnd-6_family-2321";Tend="1456";Tstart="901";shortTE="F";uid="b19ee50d-b2aa-49e4-be65-814f721ea78d"
scaffold_1	RepeatMasker	DNA/hAT-Tip100	38608428	38609346	5088	+	.	ID="RND-5_FAMILY-921";Tend="1762";Tstart="834";shortTE="F";uid="40398cde-f0ca-4565-aa9b-4fbefcf6e1b0"
scaffold_1	RepeatMasker	DNA/Ginger-1	12730004	12730553	3123	+	.	ID="RND-5_FAMILY-222";Tend="1514";Tstart="908";shortTE="F";uid="0bb037f7-18ae-46f5-bf6f-4f14a333c8fe"
scaffold_1	RepeatMasker	DNA/Ginger-1	11250752	11251093	427	+	.	ID="RND-6_FAMILY-2321";Tend="1156";Tstart="862";shortTE="F";uid="938a518e-7806-4bd4-8086-4dbfff48432f"
scaffold_1	RepeatMasker	Unknown	69623529	69623757	494	+	.	ID="RND-5_FAMILY-3225";Tend="2129";Tstart="1922";shortTE="F";uid="360dd017-f80b-43cb-b0af-eb588938497e"
scaffold_1	RepeatMasker	DNA/Ginger-1	21619781	21620212	850	+	.	ID="RND-6_FAMILY-7865";Tend="953";Tstart="613";shortTE="F";uid="f51d304f-9c36-48aa-b051-e05b539871fe"
scaffold_1	RepeatMasker	DNA/TcMar-Tc1	23513379	23514332	507	+	.	ID="RND-5_FAMILY-5146";TEgroup="ctg_1%7CRND-5_FAMILY-5146%7C1";Tend="2522";Tstart="1029";shortTE="F";uid="d78c56ff-566a-4a9a-b347-59fa7b04c812"
scaffold_1	RepeatMasker	DNA/hAT-Tip100	6288812	6289578	6321	+	.	ID="RND-5_FAMILY-1359";Tend="1646";Tstart="888";shortTE="F";uid="8a24afaa-2ace-4b9c-a5d1-9a8628cba770"
scaffold_1	RepeatMasker	DNA/hAT-Tip100	50835427	50836060	2261	+	.	ID="RND-6_FAMILY-12005";Tend="1682";Tstart="1033";shortTE="F";uid="fed80e25-861a-4043-b52e-683bd3cbdbe4"
scaffold_1	RepeatMasker	DNA	64971510	64971844	433	+	.	ID="RND-4_FAMILY-220";Tend="1412";Tstart="968";shortTE="F";uid="8fa648db-db48-42e5-ad02-f0a00354a9d6"
scaffold_1	RepeatMasker	LINE/RTE-BovB	24214826	24215299	814	+	.	ID="RND-5_FAMILY-2358";Tend="1525";Tstart="1076";shortTE="F";uid="75019d81-ecfe-437f-8b45-d4edcee2d557"
scaffold_1	RepeatMasker	Unknown	33150530	33151748	6514	+	.	ID="RND-1_FAMILY-327";Tend="2646";Tstart="1419";shortTE="F";uid="4f40fe7a-43b2-41c4-9114-4354ccb302e5"
scaffold_1	RepeatMasker	DNA/Ginger-1	45213100	45213992	2453	+	.	ID="RND-4_FAMILY-839";Tend="1751";Tstart="772";shortTE="F";uid="3ae815e3-63d3-4c7c-ab6c-24c71fbcf044"
scaffold_1	RepeatMasker	DNA/hAT	44451654	44451988	1683	+	.	ID="RND-1_FAMILY-139";Tend="1232";Tstart="910";shortTE="F";uid="5eefa149-8a1b-4c83-94ed-b66be76d7039"
scaffold_1	RepeatMasker	LINE/RTE-BovB	58814654	58815060	2929	+	.	ID="RND-6_FAMILY-2470";Tend="1497";Tstart="1088";shortTE="F";uid="763141b3-a9c3-4551-abfa-fe33443868ac"
scaffold_1	RepeatMasker	DNA/Kolobok-E	69330284	69330577	592	+	.	ID="rnd-6_family-11275";Tend="729";Tstart="181";shortTE="F";uid="8a1ccb46-645a-48e0-9112-e9930873f1b8"
scaffold_1	RepeatMasker	LINE/RTE-BovB	65068685	65069156	1996	+	.	ID="RND-6_FAMILY-792";Tend="1663";Tstart="1202";shortTE="F";uid="d1bb620d-98d8-4b03-b8c5-0aca3e453fc1"
scaffold_1	RepeatMasker	LINE/RTE-BovB	64185168	64185406	652	+	.	ID="RND-6_FAMILY-792";Tend="1671";Tstart="1466";shortTE="F";uid="e3bf6a1e-42ce-4b43-a0aa-d90add2ad3a8"
scaffold_1	RepeatMasker	DNA/Ginger-1	23595569	23596194	1874	+	.	ID="RND-6_FAMILY-1075";Tend="1790";Tstart="1163";shortTE="F";uid="7314de92-9ffc-472c-90da-73f8269dc436"
scaffold_1	RepeatMasker	Retroposon?	32326184	32326664	2078	+	.	ID="RND-5_FAMILY-1752";Tend="1559";Tstart="973";shortTE="F";uid="edf54495-739d-4862-b2d6-83508a6fd501"
scaffold_1	RepeatMasker	DNA/Merlin	44228094	44228864	4368	+	.	ID="RND-1_FAMILY-25";Tend="1777";Tstart="1012";shortTE="F";uid="6ea19227-8da0-4ed4-92ae-7108ee859215"
scaffold_1	RepeatMasker	DNA	48472223	48472524	502	+	.	ID="RND-6_FAMILY-6116";Tend="447";Tstart="123";shortTE="F";uid="b16815f3-154d-4b66-a964-003a18b5b41d"
scaffold_1	RepeatMasker	Unknown	51884830	51885173	1521	+	.	ID="RND-5_FAMILY-3110";Tend="1200";Tstart="886";shortTE="F";uid="05439fb5-ddf3-4bb7-b5b9-16ae1b20781d"
scaffold_1	RepeatMasker	DNA/hAT-Tip100	61968179	61968408	1421	+	.	ID="RND-1_FAMILY-183";Tend="1211";Tstart="966";shortTE="F";uid="a4cf8b2d-7327-4304-9f45-b968bbb10255"
scaffold_1	RepeatMasker	DNA/hAT-Tip100	42678788	42678928	665	+	.	ID="RND-5_FAMILY-921";Tend="1030";Tstart="882";shortTE="F";uid="10d953c6-7cf8-4386-9905-cb4faf5573f5"
scaffold_1	RepeatMasker	Unknown	66341602	66342006	2175	+	.	ID="RND-5_FAMILY-1017";Tend="1585";Tstart="1153";shortTE="F";uid="5673c229-3e18-4ab5-865d-e5c23259cb96"
scaffold_1	RepeatMasker	LINE/I	14590021	14590561	2568	+	.	ID="RND-1_FAMILY-120";Tend="899";Tstart="349";shortTE="F";uid="9556f789-0069-45ca-bf91-d5f845a739b4"
scaffold_1	RepeatMasker	DNA/hAT-Tip100	37331077	37331196	823	+	.	ID="RND-6_FAMILY-8006";Tend="1841";Tstart="1729";shortTE="F";uid="901c8a68-b720-4bad-88fc-412994ed9fa2"
scaffold_1	RepeatMasker	DNA/Ginger-1	12722986	12723370	1233	+	.	ID="RND-1_FAMILY-12";Tend="1375";Tstart="948";shortTE="F";uid="69ffa315-d1e3-4fca-b227-644cddf83d09"
scaffold_1	RepeatMasker	DNA/Ginger-1	322783	323110	1576	+	.	ID="RND-5_FAMILY-679";Tend="2151";Tstart="1812";shortTE="F";uid="6494c387-a513-40ab-b614-ff19183bb1c7"
scaffold_1	RepeatMasker	Unknown	10029354	10029818	2085	+	.	ID="RND-6_FAMILY-2852";Tend="1445";Tstart="1002";shortTE="F";uid="6fe4a3c1-22f9-4068-ac95-afb76121d142"
scaffold_1	RepeatMasker	DNA	67231718	67232096	771	+	.	ID="RND-4_FAMILY-220";Tend="1360";Tstart="966";shortTE="F";uid="a63d23eb-2aee-4d6e-9f8c-8ea1565d518d"
scaffold_1	RepeatMasker	DNA/Maverick	62150925	62151559	3305	+	.	ID="RND-6_FAMILY-6487";Tend="1973";Tstart="1327";shortTE="F";uid="fea9e599-96ae-4b14-9e57-7b4116a8942d"
scaffold_1	RepeatMasker	Unknown	27739072	27739468	1992	+	.	ID="RND-5_FAMILY-4804";Tend="1432";Tstart="1007";shortTE="F";uid="be1789db-ffa1-46a0-a298-c0235a934106"
scaffold_1	RepeatMasker	DNA	70616870	70617279	636	+	.	ID="RND-4_FAMILY-338";Tend="850";Tstart="415";shortTE="F";uid="650793ae-8d2b-4889-aeec-e9a4c7ec3c53"
scaffold_1	RepeatMasker	DNA/TcMar-Tc1	53204067	53204198	409	+	.	ID="RND-6_FAMILY-547";Tend="1723";Tstart="1593";shortTE="F";uid="682cf908-9c3f-4b90-8e76-11ae59c43a33"
scaffold_1	RepeatMasker	Unknown	17687313	17687892	3297	+	.	ID="RND-1_FAMILY-286";Tend="1503";Tstart="928";shortTE="F";uid="9f3b78b7-821b-44de-a9d9-b677eb8468f2"
scaffold_1	RepeatMasker	Unknown	60399376	60399587	1302	+	.	ID="RND-1_FAMILY-209";Tend="1230";Tstart="976";shortTE="F";uid="ad0dca78-c89d-4afb-82b4-68b6bbca4730"
scaffold_1	RepeatMasker	DNA/hAT-Tip100	20322728	20322840	423	+	.	ID="RND-1_FAMILY-321";Tend="1279";Tstart="1174";shortTE="F";uid="1de886c2-4d95-48c7-a292-d4aa86914cde"
scaffold_1	RepeatMasker	LINE/CR1	14251699	14252376	798	+	.	ID="RND-6_FAMILY-2652";Tend="1907";Tstart="632";shortTE="F";uid="0f1c0d75-721c-4817-a62c-9a227dbb702c"
scaffold_1	RepeatMasker	DNA	43492794	43493020	672	+	.	ID="RND-6_FAMILY-8654";Tend="1222";Tstart="1011";shortTE="F";uid="78744212-45ad-4b6b-960b-846f77876023"
scaffold_1	RepeatMasker	DNA/hAT-Ac	16644715	16644922	1302	+	.	ID="RND-4_FAMILY-520";Tend="1189";Tstart="974";shortTE="F";uid="c815d7c4-71f2-4714-a60f-374633c2a31a"
scaffold_1	RepeatMasker	DNA/hAT-Tip100	45873368	45873741	837	+	.	ID="RND-1_FAMILY-79";Tend="1854";Tstart="1471";shortTE="F";uid="abf4d701-464d-41cc-a7d2-357455ba2525"
scaffold_1	RepeatMasker	DNA/Ginger-1	2368015	2368255	431	+	.	ID="RND-6_FAMILY-2759";Tend="1926";Tstart="1698";shortTE="F";uid="3310e777-7c27-4c62-8b59-ed1aff761d32"
scaffold_1	RepeatMasker	Unknown	63950870	63951081	663	+	.	ID="RND-1_FAMILY-175";Tend="1169";Tstart="939";shortTE="F";uid="20cf6e20-07d7-48db-8e6d-793546a274b0"
scaffold_1	RepeatMasker	DNA	55511158	55512353	6985	+	.	ID="RND-6_FAMILY-2863";Tend="1870";Tstart="654";shortTE="F";uid="ed969913-283b-4830-9c97-78959d884204"
scaffold_1	RepeatMasker	DNA/Ginger-1	15750269	15750770	2005	+	.	ID="RND-5_FAMILY-222";Tend="1453";Tstart="906";shortTE="F";uid="dfb29692-dd95-4bc3-9688-1f5a52eec95c"
scaffold_1	RepeatMasker	DNA/hAT	6643525	6643862	642	+	.	ID="RND-5_FAMILY-3670";Tend="1763";Tstart="1448";shortTE="F";uid="9ab6cb1e-7bcf-4610-a759-a1f490463bc7"
scaffold_1	RepeatMasker	DNA/hAT-hAT19	12402123	12402517	402	+	.	ID="HAT-N9_AP";TEgroup="ctg_1%7CHAT-N9_AP%7C1";Tend="589";Tstart="226";shortTE="F";uid="b1722705-95e7-4b9d-871f-0afde75ea8b8"
scaffold_1	RepeatMasker	DNA/MULE-MuDR	13139259	13139564	995	+	.	ID="RND-5_FAMILY-3867";TEgroup="ctg_1%7CRND-5_FAMILY-3867%7C1";Tend="1354";Tstart="869";shortTE="F";uid="7ce04a60-22e2-445e-a358-0d2d4cf5cfa2"
scaffold_1	RepeatMasker	DNA/Ginger-1	42428909	42429414	2269	+	.	ID="RND-1_FAMILY-9";Tend="1513";Tstart="979";shortTE="F";uid="4960ed1a-9f69-4937-8de0-36e23b665ab0"
scaffold_1	RepeatMasker	LINE/I-Jockey	63854662	63855359	651	+	.	ID="VINGI-1_HMEL";Tend="1854";Tstart="1543";shortTE="F";uid="0faef6c2-6491-4f32-8d63-bc5b523481ef"
scaffold_1	RepeatMasker	RC/Helitron	44583204	44583327	561	+	.	ID="HELITRON-N7_PXU";Tend="125";Tstart="1";shortTE="F";uid="6602ed78-9a0c-40d3-b1f9-fa33ffb4d9fd"
scaffold_1	RepeatMasker	DNA/Ginger-1	36453640	36454546	4253	+	.	ID="rnd-6_family-8521";Tend="1537";Tstart="690";shortTE="F";uid="edef0d55-e1ac-452d-8eaa-3f7977751b51"
scaffold_1	RepeatMasker	Unknown	2117265	2117594	1639	+	.	ID="RND-4_FAMILY-2816";Tend="1115";Tstart="790";shortTE="F";uid="11af9d06-25d3-4cfb-a30b-b767e34b1322"
scaffold_1	RepeatMasker	Unknown	49364526	49365481	7623	+	.	ID="RND-6_FAMILY-4048";Tend="1905";Tstart="941";shortTE="F";uid="264104f8-3586-4c2f-a792-fc977ebbb575"
scaffold_1	RepeatMasker	DNA/Ginger-1	54680253	54680428	545	+	.	ID="RND-5_FAMILY-257";Tend="1928";Tstart="1756";shortTE="F";uid="5f387451-7374-441d-9866-031407cab497"
scaffold_1	RepeatMasker	Unknown	31869576	31869908	1867	+	.	ID="RND-1_FAMILY-260";Tend="1308";Tstart="970";shortTE="F";uid="7deab875-8707-4d15-a286-f6ecb99a5435"
scaffold_1	RepeatMasker	LINE/CR1	37196122	37196320	555	+	.	ID="RND-6_FAMILY-1285";Tend="1770";Tstart="1564";shortTE="F";uid="1a8b61b9-a533-48d6-bbb3-e9bba228a896"
scaffold_1	RepeatMasker	DNA/Ginger-1	36893060	36893199	770	+	.	ID="RND-1_FAMILY-9";Tend="1132";Tstart="981";shortTE="F";uid="76810262-f390-41c0-89c5-b422f2f34c42"
scaffold_1	RepeatMasker	DNA/Ginger-1	64803192	64803421	719	+	.	ID="RND-1_FAMILY-21";Tend="1172";Tstart="949";shortTE="F";uid="306acfa2-1a7b-4681-8569-9f0d14e30f08"
scaffold_1	RepeatMasker	LTR/Gypsy	71036383	71036687	866	+	.	ID="RND-6_FAMILY-3665";Tend="3056";Tstart="2734";shortTE="F";uid="120e9632-dc45-4c00-85b3-9fc50b6ffb93"
scaffold_1	RepeatMasker	Unknown	62602360	62602897	2675	+	.	ID="RND-1_FAMILY-286";Tend="1506";Tstart="945";shortTE="F";uid="2913d634-4c6f-4dc5-ae7f-999e3479995e"
scaffold_1	RepeatMasker	DNA/hAT	42530566	42531493	3175	+	.	ID="RND-1_FAMILY-26";Tend="1961";Tstart="894";shortTE="F";uid="e6d2919c-e7b0-4d33-a76e-558685898183"
scaffold_1	RepeatMasker	DNA/MULE-NOF	46176517	46176630	405	+	.	ID="RND-6_FAMILY-4356";Tend="1351";Tstart="1238";shortTE="F";uid="0fc1219f-ade8-4f6b-a78e-70c7839f347e"
scaffold_1	RepeatMasker	DNA/Merlin	24369806	24370015	1000	+	.	ID="RND-1_FAMILY-25";Tend="1170";Tstart="978";shortTE="F";uid="ad759e32-6417-41f3-8347-341ca2850fcd"
scaffold_1	RepeatMasker	DNA/Ginger-1	11737434	11737990	1780	+	.	ID="rnd-5_family-679";Tend="2056";Tstart="1273";shortTE="F";uid="11ee358e-bab9-41bd-8371-fecc3467570a"
scaffold_1	RepeatMasker	DNA/hAT-Tip100	56767869	56768146	491	+	.	ID="RND-1_FAMILY-110";Tend="1458";Tstart="1168";shortTE="F";uid="b27416ab-c92a-465f-92a2-c87a4c2e116f"
scaffold_1	RepeatMasker	LTR/Gypsy	60484821	60486079	6372	+	.	ID="RND-6_FAMILY-5020";Tend="1108";Tstart="2";shortTE="F";uid="98600a4e-906a-4801-8b95-52404ca86c84"
scaffold_1	RepeatMasker	DNA/TcMar-Tigger	19013882	19014186	1710	+	.	ID="RND-6_FAMILY-1897";Tend="1316";Tstart="977";shortTE="F";uid="d413f4f4-02c0-4688-a82a-9d993856eeeb"
scaffold_1	RepeatMasker	DNA/Kolobok-E	14839506	14839722	1206	+	.	ID="RND-6_FAMILY-289";Tend="608";Tstart="395";shortTE="F";uid="275b7813-1a22-45c4-a8fd-2c76761bb5cb"
scaffold_1	RepeatMasker	DNA/hAT-Tip100	41244001	41244426	952	+	.	ID="RND-1_FAMILY-110";Tend="2561";Tstart="2165";shortTE="F";uid="5609ba28-f646-4504-aa01-826181c188f3"
scaffold_1	RepeatMasker	Unknown	35917708	35918132	740	+	.	ID="RND-5_FAMILY-1615";Tend="1377";Tstart="958";shortTE="F";uid="36f9b99d-bb7b-4f19-8894-c9b5e68d3202"
scaffold_1	RepeatMasker	DNA/Kolobok-E	10661472	10661581	481	+	.	ID="RND-1_FAMILY-46";Tend="1511";Tstart="1405";shortTE="F";uid="96d66d78-4f11-4bc6-8597-91d3779c7083"
scaffold_1	RepeatMasker	LTR/Pao	2942053	2942291	1654	+	.	ID="RND-6_FAMILY-4349";Tend="273";Tstart="33";shortTE="F";uid="7aa6f76a-89a4-4437-a95d-7442ce6ffd1b"
scaffold_1	RepeatMasker	Unknown	37236388	37236709	1867	+	.	ID="RND-5_FAMILY-3110";Tend="1201";Tstart="895";shortTE="F";uid="1c062273-db63-4fda-907f-6d049bfd3b11"
scaffold_1	RepeatMasker	DNA/hAT-Tip100	43019955	43020130	475	+	.	ID="RND-6_FAMILY-3730";Tend="1242";Tstart="1068";shortTE="F";uid="eed4947f-e9a4-4ab0-b7d4-3c2bcf69a763"
scaffold_1	RepeatMasker	DNA/hAT-Charlie	17040248	17040990	4374	+	.	ID="RND-6_FAMILY-3065";Tend="1635";Tstart="955";shortTE="F";uid="ce61ff04-d3a7-480c-bcbf-b60b775bf9d1"
scaffold_1	RepeatMasker	DNA/Ginger-1	53604353	53604646	4177	+	.	ID="rnd-6_family-1075";Tend="2148";Tstart="1436";shortTE="F";uid="a719af33-7311-4af9-a324-79d749b025d8"
scaffold_1	RepeatMasker	Unknown	18784844	18785106	944	+	.	ID="RND-5_FAMILY-1236";Tend="2848";Tstart="2594";shortTE="F";uid="c553d812-50a8-49f5-bccd-2e56ed2b92be"
scaffold_1	RepeatMasker	DNA/hAT-Tip100	70310389	70310653	843	+	.	ID="RND-1_FAMILY-75";Tend="1213";Tstart="944";shortTE="F";uid="eea899a4-e757-4a5f-a987-7676a31fdd18"
scaffold_1	RepeatMasker	DNA/hAT-Tip100	57754221	57754611	1862	+	.	ID="RND-5_FAMILY-1043";Tend="1388";Tstart="980";shortTE="F";uid="d22c742b-7c89-48f6-b89a-b3839ffb5d29"
scaffold_1	RepeatMasker	DNA/hAT-Tip100	51319327	51319867	3801	+	.	ID="RND-1_FAMILY-392";Tend="1475";Tstart="948";shortTE="F";uid="94e52f66-ae36-4122-8e80-c0c7b4370dd1"
scaffold_1	RepeatMasker	DNA/P	19030450	19031364	4148	+	.	ID="RND-5_FAMILY-4022";TEgroup="ctg_1%7CRND-5_FAMILY-4022%7C5";Tend="4056";Tstart="1622";shortTE="F";uid="096daa74-7c03-4dc9-bfb4-42d17bd279ba"
scaffold_1	RepeatMasker	Unknown	52970501	52970893	1763	+	.	ID="RND-6_FAMILY-7443";Tend="1485";Tstart="1099";shortTE="F";uid="dccf0665-530e-4645-b515-538a9b54cd26"
scaffold_1	RepeatMasker	DNA/hAT-Tip100	52043274	52043421	419	+	.	ID="RND-1_FAMILY-321";Tend="1391";Tstart="1242";shortTE="F";uid="78661f3d-85bc-4470-8cd9-cbcda1548c68"
scaffold_1	RepeatMasker	DNA/hAT-hAT19	4061283	4061518	1837	+	.	ID="HAT-N12_AP";Tend="236";Tstart="1";shortTE="F";uid="d48a8aa5-5e75-46c8-974f-dbf62b5e0d67"
scaffold_1	RepeatMasker	DNA	8543808	8544013	595	+	.	ID="RND-5_FAMILY-2286";Tend="1588";Tstart="1375";shortTE="F";uid="dba98d2a-e19f-4aea-a055-2c97e4148117"
scaffold_1	RepeatMasker	LINE/I	49417073	49417203	583	+	.	ID="RND-6_FAMILY-448";Tend="1795";Tstart="1665";shortTE="F";uid="78938a94-dfeb-4afa-8bc5-5fa4605076bb"
scaffold_1	RepeatMasker	DNA/hAT-Tip100	10038477	10038678	1114	+	.	ID="RND-1_FAMILY-81";Tend="1260";Tstart="1065";shortTE="F";uid="4b6faa3a-18d7-48d3-937d-4c97d2ff5d74"
scaffold_1	RepeatMasker	Unknown	2357123	2357294	738	+	.	ID="RND-4_FAMILY-445";Tend="1082";Tstart="906";shortTE="F";uid="4d0f724b-a840-4056-b2e1-c36c30b2f67e"
scaffold_1	RepeatMasker	DNA/hAT-Tip100	34823905	34824174	975	+	.	ID="RND-5_FAMILY-1744";Tend="1743";Tstart="1497";shortTE="F";uid="7b7895e5-8eac-42ba-8c5c-a4924ffa4eda"
scaffold_1	RepeatMasker	DNA/Ginger-1	59010005	59010270	545	+	.	ID="RND-6_FAMILY-4811";Tend="1913";Tstart="1677";shortTE="F";uid="1c1a6844-629a-49cc-9883-1edab4d3cea1"
scaffold_1	RepeatMasker	Unknown	37123967	37124260	807	+	.	ID="RND-1_FAMILY-286";TEgroup="ctg_1%7CRND-1_FAMILY-286%7C2";Tend="1495";Tstart="909";shortTE="F";uid="46e72f9b-28d2-44e0-a45b-f2cdeb4292da"
scaffold_1	RepeatMasker	DNA/Ginger-1	48717407	48717903	809	+	.	ID="RND-1_FAMILY-21";Tend="2174";Tstart="1725";shortTE="F";uid="143ae35c-fc6a-4a29-926c-bfe9ed74bdb6"
scaffold_1	RepeatMasker	DNA/PiggyBac	9987709	9987879	517	+	.	ID="RND-1_FAMILY-264";Tend="1193";Tstart="1001";shortTE="F";uid="55d7e8eb-0dbe-48bf-9c25-f25eab80bbe3"
scaffold_1	RepeatMasker	DNA/hAT	41273240	41273566	590	+	.	ID="RND-1_FAMILY-26";Tend="1204";Tstart="902";shortTE="F";uid="01ad8fa3-86d1-4eed-ab9f-da4246a31195"
scaffold_1	RepeatMasker	DNA	14682151	14682568	1990	+	.	ID="RND-1_FAMILY-102";Tend="1397";Tstart="963";shortTE="F";uid="5eb0bb52-d0e7-46fb-9b0e-ecbab560acb5"
scaffold_1	RepeatMasker	LINE/I-Jockey	62742278	62742738	2260	+	.	ID="RND-6_FAMILY-1005";Tend="1792";Tstart="1317";shortTE="F";uid="bf7b8f73-08db-43f9-8996-982a79356d1f"
scaffold_1	RepeatMasker	DNA	67675425	67675721	737	+	.	ID="RND-4_FAMILY-220";Tend="1241";Tstart="955";shortTE="F";uid="f145f90a-d3f2-4ae0-8e9a-65998af40daf"
scaffold_1	RepeatMasker	DNA/TcMar-Mariner	31488475	31489558	1874	+	.	ID="MARINER-9_RPR";Tend="1233";Tstart="171";shortTE="F";uid="a6c3772e-4974-4a32-9fac-a880fe8449cf"
scaffold_1	RepeatMasker	DNA/hAT	58986048	58986235	437	+	.	ID="RND-1_FAMILY-26";Tend="1239";Tstart="1061";shortTE="F";uid="135f39fc-a0ac-4f98-9b62-8599dc2d8016"
scaffold_1	RepeatMasker	LINE/RTE-BovB	9297020	9297126	442	+	.	ID="RND-6_FAMILY-792";Tend="1667";Tstart="1561";shortTE="F";uid="cc51a147-6436-4f8a-89ea-c3e42389f716"
scaffold_1	RepeatMasker	DNA/Ginger-1	24139301	24139411	720	+	.	ID="RND-1_FAMILY-12";Tend="1890";Tstart="1771";shortTE="F";uid="185e42d3-9740-4e80-a940-f79f32a5b72d"
scaffold_1	RepeatMasker	Retroposon?	12546846	12547304	1577	+	.	ID="RND-1_FAMILY-4";Tend="1502";Tstart="964";shortTE="F";uid="1765cf12-5af9-43d2-9aa9-4b72fb66f79d"
scaffold_1	RepeatMasker	DNA/Ginger-1	5132187	5132924	3022	+	.	ID="RND-6_FAMILY-8521";Tend="1538";Tstart="757";shortTE="F";uid="fe4ea314-933f-45ef-b68c-a5080ff6fe4e"
scaffold_1	RepeatMasker	Retroposon?	70107991	70108251	577	+	.	ID="RND-6_FAMILY-10110";Tend="1358";Tstart="1111";shortTE="F";uid="92b1f579-0dbe-407f-952d-e0a5dfb5f6e0"
scaffold_1	RepeatMasker	LTR/Gypsy	48612044	48612195	498	+	.	ID="GYPSY-24_DEL-I";Tend="2831";Tstart="2684";shortTE="F";uid="02768050-f760-476b-8d7a-3accc6e52bc8"
scaffold_1	RepeatMasker	LTR/Gypsy	69757565	69757684	564	+	.	ID="RND-1_FAMILY-194";Tend="2662";Tstart="2542";shortTE="F";uid="0b645f5e-b44f-43f8-a85d-b16a232854fc"
scaffold_1	RepeatMasker	DNA/Ginger-1	4116793	4117053	1363	+	.	ID="RND-6_FAMILY-4811";Tend="1081";Tstart="821";shortTE="F";uid="8b5064db-d684-40e8-8da2-9e1fda48b4a7"
scaffold_1	RepeatMasker	DNA	51195109	51195481	835	+	.	ID="RND-4_FAMILY-220";Tend="1388";Tstart="1014";shortTE="F";uid="119b4830-80cb-4371-956e-f698c28e42c8"
scaffold_1	RepeatMasker	DNA/Ginger-1	8938875	8939003	729	+	.	ID="RND-5_FAMILY-679";Tend="1850";Tstart="1723";shortTE="F";uid="2ab2e5cb-c758-4961-9d31-d70672fb7e77"
scaffold_1	RepeatMasker	LTR/Gypsy	53121801	53121926	460	+	.	ID="GYPSY-24_DEL-I";Tend="2821";Tstart="2691";shortTE="F";uid="99384fad-2496-4393-9056-2532b79a4748"
scaffold_1	RepeatMasker	DNA/Ginger-1	497400	497813	1935	+	.	ID="RND-4_FAMILY-839";Tend="1909";Tstart="1503";shortTE="F";uid="afbb912a-a9ea-40a8-804d-96f3d187798b"
scaffold_1	RepeatMasker	DNA/hAT-Tip100	28601129	28601260	413	+	.	ID="RND-6_FAMILY-3730";Tend="1202";Tstart="1052";shortTE="F";uid="2bc142ac-a8d3-4c35-8e15-c34ada43e52b"
scaffold_1	RepeatMasker	DNA/Ginger-1	49086308	49087348	3974	+	.	ID="rnd-5_family-679";Tend="2248";Tstart="775";shortTE="F";uid="d8655fc7-6729-4f1f-b874-e2e09ff8c76c"
scaffold_1	RepeatMasker	DNA/Maverick	13231415	13231853	1694	+	.	ID="RND-6_FAMILY-8607";Tend="2014";Tstart="1535";shortTE="F";uid="295a6e50-f614-4cc5-bb02-fdeaf660c896"
scaffold_1	RepeatMasker	DNA	34536828	34537028	475	+	.	ID="RND-4_FAMILY-220";Tend="1374";Tstart="1150";shortTE="F";uid="d9bf8125-bbaf-4ab0-98f2-ee17cad9c91d"
scaffold_1	RepeatMasker	DNA/Ginger-1	56831335	56831442	2890	+	.	ID="RND-6_FAMILY-2321";Tend="1543";Tstart="778";shortTE="F";uid="04c954b9-a86a-4c21-a99a-d5534b3b45ac"
scaffold_1	RepeatMasker	Retroposon?	34656364	34656907	2905	+	.	ID="RND-1_FAMILY-4";Tend="1512";Tstart="971";shortTE="F";uid="9a1af422-20c3-4545-afd7-91372e0ba8a5"
scaffold_1	RepeatMasker	DNA/Ginger-1	52503136	52503665	3407	+	.	ID="RND-5_FAMILY-679";Tend="2249";Tstart="1737";shortTE="F";uid="486144b6-5958-4297-a189-a6ff851ea996"
scaffold_1	RepeatMasker	Unknown	7799474	7799842	820	+	.	ID="RND-2_FAMILY-24";Tend="1898";Tstart="1431";shortTE="F";uid="a7d3cef9-2b77-4619-9421-d603237616eb"
scaffold_1	RepeatMasker	DNA/hAT-Tip100	69791329	69791917	1630	+	.	ID="RND-4_FAMILY-1042";TEgroup="ctg_1%7CRND-4_FAMILY-1042%7C17";Tend="1845";Tstart="924";shortTE="F";uid="4240d42a-aa9d-42b8-a979-daf83f2fe59c"
scaffold_1	RepeatMasker	Unknown	51869843	51870084	589	+	.	ID="RND-6_FAMILY-6118";Tend="1337";Tstart="1095";shortTE="F";uid="fbd1c852-a906-428e-aa49-15120f78c6c4"
scaffold_1	RepeatMasker	LINE/CR1	34920757	34921163	1092	+	.	ID="RND-6_FAMILY-4386";Tend="1468";Tstart="1053";shortTE="F";uid="e844fbcd-ad5f-4a3d-8e42-bd72e1c4e4fc"
scaffold_1	RepeatMasker	DNA/Ginger-1	21361439	21361795	2514	+	.	ID="RND-6_FAMILY-8521";Tend="1098";Tstart="749";shortTE="F";uid="466dd388-fb69-43d6-b25f-2f68d6c51de5"
scaffold_1	RepeatMasker	LTR/Pao	5145872	5146118	1520	+	.	ID="RND-6_FAMILY-9991";Tend="1232";Tstart="986";shortTE="F";uid="16138921-5e5c-455b-89ee-4f1b9f44e98d"
scaffold_1	RepeatMasker	Retroposon?	57448400	57448592	627	+	.	ID="RND-1_FAMILY-4";Tend="1073";Tstart="760";shortTE="F";uid="c3d4d6de-00aa-4f4d-9299-fd3c51fec53e"
scaffold_1	RepeatMasker	Retroposon?	34944427	34944973	2082	+	.	ID="RND-1_FAMILY-4";Tend="1444";Tstart="893";shortTE="F";uid="f4adaf81-1e93-4f8c-a9c6-7bc6075a9c7a"
scaffold_1	RepeatMasker	DNA/TcMar-Tc1	6892112	6892313	897	+	.	ID="MARINER-32_LMI";Tend="1218";Tstart="342";shortTE="F";uid="0988f975-d34f-407e-946e-a3a599df6aa0"
scaffold_1	RepeatMasker	LINE/RTE-BovB	31550380	31550995	2898	+	.	ID="RND-6_FAMILY-792";Tend="1661";Tstart="927";shortTE="F";uid="b8d76c09-e806-419d-9efc-4a9416d24839"
scaffold_1	RepeatMasker	Unknown	298496	298606	744	+	.	ID="RND-1_FAMILY-260";Tend="1980";Tstart="1499";shortTE="F";uid="8ed41a97-8cac-4908-ad69-d4bdb8a07765"
scaffold_1	RepeatMasker	Unknown	36499461	36501083	11485	+	.	ID="RND-1_FAMILY-72";Tend="3470";Tstart="2303";shortTE="F";uid="6dd4fa24-b56e-45fd-a0fa-675ccd865ec0"
scaffold_1	RepeatMasker	DNA/hAT-Charlie	10494500	10494687	755	+	.	ID="RND-6_FAMILY-862";Tend="1828";Tstart="1627";shortTE="F";uid="28c96b6a-4b68-4473-85c4-b60eaf0f0f42"
scaffold_1	RepeatMasker	DNA/Ginger-1	45676844	45677678	4884	+	.	ID="RND-6_FAMILY-8521";Tend="1543";Tstart="756";shortTE="F";uid="93028f95-7fd8-4aec-a7af-b3cb803fdcf1"
scaffold_1	RepeatMasker	Unknown	69102208	69102475	891	+	.	ID="RND-5_FAMILY-243";Tend="1182";Tstart="916";shortTE="F";uid="ce973ca6-1630-45e8-b093-affcbccaa49b"
scaffold_1	RepeatMasker	DNA/TcMar-Tc1	11212753	11213014	414	+	.	ID="RND-1_FAMILY-29";Tend="984";Tstart="707";shortTE="F";uid="de55fd96-0151-4f87-804e-6f705663d22e"
scaffold_1	RepeatMasker	DNA/Ginger-1	42866022	42866366	1451	+	.	ID="RND-6_FAMILY-4811";Tend="1192";Tstart="818";shortTE="F";uid="0f124864-3c5c-45fa-8082-f90d6d921e75"
scaffold_1	RepeatMasker	DNA/hAT-Ac	69909732	69909877	426	+	.	ID="DNA8-99_AP";Tend="140";Tstart="1";shortTE="F";uid="8538b977-8d77-4aa4-86c5-d89a8bdcf0cc"
scaffold_1	RepeatMasker	DNA	43262710	43262972	587	+	.	ID="rnd-6_family-1293";Tend="756";Tstart="487";shortTE="F";uid="08ca6229-8b45-40ef-bb8a-5b1f36b4c603"
scaffold_1	RepeatMasker	DNA/MULE-MuDR	59950652	59950967	2075	+	.	ID="RND-6_FAMILY-6259";Tend="1229";Tstart="912";shortTE="F";uid="d4a753d9-f230-445b-8d54-4c151ee49a70"
scaffold_1	RepeatMasker	DNA/hAT	25194660	25195121	1249	+	.	ID="RND-1_FAMILY-7";Tend="2318";Tstart="1892";shortTE="F";uid="34b85203-593b-49f9-b934-5642191f07cd"
scaffold_1	RepeatMasker	DNA/hAT-Tip100	26202669	26203195	1376	+	.	ID="RND-1_FAMILY-110";Tend="1241";Tstart="728";shortTE="F";uid="2422466a-1650-4ac5-b44b-47597752feb7"
scaffold_1	RepeatMasker	DNA/Ginger-1	47450360	47450609	1630	+	.	ID="RND-1_FAMILY-12";Tend="1892";Tstart="1650";shortTE="F";uid="9bdfbe7a-d14d-4e7c-832d-b05eab3cbf50"
scaffold_1	RepeatMasker	Unknown	45071399	45071582	688	+	.	ID="RND-1_FAMILY-72";Tend="3183";Tstart="2997";shortTE="F";uid="1f82eefb-9b1c-4402-af51-63f2781f66ad"
scaffold_1	RepeatMasker	Unknown	56824421	56824539	588	+	.	ID="RND-5_FAMILY-194";Tend="2345";Tstart="2231";shortTE="F";uid="7251d546-ae13-4ef9-af13-d254b85dd6a6"
scaffold_1	RepeatMasker	Unknown	53976525	53976702	431	+	.	ID="RND-5_FAMILY-359";Tend="1074";Tstart="884";shortTE="F";uid="6196dfa1-b5ad-4980-8f93-6eedbd3a3eae"
scaffold_1	RepeatMasker	DNA/Merlin	7169290	7170109	3978	+	.	ID="RND-1_FAMILY-25";Tend="1818";Tstart="978";shortTE="F";uid="c445afe3-ae18-4862-a1ea-f5ef33a1fb9c"
scaffold_1	RepeatMasker	Unknown	434257	434761	750	+	.	ID="RND-1_FAMILY-260";Tend="1345";Tstart="726";shortTE="F";uid="46df6361-7483-4077-9951-38b6634227dd"
scaffold_1	RepeatMasker	DNA/hAT	30843309	30843498	607	+	.	ID="RND-1_FAMILY-26";Tend="1316";Tstart="1093";shortTE="F";uid="0f98cfe7-a8b8-4103-a582-1f80d51bee72"
scaffold_1	RepeatMasker	DNA/hAT-Tip100	56832779	56833061	1364	+	.	ID="rnd-6_family-2951";Tend="1481";Tstart="1050";shortTE="F";uid="90ee7c6f-a5a0-4f70-a974-050bdf29fbf1"
scaffold_1	RepeatMasker	DNA/hAT-Tip100	66131798	66131991	426	+	.	ID="RND-1_FAMILY-321";Tend="1385";Tstart="1199";shortTE="F";uid="1c0f9087-7d70-4f78-83a6-1370a424c45b"
scaffold_1	RepeatMasker	DNA	31868793	31869514	402	+	.	ID="RND-1_FAMILY-111";TEgroup="ctg_1%7CRND-1_FAMILY-111%7C1";Tend="1433";Tstart="864";shortTE="F";uid="c84c067b-2269-4cb1-8cb8-6ca444bbb22e"
scaffold_1	RepeatMasker	DNA/Ginger-1	43682832	43683339	1921	+	.	ID="RND-5_FAMILY-222";Tend="1556";Tstart="1024";shortTE="F";uid="763d514b-d840-45d1-ac3c-8a4c5341906b"
scaffold_1	RepeatMasker	Unknown	45835075	45835206	496	+	.	ID="RND-6_FAMILY-7443";Tend="932";Tstart="813";shortTE="F";uid="f12c7f9e-7202-4ae9-a2dc-1b8e0425b51e"
scaffold_1	RepeatMasker	Unknown	38231237	38231355	594	+	.	ID="RND-1_FAMILY-195";Tend="1188";Tstart="1082";shortTE="F";uid="91d3ba07-5f4d-46d4-9bf1-55cce626df70"
scaffold_1	RepeatMasker	DNA/Ginger-1	46174133	46174333	758	+	.	ID="RND-1_FAMILY-9";Tend="1271";Tstart="1079";shortTE="F";uid="57908c62-6160-4470-9ca7-02469dfedb34"
scaffold_1	RepeatMasker	DNA/hAT-Tip100	49351887	49352063	1536	+	.	ID="RND-1_FAMILY-430";Tend="1138";Tstart="959";shortTE="F";uid="cb42f5d7-10d2-4fa6-bd01-f2f05d1f10d4"
scaffold_1	RepeatMasker	DNA	58026332	58026624	1294	+	.	ID="RND-5_FAMILY-600";Tend="1054";Tstart="756";shortTE="F";uid="2a65efc0-5b6c-45a1-870b-a48cd6bcea34"
scaffold_1	RepeatMasker	Retroposon?	55807984	55808308	678	+	.	ID="RND-5_FAMILY-1752";Tend="2202";Tstart="1873";shortTE="F";uid="617dcdf2-0285-4b08-81b3-5f0791f4f397"
scaffold_1	RepeatMasker	DNA/Ginger-1	19713988	19714475	1296	+	.	ID="rnd-1_family-446";Tend="1658";Tstart="769";shortTE="F";uid="a93d0ee6-872d-4e48-8f44-f2baf486ee60"
scaffold_1	RepeatMasker	DNA/hAT	16919100	16919224	677	+	.	ID="RND-6_FAMILY-2850";Tend="817";Tstart="672";shortTE="F";uid="cf654377-0e15-4579-a1b7-00ced5300e48"
scaffold_1	RepeatMasker	Unknown	4057589	4058818	9927	+	.	ID="RND-1_FAMILY-247";Tend="2118";Tstart="894";shortTE="F";uid="b55e80e4-298f-4637-82f9-f5dff9d76d9c"
scaffold_1	RepeatMasker	Unknown	15146386	15146939	2907	+	.	ID="RND-6_FAMILY-2011";Tend="1401";Tstart="885";shortTE="F";uid="74c83442-33a9-49f6-9797-8c19552a5a31"
scaffold_1	RepeatMasker	DNA/Ginger-1	43489195	43489568	798	+	.	ID="rnd-5_family-679";Tend="1643";Tstart="1156";shortTE="F";uid="f3c8fb20-3867-40c0-9fb9-45073b8bfed2"
scaffold_1	RepeatMasker	DNA/hAT-Tip100	21172896	21173113	822	+	.	ID="RND-1_FAMILY-79";Tend="2484";Tstart="2243";shortTE="F";uid="aa55da1e-24c5-4a16-b637-7e62dbb40bff"
scaffold_1	RepeatMasker	DNA/Ginger-1	51144988	51145352	1136	+	.	ID="RND-1_FAMILY-8";Tend="2319";Tstart="1971";shortTE="F";uid="ea49e0a3-1808-4c2b-b9f8-de92f50792e3"
scaffold_1	RepeatMasker	DNA	11317241	11317604	1917	+	.	ID="RND-1_FAMILY-97";Tend="1393";Tstart="1003";shortTE="F";uid="fa69e6ec-23ae-4fe1-9eed-951a84306404"
scaffold_1	RepeatMasker	DNA	7333611	7333751	529	+	.	ID="RND-6_FAMILY-6116";Tend="4518";Tstart="4394";shortTE="F";uid="f4437359-5fb8-4a5f-b46f-b17ceadf6626"
scaffold_1	RepeatMasker	Unknown	50498467	50498618	549	+	.	ID="RND-1_FAMILY-178";Tend="1147";Tstart="965";shortTE="F";uid="8e26a3fe-f2f9-4935-9745-b0ea6f94fc2b"
scaffold_1	RepeatMasker	Unknown	32831238	32831343	558	+	.	ID="RND-1_FAMILY-47";Tend="1236";Tstart="1133";shortTE="F";uid="159890f6-25f0-4423-8efa-670309b7b396"
scaffold_1	RepeatMasker	Unknown	70102717	70102894	1081	+	.	ID="RND-5_FAMILY-70";Tend="1843";Tstart="1651";shortTE="F";uid="d2532a8b-eabc-465a-8900-d61dfbf5c283"
scaffold_1	RepeatMasker	DNA/Ginger-1	26116005	26116898	672	+	.	ID="rnd-4_family-839";Tend="2132";Tstart="1008";shortTE="F";uid="969c3f4a-bd01-415e-a445-3b4068bc6b07"
scaffold_1	RepeatMasker	Unknown	3190701	3191257	2430	+	.	ID="RND-1_FAMILY-260";Tend="1485";Tstart="965";shortTE="F";uid="0e125fe5-d7eb-4891-a8f1-511c280ea675"
scaffold_1	RepeatMasker	Unknown	50600513	50600692	743	+	.	ID="RND-6_FAMILY-6126";Tend="943";Tstart="750";shortTE="F";uid="c62235bb-e0bc-4d6a-bf16-a77d480bd0f2"
scaffold_1	RepeatMasker	Unknown	65180298	65181166	4850	+	.	ID="RND-1_FAMILY-339";Tend="1813";Tstart="889";shortTE="F";uid="5dc16a09-f3f8-4092-83e5-308521b347e3"
scaffold_1	RepeatMasker	DNA/hAT-Charlie	8931031	8931687	5539	+	.	ID="RND-6_FAMILY-13814";Tend="1647";Tstart="982";shortTE="F";uid="e16fa95c-8907-4f6b-8286-4282cfa5afb4"
scaffold_1	RepeatMasker	DNA/Ginger-1	22889581	22890215	2852	+	.	ID="rnd-6_family-2321";Tend="1396";Tstart="629";shortTE="F";uid="871d5155-06fe-4475-b603-95228d67a58c"
scaffold_1	RepeatMasker	DNA/hAT-hAT19	59456194	59456368	587	+	.	ID="DNA8-64B_AP";Tend="192";Tstart="3";shortTE="F";uid="b2c9e588-5dc4-4211-8863-228b38b9259d"
scaffold_1	RepeatMasker	Retroposon?	46780213	46781442	7876	+	.	ID="RND-5_FAMILY-1752";Tend="2085";Tstart="804";shortTE="F";uid="42c44ab8-bcbc-4fa7-8137-35fcfb71eb8b"
scaffold_1	RepeatMasker	Unknown	23575495	23575606	516	+	.	ID="RND-5_FAMILY-243";Tend="1144";Tstart="1040";shortTE="F";uid="2b0010a5-1d82-4951-b5e2-5aa565f03570"
scaffold_1	RepeatMasker	DNA/hAT-Tip100	7031829	7032018	1287	+	.	ID="RND-1_FAMILY-392";Tend="1475";Tstart="1277";shortTE="F";uid="7cd2a6a2-40f5-4710-ab5e-0ba16c75a331"
scaffold_1	RepeatMasker	Unknown	39585050	39585236	665	+	.	ID="RND-1_FAMILY-94";Tend="615";Tstart="424";shortTE="F";uid="93974851-2aec-4fe0-bc59-f0c443879285"
scaffold_1	RepeatMasker	Unknown	5962792	5962934	582	+	.	ID="RND-5_FAMILY-2366";Tend="1649";Tstart="1496";shortTE="F";uid="4f0208fe-e6a0-453c-9b7a-93c6b7d566a2"
scaffold_1	RepeatMasker	DNA/Ginger-1	68201075	68201578	2240	+	.	ID="RND-5_FAMILY-679";Tend="2279";Tstart="1754";shortTE="F";uid="631c6b07-fdca-424e-b0be-4fc29734f3c5"
scaffold_1	RepeatMasker	Unknown	60403423	60403635	759	+	.	ID="RND-5_FAMILY-359";Tend="1173";Tstart="956";shortTE="F";uid="1383c815-91f3-45c8-a73c-2e4c4eff9e10"
scaffold_1	RepeatMasker	Unknown	15998756	15999165	429	+	.	ID="RND-5_FAMILY-1135";Tend="441";Tstart="77";shortTE="F";uid="2423f7ec-d4f2-4c2b-a03d-30c058ce1434"
scaffold_1	RepeatMasker	DNA/Ginger-1	45662598	45663114	2288	+	.	ID="RND-5_FAMILY-222";Tend="1442";Tstart="913";shortTE="F";uid="c7008612-46f6-407c-a41e-945c25ce6e23"
scaffold_1	RepeatMasker	DNA/Ginger-1	63645832	63646018	754	+	.	ID="RND-5_FAMILY-679";Tend="1070";Tstart="883";shortTE="F";uid="4d7c22f3-fed1-4ffc-b116-ed707dc3b218"
scaffold_1	RepeatMasker	DNA/Kolobok-E	43174729	43174904	715	+	.	ID="RND-6_FAMILY-289";Tend="181";Tstart="8";shortTE="F";uid="4e36d4e2-1b96-4989-9365-3442523887a9"
scaffold_1	RepeatMasker	DNA/Ginger-1	38356891	38357030	404	+	.	ID="RND-5_FAMILY-222";Tend="985";Tstart="834";shortTE="F";uid="cdf1776a-0a10-41d2-b0e2-bd75b8898084"
scaffold_1	RepeatMasker	DNA/Ginger-1	9380549	9380894	933	+	.	ID="GINGER1-2_AP";Tend="1303";Tstart="959";shortTE="F";uid="f81ffe0f-89ec-4f73-9f08-c33a352517e5"
scaffold_1	RepeatMasker	DNA/Ginger-1	17975157	17975553	412	+	.	ID="RND-6_FAMILY-4811";Tend="1322";Tstart="898";shortTE="F";uid="b92ff51c-3039-4c9f-b972-79d45285cc26"
scaffold_1	RepeatMasker	DNA/hAT	50907905	50908945	1339	+	.	ID="RND-1_FAMILY-26";Tend="1961";Tstart="904";shortTE="F";uid="f45e6abc-781b-47a8-bfc3-de2bc6dfa13b"
scaffold_1	RepeatMasker	LINE/I	13115001	13115499	1173	+	.	ID="RND-6_FAMILY-12169";Tend="1456";Tstart="997";shortTE="F";uid="413f3417-ad31-4da1-9dd5-58994b21ca53"
scaffold_1	RepeatMasker	DNA/Ginger-1	70057038	70057467	2407	+	.	ID="RND-4_FAMILY-652";Tend="2205";Tstart="1783";shortTE="F";uid="a2f86b91-8816-4edb-9ed5-5fa67f67f52d"
scaffold_1	RepeatMasker	Unknown	43126494	43126751	496	+	.	ID="RND-5_FAMILY-1236";Tend="440";Tstart="217";shortTE="F";uid="a32f8ae0-005a-4d4f-a51c-4d5e8dcb09af"
scaffold_1	RepeatMasker	Retroposon?	9211853	9212153	1111	+	.	ID="RND-1_FAMILY-4";Tend="1243";Tstart="928";shortTE="F";uid="ff482028-7b4c-4e03-9171-dbcd5e30f539"
scaffold_1	RepeatMasker	DNA/hAT-Tip100	40119799	40120074	1428	+	.	ID="RND-1_FAMILY-273";Tend="1565";Tstart="1262";shortTE="F";uid="747d9402-c655-411c-98a1-1dfe918fc6e0"
scaffold_1	RepeatMasker	DNA/Ginger-1	27117960	27119094	6003	+	.	ID="RND-5_FAMILY-679";Tend="2054";Tstart="930";shortTE="F";uid="f7d9bdb4-0f64-4fc1-84aa-1b8e8398d338"
scaffold_1	RepeatMasker	Unknown	5260426	5261185	481	+	.	ID="RND-5_FAMILY-1236";Tend="1298";Tstart="542";shortTE="F";uid="955653f9-1dc4-4854-a5e8-c1728cb0028d"
scaffold_1	RepeatMasker	DNA/Ginger-1	44337776	44338278	2464	+	.	ID="RND-6_FAMILY-4968";Tend="1513";Tstart="962";shortTE="F";uid="3447125b-4d0c-45fd-b208-cc4d5aaf3ce6"
scaffold_1	RepeatMasker	DNA/TcMar-Mariner	54268299	54268829	796	+	.	ID="HALYOMORPHA_HALYS-6_FAMILY-1220";TEgroup="ctg_1%7CHALYOMORPHA_HALYS-6_FAMILY-1220%7C1";Tend="743";Tstart="7";shortTE="F";uid="f49fe71e-0a88-40cb-a469-1a0ad47274f6"
scaffold_1	RepeatMasker	Unknown	36928591	36929438	4530	+	.	ID="RND-1_FAMILY-260";Tend="1834";Tstart="967";shortTE="F";uid="1075c2e5-3017-44d9-b65d-c261929fdef3"
scaffold_1	RepeatMasker	DNA/Ginger-1	19014137	19014818	2925	+	.	ID="rnd-5_family-679";Tend="1606";Tstart="984";shortTE="F";uid="baa93cb9-8d2c-4734-b445-9ce305c24cfa"
scaffold_1	RepeatMasker	DNA	13229692	13229951	2283	+	.	ID="RND-6_FAMILY-756";Tend="1216";Tstart="957";shortTE="F";uid="386917f9-36a0-4d03-b4cf-7cd656b6149f"
scaffold_1	RepeatMasker	Unknown	39400645	39401139	2795	+	.	ID="RND-1_FAMILY-169";Tend="1459";Tstart="923";shortTE="F";uid="6299dfc2-b539-478e-88bd-1ae99fde1eb3"
scaffold_1	RepeatMasker	Unknown	2450712	2451536	1371	+	.	ID="RND-6_FAMILY-3282";Tend="1487";Tstart="708";shortTE="F";uid="f0bd9973-ecea-484e-b0d3-62750227490c"
```
