## Supplementary material for "Transposon accumulation at xenobiotic gene family loci: a comparative genomic analysis in aphids": Sup_File_S2: eriosomaLanigerum.filteredRepeats.gff (part 2 of 27)

```
scaffold_1	RepeatMasker	LTR/Pao	57201547	57201841	671	+	.	ID="RND-6_FAMILY-23021";Tend="3232";Tstart="2937";shortTE="F";uid="474cbf46-bcc4-4247-b4e7-f0f0de4c8886"
scaffold_1	RepeatMasker	DNA/Ginger-1	42780033	42780328	992	+	.	ID="RND-2_FAMILY-51";Tend="1064";Tstart="771";shortTE="F";uid="9fbb66de-cd40-43ba-9e5b-46259358c867"
scaffold_1	RepeatMasker	DNA/hAT-Tip100	64090603	64090805	1140	+	.	ID="RND-1_FAMILY-81";Tend="1260";Tstart="1060";shortTE="F";uid="c23cbc36-a84b-40dd-a8ac-ff180f873100"
scaffold_1	RepeatMasker	Unknown	33024591	33024962	2151	+	.	ID="RND-5_FAMILY-440";Tend="1555";Tstart="1185";shortTE="F";uid="16cab100-14a7-4bd8-8c9b-35ded8309121"
scaffold_1	RepeatMasker	DNA/MULE-NOF	46706924	46707230	581	+	.	ID="RND-5_FAMILY-3295";TEgroup="ctg_1%7CRND-5_FAMILY-3295%7C3";Tend="1356";Tstart="569";shortTE="T";uid="30e5e8ea-aee8-47b4-8b32-4c4087325eea"
scaffold_1	RepeatMasker	DNA/hAT-Tip100	18331078	18331186	432	+	.	ID="RND-1_FAMILY-81";Tend="1104";Tstart="990";shortTE="F";uid="db3fed82-8584-4e4a-aa79-ee3fd8d3d963"
scaffold_1	RepeatMasker	DNA/Ginger-1	5978700	5979083	2451	+	.	ID="RND-6_FAMILY-2321";Tend="1436";Tstart="1046";shortTE="F";uid="023daf93-af0d-42e5-8dfc-18e280c00372"
scaffold_1	RepeatMasker	DNA/Ginger-1	14074249	14074763	2670	+	.	ID="RND-5_FAMILY-679";Tend="1370";Tstart="850";shortTE="F";uid="ecc07d0e-6640-472d-996b-4319c1f6f0a3"
scaffold_1	RepeatMasker	DNA/hAT-hATm	50846698	50846825	430	+	.	ID="RND-1_FAMILY-265";Tend="1085";Tstart="957";shortTE="F";uid="7165f663-23cf-470f-be0f-042cef17ae45"
scaffold_1	RepeatMasker	DNA	27899928	27900121	591	+	.	ID="RND-6_FAMILY-3211";Tend="1130";Tstart="929";shortTE="F";uid="4b64a63a-7842-4ae4-bb14-434c11f197b2"
scaffold_1	RepeatMasker	DNA/hAT-Tip100	41299740	41299876	741	+	.	ID="RND-5_FAMILY-921";Tend="1018";Tstart="883";shortTE="F";uid="27d2bd2f-f6a5-4163-8acb-dc30237ecbf6"
scaffold_1	RepeatMasker	DNA/hAT-Tip100	28551362	28552690	8976	+	.	ID="RND-1_FAMILY-321";Tend="2221";Tstart="897";shortTE="F";uid="c8cb6864-63fb-42b2-803d-32bc36f45e1c"
scaffold_1	RepeatMasker	DNA/Ginger-1	28922830	28923358	2586	+	.	ID="RND-1_FAMILY-9";Tend="1497";Tstart="986";shortTE="F";uid="e7091277-872b-4a48-bce9-1cfd8769b6b6"
scaffold_1	RepeatMasker	LINE/R1	32282742	32283022	672	+	.	ID="RND-1_FAMILY-165";Tend="3167";Tstart="2878";shortTE="F";uid="4412b23a-553b-4c59-8523-3a90ea907057"
scaffold_1	RepeatMasker	Retroposon?	62798614	62799255	2277	+	.	ID="RND-1_FAMILY-4";Tend="2222";Tstart="951";shortTE="F";uid="0b3c7961-4f66-4b3e-a82d-05e082c08c75"
scaffold_1	RepeatMasker	DNA/Ginger-1	5179602	5179971	1183	+	.	ID="RND-4_FAMILY-839";Tend="1206";Tstart="851";shortTE="F";uid="7b796daa-e534-43d1-bf3e-d189483e3c9e"
scaffold_1	RepeatMasker	DNA/Ginger-1	9362154	9362624	2502	+	.	ID="RND-2_FAMILY-51";Tend="1510";Tstart="1053";shortTE="F";uid="17dc2f9b-79b3-47e3-8c46-0b248c123d37"
scaffold_1	RepeatMasker	DNA/hAT-Tip100	30948539	30948694	624	+	.	ID="RND-1_FAMILY-110";Tend="1260";Tstart="1103";shortTE="F";uid="58597c73-a3f3-4498-9be1-890afa45d5da"
scaffold_1	RepeatMasker	DNA	17445590	17446016	2918	+	.	ID="RND-1_FAMILY-111";Tend="1430";Tstart="995";shortTE="F";uid="9cb4e265-3735-4bce-b1cc-883662c06e1d"
scaffold_1	RepeatMasker	DNA/hAT-Tip100	30651791	30652567	3141	+	.	ID="RND-1_FAMILY-110";Tend="1671";Tstart="869";shortTE="F";uid="1908a4da-1f34-4bfa-b709-7a8ca260c2f6"
scaffold_1	RepeatMasker	DNA/hAT-Tip100	1031752	1032648	6447	+	.	ID="RND-6_FAMILY-364";Tend="1759";Tstart="866";shortTE="F";uid="2cea7058-77c1-4a75-9d58-1f9646a480f2"
scaffold_1	RepeatMasker	DNA/P	3346690	3346859	902	+	.	ID="RND-6_FAMILY-2758";Tend="1360";Tstart="1190";shortTE="F";uid="62145c8c-b1fe-4fa1-8d63-489dc23beba4"
scaffold_1	RepeatMasker	DNA	21123522	21123642	503	+	.	ID="RND-1_FAMILY-121";Tend="582";Tstart="462";shortTE="F";uid="d21947ad-f66d-4ac5-844b-bffd7d9cc50e"
scaffold_1	RepeatMasker	DNA/Ginger-1	28174112	28174259	426	+	.	ID="RND-1_FAMILY-9";Tend="1520";Tstart="1390";shortTE="F";uid="c6bf201e-51c3-4e69-9908-8a403f6c28ed"
scaffold_1	RepeatMasker	DNA	62536912	62537205	508	+	.	ID="RND-4_FAMILY-220";Tend="1303";Tstart="1007";shortTE="F";uid="27cacb2c-7f22-4b76-9a60-8328121c27c7"
scaffold_1	RepeatMasker	DNA/Ginger-1	6720195	6720999	1041	+	.	ID="RND-5_FAMILY-679";Tend="2234";Tstart="1443";shortTE="F";uid="74ef33c1-a931-4584-a120-5fd004f37ba2"
scaffold_1	RepeatMasker	Unknown	39032003	39032357	702	+	.	ID="RND-4_FAMILY-183";Tend="1150";Tstart="835";shortTE="F";uid="68a9bec3-684a-40c1-92da-da15cb2b478a"
scaffold_1	RepeatMasker	DNA/hAT-Ac	23059130	23059339	691	+	.	ID="RND-1_FAMILY-138";Tend="1214";Tstart="1020";shortTE="F";uid="fb64ca27-7ad8-4318-ae63-0caf1deaa10d"
scaffold_1	RepeatMasker	DNA/Ginger-1	29560932	29561350	891	+	.	ID="RND-1_FAMILY-21";Tend="2063";Tstart="1545";shortTE="F";uid="9b352ee7-86bd-4778-ad1b-9cc1a78f4ba7"
scaffold_1	RepeatMasker	DNA/hAT	57144775	57144885	653	+	.	ID="RND-1_FAMILY-26";Tend="1003";Tstart="894";shortTE="F";uid="7597480d-0801-4347-9986-7987fca01fe5"
scaffold_1	RepeatMasker	Retroposon?	62739882	62740451	3117	+	.	ID="RND-3_FAMILY-175";Tend="2144";Tstart="1551";shortTE="F";uid="ad42894a-65cf-466d-960f-6d3a868117cc"
scaffold_1	RepeatMasker	Unknown	6790723	6791637	5383	+	.	ID="RND-1_FAMILY-260";Tend="1889";Tstart="967";shortTE="F";uid="05be5691-f458-4969-9bde-263617dd107f"
scaffold_1	RepeatMasker	DNA/hAT	47360478	47361277	3795	+	.	ID="RND-1_FAMILY-26";Tend="1915";Tstart="1050";shortTE="F";uid="e1315c39-0ffd-48e6-af99-b16b82c704cd"
scaffold_1	RepeatMasker	Unknown	8000342	8001499	2329	+	.	ID="RND-6_FAMILY-15063";TEgroup="ctg_1%7CRND-6_FAMILY-15063%7C1";Tend="1706";Tstart="870";shortTE="F";uid="27b235bf-6306-4f5c-86be-8418a05c7440"
scaffold_1	RepeatMasker	DNA/hAT-Ac	49338732	49339893	8308	+	.	ID="RND-5_FAMILY-1731";Tend="1955";Tstart="807";shortTE="F";uid="13a04d2a-f10a-4770-b82c-56b8c62de696"
scaffold_1	RepeatMasker	Unknown	23168496	23170479	15268	+	.	ID="RND-1_FAMILY-326";Tend="2337";Tstart="337";shortTE="F";uid="49a9b42a-4c91-467d-98df-609f0af5d60e"
scaffold_1	RepeatMasker	DNA/hAT-Tip100	8098921	8099071	1125	+	.	ID="RND-5_FAMILY-357";Tend="1218";Tstart="1073";shortTE="F";uid="d24802a5-065f-4560-a7c7-ae347a63ba3e"
scaffold_1	RepeatMasker	LINE/RTE-BovB	34668643	34668800	672	+	.	ID="RND-6_FAMILY-792";Tend="1669";Tstart="1516";shortTE="F";uid="ca5c8691-5722-485f-8173-c57f68c909fe"
scaffold_1	RepeatMasker	DNA/hAT	20361987	20362540	3365	+	.	ID="RND-1_FAMILY-7";Tend="1338";Tstart="798";shortTE="F";uid="aaf216d0-33bc-4def-875c-d5c5a38a7ed1"
scaffold_1	RepeatMasker	Unknown	11298370	11298479	687	+	.	ID="RND-4_FAMILY-2816";Tend="1214";Tstart="1104";shortTE="F";uid="9977a1cb-82e1-4388-b939-a067f9cf42db"
scaffold_1	RepeatMasker	DNA/Ginger-1	43979220	43979637	468	+	.	ID="RND-5_FAMILY-222";Tend="1447";Tstart="1012";shortTE="F";uid="87171405-1940-46df-97c2-df27b9b94fc0"
scaffold_1	RepeatMasker	DNA/Ginger-1	13857461	13858053	3410	+	.	ID="RND-6_FAMILY-2321";Tend="1529";Tstart="893";shortTE="F";uid="9ce7e70b-468f-423f-ae4b-6880f66e1100"
scaffold_1	RepeatMasker	DNA/TcMar-Tc1	581776	582016	584	+	.	ID="RND-6_FAMILY-547";Tend="1721";Tstart="1475";shortTE="F";uid="f8b7ca33-720b-446c-b163-1049869ec15e"
scaffold_1	RepeatMasker	DNA/Ginger-1	15126827	15127201	1754	+	.	ID="rnd-6_family-2321";Tend="1248";Tstart="861";shortTE="F";uid="93785ad4-df99-4edc-99a1-6cd416e92619"
scaffold_1	RepeatMasker	DNA/hAT-Tip100	17094303	17095165	1705	+	.	ID="RND-4_FAMILY-1042";TEgroup="ctg_1%7CRND-4_FAMILY-1042%7C4";Tend="1869";Tstart="919";shortTE="F";uid="2a63ce3b-dc18-4b18-a015-e9d2014aeacc"
scaffold_1	RepeatMasker	DNA	11634996	11635151	695	+	.	ID="RND-1_FAMILY-188";Tend="3721";Tstart="3568";shortTE="F";uid="45be0e42-36f8-4cc5-82da-dbcb8016df4a"
scaffold_1	RepeatMasker	DNA/Merlin	42820434	42821225	4899	+	.	ID="RND-1_FAMILY-25";Tend="1767";Tstart="978";shortTE="F";uid="fb7b29d8-edc1-46d1-a577-7c79f5d16b3a"
scaffold_1	RepeatMasker	DNA	14898	15066	472	+	.	ID="RND-5_FAMILY-600";Tend="1054";Tstart="882";shortTE="F";uid="49f21568-7392-4776-bcde-21a6e875e85b"
scaffold_1	RepeatMasker	Unknown	68879184	68879338	810	+	.	ID="RND-6_FAMILY-9042";Tend="1300";Tstart="1162";shortTE="F";uid="7fb7a79d-6733-4ed8-92e6-4e6a67bc0239"
scaffold_1	RepeatMasker	Unknown	70407628	70407941	500	+	.	ID="RND-1_FAMILY-389";TEgroup="ctg_1%7CRND-1_FAMILY-389%7C3";Tend="1759";Tstart="194";shortTE="F";uid="74c87e2c-2271-4637-8f62-1d481fb751df"
scaffold_1	RepeatMasker	DNA/hAT	59312086	59312530	2327	+	.	ID="RND-1_FAMILY-26";Tend="1651";Tstart="1199";shortTE="F";uid="47224109-da35-482a-a7af-45af4a72c61c"
scaffold_1	RepeatMasker	Retroposon?	9703041	9703419	781	+	.	ID="RND-1_FAMILY-4";Tend="1439";Tstart="1028";shortTE="F";uid="1988a05b-fb0d-4a3b-bde8-6d7555766f7c"
scaffold_1	RepeatMasker	DNA/hAT	23127871	23128079	1279	+	.	ID="RND-6_FAMILY-2159";Tend="950";Tstart="737";shortTE="F";uid="05933b45-1b62-4018-80aa-3c0b6ba837d3"
scaffold_1	RepeatMasker	DNA/Ginger-1	27224316	27225156	5161	+	.	ID="rnd-6_family-2321";Tend="1618";Tstart="691";shortTE="F";uid="8faa6281-2e27-4c73-9610-97290b37e910"
scaffold_1	RepeatMasker	DNA/hAT-hAT19	7011229	7012074	5460	+	.	ID="RND-6_FAMILY-5124";Tend="1828";Tstart="959";shortTE="F";uid="e073cd4b-ca29-4c6e-a002-e551f63d9099"
scaffold_1	RepeatMasker	LTR/Gypsy	35835798	35836258	567	+	.	ID="RND-1_FAMILY-194";Tend="3004";Tstart="2542";shortTE="F";uid="ba83ace7-9844-4627-a80b-3b126300a891"
scaffold_1	RepeatMasker	Unknown	35929741	35930318	806	+	.	ID="RND-1_FAMILY-89";Tend="1673";Tstart="1023";shortTE="F";uid="55c4b99e-9345-46e0-b541-12bb8d60ef4d"
scaffold_1	RepeatMasker	Unknown	12557415	12557744	2108	+	.	ID="RND-1_FAMILY-262";Tend="1294";Tstart="916";shortTE="F";uid="04bdd217-436c-4fa7-a9ac-326650af501f"
scaffold_1	RepeatMasker	Unknown	35056993	35057635	880	+	.	ID="RND-5_FAMILY-1236";Tend="1137";Tstart="422";shortTE="F";uid="99d78a62-1f92-4538-ac59-f2c9090663b4"
scaffold_1	RepeatMasker	Unknown	34221648	34221839	473	+	.	ID="RND-1_FAMILY-192";Tend="294";Tstart="112";shortTE="F";uid="eb3aca93-f5a7-49fd-9f1d-d69e0174b50c"
scaffold_1	RepeatMasker	DNA/MULE-MuDR	42525662	42525773	440	+	.	ID="RND-5_FAMILY-400";Tend="1081";Tstart="986";shortTE="F";uid="8734d7c5-2a24-49cd-9b51-2c852f03d805"
scaffold_1	RepeatMasker	DNA/Kolobok-E	11284966	11285186	961	+	.	ID="RND-6_FAMILY-289";Tend="586";Tstart="375";shortTE="F";uid="1a8b68b6-0d49-4bd3-bd16-52268e3369ef"
scaffold_1	RepeatMasker	DNA/Ginger-1	64706003	64707056	3689	+	.	ID="RND-6_FAMILY-4811";Tend="1921";Tstart="853";shortTE="F";uid="9dead26a-718b-431c-8967-bb38822f16ef"
scaffold_1	RepeatMasker	DNA/Ginger-1	67203202	67203633	2613	+	.	ID="RND-5_FAMILY-222";Tend="1352";Tstart="915";shortTE="F";uid="fd5d3454-afee-4326-9ab9-d6574e51adbe"
scaffold_1	RepeatMasker	Unknown	24647111	24647324	813	+	.	ID="RND-6_FAMILY-19379";Tend="1837";Tstart="1622";shortTE="F";uid="1f395d52-a9ef-4532-8669-b2fb379125e2"
scaffold_1	RepeatMasker	DNA/PiggyBac	67071616	67071790	542	+	.	ID="RND-1_FAMILY-264";Tend="1200";Tstart="1016";shortTE="F";uid="78f79404-72a2-4cfa-b1ab-209491ef9ad6"
scaffold_1	RepeatMasker	Unknown	32906921	32907304	1746	+	.	ID="RND-6_FAMILY-254";Tend="1722";Tstart="1321";shortTE="F";uid="d9ae56e6-5a86-49cb-bee9-3cba2644b5c6"
scaffold_1	RepeatMasker	LINE/RTE-BovB	35119784	35120226	991	+	.	ID="RND-6_FAMILY-792";Tend="1739";Tstart="1259";shortTE="F";uid="fdcf35d5-598e-4ca6-8a23-ff9f88a8d3b6"
scaffold_1	RepeatMasker	DNA/Ginger-1	10656353	10656493	2728	+	.	ID="RND-1_FAMILY-12";Tend="2011";Tstart="964";shortTE="F";uid="69b372ab-1666-4925-8c57-6e46315047ec"
scaffold_1	RepeatMasker	LINE/CR1	59318983	59319358	1624	+	.	ID="RND-6_FAMILY-13321";TEgroup="ctg_1%7CRND-6_FAMILY-13321%7C2";Tend="1478";Tstart="982";shortTE="F";uid="948b656b-8d8b-496b-afc9-f2e5955b829a"
scaffold_1	RepeatMasker	Unknown	58346966	58347853	6222	+	.	ID="RND-1_FAMILY-142";Tend="2270";Tstart="1380";shortTE="F";uid="00cef4eb-8fe0-4d96-a7b3-ae715e87dbf2"
scaffold_1	RepeatMasker	DNA/hAT-hAT19	27495498	27495889	2857	+	.	ID="DNA8-73_AP";Tend="710";Tstart="327";shortTE="F";uid="8de3ef9c-b879-4274-97ef-9830a2b20746"
scaffold_1	RepeatMasker	DNA	32418865	32420005	4799	+	.	ID="RND-4_FAMILY-271";TEgroup="ctg_1%7CRND-4_FAMILY-271%7C2";Tend="1876";Tstart="839";shortTE="F";uid="cc433e62-5727-49fb-848f-ab7598dacdcc"
scaffold_1	RepeatMasker	DNA/Ginger-1	48704913	48705645	2604	+	.	ID="RND-6_FAMILY-4811";Tend="1912";Tstart="1202";shortTE="F";uid="a2003292-3189-43e3-83bc-06dc2e4af29c"
scaffold_1	RepeatMasker	Unknown	34656017	34656371	1618	+	.	ID="RND-1_FAMILY-327";Tend="2539";Tstart="2230";shortTE="F";uid="e5ffd66e-7915-4342-81cc-aa78dd944929"
scaffold_1	RepeatMasker	DNA/Ginger-1	50845475	50845654	503	+	.	ID="RND-1_FAMILY-446";Tend="1658";Tstart="1475";shortTE="F";uid="6bd539df-2d0b-4cab-b9b7-722a95c6ae86"
scaffold_1	RepeatMasker	DNA/Ginger-1	42964829	42965005	618	+	.	ID="RND-5_FAMILY-679";Tend="2243";Tstart="2080";shortTE="F";uid="bff7aaf4-2d39-4890-8223-72688d3c8964"
scaffold_1	RepeatMasker	DNA/TcMar-Mariner	42440164	42440856	1188	+	.	ID="MARINER-15_RPR";Tend="1252";Tstart="559";shortTE="F";uid="92577813-1dd0-4704-9760-bb1a38df3705"
scaffold_1	RepeatMasker	DNA/hAT	59929220	59929424	739	+	.	ID="RND-1_FAMILY-139";Tend="1398";Tstart="1164";shortTE="F";uid="1833dbf6-80d7-412f-91e6-16dc7a3aa210"
scaffold_1	RepeatMasker	DNA	53025925	53026146	528	+	.	ID="RND-1_FAMILY-93";Tend="950";Tstart="728";shortTE="F";uid="8f8a08ae-3e38-4ecc-8e5a-7dd48debcea7"
scaffold_1	RepeatMasker	DNA/hAT-hAT19	54071005	54071565	1524	+	.	ID="HAT-N9_AP";Tend="587";Tstart="2";shortTE="F";uid="72ee1992-0b1e-4c8b-b84a-08ba46e6ed67"
scaffold_1	RepeatMasker	DNA/Ginger-1	26575713	26575987	1292	+	.	ID="RND-4_FAMILY-839";Tend="1937";Tstart="1657";shortTE="F";uid="a415faf4-70d3-4566-9388-bb8f1f280adf"
scaffold_1	RepeatMasker	Unknown	51059851	51060028	692	+	.	ID="RND-1_FAMILY-94";Tend="596";Tstart="420";shortTE="F";uid="ab7a963f-89d4-476a-8aa5-fe64da6a9901"
scaffold_1	RepeatMasker	LTR/Gypsy	10768051	10769420	8993	+	.	ID="RND-1_FAMILY-282";Tend="2224";Tstart="835";shortTE="F";uid="bea8ad59-0863-45c0-94c8-bad2dce06298"
scaffold_1	RepeatMasker	DNA/hAT-hAT19	11564620	11565380	3264	+	.	ID="RND-5_FAMILY-2140";Tend="1577";Tstart="838";shortTE="F";uid="f5d9f78d-3158-4de9-ab94-03efc71bc321"
scaffold_1	RepeatMasker	DNA/hAT-Tip100	24061601	24062275	4912	+	.	ID="RND-6_FAMILY-4630";Tend="1565";Tstart="905";shortTE="F";uid="04a54c59-fa28-4164-aa5c-d28278457006"
scaffold_1	RepeatMasker	DNA	63417656	63418035	2194	+	.	ID="RND-1_FAMILY-19";Tend="1117";Tstart="741";shortTE="F";uid="999e9c33-263b-49ae-8370-d0f2b5c68bc1"
scaffold_1	RepeatMasker	Unknown	17601725	17602543	3125	+	.	ID="RND-5_FAMILY-5323";TEgroup="ctg_1%7CRND-5_FAMILY-5323%7C1";Tend="1399";Tstart="695";shortTE="F";uid="c1a47f39-8925-4358-8067-55831a5d73c3"
scaffold_1	RepeatMasker	DNA	24897323	24897887	2239	+	.	ID="RND-4_FAMILY-271";Tend="1137";Tstart="654";shortTE="F";uid="30e56fe2-5efd-4bab-a95d-db3b99ec50de"
scaffold_1	RepeatMasker	DNA/Ginger-1	51313112	51313307	460	+	.	ID="RND-6_FAMILY-8521";Tend="885";Tstart="696";shortTE="F";uid="3f799fd3-e236-4bc8-ad4c-2c598b30e9de"
scaffold_1	RepeatMasker	DNA/Ginger-1	43669223	43669524	1795	+	.	ID="RND-6_FAMILY-1075";Tend="2162";Tstart="1853";shortTE="F";uid="73d8a0c7-3a98-40b3-a13c-94ac6effa374"
scaffold_1	RepeatMasker	Unknown	26041504	26042113	3605	+	.	ID="RND-6_FAMILY-1649";Tend="1640";Tstart="1034";shortTE="F";uid="1da9305e-3fb5-4312-912a-2b71cc45ab97"
scaffold_1	RepeatMasker	DNA/Ginger-1	42531702	42531922	952	+	.	ID="RND-1_FAMILY-8";Tend="1019";Tstart="818";shortTE="F";uid="cd1ad951-a75c-48f1-a4e6-becd9208a5d9"
scaffold_1	RepeatMasker	Unknown	41836820	41837100	622	+	.	ID="RND-6_FAMILY-12201";Tend="1699";Tstart="1416";shortTE="F";uid="cfff79fb-92a9-4445-9077-46861f29df94"
scaffold_1	RepeatMasker	DNA/Ginger-1	56176102	56176250	464	+	.	ID="RND-6_FAMILY-4811";Tend="983";Tstart="844";shortTE="F";uid="c45ba5e2-29f4-4a97-847d-e53a7203bfec"
scaffold_1	RepeatMasker	DNA/PIF-Spy	293082	293223	411	+	.	ID="ISL2EU-3N1_CFL";Tend="351";Tstart="211";shortTE="F";uid="f69bd14f-2c42-4ea5-b9e7-ca647293208d"
scaffold_1	RepeatMasker	DNA/hAT-Tip100	24571134	24571248	404	+	.	ID="RND-1_FAMILY-53";Tend="2920";Tstart="2783";shortTE="F";uid="3c98d16e-c761-48b8-95c4-f0f38636fc4a"
scaffold_1	RepeatMasker	Unknown	37432476	37433291	1703	+	.	ID="RND-1_FAMILY-166";Tend="1591";Tstart="198";shortTE="F";uid="095266ca-c107-492b-9c55-74013a03bd17"
scaffold_1	RepeatMasker	Unknown	53655054	53655453	2528	+	.	ID="RND-1_FAMILY-420";Tend="1376";Tstart="961";shortTE="F";uid="0fdc3a74-8600-4346-ad01-74c8bcea5353"
scaffold_1	RepeatMasker	DNA	56999306	56999651	1566	+	.	ID="RND-1_FAMILY-97";Tend="1389";Tstart="982";shortTE="F";uid="2134faad-6ad1-4523-a58a-25467f749b3d"
scaffold_1	RepeatMasker	DNA/Maverick	26537796	26538910	7937	+	.	ID="RND-6_FAMILY-8607";Tend="3915";Tstart="2870";shortTE="F";uid="395a00c1-c794-4c3e-ba25-9914ab77d531"
scaffold_1	RepeatMasker	Unknown	54383433	54383617	1083	+	.	ID="RND-1_FAMILY-166";Tend="1152";Tstart="990";shortTE="F";uid="7370d5a6-1a51-4535-b508-8a71c850d6ce"
scaffold_1	RepeatMasker	DNA/Kolobok-E	69114160	69114285	540	+	.	ID="RND-5_FAMILY-1059";Tend="1266";Tstart="1140";shortTE="F";uid="81255192-3e99-4c18-ba89-f4b74d2a878c"
scaffold_1	RepeatMasker	DNA/hAT	63059624	63059785	424	+	.	ID="RND-5_FAMILY-9190";Tend="1074";Tstart="907";shortTE="F";uid="54b39155-3829-428c-9429-844715998a96"
scaffold_1	RepeatMasker	DNA/Ginger-1	53095730	53095883	646	+	.	ID="rnd-5_family-222";Tend="1101";Tstart="917";shortTE="F";uid="b909bba4-986b-46e6-8d67-0275ce09aa7d"
scaffold_1	RepeatMasker	DNA/hAT	53735020	53735543	2866	+	.	ID="RND-1_FAMILY-315";Tend="1683";Tstart="1160";shortTE="F";uid="59d675cf-2401-4816-8cb0-d673ac2eb68b"
scaffold_1	RepeatMasker	DNA/hAT	62845043	62845919	3245	+	.	ID="RND-1_FAMILY-26";Tend="1960";Tstart="905";shortTE="F";uid="10e79bc9-02ff-406d-92d3-1818fbf881ff"
scaffold_1	RepeatMasker	DNA/hAT-Tip100	43653785	43653928	1349	+	.	ID="rnd-6_family-2";Tend="2103";Tstart="1013";shortTE="F";uid="dcd0cbd9-7720-4e44-a84b-afd7480d0c15"
scaffold_1	RepeatMasker	Unknown	59566610	59566870	1093	+	.	ID="RND-4_FAMILY-991";Tend="1767";Tstart="1485";shortTE="F";uid="4811ae0f-806b-4f0f-9928-312125222933"
scaffold_1	RepeatMasker	DNA	36281255	36281562	866	+	.	ID="RND-4_FAMILY-220";Tend="1308";Tstart="971";shortTE="F";uid="dca11add-dc40-4551-9c6a-1d8393cfbe4d"
scaffold_1	RepeatMasker	Unknown	27348739	27348904	1405	+	.	ID="RND-5_FAMILY-7636";Tend="1103";Tstart="938";shortTE="F";uid="565bc402-11f7-42ec-8adf-8ed1a85cb94e"
scaffold_1	RepeatMasker	DNA/Ginger-1	27963919	27964186	632	+	.	ID="RND-5_FAMILY-222";Tend="1514";Tstart="1191";shortTE="F";uid="c73abd02-6945-400e-a095-601bed5f9dbb"
scaffold_1	RepeatMasker	DNA/hAT-Ac	5127506	5127734	1233	+	.	ID="RND-6_FAMILY-3370";Tend="1434";Tstart="1162";shortTE="F";uid="184a8cde-c8db-46dd-a7d7-e1fb3d8804dd"
scaffold_1	RepeatMasker	Unknown	69251797	69252153	1059	+	.	ID="RND-1_FAMILY-262";Tend="1261";Tstart="912";shortTE="F";uid="c76a285b-7350-42d0-b116-5779b1912a07"
scaffold_1	RepeatMasker	Unknown	2858109	2858507	522	+	.	ID="RND-1_FAMILY-286";TEgroup="ctg_1%7CRND-1_FAMILY-286%7C1";Tend="1520";Tstart="945";shortTE="F";uid="748c00d5-7bf3-4279-8e7b-d2153438c5b1"
scaffold_1	RepeatMasker	Unknown	14406837	14407435	3293	+	.	ID="RND-1_FAMILY-355";Tend="1627";Tstart="941";shortTE="F";uid="dc44996c-7ebf-4a1a-8fe3-dac1c02b1b38"
scaffold_1	RepeatMasker	DNA/hAT-Tip100	32906707	32907011	2142	+	.	ID="RND-1_FAMILY-168";Tend="2827";Tstart="2509";shortTE="F";uid="b74e4de9-882f-47f8-8f5d-baa5a7ddfcf5"
scaffold_1	RepeatMasker	DNA/Ginger-1	35419444	35420182	2474	+	.	ID="rnd-5_family-679";Tend="2237";Tstart="1779";shortTE="F";uid="ed5324a7-fc7f-4626-9309-c07b053eec52"
scaffold_1	RepeatMasker	Unknown	32919039	32920798	13392	+	.	ID="RND-5_FAMILY-1135";Tend="3720";Tstart="1983";shortTE="F";uid="85ba2b4b-5423-4fda-baa8-9c186b9c1fa4"
scaffold_1	RepeatMasker	DNA/hAT	1709864	1710016	403	+	.	ID="RND-5_FAMILY-4219";Tend="1543";Tstart="1380";shortTE="F";uid="bdc60993-e1b0-4305-bd08-de40c7a68f9e"
scaffold_1	RepeatMasker	Unknown	9239850	9241830	5431	+	.	ID="RND-1_FAMILY-112";Tend="3691";Tstart="1243";shortTE="F";uid="5ea3f6ff-46e0-4681-bd27-3c6bd5f157a2"
scaffold_1	RepeatMasker	DNA/hAT-Tip100	48948320	48948673	1706	+	.	ID="RND-6_FAMILY-353";Tend="2397";Tstart="2113";shortTE="F";uid="b6dbe327-ecc4-4ace-b0cf-08a810cbd9c3"
scaffold_1	RepeatMasker	Unknown	25980529	25980964	3075	+	.	ID="RND-5_FAMILY-1646";Tend="1212";Tstart="777";shortTE="F";uid="1ce3d7e7-60ab-4f5e-8088-6f5e38b20262"
scaffold_1	RepeatMasker	DNA/Ginger-1	55367446	55367718	1089	+	.	ID="RND-6_FAMILY-2321";Tend="1133";Tstart="862";shortTE="F";uid="9dce5fa9-5a10-4328-8b76-0df6df379902"
scaffold_1	RepeatMasker	DNA	23292253	23292485	1379	+	.	ID="RND-1_FAMILY-84";Tend="2357";Tstart="2104";shortTE="F";uid="bf3427f0-f3b1-470b-9e48-7ecb48d60374"
scaffold_1	RepeatMasker	LINE/RTE-BovB	14687948	14688134	524	+	.	ID="RND-6_FAMILY-792";Tend="1640";Tstart="1481";shortTE="F";uid="6881498a-296d-4d25-88e7-5c25e3967397"
scaffold_1	RepeatMasker	LINE/RTE-BovB	7894553	7894783	489	+	.	ID="RND-6_FAMILY-792";Tend="1026";Tstart="802";shortTE="F";uid="fc79be70-384e-4a7b-b54a-163bca3c1ecd"
scaffold_1	RepeatMasker	DNA/Ginger-1	2556423	2556616	538	+	.	ID="rnd-5_family-679";Tend="1030";Tstart="830";shortTE="F";uid="485bd367-7122-49d3-a265-c78e3791cc41"
scaffold_1	RepeatMasker	DNA/Kolobok-E	46848477	46849344	2313	+	.	ID="RND-5_FAMILY-862";TEgroup="ctg_1%7CRND-5_FAMILY-862%7C6";Tend="1503";Tstart="551";shortTE="F";uid="50bbf9f5-b8e6-4091-8556-f943c3b85c7a"
scaffold_1	RepeatMasker	Unknown	12907463	12907605	751	+	.	ID="RND-6_FAMILY-3525";Tend="1787";Tstart="1650";shortTE="F";uid="e92c95d4-d916-476b-996a-83aa836ee14b"
scaffold_1	RepeatMasker	LINE/I-Jockey	48521671	48522592	662	+	.	ID="VINGI-19_LMI";Tend="2585";Tstart="776";shortTE="F";uid="b5885b86-e58d-4837-a265-83fadc53e519"
scaffold_1	RepeatMasker	DNA/Ginger-1	56425131	56425801	3392	+	.	ID="RND-6_FAMILY-8521";Tend="1540";Tstart="767";shortTE="F";uid="8a602974-4fd4-4848-a466-c759acb476e7"
scaffold_1	RepeatMasker	DNA/Ginger-1	45172194	45172785	2146	+	.	ID="rnd-1_family-9";Tend="1516";Tstart="785";shortTE="F";uid="61057dff-848e-4202-bf72-24f50f8d161e"
scaffold_1	RepeatMasker	LINE/RTE-BovB	21880771	21880976	443	+	.	ID="RND-6_FAMILY-792";Tend="1316";Tstart="1082";shortTE="F";uid="51f82908-4461-4d1b-ba62-1aaa20386f83"
scaffold_1	RepeatMasker	Unknown	60622923	60623088	405	+	.	ID="RND-6_FAMILY-9252";Tend="355";Tstart="186";shortTE="F";uid="90adbdfb-64d7-4b31-bf8c-75ca0f52a8a6"
scaffold_1	RepeatMasker	LTR/Copia	11103194	11103324	744	+	.	ID="RND-5_FAMILY-3669";Tend="136";Tstart="4";shortTE="F";uid="3d0a8563-5359-48c2-ba29-fec3b365f8b7"
scaffold_1	RepeatMasker	LTR/Gypsy	38278366	38279024	2567	+	.	ID="RND-6_FAMILY-4734";Tend="1525";Tstart="866";shortTE="F";uid="0fe15ba6-9f2d-4ff0-9236-dc61e95315bf"
scaffold_1	RepeatMasker	LTR/Gypsy	4333048	4333613	860	+	.	ID="RND-6_FAMILY-1084";Tend="3337";Tstart="2801";shortTE="F";uid="d0c778c8-0dee-43e8-95da-4a1f0787f012"
scaffold_1	RepeatMasker	DNA/hAT-Tip100	16878147	16878436	1250	+	.	ID="RND-1_FAMILY-81";Tend="1260";Tstart="989";shortTE="F";uid="07ca3fd3-1fd6-4c49-85de-838731f0a4a9"
scaffold_1	RepeatMasker	Unknown	53302103	53302310	552	+	.	ID="RND-6_FAMILY-1182";Tend="259";Tstart="50";shortTE="F";uid="c8ceba24-7ad3-4931-be7a-ca1f9552ae52"
scaffold_1	RepeatMasker	Unknown	29647866	29648039	704	+	.	ID="RND-1_FAMILY-424";Tend="2482";Tstart="2318";shortTE="F";uid="d1d30643-8431-4174-abd8-ebe295c6a098"
scaffold_1	RepeatMasker	LINE/RTE-BovB	70457872	70458156	713	+	.	ID="RND-6_FAMILY-792";Tend="1365";Tstart="999";shortTE="F";uid="2525394e-a461-469e-8282-d00717254435"
scaffold_1	RepeatMasker	DNA/Ginger-1	3629146	3629447	1802	+	.	ID="RND-5_FAMILY-222";Tend="1450";Tstart="1185";shortTE="F";uid="1a275e38-2cf2-4fec-9b16-b77e94a77e4e"
scaffold_1	RepeatMasker	Unknown	62242161	62242665	1086	+	.	ID="RND-1_FAMILY-406";Tend="1657";Tstart="1171";shortTE="F";uid="ca5ddfe7-6eb1-411a-ac26-79a67de4b37e"
scaffold_1	RepeatMasker	DNA/Ginger-1	45075299	45076198	1917	+	.	ID="rnd-5_family-679";Tend="2054";Tstart="857";shortTE="F";uid="bd9bedb8-59b4-45f6-b066-60db6af795ba"
scaffold_1	RepeatMasker	DNA/Ginger-1	47340854	47341407	3697	+	.	ID="RND-6_FAMILY-4968";Tend="1481";Tstart="947";shortTE="F";uid="7103b132-f858-474a-8d95-d48a632002b5"
scaffold_1	RepeatMasker	DNA/hAT-Tip100	7025904	7026032	709	+	.	ID="RND-1_FAMILY-392";Tend="1127";Tstart="979";shortTE="F";uid="27e9f837-4b26-40a4-8cf6-317c72619681"
scaffold_1	RepeatMasker	Retroposon?	43789581	43790575	1963	+	.	ID="RND-3_FAMILY-175";Tend="1851";Tstart="857";shortTE="F";uid="7958d069-8945-48ee-b8cf-21bbd3af7eb4"
scaffold_1	RepeatMasker	DNA/Merlin	14847132	14847343	1191	+	.	ID="RND-1_FAMILY-25";Tend="1163";Tstart="954";shortTE="F";uid="e6216ad1-d631-447d-9265-1f1dd451b0fb"
scaffold_1	RepeatMasker	DNA	36048898	36049193	1965	+	.	ID="RND-1_FAMILY-98";Tend="1263";Tstart="955";shortTE="F";uid="369810e6-003a-40cf-9e5e-b899d41d863c"
scaffold_1	RepeatMasker	DNA/Ginger-1	21866919	21867167	948	+	.	ID="RND-5_FAMILY-679";Tend="2012";Tstart="1764";shortTE="F";uid="7b88f454-f8c1-4d68-951a-97867a6e7c13"
scaffold_1	RepeatMasker	DNA/Ginger-1	22568977	22569530	570	+	.	ID="rnd-1_family-9";Tend="1385";Tstart="714";shortTE="F";uid="802eb7ab-c13e-4bb9-9b9a-f2a0d1fd8cc9"
scaffold_1	RepeatMasker	LTR/Gypsy	56016169	56016396	1265	+	.	ID="RND-6_FAMILY-13049";Tend="1243";Tstart="1015";shortTE="F";uid="cf053d5f-4845-43d3-9efd-44bd692f8012"
scaffold_1	RepeatMasker	DNA/Ginger-1	58365060	58365210	817	+	.	ID="rnd-5_family-222";Tend="1452";Tstart="1334";shortTE="F";uid="56797d67-03cd-4a99-993a-ae9957c60a3d"
scaffold_1	RepeatMasker	DNA/hAT-Tip100	35438208	35438474	1481	+	.	ID="RND-1_FAMILY-109";Tend="1179";Tstart="913";shortTE="F";uid="c2519dfe-c6c1-4e13-8923-96e7576efb60"
scaffold_1	RepeatMasker	Unknown	4040919	4041097	686	+	.	ID="RND-6_FAMILY-11568";Tend="1111";Tstart="934";shortTE="F";uid="3c578cb9-1b64-4202-99a6-095d6d7385c8"
scaffold_1	RepeatMasker	Unknown	54780022	54780154	504	+	.	ID="RND-6_FAMILY-7443";Tend="1679";Tstart="1580";shortTE="F";uid="8a117256-4c9a-401b-9bad-8e17cf02669c"
scaffold_1	RepeatMasker	Unknown	5874961	5875606	944	+	.	ID="RND-5_FAMILY-666";Tend="2338";Tstart="1622";shortTE="F";uid="2d406e41-a20f-4052-b95a-b5cf91e4c405"
scaffold_1	RepeatMasker	Unknown	1020646	1021064	2124	+	.	ID="RND-6_FAMILY-12635";Tend="1024";Tstart="608";shortTE="F";uid="52723e30-6f71-4ec2-8891-ce14a19bd5f2"
scaffold_1	RepeatMasker	DNA/Ginger-1	12892889	12893088	1044	+	.	ID="RND-5_FAMILY-222";Tend="1079";Tstart="881";shortTE="F";uid="5db5defa-884c-4e9c-a2f4-67f9dc5c561f"
scaffold_1	RepeatMasker	DNA/hAT-hAT19	40300435	40300549	417	+	.	ID="RND-5_FAMILY-521";Tend="722";Tstart="592";shortTE="F";uid="bf091dc8-65ab-4a1e-9a50-02cea7379b3b"
scaffold_1	RepeatMasker	DNA/hAT-Tip100	58927224	58927490	1723	+	.	ID="RND-1_FAMILY-75";Tend="1212";Tstart="947";shortTE="F";uid="b9da3d36-cff2-428e-9807-72a22800a013"
scaffold_1	RepeatMasker	Unknown	27629442	27629635	996	+	.	ID="RND-6_FAMILY-675";Tend="951";Tstart="759";shortTE="F";uid="936beb43-5156-421e-bdfe-b5e7fcdb7886"
scaffold_1	RepeatMasker	DNA/hAT-hAT19	6830966	6831149	400	+	.	ID="DNA8-90_AP";Tend="716";Tstart="534";shortTE="F";uid="bbcaf553-e0c8-47d5-8e1f-fd3caca9bf4a"
scaffold_1	RepeatMasker	DNA/hAT-Tip100	45051870	45052025	849	+	.	ID="RND-5_FAMILY-921";Tend="1035";Tstart="882";shortTE="F";uid="613f994f-6aac-426a-b1fd-9ce6a754d83c"
scaffold_1	RepeatMasker	DNA	13255534	13255924	2573	+	.	ID="RND-6_FAMILY-3629";Tend="1259";Tstart="863";shortTE="F";uid="a253995e-8468-47cb-a211-0be7371766b8"
scaffold_1	RepeatMasker	DNA/Kolobok-E	53049382	53049697	649	+	.	ID="rnd-1_family-287";Tend="1772";Tstart="1278";shortTE="F";uid="aa1f98fd-fffe-4782-9956-c005cde1b1d4"
scaffold_1	RepeatMasker	DNA/Ginger-1	71038519	71038886	942	+	.	ID="rnd-5_family-679";Tend="1136";Tstart="847";shortTE="F";uid="913cab73-ccad-469b-b50b-f6e36ce283b1"
scaffold_1	RepeatMasker	LINE/RTE-BovB	11712214	11712329	447	+	.	ID="RND-6_FAMILY-792";Tend="1612";Tstart="1497";shortTE="F";uid="56eb2438-7ccd-460e-9677-164bfe6a5997"
scaffold_1	RepeatMasker	DNA/Kolobok-E	56163738	56164072	774	+	.	ID="RND-6_FAMILY-4237";Tend="1156";Tstart="837";shortTE="F";uid="2cfbe42f-5127-420b-92b8-94fd1c6e0efd"
scaffold_1	RepeatMasker	DNA/hAT-Tip100	69112641	69113014	2136	+	.	ID="RND-5_FAMILY-1097";Tend="1170";Tstart="784";shortTE="F";uid="1daa968e-cc2a-49fa-813b-bd5bb45a1642"
scaffold_1	RepeatMasker	DNA/hAT-Tip100	59683750	59684004	1208	+	.	ID="RND-6_FAMILY-2951";Tend="1226";Tstart="965";shortTE="F";uid="0dceb09a-ba0a-4ea1-8a52-d9f61e0aacc8"
scaffold_1	RepeatMasker	DNA/PiggyBac	37015351	37015530	1156	+	.	ID="RND-1_FAMILY-264";Tend="1200";Tstart="1015";shortTE="F";uid="cd731b84-d200-4d52-9f05-90caa6e5371e"
scaffold_1	RepeatMasker	DNA/Ginger-1	61412830	61413738	4991	+	.	ID="rnd-5_family-679";Tend="2265";Tstart="1009";shortTE="F";uid="e74deaf3-1e15-40e2-8059-d14272f2e024"
scaffold_1	RepeatMasker	Unknown	61852590	61852695	418	+	.	ID="RND-1_FAMILY-445";Tend="937";Tstart="846";shortTE="F";uid="9af35aaa-f6ec-4d78-b2da-2c76cbcc6d8c"
scaffold_1	RepeatMasker	DNA/Merlin	71106700	71107413	3504	+	.	ID="RND-1_FAMILY-25";Tend="1820";Tstart="1072";shortTE="F";uid="c0903e3d-1ad4-4f3b-aae8-c92b14cde6cc"
scaffold_1	RepeatMasker	DNA/Ginger-1	69424110	69424243	811	+	.	ID="RND-2_FAMILY-51";Tend="984";Tstart="853";shortTE="F";uid="d4a67a52-3c79-4128-9963-dacf99ddf6c7"
scaffold_1	RepeatMasker	Unknown	34938297	34938647	2312	+	.	ID="RND-6_FAMILY-8270";Tend="1009";Tstart="646";shortTE="F";uid="65ca2cca-cd25-4196-911e-218849e9350a"
scaffold_1	RepeatMasker	DNA/hAT	36754660	36755696	3615	+	.	ID="RND-1_FAMILY-26";Tend="1977";Tstart="903";shortTE="F";uid="12a414d4-8176-4d0f-becb-8f1732c59776"
scaffold_1	RepeatMasker	Unknown	40274634	40275097	3076	+	.	ID="RND-5_FAMILY-4804";Tend="1474";Tstart="1003";shortTE="F";uid="2a495ea2-c9b8-40bb-96f2-82607baefad6"
scaffold_1	RepeatMasker	DNA/hAT-Tip100	5251175	5253289	4401	+	.	ID="RND-6_FAMILY-4484";Tend="2220";Tstart="136";shortTE="F";uid="f95c496e-5dbd-403e-a61d-531abe0c7912"
scaffold_1	RepeatMasker	LTR/Gypsy	23873218	23873651	1144	+	.	ID="RND-6_FAMILY-753";Tend="1500";Tstart="1091";shortTE="F";uid="bc27b1b5-cf90-4baa-8d2c-d42dfd5d6c8c"
scaffold_1	RepeatMasker	DNA/Ginger-1	62116354	62116952	2305	+	.	ID="rnd-6_family-4968";Tend="1494";Tstart="907";shortTE="F";uid="def74508-1a82-4809-a9d4-29d6073273c2"
scaffold_1	RepeatMasker	DNA	16280449	16280585	641	+	.	ID="RND-6_FAMILY-4817";Tend="670";Tstart="522";shortTE="F";uid="4b4e623b-36d6-4486-ab02-de1fd60c1f45"
scaffold_1	RepeatMasker	Retroposon?	62661023	62661339	1838	+	.	ID="RND-5_FAMILY-1752";Tend="2084";Tstart="1840";shortTE="F";uid="df281f58-d697-4fe9-9cb5-0a2a4b1dc75f"
scaffold_1	RepeatMasker	LINE/CR1	70071229	70071643	3138	+	.	ID="RND-6_FAMILY-1912";Tend="2673";Tstart="2259";shortTE="F";uid="f25122e1-4bb7-42b1-b4d5-9028b3467b26"
scaffold_1	RepeatMasker	DNA/Ginger-1	7195051	7195919	5260	+	.	ID="RND-1_FAMILY-8";Tend="1721";Tstart="832";shortTE="F";uid="1bade438-706a-4871-8191-1a70dc950ff6"
scaffold_1	RepeatMasker	Unknown	61038424	61038629	1043	+	.	ID="RND-1_FAMILY-166";Tend="1160";Tstart="984";shortTE="F";uid="1407d714-6d37-4edb-87a9-b04fe7936cef"
scaffold_1	RepeatMasker	LTR/Gypsy	14046324	14046738	915	+	.	ID="RND-6_FAMILY-3665";Tend="3144";Tstart="2723";shortTE="F";uid="1f919957-b7ae-4375-b705-214950e3db21"
scaffold_1	RepeatMasker	Unknown	24068897	24069080	895	+	.	ID="RND-6_FAMILY-12635";Tend="1669";Tstart="1485";shortTE="F";uid="b241668b-5439-4162-81b9-c0447199618d"
scaffold_1	RepeatMasker	DNA/Sola-1	32034496	32034623	631	+	.	ID="RND-6_FAMILY-200";Tend="990";Tstart="825";shortTE="F";uid="d601d7f9-0970-46ce-8a86-b61b77133de9"
scaffold_1	RepeatMasker	Unknown	62858642	62858794	486	+	.	ID="RND-5_FAMILY-359";Tend="1133";Tstart="962";shortTE="F";uid="318a10a2-8d82-466f-a6ed-7bd1aae6ec37"
scaffold_1	RepeatMasker	DNA/Ginger-1	33300603	33300713	1164	+	.	ID="RND-1_FAMILY-21";Tend="1554";Tstart="963";shortTE="F";uid="35651628-282e-4bcb-8691-b6da6f700ef4"
scaffold_1	RepeatMasker	RC/Helitron	46060370	46061867	12792	+	.	ID="RND-6_FAMILY-9684";Tend="1729";Tstart="264";shortTE="F";uid="d3912216-fd21-4d4f-a5eb-2f01d364cf9c"
scaffold_1	RepeatMasker	Unknown	9790675	9792347	7185	+	.	ID="RND-5_FAMILY-455";Tend="2064";Tstart="714";shortTE="F";uid="bae9c7c9-758c-4f55-a761-516e5817f39c"
scaffold_1	RepeatMasker	LTR/Gypsy	14782165	14782572	2729	+	.	ID="RND-1_FAMILY-282";Tend="2195";Tstart="1786";shortTE="F";uid="b9b57b89-21f4-4395-bb4c-c312f11da298"
scaffold_1	RepeatMasker	Unknown	48494018	48494550	2850	+	.	ID="RND-5_FAMILY-3910";Tend="1419";Tstart="805";shortTE="F";uid="21d18ec2-a60c-477f-9eba-48eb0b69a702"
scaffold_1	RepeatMasker	Unknown	34576434	34576634	1189	+	.	ID="RND-1_FAMILY-166";Tend="1157";Tstart="984";shortTE="F";uid="bea4608d-734b-4f30-9df2-124d3c7546ae"
scaffold_1	RepeatMasker	Unknown	40849119	40849221	643	+	.	ID="RND-6_FAMILY-18867";Tend="1995";Tstart="1895";shortTE="F";uid="1679c998-f80a-4fde-837b-69a506145da7"
scaffold_1	RepeatMasker	LTR/Gypsy	1363686	1363905	1356	+	.	ID="RND-4_FAMILY-273";Tend="1812";Tstart="1566";shortTE="F";uid="10ae7acd-a3b7-4d05-8eca-bc93c4ce3042"
scaffold_1	RepeatMasker	Unknown	56489026	56489516	514	+	.	ID="RND-6_FAMILY-15063";Tend="2020";Tstart="1577";shortTE="F";uid="8cec329e-49e8-45a2-b6cd-bd093a6cfe32"
scaffold_1	RepeatMasker	DNA/MULE-MuDR	6833815	6833923	516	+	.	ID="RND-6_FAMILY-6259";Tend="1368";Tstart="1272";shortTE="F";uid="23462320-98c5-4295-8afb-90c0420e8bff"
scaffold_1	RepeatMasker	LINE/RTE-BovB	39399255	39399457	772	+	.	ID="RND-6_FAMILY-792";Tend="1668";Tstart="1467";shortTE="F";uid="88ebdb1b-7fd4-491a-91d8-4baed18eb686"
scaffold_1	RepeatMasker	Unknown	34785422	34785931	2063	+	.	ID="RND-6_FAMILY-2752";Tend="655";Tstart="191";shortTE="F";uid="4bd7b550-5ce5-4402-9a5c-35e5866f93c8"
scaffold_1	RepeatMasker	DNA/hAT-Tip100	22142777	22143013	1251	+	.	ID="RND-1_FAMILY-75";Tend="1218";Tstart="948";shortTE="F";uid="0980e863-d35c-41a1-a434-bad684326623"
scaffold_1	RepeatMasker	DNA/P	41602214	41602393	848	+	.	ID="RND-5_FAMILY-4022";Tend="4060";Tstart="3882";shortTE="F";uid="ca54065b-e925-4e35-ba8c-2ed9acd1c12c"
scaffold_1	RepeatMasker	DNA/Ginger-1	54539818	54540083	1493	+	.	ID="RND-6_FAMILY-4811";Tend="1918";Tstart="1674";shortTE="F";uid="4e22c0bd-64a1-4dac-b836-d3706ee57997"
scaffold_1	RepeatMasker	Retroposon?	10564729	10564942	735	+	.	ID="RND-6_FAMILY-747";Tend="1929";Tstart="1709";shortTE="F";uid="81025d4f-a86f-4c83-840d-a77fb1c11630"
scaffold_1	RepeatMasker	DNA/Kolobok-E	9231689	9231839	489	+	.	ID="KOLOBOKE-2_AP";Tend="4177";Tstart="4027";shortTE="F";uid="6b6f73b5-25a9-4f11-945c-8de89acc245f"
scaffold_1	RepeatMasker	LINE/RTE-BovB	65863658	65864164	1348	+	.	ID="RND-6_FAMILY-792";Tend="1664";Tstart="1120";shortTE="F";uid="142faf2e-54a4-447e-bac3-0468d6eefe56"
scaffold_1	RepeatMasker	DNA/MULE-MuDR	63042807	63042911	426	+	.	ID="RND-5_FAMILY-400";Tend="1082";Tstart="962";shortTE="F";uid="72b27905-24e5-43e4-8690-cd33785395d9"
scaffold_1	RepeatMasker	DNA/Sola-1	71146159	71146284	430	+	.	ID="SOLA1-1_AP";Tend="127";Tstart="10";shortTE="F";uid="7ddfab70-6608-4f8c-b995-457c56f2f89c"
scaffold_1	RepeatMasker	Unknown	26686139	26686252	451	+	.	ID="RND-1_FAMILY-497";Tend="888";Tstart="797";shortTE="F";uid="b553af12-dfa0-428c-a0ac-1c981d3a34aa"
scaffold_1	RepeatMasker	Retroposon?	50779974	50780418	860	+	.	ID="RND-5_FAMILY-1752";Tend="1222";Tstart="810";shortTE="F";uid="8a825ff0-05ea-4315-8834-1990cb1c59ae"
scaffold_1	RepeatMasker	DNA/hAT-Tip100	37122723	37122935	683	+	.	ID="RND-4_FAMILY-1041";Tend="1223";Tstart="948";shortTE="F";uid="8e7facd4-01ab-4c1d-898f-166bd9e2a39b"
scaffold_1	RepeatMasker	Unknown	28135509	28135911	1393	+	.	ID="RND-1_FAMILY-260";Tend="1285";Tstart="904";shortTE="F";uid="9b0e65d8-4d42-43e5-a847-b0a7f9e730d7"
scaffold_1	RepeatMasker	Retroposon?	19794503	19794841	953	+	.	ID="RND-5_FAMILY-1752";Tend="2226";Tstart="1881";shortTE="F";uid="4ce7e7e8-0c98-437c-8bfa-a77909fe3eb9"
scaffold_1	RepeatMasker	DNA/Ginger-1	30736508	30736773	1423	+	.	ID="RND-5_FAMILY-679";Tend="1134";Tstart="850";shortTE="F";uid="baf6d114-52b2-43e6-81b6-7fb13ee21721"
scaffold_1	RepeatMasker	Unknown	6647588	6647720	546	+	.	ID="RND-6_FAMILY-2376";Tend="347";Tstart="223";shortTE="F";uid="6662e471-9523-479c-b2a6-fbb66c0cb226"
scaffold_1	RepeatMasker	LTR/Gypsy	55782282	55783056	4905	+	.	ID="RND-4_FAMILY-273";Tend="1738";Tstart="943";shortTE="F";uid="02168bb2-1cb8-4813-baa5-7f9cbeed7733"
scaffold_1	RepeatMasker	DNA/Ginger-1	4128639	4129214	831	+	.	ID="RND-5_FAMILY-679";Tend="2238";Tstart="1632";shortTE="F";uid="4e76e8af-3026-4e3a-88d9-09af60efa848"
scaffold_1	RepeatMasker	DNA/hAT-hATm	51767948	51768075	447	+	.	ID="RND-1_FAMILY-265";Tend="1085";Tstart="957";shortTE="F";uid="c1ad86c6-0877-47a4-8521-fa566dad7f8e"
scaffold_1	RepeatMasker	DNA/Ginger-1	7498155	7498302	454	+	.	ID="rnd-6_family-4811";Tend="1935";Tstart="1790";shortTE="F";uid="d3369069-a611-44e5-bdd2-e14886d6dfe9"
scaffold_1	RepeatMasker	DNA/hAT-Tip100	41173083	41173231	676	+	.	ID="RND-1_FAMILY-110";Tend="1150";Tstart="989";shortTE="F";uid="cbe34949-d328-4c5c-9067-22e44317c1a5"
scaffold_1	RepeatMasker	Retroposon?	20108370	20108895	2399	+	.	ID="RND-1_FAMILY-4";Tend="1464";Tstart="943";shortTE="F";uid="7d92ab64-fa9f-43c2-8dfa-0416ebd957e3"
scaffold_1	RepeatMasker	DNA/hAT-Tip100	19097859	19098379	2939	+	.	ID="RND-5_FAMILY-1169";Tend="1457";Tstart="891";shortTE="F";uid="2a5d5476-15e9-42b9-ad73-a87c616503ec"
scaffold_1	RepeatMasker	LINE/R1	38446425	38446540	633	+	.	ID="RND-1_FAMILY-165";Tend="2607";Tstart="2495";shortTE="F";uid="d79b3569-a844-45e9-9760-9c022e556046"
scaffold_1	RepeatMasker	Retroposon?	41319870	41320370	916	+	.	ID="RND-1_FAMILY-4";Tend="1494";Tstart="970";shortTE="F";uid="b1d9d1ee-b5fb-4ed7-ad1c-275036a3fe35"
scaffold_1	RepeatMasker	DNA/Ginger-1	7675896	7676400	994	+	.	ID="RND-5_FAMILY-679";Tend="2496";Tstart="1986";shortTE="F";uid="22cd9ffb-cf02-41d6-a3d5-5d60e3dd0a5a"
scaffold_1	RepeatMasker	Unknown	54371476	54371642	577	+	.	ID="RND-1_FAMILY-465";Tend="2215";Tstart="2056";shortTE="F";uid="d7bc8285-0cf2-4077-abb7-b933b7cd24fc"
scaffold_1	RepeatMasker	DNA/Kolobok-E	63943542	63943767	727	+	.	ID="RND-6_FAMILY-289";Tend="589";Tstart="368";shortTE="F";uid="9bdbff64-13dc-4b8e-bdb7-4fc2ba962d88"
scaffold_1	RepeatMasker	DNA/Ginger-1	53973285	53973744	1314	+	.	ID="RND-5_FAMILY-679";Tend="2245";Tstart="1758";shortTE="F";uid="5c4f432e-a6ec-412c-a8c2-8492875bb9f3"
scaffold_1	RepeatMasker	DNA/Ginger-1	31198129	31198271	890	+	.	ID="RND-6_FAMILY-1604";Tend="984";Tstart="833";shortTE="F";uid="82cfe202-808d-4df3-aae2-7ada05ab2cd5"
scaffold_1	RepeatMasker	DNA/hAT-Tip100	41277886	41279804	14921	+	.	ID="RND-1_FAMILY-273";Tend="2171";Tstart="237";shortTE="F";uid="48d0c912-6cfb-465c-b98a-47a861c6ad19"
scaffold_1	RepeatMasker	Unknown	48351787	48352212	2011	+	.	ID="RND-5_FAMILY-1615";Tend="1376";Tstart="955";shortTE="F";uid="2851e954-86ad-403b-b418-66423aee06fd"
scaffold_1	RepeatMasker	DNA/Ginger-1	21427541	21428017	1099	+	.	ID="RND-6_FAMILY-8521";Tend="1638";Tstart="1180";shortTE="F";uid="27eb4446-e7ce-413d-908b-67eb98042361"
scaffold_1	RepeatMasker	DNA/P	2056656	2056996	2137	+	.	ID="RND-1_FAMILY-255";Tend="991";Tstart="656";shortTE="F";uid="e5acef6f-7439-47e1-a942-62a69b5d1919"
scaffold_1	RepeatMasker	Unknown	97952	98246	1358	+	.	ID="RND-5_FAMILY-243";Tend="1845";Tstart="1545";shortTE="F";uid="70519442-d37f-4493-90d7-447e28936c39"
scaffold_1	RepeatMasker	DNA/Ginger-1	58470732	58470854	630	+	.	ID="RND-4_FAMILY-839";Tend="947";Tstart="826";shortTE="F";uid="882544a4-ee40-4816-85b4-9e3ef8aefeee"
scaffold_1	RepeatMasker	DNA/hAT-Tip100	43025187	43025429	889	+	.	ID="RND-1_FAMILY-91";Tend="1224";Tstart="981";shortTE="F";uid="cbf28e70-2b49-490e-8f8e-c21006c40b5d"
scaffold_1	RepeatMasker	Unknown	25025554	25026017	3058	+	.	ID="RND-5_FAMILY-4804";Tend="1474";Tstart="1011";shortTE="F";uid="a30470e3-8639-475b-83fb-0fcdc00833ea"
scaffold_1	RepeatMasker	DNA/Ginger-1	25027604	25028064	2052	+	.	ID="RND-5_FAMILY-679";Tend="1327";Tstart="867";shortTE="F";uid="e192c950-3087-41b7-a944-37b2d2553ab5"
scaffold_1	RepeatMasker	LINE/RTE-BovB	35440590	35440831	713	+	.	ID="RND-6_FAMILY-792";Tend="1664";Tstart="1415";shortTE="F";uid="8aac26ee-ed4d-465f-a857-8bf6e18679e1"
scaffold_1	RepeatMasker	DNA/hAT-hAT19	2255335	2255468	540	+	.	ID="RND-6_FAMILY-3863";Tend="4331";Tstart="4172";shortTE="F";uid="246e04b9-c9b4-485f-a37b-6e9899f4bdf1"
scaffold_1	RepeatMasker	DNA/Ginger-1	62771648	62772079	1707	+	.	ID="RND-4_FAMILY-839";Tend="1302";Tstart="836";shortTE="F";uid="9f5f9858-deae-4c3e-993c-0958b80d392a"
scaffold_1	RepeatMasker	DNA/Ginger-1	70047056	70047346	1195	+	.	ID="RND-4_FAMILY-839";Tend="1940";Tstart="1657";shortTE="F";uid="a5fe45fd-8f03-4439-952e-794184cfb040"
scaffold_1	RepeatMasker	DNA/hAT-Tip100	58699083	58699404	1108	+	.	ID="RND-5_FAMILY-588";Tend="1233";Tstart="863";shortTE="F";uid="fdcedd60-a7fb-42ab-b5b4-33f7de86dec0"
scaffold_1	RepeatMasker	Unknown	58130698	58130963	540	+	.	ID="RND-5_FAMILY-3622";Tend="1169";Tstart="924";shortTE="F";uid="67ea6ece-0f8b-4f39-af8c-65d987b9c3af"
scaffold_1	RepeatMasker	LINE/RTE-BovB	38616206	38616354	477	+	.	ID="RND-6_FAMILY-792";Tend="1660";Tstart="1512";shortTE="F";uid="2afba6b4-8785-494f-a543-3369c29055bd"
scaffold_1	RepeatMasker	Unknown	32774113	32774242	729	+	.	ID="RND-1_FAMILY-156";Tend="1237";Tstart="1106";shortTE="F";uid="a805feec-c285-430a-a048-85e668468a16"
scaffold_1	RepeatMasker	DNA/hAT	13116598	13117627	4312	+	.	ID="RND-1_FAMILY-26";Tend="1968";Tstart="904";shortTE="F";uid="17bbefaf-aeb4-45df-a95d-f25518b22a04"
scaffold_1	RepeatMasker	DNA/Ginger-1	26998626	26998847	1466	+	.	ID="RND-6_FAMILY-2759";Tend="1528";Tstart="1314";shortTE="F";uid="7a563195-7cfc-417f-baf6-2b669c2aeae0"
scaffold_1	RepeatMasker	Unknown	57582113	57582449	2429	+	.	ID="RND-5_FAMILY-352";Tend="1288";Tstart="932";shortTE="F";uid="ccd168e8-08d9-4c8f-bae3-5c16dff9468d"
scaffold_1	RepeatMasker	DNA/hAT-hAT19	35100519	35100703	602	+	.	ID="HAT-N13_AP";Tend="184";Tstart="1";shortTE="F";uid="c54e794b-53b1-448f-9c1e-cfcd6c1e4c74"
scaffold_1	RepeatMasker	DNA/Ginger-1	3001461	3001833	945	+	.	ID="RND-5_FAMILY-222";Tend="1252";Tstart="862";shortTE="F";uid="b9bcb40d-adf7-49e4-925d-57e015bcc50b"
scaffold_1	RepeatMasker	DNA/Ginger-1	55670786	55671030	881	+	.	ID="rnd-5_family-679";Tend="1133";Tstart="847";shortTE="F";uid="6b7efbe4-2bdc-40ff-8d11-5a5230aa6743"
scaffold_1	RepeatMasker	Unknown	28901239	28901494	890	+	.	ID="RND-6_FAMILY-19379";Tend="1893";Tstart="1612";shortTE="F";uid="6339753c-df8a-46ff-ab39-34a85751cf57"
scaffold_1	RepeatMasker	Unknown	25238940	25239074	682	+	.	ID="RND-5_FAMILY-2658";Tend="1251";Tstart="1117";shortTE="F";uid="10803b4d-cde0-45d8-b0c7-e07e408d6f52"
scaffold_1	RepeatMasker	Unknown	6961257	6961608	780	+	.	ID="RND-6_FAMILY-4972";Tend="1589";Tstart="1222";shortTE="F";uid="d03014fa-d7e4-4d76-8762-5ecb70b86d7b"
scaffold_1	RepeatMasker	DNA/Ginger-1	23147220	23148109	3572	+	.	ID="RND-5_FAMILY-679";Tend="1709";Tstart="848";shortTE="F";uid="bc35276f-cda5-44fc-a020-ebdf12b7d6d2"
scaffold_1	RepeatMasker	DNA	36564451	36564884	1118	+	.	ID="RND-1_FAMILY-98";TEgroup="ctg_1%7CRND-1_FAMILY-98%7C2";Tend="1258";Tstart="958";shortTE="F";uid="84fea772-735f-476c-bc4a-c6f491cdaf93"
scaffold_1	RepeatMasker	DNA/Kolobok-E	6770917	6771024	430	+	.	ID="RND-1_FAMILY-46";Tend="3290";Tstart="3188";shortTE="F";uid="41ba6501-ae71-4ac6-9981-101507c393b6"
scaffold_1	RepeatMasker	LTR/Gypsy	51826431	51827866	1014	+	.	ID="GYPSY-72_LMI-I";Tend="3734";Tstart="2249";shortTE="F";uid="cdaae669-1d54-490d-ac02-558bab2bbbf1"
scaffold_1	RepeatMasker	DNA/hAT	63865851	63866282	2642	+	.	ID="RND-1_FAMILY-139";Tend="1350";Tstart="922";shortTE="F";uid="baa9c4ab-f9db-433c-908e-89d5ca63be79"
scaffold_1	RepeatMasker	Unknown	18067529	18067788	1451	+	.	ID="RND-5_FAMILY-3910";Tend="1225";Tstart="969";shortTE="F";uid="4ad54ad7-6c5a-4692-a103-d92103c3c9f3"
scaffold_1	RepeatMasker	DNA/hAT-Tip100	69193248	69193568	1592	+	.	ID="RND-1_FAMILY-91";Tend="1236";Tstart="949";shortTE="F";uid="6620800b-9936-47bd-8c6f-17d42d2c37dd"
scaffold_1	RepeatMasker	DNA/Merlin	2846530	2847424	4797	+	.	ID="RND-1_FAMILY-25";Tend="1818";Tstart="928";shortTE="F";uid="59cd6258-f0a0-4a64-8034-5cca87b974b8"
scaffold_1	RepeatMasker	DNA	13500170	13500369	595	+	.	ID="RND-1_FAMILY-473";Tend="1549";Tstart="1375";shortTE="F";uid="563da8d1-41db-43bf-a5af-9e4e74bec0d6"
scaffold_1	RepeatMasker	LTR/Pao	58149887	58156304	56613	+	.	ID="RND-5_FAMILY-1473";Tend="6559";Tstart="138";shortTE="F";uid="6797bfd4-ad57-4bb9-aedc-a58d9cbc09d0"
scaffold_1	RepeatMasker	DNA/Ginger-1	60429046	60429461	2095	+	.	ID="RND-5_FAMILY-679";Tend="2331";Tstart="1917";shortTE="F";uid="dd48d494-91a0-4a4e-81a5-a5fd69c48e1f"
scaffold_1	RepeatMasker	DNA/Maverick	28441292	28442262	4375	+	.	ID="RND-6_FAMILY-4228";Tend="1372";Tstart="367";shortTE="F";uid="9bbb9e04-5413-4740-ac05-1f4234cfeaa8"
scaffold_1	RepeatMasker	DNA/Kolobok-E	16900212	16900509	473	+	.	ID="RND-5_FAMILY-6983";TEgroup="ctg_1%7CRND-5_FAMILY-6983%7C2";Tend="2895";Tstart="2498";shortTE="F";uid="61648dbc-69a0-4109-a30e-46eb1c640b14"
scaffold_1	RepeatMasker	DNA/hAT-Tip100	31762713	31762997	1296	+	.	ID="RND-1_FAMILY-81";Tend="1260";Tstart="981";shortTE="F";uid="c3ed83c5-c08b-440a-8b16-4564f647b857"
scaffold_1	RepeatMasker	DNA/Ginger-1	54702431	54702576	405	+	.	ID="RND-6_FAMILY-4811";Tend="1945";Tstart="1695";shortTE="F";uid="7d9319c8-cb07-4e40-95e2-8ce0af8900cb"
scaffold_1	RepeatMasker	Unknown	66021061	66021452	1347	+	.	ID="RND-6_FAMILY-8261";Tend="1338";Tstart="931";shortTE="F";uid="34436697-1a24-44ba-a386-8544389b997f"
scaffold_1	RepeatMasker	DNA/Ginger-1	67641824	67642053	1586	+	.	ID="RND-1_FAMILY-12";Tend="1499";Tstart="1267";shortTE="F";uid="1aaadead-16c1-42f4-92c8-35939f107dcf"
scaffold_1	RepeatMasker	DNA/Ginger-1	47770209	47770738	2569	+	.	ID="RND-5_FAMILY-679";Tend="1395";Tstart="847";shortTE="F";uid="fadbe5cc-5e38-4076-a4ae-f77a79b036f9"
scaffold_1	RepeatMasker	DNA/hAT	59844942	59846030	7619	+	.	ID="RND-1_FAMILY-26";Tend="2002";Tstart="902";shortTE="F";uid="33ec8630-552c-4418-b3f3-bb1bbc93869b"
scaffold_1	RepeatMasker	DNA/Ginger-1	35218310	35218641	1190	+	.	ID="RND-6_FAMILY-1075";Tend="2152";Tstart="1825";shortTE="F";uid="a8ee9d45-80fd-4028-9a70-6bad22a80f15"
scaffold_1	RepeatMasker	Unknown	20268088	20268464	1668	+	.	ID="RND-4_FAMILY-183";Tend="1235";Tstart="881";shortTE="F";uid="6a83b4fa-318e-4f1c-a6f6-c3e09f5ea3e9"
scaffold_1	RepeatMasker	Unknown	53956426	53956605	794	+	.	ID="RND-1_FAMILY-175";Tend="1151";Tstart="944";shortTE="F";uid="b43cae6e-57f3-4170-8a32-ae6420f9ed14"
scaffold_1	RepeatMasker	DNA/Ginger-1	44609518	44610426	4517	+	.	ID="rnd-1_family-8";Tend="2032";Tstart="895";shortTE="F";uid="ecaf334e-e4ef-4037-9cdc-38dde788300f"
scaffold_1	RepeatMasker	DNA/TcMar-Mariner	23710071	23710304	515	+	.	ID="MARINER-36_LSAL";Tend="841";Tstart="607";shortTE="F";uid="00ba9b6e-6e8c-4467-a97c-220d0cc9e4b7"
scaffold_1	RepeatMasker	DNA/Ginger-1	34949618	34949769	2336	+	.	ID="RND-5_FAMILY-679";Tend="2387";Tstart="1657";shortTE="F";uid="1cd3608f-9486-44c6-a1b3-64129ca02448"
scaffold_1	RepeatMasker	Unknown	25072056	25072275	1117	+	.	ID="RND-1_FAMILY-166";Tend="1185";Tstart="985";shortTE="F";uid="b2fae411-3ebe-4fb9-9aea-5a1f19ce12d0"
scaffold_1	RepeatMasker	LINE/RTE-BovB	44001034	44001397	556	+	.	ID="RND-6_FAMILY-8013";Tend="1297";Tstart="942";shortTE="F";uid="8ad78df2-63c2-451f-8189-9ec4aa8649b0"
scaffold_1	RepeatMasker	DNA/hAT	12124260	12124482	824	+	.	ID="RND-1_FAMILY-26";Tend="2224";Tstart="1654";shortTE="F";uid="ae183f2a-6029-4581-963b-39e3b2c1542f"
scaffold_1	RepeatMasker	DNA/Ginger-1	64138782	64139276	2242	+	.	ID="RND-6_FAMILY-4811";Tend="1812";Tstart="1330";shortTE="F";uid="d7fcd4f8-c0c9-497c-872c-0ef3b45654be"
scaffold_1	RepeatMasker	DNA/Ginger-1	24962870	24963208	1829	+	.	ID="RND-6_FAMILY-2321";Tend="1232";Tstart="888";shortTE="F";uid="9bcc4c7e-f555-406c-af87-c0f8c68a5e04"
scaffold_1	RepeatMasker	Unknown	16893001	16893319	1547	+	.	ID="RND-1_FAMILY-260";Tend="1838";Tstart="1507";shortTE="F";uid="fc3d43da-316d-4eaa-82d4-444056895b05"
scaffold_1	RepeatMasker	DNA/Ginger-1	59921557	59921912	2265	+	.	ID="RND-5_FAMILY-679";Tend="1521";Tstart="1166";shortTE="F";uid="60ef7d4b-d499-4a62-8e2b-4451603b4f8d"
scaffold_1	RepeatMasker	DNA	12432130	12432316	608	+	.	ID="RND-4_FAMILY-220";Tend="1369";Tstart="1183";shortTE="F";uid="e21cbd60-9875-4978-a525-6f72cc01899a"
scaffold_1	RepeatMasker	DNA/Ginger-1	45781951	45782344	1970	+	.	ID="RND-1_FAMILY-9";Tend="1340";Tstart="956";shortTE="F";uid="870c624e-944d-497d-a135-abe7f85bd464"
scaffold_1	RepeatMasker	DNA/Ginger-1	24271499	24271786	1779	+	.	ID="RND-5_FAMILY-679";Tend="1137";Tstart="848";shortTE="F";uid="99de4cf2-5434-43de-8e15-88ffac958d05"
scaffold_1	RepeatMasker	Unknown	42218801	42219713	4539	+	.	ID="RND-4_FAMILY-991";Tend="1759";Tstart="921";shortTE="F";uid="3f56c9b9-5de7-4db2-baef-7d738a876262"
scaffold_1	RepeatMasker	DNA	27033772	27034211	2783	+	.	ID="RND-1_FAMILY-111";Tend="1432";Tstart="981";shortTE="F";uid="014ba82a-3a28-4772-923a-6e1e5dfc483a"
scaffold_1	RepeatMasker	DNA/hAT-Tip100	14080771	14080926	443	+	.	ID="RND-1_FAMILY-122";Tend="3694";Tstart="3548";shortTE="F";uid="f999ede6-8dd5-4e72-8603-a575b839ebb5"
scaffold_1	RepeatMasker	DNA/Ginger-1	44378137	44378674	2473	+	.	ID="rnd-1_family-12";Tend="1450";Tstart="854";shortTE="F";uid="b07b3e71-e58c-4e5e-8bf2-23a6094d369e"
scaffold_1	RepeatMasker	DNA/Merlin	30181321	30182166	5043	+	.	ID="RND-1_FAMILY-25";Tend="1818";Tstart="968";shortTE="F";uid="4d4ef377-3657-48bf-b369-75b57254fa63"
scaffold_1	RepeatMasker	DNA/hAT	42562323	42563185	5409	+	.	ID="RND-1_FAMILY-295";Tend="1749";Tstart="862";shortTE="F";uid="f2e789af-e483-4bee-b853-af4e62431392"
scaffold_1	RepeatMasker	Unknown	32949569	32950868	8959	+	.	ID="RND-1_FAMILY-437";Tend="2006";Tstart="795";shortTE="F";uid="526fccdd-6056-4bb8-9574-1384d2bb4379"
scaffold_1	RepeatMasker	DNA/Ginger-1	47360302	47360477	3414	+	.	ID="RND-4_FAMILY-652";Tend="2128";Tstart="1181";shortTE="F";uid="698cce37-c8a6-4e3a-b4fd-9522738eb9cf"
scaffold_1	RepeatMasker	Unknown	58767822	58768113	673	+	.	ID="RND-6_FAMILY-9000";Tend="2653";Tstart="2368";shortTE="F";uid="a505c10a-ac9c-4618-8b9e-48068356b88f"
scaffold_1	RepeatMasker	Retroposon?	63053496	63053773	1323	+	.	ID="RND-1_FAMILY-4";Tend="1209";Tstart="925";shortTE="F";uid="ac59ba54-4774-47b2-b4fe-1a79cbdecbc4"
scaffold_1	RepeatMasker	DNA/hAT	11031330	11031613	693	+	.	ID="RND-1_FAMILY-7";Tend="2421";Tstart="2134";shortTE="F";uid="7ba8fa78-cf84-4da2-b227-5b44e97719ef"
scaffold_1	RepeatMasker	LTR/Gypsy	12931024	12931483	619	+	.	ID="RND-6_FAMILY-1084";Tend="3296";Tstart="2826";shortTE="F";uid="6170fe32-bc5f-4545-b8ff-4f6f7788c32e"
scaffold_1	RepeatMasker	LINE/CR1	27936057	27936420	2020	+	.	ID="RND-6_FAMILY-819";Tend="1965";Tstart="1607";shortTE="F";uid="9d3b5ce1-98ef-4145-b350-f4b36a3d271d"
scaffold_1	RepeatMasker	DNA/Ginger-1	40950062	40950222	445	+	.	ID="rnd-5_family-222";Tend="1088";Tstart="912";shortTE="F";uid="ad8c67e4-172b-4b53-8473-8101ba037031"
scaffold_1	RepeatMasker	DNA/TcMar-Mariner	7377466	7378674	2126	+	.	ID="mariner-9_rpr";Tend="1318";Tstart="106";shortTE="F";uid="24b13008-cfbb-4bc1-aefb-c507a17ee6bf"
scaffold_1	RepeatMasker	DNA/Ginger-1	10782894	10783304	1434	+	.	ID="rnd-5_family-222";Tend="1281";Tstart="834";shortTE="F";uid="15859a99-3bf8-46b6-ba1f-41c12e0ce2c7"
scaffold_1	RepeatMasker	DNA/hAT	57227707	57228646	3747	+	.	ID="RND-1_FAMILY-26";Tend="1926";Tstart="899";shortTE="F";uid="a4867696-7b09-4d27-b18b-4af4a574b41c"
scaffold_1	RepeatMasker	Unknown	63039084	63039243	703	+	.	ID="RND-6_FAMILY-8932";Tend="1441";Tstart="1267";shortTE="F";uid="a7101171-b319-4cfd-b7c1-67d0a380e0cc"
scaffold_1	RepeatMasker	DNA/Ginger-1	64329710	64329858	450	+	.	ID="RND-6_FAMILY-4968";Tend="1521";Tstart="1385";shortTE="F";uid="3fa0d599-1520-475d-8a7e-44c7b4746690"
scaffold_1	RepeatMasker	Unknown	37014898	37015214	908	+	.	ID="RND-6_FAMILY-3042";Tend="705";Tstart="355";shortTE="F";uid="e62b2b92-81ca-4551-85ec-5653c9509474"
scaffold_1	RepeatMasker	DNA/Ginger-1	33135547	33135786	1155	+	.	ID="RND-4_FAMILY-652";Tend="2182";Tstart="1968";shortTE="F";uid="9973a9b9-70c8-4997-9aa6-51b90f66da13"
scaffold_1	RepeatMasker	DNA	63504152	63504415	1858	+	.	ID="RND-1_FAMILY-217";Tend="1379";Tstart="1117";shortTE="F";uid="ceffb63a-50d7-47fc-9b3b-48bdaffb643d"
scaffold_1	RepeatMasker	DNA/Ginger-1	44431449	44431593	871	+	.	ID="rnd-5_family-222";Tend="1447";Tstart="1322";shortTE="F";uid="4bacbc63-5cee-4bbb-8dc7-335abe1599ef"
scaffold_1	RepeatMasker	DNA/Ginger-1	46813363	46814076	2573	+	.	ID="rnd-1_family-21";Tend="1891";Tstart="921";shortTE="F";uid="c23f5364-ab06-497b-8cc3-605186168e0b"
scaffold_1	RepeatMasker	DNA/Ginger-1	28570766	28571599	4449	+	.	ID="rnd-6_family-2321";Tend="1640";Tstart="802";shortTE="F";uid="1316cd58-ad15-4587-9354-deedc1e0d6f4"
scaffold_1	RepeatMasker	DNA/Ginger-1	57184034	57184408	1708	+	.	ID="rnd-5_family-679";Tend="2239";Tstart="1504";shortTE="F";uid="5fb9cfe2-c475-47ae-aa5c-9c05203e6a53"
scaffold_1	RepeatMasker	DNA/hAT-Tip100	37186627	37187601	1544	+	.	ID="rnd-1_family-110";Tend="1822";Tstart="958";shortTE="F";uid="65e73813-06ea-4808-9b8c-947dec7edd3b"
scaffold_1	RepeatMasker	DNA/hAT-Tip100	21898038	21898193	959	+	.	ID="RND-6_FAMILY-12005";Tend="1687";Tstart="1052";shortTE="F";uid="4a7a0617-a031-4315-857c-cf849806a04a"
scaffold_1	RepeatMasker	Unknown	46267800	46268050	681	+	.	ID="RND-6_FAMILY-5758";Tend="882";Tstart="632";shortTE="F";uid="0149332f-3750-4319-9d3f-5009c2cbb34a"
scaffold_1	RepeatMasker	DNA/hAT	21918951	21919342	2352	+	.	ID="RND-1_FAMILY-139";Tend="1272";Tstart="910";shortTE="F";uid="2864f18d-afe1-4c6f-b13a-7eff8006ebf6"
scaffold_1	RepeatMasker	DNA/Ginger-1	59627590	59627895	1843	+	.	ID="RND-5_FAMILY-679";Tend="1300";Tstart="996";shortTE="F";uid="0d389347-51d6-4076-bcbd-dfdb403cdcdf"
scaffold_1	RepeatMasker	DNA	63306513	63306687	646	+	.	ID="RND-4_FAMILY-220";Tend="1388";Tstart="1221";shortTE="F";uid="b6b1def3-37df-4a2e-bc99-5b38b2b24c20"
scaffold_1	RepeatMasker	Unknown	41376076	41376278	849	+	.	ID="RND-6_FAMILY-12201";Tend="1566";Tstart="1364";shortTE="F";uid="5031ec8b-bdfd-4441-8b74-5bc8907084b4"
scaffold_1	RepeatMasker	DNA/Ginger-1	33711430	33712028	2392	+	.	ID="rnd-6_family-4968";Tend="1599";Tstart="960";shortTE="F";uid="8eca0346-a0bf-435f-90fe-ce7ce104d32e"
scaffold_1	RepeatMasker	LTR/Pao	15207038	15207273	603	+	.	ID="RND-5_FAMILY-2419";Tend="2460";Tstart="2222";shortTE="F";uid="3d04d70e-7d78-40ec-b040-b9a8620b511f"
scaffold_1	RepeatMasker	DNA/Ginger-1	67540854	67542219	7238	+	.	ID="RND-6_FAMILY-2321";Tend="2153";Tstart="780";shortTE="F";uid="b5fc52e7-505a-4dd6-ad7e-1d324ef7f395"
scaffold_1	RepeatMasker	Unknown	9340623	9341017	576	+	.	ID="RND-6_FAMILY-3042";Tend="675";Tstart="223";shortTE="F";uid="fb985d69-a303-4ea3-b379-f385f83bb114"
scaffold_1	RepeatMasker	DNA/hAT-Tip100	14053921	14054840	5992	+	.	ID="RND-4_FAMILY-1042";Tend="1868";Tstart="935";shortTE="F";uid="400e16e4-853e-4cd1-9b9b-2a70e0fb24b2"
scaffold_1	RepeatMasker	Retroposon?	6976372	6977147	2881	+	.	ID="RND-1_FAMILY-4";Tend="1493";Tstart="744";shortTE="F";uid="1b57e6ef-3c9c-4a38-922c-11952a40ddbe"
scaffold_1	RepeatMasker	DNA/hAT-Tip100	1515536	1515939	1880	+	.	ID="RND-5_FAMILY-588";Tend="1236";Tstart="862";shortTE="F";uid="c5130be6-6e2c-4814-a68c-2e31ca59b90e"
scaffold_1	RepeatMasker	DNA/Ginger-1	26403334	26404014	3577	+	.	ID="rnd-5_family-222";Tend="1644";Tstart="870";shortTE="F";uid="d53a3471-3983-4c0f-91e7-1720c5b1e33e"
scaffold_1	RepeatMasker	DNA/hAT-hAT19	70472653	70472858	946	+	.	ID="RND-6_FAMILY-3863";Tend="1577";Tstart="1372";shortTE="F";uid="086de734-5a09-4809-8dbd-172fd812de55"
scaffold_1	RepeatMasker	DNA/hAT-Tip100	1679092	1679346	600	+	.	ID="RND-6_FAMILY-2";Tend="1243";Tstart="958";shortTE="F";uid="951259e1-3d30-4244-9d1d-3c2a8b0a4d4d"
scaffold_1	RepeatMasker	DNA	71065981	71066164	601	+	.	ID="RND-6_FAMILY-6116";Tend="497";Tstart="340";shortTE="F";uid="e4e2708c-722e-4a63-a892-c7cb35b79904"
scaffold_1	RepeatMasker	LINE/RTE-BovB	28176802	28177244	1658	+	.	ID="RND-6_FAMILY-792";Tend="1133";Tstart="699";shortTE="F";uid="d14375f6-f52d-4a2c-8647-3203c2e8d10a"
scaffold_1	RepeatMasker	DNA/hAT-Tip100	3610312	3610561	1800	+	.	ID="RND-1_FAMILY-91";Tend="1234";Tstart="981";shortTE="F";uid="bc7f804a-3b7d-4e83-872e-3b6ff54983b6"
scaffold_1	RepeatMasker	DNA/hAT-Tip100	68751275	68751475	813	+	.	ID="RND-6_FAMILY-3730";Tend="1305";Tstart="1093";shortTE="F";uid="97510a7e-455b-4ab4-8608-c9a218cbeef5"
scaffold_1	RepeatMasker	DNA/hAT	49718246	49718604	1876	+	.	ID="RND-1_FAMILY-7";Tend="1403";Tstart="1033";shortTE="F";uid="1f5d5592-53c0-48b1-9bf4-6636ae51276f"
scaffold_1	RepeatMasker	Unknown	45745068	45745308	477	+	.	ID="RND-6_FAMILY-3042";Tend="598";Tstart="338";shortTE="F";uid="8f3d47f3-adac-4680-96b9-438c46426aaa"
scaffold_1	RepeatMasker	LINE/RTE-BovB	69253871	69254256	524	+	.	ID="RTE-33_LMI";Tend="3292";Tstart="2896";shortTE="F";uid="395847e9-a124-4da2-b892-80993dcf1793"
scaffold_1	RepeatMasker	Unknown	33340621	33344574	7329	+	.	ID="RND-1_FAMILY-297";Tend="3916";Tstart="564";shortTE="F";uid="9d439795-aa66-49f0-9168-06df3ef66e3f"
scaffold_1	RepeatMasker	DNA/hAT-Tip100	28299140	28299387	491	+	.	ID="RND-1_FAMILY-91";Tend="1231";Tstart="981";shortTE="F";uid="f602465d-919d-4bb2-8856-5f57671f8290"
scaffold_1	RepeatMasker	Unknown	22836451	22836581	452	+	.	ID="RND-6_FAMILY-7443";Tend="948";Tstart="805";shortTE="F";uid="3119fc9b-a089-43fa-b3c2-9a522799103d"
scaffold_1	RepeatMasker	DNA	39906612	39907046	1656	+	.	ID="RND-4_FAMILY-220";Tend="1415";Tstart="972";shortTE="F";uid="db7db4b3-1ff8-4a43-b47d-749010aa8a96"
scaffold_1	RepeatMasker	DNA/Ginger-1	46706424	46706835	1077	+	.	ID="RND-6_FAMILY-8521";Tend="1010";Tstart="567";shortTE="F";uid="9650e0ed-51f2-4615-a93c-81f5d3de266f"
scaffold_1	RepeatMasker	DNA/Ginger-1	43928924	43929788	4877	+	.	ID="RND-6_FAMILY-8521";Tend="1549";Tstart="716";shortTE="F";uid="7c14ca9a-876b-4ff0-898a-66cbd8d257a3"
scaffold_1	RepeatMasker	LTR/Gypsy	32973574	32973852	540	+	.	ID="RND-5_FAMILY-191";Tend="615";Tstart="347";shortTE="F";uid="ffea5992-8030-4b19-9b14-c5ecb8004a8b"
scaffold_1	RepeatMasker	Unknown	31241983	31242355	2544	+	.	ID="RND-1_FAMILY-195";Tend="1355";Tstart="1007";shortTE="F";uid="6c66352b-069a-4403-835f-b416f9ff0155"
scaffold_1	RepeatMasker	DNA/hAT-Tip100	43406488	43406762	1705	+	.	ID="RND-1_FAMILY-273";Tend="1070";Tstart="809";shortTE="F";uid="63011e97-14d3-4386-a8ca-279b30a23dc6"
scaffold_1	RepeatMasker	DNA	37637886	37638016	431	+	.	ID="RND-1_FAMILY-93";Tend="2290";Tstart="2137";shortTE="F";uid="79062135-3ed8-433e-a50e-438de6125e8c"
scaffold_1	RepeatMasker	DNA/hAT-Tip100	22630962	22631254	1603	+	.	ID="RND-1_FAMILY-81";Tend="1260";Tstart="989";shortTE="F";uid="5d7171b0-b9ee-44e6-8488-a5dcd343a878"
scaffold_1	RepeatMasker	DNA/Sola-1	46722164	46722287	612	+	.	ID="RND-6_FAMILY-3453";Tend="1104";Tstart="972";shortTE="F";uid="f857ac21-0941-4a44-a06c-251d92c01f8b"
scaffold_1	RepeatMasker	LINE/RTE-BovB	41285102	41285229	432	+	.	ID="RND-6_FAMILY-5219";Tend="693";Tstart="578";shortTE="F";uid="a3a28130-5605-4fc8-96b2-ad55b107dfd6"
scaffold_1	RepeatMasker	DNA/hAT-Tip100	28735989	28736604	4224	+	.	ID="RND-6_FAMILY-2951";Tend="1476";Tstart="869";shortTE="F";uid="129dd877-1e2c-4526-b109-4c8b38601e8a"
scaffold_1	RepeatMasker	LINE/CR1	70427569	70428029	450	+	.	ID="RND-6_FAMILY-14237";Tend="1766";Tstart="1299";shortTE="F";uid="0afd8a1e-9191-4f03-a724-6fbfb68d0f1f"
scaffold_1	RepeatMasker	DNA/Ginger-1	15990045	15990390	1854	+	.	ID="RND-5_FAMILY-679";Tend="1908";Tstart="1562";shortTE="F";uid="ebb1e8b5-5ee7-4501-9483-bfa77522d253"
scaffold_1	RepeatMasker	DNA/Ginger-1	29063558	29063946	680	+	.	ID="RND-6_FAMILY-1087";Tend="2087";Tstart="1717";shortTE="F";uid="ae5c1c09-6de4-41e4-af55-728c6fd7d5dd"
scaffold_1	RepeatMasker	DNA/hAT	46541170	46541669	2370	+	.	ID="RND-5_FAMILY-1370";Tend="1462";Tstart="1008";shortTE="F";uid="72891146-2f66-48f0-9f82-548bcd306dbb"
scaffold_1	RepeatMasker	LINE/RTE-BovB	37037264	37037450	844	+	.	ID="RND-6_FAMILY-792";Tend="1621";Tstart="1428";shortTE="F";uid="76d080f9-a86c-46cf-98db-02749afaba6d"
scaffold_1	RepeatMasker	DNA/hAT-Tip100	53712712	53713009	943	+	.	ID="RND-1_FAMILY-198";Tend="2664";Tstart="2367";shortTE="F";uid="8db0c140-38cf-4d7a-961c-22775c5673e0"
scaffold_1	RepeatMasker	DNA/Ginger-1	49344893	49345428	1725	+	.	ID="rnd-5_family-679";Tend="1479";Tstart="842";shortTE="F";uid="0b5bd195-acd8-4205-a241-0cba5ca50fb7"
scaffold_1	RepeatMasker	DNA/Ginger-1	3803087	3803566	2111	+	.	ID="RND-5_FAMILY-222";Tend="1421";Tstart="943";shortTE="F";uid="5ed78239-939c-49e2-afd7-d594bc68bd58"
scaffold_1	RepeatMasker	DNA	35416058	35417663	10417	+	.	ID="RND-5_FAMILY-1883";Tend="2390";Tstart="751";shortTE="F";uid="94d81e58-f05b-45be-8b95-8dd21dea3281"
scaffold_1	RepeatMasker	DNA/hAT	10503843	10504009	520	+	.	ID="RND-1_FAMILY-7";Tend="1002";Tstart="816";shortTE="F";uid="48fd6b66-5834-44e7-beca-486481897b7b"
scaffold_1	RepeatMasker	Retroposon?	13757290	13757817	3688	+	.	ID="RND-5_FAMILY-1752";Tend="1750";Tstart="1225";shortTE="F";uid="b710980d-5d63-4074-8ef6-84437cee6380"
scaffold_1	RepeatMasker	LTR/Gypsy	55532838	55533009	563	+	.	ID="RND-1_FAMILY-282";Tend="1283";Tstart="1094";shortTE="F";uid="d5808087-d21c-4e49-883e-cd3eab3a252a"
scaffold_1	RepeatMasker	DNA/Ginger-1	62622517	62622635	3932	+	.	ID="rnd-6_family-1075";Tend="1404";Tstart="770";shortTE="F";uid="f3e2d4c7-4a63-467a-91b4-806c2df12a04"
scaffold_1	RepeatMasker	DNA/Ginger-1	66119226	66119848	3027	+	.	ID="RND-6_FAMILY-8521";Tend="1638";Tstart="1019";shortTE="F";uid="44c02420-c457-443b-8310-e965f5041492"
scaffold_1	RepeatMasker	DNA/TcMar-Tc1	1692569	1692826	664	+	.	ID="RND-1_FAMILY-29";Tend="1005";Tstart="753";shortTE="F";uid="2979eb85-ec2a-43bf-b9dc-2bb315e6ebe9"
scaffold_1	RepeatMasker	DNA/Ginger-1	45687334	45687899	2714	+	.	ID="rnd-6_family-4968";Tend="2093";Tstart="962";shortTE="F";uid="e9c970e5-529c-4ab8-9f5a-2749f4a008e9"
scaffold_1	RepeatMasker	DNA/Merlin	64216068	64216713	2269	+	.	ID="RND-1_FAMILY-25";Tend="1601";Tstart="977";shortTE="F";uid="0456a2b4-a324-4b0a-abfc-aae8a894baa3"
scaffold_1	RepeatMasker	Unknown	42703750	42703989	1101	+	.	ID="RND-1_FAMILY-389";Tend="1760";Tstart="1533";shortTE="F";uid="5f17297b-1706-410d-805d-1ebf84769c59"
scaffold_1	RepeatMasker	Unknown	46792216	46792365	712	+	.	ID="RND-5_FAMILY-359";Tend="1136";Tstart="967";shortTE="F";uid="3e3af754-5e7f-4bf7-8361-9e4b43346943"
scaffold_1	RepeatMasker	LINE/RTE-BovB	48773953	48774210	1146	+	.	ID="RND-6_FAMILY-792";Tend="1694";Tstart="1439";shortTE="F";uid="27c7eaa9-61f9-4b2f-b8cf-71ab4bdb1694"
scaffold_1	RepeatMasker	DNA	30675158	30675527	851	+	.	ID="ttaa4c_ap";Tend="420";Tstart="49";shortTE="F";uid="ad8ea87d-1b85-490c-a264-25f15aa65cd8"
scaffold_1	RepeatMasker	DNA/hAT	55449500	55449821	2187	+	.	ID="RND-1_FAMILY-26";Tend="1240";Tstart="904";shortTE="F";uid="ef6e46e6-5325-4c5d-a324-fddb7a776aa5"
scaffold_1	RepeatMasker	Unknown	1353702	1353977	2109	+	.	ID="RND-6_FAMILY-19191";Tend="1406";Tstart="1131";shortTE="F";uid="dcdee5ac-4993-44bd-8897-eb169bb0e1bd"
scaffold_1	RepeatMasker	DNA/Ginger-1	47449304	47449826	2283	+	.	ID="RND-6_FAMILY-4968";Tend="1518";Tstart="958";shortTE="F";uid="ea8d4d19-67e2-4367-b28c-19d99c3e0a7f"
scaffold_1	RepeatMasker	DNA/hAT	23991649	23992092	1604	+	.	ID="RND-1_FAMILY-26";Tend="1204";Tstart="765";shortTE="F";uid="4823b58c-ee48-460b-a18a-835f0db02397"
scaffold_1	RepeatMasker	Unknown	44262042	44262171	578	+	.	ID="RND-5_FAMILY-243";Tend="1041";Tstart="909";shortTE="F";uid="f3bbf1b2-6aca-4b75-80cd-b4cbb97ae791"
scaffold_1	RepeatMasker	DNA/Ginger-1	257248	257625	2023	+	.	ID="RND-5_FAMILY-679";Tend="2185";Tstart="1817";shortTE="F";uid="553f34b0-00cd-4255-a59f-1bbfb956eea0"
scaffold_1	RepeatMasker	DNA/Ginger-1	11416713	11417293	3840	+	.	ID="RND-6_FAMILY-4968";Tend="1489";Tstart="915";shortTE="F";uid="fdd9648b-cd81-47b2-b6a0-f257b3e70e1b"
scaffold_1	RepeatMasker	Unknown	69221448	69221594	855	+	.	ID="RND-6_FAMILY-2607";Tend="1235";Tstart="1089";shortTE="F";uid="e4017eff-310d-4592-9cfb-e20e1b7d9845"
scaffold_1	RepeatMasker	Unknown	20187520	20187756	1568	+	.	ID="RND-6_FAMILY-6074";Tend="1105";Tstart="860";shortTE="F";uid="affde491-ba48-4321-8315-236598b81899"
scaffold_1	RepeatMasker	Unknown	34920118	34920350	1127	+	.	ID="RND-1_FAMILY-14";Tend="2559";Tstart="2332";shortTE="F";uid="2c7485bb-2a91-407b-a387-ce0df10bc373"
scaffold_1	RepeatMasker	LTR/Gypsy	56373447	56374072	2669	+	.	ID="RND-6_FAMILY-10677";Tend="2991";Tstart="2465";shortTE="F";uid="bffd5e8f-4166-4d4e-9b77-2c5b85dd11bc"
scaffold_1	RepeatMasker	DNA	10877794	10877996	663	+	.	ID="TTAA15_AP";Tend="595";Tstart="389";shortTE="F";uid="d50e9ad0-d0dd-456f-b114-0ade29be3038"
scaffold_1	RepeatMasker	Unknown	15324654	15324970	1460	+	.	ID="RND-1_FAMILY-388";Tend="1161";Tstart="858";shortTE="F";uid="3299ce0f-d781-476b-9394-085f7f31445c"
scaffold_1	RepeatMasker	LINE/RTE-BovB	61991686	61992259	2764	+	.	ID="RND-6_FAMILY-792";Tend="1623";Tstart="1039";shortTE="F";uid="e971b8b4-b498-4c6f-b323-1758b04860a1"
scaffold_1	RepeatMasker	DNA	43193329	43193500	710	+	.	ID="RND-1_FAMILY-124";TEgroup="ctg_1%7CRND-1_FAMILY-124%7C1";Tend="1261";Tstart="818";shortTE="T";uid="d121753b-7442-4f2c-b3a8-026dbcc7302e"
scaffold_1	RepeatMasker	Unknown	61849933	61850882	1091	+	.	ID="RND-2_FAMILY-24";Tend="1833";Tstart="763";shortTE="F";uid="45216862-299b-4306-ab08-66789386d240"
scaffold_1	RepeatMasker	DNA/hAT	63930627	63931363	3689	+	.	ID="RND-1_FAMILY-7";Tend="2393";Tstart="1584";shortTE="F";uid="30a1f846-0848-452c-9b66-bb1e5e38d529"
scaffold_1	RepeatMasker	DNA/Ginger-1	14379136	14379923	4368	+	.	ID="rnd-6_family-2321";Tend="1630";Tstart="883";shortTE="F";uid="4e291c4c-ab18-4557-9bee-4adb79e25735"
scaffold_1	RepeatMasker	DNA/Kolobok-E	27225842	27226114	648	+	.	ID="RND-5_FAMILY-1059";Tend="2233";Tstart="2026";shortTE="F";uid="c8434550-3d50-4730-859b-41900a43c6d5"
scaffold_1	RepeatMasker	DNA/Ginger-1	43160292	43160424	556	+	.	ID="RND-6_FAMILY-4811";Tend="945";Tstart="811";shortTE="F";uid="e7b7d1a3-99f5-4e03-9168-638080667826"
scaffold_1	RepeatMasker	Unknown	61899577	61900034	2842	+	.	ID="RND-1_FAMILY-195";Tend="1440";Tstart="1007";shortTE="F";uid="ba2d0213-d90d-4516-a911-e73239baaea9"
scaffold_1	RepeatMasker	DNA/Ginger-1	35313452	35313617	824	+	.	ID="RND-5_FAMILY-222";Tend="1099";Tstart="939";shortTE="F";uid="cc92f9cc-c7dc-43a1-976e-eaf046b9ba9f"
scaffold_1	RepeatMasker	Unknown	20186530	20186673	644	+	.	ID="RND-1_FAMILY-276";Tend="1036";Tstart="890";shortTE="F";uid="e98cb1a1-f8a3-4103-a518-f1e0859341cb"
scaffold_1	RepeatMasker	DNA/Ginger-1	24863741	24864026	422	+	.	ID="RND-5_FAMILY-222";Tend="1449";Tstart="1143";shortTE="F";uid="33e0ffd4-7ffe-476a-9450-43e256c2fabb"
scaffold_1	RepeatMasker	DNA/MULE-MuDR	50861467	50861639	1276	+	.	ID="RND-6_FAMILY-12454";Tend="1605";Tstart="1433";shortTE="F";uid="340c1006-20e1-4834-910c-46ff83009767"
scaffold_1	RepeatMasker	DNA/Ginger-1	38012445	38012897	2077	+	.	ID="RND-4_FAMILY-839";Tend="1291";Tstart="835";shortTE="F";uid="2c6cc1c0-7edf-4791-a1ba-cb00b9747262"
scaffold_1	RepeatMasker	DNA/Ginger-1	42010844	42011237	1136	+	.	ID="rnd-1_family-9";Tend="1528";Tstart="842";shortTE="F";uid="768d461a-1f42-40c9-ab35-02d9ea2e35c9"
scaffold_1	RepeatMasker	DNA/MULE-NOF	69986365	69986984	766	+	.	ID="RND-6_FAMILY-3460";TEgroup="ctg_1%7CRND-6_FAMILY-3460%7C1";Tend="1764";Tstart="852";shortTE="F";uid="87f6ef70-f0ec-45b1-91af-bd3f76b86173"
scaffold_1	RepeatMasker	DNA/hAT-Tip100	35062397	35062789	686	+	.	ID="RND-6_FAMILY-9553";Tend="1352";Tstart="950";shortTE="F";uid="89cab478-f8dc-4a19-8d75-c39fbd493c8a"
scaffold_1	RepeatMasker	DNA/Merlin	68497979	68498195	1517	+	.	ID="RND-1_FAMILY-25";Tend="1193";Tstart="978";shortTE="F";uid="8e474490-c486-40d7-99bb-607bfd108367"
scaffold_1	RepeatMasker	Unknown	45095605	45097934	7450	+	.	ID="RND-6_FAMILY-1257";Tend="2474";Tstart="377";shortTE="F";uid="152d2c65-8113-44ae-b279-8f50a58acb9d"
scaffold_1	RepeatMasker	DNA/hAT-Tip100	67842212	67842321	473	+	.	ID="RND-1_FAMILY-91";Tend="1086";Tstart="981";shortTE="F";uid="9101c2b8-8651-49db-9c2e-b6c14a84c5ca"
scaffold_1	RepeatMasker	DNA/Ginger-1	69499127	69499516	887	+	.	ID="RND-6_FAMILY-1604";Tend="1083";Tstart="707";shortTE="F";uid="fbdb9f5b-0fdc-4238-bc27-21657bb7eb97"
scaffold_1	RepeatMasker	DNA/Ginger-1	13435649	13435892	863	+	.	ID="RND-6_FAMILY-8521";Tend="949";Tstart="700";shortTE="F";uid="4c3528a9-fabd-462d-b18f-934c4b520f20"
scaffold_1	RepeatMasker	DNA/Ginger-1	29102306	29102520	2428	+	.	ID="rnd-5_family-679";Tend="2238";Tstart="981";shortTE="F";uid="cacd0467-cef4-43a6-9682-cd7ff00b1c42"
scaffold_1	RepeatMasker	DNA/hAT-hAT19	64275666	64275869	694	+	.	ID="DNA8-64B_AP";Tend="208";Tstart="1";shortTE="F";uid="75fb6033-e3f5-4db5-95ec-26140dad2b32"
scaffold_1	RepeatMasker	DNA/Ginger-1	71217093	71217216	779	+	.	ID="RND-6_FAMILY-4811";Tend="1678";Tstart="1160";shortTE="F";uid="e3ba65bb-d6f7-4ec3-9642-0c868fc81733"
scaffold_1	RepeatMasker	Unknown	59089922	59090871	7811	+	.	ID="RND-6_FAMILY-4048";Tend="1897";Tstart="941";shortTE="F";uid="7107c2af-19a1-41b0-9422-e3173e1486af"
scaffold_1	RepeatMasker	DNA/hAT-Tip100	57628429	57628934	3271	+	.	ID="RND-5_FAMILY-1169";Tend="1455";Tstart="890";shortTE="F";uid="f1d3d2c6-9c12-42f4-87c9-4d3740c33415"
scaffold_1	RepeatMasker	DNA/hAT-Tip100	36766722	36767115	413	+	.	ID="RND-1_FAMILY-110";Tend="1587";Tstart="797";shortTE="F";uid="5fb4c5d4-a6f8-47f8-92bd-a8597d0f0a0c"
scaffold_1	RepeatMasker	Unknown	32145689	32145901	473	+	.	ID="RND-5_FAMILY-194";Tend="1619";Tstart="1416";shortTE="F";uid="d89e8403-9740-46bb-8164-27f1c1843188"
scaffold_1	RepeatMasker	DNA	63030673	63031277	2575	+	.	ID="RND-5_FAMILY-2286";Tend="1596";Tstart="929";shortTE="F";uid="44cc2b8b-051a-4bae-8eed-6b2650860d98"
scaffold_1	RepeatMasker	DNA/MULE-MuDR	25278577	25278904	1764	+	.	ID="RND-6_FAMILY-12454";Tend="1259";Tstart="969";shortTE="F";uid="0a190ae4-d1ba-4ab5-a26b-3dc2802a5af2"
scaffold_1	RepeatMasker	DNA/Ginger-1	56552273	56552436	2835	+	.	ID="rnd-6_family-4968";Tend="1488";Tstart="926";shortTE="F";uid="c13ba71b-7616-4055-9bc7-37f5ed2c1229"
scaffold_1	RepeatMasker	Unknown	54463714	54464181	2581	+	.	ID="RND-5_FAMILY-1615";Tend="1402";Tstart="953";shortTE="F";uid="ea82533d-7b13-4b21-98cf-7cfeea55d3dd"
scaffold_1	RepeatMasker	DNA/Ginger-1	4722136	4722493	1053	+	.	ID="RND-5_FAMILY-222";Tend="1236";Tstart="882";shortTE="F";uid="1ecfdbfc-89d9-451e-a105-0a7e1327c5eb"
scaffold_1	RepeatMasker	DNA/TcMar-Mariner	7918645	7919850	2067	+	.	ID="mariner-9_rpr";Tend="1318";Tstart="106";shortTE="F";uid="a93cdf92-c53f-4030-8214-3ab63b8a41dc"
scaffold_1	RepeatMasker	DNA/Ginger-1	32020680	32020886	1245	+	.	ID="rnd-6_family-4968";Tend="1509";Tstart="1308";shortTE="F";uid="80e792a5-2d31-40da-ae59-3876c2847955"
scaffold_1	RepeatMasker	DNA/Ginger-1	41580642	41581137	1996	+	.	ID="RND-1_FAMILY-9";Tend="1517";Tstart="982";shortTE="F";uid="6c272f97-a7ae-410f-b3ad-4a16ad75dc0d"
scaffold_1	RepeatMasker	DNA/hAT-hAT19	8260281	8260545	525	+	.	ID="DNA8-64B_AP";Tend="348";Tstart="1";shortTE="F";uid="8ac0aa5e-1153-499d-902e-75762fef14f8"
scaffold_1	RepeatMasker	LINE/RTE-BovB	67339355	67339569	776	+	.	ID="RND-6_FAMILY-792";Tend="1345";Tstart="1146";shortTE="F";uid="c09859f1-591c-4f60-9cae-016dce7124e2"
scaffold_1	RepeatMasker	Unknown	32966696	32966983	1901	+	.	ID="RND-4_FAMILY-2816";Tend="1123";Tstart="808";shortTE="F";uid="fb6e791f-d25b-4b88-b41e-eef77a1ecece"
scaffold_1	RepeatMasker	Unknown	22019809	22020670	3147	+	.	ID="RND-6_FAMILY-7443";Tend="1584";Tstart="810";shortTE="F";uid="3511ee47-f608-494f-a9d5-4668e31f0072"
scaffold_1	RepeatMasker	DNA	57151718	57151833	699	+	.	ID="RND-4_FAMILY-271";Tend="1848";Tstart="1733";shortTE="F";uid="2fffbd5f-1ba5-4451-9021-c89419d0a284"
scaffold_1	RepeatMasker	Unknown	8525576	8526946	3991	+	.	ID="RND-1_FAMILY-247";Tend="2118";Tstart="882";shortTE="F";uid="e8eb565c-dbeb-4901-8e67-56a7ccb86e98"
scaffold_1	RepeatMasker	Unknown	19405937	19406100	883	+	.	ID="RND-1_FAMILY-447";Tend="1001";Tstart="842";shortTE="F";uid="e1ecf807-d455-461a-95dd-e7953de139c8"
scaffold_1	RepeatMasker	DNA/hAT	59320704	59321055	1257	+	.	ID="RND-1_FAMILY-26";Tend="1306";Tstart="944";shortTE="F";uid="f039781e-fccc-412a-b626-6117b7a656f1"
scaffold_1	RepeatMasker	Unknown	2387956	2388157	625	+	.	ID="RND-5_FAMILY-1298";Tend="993";Tstart="813";shortTE="F";uid="a7f2f0da-594e-457e-9efb-bb2a135ac678"
scaffold_1	RepeatMasker	DNA/hAT-hATm	11162305	11162569	540	+	.	ID="HAT-4C_AP";Tend="3988";Tstart="3729";shortTE="F";uid="73124f00-b391-43dc-99cb-faf1867156ea"
scaffold_1	RepeatMasker	DNA/hAT-Tip100	63302128	63302249	825	+	.	ID="RND-1_FAMILY-234";Tend="1049";Tstart="929";shortTE="F";uid="1af8e632-c43a-40f7-a283-15a9ae6a76f1"
scaffold_1	RepeatMasker	DNA/Ginger-1	52993438	52994298	5483	+	.	ID="RND-4_FAMILY-839";Tend="1717";Tstart="851";shortTE="F";uid="87e8d0e1-6f09-448a-a746-6c0d27f46bb1"
scaffold_1	RepeatMasker	Unknown	47407161	47407266	457	+	.	ID="RND-6_FAMILY-14172";Tend="1224";Tstart="1143";shortTE="F";uid="72ac766d-10cc-4740-ac61-b93b26cc61cb"
scaffold_1	RepeatMasker	DNA/Maverick	20184750	20186168	5071	+	.	ID="RND-5_FAMILY-3114";Tend="9194";Tstart="7811";shortTE="F";uid="6574ba2f-0ea8-4c61-9352-ba90192153dd"
scaffold_1	RepeatMasker	DNA/TcMar-Tc1	52495301	52495446	451	+	.	ID="MARINER-62_HSAL";Tend="501";Tstart="358";shortTE="F";uid="b11e7462-eb99-413b-af33-6b0ecb000f5d"
scaffold_1	RepeatMasker	LTR/Gypsy	36541119	36542270	521	+	.	ID="RND-1_FAMILY-282";TEgroup="ctg_1%7CRND-1_FAMILY-282%7C2";Tend="2194";Tstart="957";shortTE="T";uid="3aafe303-db45-427c-b986-7d34cfea76f7"
scaffold_1	RepeatMasker	DNA/Merlin	29450549	29450921	1819	+	.	ID="RND-1_FAMILY-25";Tend="1377";Tstart="974";shortTE="F";uid="f53864c0-0996-415c-b349-9eb188c791d3"
scaffold_1	RepeatMasker	DNA/Ginger-1	54833841	54835144	8833	+	.	ID="rnd-4_family-652";Tend="2147";Tstart="342";shortTE="F";uid="4b5760c7-596b-4ce0-8a4c-b4ce50572af0"
scaffold_1	RepeatMasker	DNA/hAT-Tip100	39408963	39409155	1092	+	.	ID="RND-1_FAMILY-183";Tend="1162";Tstart="969";shortTE="F";uid="5201d620-78be-40d0-a64e-8d741d2b1bef"
scaffold_1	RepeatMasker	DNA/Ginger-1	45686060	45686628	2726	+	.	ID="RND-5_FAMILY-679";Tend="2239";Tstart="1683";shortTE="F";uid="32175f55-0a42-46f0-ad02-6d3d91b290e9"
scaffold_1	RepeatMasker	DNA/Ginger-1	55878004	55878171	513	+	.	ID="rnd-1_family-9";Tend="1515";Tstart="1413";shortTE="F";uid="70af1e07-11eb-4464-aeca-d3a9d25c57b1"
scaffold_1	RepeatMasker	DNA/Ginger-1	50284132	50285026	768	+	.	ID="RND-5_FAMILY-679";TEgroup="ctg_1%7CRND-5_FAMILY-679%7C43";Tend="2109";Tstart="805";shortTE="F";uid="0633be2e-ce19-4457-a369-61978f55e921"
scaffold_1	RepeatMasker	Unknown	2291492	2291646	704	+	.	ID="RND-6_FAMILY-19191";Tend="1093";Tstart="945";shortTE="F";uid="13c2ee72-03f3-48ac-bcca-e23dacdd64b5"
scaffold_1	RepeatMasker	DNA/Ginger-1	67728713	67728997	983	+	.	ID="rnd-1_family-9";Tend="1339";Tstart="785";shortTE="F";uid="d9ad6acb-fae8-4a5c-9701-0877bb1f4130"
scaffold_1	RepeatMasker	Unknown	48583252	48583458	404	+	.	ID="RND-6_FAMILY-6126";Tend="1695";Tstart="1485";shortTE="F";uid="9ffeed56-b36d-41f9-89a7-8f06f5310ea6"
scaffold_1	RepeatMasker	DNA/Ginger-1	10310592	10310920	1989	+	.	ID="RND-5_FAMILY-679";Tend="1185";Tstart="848";shortTE="F";uid="9b699c1c-c10a-453e-aece-f383afe40770"
scaffold_1	RepeatMasker	Unknown	64728365	64728517	460	+	.	ID="RND-1_FAMILY-260";Tend="1853";Tstart="1697";shortTE="F";uid="42afa1a7-f23d-4d8a-92ce-76c5896b8013"
scaffold_1	RepeatMasker	DNA/Kolobok-E	61852034	61852473	2797	+	.	ID="RND-1_FAMILY-233";Tend="1355";Tstart="923";shortTE="F";uid="d758be8d-3ce5-45e4-8259-2f9c15614cf3"
scaffold_1	RepeatMasker	LTR/Copia	16647870	16648134	545	+	.	ID="RND-6_FAMILY-2760";Tend="611";Tstart="363";shortTE="F";uid="2c63a01a-dcdc-4316-8e92-f8e6d1a577a6"
scaffold_1	RepeatMasker	DNA/hAT-hAT19	49935565	49935773	568	+	.	ID="RND-5_FAMILY-2140";Tend="1454";Tstart="1238";shortTE="F";uid="dbe1e285-012c-4667-9141-71f7b8ce991e"
scaffold_1	RepeatMasker	Unknown	29281496	29284222	16409	+	.	ID="RND-1_FAMILY-52";Tend="2520";Tstart="1";shortTE="F";uid="9131ca74-c635-4e94-bdee-de3eaa8ca969"
scaffold_1	RepeatMasker	LTR/Pao	20752865	20755187	17571	+	.	ID="RND-5_FAMILY-2419";Tend="2387";Tstart="185";shortTE="F";uid="d0081d93-f017-4ab9-b6b8-ff30fad2f5c2"
scaffold_1	RepeatMasker	Unknown	67377666	67378201	1280	+	.	ID="RND-5_FAMILY-1615";Tend="1398";Tstart="821";shortTE="F";uid="f0e93470-e759-4d5d-a014-d5a7878a6cea"
scaffold_1	RepeatMasker	DNA/hAT-Tip100	58476572	58476928	550	+	.	ID="RND-5_FAMILY-1744";TEgroup="ctg_1%7CRND-5_FAMILY-1744%7C6";Tend="1738";Tstart="613";shortTE="F";uid="0f17b844-94b4-492e-9d72-e74a1c69b2b6"
scaffold_1	RepeatMasker	DNA/Ginger-1	27544759	27546314	1234	+	.	ID="RND-6_FAMILY-1604";TEgroup="ctg_1%7CRND-6_FAMILY-1604%7C1";Tend="2105";Tstart="828";shortTE="F";uid="4ad9d4d2-f406-4afb-a54a-b84253dc99c9"
scaffold_1	RepeatMasker	DNA/Ginger-1	64878359	64878623	851	+	.	ID="RND-1_FAMILY-21";Tend="2137";Tstart="1867";shortTE="F";uid="dcc8283a-ae8b-4924-99c1-15feb7f2f7c6"
scaffold_1	RepeatMasker	DNA/Merlin	53570298	53571110	4218	+	.	ID="RND-1_FAMILY-25";Tend="1783";Tstart="978";shortTE="F";uid="875f1d42-e429-48f2-8337-4ba416f8f42e"
scaffold_1	RepeatMasker	Unknown	29235631	29235752	406	+	.	ID="RND-5_FAMILY-1230";Tend="1493";Tstart="1361";shortTE="F";uid="555666ff-c497-4ba0-992b-1f570f8e9f28"
scaffold_1	RepeatMasker	DNA	42366038	42366294	409	+	.	ID="TTAA22_AP";Tend="345";Tstart="82";shortTE="F";uid="749ee3d0-de89-45d7-b932-fd7a4b91839c"
scaffold_1	RepeatMasker	DNA/Ginger-1	25406506	25406890	1739	+	.	ID="RND-1_FAMILY-12";Tend="1369";Tstart="952";shortTE="F";uid="a807bdca-0775-4ab6-960f-4dac80b164ac"
scaffold_1	RepeatMasker	Unknown	1394536	1394882	2553	+	.	ID="RND-1_FAMILY-262";Tend="1267";Tstart="915";shortTE="F";uid="4877b8ae-cc2f-46ad-8e90-be8da62c7e5f"
scaffold_1	RepeatMasker	LINE/RTE-BovB	46947510	46948842	537	+	.	ID="RND-6_FAMILY-2470";Tend="2602";Tstart="570";shortTE="F";uid="6bdbd853-5aa6-4be2-aa89-9e027856ca13"
scaffold_1	RepeatMasker	Unknown	17620592	17620714	455	+	.	ID="RND-1_FAMILY-177";Tend="1186";Tstart="1065";shortTE="F";uid="fbfda2d7-3ba8-412a-ba83-da29e139f198"
scaffold_1	RepeatMasker	Retroposon?	70768987	70769558	2915	+	.	ID="RND-1_FAMILY-4";Tend="1502";Tstart="954";shortTE="F";uid="bcfeb3c9-1dce-4b4b-9471-6d3f34a7aa09"
scaffold_1	RepeatMasker	DNA/PiggyBac	56163380	56163577	1097	+	.	ID="RND-1_FAMILY-264";Tend="1201";Tstart="1015";shortTE="F";uid="a3787193-d163-488e-be87-31b18a330b6c"
scaffold_1	RepeatMasker	Unknown	24206594	24209218	17719	+	.	ID="RND-1_FAMILY-237";TEgroup="ctg_1%7CRND-1_FAMILY-237%7C1";Tend="2191";Tstart="18";shortTE="F";uid="2a954725-dcf8-425f-a41d-cf60d245e8f6"
scaffold_1	RepeatMasker	DNA/Ginger-1	47006572	47007954	9309	+	.	ID="RND-1_FAMILY-8";Tend="2229";Tstart="834";shortTE="F";uid="605f1935-20e1-4c6c-9db5-75b2e8dcde67"
scaffold_1	RepeatMasker	Unknown	6106406	6106571	598	+	.	ID="RND-5_FAMILY-6555";Tend="1106";Tstart="949";shortTE="F";uid="59ab8940-c007-4213-a5de-e3c6ddde8a71"
scaffold_1	RepeatMasker	DNA/Ginger-1	41276303	41276765	1999	+	.	ID="RND-5_FAMILY-222";Tend="1442";Tstart="974";shortTE="F";uid="70fa4880-c001-43f6-88b5-df5d218deabe"
scaffold_1	RepeatMasker	DNA/Ginger-1	27971867	27972196	1176	+	.	ID="RND-6_FAMILY-1075";Tend="1110";Tstart="786";shortTE="F";uid="6b694933-8512-45c9-ba0d-adbb44847c49"
scaffold_1	RepeatMasker	LINE/I	17954580	17954896	695	+	.	ID="RND-6_FAMILY-12169";Tend="1507";Tstart="1181";shortTE="F";uid="8d4b3738-c3e9-4b3b-a7db-38edf14b74bf"
scaffold_1	RepeatMasker	DNA/Ginger-1	24725200	24725479	596	+	.	ID="rnd-1_family-8";Tend="1073";Tstart="804";shortTE="F";uid="bd56229e-54f6-4668-832f-80572fd91df3"
scaffold_1	RepeatMasker	DNA/Kolobok-E	35106904	35107122	987	+	.	ID="RND-1_FAMILY-233";Tend="1166";Tstart="928";shortTE="F";uid="93a5c69d-b974-4446-8e73-04552a3a53aa"
scaffold_1	RepeatMasker	DNA/Kolobok-E	38347406	38347831	2499	+	.	ID="RND-1_FAMILY-233";Tend="1395";Tstart="920";shortTE="F";uid="ad3eb5ac-f083-4510-a684-531288442802"
scaffold_1	RepeatMasker	DNA/hAT	27035075	27035520	2277	+	.	ID="rnd-1_family-26";Tend="1842";Tstart="1125";shortTE="F";uid="ffe5ba69-1e0d-4cde-8df5-5a31cddc47e4"
scaffold_1	RepeatMasker	Unknown	64127620	64127936	1703	+	.	ID="RND-5_FAMILY-2658";Tend="1251";Tstart="946";shortTE="F";uid="8c8fc0c3-7d3c-442b-9c2f-158f89800a44"
scaffold_1	RepeatMasker	Unknown	1849081	1849239	593	+	.	ID="RND-1_FAMILY-94";Tend="585";Tstart="432";shortTE="F";uid="4934c487-a275-4c45-8727-80d528865f83"
scaffold_1	RepeatMasker	Unknown	3427662	3427782	683	+	.	ID="RND-5_FAMILY-4804";Tend="1071";Tstart="970";shortTE="F";uid="a3da767d-89dd-46d6-939d-569d29c7cee3"
scaffold_1	RepeatMasker	DNA/Ginger-1	19456315	19456478	665	+	.	ID="RND-5_FAMILY-679";Tend="1910";Tstart="1735";shortTE="F";uid="e6d5c36e-6a2a-475e-a396-9f686b6eb117"
scaffold_1	RepeatMasker	DNA/Ginger-1	16197707	16198620	6210	+	.	ID="rnd-2_family-51";Tend="2055";Tstart="847";shortTE="F";uid="8700eb74-8e9e-4cb2-873d-00acea45982c"
scaffold_1	RepeatMasker	Retroposon?	70364862	70365006	528	+	.	ID="RND-5_FAMILY-27";Tend="1340";Tstart="1197";shortTE="F";uid="33df40b4-6c24-450a-959c-5836b5c7fb27"
scaffold_1	RepeatMasker	Unknown	53007910	53008627	1700	+	.	ID="RND-1_FAMILY-224";Tend="1534";Tstart="864";shortTE="F";uid="00e3b99d-cf54-4b43-9b74-098bcf863b15"
scaffold_1	RepeatMasker	DNA/hAT-Tip100	23096315	23096584	1654	+	.	ID="RND-6_FAMILY-4850";Tend="2144";Tstart="1877";shortTE="F";uid="40b51c04-c50c-42c8-990b-6c61ec880031"
scaffold_1	RepeatMasker	LINE/R1	27009766	27010010	1564	+	.	ID="RND-6_FAMILY-24218";Tend="982";Tstart="721";shortTE="F";uid="61b3cda5-a02e-443b-a76d-cc74c850939f"
scaffold_1	RepeatMasker	DNA/Ginger-1	53685601	53685772	770	+	.	ID="rnd-4_family-652";Tend="2178";Tstart="2071";shortTE="F";uid="f77b9d90-a35c-4251-98b3-576f3a1e85b5"
scaffold_1	RepeatMasker	Unknown	32763351	32763853	3644	+	.	ID="RND-1_FAMILY-515";Tend="3205";Tstart="2694";shortTE="F";uid="aa6037c6-8897-4d31-a54b-0a4923945c75"
scaffold_1	RepeatMasker	Unknown	64801034	64801348	1131	+	.	ID="RND-4_FAMILY-183";Tend="1200";Tstart="893";shortTE="F";uid="ea412894-ebcb-4424-88b8-d5baae32ed08"
scaffold_1	RepeatMasker	LINE/RTE-BovB	41612892	41613063	567	+	.	ID="RND-6_FAMILY-8013";Tend="1693";Tstart="1522";shortTE="F";uid="98b9fdc8-e264-4f65-88df-5230c35099b0"
scaffold_1	RepeatMasker	DNA/hAT-Tip100	16608699	16608893	945	+	.	ID="RND-1_FAMILY-81";Tend="1269";Tstart="1076";shortTE="F";uid="ffd4abb7-66f9-4770-8ba9-6dd13ad6160c"
scaffold_1	RepeatMasker	Unknown	40374210	40374344	869	+	.	ID="RND-5_FAMILY-243";Tend="1765";Tstart="1638";shortTE="F";uid="e651fa2a-6779-4266-8bcc-6c47956f44f1"
scaffold_1	RepeatMasker	DNA/Merlin	55542563	55543009	1236	+	.	ID="RND-1_FAMILY-25";Tend="1399";Tstart="979";shortTE="F";uid="52f06f70-7ba6-482e-8a40-73b66d5f349e"
scaffold_1	RepeatMasker	DNA/Ginger-1	67181482	67181909	1378	+	.	ID="RND-5_FAMILY-679";Tend="1180";Tstart="736";shortTE="F";uid="e00184ee-f94a-41a8-aa76-82bb154d12a7"
scaffold_1	RepeatMasker	DNA/Ginger-1	69236382	69236519	536	+	.	ID="rnd-5_family-222";Tend="1055";Tstart="658";shortTE="F";uid="f8acceb1-4b86-4034-bbd2-68bb2a2b656f"
scaffold_1	RepeatMasker	DNA/Ginger-1	1429331	1429606	1339	+	.	ID="RND-5_FAMILY-222";Tend="1166";Tstart="887";shortTE="F";uid="f0e5bb6c-0007-45d5-acfb-ac204d8400d1"
scaffold_1	RepeatMasker	DNA/hAT	70294643	70295159	2900	+	.	ID="RND-5_FAMILY-1246";Tend="1453";Tstart="921";shortTE="F";uid="3b0ac072-908a-4ca2-84f0-5cdee3c63003"
scaffold_1	RepeatMasker	Retroposon?	13261305	13261424	407	+	.	ID="RND-6_FAMILY-10110";Tend="1697";Tstart="1574";shortTE="F";uid="86d6a5e1-078c-4a03-a031-908dbb39071d"
scaffold_1	RepeatMasker	DNA/hAT-Tip100	16151710	16153303	9110	+	.	ID="RND-6_FAMILY-5569";Tend="2453";Tstart="1013";shortTE="F";uid="5975a543-8c33-4d94-8323-6c2b588b35b5"
scaffold_1	RepeatMasker	Unknown	50970454	50970691	562	+	.	ID="RND-1_FAMILY-37";Tend="1903";Tstart="1664";shortTE="F";uid="3be08855-8a32-4e96-9463-d41ef63ef6ed"
scaffold_1	RepeatMasker	DNA/hAT	68287047	68287347	1389	+	.	ID="rnd-5_family-1246";Tend="1476";Tstart="1228";shortTE="F";uid="be948ebe-6827-4a2a-8d38-46d61f6037a8"
scaffold_1	RepeatMasker	DNA/MULE-NOF	42496277	42496554	731	+	.	ID="RND-6_FAMILY-4137";Tend="1139";Tstart="864";shortTE="F";uid="f16ff6ce-db93-45ca-bd6d-23f68063dfa1"
scaffold_1	RepeatMasker	DNA/Ginger-1	21618421	21618746	973	+	.	ID="RND-5_FAMILY-679";Tend="1222";Tstart="890";shortTE="F";uid="d631ea02-9dd3-4929-9935-02c0efe5b999"
scaffold_1	RepeatMasker	DNA/Ginger-1	68238378	68238982	840	+	.	ID="RND-6_FAMILY-1075";TEgroup="ctg_1%7CRND-6_FAMILY-1075%7C1";Tend="2133";Tstart="1274";shortTE="F";uid="a160241e-32d8-4b2e-ae19-8e91bd8e59ad"
scaffold_1	RepeatMasker	Unknown	66255172	66255472	548	+	.	ID="RND-1_FAMILY-205";Tend="1518";Tstart="1186";shortTE="F";uid="ec4db2c4-3684-40d0-b223-0221031abb92"
scaffold_1	RepeatMasker	Unknown	24590995	24591961	4675	+	.	ID="RND-1_FAMILY-260";Tend="1884";Tstart="973";shortTE="F";uid="a5c8e159-d45b-4513-866b-d7ef9c974fc7"
scaffold_1	RepeatMasker	DNA/Ginger-1	47423928	47424090	629	+	.	ID="rnd-4_family-839";Tend="1074";Tstart="825";shortTE="F";uid="fef41e7d-097a-43a4-aa70-ee9c84dbfc68"
scaffold_1	RepeatMasker	Retroposon?	209363	209784	2112	+	.	ID="RND-1_FAMILY-4";Tend="1493";Tstart="1075";shortTE="F";uid="77f5eca0-d2c1-4883-b344-2b96cbe0f3f6"
scaffold_1	RepeatMasker	Retroposon?	13858600	13858790	539	+	.	ID="RND-5_FAMILY-27";Tend="1053";Tstart="854";shortTE="F";uid="e264ea7b-4ff9-4ad6-b660-ed27a848e053"
scaffold_1	RepeatMasker	LINE/RTE-BovB	52647317	52647499	1139	+	.	ID="RND-6_FAMILY-8013";Tend="1691";Tstart="1507";shortTE="F";uid="ec0df51d-eeab-4ad0-a260-75749be33c80"
scaffold_1	RepeatMasker	Unknown	47826627	47827179	3024	+	.	ID="RND-1_FAMILY-260";Tend="1617";Tstart="1086";shortTE="F";uid="9334134f-3ba9-4e34-9262-59eefe3947f9"
scaffold_1	RepeatMasker	DNA/hAT-Tip100	54465220	54465713	589	+	.	ID="RND-1_FAMILY-457";Tend="2454";Tstart="1965";shortTE="F";uid="6e393e3c-67f6-4590-830f-28de07bb4216"
scaffold_1	RepeatMasker	DNA/PiggyBac	45509916	45510105	1065	+	.	ID="RND-1_FAMILY-264";Tend="1196";Tstart="1014";shortTE="F";uid="f6e54b79-319c-4af4-b597-855c23b0cc0b"
scaffold_1	RepeatMasker	LINE/I-Jockey	70877462	70878375	866	+	.	ID="VINGI-13_LMI";Tend="622";Tstart="13";shortTE="F";uid="cfbf18fb-d1b8-4e39-ad00-16b02650f834"
scaffold_1	RepeatMasker	Unknown	41473194	41473381	1222	+	.	ID="RND-5_FAMILY-1036";Tend="1104";Tstart="917";shortTE="F";uid="472b15de-1ed8-4a88-a740-8ebc5317ef2a"
scaffold_1	RepeatMasker	Unknown	56236559	56236741	708	+	.	ID="RND-6_FAMILY-14172";Tend="1122";Tstart="942";shortTE="F";uid="76e7c759-24da-4480-9462-79e5d9f9dee1"
scaffold_1	RepeatMasker	Unknown	5272278	5272772	3204	+	.	ID="RND-2_FAMILY-24";Tend="1435";Tstart="932";shortTE="F";uid="69bfcadd-8ced-478a-aa8b-d9bb3eb0a951"
scaffold_1	RepeatMasker	LINE/R1	62473862	62474013	447	+	.	ID="RND-1_FAMILY-165";Tend="4024";Tstart="3879";shortTE="F";uid="1303de3f-6915-4663-b866-13798eafbd1b"
scaffold_1	RepeatMasker	DNA/Ginger-1	40584380	40584683	1089	+	.	ID="rnd-1_family-8";Tend="1244";Tstart="959";shortTE="F";uid="6e768cc2-6914-431f-b516-4005a92accc4"
scaffold_1	RepeatMasker	DNA/MULE-NOF	22362057	22362379	887	+	.	ID="RND-6_FAMILY-187";Tend="1060";Tstart="741";shortTE="F";uid="a1c05e50-9cff-4c5f-b81a-01883033c9f6"
scaffold_1	RepeatMasker	LTR/Pao	55939391	55942144	18007	+	.	ID="RND-6_FAMILY-11606";Tend="4789";Tstart="1924";shortTE="F";uid="8330daee-62c9-4840-9c73-9114460e6982"
scaffold_1	RepeatMasker	DNA/Ginger-1	41679804	41679951	474	+	.	ID="RND-6_FAMILY-4968";Tend="1081";Tstart="931";shortTE="F";uid="306341be-f946-4ffb-a3b7-c130e50041c0"
scaffold_1	RepeatMasker	DNA/Ginger-1	40217798	40218291	2932	+	.	ID="rnd-1_family-12";Tend="1891";Tstart="1102";shortTE="F";uid="0d5e2347-32ad-4eb3-9e48-755502a7a7ec"
scaffold_1	RepeatMasker	DNA/Ginger-1	45281383	45281870	1671	+	.	ID="RND-1_FAMILY-9";Tend="1513";Tstart="939";shortTE="F";uid="0f504e8b-4ea9-434e-9e6a-5a099fc1013b"
scaffold_1	RepeatMasker	DNA/Ginger-1	45247529	45247757	1636	+	.	ID="RND-6_FAMILY-8521";Tend="1052";Tstart="822";shortTE="F";uid="47499bb1-64c0-4c6a-b242-c1406ae36acd"
scaffold_1	RepeatMasker	Unknown	31434128	31434304	613	+	.	ID="RND-1_FAMILY-171";Tend="654";Tstart="475";shortTE="F";uid="c84565d1-3f25-4d4e-a079-250c690367f6"
scaffold_1	RepeatMasker	DNA/PiggyBac	68204246	68204430	1026	+	.	ID="RND-1_FAMILY-264";Tend="1194";Tstart="1015";shortTE="F";uid="d646567e-2bf4-4366-b676-c61b73798ecd"
scaffold_1	RepeatMasker	Unknown	37888290	37888641	1162	+	.	ID="RND-6_FAMILY-7443";Tend="1525";Tstart="1147";shortTE="F";uid="dc03f2da-71a8-4e6e-8035-020f3cc184f2"
scaffold_1	RepeatMasker	DNA	14043798	14044093	552	+	.	ID="RND-4_FAMILY-220";Tend="1286";Tstart="967";shortTE="F";uid="a5e17fce-0dbb-47bf-a582-07f68c2939cd"
scaffold_1	RepeatMasker	DNA/hAT-Tip100	22126903	22127345	3019	+	.	ID="RND-6_FAMILY-1816";Tend="1445";Tstart="993";shortTE="F";uid="c1e0c5a3-a55c-4a70-82ec-4056715d0cc8"
scaffold_1	RepeatMasker	DNA/hAT-Tip100	42667434	42667545	539	+	.	ID="RND-1_FAMILY-75";Tend="1197";Tstart="1075";shortTE="F";uid="a39bbe6b-c0df-40ae-bba6-f735baac23e5"
scaffold_1	RepeatMasker	Retroposon?	2810366	2810627	1330	+	.	ID="RND-3_FAMILY-175";Tend="2151";Tstart="1850";shortTE="F";uid="3f1c8ca9-f27b-46c6-b953-87da92cc6c97"
scaffold_1	RepeatMasker	Unknown	1379166	1379312	1076	+	.	ID="RND-1_FAMILY-301";Tend="1726";Tstart="1580";shortTE="F";uid="65f70ae4-122f-4b11-93fe-92d757d927ad"
scaffold_1	RepeatMasker	DNA/hAT	46181591	46182050	2299	+	.	ID="RND-5_FAMILY-1370";Tend="1426";Tstart="944";shortTE="F";uid="b6269261-d6b4-465c-8ef3-2c11ffe82992"
scaffold_1	RepeatMasker	DNA/hAT	25140858	25141423	2327	+	.	ID="RND-1_FAMILY-7";Tend="1351";Tstart="780";shortTE="F";uid="157fce17-8224-4329-b395-c0802f516001"
scaffold_1	RepeatMasker	DNA/Ginger-1	28603801	28604915	3107	+	.	ID="RND-6_FAMILY-2321";Tend="1956";Tstart="874";shortTE="F";uid="73a54992-22e3-4a80-9559-80645e8b1d00"
scaffold_1	RepeatMasker	Unknown	27840346	27840648	2022	+	.	ID="RND-5_FAMILY-3110";Tend="1200";Tstart="901";shortTE="F";uid="87987ddd-2024-4da1-aa97-a92cf8411191"
scaffold_1	RepeatMasker	DNA/Sola-1	15238454	15238646	1113	+	.	ID="RND-6_FAMILY-3453";Tend="1120";Tstart="928";shortTE="F";uid="5bd8297d-c7f4-4257-b36b-a43a9575008f"
scaffold_1	RepeatMasker	DNA/TcMar-Tc1	50750249	50750584	474	+	.	ID="MARINER-75_LMI";Tend="1202";Tstart="862";shortTE="F";uid="a8bcbba0-f0f0-4f99-946f-09d21569c8d8"
scaffold_1	RepeatMasker	LINE/RTE-BovB	62500829	62501131	1246	+	.	ID="RND-6_FAMILY-792";Tend="1704";Tstart="1360";shortTE="F";uid="05b6853f-0746-4246-9727-ca53ab29c24b"
scaffold_1	RepeatMasker	DNA/Ginger-1	400077	400247	709	+	.	ID="RND-6_FAMILY-4811";Tend="1889";Tstart="1728";shortTE="F";uid="b54fbc88-80cd-4857-a835-a873dcc253e9"
scaffold_1	RepeatMasker	DNA	45603867	45604485	3458	+	.	ID="rnd-1_family-97";Tend="1428";Tstart="835";shortTE="F";uid="9e5a0684-10a8-4867-836e-4cba76d241d4"
scaffold_1	RepeatMasker	Unknown	15244998	15245226	474	+	.	ID="RND-6_FAMILY-7900";Tend="385";Tstart="150";shortTE="F";uid="67e86d63-dfb3-4b18-8e72-e9dd5ce15b10"
scaffold_1	RepeatMasker	DNA/hAT-hATm	42543463	42543799	1869	+	.	ID="RND-1_FAMILY-265";Tend="1213";Tstart="833";shortTE="F";uid="1e9ffc57-1e86-41db-9a97-c2789219058d"
scaffold_1	RepeatMasker	Unknown	55543	55645	672	+	.	ID="RND-1_FAMILY-260";Tend="1557";Tstart="1449";shortTE="F";uid="bcbb9ec9-3e5d-462b-b3e7-264b3617e429"
scaffold_1	RepeatMasker	LINE/RTE-BovB	50022117	50022402	916	+	.	ID="RND-6_FAMILY-792";Tend="1673";Tstart="1396";shortTE="F";uid="16174124-2629-4f73-a984-4006ed5380ed"
scaffold_1	RepeatMasker	DNA/Ginger-1	38412546	38412923	2019	+	.	ID="rnd-5_family-222";Tend="1253";Tstart="958";shortTE="F";uid="e9af1add-5a18-411b-8d54-c44ea77ac77f"
scaffold_1	RepeatMasker	LINE/CR1	25198226	25198844	3191	+	.	ID="RND-5_FAMILY-59";Tend="1767";Tstart="1142";shortTE="F";uid="8223a905-4d94-4014-8856-98b4636647a2"
scaffold_1	RepeatMasker	DNA/Ginger-1	41297594	41297775	2090	+	.	ID="rnd-6_family-4968";Tend="1434";Tstart="799";shortTE="F";uid="43aea85c-a5b7-42a5-9737-2ec3a6ceb8f4"
scaffold_1	RepeatMasker	Unknown	44516345	44516706	2607	+	.	ID="RND-1_FAMILY-413";Tend="1318";Tstart="956";shortTE="F";uid="1cf12190-d4df-48f4-bcb6-187b23031841"
scaffold_1	RepeatMasker	DNA/hAT-Ac	60602137	60602302	544	+	.	ID="DNA8-99_AP";Tend="758";Tstart="606";shortTE="F";uid="64fef1de-ccf2-4a56-86d2-45e1394a22bf"
scaffold_1	RepeatMasker	DNA/MULE-MuDR	57454231	57454371	707	+	.	ID="RND-6_FAMILY-6259";Tend="1432";Tstart="1287";shortTE="F";uid="ff67b4af-3cff-4655-b187-aa71ddcce872"
scaffold_1	RepeatMasker	DNA/Ginger-1	48342339	48342643	835	+	.	ID="RND-1_FAMILY-9";Tend="1491";Tstart="1169";shortTE="F";uid="4c23f9d9-4434-4914-9abf-46586a6eb8a7"
scaffold_1	RepeatMasker	LINE/CR1	48469022	48470484	9297	+	.	ID="RND-6_FAMILY-819";Tend="1942";Tstart="628";shortTE="F";uid="13dd6359-69cb-4e75-a6d6-d74d08a071ed"
scaffold_1	RepeatMasker	DNA/Kolobok-E	66465291	66465533	471	+	.	ID="RND-6_FAMILY-927";TEgroup="ctg_1%7CRND-6_FAMILY-927%7C3";Tend="2806";Tstart="131";shortTE="T";uid="7802fadd-179d-4663-82d6-2101907b08b8"
scaffold_1	RepeatMasker	DNA/hAT-Tip100	68080363	68080591	1153	+	.	ID="RND-1_FAMILY-81";Tend="1221";Tstart="987";shortTE="F";uid="1c504f06-b829-4dd1-aa81-716efc2a78eb"
scaffold_1	RepeatMasker	DNA/MULE-NOF	63200035	63200446	550	+	.	ID="REHAVKUS1_AP";Tend="4933";Tstart="4498";shortTE="F";uid="cc60b9e6-7bd4-4769-939d-f955b7456393"
scaffold_1	RepeatMasker	DNA/Ginger-1	52314685	52315220	2981	+	.	ID="RND-5_FAMILY-222";Tend="1445";Tstart="915";shortTE="F";uid="85741ea2-5934-4a1c-8223-42231966156b"
scaffold_1	RepeatMasker	DNA/hAT	13675877	13676003	510	+	.	ID="RND-6_FAMILY-2850";Tend="775";Tstart="659";shortTE="F";uid="54491df7-974e-44cc-9ec0-d554feb7e7d7"
scaffold_1	RepeatMasker	DNA/Maverick	13710483	13711391	7138	+	.	ID="RND-5_FAMILY-752";Tend="986";Tstart="86";shortTE="F";uid="586be2cb-1ea7-461d-a659-2ca3d6a50cdf"
scaffold_1	RepeatMasker	DNA	1387342	1387772	853	+	.	ID="TTAA15_AP";Tend="595";Tstart="161";shortTE="F";uid="009435a0-23d2-4d58-8fbe-5edf1cfdda3b"
scaffold_1	RepeatMasker	DNA/Ginger-1	25451108	25451606	1152	+	.	ID="RND-1_FAMILY-12";Tend="1515";Tstart="958";shortTE="F";uid="15673acd-92d0-43d8-aa0f-e88ac1a31d0a"
scaffold_1	RepeatMasker	DNA/hAT-Tip100	58324338	58324925	4439	+	.	ID="RND-6_FAMILY-2951";Tend="1476";Tstart="893";shortTE="F";uid="bcb602ae-9e52-4665-8126-93b3c942eee6"
scaffold_1	RepeatMasker	DNA/Ginger-1	55891224	55891568	1071	+	.	ID="RND-5_FAMILY-679";Tend="1921";Tstart="1579";shortTE="F";uid="f918cb86-1f1c-42da-8c04-7c9b556bdad7"
scaffold_1	RepeatMasker	DNA/hAT	71217204	71217328	469	+	.	ID="RND-1_FAMILY-26";Tend="1953";Tstart="1817";shortTE="F";uid="33e4ef57-4756-446a-b029-27535b5758e7"
scaffold_1	RepeatMasker	DNA/Merlin	42891620	42892472	4536	+	.	ID="RND-1_FAMILY-25";Tend="1820";Tstart="978";shortTE="F";uid="c3450461-7a7d-48bc-835a-924562f076d0"
scaffold_1	RepeatMasker	DNA/hAT	18714041	18714200	922	+	.	ID="RND-5_FAMILY-3053";Tend="954";Tstart="796";shortTE="F";uid="a06f0bed-77ea-4084-8d30-9d8e471ad422"
scaffold_1	RepeatMasker	Unknown	28692503	28693003	2799	+	.	ID="RND-1_FAMILY-328";Tend="1454";Tstart="942";shortTE="F";uid="9815df03-7d81-4fd5-965b-9fac03d24cf4"
scaffold_1	RepeatMasker	DNA	66728238	66728596	1797	+	.	ID="RND-1_FAMILY-97";Tend="1385";Tstart="987";shortTE="F";uid="16cada9f-9e5e-4265-8b0f-6ba1ec1996e0"
scaffold_1	RepeatMasker	LINE/CR1	30840371	30841078	5537	+	.	ID="RND-6_FAMILY-6759";Tend="1503";Tstart="790";shortTE="F";uid="a79d20a9-1a07-4747-a8d0-7d5affc6513b"
scaffold_1	RepeatMasker	DNA/hAT	30136826	30137872	7017	+	.	ID="RND-6_FAMILY-2159";Tend="1878";Tstart="761";shortTE="F";uid="ffa75d8f-cf1b-4063-8aff-a26c5eed4fce"
scaffold_1	RepeatMasker	DNA	48596267	48596891	2508	+	.	ID="RND-1_FAMILY-188";Tend="4230";Tstart="3570";shortTE="F";uid="00b6b577-a927-42e9-8cb1-9578ed67f518"
scaffold_1	RepeatMasker	LTR/Gypsy	51853438	51853554	645	+	.	ID="RND-5_FAMILY-2750";Tend="2989";Tstart="2873";shortTE="F";uid="19c63ffe-27a9-494a-9a1c-3c181c1a1da2"
scaffold_1	RepeatMasker	DNA/Ginger-1	51084359	51084470	460	+	.	ID="RND-6_FAMILY-396";Tend="1450";Tstart="1334";shortTE="F";uid="ebcb0858-1e99-49d9-91af-bb5bb6ce656f"
scaffold_1	RepeatMasker	DNA/Ginger-1	24997860	24998230	1409	+	.	ID="RND-1_FAMILY-12";Tend="1343";Tstart="964";shortTE="F";uid="659ded96-c964-47c0-867b-48316e0819bf"
scaffold_1	RepeatMasker	DNA/Ginger-1	51596836	51597202	1954	+	.	ID="RND-5_FAMILY-679";Tend="2239";Tstart="1853";shortTE="F";uid="1425e3a2-00c7-4f80-9b7e-05c8bc5a5f98"
scaffold_1	RepeatMasker	DNA/hAT-Tip100	59612632	59612948	866	+	.	ID="RND-1_FAMILY-110";Tend="1310";Tstart="1018";shortTE="F";uid="6160c672-90b2-4249-a826-028a5911e173"
scaffold_1	RepeatMasker	Unknown	14431959	14432075	670	+	.	ID="RND-6_FAMILY-14172";Tend="1224";Tstart="1124";shortTE="F";uid="9e25ea3e-a74b-4e43-b99b-a8f972c11bb1"
scaffold_1	RepeatMasker	DNA/Ginger-1	21974389	21974972	2096	+	.	ID="RND-1_FAMILY-9";Tend="1516";Tstart="988";shortTE="F";uid="2ed1a81e-2ad2-49b6-8bc6-248f99f2fbf4"
scaffold_1	RepeatMasker	DNA/hAT	16582599	16582861	1582	+	.	ID="RND-6_FAMILY-2850";Tend="938";Tstart="667";shortTE="F";uid="c1d96d23-5bb2-462c-a986-c2d1e7b46192"
scaffold_1	RepeatMasker	DNA	40666931	40667158	407	+	.	ID="RND-4_FAMILY-220";Tend="1299";Tstart="1073";shortTE="F";uid="7d0c0449-2f26-4b87-b32a-827312dd97d2"
scaffold_1	RepeatMasker	DNA/hAT-hATm	61323054	61324935	11336	+	.	ID="rnd-1_family-314";Tend="1464";Tstart="1";shortTE="F";uid="9e2ff0cb-7be8-4ef7-898d-ee67403d5b8e"
scaffold_1	RepeatMasker	DNA/Kolobok-E	70289627	70290420	5794	+	.	ID="RND-6_FAMILY-4983";Tend="2030";Tstart="1235";shortTE="F";uid="3590daf8-295b-4325-9412-fc907906442e"
scaffold_1	RepeatMasker	DNA/Ginger-1	48088188	48088426	626	+	.	ID="rnd-5_family-679";TEgroup="ctg_1%7Crnd-5_family-679%7C6";Tend="2308";Tstart="2132";shortTE="T";uid="7426f7e0-9e73-4413-bf42-b90731f92285"
scaffold_1	RepeatMasker	LTR/Gypsy	67758830	67759561	1995	+	.	ID="RND-6_FAMILY-11254";Tend="1626";Tstart="896";shortTE="F";uid="d4b7d3eb-49a3-48a8-8438-830e888e55e8"
scaffold_1	RepeatMasker	DNA/Maverick	41613072	41613621	3116	+	.	ID="RND-6_FAMILY-6487";Tend="1818";Tstart="1271";shortTE="F";uid="18a6050e-451d-4bd3-b230-c3d6720725b0"
scaffold_1	RepeatMasker	DNA/hAT-Tip100	2932421	2932966	827	+	.	ID="RND-1_FAMILY-110";Tend="1573";Tstart="1013";shortTE="F";uid="5df5868b-08ec-4c44-9b36-2f870cb94315"
scaffold_1	RepeatMasker	DNA/Ginger-1	2117594	2118122	3343	+	.	ID="RND-5_FAMILY-679";Tend="1379";Tstart="847";shortTE="F";uid="ada83fc5-6e9e-4702-b7e9-3e09a48ad7db"
scaffold_1	RepeatMasker	Unknown	54382574	54382987	1288	+	.	ID="RND-6_FAMILY-7443";Tend="1188";Tstart="811";shortTE="F";uid="e39af1ec-c356-4328-8352-8aa5aacc9b58"
scaffold_1	RepeatMasker	DNA/hAT	66031473	66031689	940	+	.	ID="RND-1_FAMILY-26";Tend="1073";Tstart="867";shortTE="F";uid="c056223b-56ab-4323-a8ec-a6b279c61d71"
scaffold_1	RepeatMasker	DNA/Ginger-1	56092198	56092433	594	+	.	ID="RND-1_FAMILY-408";Tend="2138";Tstart="1877";shortTE="F";uid="38d6045b-f4b8-4746-b392-02898b2cce30"
scaffold_1	RepeatMasker	Unknown	35839998	35840942	6286	+	.	ID="RND-6_FAMILY-12635";Tend="1665";Tstart="667";shortTE="F";uid="93eb226d-f85a-4825-a6e0-e0445ebaba07"
scaffold_1	RepeatMasker	Unknown	4962295	4963058	1031	+	.	ID="RND-2_FAMILY-24";Tend="1694";Tstart="904";shortTE="F";uid="7b722d0b-0f0a-44d8-8d49-22966bde0180"
scaffold_1	RepeatMasker	DNA/Merlin	4380930	4381336	1416	+	.	ID="RND-1_FAMILY-25";Tend="1377";Tstart="978";shortTE="F";uid="f4574392-10b0-4ef8-b631-6ff21bf0c3d3"
scaffold_1	RepeatMasker	DNA/Ginger-1	54845630	54845914	810	+	.	ID="RND-5_FAMILY-679";Tend="1233";Tstart="960";shortTE="F";uid="1f71d60a-abb4-4549-8b90-20933c6d7260"
scaffold_1	RepeatMasker	DNA/Ginger-1	37593833	37594114	1909	+	.	ID="rnd-6_family-8521";Tend="987";Tstart="748";shortTE="F";uid="8b471c72-cd14-4d5a-b349-992567d5bfd1"
scaffold_1	RepeatMasker	DNA/Kolobok-E	11101169	11101308	554	+	.	ID="RND-1_FAMILY-46";Tend="1510";Tstart="1318";shortTE="F";uid="a339f640-264d-4d85-b033-1649065b04e2"
scaffold_1	RepeatMasker	DNA/TcMar-Mariner	67043956	67044155	683	+	.	ID="RND-1_FAMILY-144";Tend="2231";Tstart="2035";shortTE="F";uid="e48ebd90-dbb0-4316-bf67-baee74bffd6e"
scaffold_1	RepeatMasker	DNA	3119448	3119677	685	+	.	ID="RND-4_FAMILY-338";Tend="809";Tstart="568";shortTE="F";uid="0b3e1ebd-da5d-412a-b7e0-59a2ea497461"
scaffold_1	RepeatMasker	LTR/Gypsy	53726055	53726868	5285	+	.	ID="RND-4_FAMILY-273";Tend="1824";Tstart="968";shortTE="F";uid="d53081a7-69c4-4985-a122-e62f4e0f48a2"
scaffold_1	RepeatMasker	DNA/Ginger-1	31617061	31617196	559	+	.	ID="RND-4_FAMILY-652";Tend="1010";Tstart="873";shortTE="F";uid="1f779452-de76-4d5f-99de-22b244c53d81"
scaffold_1	RepeatMasker	Unknown	25267951	25268214	777	+	.	ID="RND-6_FAMILY-12635";Tend="1665";Tstart="1382";shortTE="F";uid="f1aa78c4-bf3d-4b57-bb58-f07b7ece8cf9"
scaffold_1	RepeatMasker	Unknown	26963204	26963558	1298	+	.	ID="RND-5_FAMILY-2155";Tend="1246";Tstart="901";shortTE="F";uid="f79b9a82-603b-4c0a-aa9b-f28117221965"
scaffold_1	RepeatMasker	DNA/hAT-Tip100	65377255	65377754	3508	+	.	ID="RND-1_FAMILY-234";Tend="1448";Tstart="936";shortTE="F";uid="bcd2038e-d797-400b-a4e2-1ec5e5e59b30"
scaffold_1	RepeatMasker	Unknown	45005900	45006194	899	+	.	ID="RND-6_FAMILY-5758";Tend="1436";Tstart="1135";shortTE="F";uid="421967eb-c3f9-4118-a8cf-9b01f787422a"
scaffold_1	RepeatMasker	DNA/Ginger-1	70721173	70721325	636	+	.	ID="RND-5_FAMILY-679";Tend="2046";Tstart="1887";shortTE="F";uid="e5b38eb2-f931-4e03-bd8a-28144d3a4c13"
scaffold_1	RepeatMasker	DNA/Ginger-1	51601407	51601635	1223	+	.	ID="RND-5_FAMILY-222";Tend="1443";Tstart="1187";shortTE="F";uid="25cb331e-c392-424d-ac1f-699121163d70"
scaffold_1	RepeatMasker	DNA/Ginger-1	51136069	51136286	1036	+	.	ID="RND-5_FAMILY-679";Tend="1073";Tstart="846";shortTE="F";uid="b48cede2-a792-4b5c-98f5-3246649c774f"
scaffold_1	RepeatMasker	DNA/hAT-Tip100	12653045	12653340	1066	+	.	ID="RND-6_FAMILY-2";Tend="1242";Tstart="955";shortTE="F";uid="90163e46-904c-4063-8cdc-ecf84616fede"
scaffold_1	RepeatMasker	Unknown	45788169	45788281	593	+	.	ID="RND-6_FAMILY-2568";Tend="916";Tstart="805";shortTE="F";uid="8c0f249d-774b-45d9-9424-73d9df2a29fb"
scaffold_1	RepeatMasker	DNA/Ginger-1	6891441	6891781	2013	+	.	ID="RND-1_FAMILY-8";Tend="1908";Tstart="1550";shortTE="F";uid="f8c786ac-3c24-4ad6-9a2a-3d72fb8713bb"
scaffold_1	RepeatMasker	LINE/RTE-BovB	21746025	21746566	451	+	.	ID="RTE-14_LMI";Tend="2855";Tstart="2317";shortTE="F";uid="527e6758-a772-4e89-9fa4-1867aac24759"
scaffold_1	RepeatMasker	DNA/Ginger-1	37388280	37388632	483	+	.	ID="RND-4_FAMILY-839";Tend="1841";Tstart="1482";shortTE="F";uid="2be38bec-0c2b-412d-8451-b40d75bb9e9f"
scaffold_1	RepeatMasker	DNA	52554510	52554927	684	+	.	ID="RND-4_FAMILY-220";Tend="1378";Tstart="965";shortTE="F";uid="d302483e-df60-47b4-ba3e-d136e6ef7975"
scaffold_1	RepeatMasker	Unknown	8669741	8669849	474	+	.	ID="RND-6_FAMILY-5740";Tend="765";Tstart="658";shortTE="F";uid="f2acc245-f9d4-4e0a-bc7b-aecc3ef57c7b"
scaffold_1	RepeatMasker	LINE/I-Jockey	56743366	56743548	572	+	.	ID="RND-5_FAMILY-7840";Tend="5512";Tstart="5333";shortTE="F";uid="46cf595e-245f-404e-9839-d86c8c2f7983"
scaffold_1	RepeatMasker	Unknown	22141282	22141502	485	+	.	ID="RND-5_FAMILY-1615";Tend="1275";Tstart="1082";shortTE="F";uid="e5c9b599-9efd-4090-ab45-38d2d053c4bf"
scaffold_1	RepeatMasker	LINE/CR1	21936701	21937362	5230	+	.	ID="RND-6_FAMILY-6759";Tend="1508";Tstart="855";shortTE="F";uid="645f865e-4201-42e1-850c-0ca14c5d70f4"
scaffold_1	RepeatMasker	DNA/Ginger-1	8093596	8093798	499	+	.	ID="RND-6_FAMILY-8373";Tend="1723";Tstart="1490";shortTE="F";uid="38848261-f99a-438c-a6ea-de3ba1ed89b3"
scaffold_1	RepeatMasker	DNA/Ginger-1	45185381	45185956	2129	+	.	ID="RND-5_FAMILY-679";Tend="2237";Tstart="1663";shortTE="F";uid="bdb6fbb1-0667-43ad-bb41-76ca5c49716b"
scaffold_1	RepeatMasker	LINE/I-Jockey	69771683	69772178	555	+	.	ID="VINGI-33_LMI";Tend="1095";Tstart="632";shortTE="F";uid="b3a909b6-e21c-4354-b95a-eda7d2faaf81"
scaffold_1	RepeatMasker	DNA/Kolobok-E	15669187	15669619	1960	+	.	ID="RND-5_FAMILY-6983";Tend="2903";Tstart="2488";shortTE="F";uid="4908b542-c0b9-4c79-bdff-ede207942347"
scaffold_1	RepeatMasker	DNA/hAT-Tip100	42266	42594	2082	+	.	ID="RND-1_FAMILY-394";Tend="1244";Tstart="910";shortTE="F";uid="ef9c3d71-689f-4060-b677-47d996f0b19d"
scaffold_1	RepeatMasker	DNA/Kolobok-E	9707475	9707588	416	+	.	ID="RND-5_FAMILY-1059";Tend="1340";Tstart="1221";shortTE="F";uid="3b142264-7487-40ba-8738-3fd2c3410358"
scaffold_1	RepeatMasker	DNA/Ginger-1	68212853	68213125	1495	+	.	ID="RND-5_FAMILY-679";Tend="2255";Tstart="1989";shortTE="F";uid="10359872-f6d4-4656-8c9d-978f9cbbb796"
scaffold_1	RepeatMasker	DNA/hAT	15519051	15519494	1094	+	.	ID="RND-1_FAMILY-26";Tend="1959";Tstart="1536";shortTE="F";uid="b16e638e-c9fe-415e-8cd5-e4603851a11e"
scaffold_1	RepeatMasker	DNA/Merlin	46723267	46724092	5521	+	.	ID="RND-1_FAMILY-25";Tend="1798";Tstart="977";shortTE="F";uid="96dd80e4-dd26-459d-b987-e898ae6061e9"
scaffold_1	RepeatMasker	DNA/Ginger-1	11635069	11635371	851	+	.	ID="RND-5_FAMILY-679";TEgroup="ctg_1%7CRND-5_FAMILY-679%7C9";Tend="1851";Tstart="1308";shortTE="F";uid="5421a047-e247-45c3-99ad-71dc81c4bc6a"
scaffold_1	RepeatMasker	Retroposon?	63378840	63380028	8573	+	.	ID="RND-5_FAMILY-1752";Tend="2085";Tstart="897";shortTE="F";uid="ea1a11cd-69cd-449d-9eb7-45814e0cb39c"
scaffold_1	RepeatMasker	DNA/Ginger-1	5311271	5311776	3491	+	.	ID="RND-1_FAMILY-9";Tend="1495";Tstart="983";shortTE="F";uid="81939b4a-dfa7-4304-890c-99e4380d3236"
scaffold_1	RepeatMasker	DNA/Kolobok-E	56390713	56391134	1622	+	.	ID="RND-1_FAMILY-287";Tend="436";Tstart="4";shortTE="F";uid="500f16d8-673d-470d-9149-9b55849536b6"
scaffold_1	RepeatMasker	LINE/CR1	13708874	13709500	4690	+	.	ID="RND-6_FAMILY-6759";Tend="1485";Tstart="855";shortTE="F";uid="d6e537f6-4ca7-4c4e-be92-3fd863afd9c8"
scaffold_1	RepeatMasker	LINE/RTE-BovB	39859056	39859333	969	+	.	ID="RND-6_FAMILY-792";Tend="1666";Tstart="1392";shortTE="F";uid="8ba1788d-f63a-48c3-9c45-9f31a4974527"
scaffold_1	RepeatMasker	DNA/hAT-hAT19	27371788	27372046	617	+	.	ID="RND-5_FAMILY-1527";Tend="1601";Tstart="1386";shortTE="F";uid="64aa76f5-ac53-496b-9ebc-8fbfaa12cb2f"
scaffold_1	RepeatMasker	DNA/MULE-MuDR	23096791	23097057	781	+	.	ID="RND-6_FAMILY-1000";Tend="1549";Tstart="1265";shortTE="F";uid="43602d01-fff7-4bb0-9173-0758c1461db5"
scaffold_1	RepeatMasker	DNA/Ginger-1	63855339	63856013	650	+	.	ID="rnd-5_family-222";Tend="2213";Tstart="977";shortTE="F";uid="f6003c19-8a47-422d-9994-749b1d47a433"
scaffold_1	RepeatMasker	Unknown	14898046	14898235	516	+	.	ID="RND-6_FAMILY-6495";Tend="1299";Tstart="946";shortTE="F";uid="179e62f5-396e-4a42-89fe-cf1e964bc4ea"
scaffold_1	RepeatMasker	LINE/RTE-BovB	29446930	29449244	3414	+	.	ID="RTE-33_LMI";Tend="3294";Tstart="999";shortTE="F";uid="05863196-a8b2-4b56-8e35-96b1abd82255"
scaffold_1	RepeatMasker	Unknown	45870012	45870239	1079	+	.	ID="RND-1_FAMILY-166";Tend="1152";Tstart="933";shortTE="F";uid="69515df1-fed1-4932-87cf-7808aedd42df"
scaffold_1	RepeatMasker	Unknown	39717141	39717291	548	+	.	ID="RND-1_FAMILY-174";Tend="157";Tstart="1";shortTE="F";uid="6b4d8f03-9cad-454b-b457-d47a270436db"
scaffold_1	RepeatMasker	DNA/Ginger-1	39831740	39832842	3933	+	.	ID="rnd-1_family-21";Tend="1831";Tstart="684";shortTE="F";uid="27c9859a-6b54-4f54-a4bd-699226b1e8bd"
scaffold_1	RepeatMasker	DNA/hAT	46413919	46414477	2522	+	.	ID="rnd-1_family-26";Tend="1719";Tstart="899";shortTE="F";uid="cb40aacf-207d-465f-8285-70f00cd82604"
scaffold_1	RepeatMasker	DNA/hAT	20027132	20027596	972	+	.	ID="RND-1_FAMILY-463";Tend="4284";Tstart="3839";shortTE="F";uid="36ff8509-3044-4055-8772-24eba38ae12c"
scaffold_1	RepeatMasker	DNA/Ginger-1	42211252	42211629	1426	+	.	ID="rnd-6_family-8521";Tend="1080";Tstart="689";shortTE="F";uid="88cbd910-504a-4061-b060-625e7e02ff8c"
scaffold_1	RepeatMasker	DNA/Kolobok-E	20488894	20489127	865	+	.	ID="RND-1_FAMILY-46";Tend="3394";Tstart="3155";shortTE="F";uid="bcdb5be4-6581-43ff-a8be-cd5d5fdc5cd6"
scaffold_1	RepeatMasker	DNA/hAT-Tip100	26098951	26099618	3262	+	.	ID="RND-1_FAMILY-234";Tend="1524";Tstart="941";shortTE="F";uid="86f0c290-0baf-42b1-b215-b3d74aabdcdf"
scaffold_1	RepeatMasker	DNA	52215470	52215845	3002	+	.	ID="RND-1_FAMILY-102";Tend="1368";Tstart="994";shortTE="F";uid="d0dc8c43-2160-4d23-a202-af1c0966c48c"
scaffold_1	RepeatMasker	DNA/hAT-Tip100	2329351	2329480	751	+	.	ID="RND-6_FAMILY-456";Tend="1072";Tstart="942";shortTE="F";uid="988e1447-603d-4872-91f8-3642c858eb99"
scaffold_1	RepeatMasker	DNA/Ginger-1	40452655	40453122	1975	+	.	ID="rnd-5_family-679";Tend="1176";Tstart="719";shortTE="F";uid="c22ea068-2c0a-4b33-ba22-ad68274ba3e4"
scaffold_1	RepeatMasker	Unknown	30370267	30370447	584	+	.	ID="RND-6_FAMILY-5942";Tend="1692";Tstart="1490";shortTE="F";uid="8a1e4186-0683-44b8-b23b-7c00e4c6ab4e"
scaffold_1	RepeatMasker	LTR/Gypsy	26189421	26189905	449	+	.	ID="GYPSY-48_LMI-I";TEgroup="ctg_1%7CGYPSY-48_LMI-I%7C1";Tend="3090";Tstart="2321";shortTE="F";uid="a2edca22-f602-4f77-b82f-e6a00063f57b"
scaffold_1	RepeatMasker	DNA/Ginger-1	43773413	43773687	982	+	.	ID="RND-1_FAMILY-9";Tend="1192";Tstart="944";shortTE="F";uid="037f4fa0-fd3f-4297-a520-2fd35594fd52"
scaffold_1	RepeatMasker	DNA/Ginger-1	12706240	12707276	4606	+	.	ID="RND-6_FAMILY-8521";Tend="1756";Tstart="711";shortTE="F";uid="d98620a7-6bd1-419a-a9a4-ee69f5c734e5"
scaffold_1	RepeatMasker	DNA/Ginger-1	51857942	51858202	632	+	.	ID="RND-6_FAMILY-4811";Tend="1925";Tstart="1675";shortTE="F";uid="dc1cef25-2c16-425e-b7ab-4b988e78694b"
scaffold_1	RepeatMasker	DNA/Kolobok-E	1780	2183	1140	+	.	ID="RND-5_FAMILY-6983";Tend="2907";Tstart="2560";shortTE="F";uid="70b01d3d-7df5-4e8c-af7d-451168ccf664"
scaffold_1	RepeatMasker	Unknown	26396795	26396959	692	+	.	ID="RND-1_FAMILY-89";Tend="1151";Tstart="986";shortTE="F";uid="6a0be726-d65f-4eb9-af25-3b2d42e51579"
scaffold_1	RepeatMasker	DNA/hAT-Tip100	48946689	48947203	2751	+	.	ID="RND-6_FAMILY-353";Tend="1007";Tstart="569";shortTE="F";uid="9ab962ad-da1c-4bb9-b41f-5a9e532ec56f"
scaffold_1	RepeatMasker	LINE/R1	9300691	9301422	726	+	.	ID="SART-4_API";Tend="3716";Tstart="2993";shortTE="F";uid="db4d3ccc-fc20-4e7c-adb1-b24bd31bf618"
scaffold_1	RepeatMasker	DNA/Ginger-1	62758133	62758648	1790	+	.	ID="rnd-5_family-222";Tend="1712";Tstart="900";shortTE="F";uid="ebe150ca-ed74-42dc-ad2c-de755d4c3ce7"
scaffold_1	RepeatMasker	DNA/Ginger-1	56794362	56795090	1392	+	.	ID="rnd-5_family-222";Tend="1323";Tstart="660";shortTE="F";uid="3b2d1c84-8545-4714-9218-56fb89007a71"
scaffold_1	RepeatMasker	DNA/Ginger-1	16962284	16963075	5292	+	.	ID="RND-6_FAMILY-8521";Tend="1532";Tstart="742";shortTE="F";uid="4b22d455-1e68-49c8-b11b-178256b8a582"
scaffold_1	RepeatMasker	DNA/hAT-Tip100	38193152	38193421	437	+	.	ID="RND-1_FAMILY-110";Tend="1424";Tstart="1136";shortTE="F";uid="591561bd-0321-4089-b261-cce72a40a785"
scaffold_1	RepeatMasker	DNA/hAT-Tip100	18065916	18066825	6684	+	.	ID="RND-6_FAMILY-4850";Tend="2737";Tstart="1844";shortTE="F";uid="ec7c70c9-269b-4a7e-ad68-ffe27df52c79"
scaffold_1	RepeatMasker	Unknown	36495225	36495482	1322	+	.	ID="RND-1_FAMILY-388";Tend="1106";Tstart="829";shortTE="F";uid="934875d6-b699-42f4-a238-b7b49e7d32ec"
scaffold_1	RepeatMasker	LINE/RTE-BovB	45177054	45177180	419	+	.	ID="RND-6_FAMILY-792";Tend="1705";Tstart="1583";shortTE="F";uid="8cf29503-d166-4efe-85a3-f0730fdd4137"
scaffold_1	RepeatMasker	Unknown	4869609	4869871	811	+	.	ID="RND-5_FAMILY-666";Tend="2124";Tstart="1912";shortTE="F";uid="dafe606b-ab09-42d3-9ff3-96d97b755a72"
scaffold_1	RepeatMasker	Unknown	35079075	35079363	720	+	.	ID="RND-1_FAMILY-14";Tend="2557";Tstart="2249";shortTE="F";uid="3ba65ca7-09cd-4114-9f09-f01c49657364"
scaffold_1	RepeatMasker	Unknown	5913652	5913846	524	+	.	ID="RND-2_FAMILY-24";Tend="1221";Tstart="932";shortTE="F";uid="eec82d32-a139-4d56-a517-c025389669fc"
scaffold_1	RepeatMasker	DNA/hAT-Tip100	491974	492089	569	+	.	ID="HAT-N22_LMI";Tend="115";Tstart="1";shortTE="F";uid="6f23425c-d409-4290-8b90-36a915134d6b"
scaffold_1	RepeatMasker	DNA/hAT	68508601	68509058	2416	+	.	ID="RND-1_FAMILY-26";Tend="1371";Tstart="902";shortTE="F";uid="c316a0c1-cde2-4667-b8db-2958e97f9313"
scaffold_1	RepeatMasker	DNA/Ginger-1	52229631	52230426	4724	+	.	ID="RND-6_FAMILY-8521";Tend="1564";Tstart="754";shortTE="F";uid="976e5ac0-afc9-412c-a845-63458d5be243"
scaffold_1	RepeatMasker	DNA/Ginger-1	44421453	44421607	1088	+	.	ID="RND-1_FAMILY-9";Tend="1533";Tstart="1379";shortTE="F";uid="af4928c6-f546-46a9-883a-c7070b8276c6"
scaffold_1	RepeatMasker	DNA/Ginger-1	65011577	65012012	2109	+	.	ID="RND-6_FAMILY-4968";Tend="1393";Tstart="959";shortTE="F";uid="78c92fdc-55ed-4487-af5d-b54df4ec4e31"
scaffold_1	RepeatMasker	DNA/Ginger-1	1341830	1342166	1114	+	.	ID="RND-6_FAMILY-10588";Tend="556";Tstart="229";shortTE="F";uid="5a6fa28c-83d2-4d4d-bc1e-7c549a51cc52"
scaffold_1	RepeatMasker	DNA/Ginger-1	29221242	29221433	774	+	.	ID="RND-1_FAMILY-8";Tend="1116";Tstart="863";shortTE="F";uid="6e1be730-8d7e-4aa6-b479-c6e113ba0c22"
scaffold_1	RepeatMasker	LINE/I-Jockey	36986921	36987475	1271	+	.	ID="RND-6_FAMILY-12590";Tend="1438";Tstart="894";shortTE="F";uid="47012983-b7a4-4380-b308-6efa6f1873e3"
scaffold_1	RepeatMasker	DNA/Ginger-1	10990800	10991646	4279	+	.	ID="rnd-6_family-2321";Tend="2213";Tstart="823";shortTE="F";uid="5cff2d73-80fa-4e94-8d54-58df0a4dbdaf"
scaffold_1	RepeatMasker	RC/Helitron	20771501	20772797	11477	+	.	ID="RND-6_FAMILY-9684";Tend="1956";Tstart="664";shortTE="F";uid="01dba3c2-acae-45fb-87f6-83d8d2d8fa9e"
scaffold_1	RepeatMasker	DNA/hAT-Tip100	63646187	63647070	1661	+	.	ID="RND-1_FAMILY-110";Tend="2496";Tstart="1665";shortTE="F";uid="03b56c3f-0d46-449e-8415-3614c9a6b0ff"
scaffold_1	RepeatMasker	Unknown	1910062	1911017	1768	+	.	ID="RND-5_FAMILY-1298";TEgroup="ctg_1%7CRND-5_FAMILY-1298%7C1";Tend="1132";Tstart="635";shortTE="F";uid="e5858fb3-e628-40ca-a336-5c2d7129d8b6"
scaffold_1	RepeatMasker	Unknown	35151564	35151838	1466	+	.	ID="RND-6_FAMILY-976";Tend="1118";Tstart="863";shortTE="F";uid="2529943b-84b0-4851-b8c7-54e7a8c05a13"
scaffold_1	RepeatMasker	DNA/MULE-NOF	56658861	56659031	425	+	.	ID="RND-1_FAMILY-306";Tend="2152";Tstart="1978";shortTE="F";uid="30ac6037-d635-42f4-b577-1eac2d1d6896"
scaffold_1	RepeatMasker	DNA/Ginger-1	19397805	19398898	5211	+	.	ID="rnd-2_family-51";Tend="2294";Tstart="1065";shortTE="F";uid="44efa8ad-e4cc-4e02-97e0-8b96e40faaa0"
scaffold_1	RepeatMasker	DNA/hAT-Ac	57456292	57456561	1080	+	.	ID="RND-1_FAMILY-138";Tend="1196";Tstart="980";shortTE="F";uid="0ea0d79b-fecd-4264-86f6-553e11bac8a6"
scaffold_1	RepeatMasker	Unknown	16888549	16888808	1283	+	.	ID="RND-6_FAMILY-6083";Tend="1520";Tstart="1123";shortTE="F";uid="08c63b4a-d177-47c7-8672-190e2e9da95c"
scaffold_1	RepeatMasker	Unknown	21110228	21110340	762	+	.	ID="RND-6_FAMILY-14746";Tend="733";Tstart="624";shortTE="F";uid="7f821e7b-5bdc-45eb-a4b3-f4a401bc92c9"
scaffold_1	RepeatMasker	Unknown	66037494	66039803	16297	+	.	ID="RND-6_FAMILY-2481";Tend="2465";Tstart="301";shortTE="F";uid="10a03ca2-5f4f-45d6-9e90-dacbf522c4ef"
scaffold_1	RepeatMasker	DNA/hAT-hAT19	27255862	27257512	5024	+	.	ID="RND-6_FAMILY-1003";Tend="2379";Tstart="714";shortTE="F";uid="dbec9980-abf8-497f-93b2-4f8a19451727"
scaffold_1	RepeatMasker	LINE/I-Jockey	36978099	36978468	945	+	.	ID="RND-6_FAMILY-12590";TEgroup="ctg_1%7CRND-6_FAMILY-12590%7C5";Tend="1309";Tstart="667";shortTE="F";uid="05f2b86f-bb6e-47f2-94d5-2ff923cda41b"
scaffold_1	RepeatMasker	DNA/hAT-Tip100	59594047	59594169	464	+	.	ID="RND-1_FAMILY-122";Tend="1557";Tstart="1449";shortTE="F";uid="7b58dc23-9153-4b40-9b3a-42191de0c716"
scaffold_1	RepeatMasker	DNA/TcMar-Tc1	4369555	4369722	438	+	.	ID="RND-6_FAMILY-547";Tend="1605";Tstart="1433";shortTE="F";uid="9682598e-320c-4be4-a32e-a19127509534"
scaffold_1	RepeatMasker	DNA/Ginger-1	56933386	56934041	1356	+	.	ID="RND-5_FAMILY-679";TEgroup="ctg_1%7CRND-5_FAMILY-679%7C49";Tend="1961";Tstart="847";shortTE="F";uid="2e112bcd-a412-4894-aeb4-f787e10c1f74"
scaffold_1	RepeatMasker	DNA/Ginger-1	20220137	20220585	2372	+	.	ID="RND-6_FAMILY-2321";Tend="1643";Tstart="1198";shortTE="F";uid="b05712cb-8c64-466f-b945-65d171a24a97"
scaffold_1	RepeatMasker	Unknown	36416889	36417320	2145	+	.	ID="RND-5_FAMILY-1230";Tend="1192";Tstart="769";shortTE="F";uid="3921d7ee-3cd4-4ac0-956b-12e76e8f4227"
scaffold_1	RepeatMasker	DNA/Ginger-1	27240688	27240857	563	+	.	ID="RND-5_FAMILY-679";Tend="2035";Tstart="1844";shortTE="F";uid="18d606ea-49b1-4889-bba4-6f17c2b26404"
scaffold_1	RepeatMasker	DNA/Ginger-1	64964927	64965372	2001	+	.	ID="RND-5_FAMILY-679";Tend="2245";Tstart="1772";shortTE="F";uid="bca7c82a-ec15-4523-b2a4-2526700d461a"
scaffold_1	RepeatMasker	DNA/hAT-hAT19	22734737	22734904	461	+	.	ID="DNA8-49_AP";Tend="203";Tstart="1";shortTE="F";uid="d5fc3ad4-d815-401f-9069-e5c49aba4d56"
scaffold_1	RepeatMasker	DNA/Ginger-1	69983188	69983401	870	+	.	ID="RND-5_FAMILY-679";Tend="1083";Tstart="888";shortTE="F";uid="185e69e4-b190-4828-8b0a-20747122316c"
scaffold_1	RepeatMasker	Unknown	62178607	62179186	2188	+	.	ID="RND-2_FAMILY-24";Tend="1714";Tstart="1073";shortTE="F";uid="4c127ab9-b4f1-4298-8d4d-924685de5046"
scaffold_1	RepeatMasker	DNA/Ginger-1	33897694	33897886	1126	+	.	ID="RND-6_FAMILY-1075";Tend="2130";Tstart="1942";shortTE="F";uid="96e3c8ae-bfad-41ba-977a-2bcfbfdcb2cb"
scaffold_1	RepeatMasker	DNA/Ginger-1	45472121	45472542	2612	+	.	ID="RND-4_FAMILY-652";Tend="1347";Tstart="916";shortTE="F";uid="d4ae10f1-1c7c-44a4-8a60-93dd01533144"
scaffold_1	RepeatMasker	Unknown	64016478	64016655	630	+	.	ID="RND-1_FAMILY-156";Tend="1271";Tstart="1083";shortTE="F";uid="69174152-32d4-46be-95a8-2d22dd89b47d"
scaffold_1	RepeatMasker	LINE/RTE-BovB	31252960	31253245	713	+	.	ID="RND-6_FAMILY-792";TEgroup="ctg_1%7CRND-6_FAMILY-792%7C10";Tend="1678";Tstart="896";shortTE="F";uid="dc9af9ea-9df7-433b-9b7c-c01e0df29905"
scaffold_1	RepeatMasker	Unknown	68509056	68509307	403	+	.	ID="RND-6_FAMILY-2611";Tend="840";Tstart="599";shortTE="F";uid="8a9e72e6-7c2a-4374-b116-add300fee448"
scaffold_1	RepeatMasker	DNA/hAT-Tip100	35253722	35254041	1144	+	.	ID="RND-1_FAMILY-321";Tend="2171";Tstart="1861";shortTE="F";uid="3627770a-07ab-4fd0-a9a4-579f49427b4f"
scaffold_1	RepeatMasker	DNA/Ginger-1	15313903	15315022	6347	+	.	ID="RND-6_FAMILY-2321";Tend="2011";Tstart="902";shortTE="F";uid="c95f4a9f-e291-4ca9-962b-0fa14b7012f7"
scaffold_1	RepeatMasker	DNA/Ginger-1	29166976	29167491	1076	+	.	ID="RND-6_FAMILY-10588";Tend="1061";Tstart="574";shortTE="F";uid="18b97841-6bf3-42f2-ac53-28657a569b69"
scaffold_1	RepeatMasker	DNA/Ginger-1	11186823	11187071	1017	+	.	ID="RND-6_FAMILY-7865";Tend="432";Tstart="181";shortTE="F";uid="20d4eaba-93aa-4e80-b728-a1f3a16b2eda"
scaffold_1	RepeatMasker	DNA	26017399	26017618	418	+	.	ID="RND-1_FAMILY-80";Tend="240";Tstart="55";shortTE="F";uid="1cd0cba5-ebe2-4165-9ac7-bcd123ced2f6"
scaffold_1	RepeatMasker	DNA/hAT-Tip100	47481127	47481251	663	+	.	ID="RND-1_FAMILY-273";Tend="1554";Tstart="1430";shortTE="F";uid="3228e4d2-94da-42a1-a593-f4b06e48782c"
scaffold_1	RepeatMasker	DNA	42782844	42783026	494	+	.	ID="RND-4_FAMILY-338";Tend="3015";Tstart="2800";shortTE="F";uid="c0349abd-4e25-430b-9c31-3aeee06c9cf4"
scaffold_1	RepeatMasker	DNA/hAT-Tip100	10825742	10825915	446	+	.	ID="RND-1_FAMILY-198";Tend="905";Tstart="728";shortTE="F";uid="266cbd74-58d9-44a9-8a63-16b97df1c064"
scaffold_1	RepeatMasker	DNA/Ginger-1	13136970	13138272	7806	+	.	ID="rnd-6_family-2321";Tend="2157";Tstart="667";shortTE="F";uid="6348bcb9-cafe-4b2d-9f20-ec036849f399"
scaffold_1	RepeatMasker	LINE/I	13071656	13072006	442	+	.	ID="RND-6_FAMILY-3969";Tend="1359";Tstart="1000";shortTE="F";uid="29ab120c-f52b-4cd8-a392-3d7fef3e5bc4"
scaffold_1	RepeatMasker	LTR/Gypsy	32992035	32992810	2478	+	.	ID="RND-1_FAMILY-282";Tend="2136";Tstart="1356";shortTE="F";uid="7cf28b61-26a3-4c29-9b18-cdd0c019e9af"
scaffold_1	RepeatMasker	Unknown	34077087	34077201	410	+	.	ID="RND-6_FAMILY-254";Tend="1901";Tstart="1788";shortTE="F";uid="1d21d173-bd46-4c5f-8aeb-5a24122e35a2"
scaffold_1	RepeatMasker	DNA	38486750	38486975	579	+	.	ID="RND-1_FAMILY-44";Tend="3891";Tstart="3697";shortTE="F";uid="c87cb3a2-3e63-497d-bdd2-748b5147cd84"
scaffold_1	RepeatMasker	DNA/Sola-1	34795228	34795658	3032	+	.	ID="RND-6_FAMILY-3453";Tend="1379";Tstart="956";shortTE="F";uid="7870afb9-2963-4d1f-9097-de95b8186384"
scaffold_1	RepeatMasker	DNA/hAT-Tip100	39364464	39364878	1083	+	.	ID="RND-1_FAMILY-321";TEgroup="ctg_1%7CRND-1_FAMILY-321%7C3";Tend="2073";Tstart="914";shortTE="F";uid="d009f253-9931-4695-82d9-cb67377a8d7a"
scaffold_1	RepeatMasker	DNA/Ginger-1	34661453	34661886	2709	+	.	ID="RND-5_FAMILY-679";Tend="1269";Tstart="844";shortTE="F";uid="334455a6-6fb2-4c87-9c6f-ea749b13f0b1"
scaffold_1	RepeatMasker	Unknown	62312954	62313075	542	+	.	ID="RND-4_FAMILY-183";Tend="999";Tstart="881";shortTE="F";uid="c42c3971-5654-418a-beb1-365bbb76e2a5"
scaffold_1	RepeatMasker	DNA/Ginger-1	16417475	16417796	1764	+	.	ID="RND-6_FAMILY-4811";Tend="1915";Tstart="1594";shortTE="F";uid="4dc94c9a-b201-4761-9924-c06a3d502392"
scaffold_1	RepeatMasker	DNA/TcMar-Tc1	47747453	47748070	4511	+	.	ID="RND-1_FAMILY-143";Tend="1494";Tstart="888";shortTE="F";uid="2126cbbd-fc39-44dd-81d5-d714f917d172"
scaffold_1	RepeatMasker	Unknown	22558680	22558784	1333	+	.	ID="RND-6_FAMILY-10321";Tend="1546";Tstart="1252";shortTE="F";uid="403bd7a0-2a14-4537-acd3-0e085b14efb4"
scaffold_1	RepeatMasker	DNA/hAT-Ac	53611322	53611722	2639	+	.	ID="RND-5_FAMILY-1731";Tend="1303";Tstart="874";shortTE="F";uid="874144fb-33f4-410a-83a4-e6348f0c6a4d"
scaffold_1	RepeatMasker	DNA	60087798	60087960	447	+	.	ID="DNA3-10_AP";Tend="192";Tstart="26";shortTE="F";uid="ddcc1e40-ff48-4b76-b2c3-433d2cbc909b"
scaffold_1	RepeatMasker	DNA/hAT	16975066	16975555	2969	+	.	ID="RND-1_FAMILY-139";Tend="1362";Tstart="908";shortTE="F";uid="9ed7b306-880c-4892-94ab-37dbd37f2506"
scaffold_1	RepeatMasker	Unknown	39975703	39975927	1274	+	.	ID="RND-1_FAMILY-163";Tend="2977";Tstart="2727";shortTE="F";uid="0e7a670d-d484-4eb1-abd2-33b663956635"
scaffold_1	RepeatMasker	DNA/Ginger-1	46516561	46516754	756	+	.	ID="rnd-5_family-679";Tend="1038";Tstart="838";shortTE="F";uid="72e414dd-cfc2-4bab-acee-4d62007bf32c"
scaffold_1	RepeatMasker	Unknown	67123716	67123878	655	+	.	ID="RND-1_FAMILY-156";Tend="1055";Tstart="892";shortTE="F";uid="b203eba9-18bb-4e4b-87d5-bd2f07366a6e"
scaffold_1	RepeatMasker	Unknown	51515752	51516089	848	+	.	ID="RND-2_FAMILY-24";Tend="1514";Tstart="1193";shortTE="F";uid="8e850fd6-8c87-400e-9438-7b57893dd5df"
scaffold_1	RepeatMasker	Unknown	34021587	34022947	6611	+	.	ID="RND-6_FAMILY-5901";Tend="1191";Tstart="386";shortTE="F";uid="417388d2-5693-4228-bb89-3c4e6650fa43"
scaffold_1	RepeatMasker	DNA/Ginger-1	9075313	9076111	5829	+	.	ID="rnd-6_family-2321";Tend="2027";Tstart="133";shortTE="F";uid="0c6d8388-f72d-4495-9e1b-39e5b81a5f4a"
scaffold_1	RepeatMasker	Unknown	54442459	54442614	619	+	.	ID="RND-1_FAMILY-521";Tend="1859";Tstart="1711";shortTE="F";uid="f1827516-f626-4942-b791-03ed76532a0a"
scaffold_1	RepeatMasker	DNA	26533858	26534328	2445	+	.	ID="RND-6_FAMILY-849";Tend="1372";Tstart="866";shortTE="F";uid="77fdaa69-4555-4b61-a4cb-3a989432d71d"
scaffold_1	RepeatMasker	DNA/hAT-Charlie	21972936	21973222	2004	+	.	ID="RND-6_FAMILY-4317";Tend="1244";Tstart="945";shortTE="F";uid="d162edb4-df36-4bca-b21f-10a629a5297b"
scaffold_1	RepeatMasker	DNA/hAT	43128256	43128402	610	+	.	ID="RND-1_FAMILY-463";Tend="4304";Tstart="4163";shortTE="F";uid="a4d62105-dfab-4ba3-b325-9659e1181455"
scaffold_1	RepeatMasker	Retroposon?	14359758	14360292	2381	+	.	ID="RND-1_FAMILY-4";Tend="1491";Tstart="961";shortTE="F";uid="3026a112-a457-4164-a867-92ae4da1b3c6"
scaffold_1	RepeatMasker	DNA/Ginger-1	38385815	38386213	1377	+	.	ID="rnd-5_family-679";Tend="2238";Tstart="1499";shortTE="F";uid="aa983bc6-b42e-46cc-8301-e85ee8810016"
scaffold_1	RepeatMasker	DNA	67615971	67616340	2922	+	.	ID="RND-5_FAMILY-531";Tend="1334";Tstart="954";shortTE="F";uid="220e42ec-87e9-4e2a-a4ab-8919e024ec88"
scaffold_1	RepeatMasker	DNA/Ginger-1	70466220	70466332	464	+	.	ID="RND-6_FAMILY-1075";Tend="2145";Tstart="2039";shortTE="F";uid="bf311648-49d7-4f18-b8a2-e25b14bbfc53"
scaffold_1	RepeatMasker	DNA/Ginger-1	15566522	15567107	2339	+	.	ID="rnd-1_family-9";Tend="1514";Tstart="747";shortTE="F";uid="6ed31d37-213e-4498-bc07-972af7336468"
scaffold_1	RepeatMasker	Unknown	16543796	16544020	1474	+	.	ID="RND-1_FAMILY-175";Tend="1170";Tstart="945";shortTE="F";uid="1e938268-fb83-41c0-9cc1-87f67c07bcb7"
scaffold_1	RepeatMasker	DNA/hAT	59707219	59707343	818	+	.	ID="RND-6_FAMILY-2159";Tend="890";Tstart="767";shortTE="F";uid="92c34343-f1d1-42cb-997f-0326652f27a9"
scaffold_1	RepeatMasker	DNA/hAT-Ac	59715047	59715228	654	+	.	ID="rnd-5_family-2723";Tend="1087";Tstart="939";shortTE="F";uid="4e30c9b0-2b9a-4cff-9194-5444029ca1d1"
scaffold_1	RepeatMasker	DNA/Ginger-1	56679075	56679251	561	+	.	ID="RND-5_FAMILY-679";Tend="1713";Tstart="1547";shortTE="F";uid="73087993-c239-4198-9267-85903478ae78"
scaffold_1	RepeatMasker	DNA/Ginger-1	37312805	37312948	415	+	.	ID="RND-4_FAMILY-652";Tend="1085";Tstart="897";shortTE="F";uid="a3afbb34-6d7f-471d-a1e7-cdd450d5eef2"
scaffold_1	RepeatMasker	LTR/Pao	70556638	70558455	8590	+	.	ID="RND-6_FAMILY-716";TEgroup="ctg_1%7CRND-6_FAMILY-716%7C3";Tend="2009";Tstart="545";shortTE="F";uid="246530f9-1d3c-490d-a5e8-c6ad62e37f20"
scaffold_1	RepeatMasker	Retroposon?	14297868	14298385	2992	+	.	ID="RND-1_FAMILY-4";Tend="1501";Tstart="972";shortTE="F";uid="d1f0a67a-ff59-4166-9bec-6b382598e115"
scaffold_1	RepeatMasker	Unknown	53813682	53813824	580	+	.	ID="RND-6_FAMILY-6952";Tend="862";Tstart="711";shortTE="F";uid="6162c3a6-25e4-4c10-8c46-e99e0d106382"
scaffold_1	RepeatMasker	Unknown	23100134	23100813	3969	+	.	ID="RND-5_FAMILY-188";Tend="1580";Tstart="967";shortTE="F";uid="f299b7ff-d815-40be-8b21-0a6706bbff42"
scaffold_1	RepeatMasker	LTR/Gypsy	42583591	42583857	1808	+	.	ID="RND-6_FAMILY-523";Tend="930";Tstart="661";shortTE="F";uid="b466aefe-8051-4363-83f6-38ed68578c03"
scaffold_1	RepeatMasker	DNA/Ginger-1	5317430	5317855	1366	+	.	ID="RND-5_FAMILY-679";Tend="1292";Tstart="839";shortTE="F";uid="182cc95d-140f-4c3f-a4ad-d5070c6d6ae7"
scaffold_1	RepeatMasker	DNA/Ginger-1	11100828	11101242	1626	+	.	ID="RND-6_FAMILY-1604";Tend="2138";Tstart="1728";shortTE="F";uid="e536f423-13e1-49ae-9969-e5ba09fcde56"
scaffold_1	RepeatMasker	DNA/Ginger-1	37163287	37164102	4647	+	.	ID="RND-6_FAMILY-8521";Tend="1541";Tstart="730";shortTE="F";uid="aac4a9a9-0380-47fe-a2eb-aa5412ffaa10"
scaffold_1	RepeatMasker	Unknown	65600071	65600279	571	+	.	ID="RND-1_FAMILY-260";Tend="1153";Tstart="965";shortTE="F";uid="9b22b61c-9dc4-4691-a865-3dfe737f844b"
scaffold_1	RepeatMasker	LINE/CR1	14331399	14331597	1217	+	.	ID="RND-6_FAMILY-819";Tend="507";Tstart="312";shortTE="F";uid="72605a31-76f9-4816-9d12-93e4a006134b"
scaffold_1	RepeatMasker	DNA/Ginger-1	40528750	40529266	2533	+	.	ID="rnd-5_family-222";Tend="1444";Tstart="915";shortTE="F";uid="f41cd269-d053-4446-9eb6-af03146b2abf"
scaffold_1	RepeatMasker	DNA/Ginger-1	46126027	46126471	1185	+	.	ID="rnd-1_family-446";Tend="1434";Tstart="784";shortTE="F";uid="418541eb-f95b-4ae9-b400-a7783e2ca52e"
scaffold_1	RepeatMasker	Unknown	43933588	43933952	2064	+	.	ID="RND-6_FAMILY-4032";Tend="1213";Tstart="821";shortTE="F";uid="004e640b-b932-49b9-9b5d-9286e889c747"
scaffold_1	RepeatMasker	Unknown	50947417	50947683	511	+	.	ID="RND-1_FAMILY-260";Tend="1659";Tstart="1406";shortTE="F";uid="ad00b4b9-abd1-4d59-8c1c-18bb6226563f"
scaffold_1	RepeatMasker	DNA/Ginger-1	20186666	20187602	5902	+	.	ID="rnd-1_family-12";Tend="1906";Tstart="968";shortTE="F";uid="f6c97a8a-23d6-469f-b3c5-83a7ecb010df"
scaffold_1	RepeatMasker	DNA/Ginger-1	18157505	18158023	4361	+	.	ID="RND-6_FAMILY-2321";Tend="2155";Tstart="898";shortTE="F";uid="53d58d95-7eb3-4bbb-bea8-b2c3ac95866c"
scaffold_1	RepeatMasker	DNA/Kolobok-E	11669772	11670077	2205	+	.	ID="RND-6_FAMILY-4983";Tend="2629";Tstart="2319";shortTE="F";uid="14201ecf-749a-4417-bc2a-bc9e5455c815"
scaffold_1	RepeatMasker	Unknown	54626922	54627245	1029	+	.	ID="RND-1_FAMILY-262";Tend="1267";Tstart="915";shortTE="F";uid="455a9f99-50fd-4b89-9275-ae1d8f6e3a57"
scaffold_1	RepeatMasker	DNA/Ginger-1	16131578	16131817	2668	+	.	ID="rnd-1_family-9";Tend="1768";Tstart="946";shortTE="F";uid="836bc1cf-6405-4c24-923b-c0a9e98e0df6"
scaffold_1	RepeatMasker	Unknown	25261944	25262116	678	+	.	ID="RND-1_FAMILY-94";Tend="603";Tstart="433";shortTE="F";uid="65a46314-bd9c-4620-a0c8-6336d9b751e4"
scaffold_1	RepeatMasker	DNA/MULE-MuDR	27289988	27290250	765	+	.	ID="rnd-5_family-895";Tend="1286";Tstart="1032";shortTE="F";uid="8057ce03-1688-4948-a825-e6be391f7327"
scaffold_1	RepeatMasker	Retroposon?	35060883	35061081	554	+	.	ID="RND-1_FAMILY-4";Tend="1500";Tstart="1313";shortTE="F";uid="d975cc38-3412-4787-81f8-8e059350c635"
scaffold_1	RepeatMasker	DNA	36418922	36419364	2798	+	.	ID="rnd-5_family-3898";Tend="3180";Tstart="2729";shortTE="F";uid="2b590286-22cf-4c5f-b950-4c37cd62a54a"
scaffold_1	RepeatMasker	DNA/Ginger-1	43226897	43228172	8431	+	.	ID="RND-6_FAMILY-2321";Tend="2157";Tstart="894";shortTE="F";uid="239d06b4-b149-4d49-9cca-3863856d70b3"
scaffold_1	RepeatMasker	DNA/Kolobok-E	24130800	24131097	464	+	.	ID="RND-1_FAMILY-46";Tend="3470";Tstart="3209";shortTE="F";uid="2fcd2179-c228-44b4-919a-cd8709d5cb91"
scaffold_1	RepeatMasker	DNA/MULE-MuDR	26259387	26259579	1020	+	.	ID="RND-6_FAMILY-6259";Tend="1314";Tstart="1130";shortTE="F";uid="75a1614c-3688-4714-80f3-1613c2e0481d"
scaffold_1	RepeatMasker	LINE/RTE-BovB	45450015	45450566	805	+	.	ID="RND-6_FAMILY-6336";Tend="2350";Tstart="1727";shortTE="F";uid="da83c370-0e93-4774-962c-b86699d9cb78"
scaffold_1	RepeatMasker	DNA/hAT-Ac	62049677	62049883	539	+	.	ID="RND-5_FAMILY-2723";Tend="1548";Tstart="1325";shortTE="F";uid="f0a53a62-daac-446f-8714-7e6fd84efd21"
scaffold_1	RepeatMasker	DNA/Ginger-1	19485356	19485515	1200	+	.	ID="RND-1_FAMILY-9";Tend="1525";Tstart="1367";shortTE="F";uid="738d9bdb-a7bf-48bd-aea8-0007ee23e629"
scaffold_1	RepeatMasker	Unknown	24420201	24420966	5384	+	.	ID="RND-6_FAMILY-10104";Tend="1492";Tstart="754";shortTE="F";uid="c1a9d5ad-6806-49a0-828e-0f39a281d794"
scaffold_1	RepeatMasker	DNA/Ginger-1	17937718	17937910	1272	+	.	ID="RND-1_FAMILY-9";Tend="1172";Tstart="980";shortTE="F";uid="1b5d98f7-7586-437b-baef-ee5d59821ba3"
scaffold_1	RepeatMasker	DNA/hAT-Tip100	4036550	4036716	415	+	.	ID="RND-1_FAMILY-278";Tend="2430";Tstart="2290";shortTE="F";uid="16d95c9e-3e70-4d35-8cbd-715950a60b2b"
scaffold_1	RepeatMasker	DNA/Ginger-1	10998429	10998627	947	+	.	ID="RND-6_FAMILY-1075";Tend="2133";Tstart="1933";shortTE="F";uid="41ab1993-f0a9-43c1-bdcb-a4ac135281f8"
scaffold_1	RepeatMasker	DNA/hAT-Tip100	43141013	43141666	1123	+	.	ID="RND-1_FAMILY-321";Tend="2179";Tstart="1473";shortTE="F";uid="9ffb7e5f-b6c4-484c-9534-d10821a0ce1f"
scaffold_1	RepeatMasker	LINE/CR1	35409896	35411081	2347	+	.	ID="RND-6_FAMILY-2652";TEgroup="ctg_1%7CRND-6_FAMILY-2652%7C2";Tend="2148";Tstart="593";shortTE="F";uid="94a4f360-ac30-41f0-9879-f36dafd2565e"
scaffold_1	RepeatMasker	DNA/MULE-MuDR	67806678	67807040	1436	+	.	ID="RND-5_FAMILY-3867";Tend="1356";Tstart="940";shortTE="F";uid="079a0c8e-08e8-4d46-8863-d92a5bbe93b1"
scaffold_1	RepeatMasker	DNA/Ginger-1	35792300	35793188	1313	+	.	ID="RND-6_FAMILY-4811";Tend="1939";Tstart="1094";shortTE="F";uid="fa058a21-b0ec-4c91-b721-ebdbd62ae069"
scaffold_1	RepeatMasker	DNA/P	56820822	56821475	4170	+	.	ID="RND-6_FAMILY-993";Tend="1222";Tstart="582";shortTE="F";uid="e6c81c9f-4007-4950-a6b5-b9f8e182dab1"
scaffold_1	RepeatMasker	DNA/hAT-Tip100	47558751	47558920	1095	+	.	ID="RND-1_FAMILY-81";Tend="1167";Tstart="988";shortTE="F";uid="2ddfc595-940b-42a7-88cc-b35a9a59ddf8"
scaffold_1	RepeatMasker	Unknown	38033999	38034710	3390	+	.	ID="RND-5_FAMILY-2366";Tend="1700";Tstart="904";shortTE="F";uid="e01f1a83-424e-41bd-af7f-dbceb2ff193f"
scaffold_1	RepeatMasker	DNA/MULE-MuDR	69852601	69853188	3339	+	.	ID="RND-6_FAMILY-12454";Tend="1606";Tstart="970";shortTE="F";uid="e31e26f6-5a50-4b3e-b425-112f587ee496"
scaffold_1	RepeatMasker	LINE/CR1	7470627	7471227	449	+	.	ID="RND-6_FAMILY-1531";Tend="2550";Tstart="1946";shortTE="F";uid="1c52ccc0-f55a-4e79-8b6c-b0d980c5e266"
scaffold_1	RepeatMasker	Unknown	69461877	69462736	1535	+	.	ID="RND-5_FAMILY-1298";TEgroup="ctg_1%7CRND-5_FAMILY-1298%7C12";Tend="1565";Tstart="539";shortTE="F";uid="4173244c-e42d-413e-86aa-1ccaa71c00ef"
scaffold_1	RepeatMasker	DNA	24467766	24468131	2287	+	.	ID="RND-1_FAMILY-111";Tend="1410";Tstart="1038";shortTE="F";uid="7f3e46a0-a639-48b3-a47d-51ac71e0cf26"
scaffold_1	RepeatMasker	Unknown	37265511	37265628	753	+	.	ID="RND-1_FAMILY-276";Tend="1031";Tstart="912";shortTE="F";uid="7d6fdf8f-d128-4b74-8b46-4ad0dd10e5a4"
scaffold_1	RepeatMasker	DNA	61029114	61029418	847	+	.	ID="RND-5_FAMILY-600";Tend="1052";Tstart="746";shortTE="F";uid="2eae99ec-1ec6-454d-9e49-08274f2f05a1"
scaffold_1	RepeatMasker	DNA	38226159	38226535	1614	+	.	ID="RND-5_FAMILY-2286";Tend="1627";Tstart="1110";shortTE="F";uid="938a1c3e-0d7d-4663-a2c8-e5fdbc2c95f3"
scaffold_1	RepeatMasker	Unknown	56190493	56190710	1436	+	.	ID="RND-1_FAMILY-413";Tend="1232";Tstart="1015";shortTE="F";uid="a8031371-334e-4f57-8421-f29b2e5fa4e4"
scaffold_1	RepeatMasker	DNA/TcMar-Tc1	43232172	43232468	453	+	.	ID="RND-6_FAMILY-547";Tend="1750";Tstart="1450";shortTE="F";uid="ac688cb6-ebf1-469d-afd9-dd8167d260b9"
scaffold_1	RepeatMasker	Unknown	43985088	43985575	3463	+	.	ID="RND-6_FAMILY-4859";Tend="1190";Tstart="708";shortTE="F";uid="4048baa7-54b7-4d57-a71c-29f2a0c5289c"
scaffold_1	RepeatMasker	Unknown	45711148	45711409	867	+	.	ID="RND-1_FAMILY-205";Tend="1440";Tstart="1186";shortTE="F";uid="27ef803b-7db9-440c-8258-f542c802d92a"
scaffold_1	RepeatMasker	DNA	8804132	8804412	1800	+	.	ID="RND-1_FAMILY-98";Tend="1249";Tstart="949";shortTE="F";uid="9307f177-9190-465e-bb25-fedd2cfefba3"
scaffold_1	RepeatMasker	DNA/hAT-Tip100	53975732	53975882	765	+	.	ID="RND-5_FAMILY-921";Tend="1032";Tstart="886";shortTE="F";uid="96ab01c2-04fd-4588-bd69-acbed71a283e"
scaffold_1	RepeatMasker	Unknown	62671973	62672192	461	+	.	ID="RND-5_FAMILY-243";Tend="1049";Tstart="797";shortTE="F";uid="e4dfde79-69f7-4b27-904f-db6d08a8d5d7"
scaffold_1	RepeatMasker	DNA/hAT	11461593	11462616	4381	+	.	ID="RND-1_FAMILY-26";Tend="1959";Tstart="917";shortTE="F";uid="2620c26e-b23d-4b93-9e20-b70f7f740103"
scaffold_1	RepeatMasker	LTR/Pao	69422245	69424116	6346	+	.	ID="RND-6_FAMILY-11606";TEgroup="ctg_1%7CRND-6_FAMILY-11606%7C2";Tend="3595";Tstart="943";shortTE="F";uid="93513af4-1c63-44bc-a20a-878831bd7193"
scaffold_1	RepeatMasker	LTR/Gypsy	8520308	8520714	2345	+	.	ID="RND-6_FAMILY-3822";Tend="2062";Tstart="1673";shortTE="F";uid="617c9b96-16b0-4dd1-a4d1-a6cc0d9df1a1"
scaffold_1	RepeatMasker	DNA	14984077	14984348	454	+	.	ID="RND-6_FAMILY-6116";Tend="246";Tstart="19";shortTE="F";uid="c7786983-089b-46a3-a820-d315d308789c"
scaffold_1	RepeatMasker	DNA/hAT	59073566	59074202	4675	+	.	ID="RND-6_FAMILY-2159";Tend="1407";Tstart="768";shortTE="F";uid="91631ea6-23ca-4bdf-b34a-c657458a0b80"
scaffold_1	RepeatMasker	Unknown	30117740	30117871	619	+	.	ID="RND-5_FAMILY-359";Tend="1095";Tstart="967";shortTE="F";uid="7da6ee8b-22a0-4d20-9afc-c795f8ff2577"
scaffold_1	RepeatMasker	DNA/Ginger-1	3682051	3682581	1542	+	.	ID="RND-6_FAMILY-2321";Tend="1679";Tstart="1166";shortTE="F";uid="df235fb0-3894-4cd4-b258-17bf0642f48e"
scaffold_1	RepeatMasker	LINE/RTE-BovB	55654340	55654470	438	+	.	ID="RND-6_FAMILY-792";Tend="1251";Tstart="1127";shortTE="F";uid="95020993-e4a7-4512-8abe-05874fc7e8f0"
scaffold_1	RepeatMasker	Retroposon?	13500716	13501144	774	+	.	ID="RND-5_FAMILY-1752";Tend="2167";Tstart="1755";shortTE="F";uid="74159bac-bf45-49ba-bd6f-1a8b1723f437"
scaffold_1	RepeatMasker	DNA/hAT-Tip100	43936446	43937243	5385	+	.	ID="RND-5_FAMILY-794";Tend="1878";Tstart="1057";shortTE="F";uid="e4189e15-018f-49be-8ed8-d62d6746a502"
scaffold_1	RepeatMasker	DNA/TcMar-m44	32995937	32996610	4068	+	.	ID="RND-6_FAMILY-395";Tend="1587";Tstart="913";shortTE="F";uid="4633463c-461c-450b-8f09-f5dd3250e9be"
scaffold_1	RepeatMasker	DNA/hAT	38700052	38700709	1237	+	.	ID="RND-5_FAMILY-3053";TEgroup="ctg_1%7CRND-5_FAMILY-3053%7C3";Tend="1748";Tstart="801";shortTE="F";uid="3ede5526-c858-4740-b790-b56393923621"
scaffold_1	RepeatMasker	DNA/hAT	49590839	49591191	1318	+	.	ID="RND-5_FAMILY-3053";Tend="1199";Tstart="888";shortTE="F";uid="b5075cdf-4c66-4e6c-80c3-cd864f728593"
scaffold_1	RepeatMasker	DNA	5132920	5133235	1773	+	.	ID="RND-6_FAMILY-984";Tend="1521";Tstart="1209";shortTE="F";uid="a80c570f-74e5-4d23-bd2c-e874ea06ea80"
scaffold_1	RepeatMasker	DNA/hAT-Tip100	25420514	25420673	806	+	.	ID="RND-5_FAMILY-588";Tend="1087";Tstart="922";shortTE="F";uid="edb81256-b8ed-4cf2-8a1c-fcab5b439b24"
scaffold_1	RepeatMasker	DNA/Ginger-1	5116266	5116638	705	+	.	ID="RND-6_FAMILY-1075";Tend="1180";Tstart="804";shortTE="F";uid="0f50d845-5970-4656-a460-7bb809180a40"
scaffold_1	RepeatMasker	DNA/hAT-Tip100	16255078	16255442	1521	+	.	ID="RND-5_FAMILY-588";Tend="1199";Tstart="839";shortTE="F";uid="401baba1-5c3c-40b6-80f5-48d5b05ad7c7"
scaffold_1	RepeatMasker	Unknown	69105077	69105414	2072	+	.	ID="RND-1_FAMILY-195";Tend="1386";Tstart="1055";shortTE="F";uid="c4ca0e1e-8032-4615-9391-67bb23161a8f"
scaffold_1	RepeatMasker	DNA	70491562	70491772	554	+	.	ID="RND-1_FAMILY-44";Tend="3891";Tstart="3707";shortTE="F";uid="ca51db2d-f415-4f00-a876-03276a1ff1ff"
scaffold_1	RepeatMasker	DNA/Ginger-1	16888859	16889476	3468	+	.	ID="RND-1_FAMILY-21";Tend="1563";Tstart="958";shortTE="F";uid="a3b3828a-f313-4c3c-8da5-134246aa5bfa"
scaffold_1	RepeatMasker	DNA/Ginger-1	46678770	46679028	506	+	.	ID="RND-6_FAMILY-10588";Tend="820";Tstart="585";shortTE="F";uid="37dbca0b-89cf-4062-bb43-d70b9ad021f7"
scaffold_1	RepeatMasker	DNA/P	15430875	15431280	1818	+	.	ID="RND-6_FAMILY-3252";Tend="870";Tstart="451";shortTE="F";uid="361c2b4e-8204-4c18-9ac5-7f50a4568891"
scaffold_1	RepeatMasker	DNA/P	55705740	55706048	2296	+	.	ID="RND-1_FAMILY-255";Tend="971";Tstart="659";shortTE="F";uid="b5d95d1e-5fc8-42ed-b2f5-2f5bb9cdc37c"
scaffold_1	RepeatMasker	Unknown	23455996	23456409	680	+	.	ID="RND-1_FAMILY-260";TEgroup="ctg_1%7CRND-1_FAMILY-260%7C3";Tend="1854";Tstart="1540";shortTE="T";uid="1ce834cd-9a11-48f2-8c9c-8bcc540192e3"
scaffold_1	RepeatMasker	DNA/hAT-Tip100	24202608	24202802	873	+	.	ID="RND-1_FAMILY-457";Tend="3897";Tstart="3721";shortTE="F";uid="7f02c658-4a19-4dbe-a58a-5d808d2e4b12"
scaffold_1	RepeatMasker	LTR/Gypsy	51017455	51018778	8785	+	.	ID="RND-1_FAMILY-282";Tend="2200";Tstart="861";shortTE="F";uid="4bead2dc-d972-40b4-b897-fdb032d734eb"
scaffold_1	RepeatMasker	DNA/Ginger-1	53763728	53764591	4985	+	.	ID="rnd-6_family-8521";Tend="2249";Tstart="756";shortTE="F";uid="ffa66991-fe52-4859-a4e7-f4ee64c97726"
scaffold_1	RepeatMasker	Unknown	28995441	28995912	2384	+	.	ID="RND-6_FAMILY-1649";Tend="1662";Tstart="1183";shortTE="F";uid="d3352def-4df6-4cfa-bbe7-5233e09cfa1e"
scaffold_1	RepeatMasker	DNA/hAT	57830888	57831036	738	+	.	ID="RND-5_FAMILY-9190";Tend="1556";Tstart="1385";shortTE="F";uid="6ca50ebd-89b0-4afa-b26c-aca1d7cdcad9"
scaffold_1	RepeatMasker	Unknown	50854995	50855203	504	+	.	ID="RND-1_FAMILY-260";Tend="1694";Tstart="1456";shortTE="F";uid="17491f82-6e52-4306-9ce3-7048f555375f"
scaffold_1	RepeatMasker	DNA/Merlin	56946491	56946904	1133	+	.	ID="RND-1_FAMILY-25";Tend="1473";Tstart="1074";shortTE="F";uid="f15f2e86-165a-413b-a379-ed77ac7cb497"
scaffold_1	RepeatMasker	Unknown	46054445	46054735	948	+	.	ID="RND-1_FAMILY-424";Tend="2501";Tstart="2231";shortTE="F";uid="2c0cdb95-0276-4caf-8796-46cfbf4e8638"
scaffold_1	RepeatMasker	DNA/hAT-Tip100	40812786	40813825	2865	+	.	ID="RND-1_FAMILY-321";Tend="2183";Tstart="1156";shortTE="F";uid="69ee86f1-5abb-4757-a7b7-1de53a1f9422"
scaffold_1	RepeatMasker	DNA/Ginger-1	31151700	31152280	1829	+	.	ID="RND-6_FAMILY-4968";Tend="1581";Tstart="996";shortTE="F";uid="7ef74a1d-d39a-42b8-aa4f-e11dc248d459"
scaffold_1	RepeatMasker	DNA	69517342	69517558	459	+	.	ID="RND-6_FAMILY-5049";Tend="1189";Tstart="977";shortTE="F";uid="fce053e9-9344-42da-ac4d-f743be3a2cb1"
scaffold_1	RepeatMasker	DNA/hAT-Tip100	24957835	24958070	917	+	.	ID="RND-6_FAMILY-2";Tend="1438";Tstart="1186";shortTE="F";uid="18bde6d6-389b-4382-8f70-5bb4ae145a83"
scaffold_1	RepeatMasker	DNA/hAT-Ac	1278651	1279161	2477	+	.	ID="RND-6_FAMILY-3370";Tend="1415";Tstart="982";shortTE="F";uid="b8d8781b-dc9d-475b-9ee1-9774ca515c22"
scaffold_1	RepeatMasker	Unknown	6715430	6715626	585	+	.	ID="RND-5_FAMILY-1208";Tend="602";Tstart="413";shortTE="F";uid="191f3325-a552-4dbc-8dc0-27f40ea5328e"
scaffold_1	RepeatMasker	Unknown	41727033	41727180	441	+	.	ID="RND-5_FAMILY-243";Tend="1783";Tstart="1648";shortTE="F";uid="f4eefb33-864b-43a6-86d9-5719b8e27534"
scaffold_1	RepeatMasker	LINE/RTE-BovB	63496718	63496920	686	+	.	ID="RND-6_FAMILY-792";Tend="1135";Tstart="896";shortTE="F";uid="f3a4fc06-0b46-4ae2-941c-c64e41edf57e"
scaffold_1	RepeatMasker	LINE/I-Jockey	1407655	1408253	738	+	.	ID="RND-6_FAMILY-12590";TEgroup="ctg_1%7CRND-6_FAMILY-12590%7C4";Tend="1172";Tstart="741";shortTE="F";uid="c3240012-8e6f-48c9-8260-c03dc806effe"
scaffold_1	RepeatMasker	DNA/Kolobok-E	60295820	60296272	3121	+	.	ID="RND-1_FAMILY-233";Tend="1380";Tstart="910";shortTE="F";uid="7857cc82-33ef-417f-a46f-d5a90a0c4665"
scaffold_1	RepeatMasker	DNA/Ginger-1	21148964	21149517	3495	+	.	ID="RND-6_FAMILY-4968";Tend="1497";Tstart="931";shortTE="F";uid="4cbc34a1-4f90-4e59-8dfe-41d149d2800e"
scaffold_1	RepeatMasker	LTR/Gypsy	16397041	16397578	2079	+	.	ID="RND-6_FAMILY-1084";Tend="3339";Tstart="2792";shortTE="F";uid="cb098032-0ec1-42f1-bca1-d17fa82c9d2c"
scaffold_1	RepeatMasker	DNA/Ginger-1	49347922	49348571	2328	+	.	ID="RND-6_FAMILY-4811";Tend="1326";Tstart="685";shortTE="F";uid="f7c3f6ff-fa01-462a-bbfd-0de9da803145"
scaffold_1	RepeatMasker	DNA/Kolobok-E	56877539	56877787	1576	+	.	ID="RND-1_FAMILY-46";Tend="3580";Tstart="2974";shortTE="F";uid="206c4257-604e-4b58-8753-5e40d7967b01"
scaffold_1	RepeatMasker	DNA/Ginger-1	46596151	46596751	1526	+	.	ID="RND-5_FAMILY-679";Tend="1400";Tstart="816";shortTE="F";uid="3ee2c8fd-7c23-4ec1-b9e0-070861afaae1"
scaffold_1	RepeatMasker	Unknown	8081703	8082048	2509	+	.	ID="RND-1_FAMILY-262";Tend="1258";Tstart="915";shortTE="F";uid="2d2a8968-322f-4d99-8ba0-c55d728a4623"
scaffold_1	RepeatMasker	DNA/Ginger-1	41691859	41692681	3900	+	.	ID="RND-4_FAMILY-652";Tend="1650";Tstart="810";shortTE="F";uid="94b98d2d-0467-43cd-bcca-d24798e1e2ac"
scaffold_1	RepeatMasker	Unknown	32588667	32588947	1829	+	.	ID="RND-6_FAMILY-14172";Tend="1219";Tstart="935";shortTE="F";uid="f6c23a8c-a804-40a9-be84-f858e2b5ef7b"
scaffold_1	RepeatMasker	DNA	43871666	43872056	2450	+	.	ID="RND-1_FAMILY-84";Tend="1849";Tstart="1457";shortTE="F";uid="b461b720-8823-450e-90d6-068d5cf6676f"
scaffold_1	RepeatMasker	DNA/Maverick	39227461	39227738	1523	+	.	ID="RND-6_FAMILY-6487";Tend="1825";Tstart="1547";shortTE="F";uid="385dfa92-35c1-494c-a2fa-a2b550a2d885"
scaffold_1	RepeatMasker	LINE/RTE-BovB	18935498	18935839	1074	+	.	ID="RND-6_FAMILY-792";Tend="1671";Tstart="1341";shortTE="F";uid="2d227489-8c2d-4ac7-9aa6-ca66f271212c"
scaffold_1	RepeatMasker	DNA	34898806	34898988	658	+	.	ID="RND-6_FAMILY-6116";Tend="510";Tstart="361";shortTE="F";uid="a3d61fb4-de26-426b-a63e-37e17b8bb556"
scaffold_1	RepeatMasker	DNA/hAT	60460819	60460938	402	+	.	ID="RND-5_FAMILY-4219";Tend="914";Tstart="809";shortTE="F";uid="64fa4c07-c633-4867-ade3-0d78d4337d10"
scaffold_1	RepeatMasker	LTR/Gypsy	9643271	9643514	838	+	.	ID="GYPSY-24_DEL-I";Tend="2821";Tstart="2597";shortTE="F";uid="e8e76d1a-45b9-4225-8814-0cef61dea429"
scaffold_1	RepeatMasker	DNA/TcMar-Tc1	30705374	30705732	2252	+	.	ID="RND-5_FAMILY-5146";Tend="2580";Tstart="2221";shortTE="F";uid="9ed12076-9449-4d89-9672-609133f49ecd"
scaffold_1	RepeatMasker	DNA/Kolobok-E	42765387	42765725	1351	+	.	ID="RND-6_FAMILY-4983";Tend="1812";Tstart="1502";shortTE="F";uid="427a871d-716b-46ac-89d4-fb4fb223cd88"
scaffold_1	RepeatMasker	LTR/Copia	67022167	67022440	1928	+	.	ID="RND-6_FAMILY-3187";Tend="3482";Tstart="3220";shortTE="F";uid="b363b643-2cd8-4737-8c65-e2ad8011f0f4"
scaffold_1	RepeatMasker	Retroposon?	61342622	61343212	3849	+	.	ID="RND-1_FAMILY-4";Tend="1530";Tstart="940";shortTE="F";uid="c5cfa02d-f97d-4430-9e73-0baffdf1cc0b"
scaffold_1	RepeatMasker	DNA/Ginger-1	40663211	40663574	1386	+	.	ID="RND-6_FAMILY-4968";Tend="1354";Tstart="961";shortTE="F";uid="9aedb3f5-583d-4b40-aeb4-106251d1ccd3"
scaffold_1	RepeatMasker	DNA/Ginger-1	25330908	25331395	2519	+	.	ID="RND-5_FAMILY-679";Tend="2239";Tstart="1810";shortTE="F";uid="2966be7d-ee55-46af-a6d2-092a1ef247bb"
scaffold_1	RepeatMasker	DNA/Ginger-1	45934894	45935410	1765	+	.	ID="rnd-1_family-9";Tend="1770";Tstart="984";shortTE="F";uid="7b85676a-e7e9-435b-8f17-4c1f6d1205de"
scaffold_1	RepeatMasker	DNA/Ginger-1	70112227	70112756	2422	+	.	ID="RND-1_FAMILY-9";Tend="1513";Tstart="955";shortTE="F";uid="0db77024-776f-411e-a1a9-f86a47ee582d"
scaffold_1	RepeatMasker	DNA/Ginger-1	45565081	45565190	448	+	.	ID="RND-1_FAMILY-8";Tend="2262";Tstart="2132";shortTE="F";uid="d51a9574-c443-473b-81c8-b7a1e11309bc"
scaffold_1	RepeatMasker	DNA/Ginger-1	36183734	36184032	1664	+	.	ID="RND-1_FAMILY-21";Tend="1219";Tstart="928";shortTE="F";uid="b30989fa-33df-43a7-931f-90878a8c969a"
scaffold_1	RepeatMasker	DNA	14823893	14824089	836	+	.	ID="RND-4_FAMILY-220";Tend="1411";Tstart="1216";shortTE="F";uid="bc9846ca-890c-4d4e-a330-a42938abf7a5"
scaffold_1	RepeatMasker	DNA	12411442	12411593	919	+	.	ID="RND-1_FAMILY-97";Tend="1384";Tstart="1234";shortTE="F";uid="8c6fd6b2-399a-4d7b-b09e-e84cac03fd80"
scaffold_1	RepeatMasker	LTR/Gypsy	22147321	22147855	1800	+	.	ID="RND-1_FAMILY-282";Tend="1411";Tstart="858";shortTE="F";uid="11970588-6ff1-4d52-b931-5f1191dbb33b"
scaffold_1	RepeatMasker	Unknown	13073098	13073215	437	+	.	ID="RND-6_FAMILY-7443";Tend="932";Tstart="807";shortTE="F";uid="d2191761-716f-4c2d-bfd1-9b3f8664e76c"
scaffold_1	RepeatMasker	DNA/Ginger-1	17583636	17583828	1071	+	.	ID="RND-6_FAMILY-10588";Tend="2150";Tstart="1963";shortTE="F";uid="f642f456-3767-429a-9c15-34b2f89dae82"
scaffold_1	RepeatMasker	DNA/Ginger-1	29328795	29329036	975	+	.	ID="RND-5_FAMILY-679";Tend="1172";Tstart="929";shortTE="F";uid="1c9b8e68-6062-483e-80c6-6fea40a62056"
scaffold_1	RepeatMasker	LTR/Gypsy	35236818	35237187	1407	+	.	ID="RND-1_FAMILY-194";Tend="2920";Tstart="2552";shortTE="F";uid="2ae076c8-7274-48ba-9aa0-f5ea367bf316"
scaffold_1	RepeatMasker	DNA/Ginger-1	16992379	16992765	2901	+	.	ID="RND-6_FAMILY-1604";Tend="1883";Tstart="1497";shortTE="F";uid="e60a7aec-951a-4c0a-828e-59bb67346d9d"
scaffold_1	RepeatMasker	DNA/Ginger-1	42931781	42931968	17666	+	.	ID="RND-1_FAMILY-0";Tend="2084";Tstart="670";shortTE="F";uid="dd613cc6-834e-44a2-b67b-8ec1c704b723"
scaffold_1	RepeatMasker	Unknown	27432218	27432802	1153	+	.	ID="RND-1_FAMILY-424";Tend="2482";Tstart="1844";shortTE="F";uid="fa6c0356-9e5c-4947-a0be-8c6f9584c856"
scaffold_1	RepeatMasker	DNA/hAT-Tip100	51233668	51234313	1806	+	.	ID="RND-1_FAMILY-110";Tend="1764";Tstart="1118";shortTE="F";uid="78b26d7a-a0e3-4bdb-a2b8-fe7e13433f2d"
scaffold_1	RepeatMasker	Unknown	56195687	56196319	1071	+	.	ID="RND-6_FAMILY-21103";Tend="1302";Tstart="610";shortTE="F";uid="471796ec-7c07-4678-920c-9da9e7210ab5"
scaffold_1	RepeatMasker	Unknown	31673333	31673897	4036	+	.	ID="RND-1_FAMILY-146";Tend="1530";Tstart="950";shortTE="F";uid="b5e02923-91f5-4431-bbd8-4132f1d6765c"
scaffold_1	RepeatMasker	Unknown	17945738	17946249	1862	+	.	ID="RND-5_FAMILY-2658";Tend="1396";Tstart="901";shortTE="F";uid="a27e2a46-1c9a-4147-befe-e4abc42c3ead"
scaffold_1	RepeatMasker	Unknown	21360739	21361091	1106	+	.	ID="RND-6_FAMILY-3042";Tend="747";Tstart="355";shortTE="F";uid="df0c471d-ee31-479a-8ec4-b4c676daee82"
scaffold_1	RepeatMasker	DNA/hAT-Ac	6269466	6269628	926	+	.	ID="RND-1_FAMILY-138";Tend="1103";Tstart="951";shortTE="F";uid="bd75c0fd-493e-44ea-a92d-e7587b074382"
scaffold_1	RepeatMasker	DNA/Ginger-1	68673594	68674115	2938	+	.	ID="RND-6_FAMILY-4968";Tend="1487";Tstart="962";shortTE="F";uid="c0837e11-a03a-4633-8a9a-4f57a126e5eb"
scaffold_1	RepeatMasker	Unknown	19485327	19485443	492	+	.	ID="RND-1_FAMILY-171";Tend="3113";Tstart="2994";shortTE="F";uid="43b65813-ff0b-48e5-8cf7-50833d2b57bb"
scaffold_1	RepeatMasker	DNA/hAT	53805699	53806167	1461	+	.	ID="RND-1_FAMILY-7";Tend="1343";Tstart="809";shortTE="F";uid="5ffc313f-bc7c-487a-b4d0-6dc40eb833a0"
scaffold_1	RepeatMasker	DNA/MULE-NOF	49006214	49006477	904	+	.	ID="RND-6_FAMILY-323";Tend="1203";Tstart="857";shortTE="F";uid="64b92c24-8a29-4f72-8fbd-503c09a2b804"
scaffold_1	RepeatMasker	DNA/Ginger-1	20008176	20009274	5396	+	.	ID="rnd-1_family-8";Tend="2066";Tstart="907";shortTE="F";uid="1ac89d58-ad02-48ec-ba7f-fc34c9e39486"
scaffold_1	RepeatMasker	DNA/hAT-hAT19	13281158	13281350	675	+	.	ID="RND-5_FAMILY-2140";Tend="1526";Tstart="1316";shortTE="F";uid="d2b003bc-1ac2-4e4e-9eb9-4f181a49a854"
scaffold_1	RepeatMasker	Unknown	65001891	65002096	977	+	.	ID="RND-5_FAMILY-1208";Tend="626";Tstart="417";shortTE="F";uid="97c32508-050e-4d07-abcd-ad73823c7661"
scaffold_1	RepeatMasker	DNA/Ginger-1	45617938	45618506	2494	+	.	ID="rnd-5_family-222";Tend="1514";Tstart="919";shortTE="F";uid="7df9eb6e-7673-4c2e-bd34-2809129164ad"
scaffold_1	RepeatMasker	DNA/MULE-MuDR	87162	87474	554	+	.	ID="RND-5_FAMILY-2274";Tend="1247";Tstart="923";shortTE="F";uid="60182d25-607a-444d-9b1b-dacce93f9eaa"
scaffold_1	RepeatMasker	LINE/RTE-BovB	45491344	45491602	790	+	.	ID="RND-6_FAMILY-792";Tend="1663";Tstart="1378";shortTE="F";uid="3a0da125-6ccb-4ea8-b7d1-7d8a217800ba"
scaffold_1	RepeatMasker	DNA/Ginger-1	9793310	9794011	3040	+	.	ID="rnd-4_family-839";Tend="1395";Tstart="683";shortTE="F";uid="52a4c228-bb0d-4d43-b9f3-e33e1e9bf2b4"
scaffold_1	RepeatMasker	Unknown	30729246	30729904	1236	+	.	ID="RND-5_FAMILY-666";Tend="2134";Tstart="857";shortTE="F";uid="6c57a97f-e499-4a79-a29a-0ecdd87c1ae0"
scaffold_1	RepeatMasker	DNA/hAT-hAT19	45266896	45267052	827	+	.	ID="RND-6_FAMILY-1919";Tend="1429";Tstart="1272";shortTE="F";uid="438c87ce-081f-4be4-9fd5-d55108a14cbf"
scaffold_1	RepeatMasker	DNA/Ginger-1	11043718	11044225	2696	+	.	ID="RND-6_FAMILY-4968";Tend="1489";Tstart="962";shortTE="F";uid="15f8ba40-0e29-4de5-99ad-d58d866e74e2"
scaffold_1	RepeatMasker	LINE/L1	64768495	64768645	759	+	.	ID="RND-6_FAMILY-4581";Tend="1306";Tstart="1147";shortTE="F";uid="1928bd92-0764-42e4-a4bd-4be87fb1b086"
scaffold_1	RepeatMasker	DNA/Ginger-1	1176316	1177404	4447	+	.	ID="rnd-4_family-652";Tend="2177";Tstart="963";shortTE="F";uid="e18f9f7d-f2b9-4a82-9cb9-537c8b115438"
scaffold_1	RepeatMasker	DNA/hAT-Charlie	37987028	37987359	1291	+	.	ID="RND-6_FAMILY-862";TEgroup="ctg_1%7CRND-6_FAMILY-862%7C2";Tend="1752";Tstart="763";shortTE="F";uid="630604d7-07f7-4008-95bf-8487479a057d"
scaffold_1	RepeatMasker	Unknown	64668729	64669220	742	+	.	ID="RND-1_FAMILY-153";Tend="1651";Tstart="1148";shortTE="F";uid="e9831049-2c53-45c3-8825-04819ef03995"
scaffold_1	RepeatMasker	DNA/hAT	59859278	59859475	521	+	.	ID="RND-6_FAMILY-6292";Tend="1741";Tstart="1552";shortTE="F";uid="d33bbaad-86ee-408b-9908-9ba1ef9b0b18"
scaffold_1	RepeatMasker	DNA/Ginger-1	59295657	59295843	545	+	.	ID="RND-6_FAMILY-4811";Tend="1969";Tstart="1783";shortTE="F";uid="79752e6b-2001-4981-b5e5-92f63be795cf"
scaffold_1	RepeatMasker	DNA/Ginger-1	259274	259764	2371	+	.	ID="rnd-5_family-679";Tend="1216";Tstart="724";shortTE="F";uid="80287442-b8e0-4063-b258-d9a12368e59f"
scaffold_1	RepeatMasker	DNA/hAT	42593277	42594107	4082	+	.	ID="RND-1_FAMILY-7";Tend="1895";Tstart="1066";shortTE="F";uid="78407fde-67a1-4170-80f1-d978e66e1273"
scaffold_1	RepeatMasker	DNA	6651773	6652207	2363	+	.	ID="RND-1_FAMILY-111";Tend="1426";Tstart="972";shortTE="F";uid="d98da9a6-e63b-4c30-b6e4-7d1bf76f7b2b"
scaffold_1	RepeatMasker	DNA	58642345	58642715	1827	+	.	ID="RND-5_FAMILY-2394";Tend="1375";Tstart="1032";shortTE="F";uid="56b4de9e-d8f4-4e35-af6b-0a6a66b7408a"
scaffold_1	RepeatMasker	Unknown	41405085	41405405	818	+	.	ID="RND-4_FAMILY-183";Tend="1235";Tstart="881";shortTE="F";uid="e84d0bb1-7456-432e-b7df-4e5008611079"
scaffold_1	RepeatMasker	DNA/Ginger-1	25086423	25086927	1209	+	.	ID="RND-1_FAMILY-8";Tend="1195";Tstart="650";shortTE="F";uid="79e1d067-230e-4d8b-bff1-d9caff7f80eb"
scaffold_1	RepeatMasker	DNA/hAT-Ac	7350191	7350372	986	+	.	ID="RND-6_FAMILY-3370";Tend="1416";Tstart="1237";shortTE="F";uid="5c322536-436e-4ca0-a309-a8b9aab77957"
scaffold_1	RepeatMasker	DNA/Ginger-1	9064508	9064877	1998	+	.	ID="RND-6_FAMILY-1604";Tend="2081";Tstart="1706";shortTE="F";uid="3d7868a3-869e-4cf5-9c9e-6559361204f9"
scaffold_1	RepeatMasker	DNA/Ginger-1	5874083	5874207	459	+	.	ID="RND-1_FAMILY-8";Tend="2062";Tstart="1934";shortTE="F";uid="045cd8c5-cf76-467f-bb4d-cc3e9c62b5c6"
scaffold_1	RepeatMasker	DNA/hAT-Tip100	24780422	24780718	1339	+	.	ID="RND-1_FAMILY-109";Tend="1176";Tstart="896";shortTE="F";uid="3bf91ee4-2a4f-4b50-98af-3aa457e9b81b"
scaffold_1	RepeatMasker	DNA/Kolobok-E	21782318	21782489	468	+	.	ID="RND-6_FAMILY-289";Tend="597";Tstart="440";shortTE="F";uid="98a8bfe8-84ea-48d8-bdbd-ed9d26621378"
scaffold_1	RepeatMasker	Unknown	17258619	17258865	1020	+	.	ID="RND-1_FAMILY-178";Tend="1188";Tstart="929";shortTE="F";uid="238706c5-5d65-4b5e-b7f1-87969f2aca5a"
scaffold_1	RepeatMasker	DNA/Ginger-1	33076436	33076733	1147	+	.	ID="RND-6_FAMILY-1604";Tend="1084";Tstart="777";shortTE="F";uid="76783d7d-a7cd-4d1e-a1cf-d0255d1549a2"
scaffold_1	RepeatMasker	DNA/hAT	42835625	42836166	592	+	.	ID="RND-1_FAMILY-7";Tend="1331";Tstart="775";shortTE="F";uid="ad4d84e4-e0da-40c4-be42-d5a73db28bef"
scaffold_1	RepeatMasker	Unknown	6501834	6502332	3501	+	.	ID="RND-1_FAMILY-502";Tend="1413";Tstart="922";shortTE="F";uid="aa3c2f84-dad5-4adb-a371-ce50f1f6d392"
scaffold_1	RepeatMasker	DNA/Ginger-1	44639455	44640561	4758	+	.	ID="RND-6_FAMILY-4811";Tend="1938";Tstart="853";shortTE="F";uid="fc83a6ff-84c5-4927-ac5a-2b2107c9b4ac"
scaffold_1	RepeatMasker	DNA/Ginger-1	1025858	1026680	4059	+	.	ID="RND-6_FAMILY-8521";Tend="1539";Tstart="754";shortTE="F";uid="c0ef6a2f-3a23-4865-8305-5b74766180eb"
scaffold_1	RepeatMasker	Unknown	48294302	48294633	1036	+	.	ID="RND-1_FAMILY-175";Tend="1252";Tstart="899";shortTE="F";uid="9abfe225-9ef8-447e-803f-02e69367e76b"
scaffold_1	RepeatMasker	DNA/Ginger-1	70530703	70531015	599	+	.	ID="RND-1_FAMILY-9";Tend="1444";Tstart="1089";shortTE="F";uid="b8355f68-e1db-4fca-a290-3454e0f5f67b"
scaffold_1	RepeatMasker	Unknown	11007711	11007949	1411	+	.	ID="RND-5_FAMILY-2268";Tend="1963";Tstart="1722";shortTE="F";uid="1d402e42-411e-4c1b-9fa5-2b1e20868752"
scaffold_1	RepeatMasker	DNA/CMC-Transib	16276205	16276760	459	+	.	ID="transib-7_dan";Tend="2513";Tstart="2343";shortTE="F";uid="37c33ea2-54f0-4d31-9e14-aa54f7203321"
scaffold_1	RepeatMasker	Unknown	23444316	23444899	3666	+	.	ID="RND-5_FAMILY-7619";Tend="1530";Tstart="910";shortTE="F";uid="ec0bf4c5-cb82-4f23-915e-282135726c40"
scaffold_1	RepeatMasker	DNA/PIF-Harbinger	52861916	52862116	1200	+	.	ID="RND-1_FAMILY-518";Tend="791";Tstart="611";shortTE="F";uid="a6b16cc8-bf13-4238-ad65-5616fffcd331"
scaffold_1	RepeatMasker	Unknown	57451690	57451803	834	+	.	ID="RND-6_FAMILY-2376";Tend="361";Tstart="248";shortTE="F";uid="dfc50859-924d-400a-8425-40b90df2db13"
scaffold_1	RepeatMasker	DNA/Ginger-1	38813193	38813488	402	+	.	ID="RND-6_FAMILY-1604";Tend="980";Tstart="688";shortTE="F";uid="b51836e3-dcbc-4951-8d7a-bb7e1d686bc4"
scaffold_1	RepeatMasker	Unknown	63608169	63608600	817	+	.	ID="RND-1_FAMILY-171";Tend="907";Tstart="535";shortTE="F";uid="ae2d4f30-1896-462e-8006-de86199c2f3e"
scaffold_1	RepeatMasker	DNA/hAT-Tip100	71030923	71031296	1600	+	.	ID="RND-5_FAMILY-794";Tend="953";Tstart="569";shortTE="F";uid="13aa8c35-05df-47ce-a1c2-d285331879bf"
scaffold_1	RepeatMasker	DNA/MULE-MuDR	30381269	30381374	736	+	.	ID="RND-5_FAMILY-895";Tend="1107";Tstart="999";shortTE="F";uid="c0da7251-8ff6-4069-beb0-2bafce9e2217"
scaffold_1	RepeatMasker	LINE/RTE-BovB	59603931	59604328	1186	+	.	ID="RND-6_FAMILY-792";Tend="1771";Tstart="1389";shortTE="F";uid="639f451b-a1d0-4503-acc9-008c338edd8a"
scaffold_1	RepeatMasker	DNA/Ginger-1	9740516	9740950	1007	+	.	ID="RND-6_FAMILY-8521";Tend="1580";Tstart="1180";shortTE="F";uid="8564b21c-8008-467a-ba2b-458a86c3e0a0"
scaffold_1	RepeatMasker	DNA	47874610	47874818	945	+	.	ID="RND-1_FAMILY-98";Tend="1248";Tstart="1076";shortTE="F";uid="e39ddce6-e698-4493-acb1-f2ba7bea837f"
scaffold_1	RepeatMasker	LTR/Gypsy	15815600	15816203	408	+	.	ID="RND-1_FAMILY-282";Tend="1628";Tstart="1068";shortTE="F";uid="f1f5ad46-9e26-47ea-9320-26803317c2af"
scaffold_1	RepeatMasker	DNA/Ginger-1	20628784	20628930	584	+	.	ID="RND-1_FAMILY-8";Tend="984";Tstart="852";shortTE="F";uid="d1ad6bde-b648-45d4-b353-b3a0e3c9f404"
scaffold_1	RepeatMasker	DNA	30982905	30983252	1899	+	.	ID="RND-1_FAMILY-102";Tend="1362";Tstart="966";shortTE="F";uid="4aac72ac-1dce-4417-abb1-b0b529e5deaf"
scaffold_1	RepeatMasker	DNA/hAT-Charlie	43232773	43233082	520	+	.	ID="RND-6_FAMILY-11259";Tend="1270";Tstart="959";shortTE="F";uid="41dc3ac5-170d-45ce-b177-03aa92f54ae0"
scaffold_1	RepeatMasker	DNA/Ginger-1	46957234	46957378	920	+	.	ID="RND-5_FAMILY-1987";Tend="2909";Tstart="2766";shortTE="F";uid="30187023-b865-4ed1-8581-10892c32711a"
scaffold_1	RepeatMasker	DNA/Kolobok-E	25452154	25452520	2022	+	.	ID="RND-1_FAMILY-46";Tend="1510";Tstart="1138";shortTE="F";uid="aecf9fca-1de9-442f-88eb-11e66d90a67c"
scaffold_1	RepeatMasker	Unknown	64290705	64291297	1935	+	.	ID="RND-5_FAMILY-1298";TEgroup="ctg_1%7CRND-5_FAMILY-1298%7C7";Tend="799";Tstart="296";shortTE="F";uid="5a755e20-14fe-43e1-94a5-efbe6c17f00a"
scaffold_1	RepeatMasker	DNA/Ginger-1	56876051	56876494	953	+	.	ID="RND-5_FAMILY-679";Tend="2303";Tstart="1823";shortTE="F";uid="f9b764e7-0daa-441e-8e06-7b732fe1c45a"
scaffold_1	RepeatMasker	DNA/hAT	17545655	17545858	522	+	.	ID="RND-5_FAMILY-2171";Tend="937";Tstart="743";shortTE="F";uid="837a74e5-d321-4672-887c-a2cdc8767953"
scaffold_1	RepeatMasker	Unknown	16957592	16957732	420	+	.	ID="RND-5_FAMILY-1236";Tend="2760";Tstart="2621";shortTE="F";uid="829ede4a-6494-43bc-beba-0e3325972108"
scaffold_1	RepeatMasker	DNA/hAT-Tip100	45357594	45357854	1474	+	.	ID="RND-1_FAMILY-81";Tend="1262";Tstart="989";shortTE="F";uid="7b33464e-e3e0-4308-804f-d69109e83286"
scaffold_1	RepeatMasker	Unknown	5198736	5198851	529	+	.	ID="RND-6_FAMILY-2852";Tend="1449";Tstart="1344";shortTE="F";uid="027def99-7366-48e9-a29c-1fe15380de38"
scaffold_1	RepeatMasker	Unknown	18289139	18289273	439	+	.	ID="RND-5_FAMILY-964";Tend="963";Tstart="819";shortTE="F";uid="b106bbc3-4754-4c4d-938a-c4531badfcc0"
scaffold_1	RepeatMasker	Unknown	7034872	7035074	1500	+	.	ID="RND-6_FAMILY-2271";Tend="1322";Tstart="1123";shortTE="F";uid="77a5e403-2b2f-4e87-a759-60871b5de729"
scaffold_1	RepeatMasker	Unknown	37829502	37829687	535	+	.	ID="RND-1_FAMILY-94";Tend="596";Tstart="432";shortTE="F";uid="09d12368-fba8-47bb-be2e-cdff2d9bf4f8"
scaffold_1	RepeatMasker	DNA/TcMar-Tc1	42612681	42613042	2569	+	.	ID="RND-5_FAMILY-5146";Tend="1647";Tstart="1283";shortTE="F";uid="161d1bb1-df17-4f8f-8aa8-bcbf12713d9f"
scaffold_1	RepeatMasker	Unknown	70384442	70385216	3266	+	.	ID="RND-5_FAMILY-5323";Tend="1353";Tstart="669";shortTE="F";uid="28694be6-464d-4367-be6a-e7c687903803"
scaffold_1	RepeatMasker	DNA/Kolobok-E	61067087	61067312	1237	+	.	ID="RND-1_FAMILY-46";Tend="1535";Tstart="1318";shortTE="F";uid="8e0e5d08-1455-40fd-aab6-be7ff38fdeaa"
scaffold_1	RepeatMasker	DNA/Ginger-1	21411740	21412543	4013	+	.	ID="RND-5_FAMILY-679";Tend="2245";Tstart="1450";shortTE="F";uid="44b89640-ac91-4166-b1a6-4a544471edc5"
scaffold_1	RepeatMasker	LINE/I-Jockey	7469253	7469888	554	+	.	ID="VINGI-45_LMI";Tend="2226";Tstart="1565";shortTE="F";uid="3e55bbb6-32ef-4100-afdc-824749c2f2ab"
scaffold_1	RepeatMasker	DNA/hAT	45138094	45138664	2828	+	.	ID="RND-1_FAMILY-7";Tend="1494";Tstart="919";shortTE="F";uid="3d35dd27-de3f-4d74-a092-d1717dc94980"
scaffold_1	RepeatMasker	Unknown	38622858	38622973	508	+	.	ID="RND-1_FAMILY-94";Tend="542";Tstart="432";shortTE="F";uid="54570874-aaad-4bee-8aa8-ea3ddd7421eb"
scaffold_1	RepeatMasker	DNA/Ginger-1	61305974	61306448	3412	+	.	ID="rnd-4_family-839";Tend="1375";Tstart="181";shortTE="F";uid="6ff3967c-9f0d-469e-bcdb-37f15d5704cf"
scaffold_1	RepeatMasker	DNA	63306832	63306949	492	+	.	ID="RND-6_FAMILY-333";Tend="1654";Tstart="1545";shortTE="F";uid="bfb73ec8-fb88-49b2-b880-695408dc627d"
scaffold_1	RepeatMasker	DNA/hAT-Tip100	37361373	37361618	554	+	.	ID="RND-6_FAMILY-1978";TEgroup="ctg_1%7CRND-6_FAMILY-1978%7C4";Tend="2478";Tstart="829";shortTE="T";uid="dfb56113-4c19-47f1-92a9-3e923f1b5418"
scaffold_1	RepeatMasker	DNA/Maverick	16968281	16968507	1548	+	.	ID="RND-5_FAMILY-3662";Tend="1504";Tstart="1281";shortTE="F";uid="d090527b-aed3-435a-973f-778723663422"
scaffold_1	RepeatMasker	Unknown	51896148	51896462	2019	+	.	ID="RND-1_FAMILY-276";Tend="1251";Tstart="943";shortTE="F";uid="beb47831-3b60-4fdd-98bd-752bf736c5db"
scaffold_1	RepeatMasker	DNA/MULE-MuDR	54624848	54625299	1969	+	.	ID="RND-6_FAMILY-6259";Tend="1428";Tstart="965";shortTE="F";uid="fe56f0e7-19e9-4701-8077-1dded07f4a86"
scaffold_1	RepeatMasker	DNA/hAT-Tip100	27161102	27161971	2158	+	.	ID="RND-5_FAMILY-721";Tend="1118";Tstart="258";shortTE="F";uid="750789ce-8132-4e29-bd02-c2cadee408f4"
scaffold_1	RepeatMasker	DNA/Ginger-1	42261612	42262128	1568	+	.	ID="rnd-5_family-222";Tend="1356";Tstart="797";shortTE="F";uid="add3433a-2ed2-432a-8b07-85564654d70d"
scaffold_1	RepeatMasker	Unknown	53518135	53518372	1243	+	.	ID="RND-1_FAMILY-256";Tend="1244";Tstart="1016";shortTE="F";uid="3297a577-dfbf-4a21-acee-beed55ee4ea8"
scaffold_1	RepeatMasker	LINE/RTE-BovB	65886647	65887035	741	+	.	ID="RND-5_FAMILY-2358";Tend="1527";Tstart="1149";shortTE="F";uid="c1f8e04e-4ca5-46e1-a6d1-303ea9acb8f4"
scaffold_1	RepeatMasker	LINE/I	40828704	40828926	459	+	.	ID="RND-6_FAMILY-6960";Tend="1079";Tstart="849";shortTE="F";uid="119b0bb7-e30f-4fec-9f68-de323abdd453"
scaffold_1	RepeatMasker	Unknown	15386682	15388151	10523	+	.	ID="RND-1_FAMILY-424";Tend="2132";Tstart="668";shortTE="F";uid="4ba3c447-1e63-4be2-9395-3b58025d879f"
scaffold_1	RepeatMasker	DNA/Ginger-1	42076496	42077113	3217	+	.	ID="rnd-1_family-9";Tend="2165";Tstart="982";shortTE="F";uid="44e4c3fe-b05a-4933-8135-421587b8b23c"
scaffold_1	RepeatMasker	Unknown	59350634	59350784	411	+	.	ID="RND-1_FAMILY-89";Tend="1842";Tstart="1688";shortTE="F";uid="73b1e3f8-a7fa-4615-b7e2-40186088a7c5"
scaffold_1	RepeatMasker	DNA/Ginger-1	27671148	27672094	1491	+	.	ID="RND-6_FAMILY-10588";Tend="1582";Tstart="642";shortTE="F";uid="91ae920f-5c89-433f-9732-a80b68a2fa07"
scaffold_1	RepeatMasker	DNA	66494684	66495080	3372	+	.	ID="RND-1_FAMILY-97";Tend="1384";Tstart="987";shortTE="F";uid="2a59a4f6-391f-48bb-aea8-2ce7606bae2c"
scaffold_1	RepeatMasker	DNA/hAT	1900959	1901175	717	+	.	ID="RND-1_FAMILY-463";Tend="4238";Tstart="4008";shortTE="F";uid="a5eb2f1b-3600-4923-bdc9-5dabe8c10bed"
scaffold_1	RepeatMasker	DNA/Ginger-1	22921169	22921321	1057	+	.	ID="RND-2_FAMILY-51";Tend="2342";Tstart="1955";shortTE="F";uid="b39e4497-aaa2-450f-b06f-df5b842f773a"
scaffold_1	RepeatMasker	DNA/Merlin	52868145	52868775	2922	+	.	ID="RND-1_FAMILY-25";Tend="1601";Tstart="978";shortTE="F";uid="c7e5d553-0f1a-42f1-b10f-a2bf313ca794"
scaffold_1	RepeatMasker	DNA/Ginger-1	18570035	18570254	546	+	.	ID="RND-5_FAMILY-222";Tend="1138";Tstart="927";shortTE="F";uid="44282ecc-8bb6-43a5-9132-6c6e03ea2f5a"
scaffold_1	RepeatMasker	DNA/hAT-Blackjack	66170883	66171221	2236	+	.	ID="RND-5_FAMILY-2265";Tend="1350";Tstart="948";shortTE="F";uid="b75eb773-c88b-4d11-a022-a6bec5506998"
scaffold_1	RepeatMasker	Unknown	53308439	53308803	464	+	.	ID="RND-5_FAMILY-7800";Tend="3312";Tstart="3012";shortTE="F";uid="a6d9a118-cdb8-462c-8463-4716d4c76431"
scaffold_1	RepeatMasker	DNA/hAT-Tip100	6043379	6043805	1943	+	.	ID="RND-1_FAMILY-148";Tend="1353";Tstart="958";shortTE="F";uid="3ed0a73a-9797-43d2-905d-5da7d86549c0"
scaffold_1	RepeatMasker	DNA/hAT	21602226	21602343	443	+	.	ID="RND-1_FAMILY-26";Tend="1318";Tstart="1210";shortTE="F";uid="d55d4b49-3c4e-4356-af27-ad19d198d984"
scaffold_1	RepeatMasker	DNA	63637025	63637320	2264	+	.	ID="RND-5_FAMILY-2501";Tend="1259";Tstart="961";shortTE="F";uid="c98230ff-1de6-47c9-93c4-691dcc19bd75"
scaffold_1	RepeatMasker	DNA/Ginger-1	15474877	15474990	2450	+	.	ID="rnd-6_family-4968";Tend="1235";Tstart="840";shortTE="F";uid="798cbca0-2d51-4351-b245-f0fb736807f5"
scaffold_1	RepeatMasker	RC/Helitron	7155016	7155453	907	+	.	ID="RND-1_FAMILY-402";Tend="2818";Tstart="2364";shortTE="F";uid="73842579-6aa6-4794-aed3-8d2890c621db"
scaffold_1	RepeatMasker	DNA/Ginger-1	56864781	56865183	2485	+	.	ID="RND-5_FAMILY-222";Tend="1438";Tstart="1056";shortTE="F";uid="2046e3f7-2a65-4717-96ce-be5a84daf58b"
scaffold_1	RepeatMasker	DNA/hAT-Tip100	3250731	3250986	975	+	.	ID="RND-1_FAMILY-81";Tend="1245";Tstart="989";shortTE="F";uid="8f9aa8ea-e0b9-4ec5-960c-4612ab4dce65"
scaffold_1	RepeatMasker	Unknown	20280622	20281436	970	+	.	ID="RND-6_FAMILY-7443";Tend="1858";Tstart="806";shortTE="F";uid="97e579a6-26af-4ade-bdc8-74734dbe8e78"
scaffold_1	RepeatMasker	LINE/I-Jockey	1406223	1406618	732	+	.	ID="RND-6_FAMILY-12590";Tend="1502";Tstart="1168";shortTE="F";uid="0b236e20-0e43-4ffd-89d2-7961e7c87f71"
scaffold_1	RepeatMasker	Unknown	50395145	50395434	1807	+	.	ID="RND-6_FAMILY-14172";Tend="1224";Tstart="941";shortTE="F";uid="70dfe7f2-a38e-45a3-b8af-fea6e38da010"
scaffold_1	RepeatMasker	Unknown	845291	845403	653	+	.	ID="RND-1_FAMILY-14";Tend="2524";Tstart="2417";shortTE="F";uid="659117f2-bf37-4221-ab32-07d543486002"
scaffold_1	RepeatMasker	LINE/I	29366161	29366486	468	+	.	ID="RND-6_FAMILY-448";Tend="1674";Tstart="1322";shortTE="F";uid="61426d88-1270-4e2f-afb7-3278ddfedbd3"
scaffold_1	RepeatMasker	DNA/hAT-Charlie	8830298	8830991	4402	+	.	ID="RND-6_FAMILY-3065";Tend="1639";Tstart="955";shortTE="F";uid="15a06f08-f6e5-4518-85dc-e5f23b19a951"
scaffold_1	RepeatMasker	DNA/hAT-Blackjack	14157877	14158077	472	+	.	ID="RND-6_FAMILY-1118";TEgroup="ctg_1%7CRND-6_FAMILY-1118%7C2";Tend="1689";Tstart="952";shortTE="T";uid="108a0b3e-fc3a-48d0-810b-6a627bb4721a"
scaffold_1	RepeatMasker	DNA/hAT-Tip100	29358015	29358656	3789	+	.	ID="RND-1_FAMILY-168";Tend="2493";Tstart="1868";shortTE="F";uid="23ca75ed-7ca5-42d6-b9a3-1f69c88a14c3"
scaffold_1	RepeatMasker	DNA	69940985	69941503	2832	+	.	ID="RND-1_FAMILY-111";Tend="1438";Tstart="934";shortTE="F";uid="fd177d9e-d880-4b18-ab7a-94385616dfae"
scaffold_1	RepeatMasker	DNA	15098781	15099039	1900	+	.	ID="RND-4_FAMILY-220";Tend="1415";Tstart="1158";shortTE="F";uid="b3a2c731-910f-4f42-a38c-01a3e16f7988"
scaffold_1	RepeatMasker	Unknown	53286822	53286949	898	+	.	ID="RND-1_FAMILY-156";Tend="1051";Tstart="924";shortTE="F";uid="0e25dcf1-ca9c-451e-af2f-3a3a5cc4919b"
scaffold_1	RepeatMasker	DNA/Kolobok-T2	17642701	17642936	453	+	.	ID="KOLOBOK-2_AP";Tend="246";Tstart="13";shortTE="F";uid="2401b71a-4b07-4be2-871b-628c5d78f121"
scaffold_1	RepeatMasker	DNA/Ginger-1	20245305	20245484	830	+	.	ID="RND-6_FAMILY-4175";Tend="835";Tstart="656";shortTE="F";uid="52ac8b8d-6136-47f7-bd42-d23f05e6af04"
scaffold_1	RepeatMasker	Unknown	31295768	31296157	2017	+	.	ID="RND-5_FAMILY-1615";Tend="1387";Tstart="1026";shortTE="F";uid="852b8c69-98f9-4ada-9e17-f2fefb2559d2"
scaffold_1	RepeatMasker	DNA/hAT-Ac	11617483	11617785	1540	+	.	ID="RND-4_FAMILY-520";Tend="1256";Tstart="936";shortTE="F";uid="f0887aad-377d-42d2-8a58-8a962fe47a3b"
scaffold_1	RepeatMasker	DNA/hAT-Ac	36324518	36324645	506	+	.	ID="RND-5_FAMILY-889";Tend="1485";Tstart="1354";shortTE="F";uid="3983f9a1-fe68-4423-bafe-bccc410f8c4b"
scaffold_1	RepeatMasker	Unknown	8699464	8699707	696	+	.	ID="RND-6_FAMILY-7443";Tend="1034";Tstart="814";shortTE="F";uid="e6893b23-3a38-4729-aacd-28412f616d10"
scaffold_1	RepeatMasker	Retroposon?	4467298	4467423	762	+	.	ID="RND-1_FAMILY-4";Tend="1511";Tstart="1386";shortTE="F";uid="078d06ac-2bc5-4873-bb84-33459efd2317"
scaffold_1	RepeatMasker	DNA/Ginger-1	48330027	48330588	1845	+	.	ID="RND-4_FAMILY-652";Tend="1487";Tstart="911";shortTE="F";uid="6ca01f0f-c570-4f11-afdd-d3d2297c135a"
scaffold_1	RepeatMasker	Unknown	56077275	56077436	1090	+	.	ID="RND-5_FAMILY-833";Tend="1032";Tstart="859";shortTE="F";uid="766f91c8-09fe-4b3b-88d8-349528d6a592"
scaffold_1	RepeatMasker	DNA/hAT-Tip100	32455939	32456152	711	+	.	ID="RND-1_FAMILY-110";Tend="1440";Tstart="1222";shortTE="F";uid="4866698d-979c-4837-aa7d-22f6d3917aa8"
scaffold_1	RepeatMasker	DNA/Kolobok-E	10540759	10540863	494	+	.	ID="RND-1_FAMILY-46";Tend="1062";Tstart="958";shortTE="F";uid="75f0e537-c2ac-4b9c-8db3-ce1dd92f5344"
scaffold_1	RepeatMasker	DNA/Maverick	57217242	57218083	5022	+	.	ID="RND-6_FAMILY-2688";Tend="879";Tstart="1";shortTE="F";uid="e3dd53b1-069a-4c81-8d59-5a5f25c8557c"
scaffold_1	RepeatMasker	DNA/hAT	59205851	59206256	2209	+	.	ID="RND-1_FAMILY-7";Tend="1267";Tstart="859";shortTE="F";uid="0d108aa2-9d0b-4436-99af-cc5cc271d262"
scaffold_1	RepeatMasker	DNA/Kolobok-E	13874952	13875094	648	+	.	ID="RND-1_FAMILY-233";Tend="1074";Tstart="922";shortTE="F";uid="5e2aa7ae-b347-4f98-ad87-a89207cfe8b4"
scaffold_1	RepeatMasker	DNA	53496838	53497659	3483	+	.	ID="RND-6_FAMILY-3353";Tend="1751";Tstart="891";shortTE="F";uid="80ce5a66-ce23-423d-9428-3150968dd4d4"
scaffold_1	RepeatMasker	Unknown	36941222	36942136	4066	+	.	ID="RND-6_FAMILY-2206";Tend="1445";Tstart="483";shortTE="F";uid="655391df-72eb-4c3e-8361-ecd2ec6f186c"
scaffold_1	RepeatMasker	DNA/Merlin	57038153	57039002	4963	+	.	ID="RND-1_FAMILY-25";Tend="1820";Tstart="978";shortTE="F";uid="b1c2ba0a-0e9a-481c-9ef7-cc0efa32d1b9"
scaffold_1	RepeatMasker	Retroposon?	6316160	6317766	10275	+	.	ID="RND-5_FAMILY-203";Tend="2236";Tstart="602";shortTE="F";uid="2a44e213-1ee2-46b4-a603-3a81a4b5e59f"
scaffold_1	RepeatMasker	Unknown	35787534	35787941	1013	+	.	ID="RND-4_FAMILY-331";Tend="1305";Tstart="617";shortTE="F";uid="cb22e00a-442d-445c-b7a6-b7988d303aae"
scaffold_1	RepeatMasker	DNA/hAT-Charlie	55410350	55410614	632	+	.	ID="RND-6_FAMILY-3050";Tend="1424";Tstart="1157";shortTE="F";uid="83a87b0c-d8a3-4ab2-bea4-71e87e9b4185"
scaffold_1	RepeatMasker	DNA/Ginger-1	57858286	57859386	6438	+	.	ID="RND-1_FAMILY-8";Tend="2276";Tstart="1181";shortTE="F";uid="7c5c6ec7-87c5-4e48-bd15-03e5f99b915a"
scaffold_1	RepeatMasker	DNA/Ginger-1	52119911	52120337	1272	+	.	ID="RND-6_FAMILY-4811";Tend="1984";Tstart="1547";shortTE="F";uid="d9de0d79-3371-42c6-b144-b189c22788ea"
scaffold_1	RepeatMasker	DNA/Ginger-1	14162597	14163376	4985	+	.	ID="RND-6_FAMILY-2321";Tend="1641";Tstart="842";shortTE="F";uid="80a484bc-9fad-4de0-a0cb-c66f60681a4a"
scaffold_1	RepeatMasker	Unknown	3644449	3644624	740	+	.	ID="RND-6_FAMILY-1182";Tend="2374";Tstart="2201";shortTE="F";uid="dc265ee9-c260-43f7-b65d-e094300e3be3"
scaffold_1	RepeatMasker	Unknown	6232190	6232516	2122	+	.	ID="RND-5_FAMILY-2184";Tend="1279";Tstart="959";shortTE="F";uid="093b6b10-ae82-403e-8654-0f020f2f4c41"
scaffold_1	RepeatMasker	Unknown	29620432	29620557	420	+	.	ID="RND-1_FAMILY-389";Tend="273";Tstart="157";shortTE="F";uid="d37b87fb-fdcd-4c75-9a2e-182514f18ef0"
scaffold_1	RepeatMasker	DNA/Kolobok-E	36845748	36846830	3719	+	.	ID="RND-1_FAMILY-233";Tend="1397";Tstart="335";shortTE="F";uid="caac7165-7494-429a-810e-2fd8bcb5cb8d"
scaffold_1	RepeatMasker	DNA/Ginger-1	44863111	44863683	1892	+	.	ID="RND-6_FAMILY-4968";Tend="1568";Tstart="1005";shortTE="F";uid="7a241832-2563-459b-90c2-70ab3c7972c9"
scaffold_1	RepeatMasker	LINE/RTE-BovB	65065501	65066024	406	+	.	ID="RND-6_FAMILY-2470";Tend="1371";Tstart="844";shortTE="F";uid="20d2e31b-bf1c-4b48-8d6c-75913aa2e62f"
scaffold_1	RepeatMasker	DNA/hAT-Tip100	45072230	45072402	672	+	.	ID="RND-6_FAMILY-2";Tend="1461";Tstart="1286";shortTE="F";uid="7f67f7e3-a86b-4b95-b64e-d7879b023b59"
scaffold_1	RepeatMasker	DNA/Ginger-1	21932993	21933123	808	+	.	ID="RND-1_FAMILY-9";Tend="1133";Tstart="1000";shortTE="F";uid="02561bef-af1e-48ef-afc6-8ab60ccdf20b"
scaffold_1	RepeatMasker	DNA/Ginger-1	5117807	5117971	457	+	.	ID="RND-4_FAMILY-839";Tend="940";Tstart="682";shortTE="F";uid="ec8abd0a-5d86-4fe0-8cfb-a124208d4fb1"
scaffold_1	RepeatMasker	DNA	62516595	62516779	569	+	.	ID="rnd-1_family-97";Tend="1134";Tstart="902";shortTE="F";uid="c357c54c-6931-4c2e-8db2-1703f2d240c7"
scaffold_1	RepeatMasker	DNA	70497821	70498230	739	+	.	ID="RND-4_FAMILY-220";Tend="1411";Tstart="972";shortTE="F";uid="e77b2aea-cd69-4e35-9b06-af6e1558f533"
scaffold_1	RepeatMasker	DNA/Ginger-1	53567024	53567333	1028	+	.	ID="RND-6_FAMILY-2321";Tend="1146";Tstart="863";shortTE="F";uid="639fefe8-c531-4bab-9f93-719dc7bcc87f"
scaffold_1	RepeatMasker	Unknown	33641998	33642152	719	+	.	ID="RND-1_FAMILY-256";Tend="1244";Tstart="1088";shortTE="F";uid="bd580409-1479-4a1c-a447-d94efc8aa7cc"
scaffold_1	RepeatMasker	DNA	66491804	66492088	1142	+	.	ID="RND-1_FAMILY-97";Tend="1313";Tstart="992";shortTE="F";uid="d9f7b375-efb8-4833-913d-3bdf467c2beb"
scaffold_1	RepeatMasker	Unknown	43675156	43675497	1576	+	.	ID="RND-5_FAMILY-4715";Tend="1271";Tstart="965";shortTE="F";uid="818318a0-d3e8-416d-8d78-76e8ab2b7521"
scaffold_1	RepeatMasker	DNA/hAT-Tip100	66285502	66285647	415	+	.	ID="RND-1_FAMILY-273";Tend="1533";Tstart="1396";shortTE="F";uid="f0560927-35f3-467c-81c9-30dcff5f3901"
scaffold_1	RepeatMasker	DNA/Ginger-1	64719467	64720279	1076	+	.	ID="rnd-6_family-10588";Tend="1529";Tstart="661";shortTE="F";uid="28522afc-ae20-4f96-a3d3-865ed73b8557"
scaffold_1	RepeatMasker	LINE/RTE-BovB	1631337	1631557	654	+	.	ID="RND-6_FAMILY-792";Tend="1051";Tstart="843";shortTE="F";uid="464f58fb-40b4-4e54-97e8-e4313b7f8fea"
scaffold_1	RepeatMasker	Retroposon?	14974766	14974911	693	+	.	ID="RND-1_FAMILY-4";Tend="1641";Tstart="1397";shortTE="F";uid="62fa96be-b46d-41ef-90d2-966ab151ff3f"
scaffold_1	RepeatMasker	Unknown	55514697	55515052	985	+	.	ID="RND-6_FAMILY-3042";Tend="767";Tstart="358";shortTE="F";uid="87d96a62-0f28-4de2-8386-38cdc474f800"
scaffold_1	RepeatMasker	LTR/Gypsy	34643205	34647800	36813	+	.	ID="RND-6_FAMILY-1268";Tend="4736";Tstart="284";shortTE="F";uid="b0c4360e-43b1-43f2-9588-247cff711980"
scaffold_1	RepeatMasker	Unknown	31545809	31546110	1048	+	.	ID="RND-5_FAMILY-6555";Tend="1022";Tstart="735";shortTE="F";uid="e92fcb9d-925a-4629-a17a-7c3a5034891f"
scaffold_1	RepeatMasker	Retroposon?	58124568	58124712	721	+	.	ID="RND-5_FAMILY-1752";Tend="1433";Tstart="1305";shortTE="F";uid="e7fe9ed0-89bc-4a37-85eb-e51e718be7d1"
scaffold_1	RepeatMasker	DNA/hAT	17477373	17477892	743	+	.	ID="RND-6_FAMILY-2850";TEgroup="ctg_1%7CRND-6_FAMILY-2850%7C2";Tend="1377";Tstart="668";shortTE="F";uid="a2cd88a5-ecb0-4556-87ea-ccc55ffc5906"
scaffold_1	RepeatMasker	DNA/hAT-hAT19	20711858	20711990	460	+	.	ID="RND-5_FAMILY-2140";Tend="1544";Tstart="1402";shortTE="F";uid="9ab9e208-86de-40f2-b46c-3569aae4560e"
scaffold_1	RepeatMasker	LTR/Pao	13462032	13462327	1638	+	.	ID="RND-6_FAMILY-3597";Tend="826";Tstart="548";shortTE="F";uid="8dce0b09-4e8e-4bbd-a845-40fe1dbe368a"
scaffold_1	RepeatMasker	DNA/Kolobok-E	13817264	13817796	4523	+	.	ID="RND-1_FAMILY-46";Tend="2247";Tstart="1747";shortTE="F";uid="43600b5a-db98-495a-8dfd-3bc7d5b8c7df"
scaffold_1	RepeatMasker	Unknown	25117447	25117899	483	+	.	ID="RND-5_FAMILY-6555";TEgroup="ctg_1%7CRND-5_FAMILY-6555%7C1";Tend="1723";Tstart="928";shortTE="T";uid="ae2bcdcc-480e-4bcf-8151-be5a06bf4811"
scaffold_1	RepeatMasker	DNA/Kolobok-E	68519718	68519992	620	+	.	ID="RND-5_FAMILY-1059";Tend="1191";Tstart="907";shortTE="F";uid="dcec5435-61dd-4c32-8e05-e471a26e6fbf"
scaffold_1	RepeatMasker	DNA/Ginger-1	34939396	34939919	1699	+	.	ID="RND-1_FAMILY-8";Tend="2226";Tstart="1643";shortTE="F";uid="ad1c5536-209b-40dc-bca7-107827c46734"
scaffold_1	RepeatMasker	DNA/hAT-hAT19	59752973	59753100	426	+	.	ID="rnd-5_family-521";Tend="2129";Tstart="1995";shortTE="F";uid="ce613d51-7992-4f80-a33f-1d713d1bcd3c"
scaffold_1	RepeatMasker	Unknown	3720619	3720994	581	+	.	ID="RND-6_FAMILY-12201";Tend="1731";Tstart="1419";shortTE="F";uid="e4026f2f-46bc-403e-a47b-48071f047c5f"
scaffold_1	RepeatMasker	DNA/hAT-Tip100	67124275	67124636	1869	+	.	ID="RND-6_FAMILY-2";Tend="1439";Tstart="1089";shortTE="F";uid="d36e06ff-30da-496a-bdc6-8e22073c475c"
scaffold_1	RepeatMasker	Unknown	47696864	47696978	558	+	.	ID="RND-4_FAMILY-183";Tend="1023";Tstart="917";shortTE="F";uid="d0899bcc-8543-4b6b-bd66-9a3aa9cf9688"
scaffold_1	RepeatMasker	DNA/Ginger-1	67716276	67716623	1415	+	.	ID="RND-5_FAMILY-679";Tend="1210";Tstart="842";shortTE="F";uid="4c487b7d-83fb-49bf-84a1-7c3d8518d393"
scaffold_1	RepeatMasker	DNA/Ginger-1	59765210	59765691	2605	+	.	ID="rnd-1_family-8";Tend="1453";Tstart="815";shortTE="F";uid="68fb995a-f17c-4889-a221-b51132aae076"
scaffold_1	RepeatMasker	Unknown	58338021	58338322	1510	+	.	ID="RND-1_FAMILY-175";Tend="1169";Tstart="875";shortTE="F";uid="4cd7ec49-0d3e-4b82-932f-b4ae2263213b"
scaffold_1	RepeatMasker	DNA/hAT	39188242	39189856	5516	+	.	ID="RND-1_FAMILY-295";Tend="2285";Tstart="707";shortTE="F";uid="b049947b-596b-4e7b-b7ec-c18d62d52404"
scaffold_1	RepeatMasker	DNA/hAT-hATm	29228732	29228924	1134	+	.	ID="HAT-4C_AP";Tend="2702";Tstart="2126";shortTE="F";uid="2381cf3a-871c-42b8-a4ea-0d3afd070118"
scaffold_1	RepeatMasker	DNA/hAT-Ac	64198946	64199113	494	+	.	ID="DNA8-99_AP";Tend="758";Tstart="606";shortTE="F";uid="9234f696-66bc-431f-bcea-9daa81945768"
scaffold_1	RepeatMasker	LTR/Gypsy	56134127	56134727	2472	+	.	ID="RND-6_FAMILY-10677";Tend="2954";Tstart="2465";shortTE="F";uid="1e545859-62a2-4a6a-86ca-221af4c720b4"
scaffold_1	RepeatMasker	DNA/TcMar-m44	51902960	51903314	2629	+	.	ID="RND-1_FAMILY-369";Tend="1271";Tstart="917";shortTE="F";uid="66352fda-7353-4265-9aa6-94016aaaa4cc"
scaffold_1	RepeatMasker	DNA/Ginger-1	67360352	67360470	2820	+	.	ID="rnd-5_family-222";Tend="2157";Tstart="1252";shortTE="F";uid="42365a3e-9ed2-451c-9abf-ca073a4497b7"
scaffold_1	RepeatMasker	Unknown	25860131	25860621	1445	+	.	ID="RND-6_FAMILY-7443";Tend="1681";Tstart="1110";shortTE="F";uid="dc3f562d-7b66-43ae-a958-d0f114d9ed48"
scaffold_1	RepeatMasker	DNA/hAT-Tip100	51589244	51589425	753	+	.	ID="RND-1_FAMILY-176";Tend="1237";Tstart="1063";shortTE="F";uid="3f6212f1-1e69-4f07-b41d-5fa387e33576"
scaffold_1	RepeatMasker	DNA/Ginger-1	67666923	67667059	555	+	.	ID="RND-6_FAMILY-10588";Tend="647";Tstart="347";shortTE="F";uid="e7359f20-d2fb-488e-b1e5-b334a0a6276d"
scaffold_1	RepeatMasker	Unknown	58193584	58194198	2189	+	.	ID="RND-1_FAMILY-141";Tend="1484";Tstart="934";shortTE="F";uid="ec332fba-a31c-4642-ade4-e370b62e1be4"
scaffold_1	RepeatMasker	DNA/hAT	29642469	29642859	1657	+	.	ID="RND-1_FAMILY-7";Tend="1166";Tstart="746";shortTE="F";uid="f22a85b0-016d-4970-9f8c-9db35bcc7d48"
scaffold_1	RepeatMasker	DNA	27332614	27332715	478	+	.	ID="RND-4_FAMILY-338";Tend="2533";Tstart="2435";shortTE="F";uid="0ec42fb8-df72-423d-92ae-a3e8aeaba314"
scaffold_1	RepeatMasker	LTR/Gypsy	69434109	69437247	18101	+	.	ID="RND-5_FAMILY-929";TEgroup="ctg_1%7CRND-5_FAMILY-929%7C2";Tend="3083";Tstart="1";shortTE="F";uid="bfbb25cc-c675-45d7-840b-b2d31e183c5a"
scaffold_1	RepeatMasker	DNA/Kolobok-E	26002753	26003303	4223	+	.	ID="RND-6_FAMILY-4983";Tend="1599";Tstart="1050";shortTE="F";uid="02f655a7-2160-49b1-87d7-161be2f81d9d"
scaffold_1	RepeatMasker	Unknown	67104594	67104790	562	+	.	ID="RND-2_FAMILY-24";Tend="1242";Tstart="1030";shortTE="F";uid="58d3dfe5-2930-4260-9f92-72b525cddc43"
scaffold_1	RepeatMasker	DNA/Ginger-1	37311718	37312697	4483	+	.	ID="RND-6_FAMILY-4811";Tend="1918";Tstart="854";shortTE="F";uid="4ecbb1a5-cebc-4d83-9102-87ccfb62250e"
scaffold_1	RepeatMasker	DNA/hAT	41984422	41984635	815	+	.	ID="RND-1_FAMILY-428";Tend="2687";Tstart="2475";shortTE="F";uid="1a17e1a9-c971-4507-b817-256f31a012e9"
scaffold_1	RepeatMasker	DNA/Sola-1	13428594	13428912	682	+	.	ID="SOLA1-9_AP";Tend="3849";Tstart="3535";shortTE="F";uid="8f59ee33-b534-4b61-b282-6edd08693f87"
scaffold_1	RepeatMasker	DNA	7044078	7045078	4765	+	.	ID="rnd-6_family-194";Tend="2127";Tstart="981";shortTE="F";uid="e3e057e0-ca99-4164-b7da-94e6b89ac7f9"
scaffold_1	RepeatMasker	LTR/Gypsy	69441435	69443495	5429	+	.	ID="RND-6_FAMILY-20852";TEgroup="ctg_1%7CRND-6_FAMILY-20852%7C3";Tend="3851";Tstart="48";shortTE="F";uid="9888ec2a-fedb-4018-acdf-71b58d4777c4"
scaffold_1	RepeatMasker	LTR/Gypsy	7596573	7596860	1086	+	.	ID="RND-1_FAMILY-282";Tend="1151";Tstart="860";shortTE="F";uid="813bc87c-4000-447d-8ea9-a0a67d1fa3c0"
scaffold_1	RepeatMasker	DNA/Ginger-1	3991576	3991858	1859	+	.	ID="rnd-6_family-1075";Tend="1106";Tstart="820";shortTE="F";uid="1c8b38b1-e933-4da9-b41c-f264044e56e4"
scaffold_1	RepeatMasker	Unknown	29223578	29223845	1060	+	.	ID="RND-5_FAMILY-666";Tend="1893";Tstart="1613";shortTE="F";uid="c26c50d8-6ebc-4c81-9226-6e49e7cb6147"
scaffold_1	RepeatMasker	Unknown	35058393	35060821	10981	+	.	ID="RND-6_FAMILY-3525";Tend="2159";Tstart="2";shortTE="F";uid="40f640b4-1dd4-413e-8e22-23775e20c61d"
scaffold_1	RepeatMasker	DNA/hAT-Tip100	55822529	55823274	787	+	.	ID="HAT-21_LMI";Tend="2941";Tstart="2200";shortTE="F";uid="0cb490c6-2884-4565-a5a9-3f4cd9e4e32d"
scaffold_1	RepeatMasker	Unknown	31715721	31716146	1755	+	.	ID="RND-5_FAMILY-2291";Tend="1391";Tstart="946";shortTE="F";uid="cc31b55d-5ded-4658-a0e9-93c45d2abbec"
scaffold_1	RepeatMasker	Retroposon?	16998204	16998723	4086	+	.	ID="RND-1_FAMILY-4";Tend="1491";Tstart="969";shortTE="F";uid="e6366219-689f-452e-9bbf-4dfb6de77142"
scaffold_1	RepeatMasker	Unknown	39295843	39296064	715	+	.	ID="RND-5_FAMILY-666";Tend="2128";Tstart="1915";shortTE="F";uid="d91f8610-a9d3-480c-989f-25ed59b4d04f"
scaffold_1	RepeatMasker	DNA/hAT-Tip100	54002791	54003039	539	+	.	ID="RND-1_FAMILY-110";Tend="2010";Tstart="1794";shortTE="F";uid="55446398-b16a-4f10-8380-88c69dc42b76"
scaffold_1	RepeatMasker	Unknown	69323154	69323500	590	+	.	ID="RND-6_FAMILY-6335";Tend="2060";Tstart="1732";shortTE="F";uid="6e7c7e7b-95fc-4f9c-8a99-5363695eb997"
scaffold_1	RepeatMasker	Unknown	3232294	3232417	518	+	.	ID="RND-6_FAMILY-10104";Tend="881";Tstart="759";shortTE="F";uid="58c50fdd-7b77-4b00-b70b-20591d80b16f"
scaffold_1	RepeatMasker	DNA/hAT	53323250	53323648	1264	+	.	ID="RND-1_FAMILY-7";Tend="1134";Tstart="724";shortTE="F";uid="a13d2c46-d478-463f-8d59-5fe19c5ca374"
scaffold_1	RepeatMasker	DNA/Ginger-1	26513490	26513617	552	+	.	ID="rnd-6_family-7865";TEgroup="ctg_1%7Crnd-6_family-7865%7C1";Tend="274";Tstart="171";shortTE="T";uid="a8f8f3ad-b23f-41a5-ac98-3d9bcf3745ab"
scaffold_1	RepeatMasker	Unknown	33357946	33358194	1268	+	.	ID="RND-1_FAMILY-313";Tend="312";Tstart="73";shortTE="F";uid="f636a6a8-efa6-4355-a14d-d8a6d5551c33"
scaffold_1	RepeatMasker	DNA	13685947	13686097	577	+	.	ID="RND-4_FAMILY-220";Tend="1420";Tstart="1267";shortTE="F";uid="f095fb95-395c-49fa-b126-7559e3517b48"
scaffold_1	RepeatMasker	DNA	58324926	58325952	852	+	.	ID="RND-6_FAMILY-4817";TEgroup="ctg_1%7CRND-6_FAMILY-4817%7C5";Tend="1902";Tstart="585";shortTE="F";uid="befbb936-efd2-4d0e-aa23-5c44ac6285d4"
scaffold_1	RepeatMasker	DNA/Ginger-1	45608409	45608792	1193	+	.	ID="RND-1_FAMILY-21";Tend="1198";Tstart="840";shortTE="F";uid="864f63b6-12e1-4fb9-a485-481bcf1cc99c"
scaffold_1	RepeatMasker	LINE/RTE-BovB	19392467	19393798	2400	+	.	ID="RND-6_FAMILY-6267";Tend="1756";Tstart="447";shortTE="F";uid="8d00cbc8-1e63-40c2-bb0a-e6c7ab9ef792"
scaffold_1	RepeatMasker	Unknown	22330116	22330274	795	+	.	ID="RND-6_FAMILY-12635";Tend="1002";Tstart="760";shortTE="F";uid="d43b6370-a775-4c7a-a8df-b792a1dc72bc"
scaffold_1	RepeatMasker	DNA/Ginger-1	56899839	56900816	5776	+	.	ID="RND-5_FAMILY-679";Tend="2064";Tstart="1058";shortTE="F";uid="684e5e33-6d07-405b-875e-6a5fa697a1c6"
scaffold_1	RepeatMasker	DNA/hAT-Tip100	59618182	59619109	5480	+	.	ID="RND-4_FAMILY-1042";Tend="1863";Tstart="927";shortTE="F";uid="8c873c64-2f2e-4b86-960d-bf5b7a45f96c"
scaffold_1	RepeatMasker	Unknown	56562386	56562505	504	+	.	ID="RND-1_FAMILY-94";Tend="585";Tstart="467";shortTE="F";uid="b10c952f-1e7d-4752-97f9-0289783baccd"
scaffold_1	RepeatMasker	LINE/RTE-BovB	22482940	22483053	446	+	.	ID="RND-6_FAMILY-792";Tend="1661";Tstart="1546";shortTE="F";uid="3d59afcd-336e-4285-a8b7-087ddfbb6924"
scaffold_1	RepeatMasker	DNA	42168175	42169406	7176	+	.	ID="RND-6_FAMILY-849";Tend="1944";Tstart="711";shortTE="F";uid="ee7ebb2e-1257-4dac-a6d6-79916f2af7ba"
scaffold_1	RepeatMasker	DNA/hAT-Tip100	42387798	42388257	1417	+	.	ID="RND-1_FAMILY-110";Tend="1834";Tstart="1369";shortTE="F";uid="67903885-13eb-485a-bcc4-1c38633ab986"
scaffold_1	RepeatMasker	DNA	27771653	27772169	818	+	.	ID="RND-4_FAMILY-220";Tend="1461";Tstart="926";shortTE="F";uid="3c3bcf49-1683-4695-b833-c3a5bc0827a2"
scaffold_1	RepeatMasker	DNA/hAT-Tip100	123044	123397	447	+	.	ID="RND-1_FAMILY-110";Tend="1727";Tstart="1367";shortTE="F";uid="2bf85c36-3642-40fc-bacc-ecf17b90dea7"
scaffold_1	RepeatMasker	DNA/Ginger-1	68209283	68209420	675	+	.	ID="RND-1_FAMILY-8";Tend="2034";Tstart="1895";shortTE="F";uid="d846eaad-f66f-4cc6-b0aa-20d8e0c6a47d"
scaffold_1	RepeatMasker	Retroposon?	69418069	69418670	3160	+	.	ID="RND-3_FAMILY-175";Tend="2007";Tstart="1388";shortTE="F";uid="551d1e06-ccd5-4c48-b76c-3fba321aa3bb"
scaffold_1	RepeatMasker	LINE/RTE-BovB	37535508	37536164	2641	+	.	ID="RND-5_FAMILY-785";Tend="3860";Tstart="3199";shortTE="F";uid="14723df3-7aed-4e43-89f0-e9c237c04c0b"
scaffold_1	RepeatMasker	DNA/Ginger-1	12487408	12487725	621	+	.	ID="rnd-1_family-8";Tend="1266";Tstart="813";shortTE="F";uid="feab6315-f0e2-40da-b9af-9a9c75e63aba"
scaffold_1	RepeatMasker	LINE/RTE-BovB	10026461	10026917	674	+	.	ID="RND-6_FAMILY-6336";Tend="978";Tstart="513";shortTE="F";uid="a7d78d0a-6ff1-4bf3-9132-c3889e860d46"
scaffold_1	RepeatMasker	DNA	36510902	36512499	11104	+	.	ID="RND-1_FAMILY-93";Tend="3182";Tstart="1512";shortTE="F";uid="23361189-b247-40eb-a1cc-23d5e9210b87"
scaffold_1	RepeatMasker	DNA/Ginger-1	70487483	70488133	3948	+	.	ID="RND-6_FAMILY-1604";Tend="2077";Tstart="1389";shortTE="F";uid="178da2d9-5fe1-4293-9486-bca699e7bcaa"
scaffold_1	RepeatMasker	LINE/I	14344608	14345250	2493	+	.	ID="RND-6_FAMILY-448";Tend="1633";Tstart="895";shortTE="F";uid="fdca8ec1-5b5c-4d38-bb85-3aaab98c3cff"
scaffold_1	RepeatMasker	DNA/Ginger-1	64084800	64085114	672	+	.	ID="RND-6_FAMILY-3634";Tend="764";Tstart="503";shortTE="F";uid="030bdc1d-cffd-4abc-bb8e-0b313337b1aa"
scaffold_1	RepeatMasker	DNA/hAT-Ac	39632675	39632932	855	+	.	ID="RND-6_FAMILY-3370";Tend="1433";Tstart="1235";shortTE="F";uid="96ce6cb1-13b8-45fe-a91f-c684c9e16f05"
scaffold_1	RepeatMasker	DNA	9313522	9314044	2359	+	.	ID="RND-1_FAMILY-84";Tend="2042";Tstart="1517";shortTE="F";uid="2c20d8b7-a428-4893-8e65-327fa6a4ad8b"
scaffold_1	RepeatMasker	DNA/hAT-Ac	16828957	16829103	471	+	.	ID="DNA8-99_AP";TEgroup="ctg_1%7CDNA8-99_AP%7C4";Tend="140";Tstart="1";shortTE="T";uid="77cacf9f-4e0b-4770-8b8b-8920b9e60005"
scaffold_1	RepeatMasker	Unknown	30349878	30350413	2543	+	.	ID="RND-5_FAMILY-352";Tend="1277";Tstart="753";shortTE="F";uid="57ff262f-0276-480a-a960-4c03fdb6837f"
scaffold_1	RepeatMasker	LINE/I	62984783	62985118	498	+	.	ID="RND-6_FAMILY-3969";Tend="1268";Tstart="948";shortTE="F";uid="5d8d114b-e430-4d5c-94e0-2d91493f2c3e"
scaffold_1	RepeatMasker	DNA/hAT-Tip100	27160645	27160914	1437	+	.	ID="RND-1_FAMILY-91";Tend="1257";Tstart="971";shortTE="F";uid="47d9cf56-2327-4ef1-9ee8-31620bb02b32"
scaffold_1	RepeatMasker	DNA/hAT	29479790	29479970	1112	+	.	ID="RND-5_FAMILY-1370";Tend="1423";Tstart="1234";shortTE="F";uid="64a79684-632d-4400-b7ba-37365c025b1c"
scaffold_1	RepeatMasker	LTR/Pao	18384025	18387696	2370	+	.	ID="RND-6_FAMILY-738";Tend="5943";Tstart="2149";shortTE="F";uid="be313014-b539-4733-b35e-4de08485daf8"
scaffold_1	RepeatMasker	Unknown	52858669	52858937	1764	+	.	ID="RND-6_FAMILY-2814";Tend="1182";Tstart="911";shortTE="F";uid="f26445a8-e005-4384-b7b4-79798ca718b9"
scaffold_1	RepeatMasker	DNA/Ginger-1	982994	983128	1019	+	.	ID="RND-1_FAMILY-21";Tend="1383";Tstart="1120";shortTE="F";uid="3239db65-3e66-460d-9590-aeeb94b1d8e7"
scaffold_1	RepeatMasker	LINE/RTE-BovB	37493078	37493430	1566	+	.	ID="RND-5_FAMILY-4925";Tend="1521";Tstart="1160";shortTE="F";uid="65bd3c66-9e94-4a31-aeb9-2acf00636366"
scaffold_1	RepeatMasker	DNA/hAT-hAT19	63129866	63130038	544	+	.	ID="RND-1_FAMILY-213";Tend="1997";Tstart="1828";shortTE="F";uid="833eb3c0-b501-4ff6-836f-c93bf63343da"
scaffold_1	RepeatMasker	DNA/Maverick	41026613	41026941	953	+	.	ID="RND-6_FAMILY-6487";TEgroup="ctg_1%7CRND-6_FAMILY-6487%7C10";Tend="1867";Tstart="1590";shortTE="F";uid="de682df5-58d7-4951-85ac-054e3b59e681"
scaffold_1	RepeatMasker	Unknown	20090141	20090322	858	+	.	ID="RND-6_FAMILY-9000";Tend="4635";Tstart="4208";shortTE="F";uid="318d6da1-b026-4843-8fff-1edc15c4499e"
scaffold_1	RepeatMasker	Unknown	11133317	11134281	7081	+	.	ID="RND-6_FAMILY-4048";Tend="1899";Tstart="941";shortTE="F";uid="ea1685a2-743f-439d-801a-4967b69162de"
scaffold_1	RepeatMasker	DNA/hAT	31940689	31941583	2404	+	.	ID="RND-1_FAMILY-26";Tend="1839";Tstart="995";shortTE="F";uid="35de9067-194d-48a4-bb92-1a477fb53835"
scaffold_1	RepeatMasker	DNA/hAT-Ac	26094718	26094882	465	+	.	ID="RND-5_FAMILY-1356";Tend="1700";Tstart="1566";shortTE="F";uid="5d5bda72-6fc4-406c-8e35-c15ea1772df2"
scaffold_1	RepeatMasker	Unknown	12133393	12134752	6621	+	.	ID="RND-6_FAMILY-5901";Tend="1191";Tstart="386";shortTE="F";uid="068d8fb5-f464-4fbf-bd69-6d0d6c7ee996"
scaffold_1	RepeatMasker	Unknown	32276676	32276928	627	+	.	ID="RND-1_FAMILY-260";Tend="1137";Tstart="881";shortTE="F";uid="87339b62-d358-419f-a483-08be52d6d1ff"
scaffold_1	RepeatMasker	Unknown	68861017	68861583	528	+	.	ID="RND-6_FAMILY-7443";TEgroup="ctg_1%7CRND-6_FAMILY-7443%7C30";Tend="1704";Tstart="934";shortTE="F";uid="081f6382-b77e-4fdc-8eb6-43ad881fa226"
scaffold_1	RepeatMasker	LINE/RTE-BovB	13712019	13713497	10181	+	.	ID="RND-5_FAMILY-669";Tend="2105";Tstart="668";shortTE="F";uid="0f1d56b2-8763-432d-9c65-794c4d4a3950"
scaffold_1	RepeatMasker	DNA/Ginger-1	39665023	39665720	2370	+	.	ID="RND-6_FAMILY-8521";Tend="1401";Tstart="754";shortTE="F";uid="a8a642d6-afbf-4901-bbd7-a8f58958038c"
scaffold_1	RepeatMasker	DNA/hAT-Tip100	42697586	42697990	1466	+	.	ID="RND-6_FAMILY-2766";Tend="1392";Tstart="960";shortTE="F";uid="aba55055-befa-4942-9db3-550a41d7c3e9"
scaffold_1	RepeatMasker	DNA	59919095	59919433	894	+	.	ID="RND-6_FAMILY-4771";Tend="2829";Tstart="2526";shortTE="F";uid="b7f23424-37ae-4ab8-aa7c-c939ecb2820f"
scaffold_1	RepeatMasker	DNA/Ginger-1	71205388	71206336	4081	+	.	ID="rnd-5_family-679";Tend="1748";Tstart="810";shortTE="F";uid="51a58adf-a9d3-4b4b-be9c-974ea17e7747"
scaffold_1	RepeatMasker	DNA/Ginger-1	36439673	36440222	2234	+	.	ID="RND-5_FAMILY-679";Tend="2033";Tstart="1457";shortTE="F";uid="83e3942c-ebe6-4363-ada5-844653ed6e27"
scaffold_1	RepeatMasker	Retroposon?	53143645	53144006	582	+	.	ID="RND-5_FAMILY-1752";Tend="2233";Tstart="1881";shortTE="F";uid="235c9dd3-ab3e-4bdb-9a7f-ca90ad7e44c8"
scaffold_1	RepeatMasker	DNA/Ginger-1	5584851	5585200	1396	+	.	ID="RND-5_FAMILY-222";Tend="1228";Tstart="884";shortTE="F";uid="528e21b3-0bf1-44bf-aec4-aea4be1ba5b5"
scaffold_1	RepeatMasker	Unknown	39803878	39804011	761	+	.	ID="RND-5_FAMILY-2658";Tend="1120";Tstart="989";shortTE="F";uid="91dd0d00-6a57-492c-a2a3-d1a2f8f47f56"
scaffold_1	RepeatMasker	DNA/Merlin	20340611	20340720	818	+	.	ID="RND-1_FAMILY-25";Tend="934";Tstart="825";shortTE="F";uid="347e4ead-bc17-4575-95a8-c83c6e6333f1"
scaffold_1	RepeatMasker	Unknown	2253220	2253346	571	+	.	ID="RND-1_FAMILY-171";Tend="677";Tstart="539";shortTE="F";uid="eaaa4864-3422-4683-b69f-f172893a7501"
scaffold_1	RepeatMasker	DNA/Ginger-1	31977358	31977532	525	+	.	ID="RND-1_FAMILY-6";Tend="2613";Tstart="2451";shortTE="F";uid="e2c32da1-47e4-4aa4-9885-50187296d23b"
scaffold_1	RepeatMasker	DNA/hAT-hAT19	31347654	31347920	1105	+	.	ID="DNA8-64B_AP";Tend="282";Tstart="3";shortTE="F";uid="cf155a9b-6447-4876-923c-741d5701f3b8"
scaffold_1	RepeatMasker	Retroposon?	15974836	15976128	8433	+	.	ID="RND-5_FAMILY-1752";Tend="2105";Tstart="762";shortTE="F";uid="449a8889-eb57-4e21-bd41-e7b43c6dd6d2"
scaffold_1	RepeatMasker	DNA/Ginger-1	55979843	55980276	1599	+	.	ID="rnd-5_family-222";Tend="1700";Tstart="1209";shortTE="F";uid="e3860c25-e8b7-4f3f-8b7c-fd2fa3ab650a"
scaffold_1	RepeatMasker	Unknown	350708	351091	954	+	.	ID="RND-6_FAMILY-7443";Tend="1188";Tstart="795";shortTE="F";uid="9ccf0fb2-0e54-4956-9e14-b0d6a6b38117"
scaffold_1	RepeatMasker	DNA/Ginger-1	19598768	19599697	4006	+	.	ID="rnd-5_family-679";Tend="2237";Tstart="1401";shortTE="F";uid="a5d21705-23ea-4f50-bb53-811c58c27673"
scaffold_1	RepeatMasker	Unknown	13685346	13685578	636	+	.	ID="RND-6_FAMILY-10721";Tend="1196";Tstart="982";shortTE="F";uid="f144e448-cfee-4154-8453-2091259293df"
scaffold_1	RepeatMasker	DNA/Ginger-1	48321912	48322742	2159	+	.	ID="RND-5_FAMILY-679";Tend="1518";Tstart="699";shortTE="F";uid="4d67f226-7d22-4646-94e8-be569fe7ee0f"
scaffold_1	RepeatMasker	DNA/MULE-NOF	60416530	60416966	848	+	.	ID="RND-6_FAMILY-14302";Tend="748";Tstart="387";shortTE="F";uid="80a0e117-e23c-4c3e-9169-a69bdb788364"
scaffold_1	RepeatMasker	Unknown	50958571	50958918	642	+	.	ID="RND-1_FAMILY-260";Tend="1296";Tstart="924";shortTE="F";uid="21d0aa79-6844-4e86-a8f6-1ba9a572d41a"
scaffold_1	RepeatMasker	DNA/hAT-Tip100	66543905	66544321	2247	+	.	ID="RND-1_FAMILY-148";Tend="1348";Tstart="964";shortTE="F";uid="ab6e772b-b955-42f4-904c-e8d806f90489"
scaffold_1	RepeatMasker	DNA/hAT-Tip100	24673106	24673380	1674	+	.	ID="RND-1_FAMILY-311";Tend="1239";Tstart="961";shortTE="F";uid="25f44bf9-fe73-4efc-8a15-0046a2782860"
scaffold_1	RepeatMasker	Unknown	65311158	65311379	874	+	.	ID="RND-5_FAMILY-1615";Tend="1381";Tstart="1173";shortTE="F";uid="c8d536b4-1081-4118-83e5-a16eacb897ca"
scaffold_1	RepeatMasker	Unknown	55642762	55643054	894	+	.	ID="RND-1_FAMILY-326";Tend="2299";Tstart="2000";shortTE="F";uid="fda2f35e-c29c-49e3-88be-99dcbdb255c9"
scaffold_1	RepeatMasker	DNA/Ginger-1	35738403	35738637	2026	+	.	ID="RND-1_FAMILY-8";Tend="2289";Tstart="1765";shortTE="F";uid="b71ab74b-9d96-4b0e-a476-aa6606b489e3"
scaffold_1	RepeatMasker	Unknown	46563925	46564109	984	+	.	ID="RND-5_FAMILY-3910";Tend="985";Tstart="800";shortTE="F";uid="e9942702-d449-4936-88b4-b325aee31360"
scaffold_1	RepeatMasker	DNA/hAT	56880221	56880491	1072	+	.	ID="RND-5_FAMILY-1370";Tend="1432";Tstart="1153";shortTE="F";uid="1e0ea82d-d673-4642-bb22-b88eeff5865e"
scaffold_1	RepeatMasker	DNA/Ginger-1	20232329	20232767	2050	+	.	ID="RND-6_FAMILY-4811";Tend="1303";Tstart="854";shortTE="F";uid="b0fb941e-100a-44ad-b7a5-443e8b6bc07d"
scaffold_1	RepeatMasker	Unknown	29121976	29122092	669	+	.	ID="RND-6_FAMILY-14172";Tend="1046";Tstart="926";shortTE="F";uid="4f8a0dfa-8a4c-413a-b837-62f498484b9f"
scaffold_1	RepeatMasker	LINE/RTE-BovB	38109069	38109169	525	+	.	ID="RND-6_FAMILY-5250";Tend="1853";Tstart="1755";shortTE="F";uid="99640f42-f99e-42e0-bcf1-0aa1febd12f3"
scaffold_1	RepeatMasker	Unknown	30350678	30351326	1349	+	.	ID="RND-6_FAMILY-7414";Tend="1321";Tstart="631";shortTE="F";uid="f047f888-254b-450b-87f4-be164150be8b"
scaffold_1	RepeatMasker	DNA/Ginger-1	2269286	2269677	1457	+	.	ID="RND-1_FAMILY-8";Tend="2342";Tstart="1922";shortTE="F";uid="d2502efa-7834-4055-a449-c944aa1ac37b"
scaffold_1	RepeatMasker	Unknown	68129639	68129796	773	+	.	ID="RND-5_FAMILY-1453";Tend="1157";Tstart="1003";shortTE="F";uid="56e308f5-3e8d-45ea-b38f-e15b06a50084"
scaffold_1	RepeatMasker	LINE/I-Jockey	2345154	2346424	1987	+	.	ID="VINGI-1_APIS";TEgroup="ctg_1%7CVINGI-1_APIS%7C1";Tend="2702";Tstart="586";shortTE="F";uid="b71bcd14-e7d9-4d86-a1f7-2004a2b4e3c5"
scaffold_1	RepeatMasker	DNA/hAT	68769391	68769631	597	+	.	ID="RND-5_FAMILY-9190";Tend="1844";Tstart="1623";shortTE="F";uid="be2c49ad-f6a6-4983-a5a8-ca9dd15ff355"
scaffold_1	RepeatMasker	DNA/hAT-Tip100	11318300	11318407	446	+	.	ID="RND-1_FAMILY-321";Tend="1898";Tstart="1784";shortTE="F";uid="5dd7ff30-0527-45e0-b0c2-8f45e730af13"
scaffold_1	RepeatMasker	DNA	45140249	45141169	5050	+	.	ID="RND-6_FAMILY-3353";Tend="1786";Tstart="808";shortTE="F";uid="dbb7363d-ce8d-4edc-ab87-30afd396a47c"
scaffold_1	RepeatMasker	DNA/hAT-Tip100	57349471	57349642	1834	+	.	ID="RND-1_FAMILY-321";Tend="2059";Tstart="1308";shortTE="F";uid="30fe9c9c-357c-4c0b-902d-b29999d7d786"
scaffold_1	RepeatMasker	LINE/CR1	27225061	27225198	413	+	.	ID="RND-6_FAMILY-16826";Tend="1744";Tstart="1604";shortTE="F";uid="b6457e52-c44e-49bc-ab27-effbc4d3cb2e"
scaffold_1	RepeatMasker	LINE/RTE-BovB	15390686	15390812	578	+	.	ID="RND-6_FAMILY-792";Tend="1154";Tstart="1030";shortTE="F";uid="f15bbefb-8c72-4e32-9acd-a05600f03bc2"
scaffold_1	RepeatMasker	Retroposon?	46601634	46602267	4145	+	.	ID="RND-5_FAMILY-1752";Tend="1537";Tstart="908";shortTE="F";uid="075f14c1-3fba-468a-8900-66aeae6e9d43"
scaffold_1	RepeatMasker	DNA/Maverick	59721953	59722160	472	+	.	ID="POLINTON-3_NVI";Tend="1234";Tstart="1024";shortTE="F";uid="91b1adfe-2251-49f7-b091-cfb5fcc1efda"
scaffold_1	RepeatMasker	DNA/hAT-hAT19	68631211	68631357	559	+	.	ID="DNA8-64B_AP";Tend="158";Tstart="1";shortTE="F";uid="3688e9e9-ca90-44a8-b2d0-e469138ff7ef"
scaffold_1	RepeatMasker	LTR/Gypsy	24093439	24094027	1058	+	.	ID="GYPSY2-I_AP";Tend="1480";Tstart="891";shortTE="F";uid="73bbda1d-022d-4e6c-8447-9350d1775c0e"
scaffold_1	RepeatMasker	Unknown	58366317	58366674	1585	+	.	ID="RND-6_FAMILY-8261";Tend="1338";Tstart="1001";shortTE="F";uid="bb035aed-4a14-4a20-a91e-59031d62d225"
scaffold_1	RepeatMasker	Retroposon?	15995886	15996413	3410	+	.	ID="RND-1_FAMILY-4";Tend="1493";Tstart="948";shortTE="F";uid="a4ac4e04-fc50-4b17-a329-a0064c769daa"
scaffold_1	RepeatMasker	Unknown	43013061	43013368	708	+	.	ID="RND-6_FAMILY-1538";Tend="429";Tstart="172";shortTE="F";uid="34cd35d7-3ce4-4d08-9676-d09e8870f94d"
scaffold_1	RepeatMasker	LINE/RTE-BovB	9400999	9403954	1501	+	.	ID="RND-5_FAMILY-669";Tend="3064";Tstart="266";shortTE="F";uid="4441d396-486e-4bda-9c2b-b1f0dfd63330"
scaffold_1	RepeatMasker	Unknown	17988148	17988493	1417	+	.	ID="RND-1_FAMILY-154";Tend="1400";Tstart="1056";shortTE="F";uid="1976a701-1099-4323-a31a-68aed2315abd"
scaffold_1	RepeatMasker	DNA	1004995	1005158	658	+	.	ID="RND-4_FAMILY-338";Tend="2533";Tstart="2371";shortTE="F";uid="479e4313-ac71-4b08-a8c6-d2946d05e593"
scaffold_1	RepeatMasker	DNA/Ginger-1	40396585	40396933	970	+	.	ID="RND-6_FAMILY-10588";Tend="397";Tstart="53";shortTE="F";uid="8c186d43-0638-419d-b773-4d297bc491ca"
scaffold_1	RepeatMasker	DNA/Merlin	53580950	53581316	2476	+	.	ID="RND-1_FAMILY-25";Tend="1349";Tstart="978";shortTE="F";uid="67735ba6-fab3-450f-be9e-28d488ff52d9"
scaffold_1	RepeatMasker	DNA/Ginger-1	31720542	31720974	1298	+	.	ID="RND-2_FAMILY-51";Tend="2105";Tstart="905";shortTE="F";uid="123ae7ff-00ae-4a75-ae95-450e014bf507"
scaffold_1	RepeatMasker	LTR/Gypsy	14987839	14988037	442	+	.	ID="RND-6_FAMILY-523";Tend="391";Tstart="173";shortTE="F";uid="de93cd91-6008-45ff-abf4-a144ccb32a37"
scaffold_1	RepeatMasker	DNA/hAT	25556079	25556311	438	+	.	ID="RND-6_FAMILY-2850";TEgroup="ctg_1%7CRND-6_FAMILY-2850%7C5";Tend="1375";Tstart="624";shortTE="F";uid="6c3db75f-958c-4344-8abc-71364bcfb14a"
scaffold_1	RepeatMasker	Unknown	55124598	55124795	1418	+	.	ID="RND-5_FAMILY-3056";Tend="1043";Tstart="844";shortTE="F";uid="bb510170-f924-45ed-8cc1-d44b92fa39c8"
scaffold_1	RepeatMasker	DNA/hAT-Tip100	8123438	8124448	613	+	.	ID="RND-1_FAMILY-110";Tend="1988";Tstart="1011";shortTE="F";uid="85952212-d0f7-4c77-b27e-89cfef2fa51f"
scaffold_1	RepeatMasker	DNA	67764918	67766449	11090	+	.	ID="RND-1_FAMILY-19";Tend="2272";Tstart="766";shortTE="F";uid="d0798b85-5b89-4412-b710-ca32f1a71aee"
scaffold_1	RepeatMasker	DNA	63616344	63616641	2142	+	.	ID="RND-1_FAMILY-93";Tend="2134";Tstart="1836";shortTE="F";uid="970c142f-6530-4d88-8deb-5eb65399fc43"
scaffold_1	RepeatMasker	DNA/Ginger-1	10983911	10984625	3697	+	.	ID="RND-6_FAMILY-8521";Tend="1514";Tstart="746";shortTE="F";uid="146cbc03-84ec-4e6c-a57c-f09a9d2c0465"
scaffold_1	RepeatMasker	DNA/Ginger-1	15751252	15751797	2693	+	.	ID="RND-6_FAMILY-4968";Tend="1471";Tstart="962";shortTE="F";uid="b088ac3a-de63-4f55-8f8a-d4ee56cd2700"
scaffold_1	RepeatMasker	Unknown	71164029	71164335	1253	+	.	ID="RND-6_FAMILY-7900";Tend="1546";Tstart="1218";shortTE="F";uid="9a13b684-28a3-42cc-b8e2-6e2f367119fa"
scaffold_1	RepeatMasker	DNA/hAT-Tip100	57884362	57884973	1788	+	.	ID="RND-6_FAMILY-2";TEgroup="ctg_1%7CRND-6_FAMILY-2%7C6";Tend="1770";Tstart="1030";shortTE="F";uid="cb7f7afd-2dbd-4997-8c43-9ba98f05a525"
scaffold_1	RepeatMasker	Unknown	67110502	67110684	531	+	.	ID="RND-5_FAMILY-526";Tend="2003";Tstart="1826";shortTE="F";uid="a96c5f34-031c-443d-8d6b-982b2fa54a8b"
scaffold_1	RepeatMasker	Retroposon?	46346826	46347358	3302	+	.	ID="RND-1_FAMILY-4";Tend="1494";Tstart="958";shortTE="F";uid="13624c50-a7ed-4bc9-88a7-a73a231375b2"
scaffold_1	RepeatMasker	Unknown	39447473	39447838	1041	+	.	ID="RND-4_FAMILY-183";Tend="1234";Tstart="878";shortTE="F";uid="b4d8ef3e-5396-440b-9e03-f11d1441091f"
scaffold_1	RepeatMasker	DNA/hAT	30382725	30383721	5826	+	.	ID="RND-1_FAMILY-7";Tend="1840";Tstart="822";shortTE="F";uid="d60796ea-8748-4930-805a-6257ab64992a"
scaffold_1	RepeatMasker	DNA/hAT	41267994	41268449	1518	+	.	ID="RND-1_FAMILY-26";Tend="2083";Tstart="1582";shortTE="F";uid="8023400f-4615-4d03-bf61-36b7c7c8c3f4"
scaffold_1	RepeatMasker	Unknown	57286795	57287237	3168	+	.	ID="RND-5_FAMILY-2291";Tend="1338";Tstart="895";shortTE="F";uid="2b5244d5-16b9-44bb-8e8d-e930a6d443ec"
scaffold_1	RepeatMasker	Unknown	15415277	15415960	1328	+	.	ID="RND-5_FAMILY-359";Tend="1582";Tstart="906";shortTE="F";uid="24e7797e-1adc-4f6e-afa6-4f1620ae3bfa"
scaffold_1	RepeatMasker	DNA/hAT-Tip100	41315463	41315632	933	+	.	ID="RND-1_FAMILY-81";Tend="1198";Tstart="997";shortTE="F";uid="9b8e72a4-bad5-48ad-bed6-9066e754d47f"
scaffold_1	RepeatMasker	DNA/Ginger-1	31581916	31582577	3162	+	.	ID="rnd-5_family-679";Tend="2237";Tstart="1013";shortTE="F";uid="78127505-6a17-43e9-a21c-a0a86a09c007"
scaffold_1	RepeatMasker	LINE/CR1	50867519	50868106	952	+	.	ID="RND-6_FAMILY-819";Tend="1169";Tstart="628";shortTE="F";uid="752b1d79-6c75-46f6-a30b-43a29cde64a9"
scaffold_1	RepeatMasker	DNA/Merlin	65355907	65356744	2984	+	.	ID="RND-1_FAMILY-25";Tend="1836";Tstart="977";shortTE="F";uid="0665232a-fee2-464e-9d05-56dadc79395a"
scaffold_1	RepeatMasker	DNA/P	56234743	56235054	1726	+	.	ID="RND-5_FAMILY-963";Tend="338";Tstart="61";shortTE="F";uid="2a50e808-446f-4415-9aba-fcd4e45246a7"
scaffold_1	RepeatMasker	DNA/Ginger-1	16153829	16154032	870	+	.	ID="RND-1_FAMILY-9";Tend="1146";Tstart="950";shortTE="F";uid="d0105d82-260e-457c-89ea-829f64046142"
scaffold_1	RepeatMasker	DNA/Merlin	15146921	15147753	4710	+	.	ID="RND-1_FAMILY-25";Tend="1819";Tstart="972";shortTE="F";uid="9602ea30-1e56-4414-a09a-951dbbe83d1a"
scaffold_1	RepeatMasker	LTR/Pao	8763758	8764979	8191	+	.	ID="RND-6_FAMILY-11606";Tend="4921";Tstart="3736";shortTE="F";uid="17e761ef-dfe3-4060-b7ea-6e0d865485c2"
scaffold_1	RepeatMasker	DNA/hAT	37530245	37530354	492	+	.	ID="RND-1_FAMILY-463";Tend="4152";Tstart="4050";shortTE="F";uid="dcc36503-34f2-4735-9040-3e4242974be5"
scaffold_1	RepeatMasker	Unknown	47993233	47993621	2147	+	.	ID="RND-6_FAMILY-6126";Tend="1783";Tstart="1380";shortTE="F";uid="24a7e7bb-8775-44c5-97de-56aeb9544a10"
scaffold_1	RepeatMasker	DNA/hAT-hATm	46141409	46141586	590	+	.	ID="HAT-5_AP";Tend="2379";Tstart="2201";shortTE="F";uid="582d3987-bcb5-47a6-8110-cb1c29790c89"
scaffold_1	RepeatMasker	DNA/Ginger-1	40924221	40924791	1821	+	.	ID="rnd-1_family-9";Tend="1518";Tstart="982";shortTE="F";uid="e8f1f380-a518-46e8-b989-338c03594d4e"
scaffold_1	RepeatMasker	DNA/Ginger-1	56184582	56184856	792	+	.	ID="rnd-6_family-4968";Tend="1183";Tstart="950";shortTE="F";uid="0410e95d-e27b-450c-bc55-0e9a09c9a51e"
scaffold_1	RepeatMasker	DNA/Maverick	20701710	20701922	520	+	.	ID="RND-6_FAMILY-6487";Tend="1872";Tstart="1663";shortTE="F";uid="ca030c29-3eed-4765-931f-9154684fe62b"
scaffold_1	RepeatMasker	DNA/Ginger-1	48021463	48021959	1584	+	.	ID="RND-5_FAMILY-222";Tend="1302";Tstart="792";shortTE="F";uid="2175e241-cbb8-4fff-ad5d-93d433f82961"
scaffold_1	RepeatMasker	DNA/hAT-Blackjack	23060985	23061292	1101	+	.	ID="RND-6_FAMILY-5346";Tend="1149";Tstart="877";shortTE="F";uid="166654ae-badf-478f-a841-862f5d46814e"
scaffold_1	RepeatMasker	Unknown	54878675	54879201	3333	+	.	ID="RND-1_FAMILY-440";Tend="1411";Tstart="918";shortTE="F";uid="1be922c1-f092-4aa1-b99a-475354003a66"
scaffold_1	RepeatMasker	Unknown	9065305	9065655	1095	+	.	ID="RND-5_FAMILY-2291";Tend="1490";Tstart="1165";shortTE="F";uid="238aeb87-4f73-42a2-9feb-ed255f3be917"
scaffold_1	RepeatMasker	LTR/Gypsy	42567752	42567957	1272	+	.	ID="RND-4_FAMILY-161";Tend="327";Tstart="122";shortTE="F";uid="7c607f91-dfe6-4801-b933-3d8543851c70"
scaffold_1	RepeatMasker	DNA/Ginger-1	43456866	43457642	3124	+	.	ID="rnd-1_family-21";Tend="2059";Tstart="846";shortTE="F";uid="4380545c-8291-4965-af39-1da4f1f00cf5"
scaffold_1	RepeatMasker	DNA/Merlin	8991875	8992030	1116	+	.	ID="RND-1_FAMILY-25";Tend="1132";Tstart="977";shortTE="F";uid="100aec1b-e548-44c6-b742-32d95d6adae0"
scaffold_1	RepeatMasker	Unknown	7455975	7456375	916	+	.	ID="RND-6_FAMILY-2757";Tend="4015";Tstart="3642";shortTE="F";uid="b026ec17-48c9-4073-81b2-d1a891c789a4"
scaffold_1	RepeatMasker	Unknown	35703170	35704038	3573	+	.	ID="RND-1_FAMILY-87";Tend="2354";Tstart="713";shortTE="F";uid="ef6f53c2-46a6-43f7-b641-87a801438cf0"
scaffold_1	RepeatMasker	LINE/I-Jockey	65964858	65965106	1593	+	.	ID="RND-5_FAMILY-1608";Tend="2316";Tstart="2072";shortTE="F";uid="165bcd8d-03d5-40b0-a724-917fc2cbb279"
scaffold_1	RepeatMasker	DNA/Ginger-1	12314053	12314457	641	+	.	ID="RND-6_FAMILY-4811";Tend="1915";Tstart="1501";shortTE="F";uid="c5ef7ba5-e836-469c-a98d-d6349069e2d4"
scaffold_1	RepeatMasker	DNA/Ginger-1	34447021	34447312	1047	+	.	ID="RND-6_FAMILY-10588";Tend="2171";Tstart="1851";shortTE="F";uid="1381ead9-f1d9-4836-aa04-89ee99dd0478"
scaffold_1	RepeatMasker	DNA	69350513	69350889	2017	+	.	ID="RND-1_FAMILY-97";Tend="1384";Tstart="982";shortTE="F";uid="2c1f780b-14fe-434a-bc8d-7af4ec215f05"
scaffold_1	RepeatMasker	DNA/Kolobok-E	38907435	38908186	3866	+	.	ID="RND-6_FAMILY-4983";Tend="1495";Tstart="774";shortTE="F";uid="e4bd2fde-db17-4489-8a8c-17ec1a15fd5a"
scaffold_1	RepeatMasker	DNA/hAT-Tip100	26882292	26882855	1378	+	.	ID="RND-6_FAMILY-4850";Tend="2293";Tstart="1640";shortTE="F";uid="624ae922-375f-4515-8ca2-9cac8db8371e"
scaffold_1	RepeatMasker	Unknown	44997881	44998020	588	+	.	ID="RND-1_FAMILY-171";Tend="663";Tstart="535";shortTE="F";uid="1f022c60-2826-4c59-b602-6e6d3bcc566e"
scaffold_1	RepeatMasker	Unknown	50754625	50754839	1562	+	.	ID="RND-5_FAMILY-7619";Tend="1139";Tstart="905";shortTE="F";uid="c47f550e-4452-4f49-9283-fb628ef4c18f"
scaffold_1	RepeatMasker	Unknown	49054689	49054904	676	+	.	ID="RND-6_FAMILY-7443";Tend="1179";Tstart="978";shortTE="F";uid="87a76e5e-1a17-4f89-8ff2-1be94f1be1b7"
scaffold_1	RepeatMasker	DNA/hAT-Tip100	48662409	48662572	427	+	.	ID="RND-1_FAMILY-110";Tend="1292";Tstart="1137";shortTE="F";uid="04f8b20a-f452-47b9-80b6-ed296b5e4bf5"
scaffold_1	RepeatMasker	DNA/hAT-Ac	13421567	13421724	658	+	.	ID="RND-5_FAMILY-1356";Tend="1021";Tstart="878";shortTE="F";uid="b0a93686-5c26-4118-8a62-e0cd6026cae6"
scaffold_1	RepeatMasker	DNA/Ginger-1	32585524	32585787	883	+	.	ID="RND-5_FAMILY-679";Tend="2054";Tstart="1774";shortTE="F";uid="5e1708ff-b2d6-419a-9d0d-3e0e76a87803"
scaffold_1	RepeatMasker	DNA/hAT	5159341	5159502	1159	+	.	ID="RND-1_FAMILY-26";Tend="1817";Tstart="1656";shortTE="F";uid="3aba1859-00b1-40a2-8033-8159b333e112"
scaffold_1	RepeatMasker	DNA/Ginger-1	51562861	51563847	6401	+	.	ID="RND-4_FAMILY-839";Tend="1918";Tstart="927";shortTE="F";uid="c7bc6e71-f0a5-4ec3-9d8f-986d08576efe"
scaffold_1	RepeatMasker	DNA/hAT	69414348	69415421	4232	+	.	ID="RND-6_FAMILY-1361";Tend="1867";Tstart="890";shortTE="F";uid="3c861f81-88a9-421b-b5d2-f63a3bfe0099"
scaffold_1	RepeatMasker	DNA/hAT-Tip100	47765013	47765139	1049	+	.	ID="RND-6_FAMILY-10041";Tend="559";Tstart="433";shortTE="F";uid="d01d23e5-2ede-4c9a-b35d-bcb93ee9dddf"
scaffold_1	RepeatMasker	DNA/TcMar-Tc1	13018476	13018599	402	+	.	ID="RND-6_FAMILY-4495";Tend="1764";Tstart="1641";shortTE="F";uid="9067ec2b-8c3f-46f4-b3da-7de6774cb6fb"
scaffold_1	RepeatMasker	DNA/Maverick	25991766	25992703	3120	+	.	ID="rnd-6_family-4228";Tend="2035";Tstart="1255";shortTE="F";uid="fb766de5-6f38-44d7-accb-fbc5e5908d37"
scaffold_1	RepeatMasker	DNA	56666837	56666946	409	+	.	ID="RND-6_FAMILY-333";Tend="1657";Tstart="1543";shortTE="F";uid="769395b7-2bde-4f34-b99a-f790d6133694"
scaffold_1	RepeatMasker	DNA/hAT-Tip100	67576124	67576716	3672	+	.	ID="RND-1_FAMILY-234";Tend="1530";Tstart="920";shortTE="F";uid="fe78af58-39ee-48a1-8a8a-7e09f370dfdc"
scaffold_1	RepeatMasker	DNA	8399044	8400213	3468	+	.	ID="RND-4_FAMILY-220";Tend="1892";Tstart="744";shortTE="F";uid="8256687b-9515-41a0-9c3d-a42834039be0"
scaffold_1	RepeatMasker	DNA/Ginger-1	51299780	51300078	444	+	.	ID="RND-5_FAMILY-222";Tend="1562";Tstart="1298";shortTE="F";uid="f5763b0d-e914-428b-b517-277e1c2b2905"
scaffold_1	RepeatMasker	DNA/Ginger-1	62485148	62485476	1284	+	.	ID="RND-5_FAMILY-222";Tend="1306";Tstart="984";shortTE="F";uid="79ca63ac-f690-4313-873b-16f056194814"
scaffold_1	RepeatMasker	DNA/Ginger-1	46086258	46086623	2729	+	.	ID="RND-6_FAMILY-2321";Tend="1993";Tstart="916";shortTE="F";uid="b8f7616a-aa5e-4264-8b16-7bb5fa965189"
scaffold_1	RepeatMasker	Unknown	54615639	54615947	1197	+	.	ID="RND-5_FAMILY-1135";Tend="3303";Tstart="2983";shortTE="F";uid="ac42c32c-1885-42d2-882d-be99243dd45d"
scaffold_1	RepeatMasker	LTR/Copia	49981432	49981615	675	+	.	ID="RND-6_FAMILY-623";Tend="1383";Tstart="1223";shortTE="F";uid="68706947-3419-4347-bf9d-0aa67b8e8722"
scaffold_1	RepeatMasker	DNA/Ginger-1	61943176	61943652	1863	+	.	ID="RND-5_FAMILY-679";Tend="1320";Tstart="848";shortTE="F";uid="9fdce431-ffd4-4b02-abf7-90500c19490d"
scaffold_1	RepeatMasker	DNA/hAT-Tip100	56306543	56306703	609	+	.	ID="RND-6_FAMILY-2";Tend="1446";Tstart="1293";shortTE="F";uid="4513bbcf-cdfb-454c-a46f-9657e4896ca5"
scaffold_1	RepeatMasker	Unknown	32862986	32865155	16711	+	.	ID="RND-1_FAMILY-65";Tend="2727";Tstart="539";shortTE="F";uid="ffffea7f-a7c8-4e9b-a204-bc9ca46193af"
scaffold_1	RepeatMasker	DNA/Ginger-1	44865435	44866277	744	+	.	ID="RND-5_FAMILY-679";Tend="2280";Tstart="1450";shortTE="F";uid="4e0cc93c-9b6f-427f-a47b-bb322da366d0"
scaffold_1	RepeatMasker	DNA/Ginger-1	6246162	6246546	1094	+	.	ID="RND-6_FAMILY-1604";Tend="1131";Tstart="742";shortTE="F";uid="8159afb6-648c-476c-ad00-e7dc4d9f5d8e"
scaffold_1	RepeatMasker	DNA/Ginger-1	65965832	65965936	474	+	.	ID="RND-6_FAMILY-4175";Tend="781";Tstart="669";shortTE="F";uid="e7537d9f-3efb-4aae-add5-7710011d80a2"
scaffold_1	RepeatMasker	Unknown	40555870	40556167	899	+	.	ID="RND-1_FAMILY-327";Tend="2686";Tstart="2398";shortTE="F";uid="ec4d497d-df7d-4243-9541-5db5318b0afe"
scaffold_1	RepeatMasker	DNA	3689716	3690029	1288	+	.	ID="RND-5_FAMILY-600";Tend="1061";Tstart="763";shortTE="F";uid="56df444e-4155-476b-a1b3-36a65c4b422c"
scaffold_1	RepeatMasker	DNA/Ginger-1	33025172	33025289	1442	+	.	ID="rnd-5_family-679";Tend="1781";Tstart="930";shortTE="F";uid="5bdb00b3-239e-46b2-b298-b94e7c1065b0"
scaffold_1	RepeatMasker	Unknown	21165064	21165186	541	+	.	ID="RND-1_FAMILY-197";Tend="261";Tstart="122";shortTE="F";uid="7f39dee6-5ee4-4791-ae7f-943f451a1835"
scaffold_1	RepeatMasker	DNA/Ginger-1	55384478	55384967	2216	+	.	ID="RND-5_FAMILY-222";Tend="1449";Tstart="912";shortTE="F";uid="bdcc93bb-72c8-4003-8e1d-a306396769eb"
scaffold_1	RepeatMasker	Unknown	30859848	30860577	5712	+	.	ID="RND-5_FAMILY-3082";Tend="1841";Tstart="1113";shortTE="F";uid="668a2230-9ca6-41e2-8bc9-e3b36268eb2b"
scaffold_1	RepeatMasker	DNA	53098363	53098544	895	+	.	ID="RND-4_FAMILY-338";Tend="2534";Tstart="2362";shortTE="F";uid="661d2439-5f9c-426c-a58e-270cbad39776"
scaffold_1	RepeatMasker	DNA/Kolobok-E	68364257	68364431	911	+	.	ID="RND-6_FAMILY-289";Tend="588";Tstart="403";shortTE="F";uid="dfbbd775-2de8-4430-a3d0-436837f68e62"
scaffold_1	RepeatMasker	DNA/Ginger-1	21828908	21829317	1048	+	.	ID="RND-1_FAMILY-9";Tend="1618";Tstart="1211";shortTE="F";uid="8cc2762a-90f8-486d-b2a0-de7b46aafe54"
scaffold_1	RepeatMasker	Unknown	26562864	26564635	9123	+	.	ID="RND-6_FAMILY-5943";Tend="2120";Tstart="456";shortTE="F";uid="79d735fa-72fa-41ef-9f7a-81b85b83489d"
scaffold_1	RepeatMasker	DNA/Ginger-1	55533106	55534454	8176	+	.	ID="RND-6_FAMILY-1075";Tend="2155";Tstart="860";shortTE="F";uid="532aed75-f7e0-4aa1-9345-4a9c77e7c641"
scaffold_1	RepeatMasker	DNA/Ginger-1	21192837	21193238	2591	+	.	ID="RND-1_FAMILY-8";Tend="1195";Tstart="775";shortTE="F";uid="d51db1d4-e41e-4da4-8436-187c68367488"
scaffold_1	RepeatMasker	LTR/Pao	50871755	50872654	1405	+	.	ID="BEL4-I_AP";Tend="5442";Tstart="4546";shortTE="F";uid="59ead4ad-cf35-4b34-8a00-b741ef3fbd6c"
scaffold_1	RepeatMasker	DNA/Ginger-1	40437087	40437356	1138	+	.	ID="RND-4_FAMILY-652";Tend="1154";Tstart="891";shortTE="F";uid="e34f0c8d-2e48-486c-8443-3f1f1a9ec99f"
scaffold_1	RepeatMasker	DNA/Ginger-1	58754143	58754955	3430	+	.	ID="rnd-6_family-2321";Tend="1623";Tstart="749";shortTE="F";uid="640128ea-5177-41a4-853f-ca806b7d892b"
scaffold_1	RepeatMasker	Unknown	19259771	19260213	934	+	.	ID="RND-6_FAMILY-3042";Tend="683";Tstart="214";shortTE="F";uid="937375fe-fa71-493f-97a3-820f98d0c874"
scaffold_1	RepeatMasker	DNA/hAT-Tip100	62633548	62633653	438	+	.	ID="RND-1_FAMILY-110";Tend="1636";Tstart="1530";shortTE="F";uid="17465dbf-d8f0-4786-9ad6-d8ad01884118"
scaffold_1	RepeatMasker	DNA/Ginger-1	67371778	67372334	2311	+	.	ID="RND-6_FAMILY-8521";Tend="1605";Tstart="1054";shortTE="F";uid="efb0934f-8c1c-4cf8-9403-73792d3d3d22"
scaffold_1	RepeatMasker	DNA/Ginger-1	9559368	9559848	2624	+	.	ID="RND-5_FAMILY-222";Tend="1459";Tstart="897";shortTE="F";uid="5ce98841-eef0-484e-ae6c-81162c88d41d"
scaffold_1	RepeatMasker	DNA/hAT-hAT19	51138350	51138551	430	+	.	ID="DNA8-80_AP";Tend="215";Tstart="1";shortTE="F";uid="c1e3778e-f17a-4fc7-8da0-2336ab0fad7a"
scaffold_1	RepeatMasker	DNA/Ginger-1	8043829	8043980	535	+	.	ID="rnd-5_family-222";Tend="1089";Tstart="913";shortTE="F";uid="6b36f303-a94f-4464-8978-6ed020304a8c"
scaffold_1	RepeatMasker	Unknown	44466627	44466783	557	+	.	ID="RND-5_FAMILY-719";Tend="730";Tstart="599";shortTE="F";uid="799fc52e-35e5-4368-9598-90cea6ff3ee1"
scaffold_1	RepeatMasker	DNA/Merlin	27982308	27982705	2758	+	.	ID="RND-1_FAMILY-25";Tend="1371";Tstart="976";shortTE="F";uid="f46b943b-7489-4898-bfb9-2254240c1482"
scaffold_1	RepeatMasker	LTR/Pao	46274625	46275373	451	+	.	ID="RND-6_FAMILY-15216";Tend="2055";Tstart="1307";shortTE="F";uid="eafb06fd-a902-4c03-9f34-69a0f7727888"
scaffold_1	RepeatMasker	DNA/hAT-hAT19	51412412	51412628	514	+	.	ID="DNA8-82_AP";Tend="744";Tstart="539";shortTE="F";uid="678bd2b9-389e-4599-955e-4da3d15d9cfd"
scaffold_1	RepeatMasker	DNA	23017581	23018116	1507	+	.	ID="RND-4_FAMILY-220";Tend="1513";Tstart="973";shortTE="F";uid="bcbb406e-d42a-4e42-bf79-ed823caecc64"
scaffold_1	RepeatMasker	DNA/Ginger-1	56861847	56862262	2501	+	.	ID="RND-5_FAMILY-679";Tend="1860";Tstart="1436";shortTE="F";uid="088329ae-989a-44c7-9095-55d9e3a400e0"
scaffold_1	RepeatMasker	DNA/hAT-Tip100	29509114	29509266	764	+	.	ID="RND-5_FAMILY-921";Tend="1032";Tstart="881";shortTE="F";uid="ab3423f9-7432-4dab-9ce9-134a3ed65227"
scaffold_1	RepeatMasker	DNA/TcMar-m44	11288633	11288800	817	+	.	ID="RND-6_FAMILY-3134";Tend="1511";Tstart="1359";shortTE="F";uid="71e29cae-d217-468b-864e-8e5ae012c051"
scaffold_1	RepeatMasker	DNA/Ginger-2	30406156	30406674	626	+	.	ID="ginger2-1_lmi";Tend="2654";Tstart="2400";shortTE="F";uid="42fb2756-828f-443b-b3b0-e25bcc0935dc"
scaffold_1	RepeatMasker	DNA/hAT-Tip100	49522233	49522505	911	+	.	ID="RND-1_FAMILY-457";Tend="3219";Tstart="2973";shortTE="F";uid="234b96b2-60f6-4060-93e8-9b11d30d21e9"
scaffold_1	RepeatMasker	Unknown	41616580	41616708	578	+	.	ID="RND-6_FAMILY-7443";Tend="1001";Tstart="869";shortTE="F";uid="ba35236a-7892-463d-af17-1cd05dc7c18d"
scaffold_1	RepeatMasker	LINE/RTE-BovB	64336430	64336669	575	+	.	ID="RND-6_FAMILY-792";Tend="1666";Tstart="1407";shortTE="F";uid="539086e1-a76a-449d-b4f2-3fd729851c62"
scaffold_1	RepeatMasker	DNA/Ginger-1	30494394	30495274	4665	+	.	ID="RND-1_FAMILY-8";Tend="1759";Tstart="881";shortTE="F";uid="649a8d08-7927-4034-bd12-2a332e15a57e"
scaffold_1	RepeatMasker	DNA/Ginger-1	9322756	9323290	1275	+	.	ID="RND-5_FAMILY-679";Tend="1372";Tstart="808";shortTE="F";uid="dc6fd411-de54-4c95-b750-3ccf27a30a70"
scaffold_1	RepeatMasker	DNA/hAT-Ac	26158361	26159483	7701	+	.	ID="RND-5_FAMILY-1731";Tend="1953";Tstart="877";shortTE="F";uid="56afed11-0bd3-44f4-a493-e0aea7c193c2"
scaffold_1	RepeatMasker	DNA/Ginger-1	54427021	54427597	1520	+	.	ID="RND-1_FAMILY-446";Tend="1074";Tstart="527";shortTE="F";uid="94686a5e-4760-40c8-b09f-0dfeb95f4921"
scaffold_1	RepeatMasker	DNA/Ginger-1	46971892	46972258	1858	+	.	ID="RND-5_FAMILY-679";Tend="2242";Tstart="1867";shortTE="F";uid="e87485fd-834a-49f1-9f66-c45992f3357c"
scaffold_1	RepeatMasker	DNA	59042594	59042732	455	+	.	ID="RND-5_FAMILY-600";Tend="1054";Tstart="922";shortTE="F";uid="46d0d90e-9bb6-45fc-bc80-e111bee7cb8a"
scaffold_1	RepeatMasker	DNA/hAT	28941734	28942593	5500	+	.	ID="RND-1_FAMILY-26";Tend="1966";Tstart="1095";shortTE="F";uid="0b9141c3-55ba-4782-b025-f63f259c3565"
scaffold_1	RepeatMasker	LTR/Gypsy	43925920	43926115	1131	+	.	ID="RND-6_FAMILY-1268";Tend="492";Tstart="310";shortTE="F";uid="b1ad9978-8324-4a07-bb97-2e6fee5e9137"
scaffold_1	RepeatMasker	Unknown	67237737	67237896	499	+	.	ID="RND-6_FAMILY-6752";Tend="377";Tstart="215";shortTE="F";uid="138284e7-754f-4864-8c90-929282bd0398"
scaffold_1	RepeatMasker	Unknown	68505810	68505942	654	+	.	ID="RND-6_FAMILY-2607";Tend="1211";Tstart="1078";shortTE="F";uid="456f3bdc-760e-4585-b05c-0009a5cfa7ff"
scaffold_1	RepeatMasker	DNA/hAT-Tip100	38433271	38433719	973	+	.	ID="RND-6_FAMILY-4850";Tend="2197";Tstart="1785";shortTE="F";uid="80df1308-8619-4ff3-9467-6d7ccd3da7f4"
scaffold_1	RepeatMasker	DNA/Ginger-1	34748847	34749358	2536	+	.	ID="RND-6_FAMILY-4968";Tend="1482";Tstart="950";shortTE="F";uid="47c93cf3-7371-4d76-b771-95fe775cd04a"
scaffold_1	RepeatMasker	Unknown	46866092	46866483	2760	+	.	ID="RND-1_FAMILY-516";Tend="1345";Tstart="912";shortTE="F";uid="b7b9eb72-cbb6-4bb2-8634-26b22a701709"
scaffold_1	RepeatMasker	DNA/hAT-Tip100	66756458	66756773	1298	+	.	ID="RND-1_FAMILY-81";Tend="1277";Tstart="963";shortTE="F";uid="315a515a-3185-4c52-b397-40598a42c013"
scaffold_1	RepeatMasker	Retroposon?	45473578	45474112	3639	+	.	ID="RND-1_FAMILY-4";Tend="1496";Tstart="958";shortTE="F";uid="61720a9d-8df0-437b-b34c-c8da1e4d3d5c"
scaffold_1	RepeatMasker	DNA/hAT-Tip100	43510419	43510847	721	+	.	ID="RND-1_FAMILY-110";Tend="1493";Tstart="1011";shortTE="F";uid="60b11c45-d62c-4574-a1f6-c5062b3eedbd"
scaffold_1	RepeatMasker	LINE/I-Jockey	7466584	7466965	610	+	.	ID="VINGI-15_LMI";Tend="1772";Tstart="1393";shortTE="F";uid="91a13454-7aa5-4fbe-a8bc-189a610c526c"
scaffold_1	RepeatMasker	Unknown	69609515	69609843	939	+	.	ID="RND-4_FAMILY-183";Tend="1167";Tstart="831";shortTE="F";uid="2115f952-0021-4777-9e19-4820c7245a51"
scaffold_1	RepeatMasker	DNA/Ginger-1	65240969	65241121	1116	+	.	ID="rnd-6_family-10588";Tend="878";Tstart="702";shortTE="F";uid="8309a759-f383-4d4f-a8fc-e30b091446c9"
scaffold_1	RepeatMasker	DNA/hAT-Tip100	45929784	45930724	3217	+	.	ID="RND-1_FAMILY-273";Tend="1555";Tstart="623";shortTE="F";uid="1e026c37-ae73-410d-b254-da4ce91cd362"
scaffold_1	RepeatMasker	DNA/Ginger-1	35504570	35504837	412	+	.	ID="RND-1_FAMILY-9";Tend="1250";Tstart="974";shortTE="F";uid="a4302525-5c45-41b0-a780-8c1f73f0ab3f"
scaffold_1	RepeatMasker	DNA/Ginger-1	60353954	60354525	2155	+	.	ID="RND-5_FAMILY-679";Tend="2042";Tstart="1464";shortTE="F";uid="81c083d3-35f2-4a95-8b84-4e3200156017"
scaffold_1	RepeatMasker	DNA/hAT-Tip100	43121	43334	1264	+	.	ID="RND-1_FAMILY-394";Tend="1465";Tstart="1252";shortTE="F";uid="e43e2eb7-e11d-4c32-b007-828a6db20665"
scaffold_1	RepeatMasker	Unknown	23313703	23313842	468	+	.	ID="RND-6_FAMILY-254";Tend="1907";Tstart="1779";shortTE="F";uid="4819ca47-0a0c-4cf7-b566-edbf29797605"
scaffold_1	RepeatMasker	DNA/hAT-Tip100	59059708	59059953	698	+	.	ID="RND-1_FAMILY-75";Tend="1212";Tstart="903";shortTE="F";uid="ba17df95-053f-44d6-8ab3-93bd7c5414e3"
scaffold_1	RepeatMasker	Unknown	5123133	5123526	1447	+	.	ID="RND-1_FAMILY-224";Tend="2115";Tstart="1762";shortTE="F";uid="37ecf97c-0573-48ef-8f49-0c6c7f86bf22"
scaffold_1	RepeatMasker	DNA/hAT-Ac	44853818	44853972	770	+	.	ID="RND-1_FAMILY-138";Tend="1135";Tstart="953";shortTE="F";uid="d2e2cb05-0954-4ca4-bdbd-9f85aa24b7f1"
scaffold_1	RepeatMasker	Unknown	53287838	53288052	1237	+	.	ID="RND-5_FAMILY-1615";Tend="1390";Tstart="1175";shortTE="F";uid="58984b15-35be-4d93-99d4-dc062a1549ed"
scaffold_1	RepeatMasker	DNA/Ginger-1	45102833	45102982	526	+	.	ID="RND-1_FAMILY-8";Tend="2272";Tstart="2122";shortTE="F";uid="0c21b56d-f017-4d66-9eed-c1338f61edb3"
scaffold_1	RepeatMasker	DNA/TcMar-Mariner	35344467	35344978	2885	+	.	ID="RND-6_FAMILY-460";Tend="1631";Tstart="1115";shortTE="F";uid="76984dac-1c3a-40ed-9cb2-31df372f4395"
scaffold_1	RepeatMasker	DNA	66788038	66788305	581	+	.	ID="RND-4_FAMILY-220";Tend="1247";Tstart="974";shortTE="F";uid="1ebc37ef-e4f1-44f6-bb4a-f4ae6dbb9d5b"
scaffold_1	RepeatMasker	DNA/Sola-1	11655370	11655626	1669	+	.	ID="RND-6_FAMILY-200";Tend="1051";Tstart="803";shortTE="F";uid="ee451014-2e25-4b69-a86c-18341a24b165"
scaffold_1	RepeatMasker	DNA/Ginger-1	38534482	38535291	3831	+	.	ID="rnd-6_family-8521";Tend="1531";Tstart="752";shortTE="F";uid="ab96c5ff-0fa4-4a86-bed1-8e95ff6307fb"
scaffold_1	RepeatMasker	Retroposon?	17743788	17744058	1039	+	.	ID="RND-6_FAMILY-747";Tend="1933";Tstart="1668";shortTE="F";uid="a8d5dfca-10c7-4e8a-8aa0-feebac7e0929"
scaffold_1	RepeatMasker	DNA/Ginger-1	44587738	44587860	417	+	.	ID="RND-6_FAMILY-4811";Tend="1953";Tstart="1844";shortTE="F";uid="9352dcfa-3383-466e-88d8-62e482988117"
scaffold_1	RepeatMasker	DNA/Ginger-1	20174601	20175106	3569	+	.	ID="rnd-1_family-21";Tend="1427";Tstart="864";shortTE="F";uid="74298e0c-36c5-430d-b144-bf9fc455a389"
scaffold_1	RepeatMasker	DNA/Ginger-1	30481702	30482254	2811	+	.	ID="RND-1_FAMILY-9";Tend="1549";Tstart="960";shortTE="F";uid="29270c9c-faa7-4d11-9c1d-1921aba8d66b"
scaffold_1	RepeatMasker	DNA/Kolobok-E	24829804	24830677	5455	+	.	ID="RND-1_FAMILY-46";Tend="1509";Tstart="661";shortTE="F";uid="d4033a07-e003-40e7-be9d-541026a52826"
scaffold_1	RepeatMasker	DNA/hAT	56049791	56050153	1813	+	.	ID="RND-1_FAMILY-139";Tend="1232";Tstart="904";shortTE="F";uid="674bc24e-12c6-48fb-937c-671e9bb1a6e6"
scaffold_1	RepeatMasker	LINE/RTE-BovB	52096714	52099647	1533	+	.	ID="RND-5_FAMILY-669";Tend="3064";Tstart="308";shortTE="F";uid="39620cd3-0c1f-4ae3-bb7d-6934c2a6800c"
scaffold_1	RepeatMasker	DNA/Ginger-1	60369247	60369403	922	+	.	ID="RND-4_FAMILY-652";Tend="2179";Tstart="2021";shortTE="F";uid="a735b398-ab33-4fdc-86fa-7ea64fdebd62"
scaffold_1	RepeatMasker	Unknown	57792019	57792262	1155	+	.	ID="RND-1_FAMILY-166";Tend="1157";Tstart="909";shortTE="F";uid="7effd788-f5a0-453d-b07d-cf7a1ec8ebfd"
scaffold_1	RepeatMasker	Unknown	23152564	23152903	2629	+	.	ID="RND-1_FAMILY-420";Tend="1367";Tstart="1026";shortTE="F";uid="ababd7c9-8e0b-4bdd-a40a-887b0ee276aa"
scaffold_1	RepeatMasker	DNA/hAT	44589454	44590298	3357	+	.	ID="RND-1_FAMILY-7";Tend="1944";Tstart="1023";shortTE="F";uid="cb4d0ce5-611d-461f-abf6-516635a1ddca"
scaffold_1	RepeatMasker	DNA/hAT-Tip100	59060647	59061208	852	+	.	ID="RND-1_FAMILY-110";Tend="1588";Tstart="1115";shortTE="F";uid="2be04e25-958b-41e8-8023-1eb4c71582e9"
scaffold_1	RepeatMasker	LINE/CR1	27921520	27922298	1557	+	.	ID="RND-6_FAMILY-1285";Tend="1568";Tstart="829";shortTE="F";uid="7e07182b-f357-422e-b60a-b5314af351e7"
scaffold_1	RepeatMasker	DNA/Ginger-1	64329366	64329686	448	+	.	ID="rnd-5_family-222";Tend="1168";Tstart="967";shortTE="F";uid="e1cea32b-092e-450f-bfb2-3aa186c781ea"
scaffold_1	RepeatMasker	DNA/Maverick	69451975	69453228	2766	+	.	ID="rnd-6_family-4267";Tend="409";Tstart="1";shortTE="F";uid="14700f72-508f-430c-b7cd-ef6984f74927"
scaffold_1	RepeatMasker	Unknown	41584010	41584134	551	+	.	ID="RND-1_FAMILY-175";Tend="1066";Tstart="938";shortTE="F";uid="956a521f-8fca-4475-8c77-a541066dd582"
scaffold_1	RepeatMasker	LINE/I-Jockey	19034760	19035201	649	+	.	ID="VINGI-42_LMI";Tend="2016";Tstart="1577";shortTE="F";uid="d13c55f0-0caf-4ca3-8504-435345293217"
scaffold_1	RepeatMasker	LINE/RTE-BovB	40493824	40494517	1367	+	.	ID="RND-6_FAMILY-2470";Tend="1360";Tstart="669";shortTE="F";uid="26ac569c-d0b0-433e-8f90-348a20bba2ae"
scaffold_1	RepeatMasker	DNA	9388238	9388939	3548	+	.	ID="RND-6_FAMILY-5172";Tend="1611";Tstart="930";shortTE="F";uid="15b778f3-82a0-4fed-9dc6-8b863e0abbad"
scaffold_1	RepeatMasker	Unknown	15968728	15969420	1022	+	.	ID="RND-6_FAMILY-3042";TEgroup="ctg_1%7CRND-6_FAMILY-3042%7C1";Tend="1892";Tstart="1345";shortTE="F";uid="5764a6ec-6215-44d9-8053-bc33441e7a2d"
scaffold_1	RepeatMasker	Unknown	53622163	53622777	1102	+	.	ID="RND-6_FAMILY-8659";Tend="1598";Tstart="1047";shortTE="F";uid="af697aac-5fc2-4408-a515-47ec5cb5bd20"
scaffold_1	RepeatMasker	DNA/Ginger-1	44036537	44036773	1631	+	.	ID="rnd-5_family-222";Tend="1453";Tstart="1257";shortTE="F";uid="bc38c420-231f-499f-8f42-0733d9968589"
scaffold_1	RepeatMasker	DNA/hAT-Ac	44812349	44812601	1553	+	.	ID="RND-1_FAMILY-138";Tend="1201";Tstart="952";shortTE="F";uid="20c1ebae-d0e5-4fd1-a596-5c2940084f9d"
scaffold_1	RepeatMasker	Unknown	41460738	41460907	829	+	.	ID="RND-6_FAMILY-4032";Tend="1211";Tstart="1025";shortTE="F";uid="ba81613c-38e4-4339-9d9b-65c99b687bd6"
scaffold_1	RepeatMasker	DNA/Ginger-1	24964054	24964578	2484	+	.	ID="RND-5_FAMILY-222";Tend="1444";Tstart="916";shortTE="F";uid="1cb523f4-f1ea-41d6-bc40-7ab980ed3314"
scaffold_1	RepeatMasker	DNA/Ginger-1	7486276	7486694	448	+	.	ID="rnd-5_family-679";Tend="1071";Tstart="920";shortTE="F";uid="c9282755-95cc-4185-b099-1f384bcab38b"
scaffold_1	RepeatMasker	DNA/hAT-Tip100	16206174	16206516	1723	+	.	ID="RND-1_FAMILY-91";Tend="1251";Tstart="919";shortTE="F";uid="96268a72-d493-452e-8890-01861512b0b6"
scaffold_1	RepeatMasker	DNA/Ginger-1	47090642	47091845	6413	+	.	ID="RND-6_FAMILY-1604";Tend="2139";Tstart="867";shortTE="F";uid="18234b4d-930d-4178-8509-303fbe15a977"
scaffold_1	RepeatMasker	DNA/Merlin	40138625	40139468	5241	+	.	ID="RND-1_FAMILY-25";Tend="1825";Tstart="976";shortTE="F";uid="34403d63-6fa1-46fe-a049-531293e73f44"
scaffold_1	RepeatMasker	DNA/Ginger-1	30726202	30727028	3737	+	.	ID="RND-5_FAMILY-679";Tend="2238";Tstart="1393";shortTE="F";uid="88397d86-400d-4cdc-b917-06b495fc2e5b"
scaffold_1	RepeatMasker	Unknown	44478060	44478412	1650	+	.	ID="RND-1_FAMILY-436";Tend="1012";Tstart="618";shortTE="F";uid="3857d20e-b96a-4500-bd72-06bed475bffd"
scaffold_1	RepeatMasker	LTR/Gypsy	30019364	30021870	2044	+	.	ID="GYPSY-12_TCA-I";Tend="4524";Tstart="1694";shortTE="F";uid="941258e2-3e26-467f-900b-afc7b90611dc"
scaffold_1	RepeatMasker	LINE/CR1	56906647	56906862	505	+	.	ID="RND-6_FAMILY-1285";Tend="1589";Tstart="1384";shortTE="F";uid="8ee5d034-5035-4f47-a01b-e7774130ac89"
scaffold_1	RepeatMasker	DNA/hAT	38773745	38773888	461	+	.	ID="RND-1_FAMILY-7";Tend="2322";Tstart="2181";shortTE="F";uid="eb0948d0-6573-46bf-8465-214cdffe29b2"
scaffold_1	RepeatMasker	DNA/hAT-Tip100	43174302	43174431	707	+	.	ID="RND-1_FAMILY-81";Tend="1116";Tstart="989";shortTE="F";uid="34d5ccae-4bf2-4ba9-b5d1-ba7e4e23fdd1"
scaffold_1	RepeatMasker	LINE/RTE-BovB	55748046	55748527	884	+	.	ID="RND-6_FAMILY-792";Tend="1589";Tstart="1078";shortTE="F";uid="54f18d6d-1f30-4eaf-afc2-f6c538351f21"
scaffold_1	RepeatMasker	DNA/hAT-Tip100	1240409	1240612	901	+	.	ID="RND-5_FAMILY-1043";Tend="1385";Tstart="1189";shortTE="F";uid="9c898950-1cdb-4629-9656-e3fa52056237"
scaffold_1	RepeatMasker	DNA/Kolobok-E	46975470	46975969	3171	+	.	ID="RND-6_FAMILY-289";Tend="1315";Tstart="803";shortTE="F";uid="448895f8-9a0d-4872-8162-fe8192376f21"
scaffold_1	RepeatMasker	DNA/hAT-Ac	59715959	59716161	899	+	.	ID="RND-5_FAMILY-2723";Tend="1467";Tstart="1261";shortTE="F";uid="5f6a211d-e8e9-4aa6-a2f4-608136ba5087"
scaffold_1	RepeatMasker	DNA/Ginger-1	13104064	13105284	7557	+	.	ID="RND-6_FAMILY-2321";Tend="2158";Tstart="892";shortTE="F";uid="c14c9566-e9f1-4277-bf9c-3a2ece9c7ee3"
scaffold_1	RepeatMasker	DNA/hAT	38942556	38943135	3788	+	.	ID="RND-5_FAMILY-4219";Tend="1537";Tstart="903";shortTE="F";uid="c80163dc-534c-4b61-80a7-52337a610714"
scaffold_1	RepeatMasker	DNA/TcMar-Mariner	35053283	35053696	740	+	.	ID="mariner-1_dbi";Tend="1267";Tstart="862";shortTE="F";uid="a30af868-60bd-4478-b747-0e6f93a38f77"
scaffold_1	RepeatMasker	DNA/Ginger-1	11274024	11274259	1310	+	.	ID="RND-6_FAMILY-2321";Tend="1628";Tstart="1398";shortTE="F";uid="bfbd5c3e-27eb-4928-87c8-e30ff254672c"
scaffold_1	RepeatMasker	DNA/hAT-Tip100	1184713	1185223	3641	+	.	ID="RND-5_FAMILY-1169";Tend="1400";Tstart="891";shortTE="F";uid="789787fc-f21f-40c0-a959-6ce407032a99"
scaffold_1	RepeatMasker	Retroposon?	36889428	36889905	2116	+	.	ID="RND-1_FAMILY-4";Tend="1494";Tstart="929";shortTE="F";uid="5c7963b7-2305-49d7-a720-43e865e38a06"
scaffold_1	RepeatMasker	DNA/Ginger-1	50783695	50784195	2377	+	.	ID="RND-5_FAMILY-222";Tend="1448";Tstart="916";shortTE="F";uid="373b28c7-7bfc-4b27-9d16-707fab0b0732"
scaffold_1	RepeatMasker	DNA	5075989	5076244	1394	+	.	ID="RND-6_FAMILY-756";Tend="1216";Tstart="959";shortTE="F";uid="20766785-a5dd-4f0f-a83b-5713ada3e510"
scaffold_1	RepeatMasker	Unknown	19821797	19822199	1749	+	.	ID="RND-1_FAMILY-171";Tend="2794";Tstart="2427";shortTE="F";uid="1cee6e38-b32f-4745-bdb6-f835c9fa3825"
scaffold_1	RepeatMasker	LINE/RTE-BovB	1057202	1057669	1561	+	.	ID="RND-6_FAMILY-5219";Tend="1409";Tstart="963";shortTE="F";uid="60f18fc7-5a63-467c-9ab2-0fdeb0ca35d5"
scaffold_1	RepeatMasker	DNA/Maverick	35160266	35163084	20361	+	.	ID="RND-1_FAMILY-494";Tend="3276";Tstart="387";shortTE="F";uid="74b681f0-5b45-4b99-96d4-5ba2f982a8b3"
scaffold_1	RepeatMasker	Unknown	5147714	5147906	781	+	.	ID="RND-1_FAMILY-260";Tend="1619";Tstart="1392";shortTE="F";uid="17189d5d-ceae-4447-8aea-60c5eec1d015"
scaffold_1	RepeatMasker	Retroposon?	35754960	35755076	2199	+	.	ID="RND-1_FAMILY-4";Tend="1296";Tstart="852";shortTE="F";uid="4bec4a9b-385e-4913-acef-d95ca36a08f7"
scaffold_1	RepeatMasker	Unknown	11732272	11732556	1185	+	.	ID="RND-1_FAMILY-116";Tend="1556";Tstart="1277";shortTE="F";uid="1c78ef6b-4f20-467d-b74a-51d1d9b262e3"
scaffold_1	RepeatMasker	DNA/Ginger-1	31685554	31686078	2444	+	.	ID="RND-1_FAMILY-9";Tend="1516";Tstart="975";shortTE="F";uid="404bb96f-3064-4397-b7d3-05f626e7dce1"
scaffold_1	RepeatMasker	DNA/Ginger-1	64358948	64359199	1184	+	.	ID="RND-1_FAMILY-6";Tend="2609";Tstart="2351";shortTE="F";uid="04a2348c-3725-4bb6-beea-08458678d3ce"
scaffold_1	RepeatMasker	Unknown	18136892	18137072	553	+	.	ID="RND-6_FAMILY-5150";Tend="1617";Tstart="1447";shortTE="F";uid="da926751-9556-4242-8d14-93bf26e9465e"
scaffold_1	RepeatMasker	DNA/hAT-Ac	69391844	69392325	2770	+	.	ID="RND-5_FAMILY-889";Tend="1348";Tstart="883";shortTE="F";uid="9fc37283-8a59-4437-b5eb-eebe39f8fd50"
scaffold_1	RepeatMasker	Unknown	4114746	4115194	667	+	.	ID="RND-4_FAMILY-445";Tend="1317";Tstart="873";shortTE="F";uid="061e340d-2676-4407-a2d5-74378efd9aae"
scaffold_1	RepeatMasker	DNA/Ginger-1	54744126	54744241	427	+	.	ID="RND-6_FAMILY-7865";Tend="299";Tstart="181";shortTE="F";uid="a447fb54-1156-4157-9e69-d618aa13df99"
scaffold_1	RepeatMasker	DNA/hAT	6626823	6627217	1919	+	.	ID="RND-1_FAMILY-26";Tend="2001";Tstart="1602";shortTE="F";uid="bbad9ab0-8f56-41bd-b933-843a10b40657"
scaffold_1	RepeatMasker	DNA/hAT-Tip100	23602608	23602755	950	+	.	ID="RND-1_FAMILY-91";Tend="1121";Tstart="981";shortTE="F";uid="1ce644c6-9e66-41ca-90c0-0ac01b429439"
scaffold_1	RepeatMasker	LINE/CR1	42367894	42369092	790	+	.	ID="RND-6_FAMILY-2652";Tend="1654";Tstart="489";shortTE="F";uid="0a58bd6a-9e70-4261-8bcd-9321baad21c1"
scaffold_1	RepeatMasker	Unknown	54602115	54602665	1803	+	.	ID="RND-6_FAMILY-2264";Tend="868";Tstart="335";shortTE="F";uid="e8529b78-41d8-488d-80af-1442d6f6ea07"
scaffold_1	RepeatMasker	DNA/hAT	16520400	16520672	1143	+	.	ID="RND-5_FAMILY-1246";Tend="1151";Tstart="866";shortTE="F";uid="454ff780-b91e-44cd-86fd-c01c691b10b6"
scaffold_1	RepeatMasker	DNA/hAT	67292347	67292714	2267	+	.	ID="RND-1_FAMILY-139";Tend="1360";Tstart="954";shortTE="F";uid="fa46998f-c3c9-4749-961a-673dd0536923"
scaffold_1	RepeatMasker	DNA/hAT-Tip100	35753655	35753872	973	+	.	ID="RND-4_FAMILY-1041";Tend="1216";Tstart="1000";shortTE="F";uid="f3242526-43cf-4697-be02-c6d897103482"
scaffold_1	RepeatMasker	DNA/Ginger-1	15920850	15921750	4605	+	.	ID="rnd-6_family-2321";Tend="1644";Tstart="656";shortTE="F";uid="a3ce2fc3-c454-4fdf-8c4f-2d109890bdd7"
scaffold_1	RepeatMasker	DNA/hAT	29978905	29979899	2618	+	.	ID="RND-1_FAMILY-26";Tend="1966";Tstart="949";shortTE="F";uid="5bf63b7f-79b5-4a90-b180-6a5654163e3e"
scaffold_1	RepeatMasker	DNA/Ginger-1	36766205	36766710	546	+	.	ID="rnd-6_family-4811";Tend="1283";Tstart="799";shortTE="F";uid="9ab30233-49da-49e4-85fe-cb2e61cb2457"
scaffold_1	RepeatMasker	Unknown	18037459	18037867	659	+	.	ID="RND-5_FAMILY-455";TEgroup="ctg_1%7CRND-5_FAMILY-455%7C1";Tend="1592";Tstart="1005";shortTE="T";uid="49da8bf4-9f2c-4d6b-94da-1a10b7b9fc59"
scaffold_1	RepeatMasker	LTR/Gypsy	43642250	43642400	451	+	.	ID="GYPSY68-I_AG";Tend="2264";Tstart="2114";shortTE="F";uid="6cf3dfd8-ba41-470c-b98c-efa8b9c016c3"
scaffold_1	RepeatMasker	DNA	40453119	40453566	3203	+	.	ID="RND-1_FAMILY-111";Tend="1435";Tstart="983";shortTE="F";uid="9c46cc3d-0224-49cb-a533-86ce008d5037"
scaffold_1	RepeatMasker	DNA/hAT-Charlie	18276131	18277882	2712	+	.	ID="AEBUSTER1";Tend="2394";Tstart="631";shortTE="F";uid="4ff53087-e6ea-4632-aa91-fbfac373625c"
scaffold_1	RepeatMasker	DNA	18201460	18201706	1294	+	.	ID="RND-1_FAMILY-217";Tend="1389";Tstart="1131";shortTE="F";uid="7a6806fa-9249-4ae6-9471-2356c80ddb7c"
scaffold_1	RepeatMasker	DNA/hAT-Blackjack	48653793	48654601	4053	+	.	ID="RND-6_FAMILY-1118";TEgroup="ctg_1%7CRND-6_FAMILY-1118%7C3";Tend="1936";Tstart="723";shortTE="F";uid="71d45823-f3b5-43c1-8c7b-afc1c4354b50"
scaffold_1	RepeatMasker	Retroposon?	23238222	23238779	3765	+	.	ID="RND-1_FAMILY-4";Tend="1497";Tstart="931";shortTE="F";uid="89695b8f-311d-4b73-aaf0-96c603981aff"
scaffold_1	RepeatMasker	DNA/Ginger-1	56625617	56625719	1182	+	.	ID="rnd-6_family-4811";Tend="1501";Tstart="1085";shortTE="F";uid="380aa8f6-75fd-47d0-9518-969d13b5a5d1"
scaffold_1	RepeatMasker	LINE/RTE-RTE	64466429	64467680	4852	+	.	ID="RND-6_FAMILY-4792";Tend="1947";Tstart="651";shortTE="F";uid="93c9b6b9-4610-4f3e-a2dc-9ba20a2ce172"
scaffold_1	RepeatMasker	DNA/Ginger-1	24312369	24312528	619	+	.	ID="RND-5_FAMILY-679";Tend="1333";Tstart="1176";shortTE="F";uid="963845c7-af87-47eb-a296-97870ce84ed7"
scaffold_1	RepeatMasker	DNA/Kolobok-E	24135600	24136058	964	+	.	ID="koloboke-2_ap";Tend="446";Tstart="1";shortTE="F";uid="86f6987d-8550-4010-966b-78685cbeb68d"
scaffold_1	RepeatMasker	DNA/hAT-Tip100	4103076	4103355	1516	+	.	ID="RND-1_FAMILY-81";Tend="1262";Tstart="989";shortTE="F";uid="75ab2bc0-ad8b-4636-9963-5c4f07055b34"
scaffold_1	RepeatMasker	DNA/Ginger-1	49321573	49322812	7968	+	.	ID="RND-6_FAMILY-1075";Tend="2112";Tstart="853";shortTE="F";uid="4aa33353-b54a-4cc8-a702-aacfa3d28edc"
scaffold_1	RepeatMasker	DNA/Ginger-1	68619308	68619514	495	+	.	ID="RND-6_FAMILY-10588";Tend="281";Tstart="63";shortTE="F";uid="a6ee3dc9-2928-4055-aadc-70287d438fbc"
scaffold_1	RepeatMasker	DNA/hAT-Tip100	64196772	64197261	1486	+	.	ID="RND-6_FAMILY-4850";Tend="2160";Tstart="1622";shortTE="F";uid="54c50779-8717-4c5d-a70e-f380ce22a665"
scaffold_1	RepeatMasker	LINE/I	22010218	22010522	1761	+	.	ID="RND-6_FAMILY-1847";Tend="1315";Tstart="1014";shortTE="F";uid="c1461328-9324-4ea5-aedf-9afd17ad7e6f"
scaffold_1	RepeatMasker	DNA/Ginger-1	35018456	35018728	1550	+	.	ID="RND-4_FAMILY-839";Tend="1947";Tstart="1689";shortTE="F";uid="9749b5e4-cfb3-4edd-a294-10c39d33e169"
scaffold_1	RepeatMasker	Unknown	40001805	40002089	1348	+	.	ID="RND-5_FAMILY-2658";Tend="1251";Tstart="946";shortTE="F";uid="fd9cf7dd-ae66-4f48-bd04-f3aed1950b4e"
scaffold_1	RepeatMasker	DNA/Ginger-1	25005877	25006702	2807	+	.	ID="RND-1_FAMILY-258";Tend="2384";Tstart="1619";shortTE="F";uid="9b009de9-e1c9-42a0-b9f4-02feeb033698"
scaffold_1	RepeatMasker	Unknown	40273725	40274298	3065	+	.	ID="RND-5_FAMILY-2366";Tend="1599";Tstart="916";shortTE="F";uid="77c50966-ed5a-4d19-949f-987829041adb"
scaffold_1	RepeatMasker	DNA/hAT-Tip100	59054677	59055160	1104	+	.	ID="RND-1_FAMILY-91";Tend="1236";Tstart="757";shortTE="F";uid="82728123-97dc-451b-a07c-05d2bd3110b5"
scaffold_1	RepeatMasker	DNA/hAT	41869406	41870113	3318	+	.	ID="RND-1_FAMILY-26";Tend="1961";Tstart="1242";shortTE="F";uid="d8b2cfc1-7b5b-491e-b153-7ac068a569a5"
scaffold_1	RepeatMasker	DNA/Ginger-1	30239123	30239456	846	+	.	ID="RND-5_FAMILY-679";Tend="1997";Tstart="1630";shortTE="F";uid="aba58eab-05be-4f2a-82c6-2e862d4c0101"
scaffold_1	RepeatMasker	DNA/hAT-Ac	54208876	54209111	951	+	.	ID="RND-1_FAMILY-138";Tend="1204";Tstart="959";shortTE="F";uid="838e5b4c-9fb5-4147-ac2f-bf0b86323f12"
scaffold_1	RepeatMasker	LINE/L2	12593060	12593348	1130	+	.	ID="RND-6_FAMILY-7152";Tend="1374";Tstart="1077";shortTE="F";uid="71443d43-4a45-4e1a-8459-7c2f503b3f69"
scaffold_1	RepeatMasker	LINE/RTE-BovB	35851140	35851492	1432	+	.	ID="RND-6_FAMILY-792";Tend="1649";Tstart="1296";shortTE="F";uid="88a88b82-9200-4696-9463-cf582384faae"
scaffold_1	RepeatMasker	DNA/Ginger-1	55700711	55701415	3010	+	.	ID="RND-5_FAMILY-679";Tend="2239";Tstart="1532";shortTE="F";uid="d932f41d-d946-4deb-9b69-2c5df3e437e2"
scaffold_1	RepeatMasker	DNA/hAT	67795302	67795481	401	+	.	ID="RND-5_FAMILY-1370";Tend="1494";Tstart="1336";shortTE="F";uid="6582a018-89b5-486d-80fa-2688238530ce"
scaffold_1	RepeatMasker	Unknown	43170854	43170995	505	+	.	ID="RND-6_FAMILY-7443";Tend="1028";Tstart="882";shortTE="F";uid="26f5ea62-d77f-46bf-974b-8318747ebd52"
scaffold_1	RepeatMasker	DNA/MULE-NOF	59701163	59701618	1797	+	.	ID="RND-6_FAMILY-4137";Tend="1068";Tstart="594";shortTE="F";uid="4419533e-55c5-40c8-b92f-65d8e5a242d2"
scaffold_1	RepeatMasker	DNA/hAT	10655309	10656352	4864	+	.	ID="RND-1_FAMILY-26";Tend="1959";Tstart="904";shortTE="F";uid="a0ca2206-4202-4a90-bf45-0ba2a67c9a75"
scaffold_1	RepeatMasker	DNA	46121995	46122265	1036	+	.	ID="RND-6_FAMILY-15882";Tend="2313";Tstart="2042";shortTE="F";uid="3f422985-3c50-4b24-84af-d349a7a76bc9"
scaffold_1	RepeatMasker	RC/Helitron	24146967	24147816	7384	+	.	ID="HELITRON-2_DF";Tend="1808";Tstart="959";shortTE="F";uid="356402f9-1b5f-4f84-b1c1-a63ceb337622"
scaffold_1	RepeatMasker	DNA/hAT-Tip100	64258833	64259296	580	+	.	ID="RND-5_FAMILY-1359";TEgroup="ctg_1%7CRND-5_FAMILY-1359%7C9";Tend="1639";Tstart="889";shortTE="T";uid="135ad529-6c30-441a-8914-79e8e42ef666"
scaffold_1	RepeatMasker	DNA/Ginger-1	49346525	49347296	4535	+	.	ID="rnd-6_family-2321";Tend="1609";Tstart="892";shortTE="F";uid="cf757908-514e-4779-b0a2-29694f59fa9f"
scaffold_1	RepeatMasker	DNA/Merlin	42066336	42066993	1897	+	.	ID="RND-1_FAMILY-25";Tend="1601";Tstart="941";shortTE="F";uid="2c996219-6b90-4cad-a947-3a8d0a17befa"
scaffold_1	RepeatMasker	Unknown	53579422	53579790	3023	+	.	ID="RND-6_FAMILY-1618";Tend="1736";Tstart="1365";shortTE="F";uid="bd141762-e708-4386-ba56-08db7caf6d3d"
scaffold_1	RepeatMasker	DNA	59645901	59646130	712	+	.	ID="RND-6_FAMILY-984";Tend="1132";Tstart="925";shortTE="F";uid="f1eb5f43-3e0c-4dfe-b0a3-7a32f2ae5802"
scaffold_1	RepeatMasker	Unknown	65630732	65631768	7279	+	.	ID="RND-1_FAMILY-339";Tend="1949";Tstart="905";shortTE="F";uid="6e42cb55-d9af-4811-b1f1-a944f66f8c04"
scaffold_1	RepeatMasker	LTR/Pao	69484102	69484346	1838	+	.	ID="RND-6_FAMILY-23021";Tend="4421";Tstart="4192";shortTE="F";uid="5f302d26-5ee0-4ad7-a451-a63b41557a29"
scaffold_1	RepeatMasker	DNA/Kolobok-E	9373719	9374144	2669	+	.	ID="RND-5_FAMILY-1059";Tend="1521";Tstart="1099";shortTE="F";uid="db3f43d7-2b68-4193-bfa9-158b58dabe02"
scaffold_1	RepeatMasker	DNA	26545722	26546013	2223	+	.	ID="RND-5_FAMILY-2501";Tend="1251";Tstart="959";shortTE="F";uid="1979ff7f-87eb-4e07-a9fd-1e0368c5e1aa"
scaffold_1	RepeatMasker	DNA/hAT-Tip100	66629633	66629779	615	+	.	ID="RND-5_FAMILY-921";Tend="1032";Tstart="881";shortTE="F";uid="6aab9779-7d38-428c-b3e9-8b62d7559d45"
scaffold_1	RepeatMasker	DNA	63697562	63697680	433	+	.	ID="DNA8-15_AP";Tend="110";Tstart="3";shortTE="F";uid="a0dffb69-2bd6-44db-965d-1c5eceb0aa8b"
scaffold_1	RepeatMasker	LTR/Pao	64249434	64249721	2508	+	.	ID="RND-6_FAMILY-3817";Tend="287";Tstart="1";shortTE="F";uid="10884a7e-21f3-4013-ad3b-55ba71305a8c"
scaffold_1	RepeatMasker	DNA/Kolobok-E	52103507	52103610	452	+	.	ID="RND-5_FAMILY-190";Tend="395";Tstart="292";shortTE="F";uid="9a389b1a-7481-4fa4-b246-ba4ca00602a1"
scaffold_1	RepeatMasker	DNA	22484063	22484421	2016	+	.	ID="RND-1_FAMILY-102";Tend="1358";Tstart="967";shortTE="F";uid="6e97b702-c11a-491b-8ad5-d04f1d0edc20"
scaffold_1	RepeatMasker	DNA/hAT-Tip100	18913637	18913933	1087	+	.	ID="RND-1_FAMILY-79";Tend="844";Tstart="566";shortTE="F";uid="4e0bcbd0-0809-4c55-98ca-8c3bc35465a8"
scaffold_1	RepeatMasker	DNA	35000589	35001262	4157	+	.	ID="RND-6_FAMILY-1293";Tend="1906";Tstart="1185";shortTE="F";uid="97b1e74e-da4f-4166-a920-79fa4f51fc58"
scaffold_1	RepeatMasker	Unknown	36778588	36778750	697	+	.	ID="RND-1_FAMILY-72";Tend="3189";Tstart="3021";shortTE="F";uid="cf948dda-92b2-47ea-8596-e992304409c4"
scaffold_1	RepeatMasker	Unknown	58321099	58321218	954	+	.	ID="RND-6_FAMILY-9042";Tend="1067";Tstart="948";shortTE="F";uid="b48ff037-fc8d-445f-87da-1b95a4c212fe"
scaffold_1	RepeatMasker	Unknown	65239253	65239510	433	+	.	ID="RND-6_FAMILY-9000";Tend="2655";Tstart="2438";shortTE="F";uid="806e0a18-0e00-4c5e-bc47-f05b5ce88118"
scaffold_1	RepeatMasker	DNA/Ginger-1	19908842	19909063	944	+	.	ID="rnd-1_family-9";Tend="1168";Tstart="913";shortTE="F";uid="a6215fa7-f403-4571-ae83-adf1eaea286e"
scaffold_1	RepeatMasker	Unknown	62081812	62081936	694	+	.	ID="RND-5_FAMILY-359";Tend="1135";Tstart="1001";shortTE="F";uid="2bfa1dd2-cb50-4a3a-8abc-cb248b61dba9"
scaffold_1	RepeatMasker	DNA/Kolobok-E	55209648	55210243	2384	+	.	ID="RND-5_FAMILY-4506";Tend="638";Tstart="10";shortTE="F";uid="b67a4c74-cd88-4a63-974e-98be1eed591d"
scaffold_1	RepeatMasker	DNA	56548956	56549115	1089	+	.	ID="rnd-1_family-97";Tend="1385";Tstart="1167";shortTE="F";uid="0aa712fe-d904-4c65-a72e-0a510a706451"
scaffold_1	RepeatMasker	Unknown	21405209	21406532	1990	+	.	ID="RND-6_FAMILY-1373";TEgroup="ctg_1%7CRND-6_FAMILY-1373%7C1";Tend="1675";Tstart="211";shortTE="F";uid="a1d035ee-b0cd-4912-9d91-ffb311d0d234"
scaffold_1	RepeatMasker	DNA/Ginger-1	38072402	38073223	2766	+	.	ID="RND-1_FAMILY-12";Tend="2089";Tstart="1221";shortTE="F";uid="cd76238c-e85c-418c-bd04-2160eb751f73"
scaffold_1	RepeatMasker	DNA	24305251	24305791	3566	+	.	ID="RND-1_FAMILY-111";Tend="1516";Tstart="973";shortTE="F";uid="a9121942-76ec-43f0-9d7a-be0d9eb93eeb"
scaffold_1	RepeatMasker	DNA/Ginger-1	11558946	11559370	2545	+	.	ID="RND-6_FAMILY-2321";Tend="1347";Tstart="884";shortTE="F";uid="9360b5f1-7cfc-4977-bd31-bd694325469e"
scaffold_1	RepeatMasker	Unknown	30696844	30697110	427	+	.	ID="RND-1_FAMILY-521";TEgroup="ctg_1%7CRND-1_FAMILY-521%7C3";Tend="1909";Tstart="387";shortTE="T";uid="4530427c-ea40-4bb4-b7f4-740bb0a21073"
scaffold_1	RepeatMasker	DNA/hAT-Tip100	28373656	28373794	720	+	.	ID="RND-5_FAMILY-921";Tend="1029";Tstart="883";shortTE="F";uid="ce1a5d3b-2b5d-4219-bf1f-951c8677f4ea"
scaffold_1	RepeatMasker	DNA/TcMar-Mariner	40519686	40520891	2143	+	.	ID="mariner-9_rpr";Tend="1318";Tstart="106";shortTE="F";uid="d98057fc-4152-4e77-8c90-b75dc0a77a91"
scaffold_1	RepeatMasker	Unknown	62080903	62081818	5061	+	.	ID="RND-1_FAMILY-260";Tend="1853";Tstart="978";shortTE="F";uid="87f3bb15-0d81-4145-a009-2a63b24457e9"
scaffold_1	RepeatMasker	Unknown	5561401	5562308	3548	+	.	ID="RND-6_FAMILY-2377";Tend="1740";Tstart="751";shortTE="F";uid="960e87fa-a8f1-4abf-9ce4-2e408fe9e290"
scaffold_1	RepeatMasker	DNA/Ginger-1	37655220	37655682	2512	+	.	ID="RND-1_FAMILY-9";Tend="1503";Tstart="1018";shortTE="F";uid="c6013c2a-9609-4efe-9c1d-202a23bee916"
scaffold_1	RepeatMasker	DNA/hAT	6930647	6931178	2325	+	.	ID="RND-1_FAMILY-26";Tend="1956";Tstart="1396";shortTE="F";uid="11e4abbd-a78b-4c29-98fb-103fba009c62"
scaffold_1	RepeatMasker	DNA/Ginger-1	62773697	62774865	6412	+	.	ID="RND-6_FAMILY-4811";Tend="1990";Tstart="841";shortTE="F";uid="a93bf578-1ad8-43d5-ab45-df8b1de55f99"
scaffold_1	RepeatMasker	LINE/I	27795821	27796262	1315	+	.	ID="RND-6_FAMILY-12169";Tend="1472";Tstart="1020";shortTE="F";uid="4972f2dc-fc16-4f36-a6b3-e3bd338b1865"
scaffold_1	RepeatMasker	Unknown	41273034	41273235	1279	+	.	ID="RND-6_FAMILY-6126";Tend="1775";Tstart="1573";shortTE="F";uid="43c8a7f0-db20-4bd6-89b1-f3802aee9231"
scaffold_1	RepeatMasker	Unknown	44756579	44756980	2304	+	.	ID="RND-1_FAMILY-286";Tend="1378";Tstart="915";shortTE="F";uid="5a3e7c6f-a80e-42da-8cce-1f2b466bf0be"
scaffold_1	RepeatMasker	Unknown	6908085	6908252	461	+	.	ID="RND-6_FAMILY-7900";Tend="313";Tstart="150";shortTE="F";uid="40bf5cdd-a7b3-4d49-b7a6-9693835cd3dd"
scaffold_1	RepeatMasker	LINE/RTE-BovB	9297363	9297514	403	+	.	ID="RND-6_FAMILY-792";Tend="1319";Tstart="1166";shortTE="F";uid="60dbad6d-f6b0-43e7-bc9f-5f4270d58b1e"
scaffold_1	RepeatMasker	Unknown	40469348	40470010	2300	+	.	ID="RND-4_FAMILY-445";Tend="1560";Tstart="908";shortTE="F";uid="04b332d0-308b-4aef-97cb-a0c6cfced7a6"
scaffold_1	RepeatMasker	DNA/Ginger-1	3512738	3513905	3721	+	.	ID="RND-6_FAMILY-2321";Tend="1955";Tstart="901";shortTE="F";uid="825b8cfb-49df-4291-81c1-d121c964efc7"
scaffold_1	RepeatMasker	DNA/hAT	49273071	49273262	467	+	.	ID="RND-1_FAMILY-7";Tend="997";Tstart="816";shortTE="F";uid="7e5dbb3b-31e5-4f0b-bf15-1036be81245c"
scaffold_1	RepeatMasker	DNA/hAT-Tip100	28784051	28784294	1541	+	.	ID="RND-1_FAMILY-81";Tend="1235";Tstart="987";shortTE="F";uid="e9fb41f5-37a9-4240-a442-e56ebfb39493"
scaffold_1	RepeatMasker	LTR/Gypsy	58156291	58159360	822	+	.	ID="GYPSY3-I_AP";TEgroup="ctg_1%7CGYPSY3-I_AP%7C1";Tend="4610";Tstart="867";shortTE="F";uid="3408ae54-291a-4579-829c-4d9f6509f19f"
scaffold_1	RepeatMasker	DNA/Ginger-1	42567961	42568340	2576	+	.	ID="RND-1_FAMILY-21";Tend="2061";Tstart="1657";shortTE="F";uid="75f6f692-5160-4320-9ad3-4ac843d8457d"
scaffold_1	RepeatMasker	Unknown	8714601	8714902	731	+	.	ID="RND-5_FAMILY-1256";Tend="661";Tstart="381";shortTE="F";uid="0698db75-16d9-4724-99c6-422021b5c36b"
scaffold_1	RepeatMasker	DNA/hAT-hAT19	57887469	57887609	579	+	.	ID="RND-5_FAMILY-2140";Tend="1505";Tstart="1359";shortTE="F";uid="e698d4fe-1c2e-4f1d-97d5-dd3d5d697ce5"
scaffold_1	RepeatMasker	DNA/P	55995332	55997091	621	+	.	ID="RND-6_FAMILY-993";TEgroup="ctg_1%7CRND-6_FAMILY-993%7C1";Tend="2270";Tstart="485";shortTE="T";uid="437ea673-85f7-4ec6-a4d5-e2e0674c99b8"
scaffold_1	RepeatMasker	Unknown	51562123	51562273	788	+	.	ID="RND-1_FAMILY-436";Tend="751";Tstart="603";shortTE="F";uid="78f72f61-b5c0-48fb-95ae-e9d47746e78b"
scaffold_1	RepeatMasker	DNA/Ginger-1	32952545	32952806	627	+	.	ID="rnd-1_family-9";Tend="1664";Tstart="1423";shortTE="F";uid="47cc0e13-1be2-4fab-b85d-ba3c0bdd8942"
scaffold_1	RepeatMasker	Unknown	1716493	1716794	1645	+	.	ID="RND-6_FAMILY-6077";Tend="954";Tstart="672";shortTE="F";uid="db44f075-376d-4391-b4dd-2751f7a07f64"
scaffold_1	RepeatMasker	Unknown	52345249	52345381	473	+	.	ID="RND-4_FAMILY-2246";Tend="3659";Tstart="3522";shortTE="F";uid="a749df59-ce48-4ffe-8fb6-4216e4db19da"
scaffold_1	RepeatMasker	DNA/hAT-Charlie	2293669	2294190	3131	+	.	ID="RND-6_FAMILY-11259";Tend="528";Tstart="46";shortTE="F";uid="8e502384-b9c4-4ba6-a12c-669d473b26ea"
scaffold_1	RepeatMasker	DNA/Ginger-1	49849824	49850051	696	+	.	ID="rnd-5_family-679";Tend="2359";Tstart="2118";shortTE="F";uid="964231c4-dbd1-42e6-891d-6c446d49d475"
scaffold_1	RepeatMasker	Unknown	19070059	19070338	588	+	.	ID="RND-1_FAMILY-247";Tend="1153";Tstart="899";shortTE="F";uid="0f51b605-1e8d-48e9-b24f-b81d243947ac"
scaffold_1	RepeatMasker	Unknown	48399120	48399421	1370	+	.	ID="RND-5_FAMILY-359";Tend="1142";Tstart="835";shortTE="F";uid="29323490-7946-4932-bcf5-881df63eb1d7"
scaffold_1	RepeatMasker	Unknown	23922739	23923106	1317	+	.	ID="RND-4_FAMILY-183";Tend="1241";Tstart="882";shortTE="F";uid="b8cf67e8-bae4-4865-a670-e049b42b5fed"
scaffold_1	RepeatMasker	Unknown	9711895	9712043	506	+	.	ID="RND-6_FAMILY-5740";Tend="1635";Tstart="1494";shortTE="F";uid="c760e1b4-e0f0-49ec-a7ae-e21363475626"
scaffold_1	RepeatMasker	DNA	59934908	59935159	676	+	.	ID="RND-6_FAMILY-5172";Tend="2311";Tstart="2070";shortTE="F";uid="19a9062c-4b7c-46a0-a5e0-3dcffb65ad37"
scaffold_1	RepeatMasker	DNA	46048476	46048832	2734	+	.	ID="RND-1_FAMILY-102";Tend="1331";Tstart="966";shortTE="F";uid="b5e6a59e-1615-4177-b074-b470383ff562"
scaffold_1	RepeatMasker	DNA/hAT	14855657	14855980	1193	+	.	ID="RND-1_FAMILY-7";Tend="1079";Tstart="772";shortTE="F";uid="ff12c2ac-97e6-4664-af8f-1eae856b968f"
scaffold_1	RepeatMasker	DNA/Ginger-1	24580267	24580880	2206	+	.	ID="RND-1_FAMILY-9";Tend="1539";Tstart="911";shortTE="F";uid="2ff2e1b4-9073-4d09-b749-b583696af953"
scaffold_1	RepeatMasker	Unknown	36666991	36667200	611	+	.	ID="RND-5_FAMILY-2366";Tend="1136";Tstart="924";shortTE="F";uid="40d02fbd-0d22-47c5-8935-7f51ff76e59e"
scaffold_1	RepeatMasker	Unknown	27586392	27586935	3099	+	.	ID="RND-1_FAMILY-389";Tend="1757";Tstart="1188";shortTE="F";uid="3eb98bcd-59bf-47d3-9696-6614d3992aa7"
scaffold_1	RepeatMasker	Unknown	28017031	28017421	1325	+	.	ID="RND-6_FAMILY-7443";Tend="1169";Tstart="791";shortTE="F";uid="575181d7-6f5f-4d53-b271-0cdf1d027815"
scaffold_1	RepeatMasker	DNA/Ginger-1	41375904	41376044	806	+	.	ID="rnd-5_family-679";Tend="1281";Tstart="1023";shortTE="F";uid="8656fb81-9939-4113-bc39-4bf53e1fc78a"
scaffold_1	RepeatMasker	DNA/TcMar-Tc1	19996717	19996921	1307	+	.	ID="RND-5_FAMILY-5146";Tend="2583";Tstart="2375";shortTE="F";uid="3fc9be76-2c15-4c19-ae59-0e0b8d8fb548"
scaffold_1	RepeatMasker	DNA/hAT	44889969	44890693	2679	+	.	ID="RND-1_FAMILY-26";Tend="1956";Tstart="1239";shortTE="F";uid="4524c654-219d-4d0c-b768-758d911c78fc"
scaffold_1	RepeatMasker	DNA/Merlin	52320440	52320542	437	+	.	ID="RND-1_FAMILY-25";Tend="1775";Tstart="1675";shortTE="F";uid="44834351-2873-40ff-a801-941ca94fa22d"
scaffold_1	RepeatMasker	DNA/Ginger-1	19105617	19105792	925	+	.	ID="RND-4_FAMILY-839";Tend="1010";Tstart="668";shortTE="F";uid="2c4a8d17-74a7-4a36-a7fb-ea8f43e7c294"
scaffold_1	RepeatMasker	LINE/RTE-BovB	45057249	45057594	1235	+	.	ID="RND-5_FAMILY-2358";Tend="1523";Tstart="1185";shortTE="F";uid="31a2451c-0d5a-4c77-8e9b-78c84868b47c"
scaffold_1	RepeatMasker	DNA/hAT	54438610	54438768	924	+	.	ID="RND-1_FAMILY-26";Tend="1231";Tstart="1064";shortTE="F";uid="891202af-ebc8-4322-9509-5ea96268d8aa"
scaffold_1	RepeatMasker	DNA/hAT	69856118	69857365	10156	+	.	ID="RND-1_FAMILY-235";Tend="2487";Tstart="1237";shortTE="F";uid="238c5048-ebfc-48f3-889d-74c93044839f"
scaffold_1	RepeatMasker	DNA	17745231	17745692	2819	+	.	ID="RND-1_FAMILY-111";Tend="1429";Tstart="974";shortTE="F";uid="4f7caf9a-830c-424d-a287-5c1840d47299"
scaffold_1	RepeatMasker	Unknown	39739685	39739928	471	+	.	ID="RND-1_FAMILY-154";Tend="1262";Tstart="1029";shortTE="F";uid="3c5c8d29-c273-49f7-b500-7672a0db10f5"
scaffold_1	RepeatMasker	DNA/hAT-Ac	51186137	51186498	1378	+	.	ID="RND-1_FAMILY-138";Tend="1303";Tstart="939";shortTE="F";uid="dfeadaa4-9336-495e-b71a-bc505966be2c"
scaffold_1	RepeatMasker	DNA/hAT	47355832	47356011	513	+	.	ID="RND-1_FAMILY-26";Tend="1089";Tstart="927";shortTE="F";uid="819f4c1d-9e38-41f0-bcdb-75176b308daa"
scaffold_1	RepeatMasker	DNA/hAT-Tip100	58086868	58087071	1315	+	.	ID="RND-1_FAMILY-91";Tend="1168";Tstart="970";shortTE="F";uid="a783aa54-6714-4606-9ec7-7d2403bd9807"
scaffold_1	RepeatMasker	DNA/Ginger-1	41616711	41616961	1129	+	.	ID="RND-5_FAMILY-679";Tend="2019";Tstart="1769";shortTE="F";uid="0b899555-972a-4e6c-8d13-e72259102cb9"
scaffold_1	RepeatMasker	Retroposon?	46882757	46883256	3435	+	.	ID="RND-1_FAMILY-4";Tend="1479";Tstart="970";shortTE="F";uid="496f31ea-2b27-4103-af84-5276394177cb"
scaffold_1	RepeatMasker	LINE/RTE-BovB	21992553	21993125	759	+	.	ID="RND-6_FAMILY-2470";Tend="1536";Tstart="965";shortTE="F";uid="9e0b7302-7b93-4c03-8a11-ded19a938b0b"
scaffold_1	RepeatMasker	LINE/R1	16282195	16282314	607	+	.	ID="RND-1_FAMILY-165";Tend="2612";Tstart="2492";shortTE="F";uid="d6150b06-8996-456d-868f-7077cf04adb6"
scaffold_1	RepeatMasker	DNA/hAT-hATm	18106828	18106944	877	+	.	ID="RND-1_FAMILY-373";Tend="2029";Tstart="1913";shortTE="F";uid="df266940-7ca4-4df3-8cb6-aa0195bba899"
scaffold_1	RepeatMasker	DNA/Ginger-1	3676570	3677556	5541	+	.	ID="RND-6_FAMILY-1604";Tend="2100";Tstart="1093";shortTE="F";uid="87c36d04-cf35-4575-998c-2cbaa584c394"
scaffold_1	RepeatMasker	DNA/hAT-Tip100	55490761	55491082	622	+	.	ID="RND-6_FAMILY-2";Tend="1274";Tstart="958";shortTE="F";uid="8602e79b-ed39-4a63-8c33-466f87d45e11"
scaffold_1	RepeatMasker	DNA/hAT-Tip100	63672806	63672948	440	+	.	ID="RND-1_FAMILY-109";Tend="1153";Tstart="996";shortTE="F";uid="cae6d0c4-6ab2-43d1-af3e-9be9cad86269"
scaffold_1	RepeatMasker	Unknown	20290943	20291364	1338	+	.	ID="RND-6_FAMILY-7443";Tend="1303";Tstart="820";shortTE="F";uid="749e3886-a05b-466d-afd8-d2cbcf2b40da"
scaffold_1	RepeatMasker	LINE/I-Jockey	21481883	21482114	626	+	.	ID="RND-5_FAMILY-5375";Tend="1136";Tstart="907";shortTE="F";uid="d9dd1526-3edc-476f-9f45-6178c0e897d1"
scaffold_1	RepeatMasker	DNA/Ginger-1	62696733	62697022	1098	+	.	ID="RND-6_FAMILY-1604";Tend="1007";Tstart="726";shortTE="F";uid="5619911d-4865-4448-87ed-6c610bb8816c"
scaffold_1	RepeatMasker	Retroposon?	49510327	49510439	442	+	.	ID="RND-1_FAMILY-421";Tend="387";Tstart="272";shortTE="F";uid="22869812-965d-4627-ae75-128d43a85841"
scaffold_1	RepeatMasker	DNA/hAT-Tip100	57974224	57974620	2030	+	.	ID="RND-1_FAMILY-183";Tend="1366";Tstart="965";shortTE="F";uid="97f079d3-326d-4367-a27d-8aa65878352f"
scaffold_1	RepeatMasker	Unknown	53213285	53213544	576	+	.	ID="RND-6_FAMILY-7414";Tend="962";Tstart="711";shortTE="F";uid="47b720f6-760a-40f5-8068-638f5e4f413e"
scaffold_1	RepeatMasker	DNA	49053443	49053616	610	+	.	ID="RND-6_FAMILY-194";Tend="1871";Tstart="1660";shortTE="F";uid="b5a4c1f0-f714-4e38-a040-e2b9eb46b9f5"
scaffold_1	RepeatMasker	DNA/Ginger-1	28827279	28827472	1096	+	.	ID="RND-1_FAMILY-12";Tend="1110";Tstart="913";shortTE="F";uid="45196f54-a9cc-49ef-b846-e8edc623b416"
scaffold_1	RepeatMasker	DNA/Ginger-1	49952441	49952865	1931	+	.	ID="RND-5_FAMILY-679";Tend="1429";Tstart="1007";shortTE="F";uid="d0d29600-6480-4ef9-b464-2d7669e691a9"
scaffold_1	RepeatMasker	DNA/Ginger-1	44773205	44773735	2353	+	.	ID="rnd-5_family-222";Tend="1447";Tstart="888";shortTE="F";uid="7807870f-a4ee-43f1-8f40-e00bb9c5f37c"
scaffold_1	RepeatMasker	Unknown	23547195	23548292	1200	+	.	ID="RND-4_FAMILY-445";Tend="1704";Tstart="858";shortTE="F";uid="05b7c42f-303a-45d4-9e0a-1a1ef47dcd0c"
scaffold_1	RepeatMasker	DNA/hAT-Tip100	38320011	38321001	1470	+	.	ID="RND-1_FAMILY-75";Tend="2151";Tstart="941";shortTE="F";uid="62b65443-037e-4290-9d08-70d6159a4d3f"
scaffold_1	RepeatMasker	DNA/hAT-Tip100	26996784	26996976	1337	+	.	ID="RND-4_FAMILY-1042";Tend="1877";Tstart="1690";shortTE="F";uid="fddac502-0c11-418f-99e5-df94803b034b"
scaffold_1	RepeatMasker	Unknown	32454931	32455391	2356	+	.	ID="RND-6_FAMILY-5740";Tend="925";Tstart="480";shortTE="F";uid="f9d20495-7a2e-4f3c-af98-662f6b691b75"
scaffold_1	RepeatMasker	Unknown	63719425	63719713	947	+	.	ID="RND-4_FAMILY-183";Tend="1172";Tstart="886";shortTE="F";uid="f209481f-e14b-4518-afd6-894d3bc7cb78"
scaffold_1	RepeatMasker	DNA/Kolobok-E	64520062	64520209	526	+	.	ID="RND-5_FAMILY-6983";Tend="2867";Tstart="2719";shortTE="F";uid="8f1edf4d-7fd5-4d5d-b1a5-056508e4e1ed"
scaffold_1	RepeatMasker	DNA/hAT-hAT19	9661010	9661364	912	+	.	ID="RND-5_FAMILY-521";Tend="968";Tstart="606";shortTE="F";uid="e7cc2d17-8dd4-404f-b3a0-b9984fc13b8e"
scaffold_1	RepeatMasker	DNA/Ginger-1	52334283	52334749	1497	+	.	ID="rnd-1_family-9";Tend="1372";Tstart="754";shortTE="F";uid="ab3b1091-bb57-467c-80bf-42db8bc2981c"
scaffold_1	RepeatMasker	DNA/Ginger-1	70544757	70544995	759	+	.	ID="RND-5_FAMILY-679";Tend="2239";Tstart="1969";shortTE="F";uid="49b06351-9c95-4383-b92a-f1f0ded4a2da"
scaffold_1	RepeatMasker	DNA/Ginger-1	46007365	46007777	831	+	.	ID="rnd-6_family-10588";Tend="1215";Tstart="823";shortTE="F";uid="149e4895-7e33-448d-9277-ca09e3f694a0"
scaffold_1	RepeatMasker	LTR/Pao	11261747	11261995	1767	+	.	ID="RND-5_FAMILY-1473";Tend="3294";Tstart="3046";shortTE="F";uid="216801d3-f577-48a1-b8bf-8677925eac09"
scaffold_1	RepeatMasker	DNA/Ginger-1	50518092	50518674	1875	+	.	ID="RND-5_FAMILY-222";Tend="1357";Tstart="794";shortTE="F";uid="1ed1204b-4a86-4a1e-abff-492a3a2ce595"
scaffold_1	RepeatMasker	DNA/hAT	781780	782950	476	+	.	ID="RND-1_FAMILY-26";TEgroup="ctg_1%7CRND-1_FAMILY-26%7C1";Tend="2103";Tstart="818";shortTE="T";uid="b124c776-df7c-44b4-8c48-755fa223c8ce"
scaffold_1	RepeatMasker	Unknown	17607749	17608055	2181	+	.	ID="RND-5_FAMILY-666";Tend="2077";Tstart="1774";shortTE="F";uid="88f05140-7cd0-4cc9-9e6d-6d0a7a123023"
scaffold_1	RepeatMasker	Unknown	23723868	23724576	1011	+	.	ID="RND-2_FAMILY-24";Tend="1758";Tstart="935";shortTE="F";uid="a6cf785c-97c3-4aee-bdbf-1675b453d65f"
scaffold_1	RepeatMasker	Unknown	52216192	52216394	574	+	.	ID="RND-4_FAMILY-183";Tend="1072";Tstart="889";shortTE="F";uid="f27f05e4-e489-4639-bdc9-4737944ae73e"
scaffold_1	RepeatMasker	DNA/Ginger-1	56057239	56057449	634	+	.	ID="rnd-1_family-9";Tend="1258";Tstart="910";shortTE="F";uid="d9036720-599d-4c16-81ec-5313c49bf33b"
scaffold_1	RepeatMasker	DNA/Ginger-1	16273038	16273632	2219	+	.	ID="RND-5_FAMILY-222";Tend="1444";Tstart="919";shortTE="F";uid="c9683971-1dc1-4f9c-a11f-37840ecdfeaf"
scaffold_1	RepeatMasker	Unknown	41174730	41174905	1286	+	.	ID="RND-5_FAMILY-1405";Tend="1150";Tstart="964";shortTE="F";uid="3d8f167e-c4c1-4dcb-b3ab-b7b585909607"
scaffold_1	RepeatMasker	LINE/I	5860603	5861236	4611	+	.	ID="RND-1_FAMILY-120";Tend="904";Tstart="273";shortTE="F";uid="62d06024-307e-4c0e-a870-c10dbce0a52e"
scaffold_1	RepeatMasker	Unknown	64397000	64397140	606	+	.	ID="RND-6_FAMILY-379";Tend="1114";Tstart="974";shortTE="F";uid="f42317fc-8651-4a74-a95c-5a9ff10105c0"
scaffold_1	RepeatMasker	DNA/hAT-Tip100	10915604	10915893	1590	+	.	ID="RND-4_FAMILY-1041";Tend="1237";Tstart="949";shortTE="F";uid="5bac81f7-7b01-423f-b86b-9e2f20c7d613"
scaffold_1	RepeatMasker	DNA/Merlin	66697663	66697772	633	+	.	ID="RND-1_FAMILY-25";Tend="1790";Tstart="1680";shortTE="F";uid="a429f0d2-3741-400c-8972-f0627a6ce6f1"
scaffold_1	RepeatMasker	DNA/hAT-Tip100	43722078	43722391	1411	+	.	ID="RND-1_FAMILY-75";Tend="1213";Tstart="898";shortTE="F";uid="4f4f493f-ba8c-47a6-bada-5bf9f654ad45"
scaffold_1	RepeatMasker	DNA/Ginger-1	47071767	47072141	1765	+	.	ID="RND-6_FAMILY-4811";Tend="1966";Tstart="1568";shortTE="F";uid="60f39d50-f6be-44cd-a7ec-395b848c7cb0"
scaffold_1	RepeatMasker	Unknown	65147727	65147842	628	+	.	ID="RND-6_FAMILY-7443";Tend="1680";Tstart="1568";shortTE="F";uid="838ec555-898a-497d-b9fb-a51b11294ee0"
scaffold_1	RepeatMasker	Unknown	50812254	50812759	1970	+	.	ID="RND-6_FAMILY-7443";Tend="1827";Tstart="1293";shortTE="F";uid="7476593b-8ef1-484f-bf63-dcdb014ce848"
scaffold_1	RepeatMasker	Unknown	59922039	59922574	1285	+	.	ID="RND-5_FAMILY-1178";Tend="1141";Tstart="799";shortTE="F";uid="bbcaaa7c-59d5-4240-b86a-476dfd5a1867"
scaffold_1	RepeatMasker	Unknown	19861158	19861618	3275	+	.	ID="RND-6_FAMILY-2048";Tend="1358";Tstart="893";shortTE="F";uid="85b96255-d18c-4e93-9593-d5d0bce55dcd"
scaffold_1	RepeatMasker	DNA/hAT-Tip100	9043682	9043957	1359	+	.	ID="RND-6_FAMILY-456";Tend="1342";Tstart="1050";shortTE="F";uid="cbe8d6b6-fef4-45e9-ab77-0dc4ed1c2068"
scaffold_1	RepeatMasker	DNA/Ginger-1	19718657	19718822	423	+	.	ID="rnd-5_family-222";Tend="1095";Tstart="917";shortTE="F";uid="8ac3aa11-e6c0-486f-bd5f-7464ab82bb0d"
scaffold_1	RepeatMasker	DNA/hAT	65221702	65222052	2127	+	.	ID="RND-1_FAMILY-139";Tend="1305";Tstart="922";shortTE="F";uid="37bd9736-3e4c-42c9-9798-f76f8335d13d"
scaffold_1	RepeatMasker	DNA/hAT	12929891	12930025	686	+	.	ID="RND-1_FAMILY-26";Tend="1961";Tstart="1816";shortTE="F";uid="fe790cbb-a572-45da-b805-a6e362998032"
scaffold_1	RepeatMasker	Unknown	67816092	67816347	632	+	.	ID="RND-6_FAMILY-14746";Tend="1271";Tstart="1009";shortTE="F";uid="ce64f7cc-011d-4fc0-9546-408478c6c2a2"
scaffold_1	RepeatMasker	RC/Helitron	67978579	67979291	5682	+	.	ID="RND-6_FAMILY-9684";Tend="2029";Tstart="1317";shortTE="F";uid="1d9aa55c-2366-4f25-8344-d31d4985e391"
scaffold_1	RepeatMasker	Unknown	58780992	58781276	1225	+	.	ID="RND-5_FAMILY-1017";Tend="1609";Tstart="1309";shortTE="F";uid="74f153d1-6ff4-43e1-a5e2-7690be6ddab3"
scaffold_1	RepeatMasker	DNA/Ginger-1	46006143	46006345	443	+	.	ID="RND-1_FAMILY-8";Tend="2270";Tstart="2073";shortTE="F";uid="3bc23c18-d498-4a8f-80b9-c3dcf5d4fa11"
scaffold_1	RepeatMasker	DNA/Ginger-1	30761615	30762159	2675	+	.	ID="rnd-5_family-679";Tend="1296";Tstart="733";shortTE="F";uid="7b6b43ee-429b-4fdf-810d-0621443abffe"
scaffold_1	RepeatMasker	LINE/R1	20212702	20212816	412	+	.	ID="RND-1_FAMILY-165";Tend="4017";Tstart="3894";shortTE="F";uid="087ffac0-4006-4f6a-9287-e12210e8db8b"
scaffold_1	RepeatMasker	DNA/hAT	16583177	16584072	5281	+	.	ID="RND-1_FAMILY-7";Tend="2254";Tstart="1356";shortTE="F";uid="13914e55-a037-49ba-be94-f4e7abd37170"
scaffold_1	RepeatMasker	Unknown	37194500	37194683	464	+	.	ID="RND-1_FAMILY-260";Tend="1101";Tstart="917";shortTE="F";uid="a228363f-a289-455d-90c8-356e76e7d0e3"
scaffold_1	RepeatMasker	DNA/Ginger-1	5466923	5467285	665	+	.	ID="RND-1_FAMILY-9";Tend="1496";Tstart="1107";shortTE="F";uid="0bf4290a-1c78-40aa-bbd3-afe022f39129"
scaffold_1	RepeatMasker	LTR/Gypsy	43153219	43155548	12682	+	.	ID="RND-6_FAMILY-1737";Tend="2689";Tstart="442";shortTE="F";uid="78ed23ec-1c11-435e-b65d-d5c1311f89a2"
scaffold_1	RepeatMasker	DNA/Ginger-1	66388247	66388460	500	+	.	ID="RND-5_FAMILY-1987";Tend="1703";Tstart="1468";shortTE="F";uid="f94766d3-a56c-4933-b085-66d46bc557e9"
scaffold_1	RepeatMasker	DNA/Ginger-1	9956450	9956559	450	+	.	ID="rnd-1_family-9";Tend="1087";Tstart="984";shortTE="F";uid="d30cbf07-6abf-491a-b9e4-a32cb19d8a88"
scaffold_1	RepeatMasker	DNA/hAT	15318453	15319064	2604	+	.	ID="RND-1_FAMILY-26";Tend="1488";Tstart="876";shortTE="F";uid="a6d03d96-b386-4164-88c0-2f9187825548"
scaffold_1	RepeatMasker	DNA/Ginger-1	7092157	7092316	840	+	.	ID="RND-5_FAMILY-679";Tend="1013";Tstart="848";shortTE="F";uid="b693b897-c851-467c-9d6b-46d88cf2a6ab"
scaffold_1	RepeatMasker	Unknown	7606464	7606578	630	+	.	ID="RND-4_FAMILY-445";Tend="1022";Tstart="907";shortTE="F";uid="47cd5dbe-a03f-4a64-b97c-ae24aae529a2"
scaffold_1	RepeatMasker	Unknown	40066906	40067012	1626	+	.	ID="RND-1_FAMILY-251";Tend="1281";Tstart="855";shortTE="F";uid="a95fe670-3aa5-4328-8f1e-aadb57168577"
scaffold_1	RepeatMasker	LINE/RTE-BovB	49765764	49766018	688	+	.	ID="RND-6_FAMILY-792";Tend="1669";Tstart="1411";shortTE="F";uid="b63e180f-b1bd-48da-9974-258aa1985d73"
scaffold_1	RepeatMasker	DNA/PIF-Harbinger	52694572	52695310	3786	+	.	ID="RND-6_FAMILY-20719";Tend="1642";Tstart="850";shortTE="F";uid="8de581aa-6963-4522-832d-75693915fab2"
scaffold_1	RepeatMasker	Unknown	11688798	11688955	751	+	.	ID="RND-5_FAMILY-1615";Tend="1381";Tstart="1234";shortTE="F";uid="258ecbac-5b96-4340-8704-55e1db7dad44"
scaffold_1	RepeatMasker	DNA/Ginger-1	50684710	50684866	589	+	.	ID="RND-5_FAMILY-679";Tend="2237";Tstart="2092";shortTE="F";uid="a6848f1c-7c82-4f68-8106-34d79122af41"
scaffold_1	RepeatMasker	DNA/Kolobok-E	18143139	18143470	942	+	.	ID="RND-1_FAMILY-223";Tend="1786";Tstart="1485";shortTE="F";uid="900aeb9d-7063-49f3-9a5d-33e16f505e41"
scaffold_1	RepeatMasker	DNA/hAT-Tip100	20189081	20189335	1258	+	.	ID="RND-1_FAMILY-81";Tend="1242";Tstart="989";shortTE="F";uid="baefd814-c120-4cb4-866b-aadada01fa72"
scaffold_1	RepeatMasker	DNA/Ginger-1	18289434	18289575	608	+	.	ID="rnd-6_family-1075";TEgroup="ctg_1%7Crnd-6_family-1075%7C1";Tend="933";Tstart="857";shortTE="T";uid="2ee09f8a-e584-44f2-89b1-caad32b01b5b"
scaffold_1	RepeatMasker	DNA/Ginger-1	30347262	30347749	2667	+	.	ID="RND-6_FAMILY-8521";Tend="1531";Tstart="1024";shortTE="F";uid="0cc8eb7a-ccc6-4f22-a6f1-6f2c003ce581"
scaffold_1	RepeatMasker	Unknown	16153437	16153664	1443	+	.	ID="RND-4_FAMILY-446";Tend="1232";Tstart="972";shortTE="F";uid="4c3e749d-eec6-419e-bf3e-8566e1709ca5"
scaffold_1	RepeatMasker	DNA/hAT-Tip100	56157720	56157889	657	+	.	ID="RND-1_FAMILY-109";Tend="1180";Tstart="1024";shortTE="F";uid="1bd31a55-143f-4ef3-9d5f-81d21ffc2f91"
scaffold_1	RepeatMasker	DNA/hAT-Tip100	10184164	10184342	552	+	.	ID="RND-6_FAMILY-201";Tend="2064";Tstart="1877";shortTE="F";uid="b95afc26-21d1-44f4-92cd-26ec9f64bf34"
scaffold_1	RepeatMasker	DNA	27444976	27447720	19398	+	.	ID="RND-4_FAMILY-338";Tend="2822";Tstart="53";shortTE="F";uid="2fdf28f7-4aaf-47e6-83c5-2fef3bf4fcfc"
scaffold_1	RepeatMasker	DNA/Ginger-1	20205627	20206458	3449	+	.	ID="rnd-6_family-2321";Tend="2060";Tstart="905";shortTE="F";uid="1544c30a-87ed-4fff-b760-326f59d785de"
scaffold_1	RepeatMasker	DNA/Ginger-1	32967822	32968194	2879	+	.	ID="RND-6_FAMILY-4968";Tend="1484";Tstart="1111";shortTE="F";uid="953274d2-b599-48dc-8e35-565441bd4e4d"
scaffold_1	RepeatMasker	DNA/Ginger-1	12226661	12226955	1119	+	.	ID="RND-5_FAMILY-679";Tend="1101";Tstart="831";shortTE="F";uid="bab5720a-8178-47d8-b0bc-dad9ac8478ee"
scaffold_1	RepeatMasker	DNA/Ginger-1	62868684	62869425	3614	+	.	ID="RND-6_FAMILY-2321";Tend="2092";Tstart="1328";shortTE="F";uid="dc751f49-af5f-4c65-a5ff-4df0f58ccdaf"
scaffold_1	RepeatMasker	LINE/RTE-BovB	23295389	23295790	591	+	.	ID="RND-6_FAMILY-792";Tend="1518";Tstart="1138";shortTE="F";uid="f895b2be-b16f-48bf-a1c4-e0ea90a607b0"
scaffold_1	RepeatMasker	DNA/hAT	64503537	64503670	714	+	.	ID="RND-1_FAMILY-139";Tend="1350";Tstart="1216";shortTE="F";uid="980f95a8-2cf2-450a-bdde-ff20f80a8444"
scaffold_1	RepeatMasker	LINE/RTE-BovB	62033624	62034148	696	+	.	ID="RND-6_FAMILY-792";TEgroup="ctg_1%7CRND-6_FAMILY-792%7C21";Tend="1643";Tstart="815";shortTE="F";uid="3ea4403b-b3c2-429f-a317-0d9f2af87aa7"
scaffold_1	RepeatMasker	Unknown	30059941	30060229	451	+	.	ID="RND-6_FAMILY-4032";Tend="1264";Tstart="886";shortTE="F";uid="25a99ce7-a725-4cd2-beff-d2da97aa64ce"
scaffold_1	RepeatMasker	DNA/Ginger-1	35648844	35649468	972	+	.	ID="rnd-1_family-9";Tend="1564";Tstart="912";shortTE="F";uid="f4c459fb-8093-4e50-9621-2bbcec47a904"
scaffold_1	RepeatMasker	Retroposon?	36127706	36127878	1356	+	.	ID="RND-5_FAMILY-1752";Tend="2085";Tstart="1914";shortTE="F";uid="08b8f7b5-5f36-46ed-830d-5cdeb39b1c75"
scaffold_1	RepeatMasker	DNA/Ginger-1	5768656	5769917	7025	+	.	ID="RND-6_FAMILY-1075";Tend="2112";Tstart="858";shortTE="F";uid="c19ac168-23c6-491f-a830-dab538f01784"
scaffold_1	RepeatMasker	DNA	62608449	62608673	1157	+	.	ID="RND-1_FAMILY-84";Tend="1925";Tstart="1699";shortTE="F";uid="8d2abb00-823e-4719-b7f6-5324bc93192a"
scaffold_1	RepeatMasker	DNA/hAT-Tip100	38511009	38511112	406	+	.	ID="RND-5_FAMILY-1043";Tend="1385";Tstart="1263";shortTE="F";uid="35d360ab-7209-4c0e-a4bb-04ffce552c56"
scaffold_1	RepeatMasker	Unknown	43135204	43135315	1348	+	.	ID="RND-1_FAMILY-214";Tend="671";Tstart="184";shortTE="F";uid="efe32031-ee00-4ddc-9e74-b3bdfc8dba69"
scaffold_1	RepeatMasker	DNA/hAT-Tip100	31930205	31930428	469	+	.	ID="HAT-13_LMI";Tend="6540";Tstart="6317";shortTE="F";uid="d753463b-efc0-483c-ae08-c59f6308019e"
scaffold_1	RepeatMasker	DNA/Ginger-1	46893627	46894030	1935	+	.	ID="RND-5_FAMILY-1987";Tend="2344";Tstart="1898";shortTE="F";uid="cd3ab79e-3f72-4a35-8ace-1ca653133a04"
scaffold_1	RepeatMasker	RC/Helitron	40331469	40331720	1453	+	.	ID="RND-6_FAMILY-2707";Tend="1702";Tstart="1445";shortTE="F";uid="5bd3a523-41a6-4103-b506-ecd336f98a69"
scaffold_1	RepeatMasker	Unknown	63616090	63616340	1902	+	.	ID="RND-1_FAMILY-327";Tend="2548";Tstart="2297";shortTE="F";uid="becb368b-434a-4963-bf40-b1c96a7a36fe"
scaffold_1	RepeatMasker	DNA/hAT-Tip100	42412530	42412854	1166	+	.	ID="RND-1_FAMILY-110";Tend="1571";Tstart="1251";shortTE="F";uid="e4775559-065b-4bee-aa22-f9c0fbf5acc0"
scaffold_1	RepeatMasker	Unknown	60677758	60678197	869	+	.	ID="RND-1_FAMILY-116";Tend="1623";Tstart="1181";shortTE="F";uid="52321b97-6a4e-4678-9ba3-928d46330397"
scaffold_1	RepeatMasker	DNA/Ginger-1	15356435	15356864	1410	+	.	ID="RND-6_FAMILY-4811";Tend="1997";Tstart="1554";shortTE="F";uid="fd05bc52-a243-4c08-bd77-3169772cfe83"
scaffold_1	RepeatMasker	DNA/hAT	2568578	2569267	1612	+	.	ID="RND-1_FAMILY-7";Tend="1701";Tstart="1034";shortTE="F";uid="bcfe2c85-2601-40ed-b4e3-de6b6799b168"
scaffold_1	RepeatMasker	Retroposon?	3108349	3108624	1014	+	.	ID="RND-5_FAMILY-27";Tend="1213";Tstart="926";shortTE="F";uid="2c1f3867-a060-45f0-adc8-2a2215b0c5b8"
scaffold_1	RepeatMasker	Unknown	67042000	67042135	605	+	.	ID="RND-6_FAMILY-3282";Tend="1269";Tstart="1135";shortTE="F";uid="dd0b186f-39a3-408b-9ba1-da731e052da8"
scaffold_1	RepeatMasker	Unknown	5960852	5961130	872	+	.	ID="RND-5_FAMILY-2366";Tend="1191";Tstart="903";shortTE="F";uid="52f638e0-40ab-46e4-8be8-3b39981ac737"
scaffold_1	RepeatMasker	DNA/Ginger-1	14817577	14818021	1827	+	.	ID="RND-1_FAMILY-9";Tend="1509";Tstart="1039";shortTE="F";uid="9126faa9-06b6-496e-9769-f3356c27f548"
scaffold_1	RepeatMasker	DNA	41873634	41873986	833	+	.	ID="RND-4_FAMILY-220";Tend="1416";Tstart="1033";shortTE="F";uid="30317a72-9ca6-490d-98d7-73ab7c769494"
scaffold_1	RepeatMasker	DNA/hAT-Tip100	43936007	43936218	1113	+	.	ID="RND-5_FAMILY-794";Tend="784";Tstart="594";shortTE="F";uid="3c4c1758-4752-4e5c-a8c7-3b40718739a5"
scaffold_1	RepeatMasker	DNA/Ginger-1	29699948	29700445	2283	+	.	ID="RND-6_FAMILY-4968";Tend="1488";Tstart="974";shortTE="F";uid="65c20fe2-9627-49e6-8364-cc82b6bac146"
scaffold_1	RepeatMasker	DNA/Ginger-1	39279033	39279135	591	+	.	ID="RND-1_FAMILY-6";Tend="2201";Tstart="2102";shortTE="F";uid="f01b8927-18c9-4aff-a625-87bb1a747d64"
scaffold_1	RepeatMasker	DNA/hAT-Tip100	17512611	17512809	613	+	.	ID="RND-1_FAMILY-110";Tend="1292";Tstart="1092";shortTE="F";uid="8aa86b45-ab73-455b-a235-023c67f06ed1"
scaffold_1	RepeatMasker	Unknown	57845040	57845366	2106	+	.	ID="RND-5_FAMILY-188";Tend="1580";Tstart="1212";shortTE="F";uid="b6d5113c-440b-4e6d-a954-022db7f80b7c"
scaffold_1	RepeatMasker	LINE/RTE-BovB	63299826	63300107	704	+	.	ID="RND-6_FAMILY-792";Tend="1666";Tstart="1405";shortTE="F";uid="a7ed1b74-ac59-45fc-a726-4253c050b208"
scaffold_1	RepeatMasker	DNA/hAT-Tip100	42703458	42703674	664	+	.	ID="RND-6_FAMILY-12059";Tend="691";Tstart="479";shortTE="F";uid="c21cf2ff-6cd7-4cdd-90f2-01f3d71c79b2"
scaffold_1	RepeatMasker	LINE/RTE-BovB	45444862	45445329	703	+	.	ID="RND-6_FAMILY-6267";Tend="1773";Tstart="1303";shortTE="F";uid="1da11c62-f518-4753-bf5a-e1c445340458"
scaffold_1	RepeatMasker	Unknown	42093390	42093506	403	+	.	ID="RND-5_FAMILY-3056";Tend="1793";Tstart="1686";shortTE="F";uid="d9056726-2a09-4041-87fb-3edb29dd00a9"
scaffold_1	RepeatMasker	Unknown	38107847	38108473	4299	+	.	ID="RND-6_FAMILY-14746";Tend="880";Tstart="287";shortTE="F";uid="0c6a7dc6-651f-48d8-bc0b-33fbf335f5db"
scaffold_1	RepeatMasker	DNA/Ginger-1	57232458	57232580	529	+	.	ID="RND-6_FAMILY-10588";Tend="1845";Tstart="1713";shortTE="F";uid="d7976686-2e0c-4c52-974b-19825c03e7f8"
scaffold_1	RepeatMasker	DNA/Ginger-1	50499263	50499903	3434	+	.	ID="RND-6_FAMILY-4811";Tend="2005";Tstart="1366";shortTE="F";uid="a3aaedef-4319-47df-8f29-73bcc1f212a3"
scaffold_1	RepeatMasker	DNA/hAT-hATm	11994738	11995166	864	+	.	ID="HAT-4C_AP";Tend="4014";Tstart="3604";shortTE="F";uid="b62f3070-e237-405c-9c99-f095d52acb69"
scaffold_1	RepeatMasker	DNA	69095199	69095629	2757	+	.	ID="RND-6_FAMILY-6285";Tend="1026";Tstart="597";shortTE="F";uid="0f9e81e4-dc76-4ce4-b81d-0cccb09da078"
scaffold_1	RepeatMasker	DNA/Ginger-1	34844844	34845740	3803	+	.	ID="rnd-6_family-4811";Tend="1930";Tstart="204";shortTE="F";uid="733da25c-0202-40c3-a6c7-2388bcce99b0"
scaffold_1	RepeatMasker	DNA/hAT-Tip100	1487506	1487788	1520	+	.	ID="rnd-6_family-2951";Tend="1481";Tstart="1050";shortTE="F";uid="79e13790-0629-4b94-b494-2190df02307b"
scaffold_1	RepeatMasker	Unknown	48225832	48225976	432	+	.	ID="RND-1_FAMILY-286";Tend="1538";Tstart="1402";shortTE="F";uid="dc022855-1589-4557-aded-c93cb2fa55d6"
scaffold_1	RepeatMasker	Unknown	25060641	25061161	2303	+	.	ID="RND-6_FAMILY-1649";Tend="1649";Tstart="1096";shortTE="F";uid="a041ea39-8032-4506-b358-61db0a54a826"
scaffold_1	RepeatMasker	Unknown	56695133	56695260	950	+	.	ID="RND-1_FAMILY-195";Tend="1144";Tstart="1005";shortTE="F";uid="eb49da6e-a5d5-4040-adbf-c82e2340bd3a"
scaffold_1	RepeatMasker	Retroposon?	6255305	6255766	1857	+	.	ID="RND-1_FAMILY-4";Tend="1411";Tstart="910";shortTE="F";uid="26431ec4-f064-4037-8263-d8cefeb3d2ef"
scaffold_1	RepeatMasker	LINE/RTE-BovB	59443225	59443556	922	+	.	ID="RND-6_FAMILY-792";Tend="1687";Tstart="1332";shortTE="F";uid="1185abfd-febe-4339-90ef-0151370b65e2"
scaffold_1	RepeatMasker	DNA	15965730	15966322	2829	+	.	ID="RND-1_FAMILY-84";Tend="2665";Tstart="2104";shortTE="F";uid="4b1bf4f3-30f8-4f99-a4c5-e6d5206d8a2e"
scaffold_1	RepeatMasker	DNA/hAT-Ac	48475083	48475250	986	+	.	ID="RND-4_FAMILY-520";Tend="1189";Tstart="1019";shortTE="F";uid="b2f624d2-62cf-4456-9e7d-53a56a0954da"
scaffold_1	RepeatMasker	DNA/hAT-Tip100	38927061	38927474	568	+	.	ID="rnd-6_family-2";Tend="1312";Tstart="792";shortTE="F";uid="98fca69f-c208-4f60-a2d7-5778f1023dc7"
scaffold_1	RepeatMasker	Unknown	48497363	48498016	4116	+	.	ID="RND-5_FAMILY-188";Tend="1565";Tstart="946";shortTE="F";uid="0161b772-f249-4c95-8b29-8beddeb42438"
scaffold_1	RepeatMasker	DNA/Merlin	43276961	43277763	4475	+	.	ID="RND-1_FAMILY-25";Tend="1786";Tstart="982";shortTE="F";uid="1692e632-2c9f-4169-88a1-5e7d73032906"
scaffold_1	RepeatMasker	Unknown	54941986	54942697	782	+	.	ID="RND-2_FAMILY-24";Tend="1520";Tstart="792";shortTE="F";uid="e5209913-efa0-4f1c-ac34-5e170361ce82"
scaffold_1	RepeatMasker	DNA	46643420	46643853	624	+	.	ID="RND-4_FAMILY-220";Tend="1390";Tstart="971";shortTE="F";uid="c561e387-a8ff-4c9c-8102-717b1c0d3386"
scaffold_1	RepeatMasker	LINE/I-Jockey	10078554	10079548	2116	+	.	ID="RND-6_FAMILY-2285";Tend="1594";Tstart="559";shortTE="F";uid="038c5059-d76c-4062-9a5e-40dcc7fa36c0"
scaffold_1	RepeatMasker	Retroposon?	11021782	11022029	595	+	.	ID="RND-6_FAMILY-747";Tend="1979";Tstart="1717";shortTE="F";uid="b873e054-f10e-4a52-a834-0766ccb34d3b"
scaffold_1	RepeatMasker	LINE/RTE-BovB	70603045	70603547	429	+	.	ID="RND-6_FAMILY-6267";Tend="1727";Tstart="1217";shortTE="F";uid="0ee57285-0119-42c8-bb66-9490fa281905"
scaffold_1	RepeatMasker	DNA/Ginger-1	45645239	45645860	2725	+	.	ID="RND-5_FAMILY-679";Tend="1386";Tstart="774";shortTE="F";uid="57caa20b-67a1-4a91-a51a-54e5fa26fdaa"
scaffold_1	RepeatMasker	Unknown	36517929	36518776	4883	+	.	ID="RND-6_FAMILY-11760";Tend="1254";Tstart="414";shortTE="F";uid="56aa2bf5-8dfc-4852-8375-899cf5ef1f0b"
scaffold_1	RepeatMasker	Unknown	51981076	51981426	2305	+	.	ID="RND-5_FAMILY-352";Tend="1276";Tstart="920";shortTE="F";uid="48318a0b-b316-4999-b39f-d6015ec7d9b2"
scaffold_1	RepeatMasker	DNA/Ginger-1	58122304	58122952	4259	+	.	ID="rnd-6_family-4811";Tend="1461";Tstart="704";shortTE="F";uid="3aace6bf-34c5-4e28-a6f8-52557e7b0868"
scaffold_1	RepeatMasker	Unknown	54518893	54519272	716	+	.	ID="RND-5_FAMILY-2184";Tend="1479";Tstart="1102";shortTE="F";uid="362cc6b3-0f49-4263-925a-8f6940980ddc"
scaffold_1	RepeatMasker	Unknown	38116912	38117630	4023	+	.	ID="RND-6_FAMILY-5943";Tend="1796";Tstart="1100";shortTE="F";uid="ed89f46c-9e73-4a7a-9896-76381c9de568"
scaffold_1	RepeatMasker	Unknown	41829819	41830194	601	+	.	ID="RND-1_FAMILY-260";Tend="1898";Tstart="1533";shortTE="F";uid="728e1178-def5-4998-a68b-a89e32aa7854"
scaffold_1	RepeatMasker	DNA/hAT-Tip100	29388521	29388630	490	+	.	ID="RND-1_FAMILY-110";Tend="1289";Tstart="870";shortTE="F";uid="e8ceac27-5802-4106-9de3-08fec3e55146"
scaffold_1	RepeatMasker	DNA/Ginger-1	7069015	7069597	2019	+	.	ID="rnd-1_family-9";Tend="1528";Tstart="807";shortTE="F";uid="d7fd5b69-d2ac-4ae1-86fa-41c2ccc430e5"
scaffold_1	RepeatMasker	Unknown	8701808	8702836	5264	+	.	ID="RND-1_FAMILY-260";Tend="1962";Tstart="929";shortTE="F";uid="53beb445-7c9f-4c47-b5a3-74bd466838e3"
scaffold_1	RepeatMasker	DNA/hAT-Ac	36192336	36192716	877	+	.	ID="RND-1_FAMILY-138";Tend="1161";Tstart="802";shortTE="F";uid="18e7f189-9363-44d1-b5b1-d5ac2d05fcd5"
scaffold_1	RepeatMasker	DNA/Ginger-1	6029120	6029427	508	+	.	ID="RND-5_FAMILY-679";Tend="1974";Tstart="1652";shortTE="F";uid="79cfc729-3420-44d4-9a15-17b253194caa"
scaffold_1	RepeatMasker	DNA/hAT-Tip100	50604208	50604639	1320	+	.	ID="RND-1_FAMILY-110";Tend="1417";Tstart="964";shortTE="F";uid="9aba5f5e-2817-4665-8d9e-be8e513fe5cd"
scaffold_1	RepeatMasker	DNA/TcMar-m44	38018922	38019612	3505	+	.	ID="RND-6_FAMILY-395";Tend="1588";Tstart="904";shortTE="F";uid="35f2d0ab-a219-4cb5-ad3f-b6732972a81f"
scaffold_1	RepeatMasker	DNA/Ginger-1	12818612	12820186	12040	+	.	ID="RND-5_FAMILY-257";Tend="2208";Tstart="644";shortTE="F";uid="6cd49ef4-32be-4c67-9711-7dab04ab893e"
scaffold_1	RepeatMasker	DNA/Kolobok-E	16235159	16236233	8873	+	.	ID="RND-6_FAMILY-927";Tend="2808";Tstart="1748";shortTE="F";uid="54522bf4-33f1-4e20-bf56-859e5ef6120e"
scaffold_1	RepeatMasker	DNA/Ginger-1	18900069	18900439	1110	+	.	ID="rnd-5_family-222";Tend="1590";Tstart="1233";shortTE="F";uid="639602ad-96cf-4757-b232-59658c1fd3d6"
scaffold_1	RepeatMasker	Unknown	18605759	18606069	1570	+	.	ID="RND-4_FAMILY-446";Tend="1221";Tstart="901";shortTE="F";uid="e088e2e8-018f-4649-a6a8-d85b343518a2"
scaffold_1	RepeatMasker	DNA/Ginger-1	34193775	34194060	1635	+	.	ID="RND-5_FAMILY-679";Tend="1157";Tstart="869";shortTE="F";uid="c7c648ee-8067-4c2b-9e97-68f148569960"
scaffold_1	RepeatMasker	Unknown	4446452	4446666	1218	+	.	ID="RND-6_FAMILY-5740";Tend="755";Tstart="547";shortTE="F";uid="66e6839c-0dde-46fe-8a2f-aac4922ea8a1"
scaffold_1	RepeatMasker	Retroposon?	10957039	10957644	2760	+	.	ID="RND-1_FAMILY-4";Tend="1499";Tstart="896";shortTE="F";uid="e8089706-2c49-4ba8-a867-b7db8270b178"
scaffold_1	RepeatMasker	DNA/hAT-Tip100	42404803	42404922	796	+	.	ID="RND-4_FAMILY-1042";Tend="1071";Tstart="950";shortTE="F";uid="67f84026-915f-40af-8e14-b7c4fcdc3018"
scaffold_1	RepeatMasker	DNA/hAT-Tip100	21380323	21380664	1521	+	.	ID="RND-4_FAMILY-1041";Tend="1254";Tstart="949";shortTE="F";uid="f1c9516f-e88e-4ed6-8711-f798866146f3"
scaffold_1	RepeatMasker	DNA/Maverick	15979221	15979472	1151	+	.	ID="RND-6_FAMILY-6487";Tend="1439";Tstart="1144";shortTE="F";uid="b0c6cbee-22f7-45fd-9d15-3444ec970475"
scaffold_1	RepeatMasker	LTR/Gypsy	50218603	50219163	4530	+	.	ID="RND-6_FAMILY-1084";Tend="3341";Tstart="2793";shortTE="F";uid="17ab5740-76ff-4119-80c8-1ffd003dbb51"
scaffold_1	RepeatMasker	DNA/TcMar-Mariner	62944794	62944970	487	+	.	ID="RND-6_FAMILY-4674";Tend="948";Tstart="790";shortTE="F";uid="1c2daec0-3d00-4743-9504-0d31d7fa5cca"
scaffold_1	RepeatMasker	DNA/hAT-Ac	42116236	42116446	1066	+	.	ID="RND-4_FAMILY-520";Tend="1166";Tstart="941";shortTE="F";uid="89760afc-fe6a-4663-b868-87482bee0ae6"
scaffold_1	RepeatMasker	DNA/hAT-Tip100	31165726	31165835	838	+	.	ID="RND-6_FAMILY-533";Tend="1604";Tstart="1493";shortTE="F";uid="d025ebf5-ab41-48c6-a58d-eaedac3eba9b"
scaffold_1	RepeatMasker	DNA	7334289	7334396	631	+	.	ID="RND-1_FAMILY-102";Tend="1347";Tstart="1240";shortTE="F";uid="0b1dc35c-9967-4694-acbf-f0c0918a3417"
scaffold_1	RepeatMasker	Unknown	69777548	69779884	2918	+	.	ID="RND-6_FAMILY-9658";Tend="2307";Tstart="59";shortTE="F";uid="7548db0d-9e3e-4612-b685-e118cd4e3aae"
scaffold_1	RepeatMasker	DNA/hAT-Tip100	29967548	29967847	1582	+	.	ID="RND-1_FAMILY-81";Tend="1285";Tstart="989";shortTE="F";uid="55728edd-d8cc-4c92-8aa4-d98718633113"
scaffold_1	RepeatMasker	DNA/Ginger-1	64399011	64399680	1212	+	.	ID="rnd-5_family-222";Tend="1534";Tstart="840";shortTE="F";uid="f858c227-e0f4-4557-91f4-6a8bf1a02112"
scaffold_1	RepeatMasker	DNA/hAT	34899308	34900211	3345	+	.	ID="RND-1_FAMILY-26";Tend="1953";Tstart="1035";shortTE="F";uid="570d6439-45f4-4caa-8638-44bcc78aca58"
scaffold_1	RepeatMasker	DNA/Ginger-1	40520981	40521501	1896	+	.	ID="RND-5_FAMILY-193";Tend="2688";Tstart="2163";shortTE="F";uid="21a3f832-0c3b-4624-92f0-f549b4aec79a"
scaffold_1	RepeatMasker	DNA/hAT	56777297	56777880	3187	+	.	ID="RND-1_FAMILY-26";Tend="1906";Tstart="1311";shortTE="F";uid="dcdaf559-a2cc-4d50-b6ad-1fd8d5130b33"
scaffold_1	RepeatMasker	DNA/hAT	45218878	45219240	1916	+	.	ID="RND-1_FAMILY-463";Tend="4241";Tstart="3845";shortTE="F";uid="2bd4003d-6917-44da-8129-506213c3e968"
scaffold_1	RepeatMasker	DNA/Ginger-1	20285636	20286225	2159	+	.	ID="RND-5_FAMILY-679";TEgroup="ctg_1%7CRND-5_FAMILY-679%7C17";Tend="1218";Tstart="838";shortTE="F";uid="a869ec34-b951-4eb5-a585-773766d6b743"
scaffold_1	RepeatMasker	DNA/Ginger-1	52843002	52843551	2535	+	.	ID="RND-5_FAMILY-679";Tend="1372";Tstart="819";shortTE="F";uid="b984f691-d664-40fb-b82b-260e86af6e99"
scaffold_1	RepeatMasker	DNA/hAT-Tip100	56928169	56928537	2400	+	.	ID="RND-1_FAMILY-273";Tend="1551";Tstart="1178";shortTE="F";uid="9492515b-7bae-445d-90ca-f9bb601a4710"
scaffold_1	RepeatMasker	DNA/hAT-Tip100	13588476	13588804	868	+	.	ID="RND-1_FAMILY-81";Tend="1281";Tstart="972";shortTE="F";uid="d17b9896-c432-44fd-8e5c-7a9e3ce045e3"
scaffold_1	RepeatMasker	DNA/hAT	23992318	23993380	6967	+	.	ID="RND-1_FAMILY-7";Tend="2118";Tstart="1057";shortTE="F";uid="70ee4e4c-dec2-48b3-8762-4aab5c8014b7"
scaffold_1	RepeatMasker	DNA/hAT-Tip100	24270831	24271028	528	+	.	ID="RND-1_FAMILY-110";Tend="1988";Tstart="1789";shortTE="F";uid="3f232928-be5e-4f55-b314-dbffe64c46c4"
scaffold_1	RepeatMasker	DNA/Ginger-1	15970919	15971075	576	+	.	ID="rnd-5_family-679";Tend="1346";Tstart="745";shortTE="F";uid="642835aa-cd55-4622-a98c-33392cd14d61"
scaffold_1	RepeatMasker	Unknown	47845749	47845873	435	+	.	ID="RND-6_FAMILY-6126";Tend="1164";Tstart="986";shortTE="F";uid="2c0a8d88-63d9-44fd-84e7-bb2d60777caf"
scaffold_1	RepeatMasker	LINE/RTE-BovB	22751416	22752305	545	+	.	ID="RTE-10_LMI";Tend="2493";Tstart="1588";shortTE="F";uid="1401ca19-033a-42b3-b4ff-76603acad86e"
scaffold_1	RepeatMasker	DNA/Kolobok-E	32952532	32952635	425	+	.	ID="RND-6_FAMILY-4237";Tend="1154";Tstart="1052";shortTE="F";uid="34261923-a481-4588-8f35-9cd488b2f72a"
scaffold_1	RepeatMasker	Unknown	7928639	7930294	6270	+	.	ID="RND-1_FAMILY-487";Tend="4448";Tstart="2079";shortTE="F";uid="35e55473-9cea-44f0-990f-c5ac8f908963"
scaffold_1	RepeatMasker	DNA/Ginger-1	28163571	28163832	633	+	.	ID="rnd-6_family-3476";Tend="1177";Tstart="871";shortTE="F";uid="34795b9f-ca54-43c1-a776-fe2a5cc9f30a"
scaffold_1	RepeatMasker	DNA/Kolobok-E	12882966	12883081	446	+	.	ID="RND-1_FAMILY-233";Tend="1219";Tstart="1097";shortTE="F";uid="e59bd377-f4ea-4f07-99d3-64f7c8c24a41"
scaffold_1	RepeatMasker	DNA/Merlin	38806536	38807336	4534	+	.	ID="RND-1_FAMILY-25";Tend="1820";Tstart="978";shortTE="F";uid="1cda1119-2605-4ec9-8ae6-56e608f454d1"
scaffold_1	RepeatMasker	DNA/Ginger-1	20434707	20435327	2280	+	.	ID="RND-2_FAMILY-51";Tend="1378";Tstart="774";shortTE="F";uid="bae16815-b92e-4f1b-a7f1-642c72517785"
scaffold_1	RepeatMasker	DNA/hAT-Ac	38050724	38050883	647	+	.	ID="RND-1_FAMILY-138";Tend="1117";Tstart="952";shortTE="F";uid="22182fb8-a5cc-464f-8254-985910b9febd"
scaffold_1	RepeatMasker	DNA/hAT-Tip100	47429705	47429822	604	+	.	ID="RND-1_FAMILY-79";Tend="670";Tstart="558";shortTE="F";uid="62beefad-b723-4d7f-a953-f5b995d5e85e"
scaffold_1	RepeatMasker	DNA/hAT	342695	342997	872	+	.	ID="RND-5_FAMILY-1370";TEgroup="ctg_1%7CRND-5_FAMILY-1370%7C1";Tend="1426";Tstart="1001";shortTE="F";uid="0976cbac-3bd0-47ac-ae08-5304f579d272"
scaffold_1	RepeatMasker	DNA/Ginger-1	61827914	61828325	1225	+	.	ID="RND-6_FAMILY-4811";Tend="1993";Tstart="1547";shortTE="F";uid="08abb135-a2fe-46ee-8893-e8b0ab17c11a"
scaffold_1	RepeatMasker	DNA/hAT-Tip100	507466	507606	424	+	.	ID="RND-6_FAMILY-2766";Tend="1251";Tstart="1123";shortTE="F";uid="2f2a4756-eb24-493a-8161-80145d6795b3"
scaffold_1	RepeatMasker	DNA/hAT-Ac	55934157	55934325	402	+	.	ID="DNA8-93_AP";Tend="478";Tstart="289";shortTE="F";uid="ab590749-cbe4-4531-aa8c-939d4962611f"
scaffold_1	RepeatMasker	DNA/Ginger-1	56899469	56899789	1819	+	.	ID="rnd-5_family-222";Tend="1162";Tstart="750";shortTE="F";uid="95a9f1d7-83a6-43e3-b54c-1d07d6a0ce9f"
scaffold_1	RepeatMasker	LTR/Gypsy	59101521	59101672	502	+	.	ID="GYPSY61-I_AG";Tend="4392";Tstart="4232";shortTE="F";uid="ff0d45a0-75ec-4cd4-86bf-9bb81ca469df"
scaffold_1	RepeatMasker	DNA/hAT-Tip100	27449423	27449640	1569	+	.	ID="RND-1_FAMILY-394";Tend="1136";Tstart="925";shortTE="F";uid="97261cdb-0481-42bc-87b6-e93d2819510e"
scaffold_1	RepeatMasker	Retroposon?	41645322	41645737	1970	+	.	ID="RND-1_FAMILY-4";Tend="1466";Tstart="1039";shortTE="F";uid="6f995273-1de4-4a32-acd2-334f129bf737"
scaffold_1	RepeatMasker	LINE/R1	2661867	2662928	6154	+	.	ID="RND-5_FAMILY-387";Tend="2654";Tstart="1715";shortTE="F";uid="f3d2a8f3-ccc1-4bc8-abf8-a8bc4b6f1468"
scaffold_1	RepeatMasker	Unknown	60114502	60114619	501	+	.	ID="RND-1_FAMILY-501";Tend="2329";Tstart="2198";shortTE="F";uid="d1760987-da58-49bc-b13a-c67dba117234"
scaffold_1	RepeatMasker	DNA	42982617	42983048	2534	+	.	ID="RND-6_FAMILY-194";Tend="1064";Tstart="636";shortTE="F";uid="310728b6-4287-4911-8651-a022dc1a296b"
scaffold_1	RepeatMasker	Unknown	67102949	67103142	1160	+	.	ID="RND-5_FAMILY-512";Tend="1486";Tstart="1295";shortTE="F";uid="c807dad2-a34a-44d9-8c5a-9f1eb757b009"
scaffold_1	RepeatMasker	DNA/Ginger-1	7073358	7073550	854	+	.	ID="rnd-5_family-679";Tend="1708";Tstart="1521";shortTE="F";uid="31eb4da0-06c5-4d59-b733-b3c3fdfc61c1"
scaffold_1	RepeatMasker	Unknown	20864676	20865975	8872	+	.	ID="RND-5_FAMILY-722";Tend="2182";Tstart="889";shortTE="F";uid="5fbbae2d-c3d1-46a7-bbff-19d7106dca98"
scaffold_1	RepeatMasker	Unknown	55630598	55630813	1190	+	.	ID="RND-2_FAMILY-24";Tend="1163";Tstart="931";shortTE="F";uid="7557d6e9-50f3-47ba-a701-7c93f1207bf9"
scaffold_1	RepeatMasker	LINE/RTE-BovB	18680697	18680823	561	+	.	ID="RND-6_FAMILY-792";Tend="1654";Tstart="1531";shortTE="F";uid="8c9baae7-5b46-4700-9074-25cb850a06aa"
scaffold_1	RepeatMasker	Unknown	32745284	32745829	4356	+	.	ID="RND-1_FAMILY-185";Tend="2263";Tstart="1719";shortTE="F";uid="47b736d7-dff0-45a8-bf88-dba533dfac75"
scaffold_1	RepeatMasker	DNA	28507525	28507822	578	+	.	ID="RND-6_FAMILY-1293";Tend="771";Tstart="501";shortTE="F";uid="fc714f84-f217-4cb2-8eb2-48f6fe72dbe4"
scaffold_1	RepeatMasker	DNA/Ginger-1	25865011	25865607	3198	+	.	ID="rnd-5_family-222";Tend="1510";Tstart="897";shortTE="F";uid="d0150163-bd03-4ab6-8a0a-39733d3c785b"
scaffold_1	RepeatMasker	DNA/Kolobok-E	33392903	33393140	453	+	.	ID="RND-5_FAMILY-1059";Tend="1181";Tstart="939";shortTE="F";uid="bf02fe94-784c-42ca-baf0-562a6367f0f6"
scaffold_1	RepeatMasker	Unknown	16851499	16851745	1031	+	.	ID="RND-1_FAMILY-501";Tend="1974";Tstart="1781";shortTE="F";uid="c3c87e6d-4c5b-4f6e-a493-cac3c82ffc7a"
scaffold_1	RepeatMasker	LINE/R1	10582483	10582925	3439	+	.	ID="RND-6_FAMILY-7655";Tend="1392";Tstart="943";shortTE="F";uid="7023f2f0-f06c-4ce1-9e5e-156929a70584"
scaffold_1	RepeatMasker	Unknown	5240217	5240556	2581	+	.	ID="RND-1_FAMILY-171";Tend="1435";Tstart="1101";shortTE="F";uid="1ad48fd9-badf-4bbc-988c-1e92cf59359f"
scaffold_1	RepeatMasker	DNA	50937662	50938041	1565	+	.	ID="RND-6_FAMILY-849";Tend="1871";Tstart="1517";shortTE="F";uid="482f9db6-4644-4961-806d-41dd5a05b9b2"
scaffold_1	RepeatMasker	Unknown	61471765	61472018	897	+	.	ID="RND-1_FAMILY-171";Tend="1178";Tstart="951";shortTE="F";uid="78f4a3d4-267b-4cfc-9d69-f115df7e032c"
scaffold_1	RepeatMasker	DNA/hAT-Ac	61946802	61947670	6101	+	.	ID="RND-6_FAMILY-11346";Tend="1770";Tstart="903";shortTE="F";uid="ecc75408-0001-49ea-bd7d-e15a1536f688"
scaffold_1	RepeatMasker	DNA/Kolobok-E	9374794	9375444	3195	+	.	ID="RND-5_FAMILY-1059";Tend="2260";Tstart="1603";shortTE="F";uid="47bb15e2-d647-4573-9518-70f9d5f762e4"
scaffold_1	RepeatMasker	Unknown	25380663	25380812	505	+	.	ID="RND-6_FAMILY-8932";Tend="1382";Tstart="1245";shortTE="F";uid="b030f4d3-21b0-426b-b837-360af0212def"
scaffold_1	RepeatMasker	DNA	39325184	39325322	558	+	.	ID="RND-6_FAMILY-5049";Tend="900";Tstart="736";shortTE="F";uid="5c475473-3383-4022-9700-f05a89c2c905"
scaffold_1	RepeatMasker	Unknown	41136850	41136950	652	+	.	ID="RND-5_FAMILY-526";Tend="892";Tstart="792";shortTE="F";uid="a0762b43-572b-4c5c-a3cf-e9e6dd6e63e8"
scaffold_1	RepeatMasker	Unknown	59322978	59323155	1244	+	.	ID="RND-1_FAMILY-178";Tend="1103";Tstart="925";shortTE="F";uid="87dc2cfc-b24c-4831-b72e-4896e7783c63"
scaffold_1	RepeatMasker	DNA/Ginger-1	43881684	43882086	2326	+	.	ID="RND-1_FAMILY-9";Tend="1404";Tstart="982";shortTE="F";uid="2f6a2fa3-37e8-4fa8-8456-dbcc44399311"
scaffold_1	RepeatMasker	Unknown	27241524	27241665	435	+	.	ID="RND-1_FAMILY-406";Tend="2254";Tstart="2118";shortTE="F";uid="a763a582-c326-4000-8a33-1658278a422d"
scaffold_1	RepeatMasker	DNA/Ginger-1	39628737	39628853	501	+	.	ID="RND-6_FAMILY-7865";Tend="295";Tstart="181";shortTE="F";uid="81c0a0b2-3359-4304-b31f-f71a9df6f99d"
scaffold_1	RepeatMasker	Unknown	8501668	8501962	2074	+	.	ID="RND-1_FAMILY-205";Tend="1299";Tstart="995";shortTE="F";uid="05430a1a-a8f2-483e-b768-8faee5c4da2c"
scaffold_1	RepeatMasker	Unknown	24314683	24314835	883	+	.	ID="RND-1_FAMILY-177";Tend="1204";Tstart="1051";shortTE="F";uid="71f56cfa-d492-4ae4-9f28-4e7522a3933f"
scaffold_1	RepeatMasker	DNA/Ginger-1	61426116	61426257	798	+	.	ID="RND-6_FAMILY-2321";Tend="1620";Tstart="1479";shortTE="F";uid="8061f6c5-6503-4fc4-8fc5-d5aee199b337"
scaffold_1	RepeatMasker	DNA/hAT-Ac	50109746	50110041	1224	+	.	ID="RND-1_FAMILY-138";Tend="1216";Tstart="954";shortTE="F";uid="0636c741-830a-44dd-acb4-e2db52939879"
scaffold_1	RepeatMasker	LTR/Gypsy	30131382	30132452	2035	+	.	ID="RND-5_FAMILY-2750";TEgroup="ctg_1%7CRND-5_FAMILY-2750%7C3";Tend="2382";Tstart="1044";shortTE="F";uid="bdd13bca-1de7-4698-ade4-91b5af7fd2dc"
scaffold_1	RepeatMasker	DNA/hAT-Tip100	35889948	35890072	736	+	.	ID="RND-6_FAMILY-2754";Tend="1679";Tstart="1551";shortTE="F";uid="2d48f87e-3170-480e-855a-dcafdce2641d"
scaffold_1	RepeatMasker	Retroposon?	3468185	3468786	2331	+	.	ID="RND-1_FAMILY-4";Tend="1499";Tstart="930";shortTE="F";uid="87d3671f-6173-437e-9975-5d13aa20e1ec"
scaffold_1	RepeatMasker	DNA/Ginger-1	43293795	43294721	5094	+	.	ID="RND-6_FAMILY-1604";Tend="2082";Tstart="1159";shortTE="F";uid="261a5d6b-da06-436c-b0d1-2bb81852c4c3"
scaffold_1	RepeatMasker	DNA	20387853	20388130	2047	+	.	ID="RND-5_FAMILY-2501";Tend="1252";Tstart="960";shortTE="F";uid="dbf7f9d1-7193-411b-bb99-e4d204d030d4"
scaffold_1	RepeatMasker	DNA/Maverick	53663949	53664753	1253	+	.	ID="RND-6_FAMILY-8607";TEgroup="ctg_1%7CRND-6_FAMILY-8607%7C4";Tend="3857";Tstart="3363";shortTE="F";uid="d67640ba-86aa-467a-b094-c748499041d2"
scaffold_1	RepeatMasker	Unknown	5036164	5036415	793	+	.	ID="RND-6_FAMILY-7443";Tend="1017";Tstart="773";shortTE="F";uid="8aba2881-2423-45f3-a997-590c98b7ef42"
scaffold_1	RepeatMasker	DNA/hAT-Ac	33574360	33575750	8252	+	.	ID="RND-5_FAMILY-1731";Tend="2036";Tstart="620";shortTE="F";uid="cae7ddf9-baba-45e1-9e09-93b101b318db"
scaffold_1	RepeatMasker	DNA/hAT-Ac	16829319	16829447	408	+	.	ID="DNA8-99_AP";Tend="758";Tstart="606";shortTE="F";uid="3364979c-23cc-4735-98fb-36e137507bf4"
scaffold_1	RepeatMasker	DNA/Ginger-1	48051550	48052106	2843	+	.	ID="RND-6_FAMILY-4968";Tend="1485";Tstart="955";shortTE="F";uid="29ba6487-2259-45ef-aa98-26d617dea9c5"
scaffold_1	RepeatMasker	DNA/hAT-Tip100	45981909	45982164	1175	+	.	ID="RND-1_FAMILY-457";Tend="3224";Tstart="2974";shortTE="F";uid="8c02fba3-9424-4188-a3c3-7862a19c3af0"
scaffold_1	RepeatMasker	Unknown	30381954	30382124	647	+	.	ID="RND-6_FAMILY-3525";Tend="1809";Tstart="1650";shortTE="F";uid="229c9815-b4df-43bc-a3b6-8dba69dd38d1"
scaffold_1	RepeatMasker	DNA/Ginger-1	56473941	56474296	987	+	.	ID="RND-1_FAMILY-12";Tend="1370";Tstart="963";shortTE="F";uid="d1f4da53-72a2-4892-b85c-53d7c500263e"
scaffold_1	RepeatMasker	Unknown	14812902	14813676	5279	+	.	ID="RND-5_FAMILY-455";Tend="1605";Tstart="846";shortTE="F";uid="235d5dcd-e1cd-4111-9fdf-e65f784b1129"
scaffold_1	RepeatMasker	DNA/Ginger-1	34575267	34575825	3813	+	.	ID="rnd-6_family-1075";Tend="1604";Tstart="920";shortTE="F";uid="b03ea458-f21c-4c2a-8edd-261a0cad195f"
scaffold_1	RepeatMasker	Unknown	62182832	62183105	844	+	.	ID="RND-4_FAMILY-183";Tend="1137";Tstart="853";shortTE="F";uid="8f0cdbf3-4d31-4a35-a96a-f414e72506fa"
scaffold_1	RepeatMasker	DNA/MULE-MuDR	1288206	1288361	678	+	.	ID="RND-6_FAMILY-1000";Tend="1203";Tstart="1052";shortTE="F";uid="fd01c3a3-445a-4f8d-9e24-46e1dce7425c"
scaffold_1	RepeatMasker	DNA	36776395	36776635	835	+	.	ID="RND-4_FAMILY-220";Tend="1417";Tstart="1183";shortTE="F";uid="00585621-fb18-41b3-a5f8-a9fc719b5bb5"
scaffold_1	RepeatMasker	LTR/Pao	69472381	69473281	4030	+	.	ID="RND-6_FAMILY-11606";TEgroup="ctg_1%7CRND-6_FAMILY-11606%7C3";Tend="3595";Tstart="2093";shortTE="F";uid="78023ae8-c4d3-45d1-9f36-9f0d009d216d"
scaffold_1	RepeatMasker	DNA	62045310	62045523	401	+	.	ID="RND-4_FAMILY-338";Tend="766";Tstart="542";shortTE="F";uid="d6f33322-c8de-47c5-a1df-ccaa173b1b12"
scaffold_1	RepeatMasker	DNA/Ginger-1	70802803	70803249	1479	+	.	ID="RND-6_FAMILY-4811";Tend="2000";Tstart="1572";shortTE="F";uid="6fd110ba-8dd8-4fe4-9aff-3a21991047db"
scaffold_1	RepeatMasker	LTR/Pao	30103567	30104916	9310	+	.	ID="RND-6_FAMILY-2602";Tend="1962";Tstart="298";shortTE="F";uid="fcd4a768-dc3b-4124-9266-9de8aac066d2"
scaffold_1	RepeatMasker	Unknown	16273818	16274272	1699	+	.	ID="RND-1_FAMILY-382";Tend="1348";Tstart="917";shortTE="F";uid="86cf86c7-ca4a-4d00-bd28-242984460951"
scaffold_1	RepeatMasker	Unknown	6001817	6002522	961	+	.	ID="RND-2_FAMILY-24";Tend="1715";Tstart="981";shortTE="F";uid="d88c823b-c9bb-4eb6-a938-6bad3f41111c"
scaffold_1	RepeatMasker	DNA/Ginger-1	65483840	65484337	951	+	.	ID="rnd-1_family-9";Tend="1288";Tstart="707";shortTE="F";uid="a4f06db9-237e-4078-a4c1-574424afe85b"
scaffold_1	RepeatMasker	Retroposon?	43207297	43207461	2816	+	.	ID="RND-1_FAMILY-4";Tend="1492";Tstart="800";shortTE="F";uid="c3f51016-fc70-49a2-859e-1aa63772e374"
scaffold_1	RepeatMasker	Unknown	9357959	9358146	546	+	.	ID="RND-1_FAMILY-301";Tend="1138";Tstart="959";shortTE="F";uid="c084d646-fe7d-49d0-a553-15bb5ea79529"
scaffold_1	RepeatMasker	LINE/I-Jockey	24088563	24091491	2182	+	.	ID="VINGI-20_LMI";Tend="2960";Tstart="132";shortTE="F";uid="879fddc3-560d-4b4e-9401-072a589ed83d"
scaffold_1	RepeatMasker	LINE/RTE-BovB	46963238	46963427	715	+	.	ID="RND-6_FAMILY-792";Tend="1673";Tstart="1489";shortTE="F";uid="7b4b543f-b575-4c86-9b25-b45e0f5d6841"
scaffold_1	RepeatMasker	DNA/Kolobok-E	17029426	17029923	577	+	.	ID="RND-5_FAMILY-1059";Tend="1399";Tstart="960";shortTE="F";uid="349ce777-1672-4d85-9ea1-6b0638e6f5cc"
scaffold_1	RepeatMasker	Unknown	5814982	5815282	611	+	.	ID="RND-6_FAMILY-7443";Tend="1146";Tstart="806";shortTE="F";uid="e937f0e8-cc4e-48b5-b6ba-a4e2583ac3b9"
scaffold_1	RepeatMasker	DNA/hAT-hAT19	35057966	35058083	563	+	.	ID="DNA8-73_AP";Tend="784";Tstart="661";shortTE="F";uid="6bb0b6a2-8bf2-4001-8a84-622f4e63e32d"
scaffold_1	RepeatMasker	DNA/Ginger-1	1409009	1409115	639	+	.	ID="RND-5_FAMILY-679";Tend="1858";Tstart="1758";shortTE="F";uid="8dd23199-eaf2-4720-9071-ce45468d2645"
scaffold_1	RepeatMasker	DNA/hAT-Tip100	18846396	18846666	1657	+	.	ID="RND-6_FAMILY-9553";Tend="1691";Tstart="1422";shortTE="F";uid="23dcade9-c630-4c7f-956c-ae8d3294ba7f"
scaffold_1	RepeatMasker	DNA/hAT-Tip100	4554174	4554428	511	+	.	ID="RND-1_FAMILY-110";Tend="2461";Tstart="2159";shortTE="F";uid="ba7b08c1-3bb9-45ca-b237-146263cb4147"
scaffold_1	RepeatMasker	Unknown	59161628	59161770	968	+	.	ID="RND-1_FAMILY-269";Tend="1245";Tstart="1103";shortTE="F";uid="1aa5190a-13e0-41fa-be5d-8a8a86531690"
scaffold_1	RepeatMasker	LINE/CR1	47542751	47542870	517	+	.	ID="RND-6_FAMILY-879";Tend="1182";Tstart="1050";shortTE="F";uid="f0f91fb9-3123-4822-9ee5-73dc52028d81"
scaffold_1	RepeatMasker	DNA/hAT-Tip100	63965519	63966157	4269	+	.	ID="RND-6_FAMILY-2";Tend="1439";Tstart="797";shortTE="F";uid="5f9ef738-2fc5-4ccc-ab8f-33e07c2d7d60"
scaffold_1	RepeatMasker	DNA/hAT-Tip100	59330002	59330148	1163	+	.	ID="RND-1_FAMILY-110";Tend="1779";Tstart="1490";shortTE="F";uid="53d67187-56df-4cdd-88f5-af442e30c309"
scaffold_1	RepeatMasker	DNA/Ginger-1	16560549	16560787	1054	+	.	ID="RND-6_FAMILY-2321";Tend="1408";Tstart="1169";shortTE="F";uid="9b4f8f58-591b-41aa-aaa8-3cfadc45bcd3"
scaffold_1	RepeatMasker	LINE/RTE-BovB	60794797	60794976	670	+	.	ID="RND-6_FAMILY-792";Tend="1644";Tstart="1465";shortTE="F";uid="c4594781-05df-4eb1-af0c-70d7b35790c6"
scaffold_1	RepeatMasker	DNA/MULE-NOF	22720497	22720679	580	+	.	ID="RND-1_FAMILY-427";Tend="1993";Tstart="1804";shortTE="F";uid="1d925801-e543-4958-a495-ac6cd70c4834"
scaffold_1	RepeatMasker	DNA/Ginger-1	70153220	70153413	631	+	.	ID="rnd-6_family-4811";Tend="1967";Tstart="1745";shortTE="F";uid="cbdee5a1-66bd-4481-b5e1-5b8ba724a76c"
scaffold_1	RepeatMasker	DNA/Ginger-1	24256584	24257076	716	+	.	ID="RND-6_FAMILY-1075";Tend="1226";Tstart="686";shortTE="F";uid="bccf63ff-41f1-49e0-844c-553233c526de"
scaffold_1	RepeatMasker	Retroposon?	11657380	11657752	2695	+	.	ID="RND-3_FAMILY-175";Tend="2145";Tstart="1762";shortTE="F";uid="930e81d5-6b62-43a7-bf20-2ea09b147bf5"
scaffold_1	RepeatMasker	Unknown	69257908	69259946	15835	+	.	ID="RND-1_FAMILY-326";Tend="2337";Tstart="326";shortTE="F";uid="3f1f4532-79cd-426c-ae97-71873b94d4f8"
scaffold_1	RepeatMasker	Unknown	62734030	62734143	802	+	.	ID="RND-1_FAMILY-276";Tend="1373";Tstart="1261";shortTE="F";uid="702bedc5-a12b-480a-9a75-ce6c5e84694f"
scaffold_1	RepeatMasker	DNA/hAT-Tip100	23283646	23285041	10288	+	.	ID="RND-6_FAMILY-4102";Tend="2033";Tstart="645";shortTE="F";uid="f19e6bef-d52d-4e7f-9ff8-b6e7669bcf3b"
scaffold_1	RepeatMasker	Retroposon?	45077058	45077680	1947	+	.	ID="RND-1_FAMILY-4";Tend="1543";Tstart="944";shortTE="F";uid="c5856938-15ba-4c4e-bd1b-967f37c62ad9"
scaffold_1	RepeatMasker	Unknown	3055582	3055991	855	+	.	ID="RND-6_FAMILY-4935";Tend="1082";Tstart="741";shortTE="F";uid="0b47412f-5f51-44c5-89d7-f37473b6a075"
scaffold_1	RepeatMasker	DNA/Ginger-1	46280186	46280886	2551	+	.	ID="RND-6_FAMILY-4811";Tend="1913";Tstart="1197";shortTE="F";uid="eec8d2bc-68d4-4f82-a6e6-68308669ac37"
scaffold_1	RepeatMasker	DNA/Ginger-1	14840073	14840944	4100	+	.	ID="rnd-6_family-8521";Tend="2252";Tstart="755";shortTE="F";uid="67266414-b07c-4a1f-9d6f-fcf07be61ed1"
scaffold_1	RepeatMasker	DNA	36255599	36256086	1794	+	.	ID="RND-4_FAMILY-220";Tend="1415";Tstart="922";shortTE="F";uid="e12ea2cd-2180-4699-b1f4-76c304821d42"
scaffold_1	RepeatMasker	RC/Helitron	34434188	34434403	757	+	.	ID="RND-6_FAMILY-2707";Tend="831";Tstart="612";shortTE="F";uid="9af2121e-205a-423e-bbfa-7aadc0249e41"
scaffold_1	RepeatMasker	DNA/hAT	67790419	67790680	1701	+	.	ID="RND-1_FAMILY-139";Tend="1178";Tstart="922";shortTE="F";uid="d34f22ed-8c95-4531-a604-e01bd300d358"
scaffold_1	RepeatMasker	DNA/TcMar-Mariner	19389177	19389318	468	+	.	ID="RND-6_FAMILY-4674";Tend="932";Tstart="789";shortTE="F";uid="3a8e3b1d-db66-4839-886e-88bd328313b4"
scaffold_1	RepeatMasker	DNA/hAT-Tip100	40316935	40317321	604	+	.	ID="RND-1_FAMILY-110";Tend="1415";Tstart="1030";shortTE="F";uid="2178a4ca-accb-45af-993f-e7ecad44a8b7"
scaffold_1	RepeatMasker	DNA/Ginger-1	134581	134971	1538	+	.	ID="RND-1_FAMILY-8";Tend="2188";Tstart="1814";shortTE="F";uid="201e3daf-bbc0-4b2e-8ca0-310e4c4eaa63"
scaffold_1	RepeatMasker	DNA/Kolobok-E	50712516	50712902	964	+	.	ID="RND-6_FAMILY-4237";Tend="1154";Tstart="816";shortTE="F";uid="55a6e750-d747-490d-af4a-c076693b56c9"
scaffold_1	RepeatMasker	Unknown	952734	953277	2874	+	.	ID="RND-4_FAMILY-991";Tend="1479";Tstart="920";shortTE="F";uid="01f87bcf-0397-4f1f-9c59-0548417f0d6f"
scaffold_1	RepeatMasker	Unknown	64941430	64941537	503	+	.	ID="RND-5_FAMILY-6555";Tend="1019";Tstart="903";shortTE="F";uid="bb5bc691-f277-44c6-937c-c6cc41939545"
scaffold_1	RepeatMasker	DNA/hAT	69238016	69238412	1354	+	.	ID="RND-1_FAMILY-7";Tend="1700";Tstart="1286";shortTE="F";uid="f1ba203f-b24e-4d0c-8173-faf7c754982e"
scaffold_1	RepeatMasker	DNA/hAT-Tip100	48025657	48026545	2393	+	.	ID="RND-5_FAMILY-1744";Tend="1737";Tstart="831";shortTE="F";uid="382bff72-258a-4767-a72d-7abd77295e7a"
scaffold_1	RepeatMasker	Unknown	62189302	62189584	1605	+	.	ID="RND-1_FAMILY-89";Tend="1488";Tstart="1212";shortTE="F";uid="ea88a274-27df-4f0e-80c3-34c4bfd11880"
scaffold_1	RepeatMasker	DNA/hAT	48294176	48294335	883	+	.	ID="RND-5_FAMILY-1370";Tend="1114";Tstart="945";shortTE="F";uid="646d77f8-1392-475e-a038-06cda86cce74"
scaffold_1	RepeatMasker	DNA/Ginger-1	50328328	50328539	479	+	.	ID="RND-1_FAMILY-9";Tend="1178";Tstart="984";shortTE="F";uid="6d0f00b8-f46c-4d81-99a2-5ca704ea8b6e"
scaffold_1	RepeatMasker	DNA/Ginger-1	4016281	4016718	915	+	.	ID="rnd-1_family-9";Tend="1340";Tstart="658";shortTE="F";uid="ffbbcb1d-c432-44a9-9269-7899594a6999"
scaffold_1	RepeatMasker	Unknown	57471393	57471770	1501	+	.	ID="RND-1_FAMILY-153";TEgroup="ctg_1%7CRND-1_FAMILY-153%7C1";Tend="617";Tstart="428";shortTE="F";uid="566fbb80-1fb1-465b-a240-4362bd04ad2c"
scaffold_1	RepeatMasker	LTR/Gypsy	870808	870937	447	+	.	ID="GYPSY-24_DEL-I";Tend="2831";Tstart="2701";shortTE="F";uid="40ab073b-852f-456a-83bf-23a821c30818"
scaffold_1	RepeatMasker	Unknown	21976844	21977470	5003	+	.	ID="RND-1_FAMILY-247";Tend="2122";Tstart="1493";shortTE="F";uid="6a4253c2-f218-4828-bb3b-fdc39e888f72"
scaffold_1	RepeatMasker	LINE/I	30281425	30281838	771	+	.	ID="RND-6_FAMILY-5409";Tend="3287";Tstart="2864";shortTE="F";uid="79f84278-4fec-4456-b0d6-4983ddefdecf"
scaffold_1	RepeatMasker	Retroposon?	71060815	71061314	625	+	.	ID="RND-5_FAMILY-1752";Tend="2198";Tstart="1745";shortTE="F";uid="92db631e-6295-44ef-8638-c6cb9dac40a2"
scaffold_1	RepeatMasker	DNA	11738559	11738825	1297	+	.	ID="RND-6_FAMILY-2863";Tend="943";Tstart="653";shortTE="F";uid="a15adc20-f48b-4f6d-a8f8-6ff0d58f0a2a"
scaffold_1	RepeatMasker	Unknown	13556336	13556596	568	+	.	ID="RND-4_FAMILY-183";Tend="1217";Tstart="905";shortTE="F";uid="40925e12-e318-40ad-90e9-b13cea860e01"
scaffold_1	RepeatMasker	DNA/TcMar-Mariner	31727053	31727491	2241	+	.	ID="RND-6_FAMILY-4674";Tend="1236";Tstart="823";shortTE="F";uid="908c59ef-f47a-466f-b9fe-ea243e823129"
scaffold_1	RepeatMasker	Unknown	7663151	7663351	646	+	.	ID="RND-6_FAMILY-12231";Tend="2270";Tstart="2075";shortTE="F";uid="6496b53b-6e3b-4155-82b9-765db17ec340"
scaffold_1	RepeatMasker	DNA/hAT-hAT19	5412699	5413028	1539	+	.	ID="RND-5_FAMILY-2140";Tend="1535";Tstart="1173";shortTE="F";uid="48eb4a99-4ef7-4e25-a9c6-063f386eb66b"
scaffold_1	RepeatMasker	Unknown	61353873	61354139	673	+	.	ID="RND-2_FAMILY-24";Tend="1209";Tstart="928";shortTE="F";uid="098ef897-edf8-4ae5-a02a-37e946a78fd9"
scaffold_1	RepeatMasker	Unknown	67006582	67006760	636	+	.	ID="RND-1_FAMILY-389";Tend="1772";Tstart="1604";shortTE="F";uid="e2ae2642-cca2-47f0-82a1-727bc7382f4f"
scaffold_1	RepeatMasker	Unknown	46966631	46967045	2420	+	.	ID="RND-1_FAMILY-388";Tend="1417";Tstart="1013";shortTE="F";uid="21f280c4-bbcd-4db8-88d4-768ff8a19308"
scaffold_1	RepeatMasker	LINE/RTE-BovB	2714660	2714970	454	+	.	ID="RND-6_FAMILY-792";Tend="1640";Tstart="1287";shortTE="F";uid="a38daad3-39b6-4fa6-8f48-bbe3b1a50c8d"
scaffold_1	RepeatMasker	Retroposon?	65450357	65450489	526	+	.	ID="RND-1_FAMILY-4";Tend="1502";Tstart="1377";shortTE="F";uid="2633980b-eddd-4467-ae51-9ebce4335580"
scaffold_1	RepeatMasker	DNA/Ginger-1	70535103	70535785	2976	+	.	ID="rnd-6_family-4968";Tend="2198";Tstart="962";shortTE="F";uid="16769573-26f8-4891-9768-ed67521205e4"
scaffold_1	RepeatMasker	DNA/Merlin	13676388	13676888	3426	+	.	ID="RND-1_FAMILY-25";Tend="1820";Tstart="1313";shortTE="F";uid="7950de7c-b8bc-452a-94a8-30b3a3e3cbd4"
scaffold_1	RepeatMasker	DNA/Ginger-1	52967005	52967196	912	+	.	ID="RND-5_FAMILY-222";Tend="1143";Tstart="914";shortTE="F";uid="57456af7-9a86-447e-9dad-d7df217cdf77"
scaffold_1	RepeatMasker	DNA/Ginger-1	46033190	46033419	1340	+	.	ID="RND-5_FAMILY-679";Tend="2145";Tstart="1897";shortTE="F";uid="da576a20-b73a-441b-9726-4859eb127bf9"
scaffold_1	RepeatMasker	Unknown	32956539	32958533	7502	+	.	ID="RND-1_FAMILY-442";Tend="1651";Tstart="1";shortTE="F";uid="93541c96-64b0-40f7-841d-5a9abb245aea"
scaffold_1	RepeatMasker	DNA/hAT-Tip100	23528407	23528641	1341	+	.	ID="RND-1_FAMILY-91";Tend="1239";Tstart="981";shortTE="F";uid="3d518cc9-3964-4e1e-8871-adede36e288e"
scaffold_1	RepeatMasker	DNA	70877257	70877450	590	+	.	ID="RND-4_FAMILY-220";Tend="1132";Tstart="970";shortTE="F";uid="44eb07d9-6e83-403c-bed8-356d4ecfe10e"
scaffold_1	RepeatMasker	DNA/Ginger-1	69170911	69171285	753	+	.	ID="RND-5_FAMILY-222";Tend="1356";Tstart="947";shortTE="F";uid="3cdbbd18-a969-4813-8848-f06ae7080e6c"
scaffold_1	RepeatMasker	Unknown	30167846	30168105	1362	+	.	ID="RND-1_FAMILY-178";Tend="1237";Tstart="932";shortTE="F";uid="e85a7534-97c9-43b2-902f-e063f5bfdbce"
scaffold_1	RepeatMasker	LINE/RTE-BovB	64020188	64021627	1436	+	.	ID="RND-6_FAMILY-6267";Tend="2311";Tstart="402";shortTE="F";uid="4dc700a2-3c69-4148-94a8-9a8044e3358b"
scaffold_1	RepeatMasker	Unknown	64736267	64736445	1445	+	.	ID="RND-6_FAMILY-1243";Tend="2106";Tstart="1927";shortTE="F";uid="46067a49-4097-48bb-b87a-490050a27f8a"
scaffold_1	RepeatMasker	Unknown	18199614	18199951	1220	+	.	ID="RND-6_FAMILY-10721";Tend="1296";Tstart="953";shortTE="F";uid="efb5e786-9748-400c-8d2f-e9725b41f615"
scaffold_1	RepeatMasker	DNA/hAT	29800111	29800570	1469	+	.	ID="RND-1_FAMILY-7";Tend="2378";Tstart="1936";shortTE="F";uid="82e3e219-f7d1-44e1-992f-69de7136b021"
scaffold_1	RepeatMasker	Unknown	66097131	66097284	688	+	.	ID="RND-6_FAMILY-8932";Tend="1442";Tstart="1289";shortTE="F";uid="17b5e3d4-61d5-4e2f-a680-edadfd651e8d"
scaffold_1	RepeatMasker	DNA/Ginger-1	2067630	2067738	612	+	.	ID="RND-1_FAMILY-8";Tend="1068";Tstart="696";shortTE="F";uid="6160c23d-ec95-4379-acea-37f973f19f56"
scaffold_1	RepeatMasker	LINE/I	21138943	21139551	3170	+	.	ID="RND-6_FAMILY-1847";Tend="1290";Tstart="709";shortTE="F";uid="cf5aae3c-b743-425e-9695-a947c05af9ae"
scaffold_1	RepeatMasker	Retroposon?	58962495	58963047	2111	+	.	ID="RND-1_FAMILY-4";Tend="1518";Tstart="968";shortTE="F";uid="df0af415-1bf1-4177-9f90-ca35db03dcf5"
scaffold_1	RepeatMasker	Retroposon?	25592542	25592794	838	+	.	ID="RND-1_FAMILY-4";Tend="1499";Tstart="1256";shortTE="F";uid="f77c4190-8786-413d-ba7a-d66dd45c5649"
scaffold_1	RepeatMasker	Unknown	30767737	30768491	1993	+	.	ID="RND-1_FAMILY-166";Tend="982";Tstart="261";shortTE="F";uid="f0af2ed3-af4e-4913-ad0b-adf0b68dfee1"
scaffold_1	RepeatMasker	LINE/RTE-RTE	27453069	27453856	4455	+	.	ID="RND-6_FAMILY-4792";Tend="1778";Tstart="981";shortTE="F";uid="84852009-c11e-435b-9233-5ff887b9fda1"
scaffold_1	RepeatMasker	Unknown	11714868	11715189	1408	+	.	ID="RND-1_FAMILY-260";Tend="1243";Tstart="947";shortTE="F";uid="7589f71d-e9c9-4001-9aea-57a3adc20705"
scaffold_1	RepeatMasker	DNA/Ginger-1	59836370	59836551	609	+	.	ID="rnd-5_family-679";Tend="1245";Tstart="1110";shortTE="F";uid="727cecd1-95fb-4590-a936-6d7e2854e025"
scaffold_1	RepeatMasker	DNA/hAT	36779335	36780231	2923	+	.	ID="RND-1_FAMILY-26";Tend="1958";Tstart="1047";shortTE="F";uid="6409f540-828b-400c-932f-00bb4af89d6c"
scaffold_1	RepeatMasker	DNA	32834914	32837972	21553	+	.	ID="RND-1_FAMILY-84";Tend="4379";Tstart="1356";shortTE="F";uid="fe9fd436-bf1f-4712-b0f6-8908e9d83096"
scaffold_1	RepeatMasker	Unknown	68985523	68985758	1576	+	.	ID="RND-1_FAMILY-209";Tend="1230";Tstart="991";shortTE="F";uid="1af1345e-6bb2-4356-8f4f-fb0655886a15"
scaffold_1	RepeatMasker	DNA/MULE-NOF	65989269	65989483	408	+	.	ID="RND-1_FAMILY-306";TEgroup="ctg_1%7CRND-1_FAMILY-306%7C10";Tend="2152";Tstart="1";shortTE="T";uid="5c2f5143-c36d-43b2-92ba-c6d1645b7c14"
scaffold_1	RepeatMasker	DNA/hAT-Tip100	44681598	44681738	455	+	.	ID="RND-4_FAMILY-1041";Tend="1094";Tstart="945";shortTE="F";uid="90b0a563-2754-479b-89cb-d53ffecf7b91"
scaffold_1	RepeatMasker	LINE/RTE-BovB	28947683	28947916	404	+	.	ID="RND-6_FAMILY-792";Tend="1758";Tstart="1512";shortTE="F";uid="07dd12cd-73f7-4e73-a13f-1b7aa5800bf3"
scaffold_1	RepeatMasker	DNA/hAT	17368189	17368352	471	+	.	ID="HAT-N15_AP";Tend="158";Tstart="1";shortTE="F";uid="2d2ab23b-6b7c-4520-ac99-ac019059b85a"
scaffold_1	RepeatMasker	DNA	46006825	46007033	1091	+	.	ID="rnd-1_family-217";Tend="1320";Tstart="1139";shortTE="F";uid="3a799c3e-afd2-41a2-b420-8102809c0101"
scaffold_1	RepeatMasker	DNA/hAT-Ac	18111574	18111693	403	+	.	ID="DNA8-99_AP";Tend="758";Tstart="606";shortTE="F";uid="c5d8efa7-a2b1-4815-abd5-26fa5aadfd2f"
scaffold_1	RepeatMasker	Unknown	67830578	67830781	1306	+	.	ID="RND-5_FAMILY-473";Tend="1962";Tstart="1764";shortTE="F";uid="7c2b2a12-0782-4fc4-be11-511525c81653"
scaffold_1	RepeatMasker	LINE/I-Jockey	26621482	26622150	554	+	.	ID="VINGI-45_LMI";Tend="2181";Tstart="1924";shortTE="F";uid="2f29feb1-8ce5-4eb9-a6a0-e0cb29235aa0"
scaffold_1	RepeatMasker	DNA/Ginger-1	58798864	58799352	1832	+	.	ID="RND-5_FAMILY-679";Tend="1210";Tstart="744";shortTE="F";uid="d05634f5-b017-46e3-9c30-cfbdc27a6419"
scaffold_1	RepeatMasker	Retroposon?	62135006	62135376	1686	+	.	ID="RND-3_FAMILY-175";Tend="1201";Tstart="811";shortTE="F";uid="abb52fd5-5e85-48fd-b196-297dee8430aa"
scaffold_1	RepeatMasker	DNA/Sola-1	48141240	48141389	434	+	.	ID="SOLA1-1_AP";Tend="147";Tstart="11";shortTE="F";uid="c0213e10-375a-47a5-8b88-a68270f5178e"
scaffold_1	RepeatMasker	DNA/Merlin	24133230	24133467	521	+	.	ID="RND-1_FAMILY-25";Tend="1817";Tstart="1559";shortTE="F";uid="5c575607-1524-4bfb-9925-78fd0ebae6d4"
scaffold_1	RepeatMasker	DNA/Ginger-1	29032667	29033250	701	+	.	ID="RND-5_FAMILY-679";Tend="1997";Tstart="1465";shortTE="F";uid="5ec48774-07c0-4755-9170-318a3e29b154"
scaffold_1	RepeatMasker	DNA/hAT-hAT19	34847566	34848201	3756	+	.	ID="RND-5_FAMILY-1605";Tend="1578";Tstart="935";shortTE="F";uid="b046f89f-acab-4565-9a43-d1fc20a6314a"
scaffold_1	RepeatMasker	DNA/Ginger-1	49973672	49973776	969	+	.	ID="RND-6_FAMILY-8521";Tend="1692";Tstart="1331";shortTE="F";uid="7d797bce-75fa-4e9f-b07a-32cf55de4f9d"
scaffold_1	RepeatMasker	Unknown	56445371	56446069	5374	+	.	ID="RND-1_FAMILY-429";Tend="2871";Tstart="2177";shortTE="F";uid="c8ae1360-baa0-44c9-b932-78527e5f2bc8"
scaffold_1	RepeatMasker	Unknown	45899718	45900071	782	+	.	ID="RND-6_FAMILY-7443";Tend="1188";Tstart="833";shortTE="F";uid="6df42e68-b3e3-463a-8109-44cdb952f904"
scaffold_1	RepeatMasker	DNA/hAT-Tip100	17224931	17225041	676	+	.	ID="RND-6_FAMILY-4672";Tend="1341";Tstart="1227";shortTE="F";uid="f47d91d9-9f8b-47e3-9740-72d636053012"
scaffold_1	RepeatMasker	DNA/Ginger-1	8833697	8834203	1114	+	.	ID="RND-4_FAMILY-839";Tend="1132";Tstart="631";shortTE="F";uid="56cef1d5-2ea0-4872-a58e-9be7befc834b"
scaffold_1	RepeatMasker	Unknown	66083934	66084075	612	+	.	ID="RND-1_FAMILY-384";Tend="1136";Tstart="992";shortTE="F";uid="af64f04d-5c62-4eab-909e-93da52601a57"
scaffold_1	RepeatMasker	DNA/Ginger-1	70146366	70146484	608	+	.	ID="RND-1_FAMILY-21";Tend="1068";Tstart="948";shortTE="F";uid="1916d75b-875c-485e-9e5a-729714223244"
scaffold_1	RepeatMasker	DNA/hAT-Tip100	20383992	20384224	521	+	.	ID="RND-6_FAMILY-4484";Tend="1403";Tstart="1181";shortTE="F";uid="e6224fe3-f38c-442b-a574-9bf14bf192a2"
scaffold_1	RepeatMasker	Unknown	46172398	46173014	4477	+	.	ID="RND-5_FAMILY-188";Tend="1584";Tstart="964";shortTE="F";uid="cc4f56dd-1cbc-4633-82c5-62aa3af7a62b"
scaffold_1	RepeatMasker	Unknown	29364910	29365440	1462	+	.	ID="RND-6_FAMILY-9000";Tend="4332";Tstart="3819";shortTE="F";uid="5a8b73e1-658f-4619-99d2-6b7ae7a82a7e"
scaffold_1	RepeatMasker	DNA/Ginger-1	1054956	1055288	1262	+	.	ID="RND-1_FAMILY-9";Tend="1591";Tstart="1260";shortTE="F";uid="a57f2e0f-8266-4884-b555-c15e27c5baa6"
scaffold_1	RepeatMasker	DNA/hAT	48330654	48330814	470	+	.	ID="RND-6_FAMILY-9119";Tend="1351";Tstart="1189";shortTE="F";uid="1a21402e-37fe-4c89-9761-8315fbbe890e"
scaffold_1	RepeatMasker	Unknown	40085771	40086067	2503	+	.	ID="RND-1_FAMILY-107";Tend="1574";Tstart="1279";shortTE="F";uid="882b4024-09ce-4276-abfc-faf7c908e27f"
scaffold_1	RepeatMasker	DNA/Kolobok-E	56926801	56927098	1759	+	.	ID="RND-5_FAMILY-862";Tend="1503";Tstart="1173";shortTE="F";uid="031294be-6c87-44f0-ba89-1977f3f9357d"
scaffold_1	RepeatMasker	DNA/Kolobok-E	6237437	6237636	1217	+	.	ID="RND-1_FAMILY-46";Tend="1513";Tstart="1319";shortTE="F";uid="c9193f36-7600-4b23-a0b5-7b54829bba89"
scaffold_1	RepeatMasker	DNA/TcMar-Tc1	25768923	25769293	788	+	.	ID="RND-1_FAMILY-140";Tend="5429";Tstart="5090";shortTE="F";uid="09c4a4a3-1efe-4387-9901-9e1dd8caec17"
scaffold_1	RepeatMasker	DNA/Ginger-1	43541272	43542104	4059	+	.	ID="RND-4_FAMILY-652";Tend="2191";Tstart="1346";shortTE="F";uid="e562099a-a496-41f3-bcf1-d77edaf37fb4"
scaffold_1	RepeatMasker	Retroposon?	8432049	8432574	2780	+	.	ID="RND-1_FAMILY-4";Tend="1491";Tstart="969";shortTE="F";uid="350788f3-71cb-4738-b8f9-bdc0ec620656"
scaffold_1	RepeatMasker	DNA	63638285	63638582	2311	+	.	ID="RND-6_FAMILY-21205";Tend="1209";Tstart="911";shortTE="F";uid="03650661-4cf0-4db1-9da1-ff69931feda8"
scaffold_1	RepeatMasker	RC/Helitron	47617783	47618598	5205	+	.	ID="RND-6_FAMILY-6076";Tend="1591";Tstart="788";shortTE="F";uid="e12a4c1a-c22d-4988-b3a9-1be88bb557ab"
scaffold_1	RepeatMasker	Unknown	13827550	13828223	3434	+	.	ID="RND-6_FAMILY-12201";Tend="1927";Tstart="1263";shortTE="F";uid="eb2497ca-31ac-4286-8d45-a9b6f7398667"
scaffold_1	RepeatMasker	DNA/hAT-Tip100	27448412	27448571	617	+	.	ID="RND-6_FAMILY-201";Tend="2060";Tstart="1892";shortTE="F";uid="532956e4-f6ee-4f54-9377-c1c934c98f98"
scaffold_1	RepeatMasker	LINE/RTE-BovB	8934513	8935124	2338	+	.	ID="RND-6_FAMILY-792";Tend="1695";Tstart="1102";shortTE="F";uid="b13692c2-82d2-4f64-9ac5-f1bb2483f5c2"
scaffold_1	RepeatMasker	DNA/Ginger-1	10042863	10043298	2177	+	.	ID="RND-5_FAMILY-222";Tend="1345";Tstart="909";shortTE="F";uid="6c3231b6-418d-426c-8eb2-5d2ff6011e4f"
scaffold_1	RepeatMasker	DNA/Ginger-1	33253220	33253539	1370	+	.	ID="RND-6_FAMILY-2321";Tend="1157";Tstart="849";shortTE="F";uid="23136bb3-4d25-4218-bbb0-db8dcd7f6ccf"
scaffold_1	RepeatMasker	DNA/hAT	1845835	1846093	512	+	.	ID="RND-5_FAMILY-9190";Tend="1895";Tstart="1641";shortTE="F";uid="b3f46e59-7d00-4536-8c9b-ef31d9ed76d0"
scaffold_1	RepeatMasker	DNA/hAT-Tip100	6559192	6559499	2066	+	.	ID="RND-6_FAMILY-3205";Tend="1244";Tstart="939";shortTE="F";uid="5b86b21d-fc15-4e84-a790-8c354f1d8732"
scaffold_1	RepeatMasker	Retroposon?	35749078	35749746	3775	+	.	ID="RND-3_FAMILY-175";Tend="1545";Tstart="847";shortTE="F";uid="a817c611-2d67-4e23-a2bb-b71aefdfa01f"
scaffold_1	RepeatMasker	DNA/hAT-Tip100	20395140	20396424	9228	+	.	ID="RND-5_FAMILY-357";Tend="2091";Tstart="799";shortTE="F";uid="22d8ee37-c65c-4862-ad8f-b8e78e937726"
scaffold_1	RepeatMasker	LINE/RTE-BovB	2360031	2360796	3611	+	.	ID="RND-6_FAMILY-2470";Tend="968";Tstart="258";shortTE="F";uid="33ba27fa-02c0-4561-8828-9b738a9efe83"
scaffold_1	RepeatMasker	Unknown	55567099	55568317	10540	+	.	ID="RND-1_FAMILY-142";Tend="2269";Tstart="1051";shortTE="F";uid="2c6c3bf0-7916-47c5-bfe8-c72b4021b556"
scaffold_1	RepeatMasker	Unknown	34612147	34612588	3063	+	.	ID="RND-5_FAMILY-1036";Tend="1369";Tstart="919";shortTE="F";uid="2d87f69a-ab68-4f58-bcfb-5934ab8decf8"
scaffold_1	RepeatMasker	DNA/Ginger-1	43500295	43501289	2129	+	.	ID="RND-6_FAMILY-10588";Tend="1233";Tstart="267";shortTE="F";uid="0045bb28-fa87-400c-bf40-94a2c502870d"
scaffold_1	RepeatMasker	DNA/MULE-NOF	37197850	37198229	1048	+	.	ID="RND-1_FAMILY-306";Tend="2152";Tstart="1780";shortTE="F";uid="870afda3-0d79-461c-8a53-469698e56a42"
scaffold_1	RepeatMasker	DNA/Ginger-1	23803426	23803572	418	+	.	ID="RND-6_FAMILY-8373";Tend="1901";Tstart="1768";shortTE="F";uid="57f482e5-682b-4792-a6b8-7eb6e9decacc"
scaffold_1	RepeatMasker	DNA/hAT-Tip100	25055658	25055915	1114	+	.	ID="RND-1_FAMILY-79";Tend="814";Tstart="566";shortTE="F";uid="4e30d220-8abd-461d-b2b3-511ab617afb8"
scaffold_1	RepeatMasker	DNA/Ginger-1	28183925	28184375	526	+	.	ID="RND-5_FAMILY-679";Tend="1210";Tstart="738";shortTE="F";uid="3e564e46-8013-40f6-81c4-af021b5ef053"
scaffold_1	RepeatMasker	DNA/Merlin	65336688	65337078	1146	+	.	ID="RND-1_FAMILY-25";Tend="1277";Tstart="888";shortTE="F";uid="fa2b7496-fe87-4e1e-8120-3714535019b8"
scaffold_1	RepeatMasker	DNA	37695026	37695434	3141	+	.	ID="RND-1_FAMILY-97";Tend="1385";Tstart="983";shortTE="F";uid="2203aead-cbb3-4a97-b040-4109db489621"
scaffold_1	RepeatMasker	DNA/Ginger-1	49445732	49445889	823	+	.	ID="RND-5_FAMILY-679";Tend="1579";Tstart="1422";shortTE="F";uid="d1a832e1-0ea5-4790-99d5-d5bcb68c4536"
scaffold_1	RepeatMasker	DNA/hAT	10547979	10548984	1916	+	.	ID="RND-1_FAMILY-26";Tend="1929";Tstart="899";shortTE="F";uid="3b985162-e9f6-41e0-8fae-6dcd597401cd"
scaffold_1	RepeatMasker	Unknown	43774713	43774921	912	+	.	ID="RND-1_FAMILY-256";Tend="1249";Tstart="1013";shortTE="F";uid="b92cf09e-0144-413a-8ac1-5636e6e181d5"
scaffold_1	RepeatMasker	Unknown	22487173	22487274	573	+	.	ID="RND-5_FAMILY-722";Tend="1338";Tstart="1239";shortTE="F";uid="449e14d8-5f33-4744-a31b-cf5a2e5c8774"
scaffold_1	RepeatMasker	DNA/P	10984645	10985062	1912	+	.	ID="RND-5_FAMILY-4022";Tend="3412";Tstart="2988";shortTE="F";uid="2d9354fc-156d-45c2-a541-3bdf6724a5b6"
scaffold_1	RepeatMasker	DNA/Ginger-1	51674784	51675931	7319	+	.	ID="RND-1_FAMILY-21";Tend="2039";Tstart="914";shortTE="F";uid="9854c797-d51d-411e-bf8c-6dcc293787c0"
scaffold_1	RepeatMasker	DNA/hAT	26271259	26271694	2243	+	.	ID="rnd-1_family-139";Tend="1351";Tstart="922";shortTE="F";uid="44b14ad7-3083-4161-99ea-2141fb39f8f8"
scaffold_1	RepeatMasker	DNA/Ginger-1	10880210	10880330	718	+	.	ID="RND-6_FAMILY-4811";Tend="1909";Tstart="1777";shortTE="F";uid="93f9f91e-de43-4e0b-b24b-5b26ad3d4423"
scaffold_1	RepeatMasker	DNA/Ginger-1	39896311	39896806	2331	+	.	ID="RND-5_FAMILY-222";Tend="1446";Tstart="897";shortTE="F";uid="3d1f0e92-9da9-4807-abbb-995ae5a35cab"
scaffold_1	RepeatMasker	LINE/RTE-BovB	1977465	1977823	1754	+	.	ID="RND-6_FAMILY-792";Tend="1638";Tstart="1271";shortTE="F";uid="bc9d974d-9864-47bb-bd19-ab190b00e9e4"
scaffold_1	RepeatMasker	DNA/Ginger-1	15294173	15294855	4548	+	.	ID="rnd-6_family-1604";Tend="1643";Tstart="981";shortTE="F";uid="3d10f364-b9df-4441-9810-cfce0e5dcf1e"
scaffold_1	RepeatMasker	DNA/Ginger-1	22024907	22025762	4438	+	.	ID="RND-5_FAMILY-679";Tend="2255";Tstart="1367";shortTE="F";uid="c37e98c1-4d25-4378-8684-480961ac1c0d"
scaffold_1	RepeatMasker	Unknown	65230963	65231195	629	+	.	ID="RND-6_FAMILY-2376";Tend="982";Tstart="734";shortTE="F";uid="1d97a527-6282-4873-bcc3-23287bb3ec15"
scaffold_1	RepeatMasker	LTR/Copia	32559831	32563478	4119	+	.	ID="RND-1_FAMILY-203";Tend="4218";Tstart="223";shortTE="F";uid="86c3c93e-6ea7-4cbf-91e5-3787bf0c9127"
scaffold_1	RepeatMasker	Unknown	29851809	29852603	4419	+	.	ID="RND-1_FAMILY-89";Tend="1763";Tstart="986";shortTE="F";uid="b7ebffcb-e60f-4fda-94af-7b1dba4fdab5"
scaffold_1	RepeatMasker	Retroposon?	19791898	19793140	6442	+	.	ID="RND-3_FAMILY-175";Tend="2141";Tstart="853";shortTE="F";uid="ae028096-fd01-4bda-8911-30e28da04be0"
scaffold_1	RepeatMasker	DNA/hAT-Tip100	27750063	27750715	575	+	.	ID="HAT-30_LMI";Tend="7468";Tstart="6824";shortTE="F";uid="af75c5ca-6946-48e1-b19b-71e660e6dab0"
scaffold_1	RepeatMasker	Unknown	33148020	33148454	2746	+	.	ID="RND-1_FAMILY-327";Tend="1419";Tstart="1028";shortTE="F";uid="34d2b2ca-d69f-4f51-89d6-e4e34c10fe94"
scaffold_1	RepeatMasker	LTR/Gypsy	58100523	58102591	1380	+	.	ID="GYPSY-12_TCA-I";TEgroup="ctg_1%7CGYPSY-12_TCA-I%7C1";Tend="4530";Tstart="1694";shortTE="F";uid="97011dfe-aa62-4a52-9d37-526b9b59c28c"
scaffold_1	RepeatMasker	DNA	55441359	55442055	3657	+	.	ID="RND-6_FAMILY-4771";Tend="3017";Tstart="2251";shortTE="F";uid="6173fc88-9c00-4821-9a5d-8ad3ae664f9e"
scaffold_1	RepeatMasker	DNA/Kolobok-E	41326932	41327158	671	+	.	ID="RND-5_FAMILY-1059";Tend="2003";Tstart="1739";shortTE="F";uid="4bd7f561-95b6-4f0e-886a-d74ba1863bd1"
scaffold_1	RepeatMasker	DNA/Sola-1	5707460	5707569	419	+	.	ID="SOLA1-1_AP";Tend="121";Tstart="10";shortTE="F";uid="43e20849-c945-47a4-8e57-cb060404fa3d"
scaffold_1	RepeatMasker	DNA	43026351	43026672	2790	+	.	ID="RND-6_FAMILY-21205";Tend="1202";Tstart="881";shortTE="F";uid="d0dfea3e-af02-4a9e-b52f-d28c8ff0d9b2"
scaffold_1	RepeatMasker	DNA/Ginger-1	69681571	69681777	914	+	.	ID="rnd-6_family-4968";Tend="1440";Tstart="1038";shortTE="F";uid="d2b21077-e751-4f02-a1c0-7bf9f2f07b1b"
scaffold_1	RepeatMasker	DNA/Ginger-1	58759392	58759593	442	+	.	ID="RND-5_FAMILY-679";Tend="2460";Tstart="1761";shortTE="F";uid="3f8ec92d-22b2-4626-aadf-8607e22ad1eb"
scaffold_1	RepeatMasker	DNA/Ginger-1	35541336	35542335	4539	+	.	ID="rnd-6_family-8521";Tend="2300";Tstart="754";shortTE="F";uid="00599657-dacf-442a-b8d5-85ec6e4291a7"
scaffold_1	RepeatMasker	Unknown	27450441	27450656	1243	+	.	ID="RND-1_FAMILY-166";Tend="1152";Tstart="978";shortTE="F";uid="740d845d-ef81-450e-8794-11a830eaceaf"
scaffold_1	RepeatMasker	DNA/Ginger-1	22623748	22625018	7893	+	.	ID="RND-6_FAMILY-1075";Tend="2118";Tstart="851";shortTE="F";uid="d38f8622-4fdb-4922-bee7-18523e79a44b"
scaffold_1	RepeatMasker	DNA/hAT	26729586	26730187	2636	+	.	ID="RND-1_FAMILY-26";Tend="1969";Tstart="1337";shortTE="F";uid="00677722-298e-42db-969c-66ad7b62ae55"
scaffold_1	RepeatMasker	Unknown	24830682	24831493	5380	+	.	ID="RND-6_FAMILY-254";Tend="1796";Tstart="990";shortTE="F";uid="d897cb7b-c073-40a5-8957-e72fcfef5220"
scaffold_1	RepeatMasker	Unknown	69011048	69011216	862	+	.	ID="RND-6_FAMILY-9042";Tend="1300";Tstart="1145";shortTE="F";uid="9d0ec80f-8456-4783-8467-d8ab3cfe9727"
scaffold_1	RepeatMasker	Unknown	41221408	41221783	2584	+	.	ID="RND-1_FAMILY-153";Tend="816";Tstart="441";shortTE="F";uid="20920832-e909-4f7d-9364-d37e0877d27d"
scaffold_1	RepeatMasker	Unknown	20182335	20182476	896	+	.	ID="RND-6_FAMILY-7443";Tend="951";Tstart="811";shortTE="F";uid="c21395f6-983e-4f6b-b01a-10f9c3297367"
scaffold_1	RepeatMasker	LINE/RTE-BovB	29828298	29828479	756	+	.	ID="RND-6_FAMILY-792";Tend="1576";Tstart="1373";shortTE="F";uid="23ecc931-4442-40d1-a82c-f91d8e4090a2"
scaffold_1	RepeatMasker	DNA/hAT-Tip100	7113692	7114216	1383	+	.	ID="RND-4_FAMILY-1042";TEgroup="ctg_1%7CRND-4_FAMILY-1042%7C1";Tend="1829";Tstart="935";shortTE="F";uid="11ee2723-527a-4b1b-9830-764f40c9773e"
scaffold_1	RepeatMasker	DNA	4726111	4726225	511	+	.	ID="RND-5_FAMILY-600";Tend="1054";Tstart="940";shortTE="F";uid="a37c7c72-3c2d-41e9-8bd0-1dda7d2a846f"
scaffold_1	RepeatMasker	LINE/RTE-BovB	69865756	69866079	465	+	.	ID="RND-5_FAMILY-785";Tend="1366";Tstart="1041";shortTE="F";uid="d79c085e-f251-4bbe-b8ab-a2eac036939f"
scaffold_1	RepeatMasker	DNA	19637442	19637666	1556	+	.	ID="RND-1_FAMILY-217";Tend="1377";Tstart="1140";shortTE="F";uid="ebbe6198-584a-4dab-bec4-d304498c4405"
scaffold_1	RepeatMasker	DNA/CMC-Chapaev-3	58260299	58260422	658	+	.	ID="RND-6_FAMILY-5485";Tend="1290";Tstart="1167";shortTE="F";uid="b1b49785-92c0-4186-a47c-dfad51ba4003"
scaffold_1	RepeatMasker	Unknown	32615811	32615913	727	+	.	ID="RND-6_FAMILY-943";Tend="1155";Tstart="1053";shortTE="F";uid="2b22f3ec-650b-4223-9e5c-968a8fb727c8"
scaffold_1	RepeatMasker	DNA	12624707	12624945	1446	+	.	ID="RND-1_FAMILY-217";Tend="1377";Tstart="1145";shortTE="F";uid="e40f8ebf-4734-4be5-b80b-89ae5b5e7cff"
scaffold_1	RepeatMasker	Unknown	7208183	7208346	588	+	.	ID="RND-1_FAMILY-384";Tend="1144";Tstart="974";shortTE="F";uid="80799be2-7c7f-4f04-ae32-e8db3d7c4c22"
scaffold_1	RepeatMasker	DNA/hAT	36491260	36491639	904	+	.	ID="RND-5_FAMILY-1630";TEgroup="ctg_1%7CRND-5_FAMILY-1630%7C1";Tend="1769";Tstart="1183";shortTE="F";uid="2580137e-13c1-4edd-92cd-ccbc4cd59a90"
scaffold_1	RepeatMasker	DNA/hAT-Tip100	43445424	43446188	5530	+	.	ID="RND-5_FAMILY-357";Tend="2067";Tstart="1262";shortTE="F";uid="a9028c13-40fc-4a39-918d-54d8ebeeecdd"
scaffold_1	RepeatMasker	DNA/Ginger-1	63263741	63264269	2787	+	.	ID="RND-6_FAMILY-8521";Tend="1326";Tstart="734";shortTE="F";uid="303f6119-b427-4fd0-b417-ce7a02f3374f"
scaffold_1	RepeatMasker	LTR/Gypsy	39549638	39550941	9481	+	.	ID="RND-1_FAMILY-282";Tend="2188";Tstart="857";shortTE="F";uid="2c9fb0e7-d68c-4c07-bd16-bf9d88e13b00"
scaffold_1	RepeatMasker	DNA/Ginger-1	10764052	10764322	624	+	.	ID="RND-1_FAMILY-21";Tend="2142";Tstart="1851";shortTE="F";uid="2a559644-ff25-4812-8c71-7144c582f72e"
scaffold_1	RepeatMasker	Unknown	28993569	28994254	3933	+	.	ID="RND-4_FAMILY-991";Tend="1760";Tstart="1091";shortTE="F";uid="a8d4cf15-14fa-4ec6-834d-83e088255d3e"
scaffold_1	RepeatMasker	Unknown	7505047	7505983	7634	+	.	ID="RND-6_FAMILY-13674";Tend="1660";Tstart="727";shortTE="F";uid="d5f479c3-58e3-49a3-b0fd-7344b621e1ba"
scaffold_1	RepeatMasker	DNA/hAT-Tip100	22737829	22738034	966	+	.	ID="RND-1_FAMILY-109";Tend="1177";Tstart="983";shortTE="F";uid="c50ef114-90c6-4cb6-8eac-d678900116f8"
scaffold_1	RepeatMasker	Unknown	7946764	7946908	730	+	.	ID="RND-6_FAMILY-1328";Tend="414";Tstart="271";shortTE="F";uid="2bc09e01-82b8-47a9-998d-adb7f805b288"
scaffold_1	RepeatMasker	Unknown	2016280	2016562	1484	+	.	ID="RND-6_FAMILY-16155";Tend="676";Tstart="364";shortTE="F";uid="31fdb24c-ca70-4552-a0be-cdc586ceae97"
scaffold_1	RepeatMasker	DNA/Ginger-1	4882464	4883011	2164	+	.	ID="rnd-5_family-679";Tend="1275";Tstart="745";shortTE="F";uid="c63594f5-8622-4c61-8003-6e22cc39e9a5"
scaffold_1	RepeatMasker	DNA/Merlin	38293319	38293532	1165	+	.	ID="RND-1_FAMILY-25";Tend="982";Tstart="757";shortTE="F";uid="3d9a6ebc-8864-4387-856b-c1cd4739a38d"
scaffold_1	RepeatMasker	Unknown	49774828	49774992	847	+	.	ID="RND-6_FAMILY-2607";Tend="1241";Tstart="1075";shortTE="F";uid="70dc9a48-8e84-484d-942d-f469db1c2f10"
scaffold_1	RepeatMasker	Unknown	37149490	37149627	655	+	.	ID="RND-5_FAMILY-463";Tend="1501";Tstart="1373";shortTE="F";uid="dff13053-2985-4fa4-891b-fca6247258ef"
scaffold_1	RepeatMasker	Unknown	63446673	63446906	1587	+	.	ID="RND-4_FAMILY-446";Tend="1218";Tstart="972";shortTE="F";uid="5de3f9d7-449a-427b-af58-865c2ebd413f"
scaffold_1	RepeatMasker	Unknown	65712098	65712248	532	+	.	ID="RND-6_FAMILY-273";Tend="1125";Tstart="954";shortTE="F";uid="c423b77c-77ca-4c05-951c-653c86881312"
scaffold_1	RepeatMasker	Unknown	67849651	67849971	1387	+	.	ID="RND-5_FAMILY-2155";Tend="1259";Tstart="959";shortTE="F";uid="dba4147d-f61e-4bcc-b4ae-25c733224105"
scaffold_1	RepeatMasker	DNA/hAT-Tip100	31246363	31247271	3878	+	.	ID="RND-1_FAMILY-168";Tend="2513";Tstart="1598";shortTE="F";uid="92f806e7-939f-4975-8263-324c782e5b19"
scaffold_1	RepeatMasker	DNA/Kolobok-E	30389127	30389580	1603	+	.	ID="RND-1_FAMILY-46";Tend="3443";Tstart="2974";shortTE="F";uid="0d8dbaa6-ae34-4485-945f-9eb3beff39ef"
scaffold_1	RepeatMasker	DNA/Ginger-1	47409467	47409966	1102	+	.	ID="RND-1_FAMILY-9";Tend="1302";Tstart="795";shortTE="F";uid="ec0a27d5-df6d-47c1-9c76-a64a63e07c64"
scaffold_1	RepeatMasker	DNA/Ginger-1	6414286	6414824	782	+	.	ID="rnd-5_family-222";Tend="1494";Tstart="914";shortTE="F";uid="e0ff64bb-5ec1-4bbb-bb76-a92b4334c9c8"
scaffold_1	RepeatMasker	LTR/Gypsy	26269960	26270229	739	+	.	ID="GYPSY6-I_AP";Tend="3989";Tstart="3720";shortTE="F";uid="ebe019ce-af98-4c19-a0e9-97e1bac11a42"
scaffold_1	RepeatMasker	Unknown	58323228	58323604	2272	+	.	ID="RND-1_FAMILY-382";Tend="1340";Tstart="923";shortTE="F";uid="35f1f092-0ff4-4eb7-9e54-364344f22210"
scaffold_1	RepeatMasker	DNA/hAT-Charlie	31444493	31444840	1874	+	.	ID="RND-6_FAMILY-4317";Tend="1289";Tstart="920";shortTE="F";uid="ad5c8c94-c6cf-4b84-a596-59e23693bd3b"
scaffold_1	RepeatMasker	DNA	41978032	41978250	672	+	.	ID="RND-1_FAMILY-44";Tend="3891";Tstart="3691";shortTE="F";uid="a2ae516b-0df9-48d6-960a-9a53856fd3f1"
scaffold_1	RepeatMasker	DNA/Kolobok-E	9398878	9399303	2541	+	.	ID="RND-1_FAMILY-233";Tend="1376";Tstart="921";shortTE="F";uid="856eeacc-a6f5-4a16-8322-9c91a24778ef"
scaffold_1	RepeatMasker	DNA	52116656	52116974	1128	+	.	ID="RND-5_FAMILY-2286";Tend="1286";Tstart="930";shortTE="F";uid="f4e27553-ba33-4fda-8cf0-7b87db28bffd"
scaffold_1	RepeatMasker	Retroposon?	18670403	18670539	505	+	.	ID="RND-5_FAMILY-27";Tend="1011";Tstart="852";shortTE="F";uid="8c914be7-0099-44a2-9e7b-b550977f099b"
scaffold_1	RepeatMasker	DNA/Ginger-1	27948701	27948884	1330	+	.	ID="RND-1_FAMILY-9";Tend="1519";Tstart="1336";shortTE="F";uid="c7f62b28-cfab-469a-95a5-36ea92903b61"
scaffold_1	RepeatMasker	DNA/Ginger-1	41649032	41649331	445	+	.	ID="RND-1_FAMILY-12";Tend="1091";Tstart="806";shortTE="F";uid="26ece0e5-c3a4-4c56-929b-a36cba0b2351"
scaffold_1	RepeatMasker	LINE/RTE-BovB	61399315	61399628	811	+	.	ID="RND-6_FAMILY-792";Tend="1671";Tstart="1365";shortTE="F";uid="9e33c62a-cdb1-488a-bbc3-f56f9d935745"
scaffold_1	RepeatMasker	Unknown	5279438	5279970	1986	+	.	ID="RND-6_FAMILY-339";Tend="1328";Tstart="786";shortTE="F";uid="026b5194-3def-459d-a59f-f1fb8d8fe089"
scaffold_1	RepeatMasker	DNA/P	56429549	56431640	12610	+	.	ID="RND-6_FAMILY-993";Tend="2145";Tstart="79";shortTE="F";uid="d1bf2daf-43a9-43a2-86b0-62cf6fad97b1"
scaffold_1	RepeatMasker	Unknown	59241385	59241717	978	+	.	ID="RND-1_FAMILY-153";Tend="796";Tstart="488";shortTE="F";uid="757fffb0-f779-4ee9-8ce9-3cb9fc3735ad"
scaffold_1	RepeatMasker	DNA/Ginger-1	37494094	37494215	3302	+	.	ID="rnd-6_family-2321";Tend="1135";Tstart="836";shortTE="F";uid="0253a2f8-f765-455b-88f1-228da7e85410"
scaffold_1	RepeatMasker	DNA/Ginger-1	25574404	25574932	1428	+	.	ID="rnd-5_family-222";Tend="1433";Tstart="766";shortTE="F";uid="365aa83b-8bca-4430-a322-e6b1aefc20a6"
scaffold_1	RepeatMasker	Unknown	68278110	68279057	7629	+	.	ID="RND-6_FAMILY-4048";Tend="1899";Tstart="941";shortTE="F";uid="ec2b2f40-92fa-44f6-97ae-f21ab8c1fe27"
scaffold_1	RepeatMasker	Unknown	61150425	61150662	471	+	.	ID="RND-5_FAMILY-1236";Tend="425";Tstart="216";shortTE="F";uid="1968b65a-021c-405d-9b52-505ad08362ce"
scaffold_1	RepeatMasker	DNA/Merlin	42284626	42285227	3435	+	.	ID="RND-1_FAMILY-25";Tend="1590";Tstart="980";shortTE="F";uid="f0b72cf2-1dbf-4d19-80b4-9eb7add08133"
scaffold_1	RepeatMasker	Unknown	64764340	64764692	849	+	.	ID="RND-1_FAMILY-252";Tend="1114";Tstart="801";shortTE="F";uid="6ae9dbf3-673e-4fd8-8272-4786b59efca7"
scaffold_1	RepeatMasker	LINE/RTE-BovB	69933142	69933282	669	+	.	ID="RND-6_FAMILY-3950";Tend="2185";Tstart="2038";shortTE="F";uid="96cd367f-c677-4f07-8f9e-1ccdcc8cd2b1"
scaffold_1	RepeatMasker	DNA	56426707	56427071	1973	+	.	ID="RND-6_FAMILY-13202";Tend="1583";Tstart="1198";shortTE="F";uid="e5abad8b-5498-4d27-9446-039c59aae0cb"
scaffold_1	RepeatMasker	DNA/Ginger-1	23626097	23626295	960	+	.	ID="RND-5_FAMILY-679";Tend="1388";Tstart="1164";shortTE="F";uid="67bb8b20-d057-46e9-819f-4f7109bdd853"
scaffold_1	RepeatMasker	DNA/MULE-MuDR	5970466	5970583	607	+	.	ID="RND-6_FAMILY-6259";Tend="1024";Tstart="894";shortTE="F";uid="6f40b324-1e65-4efc-a90c-4387e153c562"
scaffold_1	RepeatMasker	DNA/Merlin	70518488	70519240	4303	+	.	ID="RND-1_FAMILY-25";Tend="1822";Tstart="1034";shortTE="F";uid="8b5c670a-fb28-458a-a53d-32ed2182ae12"
scaffold_1	RepeatMasker	DNA	55773657	55773800	1016	+	.	ID="RND-5_FAMILY-2286";Tend="1601";Tstart="1458";shortTE="F";uid="8b6afdd6-8bc0-406c-beac-25aab95101f7"
scaffold_1	RepeatMasker	Unknown	9336668	9337421	2463	+	.	ID="RND-2_FAMILY-24";Tend="1709";Tstart="1006";shortTE="F";uid="af0f083e-8c89-4c95-a78e-9367644a9c40"
scaffold_1	RepeatMasker	DNA/Ginger-1	42485879	42486794	2311	+	.	ID="RND-6_FAMILY-1604";Tend="1546";Tstart="696";shortTE="F";uid="ff866f5e-1471-46d5-a4ab-d026a4d9cd05"
scaffold_1	RepeatMasker	DNA/hAT-Tip100	68351194	68351426	992	+	.	ID="RND-1_FAMILY-81";Tend="1263";Tstart="1017";shortTE="F";uid="a6c69de9-c24d-4fbe-9e74-e49130214df8"
scaffold_1	RepeatMasker	DNA/Merlin	30648086	30648197	739	+	.	ID="RND-1_FAMILY-25";Tend="1134";Tstart="1022";shortTE="F";uid="5bb561d9-9854-42ca-a8a9-d72b9f8a53f5"
scaffold_1	RepeatMasker	Unknown	71052281	71052481	1016	+	.	ID="RND-1_FAMILY-260";Tend="1166";Tstart="965";shortTE="F";uid="0c4a4ee8-5f72-4831-8ea7-83ec377098b3"
scaffold_1	RepeatMasker	Retroposon?	1336407	1336923	786	+	.	ID="RND-5_FAMILY-1752";Tend="1392";Tstart="870";shortTE="F";uid="7a5957bf-4cb3-4ed4-b379-defca2d9002f"
scaffold_1	RepeatMasker	DNA/TcMar-Tc1	32926998	32927266	639	+	.	ID="RND-1_FAMILY-140";Tend="5434";Tstart="5156";shortTE="F";uid="b255b6d4-20ff-4767-adcb-fca23852ed16"
scaffold_1	RepeatMasker	DNA	58619604	58619778	899	+	.	ID="DNA3-8_AP";Tend="180";Tstart="1";shortTE="F";uid="3db27fdb-7b7a-4458-b602-a895a2032532"
scaffold_1	RepeatMasker	Unknown	32932856	32935382	15203	+	.	ID="RND-1_FAMILY-72";TEgroup="ctg_1%7CRND-1_FAMILY-72%7C1";Tend="4261";Tstart="1596";shortTE="F";uid="5f587257-2542-4a99-a48d-9ce029875639"
scaffold_1	RepeatMasker	Unknown	65991852	65992373	4205	+	.	ID="RND-5_FAMILY-7089";Tend="1451";Tstart="928";shortTE="F";uid="c8b75d6d-5fa2-4ae3-8468-33176f0f6096"
scaffold_1	RepeatMasker	Unknown	55050580	55051024	2575	+	.	ID="RND-6_FAMILY-10382";Tend="1442";Tstart="1008";shortTE="F";uid="a97e8e39-ef49-4bb1-89c2-2daca7d42c8c"
scaffold_1	RepeatMasker	Unknown	35844429	35844849	1517	+	.	ID="RND-1_FAMILY-34";Tend="2666";Tstart="2269";shortTE="F";uid="068c91c2-c206-4f93-8c80-84fb393c3d94"
scaffold_1	RepeatMasker	LTR/Copia	39645280	39645394	410	+	.	ID="RND-5_FAMILY-3669";Tend="1233";Tstart="1114";shortTE="F";uid="7d575e0f-db02-4409-b295-aa88b9fe109f"
scaffold_1	RepeatMasker	LINE/I-Jockey	69224471	69224741	1653	+	.	ID="RND-5_FAMILY-1608";Tend="2316";Tstart="2045";shortTE="F";uid="d71a3dad-3e62-447f-868b-a74417c87c3b"
scaffold_1	RepeatMasker	DNA/Ginger-1	51670555	51671139	1947	+	.	ID="RND-6_FAMILY-4811";Tend="1304";Tstart="692";shortTE="F";uid="4ebb2e6a-d42a-460a-bc9d-470b136c58a7"
scaffold_1	RepeatMasker	Unknown	33015433	33015554	402	+	.	ID="RND-1_FAMILY-166";Tend="377";Tstart="258";shortTE="F";uid="3c2d5113-caf8-4c2d-b329-ae6c6e4a7511"
scaffold_1	RepeatMasker	Unknown	45336265	45336486	958	+	.	ID="RND-1_FAMILY-338";Tend="1085";Tstart="885";shortTE="F";uid="89205492-c5c3-4a19-8451-70917cbee314"
scaffold_1	RepeatMasker	DNA/Ginger-1	53397737	53398300	3878	+	.	ID="RND-6_FAMILY-2321";Tend="1445";Tstart="900";shortTE="F";uid="10f21f6c-634f-4712-a49d-80863d709f4d"
scaffold_1	RepeatMasker	Unknown	75272	75709	1780	+	.	ID="RND-1_FAMILY-328";Tend="1333";Tstart="915";shortTE="F";uid="d9615bc4-3d91-47ef-8cd4-8b8ff588700f"
scaffold_1	RepeatMasker	Unknown	1813251	1813391	824	+	.	ID="RND-5_FAMILY-2658";Tend="1195";Tstart="1058";shortTE="F";uid="46d1e9c1-ddf9-4836-a041-d42edf74da07"
scaffold_1	RepeatMasker	Unknown	28325331	28325831	472	+	.	ID="RND-4_FAMILY-183";Tend="1249";Tstart="674";shortTE="F";uid="5f87e925-1a4a-4cd5-b401-5a7c00ea5449"
scaffold_1	RepeatMasker	Unknown	26130594	26131404	5086	+	.	ID="RND-6_FAMILY-7832";Tend="1772";Tstart="970";shortTE="F";uid="17e2ec49-20e8-40af-959f-38d768b7081e"
scaffold_1	RepeatMasker	DNA/hAT-Tip100	12179038	12179379	637	+	.	ID="RND-1_FAMILY-79";Tend="2158";Tstart="1841";shortTE="F";uid="cecb55bb-9d06-49a4-b29d-550d592e29bd"
scaffold_1	RepeatMasker	DNA/Merlin	27580292	27580806	2725	+	.	ID="RND-1_FAMILY-25";Tend="1482";Tstart="977";shortTE="F";uid="8a392766-12d8-4ae9-bb67-c9e9cadab82d"
scaffold_1	RepeatMasker	DNA/Merlin	58255338	58255794	1941	+	.	ID="RND-1_FAMILY-25";Tend="1471";Tstart="1033";shortTE="F";uid="de9d7d3f-fce7-435d-bb55-fe02e264ce50"
scaffold_1	RepeatMasker	DNA/hAT	42315824	42316099	865	+	.	ID="RND-1_FAMILY-368";Tend="1017";Tstart="750";shortTE="F";uid="913bf3df-ae2f-41c9-bb84-705cbbe4115f"
scaffold_1	RepeatMasker	DNA/hAT	7343300	7343487	453	+	.	ID="RND-1_FAMILY-26";Tend="1968";Tstart="1796";shortTE="F";uid="1f72dcc5-aa1d-4e1a-b251-5c71b0d49c66"
scaffold_1	RepeatMasker	DNA/hAT	49199470	49199912	1925	+	.	ID="RND-1_FAMILY-7";Tend="1294";Tstart="862";shortTE="F";uid="c08ed142-2d67-4622-aad7-194611a33a5a"
scaffold_1	RepeatMasker	DNA/Ginger-1	44432021	44432295	1217	+	.	ID="RND-5_FAMILY-679";Tend="1467";Tstart="1200";shortTE="F";uid="3952878f-1c4c-4fab-a550-9145cf766224"
scaffold_1	RepeatMasker	DNA/hAT	34897763	34897998	453	+	.	ID="RND-1_FAMILY-26";Tend="1781";Tstart="1189";shortTE="F";uid="e7c1f8eb-a9ea-46d9-a27e-28703c116a74"
scaffold_1	RepeatMasker	DNA/hAT-Ac	604427	604531	447	+	.	ID="RND-4_FAMILY-520";Tend="1194";Tstart="1092";shortTE="F";uid="bdf0a456-3bbe-4ff0-a9e8-0e876007b960"
scaffold_1	RepeatMasker	DNA/Ginger-1	43341188	43341559	2105	+	.	ID="RND-5_FAMILY-679";Tend="2245";Tstart="1850";shortTE="F";uid="f1ed1ba9-3764-494c-80d9-c6ae5364b391"
scaffold_1	RepeatMasker	LTR/Gypsy	45900757	45901570	5646	+	.	ID="RND-4_FAMILY-273";Tend="1738";Tstart="919";shortTE="F";uid="9d783377-e226-4c95-ad5c-c0392681ed79"
scaffold_1	RepeatMasker	LINE/RTE-BovB	20626658	20627183	1618	+	.	ID="RND-6_FAMILY-792";Tend="1666";Tstart="1113";shortTE="F";uid="1e8e9a95-b170-459b-894e-5dcbd0a5b31d"
scaffold_1	RepeatMasker	DNA/hAT	48138311	48138550	1178	+	.	ID="RND-5_FAMILY-3177";Tend="1234";Tstart="982";shortTE="F";uid="78d761c8-d0fa-4702-9c38-3dd4ed372de3"
scaffold_1	RepeatMasker	DNA/hAT-Tip100	55619085	55619442	886	+	.	ID="RND-1_FAMILY-110";Tend="1367";Tstart="1013";shortTE="F";uid="3055f3d2-56fd-4fea-8361-f15abd49b66e"
scaffold_1	RepeatMasker	DNA/hAT-Tip100	19158207	19158616	2418	+	.	ID="RND-1_FAMILY-148";Tend="1346";Tstart="951";shortTE="F";uid="2484acc0-5d2b-4fe1-a0bf-cb074032446f"
scaffold_1	RepeatMasker	DNA/Ginger-1	26836193	26837135	5381	+	.	ID="RND-2_FAMILY-51";Tend="1818";Tstart="846";shortTE="F";uid="d3f9fb31-1406-4a55-a166-0539517a526a"
scaffold_1	RepeatMasker	DNA/hAT	30944334	30944617	831	+	.	ID="RND-1_FAMILY-26";Tend="1739";Tstart="1227";shortTE="F";uid="5a90dc1e-b916-41fe-a58a-c6ffa4b5fc76"
scaffold_1	RepeatMasker	DNA/hAT	24868501	24868843	1986	+	.	ID="RND-5_FAMILY-3177";Tend="1294";Tstart="950";shortTE="F";uid="7c8eeb38-c6be-4684-bad3-d85a0504a601"
scaffold_1	RepeatMasker	Unknown	28971824	28972287	2211	+	.	ID="RND-4_FAMILY-665";Tend="1448";Tstart="900";shortTE="F";uid="1801d42b-98a2-489a-9c7a-93ab81b7a627"
scaffold_1	RepeatMasker	DNA/Ginger-1	57093942	57094303	1139	+	.	ID="rnd-5_family-222";Tend="1264";Tstart="910";shortTE="F";uid="0382cab7-89cf-448f-8144-d0223955d058"
scaffold_1	RepeatMasker	DNA/Ginger-1	63977112	63977551	1592	+	.	ID="rnd-1_family-8";Tend="2233";Tstart="1646";shortTE="F";uid="126423ee-0939-4833-a473-3d9f36e0507f"
scaffold_1	RepeatMasker	DNA/Ginger-1	30703633	30703909	462	+	.	ID="RND-6_FAMILY-2321";Tend="1065";Tstart="818";shortTE="F";uid="7192fbbf-d69e-4979-939d-e745c1c6b409"
scaffold_1	RepeatMasker	RC/Helitron	1450635	1450826	812	+	.	ID="RND-6_FAMILY-2707";Tend="1511";Tstart="1330";shortTE="F";uid="a78e5502-cf47-4417-8cb7-4f8f10037cc3"
scaffold_1	RepeatMasker	DNA/TcMar-Mariner	64773861	64774476	1672	+	.	ID="mariner-n32_rpr";Tend="658";Tstart="49";shortTE="F";uid="81ec11df-bcce-4e8a-a52b-85ccfaeca38f"
scaffold_1	RepeatMasker	DNA/Ginger-1	43971756	43972008	1266	+	.	ID="RND-5_FAMILY-222";Tend="1158";Tstart="914";shortTE="F";uid="9fbd3a6e-7b1e-4239-ae8a-7ffff920e043"
scaffold_1	RepeatMasker	DNA/hAT-Tip100	63727576	63727681	491	+	.	ID="RND-4_FAMILY-1041";Tend="1093";Tstart="973";shortTE="F";uid="fcff6952-9706-46ff-88bc-f7adb0e4bc12"
scaffold_1	RepeatMasker	LINE/I-Jockey	69555630	69556332	577	+	.	ID="RND-6_FAMILY-4644";Tend="1202";Tstart="570";shortTE="F";uid="7fc0be51-f2d3-4dd5-847f-b8e8e87128fa"
scaffold_1	RepeatMasker	DNA/hAT-Tip100	68565067	68565309	1256	+	.	ID="RND-1_FAMILY-457";Tend="3211";Tstart="2972";shortTE="F";uid="924ddd77-f6de-4f1b-b4fe-0e46dd50db79"
scaffold_1	RepeatMasker	Unknown	9333012	9333618	491	+	.	ID="RND-5_FAMILY-915";Tend="1588";Tstart="1023";shortTE="F";uid="ec293e28-eb4e-4c01-8f1e-36b097b2ad34"
scaffold_1	RepeatMasker	DNA/Ginger-1	33148413	33150534	17765	+	.	ID="RND-1_FAMILY-0";Tend="2975";Tstart="846";shortTE="F";uid="397fd998-d0b4-4b7c-8ce2-70d02b6f2cff"
scaffold_1	RepeatMasker	DNA/MULE-MuDR	8745546	8746046	2376	+	.	ID="RND-5_FAMILY-2274";Tend="1535";Tstart="917";shortTE="F";uid="21c6c5f3-7040-472c-ad6a-d94c97a23008"
scaffold_1	RepeatMasker	DNA/Ginger-1	29711280	29711446	1072	+	.	ID="RND-6_FAMILY-2321";Tend="2129";Tstart="1966";shortTE="F";uid="fe2f8f2d-3ed1-46df-9bb9-711b886e2336"
scaffold_1	RepeatMasker	DNA/Ginger-1	23394689	23394830	656	+	.	ID="rnd-5_family-679";Tend="2181";Tstart="2049";shortTE="F";uid="c1d97b46-73c9-4b3c-af6d-c6ef1b17d9e7"
scaffold_1	RepeatMasker	Unknown	46082891	46083251	1035	+	.	ID="RND-4_FAMILY-183";Tend="1213";Tstart="860";shortTE="F";uid="3baff94a-37a9-4f9e-8896-bca8c6d560be"
scaffold_1	RepeatMasker	DNA/Ginger-1	33681142	33681436	767	+	.	ID="RND-1_FAMILY-12";Tend="1176";Tstart="896";shortTE="F";uid="a7255573-4c1c-4fdb-a389-f4835a695d03"
scaffold_1	RepeatMasker	DNA/Ginger-1	22586214	22586496	3119	+	.	ID="rnd-5_family-679";Tend="2261";Tstart="1550";shortTE="F";uid="dbe92a7c-1b2b-4d10-8529-33591738ff18"
scaffold_1	RepeatMasker	DNA/P	56232918	56234375	10367	+	.	ID="RND-5_FAMILY-963";Tend="1540";Tstart="103";shortTE="F";uid="358fbeb2-2815-4e91-a2e5-f88b938fc3e9"
scaffold_1	RepeatMasker	Unknown	38288034	38288454	2936	+	.	ID="RND-6_FAMILY-5943";Tend="403";Tstart="10";shortTE="F";uid="723ecc6d-12c0-488b-8221-103fa513ac23"
scaffold_1	RepeatMasker	DNA/TcMar-Mariner	40091924	40092301	541	+	.	ID="RND-6_FAMILY-7981";Tend="1458";Tstart="1081";shortTE="F";uid="f902cee9-72e7-4020-a421-83d6abd8a282"
scaffold_1	RepeatMasker	Retroposon?	58065702	58065802	526	+	.	ID="RND-6_FAMILY-2887";Tend="2635";Tstart="2537";shortTE="F";uid="83abd6a8-3cb1-4d0a-ad3a-305021369cbb"
scaffold_1	RepeatMasker	Unknown	63796506	63796621	559	+	.	ID="RND-6_FAMILY-3042";Tend="1891";Tstart="1776";shortTE="F";uid="dd388ebe-a639-4b50-9ff5-aa2d397c2ed6"
scaffold_1	RepeatMasker	DNA/hAT-Tip100	63064670	63064968	1040	+	.	ID="RND-1_FAMILY-278";Tend="2862";Tstart="2556";shortTE="F";uid="133f82b3-985c-49e9-af63-32141622e814"
scaffold_1	RepeatMasker	Unknown	34440565	34440805	743	+	.	ID="RND-6_FAMILY-2752";Tend="390";Tstart="138";shortTE="F";uid="c76ca3e8-548e-4621-b621-d0e1af7d7e8c"
scaffold_1	RepeatMasker	DNA/Ginger-1	56192782	56193451	3194	+	.	ID="RND-6_FAMILY-8521";Tend="1474";Tstart="767";shortTE="F";uid="390418ec-ef37-49e8-a89c-0e438139763f"
scaffold_1	RepeatMasker	DNA/hAT-Tip100	70100713	70100829	880	+	.	ID="RND-6_FAMILY-5487";Tend="1170";Tstart="1053";shortTE="F";uid="9d9de69d-5661-4dc4-9123-c0b4f7dc6605"
scaffold_1	RepeatMasker	DNA/hAT-Tip100	27301407	27301985	3028	+	.	ID="RND-6_FAMILY-4484";Tend="1157";Tstart="603";shortTE="F";uid="96d712d2-440c-4f85-8877-1c7143ca133c"
scaffold_1	RepeatMasker	DNA/Ginger-1	45112483	45113113	2023	+	.	ID="RND-6_FAMILY-1075";Tend="1374";Tstart="774";shortTE="F";uid="9787d687-dbb9-4f78-a3d3-6e54773f5bc0"
scaffold_1	RepeatMasker	DNA/Ginger-1	68691894	68692014	563	+	.	ID="RND-5_FAMILY-222";Tend="1103";Tstart="986";shortTE="F";uid="bbce90f6-d93e-4cb7-8ba1-84a1cfe32df1"
scaffold_1	RepeatMasker	Unknown	59527119	59527423	1431	+	.	ID="RND-1_FAMILY-276";TEgroup="ctg_1%7CRND-1_FAMILY-276%7C13";Tend="1344";Tstart="947";shortTE="F";uid="218e97d9-7de9-4c9a-99f5-4955dd54c119"
scaffold_1	RepeatMasker	DNA	44804897	44805294	2400	+	.	ID="RND-4_FAMILY-271";Tend="1267";Tstart="873";shortTE="F";uid="d3a19c4c-fd7f-40b2-bd53-cfeb176e0277"
scaffold_1	RepeatMasker	Unknown	29081018	29081257	1549	+	.	ID="RND-1_FAMILY-256";Tend="1247";Tstart="1007";shortTE="F";uid="9b1a9709-b516-44d9-8e26-55f62bddd1b4"
scaffold_1	RepeatMasker	Unknown	45412452	45413225	5440	+	.	ID="RND-6_FAMILY-6470";Tend="1858";Tstart="1050";shortTE="F";uid="a6ba9d07-c533-48c2-9a5f-8bd436e57c81"
scaffold_1	RepeatMasker	DNA/hAT-hAT19	14571430	14571560	418	+	.	ID="HAT-N9_AP";Tend="588";Tstart="457";shortTE="F";uid="06d9b0db-5a7f-449c-818a-7fefc10f91d3"
scaffold_1	RepeatMasker	Unknown	28799324	28799520	1574	+	.	ID="RND-1_FAMILY-195";Tend="1210";Tstart="1005";shortTE="F";uid="47977e51-016b-4a55-830f-59067eee2e6c"
scaffold_1	RepeatMasker	Unknown	71097710	71097958	1422	+	.	ID="RND-1_FAMILY-175";Tend="1170";Tstart="939";shortTE="F";uid="333a4930-774e-461b-ad30-56065867ab41"
scaffold_1	RepeatMasker	DNA/hAT-Tip100	25588595	25588855	580	+	.	ID="RND-6_FAMILY-2";Tend="1199";Tstart="958";shortTE="F";uid="be2f6968-5a4a-4b5f-b663-3046ea78d712"
scaffold_1	RepeatMasker	DNA/hAT	49975740	49976092	492	+	.	ID="RND-1_FAMILY-7";Tend="2311";Tstart="1974";shortTE="F";uid="7f5b354b-7192-4ee0-8aef-ea59fcda08ba"
scaffold_1	RepeatMasker	Unknown	29563531	29563698	642	+	.	ID="RND-1_FAMILY-154";Tend="1118";Tstart="957";shortTE="F";uid="f36d5077-7ab4-4766-8c7d-cc5ce9a0ff95"
scaffold_1	RepeatMasker	DNA/hAT	13414584	13414875	2131	+	.	ID="RND-6_FAMILY-2159";Tend="1870";Tstart="1579";shortTE="F";uid="027e871e-53c9-49e0-97e1-fa0dca1ef071"
scaffold_1	RepeatMasker	Retroposon?	17056170	17056671	3419	+	.	ID="RND-1_FAMILY-4";Tend="1493";Tstart="981";shortTE="F";uid="eb393764-796e-49c7-abb1-15b853319a24"
scaffold_1	RepeatMasker	DNA	57305345	57305618	760	+	.	ID="RND-4_FAMILY-220";Tend="1231";Tstart="963";shortTE="F";uid="7c3e78f1-4972-40e3-afef-afb44cd33672"
scaffold_1	RepeatMasker	DNA/hAT-Tip100	42552431	42553462	7209	+	.	ID="RND-6_FAMILY-8399";Tend="1737";Tstart="671";shortTE="F";uid="67ffc0bf-2d60-4f81-867b-a860f0cd559c"
scaffold_1	RepeatMasker	DNA/Merlin	11049580	11050346	4321	+	.	ID="RND-1_FAMILY-25";Tend="1768";Tstart="976";shortTE="F";uid="48097098-6d13-4ed5-ad4f-6fe639759293"
scaffold_1	RepeatMasker	Unknown	50804999	50805280	568	+	.	ID="RND-1_FAMILY-86";Tend="2384";Tstart="2111";shortTE="F";uid="1523bffb-ecf2-4c9a-b023-4f3f565e7726"
scaffold_1	RepeatMasker	DNA/Ginger-1	29886812	29887282	2085	+	.	ID="RND-6_FAMILY-4175";Tend="1762";Tstart="1277";shortTE="F";uid="6ce756be-b144-4f5a-91ea-bac24e22de21"
scaffold_1	RepeatMasker	DNA/Ginger-1	59226057	59226363	1339	+	.	ID="rnd-1_family-9";Tend="1514";Tstart="1204";shortTE="F";uid="afcb1e80-9f78-4ce3-8244-a59bc4ae0e3f"
scaffold_1	RepeatMasker	DNA	58785465	58786018	3463	+	.	ID="rnd-1_family-124";Tend="1530";Tstart="798";shortTE="F";uid="48186530-508b-4bc2-9f0f-f739414d7d9f"
scaffold_1	RepeatMasker	DNA/TcMar-Tc1	32891131	32894539	27924	+	.	ID="RND-1_FAMILY-281";Tend="3964";Tstart="574";shortTE="F";uid="7db6544c-dc41-480b-ae5e-c0d0f76ddade"
scaffold_1	RepeatMasker	DNA/P	70117398	70117929	2679	+	.	ID="RND-5_FAMILY-4022";Tend="4037";Tstart="3515";shortTE="F";uid="4e7f0fd9-e751-4cd6-9e9c-e9602a819d62"
scaffold_1	RepeatMasker	LINE/RTE-BovB	27199365	27199837	1445	+	.	ID="RND-6_FAMILY-792";TEgroup="ctg_1%7CRND-6_FAMILY-792%7C7";Tend="1661";Tstart="1039";shortTE="F";uid="d5c2a0e0-a1b4-4494-a04f-24abc22a0f64"
scaffold_1	RepeatMasker	DNA/Ginger-1	35152154	35152531	1839	+	.	ID="RND-5_FAMILY-679";Tend="1330";Tstart="922";shortTE="F";uid="be215abd-b55e-4bc9-975d-ca4e6fcd6b8a"
scaffold_1	RepeatMasker	DNA/Kolobok-E	53722240	53722383	487	+	.	ID="RND-6_FAMILY-289";Tend="595";Tstart="452";shortTE="F";uid="79ce7c75-4509-4f83-8494-1358ef426b98"
scaffold_1	RepeatMasker	Retroposon?	48377356	48377536	955	+	.	ID="RND-3_FAMILY-175";Tend="2127";Tstart="1942";shortTE="F";uid="e4348656-cb7e-4e09-b4f8-705a560240f2"
scaffold_1	RepeatMasker	LINE/CR1	22727436	22727834	529	+	.	ID="RND-5_FAMILY-26";Tend="1506";Tstart="1088";shortTE="F";uid="0e29bbcd-a124-4c8a-923b-2427dc4db474"
scaffold_1	RepeatMasker	DNA/hAT-hATm	12176110	12176713	2444	+	.	ID="RND-1_FAMILY-265";Tend="1459";Tstart="799";shortTE="F";uid="99fa9294-e774-49ce-9be0-91cec9363282"
scaffold_1	RepeatMasker	DNA/hAT-Tip100	12954578	12954678	449	+	.	ID="RND-1_FAMILY-110";Tend="1966";Tstart="1867";shortTE="F";uid="07f6bc58-532a-4396-a63a-7b3bd33eafbe"
scaffold_1	RepeatMasker	LINE/RTE-BovB	14917854	14918113	984	+	.	ID="RND-6_FAMILY-792";Tend="1627";Tstart="1380";shortTE="F";uid="036ee1ce-6cdf-4193-8d61-48eb51bd417f"
scaffold_1	RepeatMasker	Unknown	7951623	7952353	1102	+	.	ID="RND-2_FAMILY-24";Tend="1719";Tstart="940";shortTE="F";uid="2798fc3b-06f8-4465-b47a-1b1be5fbce6f"
scaffold_1	RepeatMasker	DNA/TcMar-Mariner	13955280	13955731	981	+	.	ID="MARINER-N30_RPR";Tend="940";Tstart="487";shortTE="F";uid="2dc2a1be-3d16-4043-82a0-2288ed095917"
scaffold_1	RepeatMasker	Unknown	47598132	47598320	992	+	.	ID="RND-5_FAMILY-455";Tend="1561";Tstart="1369";shortTE="F";uid="4aaa9f24-2785-488b-af09-2174245df275"
scaffold_1	RepeatMasker	RC/Helitron	69579109	69579460	1653	+	.	ID="RND-6_FAMILY-2707";Tend="1702";Tstart="1399";shortTE="F";uid="786d78af-a96e-4663-aa76-a2126f8e2107"
scaffold_1	RepeatMasker	DNA/Ginger-1	47417580	47418246	2280	+	.	ID="RND-5_FAMILY-679";Tend="2112";Tstart="1445";shortTE="F";uid="d2a5c895-063e-429f-a780-8ae24c2ac215"
scaffold_1	RepeatMasker	LINE/I	56668298	56669132	3655	+	.	ID="RND-6_FAMILY-12169";Tend="1756";Tstart="930";shortTE="F";uid="6ab00d8c-9e48-4f55-9b66-274a9eeedce1"
scaffold_1	RepeatMasker	Unknown	26965545	26965659	513	+	.	ID="RND-6_FAMILY-3525";Tend="1793";Tstart="1680";shortTE="F";uid="05fc6540-2bac-49d6-bfb3-05bc87401693"
scaffold_1	RepeatMasker	DNA/hAT	23018396	23018602	740	+	.	ID="RND-5_FAMILY-3177";Tend="1197";Tstart="983";shortTE="F";uid="43a8677e-6548-4956-89d9-42ca0596c42b"
scaffold_1	RepeatMasker	DNA/Ginger-1	44167727	44168146	1561	+	.	ID="RND-6_FAMILY-4968";Tend="1616";Tstart="1184";shortTE="F";uid="dd803844-2a0c-4412-810f-842b7f3fb386"
scaffold_1	RepeatMasker	DNA/Maverick	32764179	32767117	7070	+	.	ID="RND-5_FAMILY-800";TEgroup="ctg_1%7CRND-5_FAMILY-800%7C1";Tend="4019";Tstart="639";shortTE="F";uid="653eef4a-8c6b-4dfb-a620-c137eeac633d"
scaffold_1	RepeatMasker	DNA/TcMar-Tc1	32881810	32882467	4052	+	.	ID="RND-1_FAMILY-29";Tend="1089";Tstart="446";shortTE="F";uid="988f6493-5b39-4ac1-902d-7248396c24d2"
scaffold_1	RepeatMasker	Retroposon?	46850215	46850857	3229	+	.	ID="RND-1_FAMILY-4";Tend="1498";Tstart="832";shortTE="F";uid="9c03585b-d1ca-4038-9fad-0d7959c1e064"
scaffold_1	RepeatMasker	Unknown	40602105	40602499	486	+	.	ID="RND-6_FAMILY-12201";Tend="1690";Tstart="1279";shortTE="F";uid="22991b24-17f3-4717-8d0f-52ff4fe2b3c5"
scaffold_1	RepeatMasker	DNA/Ginger-1	52706552	52706800	1033	+	.	ID="RND-5_FAMILY-679";Tend="1713";Tstart="1465";shortTE="F";uid="efc0e60d-f69c-426f-bc82-fd3c1d45910b"
scaffold_1	RepeatMasker	DNA/Ginger-1	6275147	6275444	2670	+	.	ID="rnd-5_family-679";Tend="1453";Tstart="271";shortTE="F";uid="169a4baf-c2c2-4c44-b466-b07135873c74"
scaffold_1	RepeatMasker	DNA/MULE-MuDR	14357666	14358325	3774	+	.	ID="RND-6_FAMILY-12454";Tend="1682";Tstart="969";shortTE="F";uid="01da4c2f-33d5-404b-9ec6-b608e6dc8781"
scaffold_1	RepeatMasker	Unknown	55830321	55832664	13547	+	.	ID="RND-6_FAMILY-1673";Tend="2147";Tstart="17";shortTE="F";uid="83b60d8e-f1c5-4191-b6ec-617d9f15656b"
scaffold_1	RepeatMasker	DNA/Ginger-1	3787944	3788118	2842	+	.	ID="RND-6_FAMILY-1075";Tend="1854";Tstart="926";shortTE="F";uid="3b7f9dc2-0252-4e07-b6f1-f36d8a15bc17"
scaffold_1	RepeatMasker	LINE/RTE-BovB	24811891	24812047	607	+	.	ID="RTE-2_LMI";Tend="413";Tstart="234";shortTE="F";uid="6fd229af-a844-4cc2-8d2d-1b7bb7b85fec"
scaffold_1	RepeatMasker	LTR/Pao	44006871	44007019	620	+	.	ID="RND-6_FAMILY-716";Tend="1154";Tstart="991";shortTE="F";uid="b20a40b2-515c-4038-86e5-3e4133ee2fc1"
scaffold_1	RepeatMasker	LINE/I-Jockey	45302378	45303179	459	+	.	ID="VINGI-15_LMI";Tend="2927";Tstart="2132";shortTE="F";uid="2e57625e-6706-4c69-b54e-e9531f0504e1"
scaffold_1	RepeatMasker	DNA/Ginger-1	25734668	25735185	1590	+	.	ID="RND-5_FAMILY-222";Tend="1408";Tstart="908";shortTE="F";uid="dc885a04-0c6a-4475-8653-5f6d3698c116"
scaffold_1	RepeatMasker	DNA/Ginger-1	4026868	4027333	1359	+	.	ID="RND-1_FAMILY-9";Tend="1450";Tstart="953";shortTE="F";uid="84bd9dd7-5988-4082-8023-cb03cdba3a5f"
scaffold_1	RepeatMasker	DNA/Kolobok-E	56358941	56359752	2482	+	.	ID="RND-6_FAMILY-11275";Tend="2223";Tstart="1562";shortTE="F";uid="1774e3b3-4876-47cf-ac7e-853cc4b15101"
scaffold_1	RepeatMasker	DNA/hAT	45067109	45067343	949	+	.	ID="rnd-6_family-2159";Tend="1056";Tstart="765";shortTE="F";uid="13afc826-1023-4bd0-ba44-65e6669bfce2"
scaffold_1	RepeatMasker	DNA/Ginger-1	62158286	62158635	2126	+	.	ID="RND-6_FAMILY-2321";Tend="1256";Tstart="894";shortTE="F";uid="0852dd57-3b79-40fd-8ef4-f6d016b2be4c"
scaffold_1	RepeatMasker	DNA/hAT-Tip100	55821092	55821300	443	+	.	ID="RND-6_FAMILY-364";Tend="1136";Tstart="950";shortTE="F";uid="ce462cad-207a-417e-a677-0167da90e371"
scaffold_1	RepeatMasker	Unknown	46513680	46513905	1068	+	.	ID="RND-6_FAMILY-273";Tend="1209";Tstart="989";shortTE="F";uid="0866aa50-bd80-43c9-b4c6-974cab5472b8"
scaffold_1	RepeatMasker	LINE/I	4849022	4849578	4826	+	.	ID="RND-1_FAMILY-120";Tend="901";Tstart="349";shortTE="F";uid="d4ce4c6d-82ff-4205-bbab-baba0f29e919"
scaffold_1	RepeatMasker	DNA/Ginger-1	16561428	16561572	1040	+	.	ID="RND-5_FAMILY-679";Tend="2237";Tstart="2092";shortTE="F";uid="cd76bd1e-214f-4d71-a4db-825a285c1087"
scaffold_1	RepeatMasker	Unknown	22447387	22447607	678	+	.	ID="RND-4_FAMILY-183";Tend="1092";Tstart="890";shortTE="F";uid="84f21582-bc2f-4759-9ba5-fa1140e2af58"
scaffold_1	RepeatMasker	Unknown	45072488	45072742	633	+	.	ID="RND-6_FAMILY-1649";Tend="1668";Tstart="1406";shortTE="F";uid="a361c15e-534f-4017-83b9-3d3a128b5dde"
scaffold_1	RepeatMasker	DNA/hAT-Tip100	48392762	48392984	431	+	.	ID="RND-6_FAMILY-2";Tend="1328";Tstart="1092";shortTE="F";uid="7f63faa1-3702-4f00-a0ba-382c16e62f1d"
scaffold_1	RepeatMasker	Unknown	985810	986647	2420	+	.	ID="RND-1_FAMILY-436";Tend="1539";Tstart="671";shortTE="F";uid="4ec8a381-6539-470a-8f08-02125d46cc83"
scaffold_1	RepeatMasker	DNA/Ginger-1	49129794	49130154	1414	+	.	ID="RND-5_FAMILY-679";Tend="2239";Tstart="1897";shortTE="F";uid="08d503fd-d543-477a-b95e-c91af163cafe"
scaffold_1	RepeatMasker	DNA/Maverick	46082153	46082633	3346	+	.	ID="RND-6_FAMILY-4267";Tend="3882";Tstart="3398";shortTE="F";uid="70078e6a-5887-4bd2-90af-80b32039d979"
scaffold_1	RepeatMasker	Unknown	67204927	67205114	1115	+	.	ID="RND-1_FAMILY-251";Tend="1148";Tstart="959";shortTE="F";uid="bedd01cf-47d6-493f-9f86-fca74f241b15"
scaffold_1	RepeatMasker	DNA/Ginger-1	21874736	21874954	1328	+	.	ID="RND-6_FAMILY-1075";Tend="1064";Tstart="848";shortTE="F";uid="e0330d31-6247-48ab-9589-4d8140a91457"
scaffold_1	RepeatMasker	LINE/RTE-BovB	19139446	19139847	410	+	.	ID="RTE-4_LMI";Tend="3238";Tstart="2829";shortTE="F";uid="6a23da55-a5a0-4aaf-9197-63967f828f56"
scaffold_1	RepeatMasker	DNA	4445850	4446114	1135	+	.	ID="RND-5_FAMILY-2286";Tend="1241";Tstart="942";shortTE="F";uid="0223e583-c960-4ade-8b31-4995b5989d2a"
scaffold_1	RepeatMasker	DNA/hAT?	45501278	45501635	1760	+	.	ID="RND-6_FAMILY-1241";Tend="1029";Tstart="621";shortTE="F";uid="6d938486-c846-4911-afd6-14457076d16b"
scaffold_1	RepeatMasker	DNA/Ginger-1	53926478	53926891	1507	+	.	ID="RND-1_FAMILY-12";Tend="1287";Tstart="899";shortTE="F";uid="3033eb8a-5c25-4541-9b52-bb21a5d4ad76"
scaffold_1	RepeatMasker	DNA/hAT-Ac	2355754	2356326	4065	+	.	ID="RND-6_FAMILY-3370";Tend="1433";Tstart="873";shortTE="F";uid="1383043c-cc6c-467c-95fa-a69f4ba33552"
scaffold_1	RepeatMasker	DNA/Merlin	37617387	37617550	982	+	.	ID="RND-1_FAMILY-25";Tend="1114";Tstart="968";shortTE="F";uid="bc7ad338-461c-4a54-9b82-cf40d69fa528"
scaffold_1	RepeatMasker	Unknown	68167944	68168128	1479	+	.	ID="RND-5_FAMILY-1405";Tend="1149";Tstart="964";shortTE="F";uid="ec399900-3c36-45dd-9835-86312a7e2f48"
scaffold_1	RepeatMasker	DNA/Ginger-1	40992089	40992606	1724	+	.	ID="RND-1_FAMILY-9";Tend="1513";Tstart="976";shortTE="F";uid="38ee8e1b-d12e-461b-a887-65b7c111b46a"
scaffold_1	RepeatMasker	DNA/hAT-Tip100	14464552	14464841	977	+	.	ID="RND-1_FAMILY-81";Tend="1264";Tstart="936";shortTE="F";uid="723548ef-7114-4633-8abd-fa687562bb65"
scaffold_1	RepeatMasker	DNA/Kolobok-E	42865457	42865717	952	+	.	ID="KOLOBOKE-4_AP";Tend="6200";Tstart="5938";shortTE="F";uid="e054db81-f6d5-4e75-9ed3-4be9e9bc3793"
scaffold_1	RepeatMasker	DNA/hAT-Tip100	43188159	43188267	428	+	.	ID="RND-1_FAMILY-75";Tend="1222";Tstart="1112";shortTE="F";uid="f9ae4184-d72a-4629-b9d8-8b337f23c891"
scaffold_1	RepeatMasker	DNA/Kolobok-E	65280759	65281003	1370	+	.	ID="RND-5_FAMILY-190";Tend="556";Tstart="267";shortTE="F";uid="62cd9509-bfaf-479c-8c7f-51b56040b903"
scaffold_1	RepeatMasker	DNA/hAT-Tip100	38222755	38223079	1888	+	.	ID="RND-1_FAMILY-148";Tend="1348";Tstart="1015";shortTE="F";uid="cb347ff4-4505-4748-b87a-06b5290127d3"
scaffold_1	RepeatMasker	DNA/hAT-Tip100	67335445	67335546	633	+	.	ID="RND-1_FAMILY-273";Tend="1551";Tstart="1443";shortTE="F";uid="390a74e1-3721-4891-94b3-7b7130a687f2"
scaffold_1	RepeatMasker	DNA/TcMar-Mariner	31939418	31940389	6933	+	.	ID="RND-6_FAMILY-460";Tend="1794";Tstart="771";shortTE="F";uid="465fa765-4f5f-4bde-bdcb-8c2c22f30d45"
scaffold_1	RepeatMasker	DNA/Ginger-1	20334793	20335293	2977	+	.	ID="RND-5_FAMILY-222";Tend="1441";Tstart="912";shortTE="F";uid="8cd369cc-3691-4e7f-9404-606f49c847d0"
scaffold_1	RepeatMasker	DNA	64136079	64136549	1812	+	.	ID="RND-4_FAMILY-220";Tend="1415";Tstart="970";shortTE="F";uid="825a2f9a-fb39-4b70-982b-dbbc4dd5252e"
scaffold_1	RepeatMasker	Unknown	59240800	59241123	750	+	.	ID="RND-1_FAMILY-424";Tend="2497";Tstart="2152";shortTE="F";uid="a623239f-2697-4ebb-b912-f0c49ff0f84a"
scaffold_1	RepeatMasker	DNA/TcMar-Tc1	5572669	5573658	1492	+	.	ID="mariner-4_hmm";Tend="1320";Tstart="332";shortTE="F";uid="90b1cf9b-5cef-4659-8674-cbe63e205755"
scaffold_1	RepeatMasker	DNA/hAT-hAT19	64232493	64232621	763	+	.	ID="RND-6_FAMILY-457";Tend="982";Tstart="850";shortTE="F";uid="e0817795-7565-434e-a63e-1460dff80cfe"
scaffold_1	RepeatMasker	Unknown	68596474	68598671	3165	+	.	ID="RND-6_FAMILY-4032";Tend="2139";Tstart="56";shortTE="F";uid="0766fb8b-9c1b-47af-b28e-7e339c7bf723"
scaffold_1	RepeatMasker	DNA/hAT	40317539	40317878	1114	+	.	ID="RND-1_FAMILY-26";Tend="1155";Tstart="804";shortTE="F";uid="778c3882-e847-463c-a5ac-039db08ad522"
scaffold_1	RepeatMasker	DNA/Ginger-1	30874599	30875603	4437	+	.	ID="RND-4_FAMILY-839";Tend="1913";Tstart="825";shortTE="F";uid="03cba3d7-134e-4d60-a1d5-24979bf1c859"
scaffold_1	RepeatMasker	DNA/Ginger-1	68342132	68342238	1678	+	.	ID="RND-4_FAMILY-652";Tend="1466";Tstart="1013";shortTE="F";uid="53755036-fe42-41d4-9cbe-da7f1573d9e9"
scaffold_1	RepeatMasker	DNA/Ginger-1	25028226	25028404	515	+	.	ID="RND-4_FAMILY-839";Tend="1952";Tstart="1798";shortTE="F";uid="97eb3f26-00ae-47f7-ba67-e73c61529176"
scaffold_1	RepeatMasker	DNA/Ginger-1	19615310	19616255	1968	+	.	ID="rnd-6_family-8373";Tend="1955";Tstart="182";shortTE="F";uid="dc867b9c-8562-424a-bdb6-8f5788105292"
scaffold_1	RepeatMasker	DNA/Ginger-1	43511180	43511417	483	+	.	ID="RND-6_FAMILY-4175";Tend="897";Tstart="667";shortTE="F";uid="3dc1e1a5-c968-474d-8bdd-082b90ef9fde"
scaffold_1	RepeatMasker	LINE/CR1	54822779	54823180	1251	+	.	ID="RND-6_FAMILY-4386";Tend="1428";Tstart="1013";shortTE="F";uid="b8ef5bbe-5e25-4bf3-a0e9-536838fae4b7"
scaffold_1	RepeatMasker	DNA/Ginger-1	13904390	13904626	1033	+	.	ID="RND-6_FAMILY-2321";Tend="1108";Tstart="873";shortTE="F";uid="60e3bfa3-c466-403b-abad-0e8befb58ff8"
scaffold_1	RepeatMasker	LINE/CR1	2393327	2393487	742	+	.	ID="RND-6_FAMILY-6759";Tend="1373";Tstart="1214";shortTE="F";uid="0ed6f44c-4d05-4158-96b1-23017462454e"
scaffold_1	RepeatMasker	Unknown	24745769	24745933	513	+	.	ID="RND-2_FAMILY-24";Tend="1770";Tstart="1601";shortTE="F";uid="9640e9e5-4bf3-47db-b62f-776e6aa0bfd7"
scaffold_1	RepeatMasker	Unknown	39804376	39804517	966	+	.	ID="RND-5_FAMILY-2658";Tend="1251";Tstart="1110";shortTE="F";uid="c1100b79-f33d-447c-9fa8-68c716d109f0"
scaffold_1	RepeatMasker	LINE/RTE-BovB	1802665	1802790	470	+	.	ID="RND-6_FAMILY-792";Tend="1615";Tstart="1493";shortTE="F";uid="e45cb36e-5c7e-49bb-a618-e3a0a827b1e5"
scaffold_1	RepeatMasker	DNA/hAT-Tip100	65246067	65246461	2271	+	.	ID="RND-1_FAMILY-148";Tend="1348";Tstart="956";shortTE="F";uid="dedf532a-28f9-4925-b00c-eadf7f46a0dd"
scaffold_1	RepeatMasker	DNA/Ginger-1	35613913	35614415	1345	+	.	ID="RND-6_FAMILY-4811";Tend="1913";Tstart="1365";shortTE="F";uid="1a5494e5-5960-4ab1-87c7-1108011abd84"
scaffold_1	RepeatMasker	DNA/Ginger-1	7172399	7172545	863	+	.	ID="RND-6_FAMILY-1604";Tend="1150";Tstart="1004";shortTE="F";uid="d586f9e2-5e78-40ba-9469-407662b100b6"
scaffold_1	RepeatMasker	DNA/Kolobok-E	44805886	44806323	1286	+	.	ID="RND-1_FAMILY-46";Tend="3636";Tstart="3212";shortTE="F";uid="3eed3f2f-fda9-48a7-8a7e-673013e2d3c5"
scaffold_1	RepeatMasker	DNA/Ginger-1	53723114	53723464	2764	+	.	ID="rnd-1_family-9";Tend="934";Tstart="198";shortTE="F";uid="d8a82f42-2ba4-4444-af28-b36fbb7e8de9"
scaffold_1	RepeatMasker	LTR/Pao	56035428	56036183	2760	+	.	ID="RND-6_FAMILY-9991";TEgroup="ctg_1%7CRND-6_FAMILY-9991%7C5";Tend="4103";Tstart="2112";shortTE="F";uid="fbc78523-26bc-43f6-b0c8-f69f6ed9803a"
scaffold_1	RepeatMasker	LTR/Gypsy	24148073	24148778	2792	+	.	ID="RND-6_FAMILY-8651";Tend="2644";Tstart="1927";shortTE="F";uid="7a66d8f1-5abd-419d-9ad3-ce95950d5145"
scaffold_1	RepeatMasker	DNA/Ginger-1	51109567	51110078	2419	+	.	ID="RND-5_FAMILY-222";Tend="1523";Tstart="994";shortTE="F";uid="a6728a45-c0de-4635-8800-03fc2c5351b2"
scaffold_1	RepeatMasker	DNA/Ginger-1	7300515	7301278	2392	+	.	ID="RND-1_FAMILY-408";Tend="1079";Tstart="262";shortTE="F";uid="58556aab-50ec-4a0e-9fb2-3e143faef445"
scaffold_1	RepeatMasker	Retroposon?	30742452	30742726	1455	+	.	ID="RND-3_FAMILY-175";Tend="2110";Tstart="1806";shortTE="F";uid="e91fc670-2d51-4e1c-9c92-af9578fd52bb"
scaffold_1	RepeatMasker	LINE/RTE-BovB	38177611	38177774	797	+	.	ID="RND-6_FAMILY-792";Tend="1640";Tstart="1477";shortTE="F";uid="1a279a3e-50f7-47fd-ab07-57ed66d5cb04"
scaffold_1	RepeatMasker	Unknown	30904384	30904655	720	+	.	ID="RND-6_FAMILY-7443";Tend="1307";Tstart="883";shortTE="F";uid="7173809f-c5d6-4929-b073-383cd20b31b2"
scaffold_1	RepeatMasker	DNA/hAT	13436901	13437902	3884	+	.	ID="RND-1_FAMILY-26";Tend="1961";Tstart="942";shortTE="F";uid="8f601786-ee54-4c10-8297-88a4b93d8d62"
scaffold_1	RepeatMasker	Unknown	4482513	4483080	1993	+	.	ID="RND-5_FAMILY-2184";Tend="1481";Tstart="906";shortTE="F";uid="061dba27-773e-4880-9c75-9a300b35ee91"
scaffold_1	RepeatMasker	DNA/hAT-Tip100	60526339	60527218	1735	+	.	ID="RND-1_FAMILY-273";Tend="1536";Tstart="623";shortTE="F";uid="a62d8fbd-22c4-42bc-b0ed-0060d885bb7e"
scaffold_1	RepeatMasker	DNA/hAT-Tip100	65296773	65296914	976	+	.	ID="RND-6_FAMILY-7221";Tend="248";Tstart="108";shortTE="F";uid="d87521d6-d125-4e15-9a7c-3fe345aad75d"
scaffold_1	RepeatMasker	DNA/hAT	69505171	69505541	2817	+	.	ID="RND-1_FAMILY-7";Tend="1237";Tstart="865";shortTE="F";uid="a0eb9d0e-dd1c-438f-b05a-f34e327fb30d"
scaffold_1	RepeatMasker	Unknown	9370568	9370984	2288	+	.	ID="RND-2_FAMILY-24";Tend="1706";Tstart="1267";shortTE="F";uid="245c6301-bae0-4454-9419-9f9501164d91"
scaffold_1	RepeatMasker	Unknown	49450399	49450884	867	+	.	ID="RND-6_FAMILY-3282";Tend="1549";Tstart="1107";shortTE="F";uid="9d437e87-3d74-49fb-9b8d-a7a2bcfcd53d"
scaffold_1	RepeatMasker	DNA/Ginger-1	11285187	11285296	919	+	.	ID="rnd-5_family-679";Tend="2239";Tstart="1789";shortTE="F";uid="86a62b8e-077b-4098-83e3-325f58db4016"
scaffold_1	RepeatMasker	DNA/hAT-Tip100	25871886	25872040	575	+	.	ID="rnd-6_family-4112";Tend="898";Tstart="768";shortTE="F";uid="2244caea-c16f-474c-b571-f6168153a902"
scaffold_1	RepeatMasker	Retroposon?	17056668	17057672	6148	+	.	ID="RND-5_FAMILY-27";Tend="2475";Tstart="1449";shortTE="F";uid="26feec16-3115-4b45-b7aa-ed47269b2f03"
scaffold_1	RepeatMasker	DNA/Maverick	19476776	19480713	30881	+	.	ID="RND-6_FAMILY-8607";Tend="3843";Tstart="1";shortTE="F";uid="70ce9b45-3f65-4262-b0db-578d9ac63f13"
scaffold_1	RepeatMasker	DNA/Ginger-1	3357152	3357821	1001	+	.	ID="rnd-5_family-222";Tend="1395";Tstart="657";shortTE="F";uid="cadce95b-2390-423e-840e-fce95a84fed6"
scaffold_1	RepeatMasker	LTR/Pao	63458156	63459597	9679	+	.	ID="RND-6_FAMILY-3817";Tend="5692";Tstart="4349";shortTE="F";uid="ba9183ef-ccdf-42b4-8481-59851cfcaa6f"
scaffold_1	RepeatMasker	DNA/hAT-Tip100	36906231	36906366	457	+	.	ID="RND-6_FAMILY-7221";Tend="191";Tstart="50";shortTE="F";uid="0dc1d519-518a-4441-a890-7dadf9ff9c40"
scaffold_1	RepeatMasker	DNA/hAT-Tip100	68664971	68665174	548	+	.	ID="RND-4_FAMILY-237";Tend="1142";Tstart="919";shortTE="F";uid="d34a7411-0618-42f0-99c2-7853b85fa33d"
scaffold_1	RepeatMasker	Unknown	69272602	69272722	442	+	.	ID="RND-1_FAMILY-164";Tend="700";Tstart="584";shortTE="F";uid="327fe9dc-e092-4ea5-986e-2d71644b6d7e"
scaffold_1	RepeatMasker	Unknown	31740240	31740421	633	+	.	ID="RND-6_FAMILY-12201";Tend="1570";Tstart="1344";shortTE="F";uid="cf5d321b-099c-4eca-958a-f06e2d55d8e8"
scaffold_1	RepeatMasker	LTR/Pao	20024338	20025033	688	+	.	ID="BEL4-I_AP";Tend="2507";Tstart="1813";shortTE="F";uid="090ec43e-5322-4f7c-91a2-60e1c28c2cc2"
scaffold_1	RepeatMasker	DNA/hAT-Ac	49274025	49274328	1039	+	.	ID="RND-1_FAMILY-138";Tend="1225";Tstart="949";shortTE="F";uid="af002c2a-ade3-49fa-8a71-7b8737cdd7c8"
scaffold_1	RepeatMasker	DNA/hAT-hAT19	24928107	24928333	401	+	.	ID="DNA8-52B_AP";TEgroup="ctg_1%7CDNA8-52B_AP%7C1";Tend="948";Tstart="786";shortTE="T";uid="a139d83a-ad3b-483e-8078-4c7ecb1c2f0d"
scaffold_1	RepeatMasker	Unknown	4864305	4864511	560	+	.	ID="RND-6_FAMILY-9000";Tend="4323";Tstart="4118";shortTE="F";uid="62a3fcdd-296c-4267-8ae5-a962aff66037"
scaffold_1	RepeatMasker	DNA/hAT-Tip100	46447507	46447715	742	+	.	ID="RND-1_FAMILY-457";Tend="2221";Tstart="1978";shortTE="F";uid="2d788736-a21a-4fe8-8dfe-973797ebed13"
scaffold_1	RepeatMasker	LINE/RTE-BovB	21226381	21226651	453	+	.	ID="RTE-14_LMI";Tend="579";Tstart="306";shortTE="F";uid="e6ec86b0-bdcc-463d-ab62-6bb9c29626e1"
scaffold_1	RepeatMasker	Unknown	48164200	48164331	763	+	.	ID="RND-6_FAMILY-10079";Tend="1045";Tstart="913";shortTE="F";uid="523d046d-2186-4f7f-a4b4-1edc5802337c"
scaffold_1	RepeatMasker	DNA/Merlin	60280420	60281262	4605	+	.	ID="RND-1_FAMILY-25";Tend="1820";Tstart="976";shortTE="F";uid="ba9f62c8-2684-4b6f-a4a1-b5807416fab4"
scaffold_1	RepeatMasker	Unknown	978031	978529	3455	+	.	ID="RND-1_FAMILY-169";Tend="1477";Tstart="969";shortTE="F";uid="326004fb-9457-4a59-bb10-9f682e8441ee"
scaffold_1	RepeatMasker	Unknown	36379684	36380159	2719	+	.	ID="RND-1_FAMILY-154";Tend="1433";Tstart="967";shortTE="F";uid="5919ac95-beaa-47e6-86f9-90a8a66cef32"
scaffold_1	RepeatMasker	DNA/hAT-Tip100	10801250	10801547	1467	+	.	ID="RND-5_FAMILY-1043";Tend="1064";Tstart="759";shortTE="F";uid="80776334-bc78-400c-ac7e-cf0cf2c8e1b2"
scaffold_1	RepeatMasker	DNA/hAT-Tip100	59063293	59063458	471	+	.	ID="RND-5_FAMILY-921";Tend="1032";Tstart="882";shortTE="F";uid="6e2567bb-9e11-4ca1-9c53-363ec699c6da"
scaffold_1	RepeatMasker	DNA/Ginger-1	41372956	41373132	591	+	.	ID="rnd-1_family-9";Tend="1536";Tstart="1375";shortTE="F";uid="42133e48-629e-4b44-80c6-7ec7f987fc8a"
scaffold_1	RepeatMasker	Unknown	32018699	32018890	727	+	.	ID="RND-6_FAMILY-8932";Tend="1458";Tstart="1259";shortTE="F";uid="ab757f25-97cd-433c-af4d-ed8c0db5bba7"
scaffold_1	RepeatMasker	DNA/hAT-hAT19	65613084	65613594	536	+	.	ID="HAT-N9_AP";Tend="586";Tstart="5";shortTE="F";uid="bd7b18ee-89e7-48bc-8429-186aecb7da06"
scaffold_1	RepeatMasker	DNA/hAT-Tip100	16419715	16420031	881	+	.	ID="RND-1_FAMILY-110";Tend="1291";Tstart="978";shortTE="F";uid="283e7de1-36e1-4e53-9e3d-88c0975875a7"
scaffold_1	RepeatMasker	DNA/Ginger-1	68362292	68362542	1224	+	.	ID="RND-5_FAMILY-679";Tend="1166";Tstart="912";shortTE="F";uid="00b9d56a-7744-4d63-be21-830a6f2a4660"
scaffold_1	RepeatMasker	Unknown	1776453	1777498	4995	+	.	ID="RND-6_FAMILY-5545";Tend="1694";Tstart="614";shortTE="F";uid="1599189e-9866-4f4a-99c1-e1c538637dad"
scaffold_1	RepeatMasker	DNA	40090721	40091125	2825	+	.	ID="RND-6_FAMILY-194";Tend="1038";Tstart="641";shortTE="F";uid="a776d619-f4f0-462c-b8a3-c920ede58df5"
scaffold_1	RepeatMasker	LTR/Gypsy	56371367	56371480	823	+	.	ID="RND-6_FAMILY-10677";Tend="2482";Tstart="2369";shortTE="F";uid="440d0fba-c233-45b2-8227-ebea03d3dadc"
scaffold_1	RepeatMasker	Unknown	53622999	53623704	1741	+	.	ID="RND-6_FAMILY-9000";Tend="4787";Tstart="4049";shortTE="F";uid="54e794de-8573-464a-9059-27505f21a39e"
scaffold_1	RepeatMasker	DNA/Ginger-1	46420580	46420894	844	+	.	ID="RND-4_FAMILY-652";Tend="1177";Tstart="848";shortTE="F";uid="fd5d8ddb-844c-4531-9ea2-ca2a42f2d451"
scaffold_1	RepeatMasker	DNA/hAT-hAT19	64247041	64247341	780	+	.	ID="RND-5_FAMILY-1527";Tend="1585";Tstart="1318";shortTE="F";uid="61a15d8e-d71f-4906-9abc-6278a96e3491"
scaffold_1	RepeatMasker	DNA/Ginger-1	44586560	44586975	2172	+	.	ID="RND-5_FAMILY-679";Tend="1336";Tstart="850";shortTE="F";uid="2c6a9271-c2e6-46a5-964f-f40b191f295c"
scaffold_1	RepeatMasker	LTR/Pao	29992209	29992615	3233	+	.	ID="RND-1_FAMILY-466";Tend="2023";Tstart="1617";shortTE="F";uid="1cca6ad0-013f-4505-a56c-2e3f7ec8c82c"
scaffold_1	RepeatMasker	LINE/CR1	40131992	40133733	1847	+	.	ID="RND-5_FAMILY-59";Tend="2318";Tstart="498";shortTE="F";uid="4641ba4d-1761-4526-a169-235af407bc10"
scaffold_1	RepeatMasker	DNA/hAT-hAT19	15508193	15508457	1637	+	.	ID="DNA8-97_AP";Tend="698";Tstart="434";shortTE="F";uid="b7b9b10a-1238-477b-8cf6-2abe026570de"
scaffold_1	RepeatMasker	DNA/hAT-Ac	58993629	58993857	742	+	.	ID="RND-1_FAMILY-138";Tend="1193";Tstart="950";shortTE="F";uid="c93eae8f-33d7-4920-85e6-51e06d6a7202"
scaffold_1	RepeatMasker	DNA	18676550	18676780	432	+	.	ID="RND-4_FAMILY-338";Tend="609";Tstart="398";shortTE="F";uid="2251a328-b418-4461-8a2e-95fb51c48968"
scaffold_1	RepeatMasker	DNA/hAT-Tip100	10613797	10613914	580	+	.	ID="HAT-N3_AP";Tend="118";Tstart="1";shortTE="F";uid="cd053f72-a71f-4475-bdc4-d31528a7e832"
scaffold_1	RepeatMasker	DNA/Ginger-1	22920954	22921085	1688	+	.	ID="rnd-1_family-248";Tend="3035";Tstart="2421";shortTE="F";uid="c6a7ad9a-c763-4980-92a7-d6870a7a4e02"
scaffold_1	RepeatMasker	DNA/Ginger-1	25488851	25489013	693	+	.	ID="rnd-2_family-51";Tend="2148";Tstart="1990";shortTE="F";uid="302e510b-1f9d-4028-9130-2f73a271acc2"
scaffold_1	RepeatMasker	DNA/Ginger-1	51718977	51719715	4589	+	.	ID="RND-2_FAMILY-51";Tend="2161";Tstart="1384";shortTE="F";uid="e86ea1f1-c0f3-47c6-8427-0fd35488c2c3"
scaffold_1	RepeatMasker	DNA/Ginger-1	33847177	33847655	2101	+	.	ID="RND-5_FAMILY-679";Tend="1330";Tstart="848";shortTE="F";uid="79f21675-97de-40e4-b98b-e95922014a3a"
scaffold_1	RepeatMasker	Unknown	35004790	35005289	3372	+	.	ID="RND-5_FAMILY-7619";Tend="1446";Tstart="910";shortTE="F";uid="af0915a2-5103-4e2d-aafe-67cb58e54b31"
scaffold_1	RepeatMasker	Unknown	1702289	1702453	682	+	.	ID="RND-6_FAMILY-976";Tend="1114";Tstart="937";shortTE="F";uid="070b10f4-b1c9-4666-9ba9-3c18e3cc7288"
scaffold_1	RepeatMasker	DNA/Ginger-1	38489682	38489902	995	+	.	ID="RND-1_FAMILY-9";Tend="1525";Tstart="1300";shortTE="F";uid="f8e2d3a1-831d-4887-a0f2-4fe334c5c021"
scaffold_1	RepeatMasker	Unknown	36939181	36939398	468	+	.	ID="RND-6_FAMILY-7443";Tend="975";Tstart="773";shortTE="F";uid="79ccdf49-05f8-41b5-ad33-1ff330c2542a"
scaffold_1	RepeatMasker	DNA/hAT-Tip100	48454482	48454658	548	+	.	ID="RND-6_FAMILY-12059";Tend="1475";Tstart="1278";shortTE="F";uid="369faebb-39c0-4ba3-99b4-b4d4076cfc0d"
scaffold_1	RepeatMasker	DNA/hAT	40860731	40860898	452	+	.	ID="RND-5_FAMILY-4219";Tend="1519";Tstart="1368";shortTE="F";uid="3b1ef018-552a-418f-9913-7ae70caea32d"
scaffold_1	RepeatMasker	DNA/Merlin	6224299	6224558	1551	+	.	ID="RND-1_FAMILY-25";Tend="1213";Tstart="956";shortTE="F";uid="37adc514-6784-499b-a79a-a7903e88b0a8"
scaffold_1	RepeatMasker	Unknown	41093808	41094000	477	+	.	ID="RND-2_FAMILY-24";Tend="1243";Tstart="1068";shortTE="F";uid="ac1929c0-9814-4308-8aed-9b46804a7c5c"
scaffold_1	RepeatMasker	DNA	53113608	53113949	803	+	.	ID="RND-4_FAMILY-220";Tend="1322";Tstart="980";shortTE="F";uid="3f63b8b5-5736-4967-8d01-211fcb12a92b"
scaffold_1	RepeatMasker	DNA	33632280	33632789	2609	+	.	ID="RND-6_FAMILY-2863";Tend="1880";Tstart="1407";shortTE="F";uid="8c976048-1dc6-4384-9342-6c8bc27bace5"
scaffold_1	RepeatMasker	DNA/Maverick	56215883	56216053	419	+	.	ID="RND-6_FAMILY-4228";Tend="4671";Tstart="4504";shortTE="F";uid="ee104e1f-80a8-4595-9241-bc26801b08c4"
scaffold_1	RepeatMasker	LINE/I-Jockey	38634	39134	767	+	.	ID="RND-6_FAMILY-1005";TEgroup="ctg_1%7CRND-6_FAMILY-1005%7C1";Tend="1719";Tstart="551";shortTE="F";uid="61ca1788-0fe9-49e2-bcb0-cc06100e5153"
scaffold_1	RepeatMasker	LINE/RTE-BovB	49556762	49557039	1375	+	.	ID="RND-6_FAMILY-792";Tend="1668";Tstart="1406";shortTE="F";uid="5f00eb71-2f3b-4ec0-b506-0ae7ec4fddfe"
scaffold_1	RepeatMasker	DNA/hAT	62189025	62189310	1420	+	.	ID="RND-5_FAMILY-9190";Tend="1166";Tstart="892";shortTE="F";uid="ef510971-f8e8-4d5e-931f-793d4c68e735"
scaffold_1	RepeatMasker	DNA	6094111	6094322	1202	+	.	ID="RND-4_FAMILY-220";Tend="1419";Tstart="1205";shortTE="F";uid="26c9cb18-bc4d-4f9f-ab33-41f809326a57"
scaffold_1	RepeatMasker	Unknown	66157240	66157520	483	+	.	ID="RND-5_FAMILY-243";Tend="1189";Tstart="894";shortTE="F";uid="778237c1-b510-4840-aefb-a49e859f6a2a"
scaffold_1	RepeatMasker	DNA/hAT-Tip100	44873168	44873658	1584	+	.	ID="RND-5_FAMILY-794";TEgroup="ctg_1%7CRND-5_FAMILY-794%7C11";Tend="1878";Tstart="656";shortTE="F";uid="b7d337e7-47aa-4420-bb74-a534aa7a460f"
scaffold_1	RepeatMasker	Unknown	50606759	50606898	1016	+	.	ID="RND-6_FAMILY-8499";Tend="903";Tstart="764";shortTE="F";uid="2e5b49fc-5ded-4006-8e2b-6f463a9f09df"
scaffold_1	RepeatMasker	DNA/hAT	24869608	24869988	1169	+	.	ID="RND-5_FAMILY-3177";Tend="1727";Tstart="1346";shortTE="F";uid="0cdd2a52-5e87-4718-a327-c47113285ea5"
scaffold_1	RepeatMasker	DNA/Ginger-1	52148449	52148877	1050	+	.	ID="RND-1_FAMILY-9";Tend="1475";Tstart="979";shortTE="F";uid="72d005a5-111b-448c-adb1-743ac87aaef0"
scaffold_1	RepeatMasker	Unknown	36314601	36314837	694	+	.	ID="RND-6_FAMILY-9000";Tend="4259";Tstart="4007";shortTE="F";uid="d2030bcf-b38c-4386-9478-958ff8ec7b4d"
scaffold_1	RepeatMasker	Unknown	59610165	59610269	636	+	.	ID="RND-5_FAMILY-722";Tend="1820";Tstart="1715";shortTE="F";uid="e6699d5a-90f2-43be-9b0c-eabf8302624e"
scaffold_1	RepeatMasker	LINE/RTE-BovB	2948239	2948761	580	+	.	ID="RND-6_FAMILY-6336";Tend="2647";Tstart="2105";shortTE="F";uid="29230d45-875b-424e-a555-30540d15e33a"
scaffold_1	RepeatMasker	Retroposon?	61912840	61913699	2433	+	.	ID="RND-1_FAMILY-4";Tend="1932";Tstart="972";shortTE="F";uid="4664a439-5fa3-496c-b794-bc4120f5296d"
scaffold_1	RepeatMasker	DNA/Maverick	67797810	67800274	37014	+	.	ID="RND-5_FAMILY-3008";Tend="4409";Tstart="1967";shortTE="F";uid="e071c0d7-fdd5-4531-852a-ee1151cc8bca"
scaffold_1	RepeatMasker	DNA/Ginger-1	22828798	22829321	2578	+	.	ID="RND-1_FAMILY-9";Tend="1518";Tstart="964";shortTE="F";uid="791741c0-cc41-489f-8235-e07b864b5def"
scaffold_1	RepeatMasker	Unknown	59786851	59787230	2119	+	.	ID="RND-5_FAMILY-3056";Tend="1259";Tstart="849";shortTE="F";uid="4cf9cac8-4054-4221-a855-d25e9d4631d9"
scaffold_1	RepeatMasker	LINE/CR1	5138631	5139286	4470	+	.	ID="RND-6_FAMILY-6759";Tend="1503";Tstart="859";shortTE="F";uid="f653fa07-07d9-4925-9361-b4e6a129ee23"
scaffold_1	RepeatMasker	Unknown	69534108	69534471	1609	+	.	ID="RND-5_FAMILY-1615";Tend="1375";Tstart="1022";shortTE="F";uid="3035b48d-3ad6-4d5e-aae3-f8209c32dafb"
scaffold_1	RepeatMasker	LINE/CR1	53074183	53074350	1015	+	.	ID="RND-4_FAMILY-62";Tend="1612";Tstart="1446";shortTE="F";uid="8e52ebf9-14c6-432b-8dd5-43a02b349e10"
scaffold_1	RepeatMasker	Unknown	11218092	11218325	1254	+	.	ID="RND-4_FAMILY-214";Tend="1529";Tstart="1303";shortTE="F";uid="e57bb80e-cabe-49c0-ac5c-d60cc21029d4"
scaffold_1	RepeatMasker	Unknown	26812299	26812720	973	+	.	ID="RND-4_FAMILY-991";Tend="1938";Tstart="1533";shortTE="F";uid="01940a0d-b00d-44d2-aa83-3904d4fdeafe"
scaffold_1	RepeatMasker	Retroposon?	17091919	17092506	3028	+	.	ID="RND-3_FAMILY-175";Tend="2181";Tstart="1577";shortTE="F";uid="3d63a948-76a5-41c7-8a9f-17cb8566f5e4"
scaffold_1	RepeatMasker	DNA/hAT-hATm	14303989	14304190	667	+	.	ID="HAT-4B_AP";Tend="217";Tstart="2";shortTE="F";uid="c652850d-a9c5-4e74-a9b7-7cc1e564c6af"
scaffold_1	RepeatMasker	DNA/Ginger-1	43967945	43968638	4013	+	.	ID="RND-6_FAMILY-2321";Tend="1620";Tstart="867";shortTE="F";uid="c0e49109-57af-49a6-a6cd-91f2445cdb2b"
scaffold_1	RepeatMasker	DNA/Ginger-1	16514877	16515069	1226	+	.	ID="RND-6_FAMILY-2321";Tend="1070";Tstart="868";shortTE="F";uid="5c277f9d-c36a-479b-b527-91e7b0807700"
scaffold_1	RepeatMasker	DNA/Kolobok-E	39718349	39718517	673	+	.	ID="RND-1_FAMILY-233";Tend="1096";Tstart="929";shortTE="F";uid="3e335a91-4a14-46f7-bb77-d6cd3bb04957"
scaffold_1	RepeatMasker	Unknown	56424642	56424939	2012	+	.	ID="RND-1_FAMILY-413";Tend="1232";Tstart="944";shortTE="F";uid="61d05a7f-9891-4c51-be9b-582fca450f85"
scaffold_1	RepeatMasker	DNA	40326022	40326157	404	+	.	ID="DNA8-15_AP";Tend="119";Tstart="3";shortTE="F";uid="ecf49a2e-8a98-4d5f-b3a6-62606f47954b"
scaffold_1	RepeatMasker	Unknown	69116053	69116230	624	+	.	ID="RND-6_FAMILY-339";Tend="958";Tstart="788";shortTE="F";uid="84056de9-a532-4d10-ae46-450088c7808e"
scaffold_1	RepeatMasker	Unknown	35752298	35752925	2871	+	.	ID="RND-1_FAMILY-521";Tend="1806";Tstart="1185";shortTE="F";uid="f9e10915-eb28-4ed4-9a3b-4d502e1093cb"
scaffold_1	RepeatMasker	DNA/P	51811537	51814035	12196	+	.	ID="RND-5_FAMILY-4022";TEgroup="ctg_1%7CRND-5_FAMILY-4022%7C13";Tend="3908";Tstart="891";shortTE="F";uid="5e927a5c-303d-4b28-9674-1d4c28fba438"
scaffold_1	RepeatMasker	DNA/Ginger-1	32289097	32289380	1218	+	.	ID="rnd-5_family-679";Tend="2054";Tstart="1814";shortTE="F";uid="75396527-5cd8-4f28-8690-5db9d8c4a7e7"
scaffold_1	RepeatMasker	DNA/CMC-EnSpm	36291787	36292012	426	+	.	ID="RND-5_FAMILY-86";Tend="934";Tstart="717";shortTE="F";uid="9f50ab9e-039b-42c8-b9d2-8da073287a60"
scaffold_1	RepeatMasker	DNA/Kolobok-E	56247284	56248623	7699	+	.	ID="RND-6_FAMILY-11275";Tend="1893";Tstart="646";shortTE="F";uid="911e6f19-95ba-4d09-a779-feac211d2e8d"
scaffold_1	RepeatMasker	DNA/Ginger-1	2665835	2665953	468	+	.	ID="rnd-1_family-12";Tend="1054";Tstart="825";shortTE="F";uid="91870868-e24e-41ac-9240-c48e6820c491"
scaffold_1	RepeatMasker	Unknown	25357228	25358126	5236	+	.	ID="RND-5_FAMILY-526";Tend="1388";Tstart="499";shortTE="F";uid="b39f869c-edea-4b8f-82c2-1f9ee260420a"
scaffold_1	RepeatMasker	DNA	51853596	51853890	2194	+	.	ID="RND-1_FAMILY-98";Tend="1251";Tstart="948";shortTE="F";uid="eb9db526-420d-469a-be30-4f2a9092ff12"
scaffold_1	RepeatMasker	Unknown	26661064	26661398	2217	+	.	ID="RND-5_FAMILY-2366";Tend="1495";Tstart="1161";shortTE="F";uid="d4b0de5d-bc6a-4b2f-a533-e3e5722d1b06"
scaffold_1	RepeatMasker	DNA/P	27251219	27253817	22045	+	.	ID="RND-1_FAMILY-335";Tend="3069";Tstart="457";shortTE="F";uid="5bfe2ad3-ee8d-4423-afe6-eed9fea15eec"
scaffold_1	RepeatMasker	DNA/hAT-hAT19	12403310	12403450	430	+	.	ID="RND-5_FAMILY-2140";Tend="1371";Tstart="1238";shortTE="F";uid="0d84da2e-150b-4814-bf44-5eec66975f2d"
scaffold_1	RepeatMasker	DNA/hAT	38846112	38846310	1166	+	.	ID="rnd-1_family-26";Tend="1931";Tstart="1759";shortTE="F";uid="e54572c3-bc54-49e0-bdc7-c83dd8b9b8b3"
scaffold_1	RepeatMasker	DNA/Ginger-1	24859874	24860537	3010	+	.	ID="RND-6_FAMILY-2321";Tend="1539";Tstart="888";shortTE="F";uid="d1e73011-3035-4f08-b91a-be5027e30bf5"
scaffold_1	RepeatMasker	DNA/Maverick	30949617	30949993	1821	+	.	ID="RND-6_FAMILY-6487";Tend="1481";Tstart="1090";shortTE="F";uid="a97d8d81-3818-4840-aaf1-20943934eb68"
scaffold_1	RepeatMasker	DNA	7115474	7115812	2126	+	.	ID="RND-1_FAMILY-111";Tend="1448";Tstart="1119";shortTE="F";uid="ecb499c3-e8e5-47fb-9664-4e0f521b9968"
scaffold_1	RepeatMasker	DNA/Ginger-1	57132948	57133137	768	+	.	ID="RND-5_FAMILY-679";Tend="1054";Tstart="848";shortTE="F";uid="2b5e015c-44fd-43f1-a852-0f3857a8d6d0"
scaffold_1	RepeatMasker	DNA/hAT-Tip100	29871227	29871355	549	+	.	ID="RND-1_FAMILY-109";Tend="1192";Tstart="1061";shortTE="F";uid="92898a7d-fb27-4642-a513-a44b52911535"
scaffold_1	RepeatMasker	DNA/Kolobok-E	66386283	66386476	514	+	.	ID="RND-1_FAMILY-287";Tend="2458";Tstart="2067";shortTE="F";uid="5d1f398a-a37c-4b4b-867d-ff3463fdaaad"
scaffold_1	RepeatMasker	DNA/Ginger-1	45738644	45738793	1022	+	.	ID="RND-1_FAMILY-8";Tend="1005";Tstart="856";shortTE="F";uid="9e759d09-551a-45a1-a06f-77a630a53de3"
scaffold_1	RepeatMasker	Unknown	34967274	34967509	1579	+	.	ID="RND-1_FAMILY-163";Tend="2974";Tstart="2733";shortTE="F";uid="13f17d30-812a-43d0-8de8-3342d33e65ba"
scaffold_1	RepeatMasker	DNA/Ginger-1	14578062	14578622	3115	+	.	ID="RND-6_FAMILY-4968";Tend="1493";Tstart="951";shortTE="F";uid="e1a859a5-9390-44f1-8cd4-7f37b51536a2"
scaffold_1	RepeatMasker	Unknown	55754569	55754908	806	+	.	ID="RND-6_FAMILY-7443";Tend="1183";Tstart="859";shortTE="F";uid="7e87b9b8-bcd7-4273-bf31-ec3034a58bb7"
scaffold_1	RepeatMasker	DNA/Kolobok-E	64470878	64471327	2713	+	.	ID="RND-1_FAMILY-233";Tend="1381";Tstart="923";shortTE="F";uid="c441767b-4da1-4e38-a7d1-ffe25eac3d19"
scaffold_1	RepeatMasker	LINE/RTE-BovB	27454908	27455512	1456	+	.	ID="RND-6_FAMILY-6336";Tend="3095";Tstart="2463";shortTE="F";uid="381ae097-4b21-41b1-b867-c6b75e414d3a"
scaffold_1	RepeatMasker	DNA/Ginger-1	5420706	5421048	1729	+	.	ID="RND-5_FAMILY-222";Tend="1249";Tstart="915";shortTE="F";uid="265fdceb-54ff-4682-ad42-6b736b33f95a"
scaffold_1	RepeatMasker	Unknown	55836454	55836845	596	+	.	ID="RND-5_FAMILY-2310";Tend="871";Tstart="443";shortTE="F";uid="b8541c3a-736b-417b-9bc7-68426eba38e4"
scaffold_1	RepeatMasker	Unknown	70919178	70919476	1116	+	.	ID="RND-1_FAMILY-276";TEgroup="ctg_1%7CRND-1_FAMILY-276%7C17";Tend="1350";Tstart="938";shortTE="F";uid="1e888383-dd49-4a8d-a64b-816b691818f4"
scaffold_1	RepeatMasker	DNA/hAT	51525390	51525831	1626	+	.	ID="RND-1_FAMILY-26";Tend="2028";Tstart="1602";shortTE="F";uid="a9b12696-2246-4b8d-8047-f4aca97396f9"
scaffold_1	RepeatMasker	Retroposon?	11276125	11276595	4676	+	.	ID="RND-5_FAMILY-1752";Tend="2067";Tstart="804";shortTE="F";uid="ee9a1346-3ead-4822-b728-f0b642e6d502"
scaffold_1	RepeatMasker	DNA/MULE-NOF	21162784	21162955	832	+	.	ID="RND-1_FAMILY-306";Tend="2152";Tstart="1987";shortTE="F";uid="a48eabc6-b6b8-4f14-825d-2924ca1957a9"
scaffold_1	RepeatMasker	Unknown	25399648	25400726	5636	+	.	ID="RND-5_FAMILY-1017";Tend="2206";Tstart="1165";shortTE="F";uid="8b392ca3-c603-4d62-9c48-c70edff773b1"
scaffold_1	RepeatMasker	LINE/RTE-BovB	45701909	45702571	2086	+	.	ID="RND-6_FAMILY-792";Tend="1803";Tstart="1142";shortTE="F";uid="9241e4bf-9d7d-4115-a5ac-76af9fcf073f"
scaffold_1	RepeatMasker	DNA/Ginger-1	9372099	9372537	3104	+	.	ID="RND-6_FAMILY-2321";Tend="1326";Tstart="895";shortTE="F";uid="42053ac6-f190-482c-a547-61a0e214f8f5"
scaffold_1	RepeatMasker	Unknown	10354161	10354274	633	+	.	ID="RND-6_FAMILY-2264";Tend="965";Tstart="858";shortTE="F";uid="3bbc3780-4308-46ec-9b9a-150250cbea96"
scaffold_1	RepeatMasker	DNA/hAT-Tip100	15009312	15009566	1403	+	.	ID="RND-1_FAMILY-81";Tend="1235";Tstart="989";shortTE="F";uid="700164d6-4da4-4274-b472-a1725128e7d9"
scaffold_1	RepeatMasker	Unknown	36564936	36565346	2536	+	.	ID="RND-1_FAMILY-195";Tend="1390";Tstart="1019";shortTE="F";uid="7b96587f-f774-4e8a-a083-e7992f01871c"
scaffold_1	RepeatMasker	DNA/Ginger-1	70836658	70837159	988	+	.	ID="rnd-4_family-652";Tend="1159";Tstart="580";shortTE="F";uid="012a44cc-9770-4540-b261-3da161919c07"
scaffold_1	RepeatMasker	DNA/hAT-Tip100	57158222	57158460	1052	+	.	ID="RND-1_FAMILY-148";Tend="1206";Tstart="953";shortTE="F";uid="bfceaffa-dfc6-41a2-a673-6ce2768750e6"
scaffold_1	RepeatMasker	DNA/hAT	45898018	45898490	2229	+	.	ID="RND-1_FAMILY-7";Tend="2260";Tstart="1755";shortTE="F";uid="cdbf9840-436a-4e74-b54e-837e847eb6f0"
scaffold_1	RepeatMasker	Retroposon?	2157638	2158175	3910	+	.	ID="RND-1_FAMILY-4";Tend="1496";Tstart="964";shortTE="F";uid="f86e3ba8-021a-40e1-8594-970a74615977"
scaffold_1	RepeatMasker	DNA/hAT-hAT19	28759499	28760541	5684	+	.	ID="RND-1_FAMILY-213";Tend="2145";Tstart="1069";shortTE="F";uid="8eb2dd57-10de-4663-8a0c-d5a4ca019283"
scaffold_1	RepeatMasker	Unknown	4210009	4210282	601	+	.	ID="RND-6_FAMILY-12201";Tend="1717";Tstart="1416";shortTE="F";uid="21e9d3b9-f930-4426-a6d7-d5ac88012f9b"
scaffold_1	RepeatMasker	DNA/Maverick	8516295	8516685	491	+	.	ID="RND-6_FAMILY-2688";Tend="2313";Tstart="1911";shortTE="F";uid="ac2e4b9c-d276-422a-9980-b4c82f52ee8d"
scaffold_1	RepeatMasker	DNA/Ginger-1	43843272	43843528	1432	+	.	ID="rnd-5_family-679";Tend="1062";Tstart="810";shortTE="F";uid="2405545f-ca71-4552-9e25-69e46bf6b559"
scaffold_1	RepeatMasker	DNA	63335763	63336385	4731	+	.	ID="RND-1_FAMILY-507";Tend="1591";Tstart="970";shortTE="F";uid="5cb428fe-e21c-43e8-9375-a9baf89476e1"
scaffold_1	RepeatMasker	DNA/Ginger-1	2835233	2835661	1800	+	.	ID="rnd-1_family-9";Tend="1928";Tstart="858";shortTE="F";uid="bf33dde3-99d1-404b-9141-0dd3519ddf62"
scaffold_1	RepeatMasker	Retroposon?	4191450	4191972	2911	+	.	ID="RND-1_FAMILY-4";Tend="1494";Tstart="972";shortTE="F";uid="9755c03a-6653-4084-8f30-703ccf5ec933"
scaffold_1	RepeatMasker	DNA/TcMar-Tc1	1791951	1792697	1380	+	.	ID="MARINER-4_HMM";Tend="1209";Tstart="459";shortTE="F";uid="3e7d177c-b763-49cf-ad5e-e54731df7b95"
scaffold_1	RepeatMasker	DNA/Ginger-1	68364572	68364808	1138	+	.	ID="RND-1_FAMILY-9";Tend="1522";Tstart="1299";shortTE="F";uid="f4183fe1-765d-4f14-a639-a4f2466b3289"
scaffold_1	RepeatMasker	DNA/Ginger-1	24874845	24875028	482	+	.	ID="RND-4_FAMILY-652";Tend="1021";Tstart="838";shortTE="F";uid="a9a854c5-0b80-4fd8-ab4c-3f3359323d76"
scaffold_1	RepeatMasker	Unknown	29736403	29736552	701	+	.	ID="RND-1_FAMILY-260";Tend="1940";Tstart="1481";shortTE="F";uid="c331d3c8-9d1c-4109-9bd1-e4dacc492165"
scaffold_1	RepeatMasker	Unknown	29791736	29792081	791	+	.	ID="RND-1_FAMILY-260";Tend="1309";Tstart="968";shortTE="F";uid="df7b11dd-c4ec-47e6-9d99-6bd27c1bd726"
scaffold_1	RepeatMasker	DNA/Ginger-1	27120040	27120175	563	+	.	ID="RND-1_FAMILY-446";Tend="1786";Tstart="1654";shortTE="F";uid="1c23e07c-df56-4e48-a8d8-0bf998d21ed4"
scaffold_1	RepeatMasker	DNA	11018397	11018636	412	+	.	ID="RND-4_FAMILY-220";Tend="1137";Tstart="896";shortTE="F";uid="5c107451-035f-4b3e-9de1-503defd32e3e"
scaffold_1	RepeatMasker	DNA/Ginger-1	35970124	35970532	1240	+	.	ID="RND-4_FAMILY-652";Tend="1224";Tstart="816";shortTE="F";uid="8ab65617-dbb4-4541-b3cb-f8263287e650"
scaffold_1	RepeatMasker	DNA/hAT	66442202	66443401	9490	+	.	ID="RND-1_FAMILY-235";Tend="2471";Tstart="1262";shortTE="F";uid="0a0b8b87-3102-4d5d-a564-5f41f30ee69f"
scaffold_1	RepeatMasker	LINE/I-Jockey	37000896	37001371	1677	+	.	ID="RND-6_FAMILY-12590";Tend="1340";Tstart="894";shortTE="F";uid="fab4f31e-3f20-4188-b63c-834c0b03854e"
scaffold_1	RepeatMasker	LINE/RTE-BovB	25743594	25743811	482	+	.	ID="RND-6_FAMILY-792";Tend="1672";Tstart="1472";shortTE="F";uid="fc9ee989-d6f8-4103-942f-b010a499a6a0"
scaffold_1	RepeatMasker	DNA	22077656	22078048	3193	+	.	ID="RND-1_FAMILY-97";Tend="1387";Tstart="986";shortTE="F";uid="76514633-eef5-4cce-b3a4-8a13c626ba7c"
scaffold_1	RepeatMasker	DNA/Kolobok-E	55478390	55478500	521	+	.	ID="RND-5_FAMILY-1059";Tend="1190";Tstart="1078";shortTE="F";uid="887d03be-422f-42ba-bb8f-a4498bea834c"
scaffold_1	RepeatMasker	DNA/TcMar-Tc1	68755274	68756441	1303	+	.	ID="mariner-n1_rpr";Tend="1124";Tstart="153";shortTE="F";uid="13b228a4-ad4f-4fbd-ab19-7998569b0a1a"
scaffold_1	RepeatMasker	DNA/MULE-MuDR	56158736	56158884	716	+	.	ID="RND-5_FAMILY-400";Tend="797";Tstart="648";shortTE="F";uid="55eee66a-2c87-43be-845d-78cb66c3c04c"
scaffold_1	RepeatMasker	DNA/Ginger-1	18060288	18060848	1667	+	.	ID="RND-5_FAMILY-222";Tend="1523";Tstart="960";shortTE="F";uid="b3c98cfb-ea1b-47cc-a901-1742c1b7ba6d"
scaffold_1	RepeatMasker	DNA/hAT-Tip100	65248996	65249461	2953	+	.	ID="RND-6_FAMILY-9364";Tend="1393";Tstart="934";shortTE="F";uid="50b8a62f-ac8d-4f45-a4f9-49a2f967f249"
scaffold_1	RepeatMasker	Unknown	40683899	40684245	744	+	.	ID="RND-5_FAMILY-666";Tend="2280";Tstart="1802";shortTE="F";uid="9b255ba8-ce15-431e-a146-1e515e3d236d"
scaffold_1	RepeatMasker	DNA/Ginger-1	56768194	56768463	867	+	.	ID="RND-6_FAMILY-1604";Tend="2132";Tstart="1864";shortTE="F";uid="38a2894d-5d95-4d1e-9c67-155aa970fa20"
scaffold_1	RepeatMasker	DNA/hAT-Charlie	8760221	8760354	553	+	.	ID="RND-6_FAMILY-3050";Tend="1311";Tstart="1183";shortTE="F";uid="28f0e364-ea4c-43a5-b5b7-c0f07f782eb1"
scaffold_1	RepeatMasker	DNA/hAT-Tip100	9398415	9398572	622	+	.	ID="RND-6_FAMILY-7110";Tend="1746";Tstart="1543";shortTE="F";uid="98c95c94-f9e9-4c5e-8276-0017500a0186"
scaffold_1	RepeatMasker	DNA/TcMar-Tc1	66641414	66641624	453	+	.	ID="RND-6_FAMILY-547";Tend="1724";Tstart="1514";shortTE="F";uid="2e378d34-a8ff-4611-966f-9a6ed85c99f5"
scaffold_1	RepeatMasker	LINE/RTE-BovB	52315469	52315902	1515	+	.	ID="RND-6_FAMILY-792";Tend="1581";Tstart="1173";shortTE="F";uid="bdde167d-bb5a-4c0d-9572-81549c25a35f"
scaffold_1	RepeatMasker	DNA/hAT-Tip100	30877512	30877797	587	+	.	ID="RND-6_FAMILY-4850";Tend="1617";Tstart="1344";shortTE="F";uid="1ccf3ff9-7785-4b1b-945e-7e005dd5c6e1"
scaffold_1	RepeatMasker	Unknown	20708798	20709230	2259	+	.	ID="RND-1_FAMILY-260";Tend="1854";Tstart="1398";shortTE="F";uid="b8ccb023-7215-431f-b25a-5bbf31178275"
scaffold_1	RepeatMasker	DNA/hAT	14933199	14933880	3366	+	.	ID="RND-1_FAMILY-26";Tend="1959";Tstart="1244";shortTE="F";uid="d0821de3-202e-4eed-8790-fd026765637b"
scaffold_1	RepeatMasker	Unknown	32894452	32897373	23156	+	.	ID="RND-1_FAMILY-246";Tend="3896";Tstart="1011";shortTE="F";uid="fa0fc4ff-1847-4bbf-8304-f74127da85b6"
scaffold_1	RepeatMasker	DNA/Ginger-1	48870004	48870413	2166	+	.	ID="RND-6_FAMILY-4968";Tend="1327";Tstart="910";shortTE="F";uid="05ebad4e-9834-4968-8901-cfe57d6c695b"
scaffold_1	RepeatMasker	DNA	37732084	37732307	1539	+	.	ID="RND-1_FAMILY-217";Tend="1377";Tstart="1140";shortTE="F";uid="b0ef66ab-b6c1-4b53-b6b2-4c5b39140cfb"
scaffold_1	RepeatMasker	Unknown	61423436	61423619	642	+	.	ID="RND-6_FAMILY-8932";Tend="1447";Tstart="1266";shortTE="F";uid="ae22ede1-9731-42d3-bf73-4ec3991df532"
scaffold_1	RepeatMasker	Unknown	32735464	32736139	4712	+	.	ID="RND-6_FAMILY-5545";Tend="1448";Tstart="766";shortTE="F";uid="f2864b98-2e1a-420f-84e3-9086154da670"
scaffold_1	RepeatMasker	DNA/hAT	51430123	51430552	1544	+	.	ID="RND-1_FAMILY-26";Tend="2031";Tstart="1596";shortTE="F";uid="170a5320-49a9-42ee-a4a8-0a198d5d2a30"
scaffold_1	RepeatMasker	DNA/hAT-Tip100	48877377	48877670	1551	+	.	ID="RND-5_FAMILY-588";Tend="1199";Tstart="858";shortTE="F";uid="ce337a8e-96ab-4ebd-8ca3-7e35b02e3354"
scaffold_1	RepeatMasker	Retroposon?	64930644	64931199	2384	+	.	ID="RND-1_FAMILY-4";Tend="1501";Tstart="972";shortTE="F";uid="07ec6539-e3ac-4f57-ab03-a0131a820547"
scaffold_1	RepeatMasker	DNA/P	809908	810629	3218	+	.	ID="RND-6_FAMILY-2758";Tend="1583";Tstart="868";shortTE="F";uid="9de3c7ba-667b-48ce-9aae-e3722357d275"
scaffold_1	RepeatMasker	Retroposon?	22321155	22321408	1047	+	.	ID="RND-3_FAMILY-175";Tend="1057";Tstart="816";shortTE="F";uid="df2cabf7-4371-45f9-9214-01dd1ded0bb9"
scaffold_1	RepeatMasker	DNA/Ginger-1	9338571	9338789	834	+	.	ID="rnd-5_family-222";Tend="1558";Tstart="1292";shortTE="F";uid="35d6544f-ee82-41b1-af41-275c0c93443e"
scaffold_1	RepeatMasker	DNA/Ginger-1	19210304	19210927	2994	+	.	ID="RND-6_FAMILY-1604";Tend="1487";Tstart="811";shortTE="F";uid="e89282af-b2e5-4e5b-b391-0354833f9f13"
scaffold_1	RepeatMasker	Unknown	34520545	34520800	1774	+	.	ID="RND-4_FAMILY-446";Tend="1223";Tstart="968";shortTE="F";uid="258772a3-7920-4522-a888-ec5fad40c00f"
scaffold_1	RepeatMasker	DNA/Ginger-1	21951923	21952448	3492	+	.	ID="RND-6_FAMILY-4968";Tend="1485";Tstart="962";shortTE="F";uid="35bb0eea-7cc1-4383-bd02-5df22495c913"
scaffold_1	RepeatMasker	Unknown	3529294	3529489	512	+	.	ID="RND-1_FAMILY-156";TEgroup="ctg_1%7CRND-1_FAMILY-156%7C1";Tend="1253";Tstart="920";shortTE="T";uid="d720a7bb-5262-4b5c-afad-2c2621293ac0"
scaffold_1	RepeatMasker	Unknown	39762819	39763742	4957	+	.	ID="RND-5_FAMILY-2366";Tend="1699";Tstart="795";shortTE="F";uid="c742e2c4-6f7a-4a0c-816f-971884927726"
scaffold_1	RepeatMasker	Unknown	54746767	54746965	818	+	.	ID="RND-4_FAMILY-214";Tend="1726";Tstart="1488";shortTE="F";uid="8db65345-688c-4389-9a45-970ba93fd4e6"
scaffold_1	RepeatMasker	DNA/Sola-1	16735587	16735846	454	+	.	ID="RND-6_FAMILY-3453";TEgroup="ctg_1%7CRND-6_FAMILY-3453%7C1";Tend="1561";Tstart="958";shortTE="T";uid="5ebb06d1-3d8f-4cc1-b3c9-13e1a6adb7c2"
scaffold_1	RepeatMasker	DNA/Ginger-1	67821036	67821824	3131	+	.	ID="RND-5_FAMILY-679";Tend="1570";Tstart="847";shortTE="F";uid="5ebabe48-6b90-498f-a386-2681895f137e"
scaffold_1	RepeatMasker	Unknown	24307251	24307574	1666	+	.	ID="RND-6_FAMILY-1552";Tend="1346";Tstart="1013";shortTE="F";uid="018eb0be-c374-4dcf-a613-03231c7377de"
scaffold_1	RepeatMasker	DNA/hAT	54971347	54971515	458	+	.	ID="DNA8-17_AP";Tend="919";Tstart="742";shortTE="F";uid="fcee2dd5-3337-43b8-8ad6-39ed48408d05"
scaffold_1	RepeatMasker	DNA/hAT-Tip100	44437193	44438574	2900	+	.	ID="RND-1_FAMILY-198";TEgroup="ctg_1%7CRND-1_FAMILY-198%7C1";Tend="2188";Tstart="471";shortTE="F";uid="06c4d8c0-a170-4680-a370-015d5a2e901c"
scaffold_1	RepeatMasker	DNA/Ginger-1	47500536	47500931	2611	+	.	ID="RND-6_FAMILY-1075";Tend="2111";Tstart="1696";shortTE="F";uid="3b28b199-4c76-49c3-afec-5bc749493c85"
scaffold_1	RepeatMasker	DNA/Ginger-1	44014304	44014624	1007	+	.	ID="RND-1_FAMILY-9";Tend="1312";Tstart="983";shortTE="F";uid="7e620a8a-54de-43ec-836d-b6d62e428e2d"
scaffold_1	RepeatMasker	Unknown	51765193	51766384	5443	+	.	ID="RND-5_FAMILY-1514";Tend="1888";Tstart="677";shortTE="F";uid="64321f2a-d2c0-4601-b1bc-48c6e3d61dbe"
scaffold_1	RepeatMasker	DNA/hAT-Tip100	52862164	52863528	8887	+	.	ID="RND-5_FAMILY-4615";Tend="1795";Tstart="493";shortTE="F";uid="ce540698-ae8e-4a25-b3f0-af4a5a86c64f"
scaffold_1	RepeatMasker	DNA/TcMar-Tc1	37393760	37393938	508	+	.	ID="MARINER-4_HMM";Tend="852";Tstart="674";shortTE="F";uid="0fe049d9-242a-40d9-8866-e232dbcb7572"
scaffold_1	RepeatMasker	Unknown	35156302	35156523	654	+	.	ID="RND-1_FAMILY-87";Tend="3900";Tstart="3735";shortTE="F";uid="90252b62-1a40-4feb-ab11-20b785425096"
scaffold_1	RepeatMasker	DNA/hAT-Tip100	45267314	45267498	520	+	.	ID="RND-1_FAMILY-457";Tend="2781";Tstart="2578";shortTE="F";uid="925035a1-f58e-4a18-9de8-ad22e606b817"
scaffold_1	RepeatMasker	Unknown	14473073	14473486	2242	+	.	ID="RND-1_FAMILY-107";Tend="725";Tstart="306";shortTE="F";uid="9af9f3d1-ab5e-4169-9065-196785edfd68"
scaffold_1	RepeatMasker	LTR/Gypsy	23178552	23178946	1167	+	.	ID="RND-6_FAMILY-3822";Tend="1277";Tstart="884";shortTE="F";uid="e03c71d4-9ea3-4dbe-84ee-2e1c57c6c4ef"
scaffold_1	RepeatMasker	DNA/hAT-hAT19	39325057	39325190	490	+	.	ID="RND-6_FAMILY-457";Tend="1324";Tstart="1159";shortTE="F";uid="e962881a-1367-48c4-9e69-a2b4afd08803"
scaffold_1	RepeatMasker	DNA/Ginger-1	15294881	15295272	1298	+	.	ID="RND-1_FAMILY-21";Tend="2139";Tstart="1773";shortTE="F";uid="8ba44772-3233-4ebd-befb-2da7a91c4e04"
scaffold_1	RepeatMasker	DNA/Ginger-1	40316600	40316738	839	+	.	ID="RND-5_FAMILY-679";Tend="1670";Tstart="1532";shortTE="F";uid="7cc35172-be6c-4d50-8419-2f6275945645"
scaffold_1	RepeatMasker	Unknown	32682230	32682521	570	+	.	ID="RND-4_FAMILY-183";Tend="1150";Tstart="880";shortTE="F";uid="20bceb0d-917f-4c27-93c2-6915ed114288"
scaffold_1	RepeatMasker	DNA/Ginger-1	37061429	37061882	2598	+	.	ID="rnd-1_family-9";Tend="1524";Tstart="1095";shortTE="F";uid="41b914d6-1eba-4fc5-9998-8ce9e138d61a"
scaffold_1	RepeatMasker	DNA	62586741	62587048	1503	+	.	ID="RND-1_FAMILY-102";Tend="1327";Tstart="966";shortTE="F";uid="d548b7c6-c385-4cd5-83dc-a2904a02b889"
scaffold_1	RepeatMasker	DNA/Ginger-1	7345324	7345460	578	+	.	ID="RND-5_FAMILY-679";Tend="1181";Tstart="1049";shortTE="F";uid="1c3ce4f2-d469-4f71-a25b-76de0e39c08e"
scaffold_1	RepeatMasker	DNA/hAT-hAT19	59450300	59451263	2959	+	.	ID="RND-6_FAMILY-1317";Tend="1604";Tstart="723";shortTE="F";uid="b486be25-c6f8-4935-8545-818d61620d35"
scaffold_1	RepeatMasker	LINE/I-Jockey	32856292	32856724	2255	+	.	ID="RND-6_FAMILY-10352";Tend="833";Tstart="398";shortTE="F";uid="81c8d4c9-e263-44cd-8814-59c43d5c230b"
scaffold_1	RepeatMasker	LINE/L2	65603936	65605047	1837	+	.	ID="RND-6_FAMILY-7152";Tend="1235";Tstart="106";shortTE="F";uid="f7ff4ba4-ea16-4342-b958-9920de85fbb6"
scaffold_1	RepeatMasker	DNA/Ginger-1	4201017	4201483	2796	+	.	ID="rnd-6_family-1075";Tend="2161";Tstart="1755";shortTE="F";uid="3e919650-afa3-4922-8d26-f55025670ead"
scaffold_1	RepeatMasker	DNA/Ginger-1	35158579	35158944	973	+	.	ID="RND-5_FAMILY-679";Tend="1490";Tstart="1093";shortTE="F";uid="7a7abea1-8e6f-46c7-9e30-28f955a2f37e"
scaffold_1	RepeatMasker	DNA/Ginger-1	69997932	69998450	2281	+	.	ID="rnd-5_family-222";Tend="1435";Tstart="903";shortTE="F";uid="2ab37541-ae24-49ff-ac17-06b112a0e706"
scaffold_1	RepeatMasker	Unknown	11731513	11731755	1145	+	.	ID="RND-1_FAMILY-116";Tend="1267";Tstart="1020";shortTE="F";uid="4daa2f52-433d-4dc3-aeb2-09c26cf6f16f"
scaffold_1	RepeatMasker	DNA/MULE-MuDR	65006989	65007112	436	+	.	ID="RND-6_FAMILY-12454";Tend="1101";Tstart="971";shortTE="F";uid="ba5eea93-cb86-485f-9f77-a0f44c2dc75f"
scaffold_1	RepeatMasker	Unknown	31974521	31977185	5280	+	.	ID="RND-5_FAMILY-440";Tend="4286";Tstart="58";shortTE="F";uid="e4cdf913-bb87-44c9-b96d-e34f95853955"
scaffold_1	RepeatMasker	DNA/Maverick	11242150	11243281	9669	+	.	ID="RND-5_FAMILY-4021";Tend="1216";Tstart="86";shortTE="F";uid="b5473fa0-cd3d-4b38-90c5-a617d365395f"
scaffold_1	RepeatMasker	DNA/Ginger-1	45497382	45497590	586	+	.	ID="rnd-6_family-4968";Tend="1096";Tstart="863";shortTE="F";uid="45b74883-3622-4332-bbb2-fa13ff6d8b38"
scaffold_1	RepeatMasker	DNA/hAT-Tip100	2941716	2942043	1286	+	.	ID="RND-1_FAMILY-457";Tend="3205";Tstart="2890";shortTE="F";uid="71737e7c-ecfd-4fc1-9736-f6b5fcf1ca00"
scaffold_1	RepeatMasker	LINE/RTE-BovB	2939531	2939668	951	+	.	ID="RND-6_FAMILY-2470";Tend="1499";Tstart="1362";shortTE="F";uid="69e87823-ab01-46a0-bce2-a0730dbe5157"
scaffold_1	RepeatMasker	DNA/hAT	57262658	57263586	3757	+	.	ID="RND-1_FAMILY-26";Tend="1926";Tstart="899";shortTE="F";uid="a5bc8900-3847-48b6-b82d-386baa3fc83a"
scaffold_1	RepeatMasker	Unknown	48929829	48930200	1703	+	.	ID="RND-1_FAMILY-47";Tend="3560";Tstart="3126";shortTE="F";uid="e85e33d6-babd-4868-a4e4-70e9eabaeffc"
scaffold_1	RepeatMasker	DNA/Ginger-1	36902540	36902669	514	+	.	ID="RND-1_FAMILY-9";Tend="1131";Tstart="983";shortTE="F";uid="d4bb9834-4505-4e8b-8574-895267a7157c"
scaffold_1	RepeatMasker	LINE/RTE-BovB	52669138	52669400	1073	+	.	ID="RND-6_FAMILY-792";Tend="1587";Tstart="1271";shortTE="F";uid="18a4b9fe-2252-4b53-b993-125c6937229e"
scaffold_1	RepeatMasker	Unknown	3055023	3055353	1891	+	.	ID="RND-5_FAMILY-4628";Tend="1296";Tstart="938";shortTE="F";uid="d50c9d20-49af-4566-b202-70362759153c"
scaffold_1	RepeatMasker	DNA/hAT-Tip100	30763337	30763599	1599	+	.	ID="RND-1_FAMILY-321";Tend="2096";Tstart="1833";shortTE="F";uid="589b64ac-f3be-451a-ad0a-015f11b3fe6f"
scaffold_1	RepeatMasker	Retroposon?	29990148	29990645	3606	+	.	ID="RND-3_FAMILY-175";Tend="1382";Tstart="880";shortTE="F";uid="4d85d473-297e-4a21-b578-19801aa865e9"
scaffold_1	RepeatMasker	Unknown	66195091	66195536	1324	+	.	ID="RND-5_FAMILY-321";Tend="1346";Tstart="876";shortTE="F";uid="eaf30913-7f79-4e5a-8c42-795041b8ebac"
scaffold_1	RepeatMasker	DNA/hAT-Tip100	31930402	31930669	1909	+	.	ID="RND-6_FAMILY-456";Tend="1343";Tstart="1080";shortTE="F";uid="859906dd-8200-4879-85da-903d3a6936aa"
scaffold_1	RepeatMasker	Unknown	56597426	56597697	1611	+	.	ID="RND-6_FAMILY-14172";Tend="1221";Tstart="942";shortTE="F";uid="44f01899-8602-4310-8db8-0e524bfbf121"
scaffold_1	RepeatMasker	DNA/Ginger-1	57987392	57987848	2660	+	.	ID="RND-4_FAMILY-839";Tend="1294";Tstart="845";shortTE="F";uid="56934d0f-39d5-4748-b72a-787a41244dcf"
scaffold_1	RepeatMasker	Unknown	23057475	23057610	516	+	.	ID="RND-6_FAMILY-3525";Tend="1795";Tstart="1650";shortTE="F";uid="972d870f-b362-410c-8e2f-51c19a3beebb"
scaffold_1	RepeatMasker	DNA/Ginger-1	1300975	1301475	1538	+	.	ID="RND-5_FAMILY-222";Tend="1533";Tstart="959";shortTE="F";uid="2b036170-f760-4453-b5cb-b0fb357a8e86"
scaffold_1	RepeatMasker	DNA/hAT	15729795	15730198	1705	+	.	ID="RND-1_FAMILY-26";Tend="1952";Tstart="1538";shortTE="F";uid="a64c4654-c71c-4791-94ba-ac314cbc975c"
scaffold_1	RepeatMasker	DNA	36291257	36291530	590	+	.	ID="RND-1_FAMILY-84";Tend="3043";Tstart="2789";shortTE="F";uid="4ceaaed1-ede0-415f-874f-3b02cfd664ca"
scaffold_1	RepeatMasker	DNA	20842722	20843024	1605	+	.	ID="RND-4_FAMILY-220";Tend="1444";Tstart="1139";shortTE="F";uid="17bf6457-d762-4e9e-8a19-09bccf1cb1fd"
scaffold_1	RepeatMasker	DNA/Ginger-1	89258	89392	704	+	.	ID="RND-1_FAMILY-446";Tend="1791";Tstart="1654";shortTE="F";uid="f3217616-68ce-4a89-9ea3-aa58c82dea7d"
scaffold_1	RepeatMasker	DNA	40713844	40714271	2688	+	.	ID="RND-1_FAMILY-111";Tend="1427";Tstart="969";shortTE="F";uid="de7cb122-55ad-42c6-a655-0ef85d44a128"
scaffold_1	RepeatMasker	Retroposon?	70802397	70802872	622	+	.	ID="RND-5_FAMILY-1752";Tend="1066";Tstart="581";shortTE="F";uid="c47779ea-e1c5-4647-97b8-11d846a89d02"
scaffold_1	RepeatMasker	DNA/hAT-Tip100	37271425	37271599	1064	+	.	ID="RND-1_FAMILY-273";Tend="443";Tstart="268";shortTE="F";uid="05ca958e-b614-49a4-b2d2-10f3863d0c5a"
scaffold_1	RepeatMasker	DNA	7035058	7035450	2463	+	.	ID="RND-1_FAMILY-111";Tend="1365";Tstart="969";shortTE="F";uid="0af474d4-7c26-4155-81d0-9f4f69639850"
scaffold_1	RepeatMasker	DNA/hAT-hAT19	2421704	2422371	3715	+	.	ID="DNA8-97_AP";Tend="698";Tstart="1";shortTE="F";uid="4eea3c12-5358-45b4-9e10-19110f64f4a3"
scaffold_1	RepeatMasker	Unknown	61270976	61271365	1345	+	.	ID="RND-6_FAMILY-7443";Tend="1188";Tstart="802";shortTE="F";uid="5a29dacb-92f3-4910-a737-34d6e9dfe06c"
scaffold_1	RepeatMasker	DNA	33163449	33163743	1566	+	.	ID="RND-4_FAMILY-220";Tend="1412";Tstart="1122";shortTE="F";uid="0cbea567-3e4e-41b5-95e9-2a44c3ca0188"
scaffold_1	RepeatMasker	Unknown	31548177	31549044	2174	+	.	ID="RND-5_FAMILY-6555";Tend="1217";Tstart="422";shortTE="F";uid="dffb6ea6-6189-405a-8478-abb1c4bae173"
scaffold_1	RepeatMasker	DNA/Ginger-1	1453928	1455757	8490	+	.	ID="RND-1_FAMILY-21";Tend="2034";Tstart="214";shortTE="F";uid="d6d7f3e8-74f7-4d40-a1b7-39f7effa764e"
scaffold_1	RepeatMasker	DNA/Ginger-1	58471085	58471420	1631	+	.	ID="RND-6_FAMILY-4968";Tend="1529";Tstart="1184";shortTE="F";uid="0732ac0d-9a40-447d-bd09-6d42da9e02c0"
scaffold_1	RepeatMasker	DNA/Ginger-1	42591573	42591844	508	+	.	ID="RND-6_FAMILY-10588";Tend="989";Tstart="702";shortTE="F";uid="6a80b67c-1801-4d47-bf98-d98837082f73"
scaffold_1	RepeatMasker	DNA/hAT	47809701	47810328	2375	+	.	ID="RND-1_FAMILY-26";Tend="1375";Tstart="786";shortTE="F";uid="1323e942-ddc8-4d2f-8be2-13eda20e3b3d"
scaffold_1	RepeatMasker	DNA	62825669	62825896	726	+	.	ID="RND-4_FAMILY-220";Tend="1220";Tstart="1014";shortTE="F";uid="fee9ebd8-b81d-4473-9848-d43dc40a7375"
scaffold_1	RepeatMasker	Unknown	39366955	39368057	1183	+	.	ID="RND-6_FAMILY-84";Tend="2865";Tstart="909";shortTE="F";uid="e9c38c19-aeb3-4138-9468-3f9310745ff6"
scaffold_1	RepeatMasker	DNA/hAT	58375767	58376671	863	+	.	ID="RND-1_FAMILY-26";TEgroup="ctg_1%7CRND-1_FAMILY-26%7C9";Tend="1957";Tstart="866";shortTE="F";uid="87658633-bf85-4dbc-98c8-b6072823d6af"
scaffold_1	RepeatMasker	DNA/TcMar-m44	36956204	36956395	874	+	.	ID="RND-6_FAMILY-3134";Tend="1496";Tstart="1324";shortTE="F";uid="73977008-1708-4c24-8cb6-ee7dc2eb4b0b"
scaffold_1	RepeatMasker	Unknown	22721312	22721544	1543	+	.	ID="RND-1_FAMILY-309";Tend="1175";Tstart="944";shortTE="F";uid="a35b6c7a-baff-4340-b8d1-ee57f5d47968"
scaffold_1	RepeatMasker	LINE/RTE-BovB	8848886	8849151	625	+	.	ID="RND-6_FAMILY-792";Tend="1668";Tstart="1393";shortTE="F";uid="c485dc01-2174-48dc-9aa7-befd6bca3ec9"
scaffold_1	RepeatMasker	DNA/hAT-Ac	4378288	4378452	538	+	.	ID="DNA8-99_AP";Tend="758";Tstart="606";shortTE="F";uid="3e2de5e7-0410-43e5-8a38-df3fa62e2213"
scaffold_1	RepeatMasker	DNA/hAT-Tip100	61690900	61691157	1138	+	.	ID="RND-1_FAMILY-75";Tend="1212";Tstart="948";shortTE="F";uid="988d743f-a1ec-47d6-99af-8bc05b060fb2"
scaffold_1	RepeatMasker	Unknown	55662808	55663058	514	+	.	ID="RND-6_FAMILY-5740";Tend="1644";Tstart="1380";shortTE="F";uid="0e4e3b57-5504-450b-9b4e-356aa619ac24"
scaffold_1	RepeatMasker	DNA/Ginger-1	50911162	50911696	1546	+	.	ID="rnd-6_family-4811";Tend="1330";Tstart="721";shortTE="F";uid="5138f662-c316-467b-8795-054bb8df99c3"
scaffold_1	RepeatMasker	DNA/Merlin	71155436	71156272	5090	+	.	ID="RND-1_FAMILY-25";Tend="1822";Tstart="978";shortTE="F";uid="245c1d40-008a-4210-ae31-7b77d78e6481"
scaffold_1	RepeatMasker	Unknown	25132403	25132671	1563	+	.	ID="RND-1_FAMILY-163";Tend="2997";Tstart="2726";shortTE="F";uid="822b415f-5f13-4360-bd9b-e394845b35e4"
scaffold_1	RepeatMasker	DNA/Ginger-1	38557704	38558373	2309	+	.	ID="rnd-6_family-4968";Tend="1448";Tstart="648";shortTE="F";uid="b304b2ea-e345-4147-ada3-161c2ac10718"
scaffold_1	RepeatMasker	LINE/RTE-BovB	902805	903221	915	+	.	ID="RND-6_FAMILY-792";Tend="1539";Tstart="1097";shortTE="F";uid="6ea1857f-4d21-477e-b449-7ef16290760f"
scaffold_1	RepeatMasker	LTR/Pao	7379352	7379625	471	+	.	ID="RND-6_FAMILY-8339";Tend="5168";Tstart="4905";shortTE="F";uid="d8c60ab6-be32-450e-b6c4-83d923d53c2e"
scaffold_1	RepeatMasker	DNA/Sola-1	43202276	43202683	1608	+	.	ID="RND-6_FAMILY-3453";Tend="1359";Tstart="963";shortTE="F";uid="64fc995b-cb8a-44dd-a2e5-9a682ef656e6"
scaffold_1	RepeatMasker	DNA/Ginger-1	23269148	23269797	2589	+	.	ID="RND-6_FAMILY-8521";Tend="1532";Tstart="905";shortTE="F";uid="8a4cec1c-73d4-43eb-9500-2fc459ca52cb"
scaffold_1	RepeatMasker	DNA	56905157	56905929	5689	+	.	ID="RND-6_FAMILY-13202";Tend="1584";Tstart="815";shortTE="F";uid="fdafdf54-cfa0-41b7-9bad-dbdd3e679d93"
scaffold_1	RepeatMasker	Unknown	945817	946043	499	+	.	ID="RND-6_FAMILY-7900";Tend="385";Tstart="150";shortTE="F";uid="9ca25afa-54bf-49db-b36b-f3348fc949d8"
scaffold_1	RepeatMasker	DNA/Ginger-1	53613782	53614786	2846	+	.	ID="rnd-1_family-9";Tend="2185";Tstart="817";shortTE="F";uid="3b9b7f23-9e13-469b-8e79-1aade8e27e68"
scaffold_1	RepeatMasker	LINE/RTE-BovB	60004125	60004549	1303	+	.	ID="RND-6_FAMILY-792";Tend="1651";Tstart="1198";shortTE="F";uid="0557ed6a-ed07-48f6-bb59-a6304caab74e"
scaffold_1	RepeatMasker	LINE/I-Jockey	36992963	36993373	1862	+	.	ID="RND-6_FAMILY-12590";Tend="896";Tstart="482";shortTE="F";uid="4c971eaa-03b7-4cbf-a903-997124107360"
scaffold_1	RepeatMasker	DNA/hAT-Tip100	25072402	25073225	6447	+	.	ID="RND-5_FAMILY-1359";Tend="1699";Tstart="883";shortTE="F";uid="9f0acfec-ea35-458a-a49b-44c31577dc89"
scaffold_1	RepeatMasker	DNA/Ginger-1	15867309	15867694	2085	+	.	ID="RND-6_FAMILY-2321";Tend="1627";Tstart="1231";shortTE="F";uid="8e122fdc-ce95-48d7-b659-683a1d6e5e01"
scaffold_1	RepeatMasker	Unknown	59592614	59593053	1794	+	.	ID="RND-5_FAMILY-1615";Tend="1386";Tstart="980";shortTE="F";uid="9bc808b9-917d-4e58-bad7-dbc369184547"
scaffold_1	RepeatMasker	Unknown	17879750	17879892	556	+	.	ID="RND-1_FAMILY-94";Tend="566";Tstart="430";shortTE="F";uid="0dcc55af-e4ea-4fae-97a0-d617625c6c4b"
scaffold_1	RepeatMasker	DNA/Ginger-1	59849117	59849588	1827	+	.	ID="RND-5_FAMILY-222";Tend="1456";Tstart="982";shortTE="F";uid="c3d7657a-f21b-4b4a-a8eb-27311d86312d"
scaffold_1	RepeatMasker	LINE/RTE-BovB	39552637	39552814	641	+	.	ID="RND-6_FAMILY-792";Tend="1678";Tstart="1515";shortTE="F";uid="80f8d092-015b-4332-b293-b695d2f42df0"
scaffold_1	RepeatMasker	DNA/TcMar-m44	7493919	7494257	797	+	.	ID="MARINER-3_AP";TEgroup="ctg_1%7CMARINER-3_AP%7C1";Tend="2304";Tstart="2";shortTE="F";uid="232cc3d6-ff7e-40de-a241-80a2074f5eb6"
scaffold_1	RepeatMasker	Unknown	15910646	15911633	4321	+	.	ID="RND-1_FAMILY-260";Tend="1953";Tstart="974";shortTE="F";uid="17521b97-f249-4d7b-9ab2-db3b5aba6be1"
scaffold_1	RepeatMasker	Retroposon?	64210531	64211909	5826	+	.	ID="RND-5_FAMILY-1752";Tend="2064";Tstart="811";shortTE="F";uid="c7e31ba0-7c0c-4d8c-9fd1-89ebc5aec3e0"
scaffold_1	RepeatMasker	DNA/hAT-Ac	36323955	36324057	652	+	.	ID="RND-5_FAMILY-889";Tend="1395";Tstart="1288";shortTE="F";uid="b1e5b929-1a59-44cc-b5a3-b271ed5f4091"
scaffold_1	RepeatMasker	DNA/Ginger-1	31668988	31669134	565	+	.	ID="rnd-5_family-222";Tend="1089";Tstart="915";shortTE="F";uid="5ad60eff-0d38-4a5b-ab40-14029d51352c"
scaffold_1	RepeatMasker	Unknown	26684720	26686118	1606	+	.	ID="RND-5_FAMILY-2621";Tend="2478";Tstart="1904";shortTE="F";uid="cfcd53f5-5ce3-4c3c-9665-8be44d7a0237"
scaffold_1	RepeatMasker	LINE/CR1	50868303	50868682	575	+	.	ID="RND-6_FAMILY-819";Tend="1589";Tstart="1200";shortTE="F";uid="ef5f9acc-0808-4cd5-8980-782caeac8796"
scaffold_1	RepeatMasker	Unknown	58186571	58186731	1003	+	.	ID="RND-1_FAMILY-276";Tend="1249";Tstart="1090";shortTE="F";uid="1e5a3ec3-b680-45df-b7f8-f9988e30cd69"
scaffold_1	RepeatMasker	Unknown	22319827	22320014	779	+	.	ID="RND-4_FAMILY-991";Tend="1748";Tstart="1561";shortTE="F";uid="733899fc-1f11-495c-b659-3f781ca25ee3"
scaffold_1	RepeatMasker	Unknown	2561711	2562197	1424	+	.	ID="RND-1_FAMILY-89";Tend="1983";Tstart="1436";shortTE="F";uid="806cc414-e6ba-44a8-a993-966196d46e8a"
scaffold_1	RepeatMasker	Unknown	8830984	8831124	448	+	.	ID="RND-6_FAMILY-19379";Tend="1449";Tstart="1297";shortTE="F";uid="9da2868b-e870-4089-b751-06bd21a0e773"
scaffold_1	RepeatMasker	DNA/Ginger-1	39661186	39661933	4259	+	.	ID="RND-6_FAMILY-2321";Tend="1620";Tstart="864";shortTE="F";uid="b2b24437-05a5-4d94-8fb3-d5b48ff4cf76"
scaffold_1	RepeatMasker	Unknown	46825208	46825786	1445	+	.	ID="RND-4_FAMILY-445";Tend="1539";Tstart="866";shortTE="F";uid="40fcc60e-e174-427f-bca7-f90bddd3993e"
scaffold_1	RepeatMasker	DNA/Ginger-1	52915561	52916073	2725	+	.	ID="RND-6_FAMILY-4968";Tend="1485";Tstart="953";shortTE="F";uid="29ca18fe-5565-4841-9d44-72eba25f69af"
scaffold_1	RepeatMasker	Unknown	21178169	21178358	875	+	.	ID="RND-6_FAMILY-273";Tend="1357";Tstart="1177";shortTE="F";uid="c626e50f-7fc3-41bf-acc0-d149dc764aac"
scaffold_1	RepeatMasker	DNA/Ginger-1	40447918	40448761	5395	+	.	ID="RND-1_FAMILY-8";Tend="2230";Tstart="1372";shortTE="F";uid="c288a4c1-9837-43d5-a4a5-0396e3a5cd83"
scaffold_1	RepeatMasker	DNA/Kolobok-E	62393596	62394048	2981	+	.	ID="RND-1_FAMILY-233";Tend="1378";Tstart="914";shortTE="F";uid="0b724f54-62da-40b0-be0b-9bf2297696c0"
scaffold_1	RepeatMasker	DNA/hAT-Tip100	55177733	55177996	1382	+	.	ID="RND-1_FAMILY-91";Tend="1236";Tstart="967";shortTE="F";uid="e05f93f5-b129-475c-bbcd-dded460e22c8"
scaffold_1	RepeatMasker	DNA/Ginger-1	42348423	42348595	940	+	.	ID="RND-5_FAMILY-222";Tend="1445";Tstart="1268";shortTE="F";uid="1e54da6e-c26c-48a3-97ac-829c8806d2cf"
scaffold_1	RepeatMasker	DNA/Ginger-1	32861260	32861675	2854	+	.	ID="RND-5_FAMILY-6645";Tend="1897";Tstart="1497";shortTE="F";uid="69231daf-30f1-45eb-a82c-aded3116726a"
scaffold_1	RepeatMasker	DNA	53407972	53408177	1109	+	.	ID="RND-6_FAMILY-1258";Tend="465";Tstart="263";shortTE="F";uid="6ca79b61-e985-4569-8951-22ae8e582992"
scaffold_1	RepeatMasker	Unknown	41241749	41242975	1562	+	.	ID="RND-6_FAMILY-9042";Tend="1874";Tstart="827";shortTE="F";uid="40dbe168-eec0-42b3-bd98-c87d9405b48a"
scaffold_1	RepeatMasker	DNA/Ginger-1	15137419	15137570	756	+	.	ID="RND-1_FAMILY-9";Tend="1537";Tstart="1381";shortTE="F";uid="7218a1dc-d46a-4089-ac81-61081a2c87b0"
scaffold_1	RepeatMasker	DNA/Ginger-1	51447771	51448136	987	+	.	ID="RND-6_FAMILY-1604";Tend="2118";Tstart="1728";shortTE="F";uid="40ec5a2c-f8b3-4764-b576-3dc7d0fc4b25"
scaffold_1	RepeatMasker	LINE/RTE-BovB	38331143	38332921	2972	+	.	ID="RND-5_FAMILY-2358";Tend="3112";Tstart="299";shortTE="F";uid="45a3fa30-f5bd-43a1-89fc-aae1a4b2585e"
scaffold_1	RepeatMasker	DNA/Ginger-1	22030759	22031275	2567	+	.	ID="RND-5_FAMILY-222";Tend="1442";Tstart="915";shortTE="F";uid="d76c802b-c518-4478-88e5-ef2979c50ffc"
scaffold_1	RepeatMasker	Unknown	57811698	57811808	515	+	.	ID="RND-1_FAMILY-156";Tend="1240";Tstart="1124";shortTE="F";uid="0e4adfe7-7dab-4202-bb52-7712809bd466"
scaffold_1	RepeatMasker	DNA/Kolobok-E	24160951	24161401	753	+	.	ID="RND-1_FAMILY-46";Tend="3580";Tstart="3149";shortTE="F";uid="7a70cd34-84ae-4488-937a-70f39572942a"
scaffold_1	RepeatMasker	DNA/Ginger-1	4006126	4006482	1861	+	.	ID="RND-5_FAMILY-679";Tend="2192";Tstart="1847";shortTE="F";uid="b15a1b2f-3476-4529-b5e8-8ffd6bd5d919"
scaffold_1	RepeatMasker	DNA	50162502	50162697	763	+	.	ID="RND-4_FAMILY-220";Tend="1180";Tstart="972";shortTE="F";uid="e21cbc5f-c7e4-4c10-a8f0-f5abd2f07d82"
scaffold_1	RepeatMasker	DNA/hAT-hAT19	25049111	25049405	795	+	.	ID="DNA8-64B_AP";Tend="348";Tstart="3";shortTE="F";uid="5f5fd73b-e7b9-44d7-8e34-a6cdcbb0c88f"
scaffold_1	RepeatMasker	Unknown	37281366	37281645	1619	+	.	ID="RND-6_FAMILY-14172";Tend="1220";Tstart="934";shortTE="F";uid="aba083b7-6ee0-4c78-a736-798a6853c591"
scaffold_1	RepeatMasker	Retroposon?	17458999	17459478	2751	+	.	ID="RND-1_FAMILY-4";Tend="1493";Tstart="966";shortTE="F";uid="60ac4daa-c889-4cd9-9283-3d2e13612fd3"
scaffold_1	RepeatMasker	DNA/Ginger-1	63126147	63126274	813	+	.	ID="RND-4_FAMILY-652";Tend="2183";Tstart="2054";shortTE="F";uid="4baff863-dde2-4091-8ae2-873449952fa3"
scaffold_1	RepeatMasker	DNA/Ginger-1	43669803	43670066	839	+	.	ID="RND-5_FAMILY-679";Tend="1179";Tstart="882";shortTE="F";uid="2ed0bb7c-c348-4a88-bfa7-00b747577ca7"
scaffold_1	RepeatMasker	DNA/Ginger-1	1721760	1721950	970	+	.	ID="rnd-1_family-9";Tend="1148";Tstart="820";shortTE="F";uid="11f3d0f0-8fdf-4267-83d7-6c887438e04e"
scaffold_1	RepeatMasker	Unknown	6887098	6888880	5290	+	.	ID="RND-6_FAMILY-3282";Tend="2304";Tstart="682";shortTE="F";uid="874c2ff6-19dc-4f07-8e2b-c9c737e1bd13"
scaffold_1	RepeatMasker	Unknown	40957508	40957619	443	+	.	ID="RND-1_FAMILY-209";Tend="1262";Tstart="1162";shortTE="F";uid="ffcf050b-c1a2-48a6-82e3-730e34e23dcb"
scaffold_1	RepeatMasker	LTR/Gypsy	26847855	26850809	19434	+	.	ID="RND-6_FAMILY-523";Tend="2625";Tstart="184";shortTE="F";uid="96c0383c-1ce2-46fb-9d17-31c1d28a0b7a"
scaffold_1	RepeatMasker	DNA	5158785	5159433	1109	+	.	ID="RND-1_FAMILY-84";Tend="2095";Tstart="1463";shortTE="F";uid="99c78afa-90b1-4e1b-b1df-b43b2cb776ec"
scaffold_1	RepeatMasker	Unknown	49524926	49525198	1048	+	.	ID="RND-5_FAMILY-2298";Tend="1122";Tstart="868";shortTE="F";uid="7061cef6-898a-4f59-a7e4-5f13a002567d"
scaffold_1	RepeatMasker	LINE/RTE-BovB	2581878	2582142	1139	+	.	ID="RND-5_FAMILY-1579";Tend="750";Tstart="482";shortTE="F";uid="cceb059a-4773-4ef3-9a10-07566963cc09"
scaffold_1	RepeatMasker	LTR/Gypsy	1144090	1144196	453	+	.	ID="RND-1_FAMILY-282";Tend="959";Tstart="857";shortTE="F";uid="cd9bae4a-e4f0-4e95-9c57-41a8a7976493"
scaffold_1	RepeatMasker	Unknown	70604937	70605061	723	+	.	ID="RND-1_FAMILY-251";Tend="1086";Tstart="972";shortTE="F";uid="08c32c32-06d3-4f72-9964-590ffc6ebcf7"
scaffold_1	RepeatMasker	LINE/RTE-BovB	25422571	25422755	780	+	.	ID="RND-6_FAMILY-792";Tend="1510";Tstart="1320";shortTE="F";uid="459b6e18-4fb5-4e0b-94bd-ff43c7a6bb91"
scaffold_1	RepeatMasker	Unknown	34534511	34534755	772	+	.	ID="RND-4_FAMILY-991";Tend="1624";Tstart="1383";shortTE="F";uid="c89caaa9-f6ca-4eb0-a908-434e7a3bdaab"
scaffold_1	RepeatMasker	DNA/Maverick	24131193	24131899	411	+	.	ID="RND-6_FAMILY-8607";TEgroup="ctg_1%7CRND-6_FAMILY-8607%7C1";Tend="4023";Tstart="3205";shortTE="F";uid="56068e06-a882-4766-953b-51b5ef8beacb"
scaffold_1	RepeatMasker	DNA/TcMar-Mariner	18089537	18089733	1224	+	.	ID="RND-6_FAMILY-460";Tend="1539";Tstart="1343";shortTE="F";uid="c89727fa-2be7-430a-ab1d-26c8c7df300f"
scaffold_1	RepeatMasker	DNA/Ginger-1	6331359	6332071	4701	+	.	ID="RND-6_FAMILY-2321";Tend="1623";Tstart="878";shortTE="F";uid="bcea789f-205d-40ed-843f-f5a7729baaa7"
scaffold_1	RepeatMasker	Retroposon?	37208194	37208491	1460	+	.	ID="RND-5_FAMILY-1752";Tend="1070";Tstart="778";shortTE="F";uid="bc65429c-4b30-4614-ba8c-582e7e210d60"
scaffold_1	RepeatMasker	DNA/Kolobok-E	55141996	55142226	813	+	.	ID="RND-6_FAMILY-11275";Tend="404";Tstart="177";shortTE="F";uid="8aa4be8a-0140-4cb1-81b7-0db53207bded"
scaffold_1	RepeatMasker	DNA/hAT-Tip100	37330655	37330795	580	+	.	ID="RND-6_FAMILY-12005";Tend="1682";Tstart="1501";shortTE="F";uid="28204165-a899-4d2e-8fd9-5a10b3859f8c"
scaffold_1	RepeatMasker	DNA/Ginger-1	19803633	19803864	1521	+	.	ID="RND-2_FAMILY-51";Tend="2113";Tstart="1875";shortTE="F";uid="1860b6f0-ecc8-44a1-a0d3-4de97ac04002"
scaffold_1	RepeatMasker	Unknown	59095105	59096249	6942	+	.	ID="RND-1_FAMILY-397";Tend="2836";Tstart="1574";shortTE="F";uid="69a510fb-eb06-4565-822d-bcc2b3de416f"
scaffold_1	RepeatMasker	DNA/Ginger-1	45533817	45534024	1056	+	.	ID="RND-6_FAMILY-8373";Tend="1474";Tstart="1249";shortTE="F";uid="3f278fe5-9699-4896-8149-7cca02b191dc"
scaffold_1	RepeatMasker	LINE/I-Jockey	38209737	38210173	465	+	.	ID="JOCKEY-3_RPR";Tend="1414";Tstart="968";shortTE="F";uid="12049290-04bb-41bb-b723-a92d8c7a0fd2"
scaffold_1	RepeatMasker	LINE/I-Jockey	43786703	43786954	1496	+	.	ID="RND-5_FAMILY-1608";Tend="2308";Tstart="2045";shortTE="F";uid="035dc8e2-b929-4833-a0ea-3c091c818b06"
scaffold_1	RepeatMasker	DNA/hAT-Tip100	58460601	58460797	1266	+	.	ID="rnd-6_family-2951";Tend="1441";Tstart="1094";shortTE="F";uid="5a560f61-ce10-41b0-bb56-a6e621eac30b"
scaffold_1	RepeatMasker	DNA/hAT-Charlie	45333039	45333293	1832	+	.	ID="RND-6_FAMILY-4317";Tend="1254";Tstart="1010";shortTE="F";uid="4bcb81e4-34bb-474a-b4ab-4cb2aae62e5c"
scaffold_1	RepeatMasker	DNA/TcMar-Tc1	49883585	49883872	572	+	.	ID="RND-6_FAMILY-547";Tend="1712";Tstart="1394";shortTE="F";uid="afce1305-0fb2-4b93-9dca-a0efcb14ecc0"
scaffold_1	RepeatMasker	LINE/RTE-BovB	3910785	3911508	2656	+	.	ID="RND-6_FAMILY-792";Tend="1678";Tstart="929";shortTE="F";uid="09d335e0-7cf5-45a3-8740-c67891809f43"
scaffold_1	RepeatMasker	DNA/P	51798992	51799194	1754	+	.	ID="RND-6_FAMILY-1793";Tend="774";Tstart="572";shortTE="F";uid="cb0a07e6-33b8-42c0-8d3b-88d596823b9e"
scaffold_1	RepeatMasker	Unknown	63593020	63593821	4117	+	.	ID="RND-6_FAMILY-3042";Tend="1892";Tstart="1078";shortTE="F";uid="d632cd28-bbe1-40d7-9c6a-b80332fb857d"
scaffold_1	RepeatMasker	DNA/Kolobok-E	56097542	56098051	1906	+	.	ID="RND-1_FAMILY-287";Tend="488";Tstart="1";shortTE="F";uid="15e28062-f239-4735-a91b-1e82fb428170"
scaffold_1	RepeatMasker	DNA	62604060	62604463	2597	+	.	ID="RND-1_FAMILY-124";Tend="1255";Tstart="817";shortTE="F";uid="b614976f-b6dd-4b7a-a40c-4ced3feb444b"
scaffold_1	RepeatMasker	Unknown	62334502	62334642	707	+	.	ID="RND-6_FAMILY-9188";Tend="1631";Tstart="1482";shortTE="F";uid="3d441628-b077-4c49-aadf-afec159e196f"
scaffold_1	RepeatMasker	LINE/RTE-BovB	20923618	20923960	1052	+	.	ID="RND-6_FAMILY-792";Tend="1428";Tstart="1028";shortTE="F";uid="aa8c9983-ccba-4529-8125-a8b2c3fd04fa"
scaffold_1	RepeatMasker	Unknown	28087867	28088115	457	+	.	ID="RND-6_FAMILY-12201";Tend="1645";Tstart="1406";shortTE="F";uid="f0a530c2-61c9-475a-bed8-c5ac3f734872"
scaffold_1	RepeatMasker	DNA	40247440	40247970	1477	+	.	ID="RND-1_FAMILY-84";Tend="2095";Tstart="1581";shortTE="F";uid="897edd75-5d49-4f9a-9fcf-e54225e40089"
scaffold_1	RepeatMasker	Unknown	33413915	33414111	759	+	.	ID="RND-6_FAMILY-943";Tend="1085";Tstart="897";shortTE="F";uid="1cf50162-e95d-418b-9bec-41cd8fc5f434"
scaffold_1	RepeatMasker	Unknown	30373728	30373883	788	+	.	ID="RND-6_FAMILY-2607";Tend="1234";Tstart="1078";shortTE="F";uid="99ef888e-61bd-456a-91ca-9b389c91ce15"
scaffold_1	RepeatMasker	DNA/hAT-hAT19	14515289	14515410	440	+	.	ID="HAT-N6B_AP";Tend="613";Tstart="496";shortTE="F";uid="66bfc3ac-0446-4608-8228-68f70709d06c"
scaffold_1	RepeatMasker	DNA/hAT-Ac	9072405	9072562	667	+	.	ID="RND-5_FAMILY-1356";Tend="1540";Tstart="1390";shortTE="F";uid="cd49c70d-d0b8-4a2c-92ef-7f935322b689"
scaffold_1	RepeatMasker	DNA/hAT-Ac	4377886	4378033	459	+	.	ID="DNA8-99_AP";Tend="140";Tstart="1";shortTE="F";uid="e55d1072-9ecc-41f3-9238-8e427e06b571"
scaffold_1	RepeatMasker	DNA	38520464	38521146	3887	+	.	ID="RND-6_FAMILY-5172";Tend="1569";Tstart="911";shortTE="F";uid="4e8de35c-3de6-45bb-a98c-70b38998e6b2"
scaffold_1	RepeatMasker	LINE/RTE-BovB	50242760	50243432	521	+	.	ID="RND-6_FAMILY-2470";Tend="1530";Tstart="869";shortTE="F";uid="ee8635e1-96fa-4a28-b97e-6998887eb90c"
scaffold_1	RepeatMasker	Unknown	37693945	37694114	1323	+	.	ID="RND-1_FAMILY-195";Tend="1206";Tstart="1037";shortTE="F";uid="041f2311-147d-4eec-8873-d2d03aab576f"
scaffold_1	RepeatMasker	DNA/P	24180468	24180629	957	+	.	ID="RND-5_FAMILY-4022";Tend="3842";Tstart="3664";shortTE="F";uid="5e8e5e78-294e-4a0a-a786-c42650259ac9"
scaffold_1	RepeatMasker	DNA/Ginger-1	35786357	35786873	2444	+	.	ID="RND-5_FAMILY-679";Tend="1372";Tstart="816";shortTE="F";uid="bbeed08f-6f89-4d9f-b099-5822441adade"
scaffold_1	RepeatMasker	Unknown	57648187	57648515	412	+	.	ID="RND-5_FAMILY-6555";Tend="860";Tstart="540";shortTE="F";uid="9f49563f-7af3-4a44-9cba-983912aca81d"
scaffold_1	RepeatMasker	DNA/hAT-Tip100	53288065	53288324	1716	+	.	ID="RND-1_FAMILY-91";Tend="1236";Tstart="981";shortTE="F";uid="110fb18a-098e-4fb0-a796-b1c632969df8"
scaffold_1	RepeatMasker	Unknown	6274225	6274469	506	+	.	ID="RND-1_FAMILY-437";Tend="2440";Tstart="2184";shortTE="F";uid="bcda9830-da14-4c81-8753-8f1272426a1c"
scaffold_1	RepeatMasker	Unknown	13918093	13918248	433	+	.	ID="RND-5_FAMILY-3225";Tend="2538";Tstart="2396";shortTE="F";uid="9b363892-7a43-4dd6-b7ef-b491e20c9eec"
scaffold_1	RepeatMasker	Unknown	47608972	47609483	2909	+	.	ID="RND-5_FAMILY-526";Tend="1008";Tstart="506";shortTE="F";uid="647e8b86-a668-4514-9324-d14a0a27c2c9"
scaffold_1	RepeatMasker	Unknown	57655805	57655937	515	+	.	ID="RND-6_FAMILY-8932";Tend="1382";Tstart="1254";shortTE="F";uid="866ed829-450c-4c36-8a0c-851afcffc8d4"
scaffold_1	RepeatMasker	DNA/Kolobok-E	68967758	68967977	886	+	.	ID="RND-6_FAMILY-289";Tend="588";Tstart="353";shortTE="F";uid="3c07b2ea-54e9-4727-b6b8-1ef53e872385"
scaffold_1	RepeatMasker	Unknown	38576371	38576597	797	+	.	ID="RND-1_FAMILY-175";Tend="1178";Tstart="935";shortTE="F";uid="377e12db-6905-4f58-adbd-e5c507114cfe"
scaffold_1	RepeatMasker	DNA/hAT-Tip100	57505552	57505786	881	+	.	ID="RND-1_FAMILY-81";Tend="1262";Tstart="991";shortTE="F";uid="d81320e8-d021-49c4-a433-8fe2a908c214"
scaffold_1	RepeatMasker	Unknown	39431088	39431219	691	+	.	ID="RND-6_FAMILY-18867";Tend="744";Tstart="547";shortTE="F";uid="b867fcbb-3762-4a2e-bf3f-db3b262498f9"
scaffold_1	RepeatMasker	DNA/P	56323766	56323935	1101	+	.	ID="RND-5_FAMILY-963";Tend="1286";Tstart="1120";shortTE="F";uid="d9e65f7a-132d-4120-956a-8ba887d3e89a"
scaffold_1	RepeatMasker	LINE/RTE-BovB	48576210	48576450	822	+	.	ID="RND-6_FAMILY-792";Tend="1159";Tstart="910";shortTE="F";uid="57e221cf-ad0b-4e94-bf42-6a127a5c6883"
scaffold_1	RepeatMasker	DNA/hAT	35191508	35192403	3568	+	.	ID="RND-1_FAMILY-26";Tend="1820";Tstart="894";shortTE="F";uid="7e0f28e7-e6e3-4e9a-bfdc-da77a96e0ba4"
scaffold_1	RepeatMasker	DNA/TcMar-Tc1	48566120	48566273	496	+	.	ID="RND-1_FAMILY-332";Tend="1806";Tstart="1653";shortTE="F";uid="f862d3c9-4ca2-4ace-870e-18ca631e07a5"
scaffold_1	RepeatMasker	DNA/Kolobok-E	45712953	45713774	5172	+	.	ID="RND-5_FAMILY-1059";Tend="1594";Tstart="817";shortTE="F";uid="2d6c4774-fd7a-497a-86da-6ebd67e302c5"
scaffold_1	RepeatMasker	DNA/Kolobok-E	38565239	38565382	465	+	.	ID="RND-6_FAMILY-4237";Tend="1157";Tstart="1036";shortTE="F";uid="6f26cd8d-df7b-4131-a7db-7738f04df685"
scaffold_1	RepeatMasker	DNA/Ginger-1	37623296	37623401	483	+	.	ID="RND-5_FAMILY-679";Tend="1137";Tstart="1035";shortTE="F";uid="f57bf3ed-c93d-406b-ab1d-360216abf68f"
scaffold_1	RepeatMasker	DNA/MULE-MuDR	46715675	46715819	567	+	.	ID="RND-6_FAMILY-1000";Tend="1203";Tstart="1048";shortTE="F";uid="0ec932ae-585b-4a13-9958-5134000abf27"
scaffold_1	RepeatMasker	DNA/Maverick	53710222	53710386	419	+	.	ID="RND-6_FAMILY-8607";Tend="4072";Tstart="3909";shortTE="F";uid="bc1764c5-3a6a-42d0-bae6-19978a93b58b"
scaffold_1	RepeatMasker	DNA	1535557	1535740	946	+	.	ID="RND-6_FAMILY-6285";Tend="797";Tstart="597";shortTE="F";uid="c362824d-e70c-4a26-95d8-bda73109790a"
scaffold_1	RepeatMasker	DNA/Kolobok-E	15002237	15002575	453	+	.	ID="RND-6_FAMILY-919";Tend="734";Tstart="414";shortTE="F";uid="57ab5085-ab56-414f-b1d0-38d51bbfd195"
scaffold_1	RepeatMasker	Unknown	52336044	52336355	1093	+	.	ID="RND-6_FAMILY-5758";Tend="1369";Tstart="1072";shortTE="F";uid="6d7eaeac-55f5-4426-a467-368afa5600a8"
scaffold_1	RepeatMasker	DNA	28937867	28939060	6245	+	.	ID="RND-6_FAMILY-194";Tend="1870";Tstart="647";shortTE="F";uid="eac262d4-b025-4e8e-8556-f23a091234bd"
scaffold_1	RepeatMasker	DNA	55598927	55599981	818	+	.	ID="RND-4_FAMILY-271";TEgroup="ctg_1%7CRND-4_FAMILY-271%7C3";Tend="1856";Tstart="607";shortTE="F";uid="35b7df0c-53fb-4e0b-99a0-3bbe1689aaf3"
scaffold_1	RepeatMasker	DNA/Ginger-1	56900820	56901405	3178	+	.	ID="rnd-5_family-222";Tend="1442";Tstart="964";shortTE="F";uid="96dab4c7-4185-41ba-9c70-af6e6713f3fa"
scaffold_1	RepeatMasker	DNA/Ginger-1	50149534	50150148	2780	+	.	ID="rnd-6_family-4968";Tend="1488";Tstart="770";shortTE="F";uid="c2fd07fd-5883-42af-86d0-0ce018f538bc"
scaffold_1	RepeatMasker	LINE/RTE-BovB	67732540	67732811	1673	+	.	ID="RND-6_FAMILY-792";Tend="1221";Tstart="949";shortTE="F";uid="59a2ae27-d744-49a3-8bfd-3b4fa677f62e"
scaffold_1	RepeatMasker	DNA	399944	400073	700	+	.	ID="RND-4_FAMILY-220";Tend="1089";Tstart="965";shortTE="F";uid="cef316c6-6682-4cae-9961-ca540a6ee482"
scaffold_1	RepeatMasker	DNA/Ginger-1	68277362	68277542	502	+	.	ID="RND-1_FAMILY-6";Tend="2608";Tstart="2444";shortTE="F";uid="463524f3-d939-421a-bf81-9a76188eb789"
scaffold_1	RepeatMasker	Unknown	65519194	65519368	971	+	.	ID="RND-5_FAMILY-7619";Tend="1085";Tstart="910";shortTE="F";uid="5375f4d6-6993-42c1-8ddd-30e7f220bdec"
scaffold_1	RepeatMasker	DNA/Ginger-1	53017279	53017870	2403	+	.	ID="rnd-6_family-4968";Tend="1481";Tstart="986";shortTE="F";uid="04805c56-c18f-452a-b440-374063129df2"
scaffold_1	RepeatMasker	Retroposon?	1002456	1002762	1927	+	.	ID="RND-1_FAMILY-4";Tend="1494";Tstart="1206";shortTE="F";uid="7c11fb81-b3fc-4982-a838-2ad560bb9f0f"
scaffold_1	RepeatMasker	Unknown	50026429	50026579	538	+	.	ID="RND-1_FAMILY-437";Tend="2711";Tstart="2561";shortTE="F";uid="28c06e6a-db6a-4d0e-adab-8039797d8d4f"
scaffold_1	RepeatMasker	DNA/hAT-Tip100	10591483	10592177	472	+	.	ID="RND-1_FAMILY-110";TEgroup="ctg_1%7CRND-1_FAMILY-110%7C1";Tend="2534";Tstart="1127";shortTE="F";uid="b36cce13-ee47-4fff-ad40-935dbd871904"
scaffold_1	RepeatMasker	DNA/Kolobok-E	30132948	30133180	890	+	.	ID="RND-5_FAMILY-6983";Tend="2865";Tstart="2700";shortTE="F";uid="5c8823ae-b981-4503-9472-aa908335bb1a"
scaffold_1	RepeatMasker	DNA/Ginger-1	61065131	61065808	2553	+	.	ID="rnd-5_family-222";Tend="1657";Tstart="888";shortTE="F";uid="209a0bf3-ae64-4fff-b27d-0661e8250fd9"
scaffold_1	RepeatMasker	DNA/Ginger-1	34250427	34250766	3698	+	.	ID="RND-6_FAMILY-1604";Tend="1870";Tstart="829";shortTE="F";uid="29792a40-8a1e-4e9d-930a-6489076b226f"
scaffold_1	RepeatMasker	DNA/Ginger-1	63398973	63399930	4972	+	.	ID="rnd-6_family-8521";Tend="1579";Tstart="741";shortTE="F";uid="5fb7fc56-333d-426b-93f4-d99512eb329e"
scaffold_1	RepeatMasker	Unknown	49582871	49584871	6423	+	.	ID="RND-5_FAMILY-1178";Tend="2641";Tstart="571";shortTE="F";uid="8bd8f50f-2fd6-46ee-a1a5-7eb4c472b195"
scaffold_1	RepeatMasker	LINE/RTE-BovB	20276842	20277233	1961	+	.	ID="RND-6_FAMILY-792";Tend="1492";Tstart="1086";shortTE="F";uid="f3281074-ba05-4639-a488-874570bf1166"
scaffold_1	RepeatMasker	DNA/Ginger-1	60152069	60152363	531	+	.	ID="RND-4_FAMILY-652";Tend="1085";Tstart="815";shortTE="F";uid="38b5af24-4e5b-4618-9ad6-c7791cd3fca9"
scaffold_1	RepeatMasker	DNA/hAT	8078373	8079061	2694	+	.	ID="RND-1_FAMILY-7";Tend="1512";Tstart="864";shortTE="F";uid="932182a6-675b-47cc-bc67-6116c280df51"
scaffold_1	RepeatMasker	DNA/Ginger-1	10934318	10934990	2064	+	.	ID="rnd-6_family-2321";Tend="2066";Tstart="728";shortTE="F";uid="e1bdb468-7098-425d-8bc0-bfba7aa485f8"
scaffold_1	RepeatMasker	LINE/RTE-BovB	63675628	63676195	1831	+	.	ID="RND-6_FAMILY-792";Tend="1669";Tstart="1069";shortTE="F";uid="17f6c8f0-b3ab-4ffe-bdab-e3bc3e293caf"
scaffold_1	RepeatMasker	DNA/hAT-Tip100	6967710	6968220	3301	+	.	ID="RND-1_FAMILY-234";Tend="1452";Tstart="941";shortTE="F";uid="d9c1a8b2-8005-408f-9703-7533deeda401"
scaffold_1	RepeatMasker	Unknown	70320158	70320929	1117	+	.	ID="RND-2_FAMILY-24";Tend="1701";Tstart="879";shortTE="F";uid="52f80bd2-a234-458f-9740-4a4da301822e"
scaffold_1	RepeatMasker	DNA/hAT-Ac	23628405	23628789	1700	+	.	ID="RND-1_FAMILY-138";Tend="1238";Tstart="866";shortTE="F";uid="070e8da4-16b9-4502-b794-72f0401a0499"
scaffold_1	RepeatMasker	DNA/MULE-MuDR	51877509	51877651	851	+	.	ID="RND-5_FAMILY-895";Tend="1669";Tstart="1517";shortTE="F";uid="74639691-ae69-4a4f-872a-617522a63708"
scaffold_1	RepeatMasker	Unknown	67870083	67870207	551	+	.	ID="RND-5_FAMILY-722";Tend="1830";Tstart="1714";shortTE="F";uid="e15074af-493c-470a-b2be-1f4ba7a36f7c"
scaffold_1	RepeatMasker	DNA/Ginger-1	62162185	62163220	4538	+	.	ID="RND-5_FAMILY-679";Tend="2260";Tstart="1233";shortTE="F";uid="ac59f032-8704-4c48-a302-64f221304430"
scaffold_1	RepeatMasker	Unknown	15962495	15962649	987	+	.	ID="RND-6_FAMILY-6470";Tend="1816";Tstart="1661";shortTE="F";uid="61d4c1ba-0594-43dd-8d53-8b8ab17c74c3"
scaffold_1	RepeatMasker	DNA/hAT	48771239	48771347	4437	+	.	ID="RND-1_FAMILY-26";Tend="1960";Tstart="958";shortTE="F";uid="655ad5c5-cf6c-45b3-ae8c-59adde28ecb4"
scaffold_1	RepeatMasker	DNA/Ginger-1	58314175	58314448	1246	+	.	ID="RND-5_FAMILY-679";Tend="1397";Tstart="1109";shortTE="F";uid="26d05a2c-f4ca-4180-ab4c-58976aa5ddaf"
scaffold_1	RepeatMasker	DNA/hAT-Tip100	59293653	59294071	2071	+	.	ID="RND-1_FAMILY-148";Tend="1351";Tstart="939";shortTE="F";uid="a40c3f9c-6788-45bc-8562-29debe10ff1b"
scaffold_1	RepeatMasker	DNA/Ginger-1	24926312	24926637	1778	+	.	ID="RND-5_FAMILY-679";Tend="1603";Tstart="1277";shortTE="F";uid="c06c1e59-4249-414c-8c9e-7034a7277bd6"
scaffold_1	RepeatMasker	Unknown	48625385	48625598	978	+	.	ID="RND-1_FAMILY-177";Tend="1235";Tstart="1056";shortTE="F";uid="aa812958-4633-40b1-9bb0-4b78e6f189f7"
scaffold_1	RepeatMasker	DNA/Ginger-1	71136143	71136731	2790	+	.	ID="RND-5_FAMILY-679";Tend="2238";Tstart="1613";shortTE="F";uid="2f3e8487-ac32-40c1-a09c-a4b079869cf5"
scaffold_1	RepeatMasker	DNA/Kolobok-E	23118732	23120288	9591	+	.	ID="RND-5_FAMILY-1059";Tend="2337";Tstart="800";shortTE="F";uid="9e8c5939-675e-435c-9e63-d7fb7d0a07d1"
scaffold_1	RepeatMasker	DNA	57841526	57841661	682	+	.	ID="RND-4_FAMILY-220";Tend="1104";Tstart="973";shortTE="F";uid="9d00fe16-bc22-40cd-9a1d-cb575e7f4bf3"
scaffold_1	RepeatMasker	DNA/hAT-Tip100	2607548	2607799	2202	+	.	ID="RND-6_FAMILY-4850";Tend="2243";Tstart="1624";shortTE="F";uid="0aefba85-fd8b-4738-8763-7c1e427c94eb"
scaffold_1	RepeatMasker	DNA/Ginger-1	53673638	53673767	694	+	.	ID="RND-1_FAMILY-9";Tend="1512";Tstart="1364";shortTE="F";uid="c8adb65c-583f-498e-98ed-a6a9ed54d57c"
scaffold_1	RepeatMasker	Unknown	25636574	25636983	465	+	.	ID="RND-5_FAMILY-1208";Tend="596";Tstart="197";shortTE="F";uid="20a0e5ff-2b27-4b57-a9e0-00a0fb6be5c8"
scaffold_1	RepeatMasker	Unknown	16144395	16144665	1623	+	.	ID="RND-5_FAMILY-2155";Tend="1288";Tstart="1009";shortTE="F";uid="f9b27ba4-3695-4ad1-9cf1-777dd15baa6b"
scaffold_1	RepeatMasker	DNA/hAT-Ac	5754261	5754555	1553	+	.	ID="RND-4_FAMILY-520";Tend="1188";Tstart="900";shortTE="F";uid="4db2cfe3-83c8-49be-9aa9-d680c6ce1c12"
scaffold_1	RepeatMasker	LINE/R1	32746845	32746990	400	+	.	ID="RND-1_FAMILY-165";Tend="1518";Tstart="1387";shortTE="F";uid="209d0c33-2b23-4eea-8f8b-3dd671577a5b"
scaffold_1	RepeatMasker	DNA/Ginger-1	23626777	23627042	1701	+	.	ID="RND-6_FAMILY-1075";Tend="1135";Tstart="859";shortTE="F";uid="88a0fd17-c97d-4b11-bd96-68f2f1f01466"
scaffold_1	RepeatMasker	DNA/PiggyBac	24826289	24826414	521	+	.	ID="RND-6_FAMILY-4431";Tend="729";Tstart="605";shortTE="F";uid="dd194c76-52df-442b-989f-b0fee50b5791"
scaffold_1	RepeatMasker	Unknown	35002536	35002931	1738	+	.	ID="RND-5_FAMILY-964";Tend="1244";Tstart="849";shortTE="F";uid="9933028c-bed4-40f3-9346-2ad4786c123f"
scaffold_1	RepeatMasker	Unknown	42708719	42709425	546	+	.	ID="RND-6_FAMILY-18867";TEgroup="ctg_1%7CRND-6_FAMILY-18867%7C3";Tend="1989";Tstart="485";shortTE="T";uid="113f6e61-cc77-4ffa-b447-6ef8d6e6612b"
scaffold_1	RepeatMasker	DNA/hAT-Tip100	7299014	7299199	1133	+	.	ID="RND-1_FAMILY-183";Tend="1222";Tstart="1041";shortTE="F";uid="1ed7ac99-23e8-43de-ac73-1c0ac888ebb6"
scaffold_1	RepeatMasker	DNA/TcMar-Mariner	12032109	12033089	8129	+	.	ID="RND-1_FAMILY-144";Tend="1763";Tstart="762";shortTE="F";uid="ad7d17c6-e2c3-493f-8da3-9f0e82ef23b8"
scaffold_1	RepeatMasker	DNA/Ginger-1	42810024	42811114	2796	+	.	ID="rnd-6_family-10588";Tend="1654";Tstart="644";shortTE="F";uid="2e25c6aa-a24c-45f1-92f6-acfd2eeb74b5"
scaffold_1	RepeatMasker	DNA/TcMar-Mariner	56134906	56135540	1516	+	.	ID="MARINER-21_AEC";Tend="814";Tstart="179";shortTE="F";uid="929dfc89-5267-4c63-8591-a4b7a3c1a9b7"
scaffold_1	RepeatMasker	DNA/hAT-Tip100	61297809	61297996	1159	+	.	ID="RND-6_FAMILY-2766";Tend="1760";Tstart="1547";shortTE="F";uid="3f174b36-0523-457c-8ca1-bb6b5ac41430"
scaffold_1	RepeatMasker	DNA/hAT-hAT19	55767009	55767221	853	+	.	ID="RND-6_FAMILY-3863";Tend="1577";Tstart="1372";shortTE="F";uid="0981bcc3-8234-4693-af50-8a94335b7d09"
scaffold_1	RepeatMasker	DNA/Ginger-1	36985787	36985897	522	+	.	ID="RND-5_FAMILY-679";Tend="1864";Tstart="1759";shortTE="F";uid="5eccc96c-5981-49b0-a6cd-bc943e97a472"
scaffold_1	RepeatMasker	DNA/Ginger-1	67110049	67110504	3169	+	.	ID="RND-1_FAMILY-21";Tend="1406";Tstart="960";shortTE="F";uid="00c3fe94-ea7f-467f-8896-fbd16dcf6ba3"
scaffold_1	RepeatMasker	DNA/hAT	45794379	45794711	1153	+	.	ID="RND-1_FAMILY-170";Tend="4297";Tstart="3971";shortTE="F";uid="6bcf58b7-5986-40e1-85c9-858ee2f269d3"
scaffold_1	RepeatMasker	Unknown	57230607	57230928	1751	+	.	ID="RND-4_FAMILY-214";Tend="1726";Tstart="1374";shortTE="F";uid="eb819b83-87dd-441d-87f1-b28cef9d9e5c"
scaffold_1	RepeatMasker	Unknown	2968558	2968696	567	+	.	ID="RND-6_FAMILY-7443";Tend="1681";Tstart="1546";shortTE="F";uid="eba43de7-9634-4ea4-95bc-fa545ade2afd"
scaffold_1	RepeatMasker	DNA	26741177	26741392	763	+	.	ID="RND-6_FAMILY-5049";Tend="1427";Tstart="1202";shortTE="F";uid="2555e240-c150-46af-bd29-3165973e39ea"
scaffold_1	RepeatMasker	DNA	36429194	36429583	2398	+	.	ID="RND-1_FAMILY-93";Tend="2294";Tstart="1881";shortTE="F";uid="4a77be22-1405-4369-8ac5-915c9aeee07d"
scaffold_1	RepeatMasker	LINE/RTE-BovB	58461254	58461427	692	+	.	ID="RND-6_FAMILY-792";Tend="1187";Tstart="1027";shortTE="F";uid="82a3f270-a108-4c33-8652-684fb0cd1f3a"
scaffold_1	RepeatMasker	Unknown	9923478	9923877	606	+	.	ID="RND-6_FAMILY-4800";Tend="513";Tstart="327";shortTE="F";uid="25d9a1fd-f9bc-489e-9af2-a16f15c0a82c"
scaffold_1	RepeatMasker	DNA	62142093	62142475	2315	+	.	ID="RND-1_FAMILY-97";Tend="1388";Tstart="988";shortTE="F";uid="ca5037fd-3a3b-4fd2-b7e2-360b6f7d612c"
scaffold_1	RepeatMasker	LINE/RTE-BovB	25845502	25845783	572	+	.	ID="RND-6_FAMILY-792";Tend="1382";Tstart="1071";shortTE="F";uid="25a9f171-f84d-4568-83a8-af4f91efcb41"
scaffold_1	RepeatMasker	Unknown	38284855	38285049	502	+	.	ID="RND-4_FAMILY-2816";Tend="1111";Tstart="917";shortTE="F";uid="2c5e6c4b-fa8a-403e-99a6-137f82aee6bb"
scaffold_1	RepeatMasker	DNA/Kolobok-E	40435939	40436102	651	+	.	ID="RND-1_FAMILY-233";Tend="1096";Tstart="916";shortTE="F";uid="4e4b9f2f-c0af-4855-81c7-c87223bbf90a"
scaffold_1	RepeatMasker	DNA/Ginger-1	56378556	56378713	1029	+	.	ID="RND-6_FAMILY-1075";Tend="1012";Tstart="859";shortTE="F";uid="70f41e7b-e249-4405-9f5a-0943964e09a0"
scaffold_1	RepeatMasker	LINE/RTE-BovB	43539287	43539426	539	+	.	ID="RND-6_FAMILY-792";Tend="1619";Tstart="1470";shortTE="F";uid="38c1efe6-736f-4f04-9196-bc04aee10337"
scaffold_1	RepeatMasker	DNA/hAT-hAT19	44853976	44854514	2638	+	.	ID="RND-5_FAMILY-1605";Tend="1490";Tstart="952";shortTE="F";uid="5e310fc6-6019-4b4d-b780-f52a8035ce4b"
scaffold_1	RepeatMasker	LINE/RTE-BovB	23786535	23787085	1287	+	.	ID="RND-6_FAMILY-6336";Tend="3070";Tstart="2490";shortTE="F";uid="cc4b18f7-88d8-4927-9fad-55182e932672"
scaffold_1	RepeatMasker	LINE/CR1	50684515	50684662	545	+	.	ID="RND-6_FAMILY-16826";Tend="1696";Tstart="1550";shortTE="F";uid="355c4c02-b21e-4cf2-866d-19213b40b27a"
scaffold_1	RepeatMasker	Unknown	13386560	13387176	4372	+	.	ID="RND-5_FAMILY-188";Tend="1583";Tstart="968";shortTE="F";uid="11456b5e-2f6d-4b7f-8bd4-87dcd10dec6a"
scaffold_1	RepeatMasker	Unknown	55595581	55596487	3963	+	.	ID="RND-1_FAMILY-89";Tend="1815";Tstart="983";shortTE="F";uid="8a03586e-d0b3-40cc-a393-66916fcff801"
scaffold_1	RepeatMasker	DNA/hAT	2485428	2485646	448	+	.	ID="RND-5_FAMILY-9190";Tend="1079";Tstart="870";shortTE="F";uid="1a591c76-0666-4e73-b2a6-33cb8f02f2f1"
scaffold_1	RepeatMasker	DNA/Ginger-1	37640728	37641285	1135	+	.	ID="RND-5_FAMILY-679";Tend="2179";Tstart="1607";shortTE="F";uid="0a5919de-ffe7-4834-b685-3147a061bae2"
scaffold_1	RepeatMasker	Unknown	44814116	44814418	527	+	.	ID="RND-4_FAMILY-991";Tend="1759";Tstart="1477";shortTE="F";uid="14d18b1d-b008-48cc-b306-7671391c17ab"
scaffold_1	RepeatMasker	DNA/hAT-hATm	8507480	8507701	1228	+	.	ID="RND-1_FAMILY-265";Tend="1041";Tstart="828";shortTE="F";uid="e6681f9c-8905-4996-a243-d1476be7bb96"
scaffold_1	RepeatMasker	DNA/Ginger-1	34429776	34430178	909	+	.	ID="RND-6_FAMILY-10588";Tend="997";Tstart="610";shortTE="F";uid="ce2d433c-fbea-4bd7-8f01-d0e0923a5c06"
scaffold_1	RepeatMasker	DNA/PIF-Harbinger	57458582	57458730	485	+	.	ID="HARBINGER-N1_LMI";Tend="286";Tstart="140";shortTE="F";uid="800c2160-2f1f-424a-a09e-12f4444d1dc6"
scaffold_1	RepeatMasker	DNA/Ginger-1	43229809	43230428	592	+	.	ID="RND-6_FAMILY-1604";Tend="2139";Tstart="1554";shortTE="F";uid="dc230879-56a5-4840-9e12-7831d1a8cd8d"
scaffold_1	RepeatMasker	DNA	39449222	39449339	462	+	.	ID="RND-6_FAMILY-4817";Tend="615";Tstart="502";shortTE="F";uid="5eec2a60-1f64-4850-bb5d-482895c319dc"
scaffold_1	RepeatMasker	LINE/RTE-BovB	65158165	65158562	1007	+	.	ID="RND-6_FAMILY-792";Tend="1669";Tstart="1261";shortTE="F";uid="8dfc634a-61f5-44d4-b0c9-4f1248a92b90"
scaffold_1	RepeatMasker	DNA/Ginger-1	68244231	68244445	1139	+	.	ID="RND-6_FAMILY-8373";Tend="1467";Tstart="1257";shortTE="F";uid="1363bbf1-b1ea-458c-94af-e1d79c8c4920"
scaffold_1	RepeatMasker	DNA/hAT	39232340	39232555	413	+	.	ID="RND-1_FAMILY-117";Tend="3456";Tstart="3247";shortTE="F";uid="5d2be8a3-4d75-4ed2-bdfd-250b64cd8d86"
scaffold_1	RepeatMasker	Unknown	9915316	9915941	3633	+	.	ID="RND-4_FAMILY-2816";Tend="1449";Tstart="805";shortTE="F";uid="2b0b3ff2-4cc1-4859-88f3-d52d2bb93293"
scaffold_1	RepeatMasker	DNA/TcMar-Tc1	29519285	29519672	2190	+	.	ID="RND-5_FAMILY-5146";Tend="2584";Tstart="2213";shortTE="F";uid="0bb90453-11ae-44ca-8745-f440ee51df8d"
scaffold_1	RepeatMasker	DNA	34977360	34977566	570	+	.	ID="rnd-6_family-3353";Tend="1107";Tstart="948";shortTE="F";uid="bbea2e03-4014-43e3-b7cd-def35dce1fd5"
scaffold_1	RepeatMasker	DNA/hAT-Tip100	60350741	60350996	509	+	.	ID="RND-1_FAMILY-273";Tend="2399";Tstart="2159";shortTE="F";uid="0626284d-9f7c-4f8d-80f8-af78678484de"
scaffold_1	RepeatMasker	LTR/Gypsy	13697040	13697241	587	+	.	ID="RND-6_FAMILY-1268";Tend="497";Tstart="308";shortTE="F";uid="c01f5937-a561-471c-967b-ccba2cac53fc"
scaffold_1	RepeatMasker	DNA/Ginger-1	40184196	40184510	1474	+	.	ID="RND-1_FAMILY-8";Tend="2268";Tstart="1922";shortTE="F";uid="3d31e316-e65e-49f5-8fb4-c664c5b2afcc"
scaffold_1	RepeatMasker	DNA/hAT	24268778	24269081	900	+	.	ID="RND-1_FAMILY-26";Tend="2090";Tstart="1792";shortTE="F";uid="aa1b0355-58a1-461f-a118-46b9db8553d0"
scaffold_1	RepeatMasker	DNA/hAT-Tip100	16883333	16883690	1128	+	.	ID="RND-1_FAMILY-198";Tend="2717";Tstart="2367";shortTE="F";uid="2cba6c26-e95c-4461-9879-2974dcd56988"
scaffold_1	RepeatMasker	DNA/hAT-Tip100	69347255	69347487	1652	+	.	ID="RND-1_FAMILY-109";Tend="1174";Tstart="941";shortTE="F";uid="b420d525-f187-4b84-971c-8869ec867755"
scaffold_1	RepeatMasker	DNA/Ginger-1	15946024	15947196	7381	+	.	ID="RND-6_FAMILY-2321";Tend="2073";Tstart="874";shortTE="F";uid="457580fe-bf34-4b4f-99c1-bf238755e760"
scaffold_1	RepeatMasker	DNA/Ginger-1	62208650	62209234	3150	+	.	ID="rnd-5_family-222";Tend="1983";Tstart="903";shortTE="F";uid="3917e6df-041e-4713-8e45-ffe4e7979b11"
scaffold_1	RepeatMasker	Unknown	1141856	1142065	414	+	.	ID="RND-6_FAMILY-7443";Tend="1523";Tstart="1318";shortTE="F";uid="2012fc8b-3beb-48a0-84c3-f9abc4caa36e"
scaffold_1	RepeatMasker	DNA/Ginger-1	38812012	38812579	2914	+	.	ID="RND-5_FAMILY-679";Tend="2014";Tstart="1396";shortTE="F";uid="4105d679-4300-46b9-8bc4-37c84cac91f2"
scaffold_1	RepeatMasker	DNA/Maverick	38159151	38159818	3267	+	.	ID="RND-6_FAMILY-6487";Tend="1908";Tstart="1211";shortTE="F";uid="9a97d679-0a2d-4cab-9a4c-4ff0b969da2d"
scaffold_1	RepeatMasker	LINE/RTE-BovB	62543341	62543497	464	+	.	ID="RND-6_FAMILY-792";Tend="1346";Tstart="1172";shortTE="F";uid="fdddc44d-00ab-4bb9-a15c-193460211921"
scaffold_1	RepeatMasker	DNA	63190943	63191380	2146	+	.	ID="RND-1_FAMILY-111";Tend="1430";Tstart="987";shortTE="F";uid="99756ba3-71ea-4b13-8d5c-07b24518acaf"
scaffold_1	RepeatMasker	Unknown	67462716	67462898	901	+	.	ID="RND-6_FAMILY-6077";Tend="1505";Tstart="1328";shortTE="F";uid="40dc20cd-8259-45ed-b81d-dee93473de22"
scaffold_1	RepeatMasker	LINE/RTE-BovB	43456573	43456794	783	+	.	ID="RND-6_FAMILY-792";Tend="1755";Tstart="1523";shortTE="F";uid="271e6dde-9051-422b-baeb-d16a72407e9a"
scaffold_1	RepeatMasker	LINE/RTE-BovB	66578430	66578692	670	+	.	ID="RND-6_FAMILY-792";Tend="1673";Tstart="1376";shortTE="F";uid="9d8e7da0-029a-4367-9e32-60f486464eb4"
scaffold_1	RepeatMasker	Unknown	32053900	32054103	757	+	.	ID="RND-6_FAMILY-1618";Tend="1452";Tstart="1250";shortTE="F";uid="5d3de502-e476-44e1-8a0a-3cf717712f00"
scaffold_1	RepeatMasker	DNA/Ginger-1	5083025	5083311	644	+	.	ID="rnd-5_family-679";Tend="2034";Tstart="1777";shortTE="F";uid="053080cf-2572-4205-9e80-c431223cc3a2"
scaffold_1	RepeatMasker	DNA/Merlin	17577957	17578718	3723	+	.	ID="RND-1_FAMILY-25";Tend="1746";Tstart="960";shortTE="F";uid="78020b3b-405a-4ce8-afaf-9352c941ea2a"
scaffold_1	RepeatMasker	DNA/hAT-Tip100	55819796	55819949	665	+	.	ID="RND-4_FAMILY-237";Tend="1402";Tstart="1255";shortTE="F";uid="37f4af00-f450-40da-b672-d410b8626045"
scaffold_1	RepeatMasker	Unknown	66114700	66115414	4780	+	.	ID="RND-1_FAMILY-342";Tend="1638";Tstart="943";shortTE="F";uid="13ee7231-e7ba-45df-ae5b-ace1a601f2ab"
scaffold_1	RepeatMasker	DNA/Ginger-1	18903	19238	1169	+	.	ID="RND-6_FAMILY-10588";Tend="443";Tstart="107";shortTE="F";uid="14f72a73-f68c-4871-9127-c060718d3e52"
scaffold_1	RepeatMasker	DNA/Ginger-1	57966223	57966492	519	+	.	ID="RND-1_FAMILY-9";Tend="1214";Tstart="939";shortTE="F";uid="c0bd7fc9-c414-4212-9ac0-a01d5ac25f88"
scaffold_1	RepeatMasker	Unknown	64809574	64809871	1707	+	.	ID="RND-5_FAMILY-4715";Tend="1272";Tstart="970";shortTE="F";uid="a12700c9-1338-4e7e-b313-75ecacad61a4"
scaffold_1	RepeatMasker	Retroposon?	29452001	29452127	470	+	.	ID="RND-1_FAMILY-10";Tend="1446";Tstart="1322";shortTE="F";uid="2c1ebc9e-f572-4d25-916b-a886ceef4b3b"
scaffold_1	RepeatMasker	DNA/Ginger-1	40858790	40859496	2735	+	.	ID="rnd-6_family-4968";Tend="1486";Tstart="681";shortTE="F";uid="fb7f7f8c-960e-47f0-9302-aebd5babc0a3"
scaffold_1	RepeatMasker	Retroposon?	50421062	50421194	874	+	.	ID="RND-3_FAMILY-175";Tend="2130";Tstart="1993";shortTE="F";uid="90840e51-d938-4c49-8fcb-a558b958f1da"
scaffold_1	RepeatMasker	DNA	45247012	45247251	1149	+	.	ID="RND-1_FAMILY-97";Tend="1222";Tstart="984";shortTE="F";uid="6c6b4af3-6d1c-40f3-938d-7d47a9bab12f"
scaffold_1	RepeatMasker	Unknown	33005200	33005451	470	+	.	ID="RND-4_FAMILY-445";Tend="1196";Tstart="908";shortTE="F";uid="66e75fed-c87b-43fa-87b3-b786c15eebf7"
scaffold_1	RepeatMasker	DNA/Ginger-1	66444283	66444449	1381	+	.	ID="rnd-6_family-8373";Tend="1260";Tstart="898";shortTE="F";uid="0aa0ad07-e3e2-47bb-9036-67cab7ac1f16"
scaffold_1	RepeatMasker	Unknown	64876276	64877268	3243	+	.	ID="RND-4_FAMILY-991";Tend="1944";Tstart="955";shortTE="F";uid="f74ea933-afbc-4d48-8797-ac1d96d3e74e"
scaffold_1	RepeatMasker	DNA/hAT-hAT19	13579366	13579475	433	+	.	ID="RND-5_FAMILY-521";Tend="2125";Tstart="2019";shortTE="F";uid="b20645a6-85d4-4563-a261-b1433af4a623"
scaffold_1	RepeatMasker	LTR/Gypsy	52861581	52861799	442	+	.	ID="RND-1_FAMILY-292";Tend="3171";Tstart="2956";shortTE="F";uid="8456be72-76dc-4cd4-b185-ae6ab7cb1a71"
scaffold_1	RepeatMasker	Unknown	6298732	6302382	26780	+	.	ID="RND-1_FAMILY-475";Tend="3639";Tstart="3";shortTE="F";uid="d308fa71-363f-4cff-be07-5da0e9a86876"
scaffold_1	RepeatMasker	Unknown	70702727	70703466	1207	+	.	ID="RND-2_FAMILY-24";Tend="1714";Tstart="987";shortTE="F";uid="3481ebed-772e-4ab3-9cdd-d32f0c62b577"
scaffold_1	RepeatMasker	Unknown	1677081	1677356	2024	+	.	ID="RND-6_FAMILY-9908";Tend="1405";Tstart="1132";shortTE="F";uid="bcc0f68c-367d-4788-9000-7e62ae3196b4"
scaffold_1	RepeatMasker	DNA/Ginger-1	3997278	3997891	1635	+	.	ID="RND-1_FAMILY-21";Tend="2137";Tstart="1545";shortTE="F";uid="ed261e04-08dd-4a26-ab54-fe958cd2b9fc"
scaffold_1	RepeatMasker	DNA/Ginger-1	67827425	67827978	3012	+	.	ID="RND-6_FAMILY-8521";Tend="1322";Tstart="752";shortTE="F";uid="f023658f-9fd2-4426-a876-acc07460716d"
scaffold_1	RepeatMasker	DNA/Maverick	69220959	69221083	454	+	.	ID="RND-1_FAMILY-494";Tend="2646";Tstart="2522";shortTE="F";uid="2d593c96-7626-43cc-b123-881fc0098e88"
scaffold_1	RepeatMasker	DNA	23811346	23811757	542	+	.	ID="RND-5_FAMILY-881";Tend="1035";Tstart="622";shortTE="F";uid="ae85bc63-bacc-4f4b-8c34-f556a734ac9a"
scaffold_1	RepeatMasker	Unknown	30669649	30670232	4087	+	.	ID="RND-1_FAMILY-440";Tend="1450";Tstart="863";shortTE="F";uid="d61bc603-ade0-4c41-bcb5-484dc20b1809"
scaffold_1	RepeatMasker	DNA/Ginger-1	17550087	17550632	3158	+	.	ID="RND-1_FAMILY-9";Tend="1533";Tstart="983";shortTE="F";uid="aac0a5eb-cba8-4e9a-8a98-76d2459453ef"
scaffold_1	RepeatMasker	LTR/Pao	42110137	42114610	4422	+	.	ID="BEL4-I_AP";Tend="5630";Tstart="1066";shortTE="F";uid="41b4b2ba-1d25-437d-96c4-a4c56b7898ec"
scaffold_1	RepeatMasker	DNA/Maverick	46120316	46120892	2991	+	.	ID="RND-6_FAMILY-4267";Tend="3344";Tstart="2776";shortTE="F";uid="db1eacdd-9f72-4241-a085-57c7a753b3b7"
scaffold_1	RepeatMasker	LTR/Pao	62508407	62510614	2090	+	.	ID="RND-6_FAMILY-8339";Tend="2987";Tstart="797";shortTE="F";uid="66f2e784-3a07-4084-8bf2-201478baadb9"
scaffold_1	RepeatMasker	DNA/hAT-hAT19	19327310	19327833	621	+	.	ID="RND-5_FAMILY-2140";TEgroup="ctg_1%7CRND-5_FAMILY-2140%7C4";Tend="1526";Tstart="886";shortTE="F";uid="7429a90e-5e1f-4277-9942-b992d06a5d80"
scaffold_1	RepeatMasker	LINE/I-Jockey	39720220	39720477	1977	+	.	ID="RND-6_FAMILY-10352";Tend="3911";Tstart="3650";shortTE="F";uid="3f6b8cb8-ea31-4ce4-a1b1-0cc9e13c8fc5"
scaffold_1	RepeatMasker	DNA/hAT-Tip100	62648761	62648999	479	+	.	ID="RND-1_FAMILY-110";Tend="1589";Tstart="1351";shortTE="F";uid="6fea51ed-d407-4bc0-a446-f48467a5fe2c"
scaffold_1	RepeatMasker	Unknown	53237544	53237856	1056	+	.	ID="RND-6_FAMILY-7443";Tend="1108";Tstart="817";shortTE="F";uid="2c7cc769-c868-40df-aeb5-83c49d8a4a5e"
scaffold_1	RepeatMasker	DNA/Ginger-1	48739763	48740020	1365	+	.	ID="RND-5_FAMILY-679";Tend="1088";Tstart="825";shortTE="F";uid="963a6c2b-223d-4030-bed6-3c84035a4157"
scaffold_1	RepeatMasker	DNA/hAT-Tip100	52989426	52989964	2175	+	.	ID="RND-5_FAMILY-1043";Tend="1360";Tstart="752";shortTE="F";uid="8774c700-e5ce-4caa-8a7c-b965e48bc2c2"
scaffold_1	RepeatMasker	Unknown	32953602	32953771	455	+	.	ID="RND-6_FAMILY-519";Tend="1599";Tstart="1466";shortTE="F";uid="d86bfa70-bf08-4245-8c29-92803341c7cb"
scaffold_1	RepeatMasker	DNA/Ginger-2	49302795	49303287	982	+	.	ID="GINGER2-1_LMI";Tend="2931";Tstart="2428";shortTE="F";uid="6f05c25f-d2c2-4468-b457-eb825bd3dc15"
scaffold_1	RepeatMasker	Unknown	10689126	10690063	7688	+	.	ID="RND-6_FAMILY-4048";Tend="1899";Tstart="941";shortTE="F";uid="70e8a878-6553-47de-8b23-707f813ed33e"
scaffold_1	RepeatMasker	DNA/hAT	37283812	37283951	471	+	.	ID="RND-1_FAMILY-117";Tend="3269";Tstart="3132";shortTE="F";uid="c655cea7-9fb2-4e03-aa1c-93b3bcc4242d"
scaffold_1	RepeatMasker	DNA/hAT-Ac	21137928	21138415	2427	+	.	ID="RND-5_FAMILY-2723";Tend="1464";Tstart="941";shortTE="F";uid="53144e3f-4cc8-4e6d-a224-7b91d7d75c25"
scaffold_1	RepeatMasker	Unknown	56490975	56491825	6719	+	.	ID="RND-1_FAMILY-389";Tend="1754";Tstart="905";shortTE="F";uid="0379d7b7-eac7-48ca-9c46-9e0b3facd5a2"
scaffold_1	RepeatMasker	Unknown	17468401	17469054	3381	+	.	ID="RND-6_FAMILY-7832";Tend="1844";Tstart="1222";shortTE="F";uid="2e3807c1-15bf-4997-8920-e3cd97c392c2"
scaffold_1	RepeatMasker	DNA	66632704	66633073	1371	+	.	ID="RND-4_FAMILY-220";Tend="1360";Tstart="978";shortTE="F";uid="99db43ec-f04f-4162-9af9-216ae0e90631"
scaffold_1	RepeatMasker	DNA/hAT-Tip100	68978552	68978860	1236	+	.	ID="RND-1_FAMILY-148";Tend="1345";Tstart="953";shortTE="F";uid="10b3e710-16dd-4ece-af58-a99ace3f03ca"
scaffold_1	RepeatMasker	DNA	34998441	34998691	564	+	.	ID="RND-4_FAMILY-220";Tend="1247";Tstart="970";shortTE="F";uid="e3b91ee1-cc84-4f0b-b078-29f3f5ae8535"
scaffold_1	RepeatMasker	DNA/Ginger-1	39650849	39651360	418	+	.	ID="RND-1_FAMILY-12";Tend="2045";Tstart="1554";shortTE="F";uid="b7125323-4ee2-4ad7-a20c-13c26306cf12"
scaffold_1	RepeatMasker	Unknown	59265452	59265623	402	+	.	ID="RND-5_FAMILY-1259";Tend="2833";Tstart="2703";shortTE="F";uid="d15bcbd3-1c8d-42ca-88d9-c7e481f5270a"
scaffold_1	RepeatMasker	DNA/Ginger-1	33592833	33593903	2867	+	.	ID="RND-4_FAMILY-839";Tend="1914";Tstart="846";shortTE="F";uid="fd1d0653-d337-47b7-94f7-5dc58aae842b"
scaffold_1	RepeatMasker	Unknown	70365384	70366049	3738	+	.	ID="RND-6_FAMILY-21103";Tend="1557";Tstart="930";shortTE="F";uid="52b3b945-823d-49f0-bee8-aee1ba2a56c9"
scaffold_1	RepeatMasker	DNA/Ginger-1	45447726	45448203	1093	+	.	ID="rnd-5_family-222";Tend="1296";Tstart="785";shortTE="F";uid="279f29f9-32a1-4342-b17b-5fd516b41d65"
scaffold_1	RepeatMasker	DNA/hAT	35706918	35707359	2837	+	.	ID="RND-1_FAMILY-139";Tend="1352";Tstart="922";shortTE="F";uid="1bdfa7a4-4bf9-40af-9ec7-136f4b2447d2"
scaffold_1	RepeatMasker	Unknown	52326446	52326717	2233	+	.	ID="RND-1_FAMILY-420";Tend="1229";Tstart="960";shortTE="F";uid="05a42172-1eec-4e7c-ac59-f4aeb4d3c0ac"
scaffold_1	RepeatMasker	Unknown	59060107	59060245	450	+	.	ID="RND-6_FAMILY-8932";Tend="1437";Tstart="1267";shortTE="F";uid="019d1300-8764-4f37-b959-7755acf00144"
scaffold_1	RepeatMasker	Unknown	61446638	61447015	1164	+	.	ID="RND-1_FAMILY-164";Tend="1085";Tstart="706";shortTE="F";uid="d521d252-fc2d-40e8-8fd7-a1b31c3789e1"
scaffold_1	RepeatMasker	LINE/RTE-BovB	38111790	38112035	447	+	.	ID="RND-6_FAMILY-2470";Tend="1279";Tstart="1034";shortTE="F";uid="3a080097-ab46-4b49-af84-5033ce6c5b66"
scaffold_1	RepeatMasker	DNA/hAT-Tip100	54902770	54903041	1223	+	.	ID="RND-1_FAMILY-81";Tend="1260";Tstart="990";shortTE="F";uid="6706b731-0ed5-4936-abdd-e27c1dafb88d"
scaffold_1	RepeatMasker	DNA/Ginger-1	5274944	5275089	2541	+	.	ID="rnd-6_family-4968";Tend="2556";Tstart="1470";shortTE="F";uid="f4d6e376-cb0d-4180-9ab8-76c3338017e8"
scaffold_1	RepeatMasker	DNA/hAT-Tip100	28302498	28302837	1543	+	.	ID="rnd-1_family-91";Tend="1251";Tstart="952";shortTE="F";uid="38451fff-86cb-4b01-a220-ef3634791c0a"
scaffold_1	RepeatMasker	DNA/Kolobok-E	12462547	12462674	448	+	.	ID="RND-1_FAMILY-233";Tend="1280";Tstart="1134";shortTE="F";uid="0f643018-a2e1-4376-a2db-05cf6cf9a023"
scaffold_1	RepeatMasker	DNA/Ginger-1	41193572	41194098	2509	+	.	ID="rnd-6_family-4968";Tend="1484";Tstart="965";shortTE="F";uid="665c35db-eb88-4816-9292-1adee8c2964c"
scaffold_1	RepeatMasker	DNA/Ginger-1	8994848	8995015	403	+	.	ID="RND-5_FAMILY-222";Tend="1420";Tstart="1295";shortTE="F";uid="3ac25a23-2ddc-45e2-9c1c-f1c3598a3af9"
scaffold_1	RepeatMasker	Unknown	35997671	35997879	457	+	.	ID="RND-5_FAMILY-6555";Tend="1014";Tstart="789";shortTE="F";uid="b18de594-0eb0-45a8-b348-b64e2ee4daa5"
scaffold_1	RepeatMasker	DNA/Ginger-1	45238832	45239358	2400	+	.	ID="RND-1_FAMILY-9";Tend="1513";Tstart="1002";shortTE="F";uid="24c6e8a1-a201-45b5-a13e-aed5dd93f244"
scaffold_1	RepeatMasker	DNA/hAT	38585925	38586132	433	+	.	ID="RND-6_FAMILY-9119";Tend="1623";Tstart="1408";shortTE="F";uid="0f05b6e9-bf9b-47bc-bc1b-480e9c31ea9b"
scaffold_1	RepeatMasker	DNA	34593294	34593404	617	+	.	ID="RND-5_FAMILY-2501";Tend="1246";Tstart="1133";shortTE="F";uid="9cd8e3b5-2dae-4049-b56e-e39c8e48a99d"
scaffold_1	RepeatMasker	Unknown	4866263	4866989	1573	+	.	ID="RND-6_FAMILY-1182";Tend="1382";Tstart="687";shortTE="F";uid="5102c5e0-5cfe-407c-a96e-485be542ba66"
scaffold_1	RepeatMasker	DNA/hAT-Charlie	17428539	17428749	879	+	.	ID="HAT-N1_AP";Tend="561";Tstart="340";shortTE="F";uid="2f4c6d69-4b7c-45a2-acde-ea0833aa46f6"
scaffold_1	RepeatMasker	Unknown	57497057	57497487	1740	+	.	ID="RND-6_FAMILY-8261";Tend="1345";Tstart="929";shortTE="F";uid="cb214b3e-9dda-4d85-bbda-98f330e7e34f"
scaffold_1	RepeatMasker	DNA/Ginger-1	45721288	45722299	6339	+	.	ID="rnd-1_family-12";Tend="1915";Tstart="947";shortTE="F";uid="bea5c41a-e60d-4b9c-830d-d4ee93063875"
scaffold_1	RepeatMasker	DNA/hAT-hATm	35528671	35530470	10182	+	.	ID="rnd-1_family-373";Tend="2036";Tstart="600";shortTE="F";uid="b9847a95-1513-4030-a2cc-e614908b30b8"
scaffold_1	RepeatMasker	DNA/Ginger-1	28937043	28937299	1842	+	.	ID="RND-6_FAMILY-8521";Tend="1538";Tstart="1280";shortTE="F";uid="e64d4a1e-4781-4d3d-a97c-2aadbf51f80a"
scaffold_1	RepeatMasker	DNA/hAT-hAT19	42917068	42917815	3178	+	.	ID="RND-5_FAMILY-2140";Tend="1596";Tstart="888";shortTE="F";uid="cf98d665-2eb7-4fee-8d02-c18315fa3d94"
scaffold_1	RepeatMasker	DNA/hAT-hAT19	20209282	20209441	508	+	.	ID="DNA8-64B_AP";Tend="164";Tstart="1";shortTE="F";uid="5602ce6c-1bd8-41cc-9aa0-2d10ce71069e"
scaffold_1	RepeatMasker	DNA/Ginger-1	21981495	21981936	975	+	.	ID="RND-6_FAMILY-8373";Tend="1939";Tstart="1506";shortTE="F";uid="a21a8642-9a2d-4c6e-a20a-d57a443f2f1c"
scaffold_1	RepeatMasker	DNA/hAT	40671332	40671530	810	+	.	ID="RND-5_FAMILY-1370";Tend="1146";Tstart="957";shortTE="F";uid="8eb80dff-2eda-4676-ac5f-97a75e5671a0"
scaffold_1	RepeatMasker	Unknown	5098810	5099146	1665	+	.	ID="RND-5_FAMILY-2366";Tend="1299";Tstart="960";shortTE="F";uid="2b33ef9c-0193-4e57-9664-529ff5ff7bee"
scaffold_1	RepeatMasker	Unknown	57134131	57134331	1678	+	.	ID="RND-1_FAMILY-209";Tend="1190";Tstart="990";shortTE="F";uid="01c1253c-6c55-4a21-8d47-d30df929e37c"
scaffold_1	RepeatMasker	Unknown	13048754	13048882	517	+	.	ID="RND-6_FAMILY-9000";Tend="4787";Tstart="4659";shortTE="F";uid="9b21f66b-43b9-47db-937c-fcf78a307c94"
scaffold_1	RepeatMasker	DNA/Kolobok-E	57264760	57264923	499	+	.	ID="RND-6_FAMILY-2849";Tend="750";Tstart="591";shortTE="F";uid="6056d7e6-d3ad-4d5b-a69a-ff00c5d5ec23"
scaffold_1	RepeatMasker	DNA/hAT-Ac	19322273	19322541	1268	+	.	ID="RND-1_FAMILY-138";Tend="1208";Tstart="951";shortTE="F";uid="496fc35c-5f71-4134-ba92-64e60a0abd3d"
scaffold_1	RepeatMasker	DNA/Ginger-1	42781202	42781610	1216	+	.	ID="rnd-5_family-222";Tend="1277";Tstart="849";shortTE="F";uid="eaa1e410-629c-4c06-9b25-f6d16f988fca"
scaffold_1	RepeatMasker	DNA/Ginger-1	46739193	46740402	6337	+	.	ID="RND-2_FAMILY-51";Tend="2110";Tstart="857";shortTE="F";uid="67045d92-0cc6-4d5e-8d66-3d084cff3432"
scaffold_1	RepeatMasker	DNA/Ginger-1	44115147	44115842	2825	+	.	ID="rnd-6_family-1075";Tend="2264";Tstart="1537";shortTE="F";uid="59f45bef-36d6-420a-bef6-d81045c2f364"
scaffold_1	RepeatMasker	LINE/CR1	30402309	30404016	7879	+	.	ID="RND-5_FAMILY-59";Tend="1907";Tstart="267";shortTE="F";uid="bba26e9e-5b23-4970-8148-7cd2df95b387"
scaffold_1	RepeatMasker	DNA/hAT	49091437	49092548	5229	+	.	ID="RND-1_FAMILY-26";Tend="1959";Tstart="868";shortTE="F";uid="aba9b06d-25db-4143-8c48-a3db20632e07"
scaffold_1	RepeatMasker	Unknown	5876380	5876583	545	+	.	ID="RND-5_FAMILY-3007";Tend="1240";Tstart="869";shortTE="F";uid="f2fa1648-20c2-4bbc-a556-731b22893eec"
scaffold_1	RepeatMasker	Unknown	24017871	24017980	591	+	.	ID="RND-1_FAMILY-205";Tend="873";Tstart="765";shortTE="F";uid="3fb4b05f-d6df-4d88-8102-0fb2c0f4d809"
scaffold_1	RepeatMasker	Unknown	51388348	51388706	1902	+	.	ID="RND-5_FAMILY-3910";TEgroup="ctg_1%7CRND-5_FAMILY-3910%7C5";Tend="1412";Tstart="830";shortTE="F";uid="158617aa-0e7a-4b84-89b9-b90a4a1da624"
scaffold_1	RepeatMasker	Unknown	36406293	36407747	9316	+	.	ID="RND-5_FAMILY-1135";Tend="1641";Tstart="125";shortTE="F";uid="7f16fb9a-cc41-425d-9ca2-7415b74ae86d"
scaffold_1	RepeatMasker	DNA/TcMar-Tc1	48120147	48121423	9181	+	.	ID="RND-5_FAMILY-5146";Tend="2579";Tstart="1302";shortTE="F";uid="68cc991a-df78-4f29-841c-70de034b1b0c"
scaffold_1	RepeatMasker	DNA/TcMar-m44?	44723734	44724091	2575	+	.	ID="RND-5_FAMILY-1761";Tend="1349";Tstart="971";shortTE="F";uid="ac50d0fb-2413-4e6c-beca-d5b54590ea0c"
scaffold_1	RepeatMasker	DNA/hAT-Tip100	55375840	55376134	1164	+	.	ID="RND-1_FAMILY-457";Tend="3241";Tstart="2973";shortTE="F";uid="29a37018-b74e-4cd4-b8b3-377821563fda"
scaffold_1	RepeatMasker	DNA/Ginger-1	44014930	44015058	505	+	.	ID="RND-1_FAMILY-9";Tend="1167";Tstart="1043";shortTE="F";uid="dba1038c-88f4-4274-9f65-364a35b7550f"
scaffold_1	RepeatMasker	DNA/Ginger-1	65118793	65119101	1104	+	.	ID="rnd-5_family-222";Tend="1142";Tstart="776";shortTE="F";uid="b56c4f2b-9f25-49e1-954d-076de6c584e9"
scaffold_1	RepeatMasker	DNA/Ginger-1	2608949	2609151	1100	+	.	ID="rnd-6_family-1604";Tend="1095";Tstart="753";shortTE="F";uid="b7db61ff-1175-451d-b63d-4ad271d69807"
scaffold_1	RepeatMasker	Unknown	31891494	31891989	2765	+	.	ID="RND-1_FAMILY-338";Tend="1388";Tstart="881";shortTE="F";uid="dbaf3101-18a6-4973-ba44-49d342bfb2d7"
scaffold_1	RepeatMasker	DNA/hAT	41605033	41605313	774	+	.	ID="RND-5_FAMILY-9190";Tend="1768";Tstart="1517";shortTE="F";uid="5ba95e9c-fe72-4eeb-bd4e-915312a1df20"
scaffold_1	RepeatMasker	DNA/TcMar-Tc1	58356690	58356846	411	+	.	ID="RND-5_FAMILY-5146";Tend="861";Tstart="702";shortTE="F";uid="6ace1dd7-e3d1-4dd3-9e71-73b4631a60e7"
scaffold_1	RepeatMasker	DNA/hAT-Ac	53373988	53374552	2700	+	.	ID="RND-5_FAMILY-889";Tend="1472";Tstart="885";shortTE="F";uid="33213602-7161-4c87-8a72-a46ed9eef1a5"
scaffold_1	RepeatMasker	DNA/hAT	51669041	51670095	3915	+	.	ID="RND-1_FAMILY-26";Tend="1959";Tstart="902";shortTE="F";uid="401aa66d-2e5b-4e05-a98e-73db7262464c"
scaffold_1	RepeatMasker	DNA/Ginger-1	23704265	23705325	5137	+	.	ID="RND-6_FAMILY-1075";Tend="1924";Tstart="880";shortTE="F";uid="c411dbb1-26ad-473e-934f-e69e4b3c2a4a"
scaffold_1	RepeatMasker	DNA/Ginger-1	35709464	35709724	1496	+	.	ID="RND-6_FAMILY-4175";Tend="1770";Tstart="1485";shortTE="F";uid="b28db597-3e8e-4539-9e74-6a1634c6de27"
scaffold_1	RepeatMasker	DNA/hAT-Tip100	16587724	16587949	1026	+	.	ID="RND-1_FAMILY-75";Tend="1215";Tstart="973";shortTE="F";uid="81e8ee43-7960-46cf-93fd-4fb80851347d"
scaffold_1	RepeatMasker	Retroposon?	32187876	32189142	9311	+	.	ID="RND-5_FAMILY-27";Tend="1821";Tstart="574";shortTE="F";uid="c6dfd146-9768-4aed-b22c-1b1e5f881ffe"
scaffold_1	RepeatMasker	DNA/Kolobok-E	14327396	14327560	453	+	.	ID="RND-6_FAMILY-2849";Tend="762";Tstart="592";shortTE="F";uid="5d177fff-0191-4e34-b9ed-9a68cd954d09"
scaffold_1	RepeatMasker	Unknown	1442190	1442437	935	+	.	ID="RND-1_FAMILY-37";Tend="1983";Tstart="1736";shortTE="F";uid="93713ea7-00c0-4847-968e-527cd2f3ab7b"
scaffold_1	RepeatMasker	DNA/MULE-MuDR	48536200	48536637	1463	+	.	ID="RND-5_FAMILY-3867";TEgroup="ctg_1%7CRND-5_FAMILY-3867%7C2";Tend="1336";Tstart="932";shortTE="F";uid="3cf52b37-b2ef-4044-9693-0fe627c2ee86"
scaffold_1	RepeatMasker	Unknown	8948775	8949198	1520	+	.	ID="RND-6_FAMILY-7443";Tend="1574";Tstart="1119";shortTE="F";uid="0d219953-3184-49b3-a2d8-cd139d453a78"
scaffold_1	RepeatMasker	Unknown	61233036	61233199	724	+	.	ID="RND-6_FAMILY-8932";Tend="1412";Tstart="1265";shortTE="F";uid="11a7a7ea-9ed0-447f-b133-eff6db6cae1b"
scaffold_1	RepeatMasker	LINE/RTE-BovB	18042683	18042823	656	+	.	ID="RND-6_FAMILY-3950";Tend="2183";Tstart="2038";shortTE="F";uid="11ca45b7-9356-438e-af99-455307ede1bc"
scaffold_1	RepeatMasker	DNA/hAT-Charlie	7518516	7519177	5675	+	.	ID="RND-6_FAMILY-13814";Tend="1643";Tstart="975";shortTE="F";uid="8c55f55d-35c7-4b04-bfa9-2a508eccfc3f"
scaffold_1	RepeatMasker	Unknown	7691375	7691540	644	+	.	ID="RND-6_FAMILY-1824";Tend="507";Tstart="340";shortTE="F";uid="66990986-a0fb-429c-81c9-16386daa0025"
scaffold_1	RepeatMasker	Unknown	45709816	45709960	851	+	.	ID="RND-1_FAMILY-107";Tend="475";Tstart="327";shortTE="F";uid="8adb7c15-87a3-4086-b0a3-78c885dc44c4"
scaffold_1	RepeatMasker	Unknown	36901151	36901336	593	+	.	ID="RND-1_FAMILY-185";Tend="2278";Tstart="2096";shortTE="F";uid="86fb4556-015c-4eaa-bdec-f906393c2259"
scaffold_1	RepeatMasker	DNA/hAT-Tip100	4497572	4498257	2075	+	.	ID="RND-5_FAMILY-1744";Tend="1706";Tstart="1076";shortTE="F";uid="6d280729-510e-4a47-8cd2-06dd956ecdba"
scaffold_1	RepeatMasker	LTR/Gypsy	64751072	64752939	10447	+	.	ID="RND-6_FAMILY-4436";Tend="2440";Tstart="425";shortTE="F";uid="5d0f6087-e559-4e22-9555-8564e97eca01"
scaffold_1	RepeatMasker	LINE/I	3694169	3695250	1531	+	.	ID="RND-6_FAMILY-13927";TEgroup="ctg_1%7CRND-6_FAMILY-13927%7C1";Tend="4638";Tstart="3384";shortTE="F";uid="e1c73502-4f24-4442-a86c-1365e4869a02"
scaffold_1	RepeatMasker	LINE/I-Jockey	19080873	19081005	450	+	.	ID="JOCKEY-1_DSI";Tend="2428";Tstart="2297";shortTE="F";uid="e5784de3-c794-43f5-9d79-4caed3120c4a"
scaffold_1	RepeatMasker	Unknown	12192352	12192807	586	+	.	ID="RND-1_FAMILY-495";Tend="1563";Tstart="1102";shortTE="F";uid="a11bcbfb-2ead-4cae-a358-9f44414018d4"
scaffold_1	RepeatMasker	Unknown	69443496	69444073	7424	+	.	ID="RND-1_FAMILY-141";Tend="1543";Tstart="1218";shortTE="F";uid="c6228d1c-3d91-4e71-a944-200381615a13"
scaffold_1	RepeatMasker	Unknown	19838548	19838925	863	+	.	ID="RND-4_FAMILY-183";Tend="1247";Tstart="870";shortTE="F";uid="eea77e2c-2c49-4cbf-b1f1-21bbe0d6c396"
scaffold_1	RepeatMasker	Unknown	20735988	20736141	688	+	.	ID="RND-6_FAMILY-1649";Tend="1519";Tstart="1362";shortTE="F";uid="dc582426-c951-4e15-9cbf-c87325f9c75e"
scaffold_1	RepeatMasker	Unknown	24876359	24876816	1602	+	.	ID="RND-6_FAMILY-3623";Tend="1463";Tstart="1007";shortTE="F";uid="e39d09de-0cbd-42e9-94c9-fae6d33b6cfa"
scaffold_1	RepeatMasker	DNA/MULE-NOF	30759727	30760022	519	+	.	ID="RND-5_FAMILY-3295";TEgroup="ctg_1%7CRND-5_FAMILY-3295%7C1";Tend="720";Tstart="568";shortTE="F";uid="91a2192c-2e85-49b2-b98f-a204a2718bed"
scaffold_1	RepeatMasker	DNA/hAT-Tip100	37213506	37213900	544	+	.	ID="RND-1_FAMILY-110";Tend="1400";Tstart="1014";shortTE="F";uid="26688de0-2c91-4094-b2a9-6d40c1591868"
scaffold_1	RepeatMasker	LTR/Copia	39965779	39967603	14600	+	.	ID="RND-6_FAMILY-609";Tend="1878";Tstart="59";shortTE="F";uid="a1f6162f-4215-448b-900a-3c8058c5507e"
scaffold_1	RepeatMasker	DNA/Ginger-1	66589070	66589593	3105	+	.	ID="RND-1_FAMILY-9";Tend="1513";Tstart="986";shortTE="F";uid="d8118b34-6be9-431a-8e8e-97d283f483b1"
scaffold_1	RepeatMasker	DNA/hAT	26211395	26211522	489	+	.	ID="RND-5_FAMILY-3053";Tend="903";Tstart="793";shortTE="F";uid="08c60bdf-4fcc-440d-81cd-e698630f2492"
scaffold_1	RepeatMasker	DNA/Ginger-1	35313625	35313790	613	+	.	ID="rnd-5_family-679";Tend="2242";Tstart="2091";shortTE="F";uid="fbd4b102-5e66-4766-9b44-ccfd4cb2c3fd"
scaffold_1	RepeatMasker	DNA/Ginger-1	59221219	59222072	3880	+	.	ID="RND-2_FAMILY-51";Tend="2269";Tstart="1385";shortTE="F";uid="d1926726-5b4a-4c5b-a7be-2db2b1dd5042"
scaffold_1	RepeatMasker	DNA/Ginger-1	45692888	45693395	2167	+	.	ID="RND-5_FAMILY-679";Tend="1366";Tstart="829";shortTE="F";uid="fe3d0c1a-a854-43dd-92e1-555d67503e4a"
scaffold_1	RepeatMasker	DNA/Ginger-1	3030142	3030724	2982	+	.	ID="RND-5_FAMILY-679";Tend="1392";Tstart="783";shortTE="F";uid="47bfdfff-e17a-4cda-886a-bf8bd158f2c2"
scaffold_1	RepeatMasker	DNA/Ginger-1	36724719	36724938	600	+	.	ID="RND-5_FAMILY-222";Tend="1262";Tstart="1053";shortTE="F";uid="2bc1f3b8-5030-49f9-a4c2-3ba254dfa28d"
scaffold_1	RepeatMasker	DNA/hAT-Tip100	48014097	48014457	2050	+	.	ID="RND-1_FAMILY-148";Tend="1351";Tstart="952";shortTE="F";uid="f19c5500-8631-4542-9dde-c741d484d84c"
scaffold_1	RepeatMasker	DNA/Ginger-1	55749666	55750178	2083	+	.	ID="RND-1_FAMILY-9";Tend="1511";Tstart="981";shortTE="F";uid="281c1670-3fe6-4348-b65d-12552efad891"
scaffold_1	RepeatMasker	Unknown	65836213	65837062	3374	+	.	ID="RND-6_FAMILY-7443";Tend="1671";Tstart="769";shortTE="F";uid="69ffa0b4-ec52-4877-b3b1-f49687ab8513"
scaffold_1	RepeatMasker	DNA/hAT-Tip100	1499262	1499491	1195	+	.	ID="RND-4_FAMILY-237";Tend="1127";Tstart="913";shortTE="F";uid="a2772ea6-3d04-471f-a391-54cadf87f779"
scaffold_1	RepeatMasker	DNA/Kolobok-E	54684018	54684211	717	+	.	ID="RND-6_FAMILY-289";Tend="590";Tstart="408";shortTE="F";uid="9a6b50b4-dc71-4e9a-923c-e8b837ace657"
scaffold_1	RepeatMasker	DNA	37239020	37239386	577	+	.	ID="RND-4_FAMILY-220";Tend="1419";Tstart="1016";shortTE="F";uid="b4f3306e-18c8-412e-a999-f0d1aef4e876"
scaffold_1	RepeatMasker	DNA/hAT	7679423	7679566	1343	+	.	ID="rnd-1_family-26";Tend="1152";Tstart="749";shortTE="F";uid="25b9b02a-d36b-405a-a5e1-f326694e13eb"
scaffold_1	RepeatMasker	DNA/Ginger-1	20721628	20721912	497	+	.	ID="RND-6_FAMILY-10588";Tend="1728";Tstart="1245";shortTE="F";uid="425719a8-cc36-4772-be65-a4ebf4188e09"
scaffold_1	RepeatMasker	DNA/Kolobok-E	71182560	71182757	896	+	.	ID="rnd-6_family-289";Tend="588";Tstart="426";shortTE="F";uid="0ba832b2-d337-4031-b096-a297e069b222"
scaffold_1	RepeatMasker	Unknown	41318186	41318353	738	+	.	ID="RND-6_FAMILY-8932";Tend="1443";Tstart="1267";shortTE="F";uid="86c7318b-d688-4b04-b4fe-c6b9ab7f04f9"
scaffold_1	RepeatMasker	Unknown	58176109	58176301	434	+	.	ID="RND-5_FAMILY-3622";Tend="1185";Tstart="997";shortTE="F";uid="4fbdf1c2-0eb0-4255-b13c-c5e1aa0fc13f"
scaffold_1	RepeatMasker	DNA/Ginger-1	48574252	48575228	2353	+	.	ID="RND-1_FAMILY-12";Tend="1899";Tstart="949";shortTE="F";uid="cf7ff1a1-7d6f-4150-9cb6-a70b288cd510"
scaffold_1	RepeatMasker	LINE/RTE-BovB	14062684	14062787	449	+	.	ID="RND-6_FAMILY-792";Tend="1316";Tstart="1218";shortTE="F";uid="1926b2df-8249-4d17-9df9-30aee9915da4"
scaffold_1	RepeatMasker	DNA/hAT	46161824	46162654	2809	+	.	ID="RND-1_FAMILY-7";Tend="2254";Tstart="1397";shortTE="F";uid="9258c4b1-3b07-46ab-b2aa-0c57a1a2ab8e"
scaffold_1	RepeatMasker	DNA/Ginger-1	6829572	6830158	1416	+	.	ID="RND-5_FAMILY-1987";Tend="1595";Tstart="1033";shortTE="F";uid="c1c3aacf-f10d-46d2-95b2-18e1a2a2035f"
scaffold_1	RepeatMasker	Unknown	43766244	43766687	2702	+	.	ID="RND-1_FAMILY-328";Tend="1456";Tstart="1011";shortTE="F";uid="fc1994b5-55db-44f9-9dfc-e9ae6f128274"
scaffold_1	RepeatMasker	DNA/Ginger-1	19003782	19004111	1846	+	.	ID="RND-6_FAMILY-4175";Tend="1764";Tstart="1429";shortTE="F";uid="2c0e793b-00c8-4f38-ac0e-c983acb57cc4"
scaffold_1	RepeatMasker	Unknown	4147972	4148133	515	+	.	ID="RND-1_FAMILY-384";Tend="1144";Tstart="971";shortTE="F";uid="1f1f845f-7552-4b34-8e52-192346241404"
scaffold_1	RepeatMasker	DNA/hAT-Tip100	7348818	7349021	631	+	.	ID="RND-5_FAMILY-794";Tend="824";Tstart="610";shortTE="F";uid="f744335e-7361-454b-962e-074d7525a7d0"
scaffold_1	RepeatMasker	Unknown	17491156	17491316	521	+	.	ID="RND-5_FAMILY-2291";Tend="1061";Tstart="890";shortTE="F";uid="296de3cc-29ff-431f-9067-2feb067a31d1"
scaffold_1	RepeatMasker	DNA	17513756	17513896	957	+	.	ID="RND-6_FAMILY-13202";Tend="956";Tstart="815";shortTE="F";uid="a066e009-2f62-487e-a0ec-9b2e348cf0bc"
scaffold_1	RepeatMasker	Unknown	12807716	12807971	1335	+	.	ID="RND-5_FAMILY-4715";Tend="1272";Tstart="1011";shortTE="F";uid="278ac1ae-f0fa-42b4-b8c9-a55e8f12f822"
scaffold_1	RepeatMasker	DNA/TcMar-Tc1	16420043	16420370	658	+	.	ID="rnd-6_family-547";Tend="1922";Tstart="1567";shortTE="F";uid="dde890c1-8c9e-4905-a4b0-22ca7021a0b9"
scaffold_1	RepeatMasker	DNA/Ginger-1	44084231	44084768	2179	+	.	ID="rnd-6_family-4968";Tend="1484";Tstart="858";shortTE="F";uid="29424476-a395-4646-8226-ebc5fe7311b4"
scaffold_1	RepeatMasker	Unknown	4438886	4439246	665	+	.	ID="RND-1_FAMILY-116";Tend="1623";Tstart="1168";shortTE="F";uid="68b89ec0-2c9a-4982-a5bf-fdfa764dd02f"
scaffold_1	RepeatMasker	DNA/hAT-Tip100	36440716	36440818	535	+	.	ID="RND-1_FAMILY-110";Tend="1264";Tstart="1158";shortTE="F";uid="49acdbbc-8074-49ac-87d2-b27978883559"
scaffold_1	RepeatMasker	Unknown	6137225	6137954	5211	+	.	ID="RND-6_FAMILY-1618";Tend="1730";Tstart="920";shortTE="F";uid="67d20bab-a187-409c-8054-a7c9bd46aee3"
scaffold_1	RepeatMasker	DNA/hAT-Tip100	40644455	40644681	1485	+	.	ID="RND-1_FAMILY-91";Tend="1240";Tstart="1019";shortTE="F";uid="a0747229-3396-49c2-9bf7-466e55af64e8"
scaffold_1	RepeatMasker	DNA/Maverick	11282105	11283878	5276	+	.	ID="RND-6_FAMILY-6487";Tend="1832";Tstart="33";shortTE="F";uid="658f1981-43bd-4cf8-9f1a-21696e43d858"
scaffold_1	RepeatMasker	DNA	16009483	16009695	863	+	.	ID="RND-6_FAMILY-6285";Tend="1552";Tstart="1344";shortTE="F";uid="ef2ace32-9c59-4ffa-a8ea-e577811b3807"
scaffold_1	RepeatMasker	Unknown	35108269	35108605	848	+	.	ID="RND-1_FAMILY-521";Tend="1568";Tstart="1193";shortTE="F";uid="83c5725b-4ea7-48c4-b543-e1a53b96c606"
scaffold_1	RepeatMasker	DNA	68179969	68180380	2625	+	.	ID="RND-4_FAMILY-220";Tend="1419";Tstart="969";shortTE="F";uid="150f3acb-1d7b-4dc0-902c-05f6f6eff9fd"
scaffold_1	RepeatMasker	Retroposon?	64714559	64715086	2486	+	.	ID="RND-1_FAMILY-4";Tend="1477";Tstart="952";shortTE="F";uid="4d90aaf5-af25-4106-8761-d6522897d7c5"
scaffold_1	RepeatMasker	DNA/Ginger-1	51741941	51742552	570	+	.	ID="RND-6_FAMILY-2321";Tend="2390";Tstart="1803";shortTE="F";uid="7671c0a9-867d-4d7d-8f1a-ea6642aabfdd"
scaffold_1	RepeatMasker	LTR/Pao	31155457	31160239	41267	+	.	ID="RND-6_FAMILY-9991";Tend="4637";Tstart="1";shortTE="F";uid="9922de8c-42d7-4e72-a940-503405da679a"
scaffold_1	RepeatMasker	DNA/Ginger-1	54416376	54416983	3131	+	.	ID="rnd-5_family-222";Tend="1444";Tstart="940";shortTE="F";uid="519230f2-1ad8-4a34-8b16-42b9e7dfb2a4"
scaffold_1	RepeatMasker	DNA/Kolobok-E	34556934	34557078	622	+	.	ID="RND-1_FAMILY-233";Tend="1059";Tstart="914";shortTE="F";uid="f6f6f447-4ba0-490d-9925-034d81ab2fbb"
scaffold_1	RepeatMasker	Unknown	59481888	59482284	620	+	.	ID="RND-6_FAMILY-7443";Tend="1178";Tstart="804";shortTE="F";uid="d435ab7a-80c5-4305-abe8-2f28e4d68fe3"
scaffold_1	RepeatMasker	DNA/Merlin	23820767	23821618	2703	+	.	ID="RND-1_FAMILY-25";Tend="1791";Tstart="961";shortTE="F";uid="95a7062c-2daf-402e-88ef-578ee482c95c"
scaffold_1	RepeatMasker	DNA/Ginger-1	27048486	27048845	1079	+	.	ID="RND-5_FAMILY-679";Tend="1883";Tstart="1505";shortTE="F";uid="e6cf2efd-6b55-40d1-b8da-92be23f59172"
scaffold_1	RepeatMasker	Unknown	66070364	66070732	1331	+	.	ID="RND-1_FAMILY-313";Tend="2113";Tstart="1723";shortTE="F";uid="0fcb5792-75dd-4af6-9bbd-5c1193d4a221"
scaffold_1	RepeatMasker	DNA/hAT-Tip100	37314224	37314557	678	+	.	ID="RND-1_FAMILY-110";Tend="1497";Tstart="1187";shortTE="F";uid="885c1fe9-93cc-459e-ac67-0f78bf7686d3"
scaffold_1	RepeatMasker	DNA/Ginger-1	8082217	8082450	579	+	.	ID="RND-5_FAMILY-222";Tend="1351";Tstart="1110";shortTE="F";uid="1aed4a4b-a8e8-4dc9-b78b-2cf2e5ddfe6c"
scaffold_1	RepeatMasker	DNA/Ginger-1	46345505	46345792	499	+	.	ID="RND-6_FAMILY-1087";Tend="1976";Tstart="1537";shortTE="F";uid="54dc04ac-0dd2-4d51-8273-d8d6a8094091"
scaffold_1	RepeatMasker	DNA/Ginger-1	47782863	47783223	1558	+	.	ID="RND-1_FAMILY-8";Tend="2278";Tstart="1922";shortTE="F";uid="527a3227-8aae-4b0a-b1e3-40079ed998c5"
scaffold_1	RepeatMasker	DNA/TcMar-Tc1	64285025	64285552	869	+	.	ID="RND-1_FAMILY-38";Tend="3580";Tstart="3119";shortTE="F";uid="1fcc1be9-0d5a-4dd5-9046-de5742f224fa"
scaffold_1	RepeatMasker	LINE/RTE-BovB	5812859	5813207	1238	+	.	ID="RND-6_FAMILY-792";Tend="1632";Tstart="1221";shortTE="F";uid="bd621f47-f357-4553-bd36-1962caf4a35d"
scaffold_1	RepeatMasker	Unknown	26446598	26446791	447	+	.	ID="RND-5_FAMILY-526";TEgroup="ctg_1%7CRND-5_FAMILY-526%7C2";Tend="2018";Tstart="1829";shortTE="T";uid="b10afcab-ee1c-4cd8-b67d-acc4b595f946"
scaffold_1	RepeatMasker	RC/Helitron	57204033	57204307	646	+	.	ID="HELITRON-1_RPR";Tend="277";Tstart="1";shortTE="F";uid="08bd60f8-9bdb-4fd3-a191-8b9c494dad9a"
scaffold_1	RepeatMasker	DNA/hAT-Ac	34014939	34015187	1327	+	.	ID="RND-1_FAMILY-138";Tend="1201";Tstart="952";shortTE="F";uid="fae13aac-1f60-4484-bd28-876542a4638b"
scaffold_1	RepeatMasker	LTR/Gypsy	71163139	71163891	1873	+	.	ID="RND-6_FAMILY-4436";Tend="1299";Tstart="542";shortTE="F";uid="34b3d48f-6684-404a-82d7-7a3ed1c1e9eb"
scaffold_1	RepeatMasker	DNA/Ginger-1	20532920	20534041	3736	+	.	ID="rnd-6_family-4968";Tend="1486";Tstart="104";shortTE="F";uid="ff31ea3a-c798-4ec6-95a6-1e14f29860e3"
scaffold_1	RepeatMasker	Unknown	4707478	4707988	1875	+	.	ID="RND-1_FAMILY-349";Tend="1228";Tstart="685";shortTE="F";uid="1efc6672-cda3-4510-8739-012e5200ac45"
scaffold_1	RepeatMasker	DNA/Ginger-1	65346163	65346724	2734	+	.	ID="rnd-1_family-9";Tend="1513";Tstart="879";shortTE="F";uid="24364df7-3246-456f-b80c-d5034c68543e"
scaffold_1	RepeatMasker	Unknown	11186204	11186755	1460	+	.	ID="RND-1_FAMILY-116";Tend="1623";Tstart="978";shortTE="F";uid="9b4a6b36-23e7-4753-8a49-3a4f00c7ed71"
scaffold_1	RepeatMasker	DNA/Ginger-1	42755226	42756268	5060	+	.	ID="rnd-6_family-2321";Tend="2164";Tstart="903";shortTE="F";uid="b7619367-fb5b-436c-8a7c-8b9e23f94216"
scaffold_1	RepeatMasker	DNA/hAT-Tip100	21125961	21127429	7581	+	.	ID="RND-5_FAMILY-4615";Tend="1705";Tstart="283";shortTE="F";uid="2f7e08b5-241d-4172-bcb6-e074a303ed18"
scaffold_1	RepeatMasker	DNA/hAT-hAT19	64056153	64056352	823	+	.	ID="RND-6_FAMILY-1317";Tend="1395";Tstart="1188";shortTE="F";uid="7704aa57-df11-46ba-ad45-82ff277e18db"
scaffold_1	RepeatMasker	DNA/Ginger-1	19460685	19460884	549	+	.	ID="rnd-6_family-4968";Tend="1090";Tstart="441";shortTE="F";uid="48a55d11-cf49-409f-8598-4700069bc357"
scaffold_1	RepeatMasker	DNA/hAT-Charlie	25550226	25550522	817	+	.	ID="HAT-N17_AP";Tend="297";Tstart="86";shortTE="F";uid="9d84441c-9676-4008-a6d9-3644f31e0fdf"
scaffold_1	RepeatMasker	DNA	5103476	5104086	3723	+	.	ID="RND-6_FAMILY-984";Tend="1553";Tstart="933";shortTE="F";uid="bb11f935-9392-4c3b-9f12-7e2e1d361621"
scaffold_1	RepeatMasker	Unknown	44783017	44783426	2501	+	.	ID="RND-5_FAMILY-188";Tend="1574";Tstart="1186";shortTE="F";uid="abe50c13-4fba-4366-bca0-caa5a2ed749e"
scaffold_1	RepeatMasker	DNA/hAT	53236114	53236216	700	+	.	ID="RND-5_FAMILY-9190";Tend="982";Tstart="880";shortTE="F";uid="6640e18d-08ff-407e-be8f-9a8c9e260cf4"
scaffold_1	RepeatMasker	Unknown	36503673	36506679	20909	+	.	ID="RND-4_FAMILY-331";Tend="3468";Tstart="562";shortTE="F";uid="eff215bf-9feb-4aa3-a51a-81b15aedb34f"
scaffold_1	RepeatMasker	LINE/RTE-BovB	14787830	14788342	3562	+	.	ID="RND-5_FAMILY-4925";Tend="1366";Tstart="847";shortTE="F";uid="74f0a4d9-f619-4f39-811e-be252bbcdfd1"
scaffold_1	RepeatMasker	DNA	44700608	44700904	1565	+	.	ID="RND-1_FAMILY-111";Tend="1246";Tstart="971";shortTE="F";uid="5a4aa404-1f29-48b2-8169-a3e362ea8399"
scaffold_1	RepeatMasker	DNA/hAT-Tip100	5157568	5157837	1013	+	.	ID="RND-5_FAMILY-588";Tend="1199";Tstart="952";shortTE="F";uid="2cdfc398-08b2-4844-8efa-5f07034f53bc"
scaffold_1	RepeatMasker	DNA/Ginger-1	52295252	52295513	1360	+	.	ID="rnd-5_family-222";Tend="1232";Tstart="915";shortTE="F";uid="b24d9898-4456-46f1-9921-2bbec2a5f11b"
scaffold_1	RepeatMasker	DNA/Ginger-1	7373199	7374492	3354	+	.	ID="rnd-1_family-6";Tend="2236";Tstart="1220";shortTE="F";uid="a4993ef6-0abd-49bb-87e6-4e8ec84821d3"
scaffold_1	RepeatMasker	DNA/Ginger-1	66987906	66988182	1036	+	.	ID="RND-5_FAMILY-679";Tend="1323";Tstart="1044";shortTE="F";uid="9551cf06-e011-4290-874a-94789efab3a9"
scaffold_1	RepeatMasker	Unknown	50881837	50881985	745	+	.	ID="RND-5_FAMILY-243";Tend="1759";Tstart="1606";shortTE="F";uid="7eb015ae-3fd4-4cda-bb88-fec1e688ce11"
scaffold_1	RepeatMasker	DNA/MULE-MuDR	60357202	60357358	763	+	.	ID="RND-5_FAMILY-895";Tend="1672";Tstart="1503";shortTE="F";uid="101986a0-98cc-4e10-919f-76b3c6692535"
scaffold_1	RepeatMasker	Unknown	35721821	35722126	1352	+	.	ID="RND-5_FAMILY-6555";Tend="707";Tstart="422";shortTE="F";uid="308ab8d5-0164-40ba-890b-47b34cfa9b5f"
scaffold_1	RepeatMasker	DNA/Ginger-1	35921277	35921864	2339	+	.	ID="RND-5_FAMILY-679";Tend="2198";Tstart="1619";shortTE="F";uid="f47402d2-defe-4ffb-87fe-4c17b2e61540"
scaffold_1	RepeatMasker	Unknown	35154295	35154488	1227	+	.	ID="RND-5_FAMILY-188";Tend="1613";Tstart="1412";shortTE="F";uid="4f80e153-1bb3-4a26-bf71-fce52327500a"
scaffold_1	RepeatMasker	Unknown	70101613	70102365	5311	+	.	ID="RND-5_FAMILY-70";Tend="1655";Tstart="920";shortTE="F";uid="b92e1057-f7e5-4704-81cc-0a232b9327f3"
scaffold_1	RepeatMasker	Unknown	28220813	28220965	732	+	.	ID="RND-1_FAMILY-269";Tend="1228";Tstart="1066";shortTE="F";uid="e92980eb-de50-4f3a-b2a4-e3065c4975c7"
scaffold_1	RepeatMasker	Unknown	1965755	1965945	1399	+	.	ID="RND-1_FAMILY-516";Tend="1170";Tstart="963";shortTE="F";uid="ba31dd7b-b3a3-4651-a301-c96eca2a7801"
scaffold_1	RepeatMasker	DNA/hAT	50619647	50620002	426	+	.	ID="RND-1_FAMILY-26";Tend="1959";Tstart="1564";shortTE="F";uid="b397667b-6d48-4bdb-87c3-b7fb92b6a3d4"
scaffold_1	RepeatMasker	DNA/hAT-Tip100	65472486	65472777	673	+	.	ID="RND-1_FAMILY-91";Tend="1257";Tstart="977";shortTE="F";uid="bfe4e810-6a0a-4aea-8748-5846fba4d12c"
scaffold_1	RepeatMasker	DNA/TcMar-Mariner	63718641	63718910	518	+	.	ID="MARINER-N30_RPR";Tend="858";Tstart="584";shortTE="F";uid="7aa60d9f-bfda-4f34-9d39-bf103e1d712b"
scaffold_1	RepeatMasker	DNA/Ginger-1	19848996	19849305	1425	+	.	ID="RND-1_FAMILY-8";Tend="2249";Tstart="1932";shortTE="F";uid="5dd59e29-6468-4dca-b2b2-c00eab4416b6"
scaffold_1	RepeatMasker	DNA/hAT	50942655	50943051	864	+	.	ID="RND-1_FAMILY-26";Tend="2012";Tstart="1596";shortTE="F";uid="9be43adb-23c2-4d9e-b27d-c35484cc20f7"
scaffold_1	RepeatMasker	DNA/Ginger-1	43450156	43450276	521	+	.	ID="RND-5_FAMILY-679";Tend="1198";Tstart="1103";shortTE="F";uid="0541abc3-0687-4500-923c-251b05ce4642"
scaffold_1	RepeatMasker	DNA	42930248	42930781	2532	+	.	ID="RND-4_FAMILY-271";Tend="1358";Tstart="878";shortTE="F";uid="8facbe8e-c28c-44c2-b2a2-ffcd4a3fb719"
scaffold_1	RepeatMasker	Unknown	15690600	15690821	1378	+	.	ID="RND-1_FAMILY-177";Tend="1186";Tstart="958";shortTE="F";uid="efe2fa34-50c0-4422-9604-8e4f9011ecf8"
scaffold_1	RepeatMasker	LINE/RTE-BovB	46844386	46844748	1195	+	.	ID="RND-6_FAMILY-792";Tend="1612";Tstart="1225";shortTE="F";uid="b49e89ca-c8d7-4405-a9b7-86745ff448a1"
scaffold_1	RepeatMasker	LTR/Pao	7439848	7440026	447	+	.	ID="RND-6_FAMILY-8339";Tend="5047";Tstart="4877";shortTE="F";uid="1fdc0da8-4184-4d95-afba-f5babf77fbcf"
scaffold_1	RepeatMasker	LINE/CR1	51369029	51369206	428	+	.	ID="RND-6_FAMILY-1043";Tend="877";Tstart="699";shortTE="F";uid="e2b340d2-a7bd-4571-96f6-7ad92e635a9d"
scaffold_1	RepeatMasker	RC/Helitron	70473163	70473396	1200	+	.	ID="RND-6_FAMILY-2707";Tend="1399";Tstart="1188";shortTE="F";uid="9b7acb35-27b8-413c-aa94-26f6a7ae0df1"
scaffold_1	RepeatMasker	DNA/hAT-Tip100	33194769	33195027	1122	+	.	ID="RND-1_FAMILY-81";Tend="1260";Tstart="981";shortTE="F";uid="121ed472-2648-4b9c-8a48-af3adb76da32"
scaffold_1	RepeatMasker	DNA/hAT-Tip100	29697778	29697893	772	+	.	ID="RND-1_FAMILY-234";Tend="1049";Tstart="938";shortTE="F";uid="9ad66356-6709-49dd-9b78-711c75fa9df0"
scaffold_1	RepeatMasker	Unknown	26578000	26578158	820	+	.	ID="RND-1_FAMILY-171";Tend="649";Tstart="481";shortTE="F";uid="547b61d2-2182-4aaa-b509-5d40f81ef345"
scaffold_1	RepeatMasker	DNA/hAT-hAT19	50658668	50658773	524	+	.	ID="RND-5_FAMILY-2140";Tend="1527";Tstart="1417";shortTE="F";uid="cc5fc53f-856b-4085-b2b7-c40cbbc11e2d"
scaffold_1	RepeatMasker	Unknown	12284775	12285317	3105	+	.	ID="RND-6_FAMILY-379";Tend="1468";Tstart="967";shortTE="F";uid="378807b9-3817-4c67-ad60-5996c1732aa0"
scaffold_1	RepeatMasker	DNA/Ginger-1	49779701	49780110	1060	+	.	ID="RND-1_FAMILY-8";Tend="1151";Tstart="744";shortTE="F";uid="ae33b862-0498-4faa-b1ce-d5ff88f5b68e"
scaffold_1	RepeatMasker	Unknown	67622095	67622349	830	+	.	ID="RND-2_FAMILY-24";Tend="1536";Tstart="1042";shortTE="F";uid="055d4666-a85c-4d46-86fa-e63682a948ef"
scaffold_1	RepeatMasker	Unknown	7097135	7097768	4192	+	.	ID="RND-6_FAMILY-8499";Tend="1821";Tstart="1211";shortTE="F";uid="98fdb869-e45d-4f02-b04d-d405094f372f"
scaffold_1	RepeatMasker	DNA/Ginger-1	66278598	66279060	1832	+	.	ID="RND-5_FAMILY-679";Tend="2243";Tstart="1767";shortTE="F";uid="207a6d01-6911-47d8-b624-06d3b19f6162"
scaffold_1	RepeatMasker	LINE/RTE-BovB	8635544	8635823	722	+	.	ID="RND-6_FAMILY-792";Tend="1665";Tstart="1406";shortTE="F";uid="81f4233e-5d51-48a7-9db7-fe67dd60391f"
scaffold_1	RepeatMasker	DNA/hAT-hAT19	31487085	31487435	476	+	.	ID="RND-5_FAMILY-1527";Tend="1619";Tstart="1318";shortTE="F";uid="98ad6ed7-5eb9-4d90-8dd3-1b50169ac6b0"
scaffold_1	RepeatMasker	DNA/MULE-MuDR	63200447	63200996	2670	+	.	ID="RND-6_FAMILY-1823";Tend="1528";Tstart="1013";shortTE="F";uid="8c1a0b04-cba0-49fb-ba5b-2c35d4c27825"
scaffold_1	RepeatMasker	DNA	58013984	58014352	427	+	.	ID="RND-1_FAMILY-390";Tend="2669";Tstart="2311";shortTE="F";uid="d36c7755-9914-47e2-918f-2da55482bde4"
scaffold_1	RepeatMasker	Unknown	19860226	19860508	504	+	.	ID="RND-6_FAMILY-1649";Tend="1595";Tstart="1311";shortTE="F";uid="23c1688c-75f9-47c0-b5d8-a65b65c40838"
scaffold_1	RepeatMasker	Retroposon?	1661977	1662496	2291	+	.	ID="RND-1_FAMILY-4";Tend="1493";Tstart="967";shortTE="F";uid="1510422f-2223-49d9-82aa-6e67818a616a"
scaffold_1	RepeatMasker	DNA	29180139	29180277	632	+	.	ID="RND-4_FAMILY-338";Tend="2519";Tstart="2389";shortTE="F";uid="97621745-4ca7-49cb-82c7-82d63dc74372"
scaffold_1	RepeatMasker	DNA	43020186	43020541	1072	+	.	ID="rnd-1_family-102";Tend="1534";Tstart="1114";shortTE="F";uid="1ba82683-d209-4103-a4b4-28396bdf0d76"
scaffold_1	RepeatMasker	LINE/RTE-BovB	7125092	7125374	1160	+	.	ID="RND-6_FAMILY-526";Tend="2979";Tstart="2711";shortTE="F";uid="6be980cc-4f69-4ec3-a13a-55b075dd0d4c"
scaffold_1	RepeatMasker	Retroposon?	39789635	39789828	597	+	.	ID="RND-1_FAMILY-4";Tend="1488";Tstart="1292";shortTE="F";uid="f8684b21-a87d-4cff-99f3-8f4a46f7d3a3"
scaffold_1	RepeatMasker	DNA	29363946	29364956	6545	+	.	ID="RND-1_FAMILY-84";Tend="2475";Tstart="1472";shortTE="F";uid="8180f861-9af8-40f6-bfa2-1d49a91a23fb"
scaffold_1	RepeatMasker	DNA/hAT	14059181	14059746	3222	+	.	ID="RND-5_FAMILY-1246";Tend="1462";Tstart="899";shortTE="F";uid="13726518-0730-4726-a191-dfa7ef07cc4d"
scaffold_1	RepeatMasker	DNA/Ginger-1	17528146	17528680	1631	+	.	ID="RND-5_FAMILY-222";Tend="1443";Tstart="915";shortTE="F";uid="106965d5-dddd-4818-8b86-6cc426f180ac"
scaffold_1	RepeatMasker	DNA/hAT	24978527	24979038	2660	+	.	ID="RND-5_FAMILY-1370";Tend="1436";Tstart="941";shortTE="F";uid="4c4ebf0b-ff06-406a-be1d-c87287936e7c"
scaffold_1	RepeatMasker	DNA/hAT-Tip100	65875729	65875847	541	+	.	ID="RND-6_FAMILY-201";Tend="2064";Tstart="1940";shortTE="F";uid="6b4ff4bf-d214-46f3-b380-86cf770a8685"
scaffold_1	RepeatMasker	DNA/Ginger-1	42502051	42502154	622	+	.	ID="rnd-5_family-222";Tend="1110";Tstart="800";shortTE="F";uid="07e3f240-dde3-429a-90aa-a7781ea08fcd"
scaffold_1	RepeatMasker	Unknown	47702100	47702615	3176	+	.	ID="RND-5_FAMILY-243";Tend="1758";Tstart="1233";shortTE="F";uid="5ea484d3-6b3f-4bc5-a182-a110847a3d03"
scaffold_1	RepeatMasker	DNA/Ginger-1	49094670	49094845	424	+	.	ID="RND-1_FAMILY-9";Tend="1279";Tstart="1097";shortTE="F";uid="d0c0ea8a-909d-4585-a2d4-62ea3062d5a2"
scaffold_1	RepeatMasker	DNA/Kolobok-E	14151567	14151946	2353	+	.	ID="RND-5_FAMILY-6983";Tend="2892";Tstart="2502";shortTE="F";uid="6a43cd64-b2a8-4954-a607-190f16dea76c"
scaffold_1	RepeatMasker	Retroposon?	50663900	50664436	929	+	.	ID="RND-1_FAMILY-4";Tend="1536";Tstart="970";shortTE="F";uid="3c06c411-b50a-460d-8ba6-0bceb3c4d231"
scaffold_1	RepeatMasker	Unknown	56442686	56442905	1356	+	.	ID="RND-1_FAMILY-511";Tend="391";Tstart="176";shortTE="F";uid="4feb67f6-4fc3-4b8b-ad05-e8e306224bd5"
scaffold_1	RepeatMasker	DNA/Kolobok-E	45072205	45072327	435	+	.	ID="RND-5_FAMILY-1059";Tend="1193";Tstart="1068";shortTE="F";uid="99390508-f6ca-44fc-9c2e-8a81da5334c6"
scaffold_1	RepeatMasker	LINE/RTE-BovB	13734503	13734678	471	+	.	ID="RND-6_FAMILY-792";Tend="1661";Tstart="1484";shortTE="F";uid="185623d9-1193-45d6-a20a-9f3a7f137d1b"
scaffold_1	RepeatMasker	DNA/Ginger-1	43856659	43857639	5882	+	.	ID="RND-6_FAMILY-2321";Tend="1921";Tstart="903";shortTE="F";uid="30c91219-39a4-49d5-8035-39b322456b0c"
scaffold_1	RepeatMasker	Unknown	17781767	17781927	641	+	.	ID="RND-6_FAMILY-3267";Tend="1031";Tstart="876";shortTE="F";uid="9a2c4484-d48d-4c70-8b0d-d64ad42658e7"
scaffold_1	RepeatMasker	DNA/Ginger-1	44721422	44721563	418	+	.	ID="RND-6_FAMILY-396";Tend="1928";Tstart="1781";shortTE="F";uid="97e01e9b-6c89-4e18-8753-b75a15c5240b"
scaffold_1	RepeatMasker	DNA/Ginger-1	17614418	17614960	894	+	.	ID="RND-4_FAMILY-839";Tend="1934";Tstart="1372";shortTE="F";uid="ae3e9141-7747-4150-bb02-8f2ebc2d4126"
scaffold_1	RepeatMasker	DNA/Kolobok-E	64618188	64618336	515	+	.	ID="RND-1_FAMILY-46";Tend="3328";Tstart="3187";shortTE="F";uid="5c6dbd83-dad1-477c-9ce0-af1557ef5198"
scaffold_1	RepeatMasker	DNA/Ginger-1	36840902	36841751	4282	+	.	ID="RND-5_FAMILY-679";Tend="2241";Tstart="1274";shortTE="F";uid="ea7ac8b9-e5c9-46a7-82fb-8b2380d9399d"
scaffold_1	RepeatMasker	LINE/RTE-BovB	22219509	22219930	575	+	.	ID="RND-6_FAMILY-6267";Tend="1772";Tstart="1335";shortTE="F";uid="c606b5d0-09bb-4772-aeb7-c11d51ebe092"
scaffold_1	RepeatMasker	DNA/Ginger-1	35759986	35760123	614	+	.	ID="rnd-5_family-222";Tend="1093";Tstart="915";shortTE="F";uid="86951748-3603-4d36-a3d7-aa219e762da3"
scaffold_1	RepeatMasker	DNA/hAT-Tip100	16983281	16983402	484	+	.	ID="RND-5_FAMILY-921";Tend="990";Tstart="866";shortTE="F";uid="b3def0f8-0784-4491-8ab2-22be6ea8a758"
scaffold_1	RepeatMasker	Unknown	61841326	61842097	522	+	.	ID="RND-6_FAMILY-18867";TEgroup="ctg_1%7CRND-6_FAMILY-18867%7C4";Tend="2007";Tstart="676";shortTE="F";uid="75506c6a-89e8-4786-b88d-e01849cca377"
scaffold_1	RepeatMasker	DNA/Ginger-1	62861922	62862492	2882	+	.	ID="RND-6_FAMILY-1604";Tend="2077";Tstart="1490";shortTE="F";uid="2925cee3-cb0c-40ad-be79-a8bc7c247182"
scaffold_1	RepeatMasker	Unknown	38590342	38590528	809	+	.	ID="RND-1_FAMILY-171";Tend="654";Tstart="435";shortTE="F";uid="2093fac8-865c-4d27-b5f4-39136b335faf"
scaffold_1	RepeatMasker	DNA	50254947	50255278	648	+	.	ID="RND-4_FAMILY-220";Tend="1303";Tstart="967";shortTE="F";uid="e7eb4bdc-0345-4206-bc00-9a2b86484a28"
scaffold_1	RepeatMasker	Unknown	24894362	24894627	1054	+	.	ID="RND-5_FAMILY-3914";Tend="1337";Tstart="901";shortTE="F";uid="1e7b5eba-1826-4948-9bd9-fd4b92f6bf48"
scaffold_1	RepeatMasker	Unknown	16846033	16846214	441	+	.	ID="RND-6_FAMILY-6495";TEgroup="ctg_1%7CRND-6_FAMILY-6495%7C2";Tend="1301";Tstart="948";shortTE="F";uid="e6441236-8173-42f0-b75e-7b1bb55e10b9"
scaffold_1	RepeatMasker	Unknown	44302769	44303277	2693	+	.	ID="RND-1_FAMILY-153";Tend="1631";Tstart="1295";shortTE="F";uid="12232c8f-9eaa-4f89-8b17-c4e77899e64c"
scaffold_1	RepeatMasker	DNA/Ginger-1	34801751	34802397	3162	+	.	ID="rnd-1_family-9";Tend="1515";Tstart="816";shortTE="F";uid="c8c76e00-a197-4bda-a074-092780d7d608"
scaffold_1	RepeatMasker	DNA/Ginger-1	16695295	16695885	2335	+	.	ID="rnd-5_family-222";Tend="1449";Tstart="925";shortTE="F";uid="03159a97-997f-4866-80b8-486808b0cf18"
scaffold_1	RepeatMasker	DNA/Ginger-1	5124585	5124786	613	+	.	ID="RND-1_FAMILY-376";Tend="575";Tstart="387";shortTE="F";uid="b9d32c1d-6d18-409a-ac84-01c93671cedb"
scaffold_1	RepeatMasker	LINE/I-Jockey	15659707	15659957	422	+	.	ID="VINGI-21_LMI";Tend="1893";Tstart="1643";shortTE="F";uid="1be12c2a-6d33-4223-bf9f-2cbac1ebc6f0"
scaffold_1	RepeatMasker	LINE/R1	26139626	26140263	2927	+	.	ID="RND-5_FAMILY-317";Tend="1423";Tstart="756";shortTE="F";uid="f6199894-d966-446d-81fe-02ba95f9ebfa"
scaffold_1	RepeatMasker	Unknown	28911886	28912272	2116	+	.	ID="RND-5_FAMILY-4628";Tend="1376";Tstart="994";shortTE="F";uid="8fcc30b6-2db4-4626-8922-7f5b57862e49"
scaffold_1	RepeatMasker	Retroposon?	11275018	11275475	2659	+	.	ID="RND-5_FAMILY-1752";Tend="1494";Tstart="824";shortTE="F";uid="69c6c537-c071-4095-a5de-854ac5e11201"
scaffold_1	RepeatMasker	DNA/Ginger-1	48746778	48747345	2176	+	.	ID="RND-6_FAMILY-4968";Tend="1324";Tstart="761";shortTE="F";uid="a6ac4ed5-72b3-4a20-8ad4-bf45581f4f38"
scaffold_1	RepeatMasker	Unknown	25796358	25796795	2915	+	.	ID="RND-6_FAMILY-1942";Tend="1488";Tstart="1026";shortTE="F";uid="03d9dd36-479a-4e0b-bc26-77abc378f736"
scaffold_1	RepeatMasker	DNA/Ginger-1	41351732	41352401	3508	+	.	ID="rnd-1_family-9";Tend="2221";Tstart="984";shortTE="F";uid="f2662bd9-f4d4-43dc-bc7d-52aed84569a2"
scaffold_1	RepeatMasker	DNA/hAT	50412278	50412876	2143	+	.	ID="RND-1_FAMILY-26";Tend="1964";Tstart="1379";shortTE="F";uid="5a05cc98-7101-44f1-8bad-358ac2d4b586"
scaffold_1	RepeatMasker	DNA/hAT	19054785	19055361	2025	+	.	ID="RND-1_FAMILY-7";Tend="1339";Tstart="762";shortTE="F";uid="977ecb89-482c-4661-b6d7-a9548e09ad7f"
scaffold_1	RepeatMasker	DNA/hAT-Tip100	33811468	33811740	1818	+	.	ID="RND-1_FAMILY-91";Tend="1241";Tstart="974";shortTE="F";uid="e4c7ae5e-27e4-4f29-b647-9987063080d5"
scaffold_1	RepeatMasker	Retroposon?	38712802	38713297	2183	+	.	ID="RND-1_FAMILY-4";Tend="1493";Tstart="969";shortTE="F";uid="02ea7dfe-b207-4102-815d-80165821e217"
scaffold_1	RepeatMasker	DNA/Ginger-1	42900595	42901088	2540	+	.	ID="RND-6_FAMILY-4811";Tend="1911";Tstart="1385";shortTE="F";uid="fd417db3-ae8f-4ab2-b3fd-1eff4b4d00e5"
scaffold_1	RepeatMasker	DNA/hAT-Tip100	27639500	27639748	579	+	.	ID="RND-1_FAMILY-110";Tend="1373";Tstart="1133";shortTE="F";uid="dc1ea74a-aae1-4fdb-9804-e8f2bee41d82"
scaffold_1	RepeatMasker	DNA	8920231	8920604	1759	+	.	ID="RND-1_FAMILY-97";Tend="1391";Tstart="979";shortTE="F";uid="6ed7af56-8cb7-4e44-bb78-9fdb9f95322c"
scaffold_1	RepeatMasker	Unknown	51775745	51776118	742	+	.	ID="RND-6_FAMILY-7443";Tend="1118";Tstart="754";shortTE="F";uid="0df5e75b-a085-4062-8177-48a46f0f3006"
scaffold_1	RepeatMasker	LINE/RTE-BovB	59602612	59602892	737	+	.	ID="RND-6_FAMILY-792";Tend="1180";Tstart="862";shortTE="F";uid="17eea1e5-7599-4312-8b10-e55c09b371c4"
scaffold_1	RepeatMasker	DNA/P	11032836	11033069	1644	+	.	ID="RND-5_FAMILY-4022";Tend="4040";Tstart="3812";shortTE="F";uid="befafa46-d62a-4d18-8ed1-491ed1447c97"
scaffold_1	RepeatMasker	DNA/hAT	29011724	29011902	644	+	.	ID="RND-5_FAMILY-9190";Tend="1079";Tstart="896";shortTE="F";uid="7bebd3a8-6a53-401f-9706-77eccab8dd2b"
scaffold_1	RepeatMasker	DNA	55439433	55439571	871	+	.	ID="RND-1_FAMILY-19";Tend="887";Tstart="747";shortTE="F";uid="55ce0c67-db95-48f3-a3fa-f6f8d7a1ea34"
scaffold_1	RepeatMasker	DNA/Ginger-1	16307557	16308166	1533	+	.	ID="rnd-1_family-9";Tend="1474";Tstart="772";shortTE="F";uid="1f7c60fc-5847-4ece-b629-a1c9b0239ea5"
scaffold_1	RepeatMasker	LINE/I	26154282	26154624	609	+	.	ID="RND-6_FAMILY-1847";Tend="2085";Tstart="1728";shortTE="F";uid="b4cdfcc6-67cb-4d42-b1e2-7e2219b0e9bc"
scaffold_1	RepeatMasker	DNA	14851270	14851915	1204	+	.	ID="RND-1_FAMILY-188";Tend="4255";Tstart="3636";shortTE="F";uid="99d47e27-135c-407c-9aee-dda1c17a7a8b"
scaffold_1	RepeatMasker	DNA/Ginger-1	63924829	63925149	1108	+	.	ID="RND-6_FAMILY-8521";Tend="1010";Tstart="683";shortTE="F";uid="cc0e10b5-9871-44cb-bbc1-a49ed51e9c9a"
scaffold_1	RepeatMasker	LINE/CR1	14316997	14317501	2537	+	.	ID="RND-5_FAMILY-26";Tend="1653";Tstart="1148";shortTE="F";uid="5d82f611-5108-4de1-9588-57876042d845"
scaffold_1	RepeatMasker	DNA/Ginger-1	29521563	29521860	439	+	.	ID="RND-6_FAMILY-4811";Tend="1411";Tstart="1121";shortTE="F";uid="5940bbbc-892d-40b4-aadc-28c5f31f16eb"
scaffold_1	RepeatMasker	DNA/Ginger-1	42498527	42499045	2592	+	.	ID="RND-6_FAMILY-1075";Tend="1379";Tstart="878";shortTE="F";uid="888a7786-cbc4-417f-8228-2786ed8caf53"
scaffold_1	RepeatMasker	Unknown	63633067	63633361	688	+	.	ID="RND-6_FAMILY-7443";Tend="1106";Tstart="809";shortTE="F";uid="e67c5269-cfb5-4556-96b9-441b305a6d47"
scaffold_1	RepeatMasker	Unknown	45670238	45670455	723	+	.	ID="RND-6_FAMILY-675";Tend="1560";Tstart="1316";shortTE="F";uid="35616d1c-fbd3-4a51-9980-1d0555cba535"
scaffold_1	RepeatMasker	DNA/Ginger-1	17327349	17328089	4323	+	.	ID="RND-5_FAMILY-679";Tend="2226";Tstart="1451";shortTE="F";uid="0fedd2da-9a29-48d3-a13e-d453b87d83ce"
scaffold_1	RepeatMasker	DNA/Ginger-1	62685390	62686222	2356	+	.	ID="rnd-5_family-679";Tend="2237";Tstart="1016";shortTE="F";uid="078d5abc-4a1a-464e-9bf2-b8bb87ee34a3"
scaffold_1	RepeatMasker	DNA/hAT-Tip100	24125940	24126380	520	+	.	ID="RND-5_FAMILY-1169";TEgroup="ctg_1%7CRND-5_FAMILY-1169%7C1";Tend="1448";Tstart="903";shortTE="T";uid="deb4f821-2720-4766-b602-05dce4a2cc18"
scaffold_1	RepeatMasker	DNA/Ginger-1	5777365	5777943	1160	+	.	ID="RND-5_FAMILY-679";Tend="2238";Tstart="1628";shortTE="F";uid="d1491646-daec-4c9f-83a9-876a6ef421ec"
scaffold_1	RepeatMasker	DNA	32189144	32189385	1656	+	.	ID="RND-1_FAMILY-217";Tend="1379";Tstart="1140";shortTE="F";uid="d937f559-2687-46e8-8c31-bbfa55b99203"
scaffold_1	RepeatMasker	DNA/TcMar-Tc1	23665622	23665854	1186	+	.	ID="RND-1_FAMILY-38";Tend="5344";Tstart="5102";shortTE="F";uid="08e43c54-93c8-48e7-8e33-d0bd1c5bfc68"
scaffold_1	RepeatMasker	DNA/Ginger-1	38414738	38414892	998	+	.	ID="RND-6_FAMILY-1075";Tend="2054";Tstart="1901";shortTE="F";uid="79d7bc02-5d5f-479e-be99-7f007b93e9f7"
scaffold_1	RepeatMasker	Unknown	50243973	50244241	622	+	.	ID="RND-1_FAMILY-252";Tend="1840";Tstart="1559";shortTE="F";uid="c0b69d27-23b7-4731-b04c-4edc876dbfeb"
scaffold_1	RepeatMasker	Retroposon?	828394	828936	3785	+	.	ID="RND-1_FAMILY-4";Tend="1496";Tstart="970";shortTE="F";uid="310c1f39-0179-4f2e-9aff-fb315137cfaf"
scaffold_1	RepeatMasker	DNA/Ginger-1	30102411	30102714	1808	+	.	ID="RND-6_FAMILY-2321";Tend="1309";Tstart="986";shortTE="F";uid="f8e3ceb6-2191-4092-8f0d-b3d41675a279"
scaffold_1	RepeatMasker	Unknown	38093966	38094253	1626	+	.	ID="RND-1_FAMILY-178";Tend="1223";Tstart="927";shortTE="F";uid="69518f46-0f26-4a9d-a043-ef53c6933630"
scaffold_1	RepeatMasker	Unknown	53916477	53916694	635	+	.	ID="RND-4_FAMILY-183";Tend="1123";Tstart="881";shortTE="F";uid="a01c7076-bd42-4b7a-8353-6b1635b132d7"
scaffold_1	RepeatMasker	Unknown	64635141	64635578	1417	+	.	ID="RND-1_FAMILY-154";Tend="1428";Tstart="966";shortTE="F";uid="5c536ca4-84a4-4cff-876f-54e2e08c3bad"
scaffold_1	RepeatMasker	LINE/I-Jockey	2927977	2928466	1684	+	.	ID="RND-5_FAMILY-1608";TEgroup="ctg_1%7CRND-5_FAMILY-1608%7C2";Tend="2379";Tstart="2032";shortTE="F";uid="f4634829-96a9-4b12-b1d2-29828c15494e"
scaffold_1	RepeatMasker	DNA/Ginger-1	59240563	59240785	781	+	.	ID="RND-5_FAMILY-222";Tend="1447";Tstart="1230";shortTE="F";uid="cabfad20-6c6c-4366-b0cc-736a5aebbbde"
scaffold_1	RepeatMasker	LINE/RTE-BovB	3204944	3205283	2230	+	.	ID="RND-6_FAMILY-6336";Tend="3109";Tstart="2755";shortTE="F";uid="8b37bc6b-a403-448b-867e-fd2fa72b18a3"
scaffold_1	RepeatMasker	LINE/RTE-BovB	65525596	65525794	634	+	.	ID="RND-6_FAMILY-792";Tend="1533";Tstart="1332";shortTE="F";uid="ab9e173a-cbef-4f1b-9700-ff0aee7bac77"
scaffold_1	RepeatMasker	DNA/Sola-1	13433978	13434289	706	+	.	ID="SOLA1-9_AP";Tend="3849";Tstart="3535";shortTE="F";uid="2742734c-ce76-4d46-b8e7-9c24725a9855"
scaffold_1	RepeatMasker	Unknown	55763838	55764108	867	+	.	ID="RND-5_FAMILY-796";Tend="1032";Tstart="741";shortTE="F";uid="26631767-42cb-48f4-a0de-ee05388d4e7d"
scaffold_1	RepeatMasker	LINE/RTE-BovB	14360981	14361520	931	+	.	ID="RTE-4_LMI";Tend="1203";Tstart="673";shortTE="F";uid="e32b9fbb-1eac-410a-a070-2cbdf75c05d9"
scaffold_1	RepeatMasker	DNA/Ginger-1	7001722	7001905	1671	+	.	ID="RND-6_FAMILY-7865";Tend="602";Tstart="200";shortTE="F";uid="aa70d945-4f5e-40ed-bc01-d1abc2fd15cb"
scaffold_1	RepeatMasker	DNA/Ginger-1	4418830	4419153	560	+	.	ID="RND-6_FAMILY-1087";Tend="1682";Tstart="1392";shortTE="F";uid="407100a9-3306-4838-938f-837b05d2a389"
scaffold_1	RepeatMasker	LINE/CR1	32823529	32824123	3904	+	.	ID="RND-6_FAMILY-16826";Tend="2970";Tstart="2397";shortTE="F";uid="1a3889e6-0181-4d99-84e0-152836f59824"
scaffold_1	RepeatMasker	DNA/hAT-Ac	9252746	9253216	754	+	.	ID="RND-6_FAMILY-3370";TEgroup="ctg_1%7CRND-6_FAMILY-3370%7C2";Tend="1171";Tstart="784";shortTE="F";uid="e9a34e7f-65b6-4e82-b5eb-cea39c7f670a"
scaffold_1	RepeatMasker	Unknown	38415661	38415881	1346	+	.	ID="RND-1_FAMILY-349";Tend="1182";Tstart="972";shortTE="F";uid="05dd0fee-af26-4cbe-96e5-caec3bca707b"
scaffold_1	RepeatMasker	DNA/hAT-Ac	16530292	16530521	1570	+	.	ID="RND-6_FAMILY-8213";Tend="984";Tstart="764";shortTE="F";uid="4f48e266-c360-4037-8a49-a5b373f758e5"
scaffold_1	RepeatMasker	DNA/TcMar-m44?	33375332	33375510	1401	+	.	ID="RND-5_FAMILY-1761";Tend="1214";Tstart="1033";shortTE="F";uid="3d8e9bdc-9511-400d-a9c3-6f9205d29c7a"
scaffold_1	RepeatMasker	DNA/Ginger-1	32580594	32580878	617	+	.	ID="rnd-1_family-9";TEgroup="ctg_1%7Crnd-1_family-9%7C1";Tend="1593";Tstart="1378";shortTE="T";uid="a147d0aa-711b-483a-a98c-ec89c84ff25f"
scaffold_1	RepeatMasker	Unknown	59887395	59887708	1729	+	.	ID="RND-4_FAMILY-445";Tend="1223";Tstart="912";shortTE="F";uid="9d363894-b29d-43a6-a9e9-cef13133f82e"
scaffold_1	RepeatMasker	DNA/MULE-NOF	67510616	67510771	427	+	.	ID="RND-6_FAMILY-4137";Tend="915";Tstart="766";shortTE="F";uid="2baadce5-03ea-4e64-8d90-ae7f0fe616af"
scaffold_1	RepeatMasker	Unknown	13434490	13434954	716	+	.	ID="RND-6_FAMILY-3049";Tend="1623";Tstart="1222";shortTE="F";uid="373d7d9e-eac4-41d0-a320-e3a2c46403f4"
scaffold_1	RepeatMasker	DNA	23105172	23105534	730	+	.	ID="RND-4_FAMILY-220";Tend="1307";Tstart="987";shortTE="F";uid="6692c8e8-f8c2-41da-9178-149ac5728a7d"
scaffold_1	RepeatMasker	DNA/Ginger-1	42102939	42104245	8837	+	.	ID="RND-2_FAMILY-51";Tend="2152";Tstart="855";shortTE="F";uid="2f1d9ae7-5e38-4aa6-9f0f-24051c0bf09a"
scaffold_1	RepeatMasker	LTR/Gypsy	44211708	44211823	549	+	.	ID="RND-6_FAMILY-753";Tend="1498";Tstart="1389";shortTE="F";uid="b69e1d59-5ceb-4c67-b493-4fe7ea590d23"
scaffold_1	RepeatMasker	DNA	34520065	34520291	605	+	.	ID="RND-5_FAMILY-2501";Tend="1227";Tstart="1005";shortTE="F";uid="ca5797fd-7915-45c7-9c6c-70fa7569c167"
scaffold_1	RepeatMasker	Unknown	52327312	52327470	1207	+	.	ID="RND-1_FAMILY-420";Tend="1373";Tstart="1222";shortTE="F";uid="ae15a184-79e4-4a21-9fd7-33dc6bd20399"
scaffold_1	RepeatMasker	Retroposon?	13419432	13419993	1066	+	.	ID="RND-5_FAMILY-1752";Tend="1217";Tstart="735";shortTE="F";uid="7a8dd5e3-5c47-4896-a24d-2044e82c8755"
scaffold_1	RepeatMasker	DNA/hAT-Tip100	8947185	8948161	3512	+	.	ID="RND-1_FAMILY-273";Tend="1543";Tstart="622";shortTE="F";uid="e3c0633a-cb23-4cb5-bf99-28ef5dd2394e"
scaffold_1	RepeatMasker	DNA/hAT-Tip100	42795363	42796104	4816	+	.	ID="RND-6_FAMILY-9364";Tend="1633";Tstart="900";shortTE="F";uid="a7f15658-0bb7-41cc-8573-fde6317b1b02"
scaffold_1	RepeatMasker	DNA/Ginger-1	18126288	18126686	1850	+	.	ID="rnd-4_family-839";Tend="1301";Tstart="852";shortTE="F";uid="0a440491-d811-469f-893c-721f672154fe"
scaffold_1	RepeatMasker	DNA/hAT-Tip100	13669333	13669569	957	+	.	ID="RND-1_FAMILY-81";Tend="1223";Tstart="972";shortTE="F";uid="031512cf-2fa1-40fa-b019-55f74cf1833d"
scaffold_1	RepeatMasker	DNA	2770166	2770392	885	+	.	ID="RND-5_FAMILY-2286";Tend="1595";Tstart="1378";shortTE="F";uid="88ac7eea-fc2a-429b-82d1-13019751bb99"
scaffold_1	RepeatMasker	DNA	29530476	29531667	9827	+	.	ID="RND-6_FAMILY-4771";Tend="3019";Tstart="1827";shortTE="F";uid="2a6282a6-23fb-47e0-939e-54c57dc07aff"
scaffold_1	RepeatMasker	DNA/Ginger-1	9216841	9217450	2415	+	.	ID="rnd-6_family-4968";Tend="1457";Tstart="792";shortTE="F";uid="d882a908-2256-469c-b263-b1982e2db82f"
scaffold_1	RepeatMasker	DNA/MULE-NOF	61427662	61428230	3669	+	.	ID="RND-1_FAMILY-427";Tend="1203";Tstart="633";shortTE="F";uid="123d833f-089f-4bdd-89d9-c20d72c4d4be"
scaffold_1	RepeatMasker	Unknown	18722385	18722606	1402	+	.	ID="RND-1_FAMILY-349";Tend="1210";Tstart="941";shortTE="F";uid="a3e740c2-db00-4007-aedc-039a18cc0db2"
scaffold_1	RepeatMasker	DNA/Ginger-1	30443466	30444146	1234	+	.	ID="rnd-5_family-222";Tend="1622";Tstart="915";shortTE="F";uid="f9586dff-ceb8-4af8-8470-860599d2bbf2"
scaffold_1	RepeatMasker	Retroposon?	2060842	2061526	1959	+	.	ID="RND-5_FAMILY-1752";Tend="1555";Tstart="968";shortTE="F";uid="52816623-a342-4dcb-adc7-0acc5f4464af"
scaffold_1	RepeatMasker	Unknown	21953879	21954740	5872	+	.	ID="RND-6_FAMILY-2377";Tend="1746";Tstart="909";shortTE="F";uid="9fbe25c1-6922-4cfd-a81f-2aaafba1bf0b"
scaffold_1	RepeatMasker	DNA/hAT	49753127	49753676	1654	+	.	ID="RND-1_FAMILY-7";Tend="2520";Tstart="1919";shortTE="F";uid="7469972b-2234-4ca1-ac58-4586405d7880"
scaffold_1	RepeatMasker	DNA/Ginger-1	37288260	37288519	704	+	.	ID="rnd-5_family-679";Tend="2032";Tstart="1774";shortTE="F";uid="444a36e6-3199-4441-a383-6729f97aac00"
scaffold_1	RepeatMasker	DNA/hAT	55370123	55370283	440	+	.	ID="RND-6_FAMILY-9119";Tend="1722";Tstart="1541";shortTE="F";uid="72bd5481-5137-46b2-ba8c-84768f934b25"
scaffold_1	RepeatMasker	DNA/Ginger-1	9337376	9337589	485	+	.	ID="rnd-4_family-839";Tend="1911";Tstart="1775";shortTE="F";uid="b93aae5c-1a87-42f4-8d75-dfc02f0c3e3e"
scaffold_1	RepeatMasker	DNA/hAT-Tip100	27047582	27047818	704	+	.	ID="RND-1_FAMILY-321";Tend="1520";Tstart="1266";shortTE="F";uid="7a6936e7-33de-4e5c-b8c6-a9f11d442370"
scaffold_1	RepeatMasker	DNA/Ginger-1	67782091	67782323	1272	+	.	ID="RND-6_FAMILY-2321";Tend="1375";Tstart="1141";shortTE="F";uid="a39ffd57-faad-4384-8340-755b3ac56c1a"
scaffold_1	RepeatMasker	DNA/hAT	11270113	11270964	5811	+	.	ID="RND-1_FAMILY-7";Tend="2257";Tstart="1412";shortTE="F";uid="927f8cff-c737-491a-bae6-c08d455e030c"
scaffold_1	RepeatMasker	DNA/Ginger-1	56255611	56255739	454	+	.	ID="RND-6_FAMILY-4811";Tend="964";Tstart="844";shortTE="F";uid="a9461e5b-9a6d-4d80-8d3a-98d6cccc06a2"
scaffold_1	RepeatMasker	Unknown	59227680	59228276	1740	+	.	ID="RND-6_FAMILY-7443";Tend="1410";Tstart="856";shortTE="F";uid="9af90d10-91df-4863-be9d-0f2a28270751"
scaffold_1	RepeatMasker	Unknown	61544133	61544441	1259	+	.	ID="RND-4_FAMILY-991";Tend="1762";Tstart="1438";shortTE="F";uid="963579d3-5300-4473-9c52-d11a90f820cb"
scaffold_1	RepeatMasker	Unknown	43648913	43649132	543	+	.	ID="RND-1_FAMILY-171";Tend="3220";Tstart="3008";shortTE="F";uid="fc0d646c-bf5e-437d-ad8a-61b9cc259c89"
scaffold_1	RepeatMasker	LTR/Gypsy	43875708	43876197	1992	+	.	ID="RND-6_FAMILY-1084";Tend="3341";Tstart="2786";shortTE="F";uid="71ecfe3f-895b-40b7-9b3d-94886b9bc541"
scaffold_1	RepeatMasker	Unknown	58514710	58515026	533	+	.	ID="RND-5_FAMILY-2658";Tend="1251";Tstart="912";shortTE="F";uid="11368f61-3ad4-4a48-93a8-c60d5e560059"
scaffold_1	RepeatMasker	DNA/hAT-Tip100	19169236	19170285	6456	+	.	ID="RND-6_FAMILY-2766";Tend="1761";Tstart="740";shortTE="F";uid="8253edad-1499-42b4-b27c-f20dcdfef713"
scaffold_1	RepeatMasker	DNA/hAT-Tip100	21193145	21193430	1280	+	.	ID="RND-1_FAMILY-273";Tend="1587";Tstart="1297";shortTE="F";uid="b16483c7-5931-4310-a5ba-6cfb57c8f0a6"
scaffold_1	RepeatMasker	DNA/Ginger-1	32555478	32555669	593	+	.	ID="RND-1_FAMILY-12";Tend="1083";Tstart="907";shortTE="F";uid="e6afb29f-4aa8-4453-9fc4-0866c30c31fb"
scaffold_1	RepeatMasker	DNA/Ginger-1	43684896	43685490	2481	+	.	ID="rnd-1_family-9";Tend="1536";Tstart="930";shortTE="F";uid="c1fc3105-132b-430c-98c8-a2afe194bf34"
scaffold_1	RepeatMasker	Unknown	9978380	9978988	3324	+	.	ID="RND-6_FAMILY-2852";Tend="1367";Tstart="780";shortTE="F";uid="854d4e53-d4de-4933-8702-dab6fc381d6e"
scaffold_1	RepeatMasker	DNA/hAT	37146358	37146549	707	+	.	ID="RND-6_FAMILY-1361";Tend="2080";Tstart="1882";shortTE="F";uid="09b7a7aa-1776-40b6-b840-e174efc01015"
scaffold_1	RepeatMasker	DNA/Ginger-1	31562223	31562997	4678	+	.	ID="RND-6_FAMILY-8521";Tend="1527";Tstart="752";shortTE="F";uid="2dd59ad5-261a-4ff8-a351-805372c6b814"
scaffold_1	RepeatMasker	DNA/hAT	54565821	54566788	4003	+	.	ID="RND-1_FAMILY-26";Tend="1964";Tstart="865";shortTE="F";uid="a8ac0b3e-1915-4b28-87a8-b20fef0378f2"
scaffold_1	RepeatMasker	Unknown	20728894	20729315	518	+	.	ID="RND-6_FAMILY-7443";Tend="1297";Tstart="807";shortTE="F";uid="d61d0b54-9149-4a16-b563-f7f1b752a9de"
scaffold_1	RepeatMasker	DNA/hAT-Tip100	4016905	4017043	582	+	.	ID="RND-6_FAMILY-12059";Tend="1469";Tstart="1328";shortTE="F";uid="270960b5-bb11-468b-9774-a57f5304879f"
scaffold_1	RepeatMasker	DNA/Merlin	48820475	48820662	1313	+	.	ID="RND-1_FAMILY-25";Tend="1165";Tstart="978";shortTE="F";uid="84d6ac0e-2d9f-4cc9-9c9d-cbab70de4f14"
scaffold_1	RepeatMasker	DNA	28219168	28219371	1236	+	.	ID="RND-1_FAMILY-93";Tend="2295";Tstart="2081";shortTE="F";uid="85f5e504-4e45-411f-be3d-bfd9eeae4a10"
scaffold_1	RepeatMasker	DNA/hAT-Tip100	26826508	26826608	551	+	.	ID="RND-1_FAMILY-110";Tend="1066";Tstart="965";shortTE="F";uid="0c726c63-51be-4e71-bef7-72cf826f02e3"
scaffold_1	RepeatMasker	DNA	37106187	37106416	527	+	.	ID="RND-1_FAMILY-44";Tend="3891";Tstart="3678";shortTE="F";uid="d8db50f6-d94c-42d4-8e18-ba21d7943ec7"
scaffold_1	RepeatMasker	Retroposon?	1082454	1082925	3006	+	.	ID="RND-5_FAMILY-1752";Tend="1350";Tstart="912";shortTE="F";uid="a4263b9b-afc8-48dd-8310-ce7385b020c9"
scaffold_1	RepeatMasker	DNA	21607351	21607603	930	+	.	ID="RND-4_FAMILY-220";Tend="1321";Tstart="1043";shortTE="F";uid="e5abeb98-41f9-40e1-9b3b-9a4916da6eac"
scaffold_1	RepeatMasker	DNA/hAT-Tip100	7039572	7039775	1267	+	.	ID="RND-1_FAMILY-91";Tend="1250";Tstart="1044";shortTE="F";uid="066622fb-e5e2-4797-a73f-91f316933ae0"
scaffold_1	RepeatMasker	LINE/I-Jockey	39558180	39558854	543	+	.	ID="FW2_DM";Tend="3318";Tstart="2468";shortTE="F";uid="22e25b2b-19ca-4955-9acb-368eea63a7d7"
scaffold_1	RepeatMasker	DNA/Ginger-1	66623762	66624342	3574	+	.	ID="RND-6_FAMILY-4811";Tend="1326";Tstart="754";shortTE="F";uid="d0314a34-d70e-401d-9252-423782f2bbc3"
scaffold_1	RepeatMasker	DNA/TcMar-Mariner	34071271	34071771	569	+	.	ID="mariner-21_aec";Tend="736";Tstart="215";shortTE="F";uid="07d261e7-f6d5-40e1-9b0e-051c7909ea0d"
scaffold_1	RepeatMasker	DNA/Ginger-1	43858449	43858898	1262	+	.	ID="RND-1_FAMILY-9";Tend="1519";Tstart="963";shortTE="F";uid="8f7a20f2-c1b7-4ed7-a74b-9c339466e47e"
scaffold_1	RepeatMasker	Retroposon?	35788235	35788499	546	+	.	ID="RND-6_FAMILY-747";Tend="1983";Tstart="1740";shortTE="F";uid="ee38119c-f440-48d9-b3d5-5eec02adc2cf"
scaffold_1	RepeatMasker	DNA	33246999	33247263	1299	+	.	ID="RND-4_FAMILY-220";Tend="1415";Tstart="1151";shortTE="F";uid="b01b55bd-83ed-48a4-9214-2253521b3b8e"
scaffold_1	RepeatMasker	DNA/Ginger-1	53609138	53609727	2440	+	.	ID="RND-6_FAMILY-4968";Tend="1486";Tstart="862";shortTE="F";uid="790c649c-32a4-4486-86ec-0d0410a85779"
scaffold_1	RepeatMasker	DNA	18857087	18857448	1629	+	.	ID="RND-1_FAMILY-97";Tend="1387";Tstart="987";shortTE="F";uid="3bf82f30-1770-412b-a14b-e183d2cbe06a"
scaffold_1	RepeatMasker	Unknown	28613803	28613916	652	+	.	ID="RND-5_FAMILY-526";Tend="676";Tstart="573";shortTE="F";uid="72268f17-3f3b-4187-973e-e555082006a9"
scaffold_1	RepeatMasker	Unknown	50869074	50869625	580	+	.	ID="RND-2_FAMILY-24";Tend="1897";Tstart="1380";shortTE="F";uid="4eee1389-4d88-4614-824f-cac90e07619f"
scaffold_1	RepeatMasker	DNA/Ginger-1	37208492	37209061	4228	+	.	ID="rnd-6_family-8521";Tend="1565";Tstart="818";shortTE="F";uid="049ee5dd-5654-4208-87ad-427d12920244"
scaffold_1	RepeatMasker	Unknown	69183024	69183268	472	+	.	ID="RND-1_FAMILY-349";Tend="1174";Tstart="941";shortTE="F";uid="7e8fa78a-6f1f-423d-b41f-20ff9f6d2950"
scaffold_1	RepeatMasker	DNA/Kolobok-E	24063934	24064069	869	+	.	ID="RND-1_FAMILY-46";Tend="2177";Tstart="2040";shortTE="F";uid="3efce56a-842f-4113-8fd9-1dd9aed5af8d"
scaffold_1	RepeatMasker	DNA/hAT-Tip100	21259649	21259837	687	+	.	ID="RND-6_FAMILY-201";Tend="2064";Tstart="1878";shortTE="F";uid="583912ef-3746-4141-a4cb-db963524d45f"
scaffold_1	RepeatMasker	DNA/Ginger-1	48035378	48035795	1999	+	.	ID="RND-1_FAMILY-9";Tend="1392";Tstart="983";shortTE="F";uid="9b5f1328-26aa-40db-96be-ea00201fe0ec"
scaffold_1	RepeatMasker	LTR/Pao	29995915	29996164	557	+	.	ID="RND-6_FAMILY-612";Tend="1577";Tstart="1328";shortTE="F";uid="2e87b1df-45d1-47d5-b26a-21c994a3583e"
scaffold_1	RepeatMasker	DNA/Ginger-1	8450484	8450647	1133	+	.	ID="RND-6_FAMILY-1604";Tend="1024";Tstart="852";shortTE="F";uid="8427be3f-b83d-498d-8ea7-5523eca5d3cd"
scaffold_1	RepeatMasker	DNA	11322569	11322832	875	+	.	ID="RND-4_FAMILY-220";Tend="1222";Tstart="979";shortTE="F";uid="04467844-ce2c-4f9b-84c3-3ce6cfe41986"
scaffold_1	RepeatMasker	DNA/Ginger-1	54617278	54617563	433	+	.	ID="RND-5_FAMILY-222";Tend="1231";Tstart="906";shortTE="F";uid="41339c4a-d19b-4cd2-9f0e-ce0df4537f42"
scaffold_1	RepeatMasker	LINE/RTE-BovB	30390957	30391267	1138	+	.	ID="RND-6_FAMILY-792";Tend="1583";Tstart="1250";shortTE="F";uid="799f8bdd-9100-4098-9ba4-fb4e1463cf35"
scaffold_1	RepeatMasker	DNA/Ginger-1	21980016	21980244	1259	+	.	ID="RND-5_FAMILY-679";Tend="1460";Tstart="1230";shortTE="F";uid="21323c1b-234e-4122-99b7-901efbb9820d"
scaffold_1	RepeatMasker	DNA/Ginger-1	9521672	9521797	404	+	.	ID="RND-6_FAMILY-7865";Tend="180";Tstart="64";shortTE="F";uid="228cf1a2-7e80-4c7e-b133-81510e6e0ed1"
scaffold_1	RepeatMasker	DNA/hAT	57496080	57496510	1511	+	.	ID="RND-1_FAMILY-7";Tend="2330";Tstart="1892";shortTE="F";uid="085db549-00b5-4755-a272-62faa56b24bb"
scaffold_1	RepeatMasker	DNA	46857060	46857248	505	+	.	ID="RND-6_FAMILY-6116";Tend="519";Tstart="351";shortTE="F";uid="d16d6fbd-559e-4be8-9665-8256c21d78a4"
scaffold_1	RepeatMasker	Unknown	24141677	24141847	452	+	.	ID="RND-6_FAMILY-9000";Tend="4323";Tstart="4154";shortTE="F";uid="a8cfe2cf-26bd-4c93-ade6-004ef809c4b8"
scaffold_1	RepeatMasker	DNA/hAT	66157523	66158109	2479	+	.	ID="RND-1_FAMILY-26";Tend="1962";Tstart="1312";shortTE="F";uid="b9cc724f-8498-4590-a0d9-f3057d469c11"
scaffold_1	RepeatMasker	DNA/Ginger-1	69504014	69504460	1765	+	.	ID="RND-6_FAMILY-4968";Tend="1548";Tstart="1097";shortTE="F";uid="fa9f1269-9361-4ac2-93f1-290ea2f9c013"
scaffold_1	RepeatMasker	Unknown	8638055	8638170	495	+	.	ID="RND-1_FAMILY-118";Tend="1644";Tstart="1526";shortTE="F";uid="b61c7bea-e848-4ec8-a989-ecd55f639657"
scaffold_1	RepeatMasker	Unknown	27677752	27678506	1873	+	.	ID="RND-6_FAMILY-3282";Tend="1487";Tstart="746";shortTE="F";uid="5831d31d-4d16-4b98-a7b1-e03aabc232fb"
scaffold_1	RepeatMasker	DNA/P	26748572	26749162	2216	+	.	ID="RND-5_FAMILY-4022";Tend="4035";Tstart="3517";shortTE="F";uid="e643ddcf-ffc1-433b-a3b6-67b15472c0d1"
scaffold_1	RepeatMasker	DNA/hAT-Ac	56746580	56746834	1637	+	.	ID="RND-4_FAMILY-520";Tend="1183";Tstart="936";shortTE="F";uid="cb3a7b75-d887-4e72-aff3-d57f25142753"
scaffold_1	RepeatMasker	DNA/Ginger-1	67088848	67089399	2272	+	.	ID="RND-5_FAMILY-679";Tend="1368";Tstart="819";shortTE="F";uid="3bfcdace-5a1c-437a-8d4e-4bed97ed90d7"
scaffold_1	RepeatMasker	DNA/hAT-Ac	44048004	44048150	465	+	.	ID="DNA8-99_AP";TEgroup="ctg_1%7CDNA8-99_AP%7C9";Tend="140";Tstart="1";shortTE="T";uid="14fadc3e-8568-49e5-8087-971b2d75b156"
scaffold_1	RepeatMasker	DNA/hAT-Ac	14094857	14095129	1548	+	.	ID="RND-4_FAMILY-520";Tend="1154";Tstart="894";shortTE="F";uid="c2715282-b4c0-4adb-a17a-44d5385a4380"
scaffold_1	RepeatMasker	Unknown	42551125	42551248	966	+	.	ID="RND-6_FAMILY-2399";Tend="1217";Tstart="1093";shortTE="F";uid="a45d43fe-3325-454b-b7c8-1297a673e156"
scaffold_1	RepeatMasker	DNA/hAT	35429620	35430853	5143	+	.	ID="rnd-1_family-7";Tend="2256";Tstart="1367";shortTE="F";uid="cab37df4-4613-47de-8943-e874316de7ff"
scaffold_1	RepeatMasker	LINE/I-Jockey	21893076	21893411	525	+	.	ID="RND-6_FAMILY-2285";Tend="1598";Tstart="1234";shortTE="F";uid="2be29aa1-ebdb-4c8a-a89e-9ded64e4ba3a"
scaffold_1	RepeatMasker	DNA/hAT-Tip100	25976362	25976629	839	+	.	ID="RND-1_FAMILY-81";Tend="1245";Tstart="989";shortTE="F";uid="07bf7889-4e60-48c7-8c72-8a26a07c4b5f"
scaffold_1	RepeatMasker	Retroposon?	7315520	7316185	1374	+	.	ID="RND-1_FAMILY-69";Tend="3143";Tstart="2413";shortTE="F";uid="4184ca7f-f8b4-4fc4-aefd-63a2387c8560"
scaffold_1	RepeatMasker	DNA	12361309	12361641	435	+	.	ID="rnd-6_family-1293";Tend="843";Tstart="482";shortTE="F";uid="0944c669-85c1-4f55-9078-827333c35c74"
scaffold_1	RepeatMasker	DNA/hAT-Tip100	38127439	38128909	1530	+	.	ID="RND-6_FAMILY-12005";TEgroup="ctg_1%7CRND-6_FAMILY-12005%7C2";Tend="2018";Tstart="655";shortTE="F";uid="6d752e4d-faf8-40a9-adb6-464c731b365e"
scaffold_1	RepeatMasker	DNA/Ginger-1	17614196	17614416	789	+	.	ID="rnd-5_family-222";Tend="1100";Tstart="785";shortTE="F";uid="a3ebabc6-fe8f-4da4-a974-1c3a5e346317"
scaffold_1	RepeatMasker	LINE/RTE-BovB	61647780	61648349	439	+	.	ID="RND-6_FAMILY-792";TEgroup="ctg_1%7CRND-6_FAMILY-792%7C19";Tend="1487";Tstart="826";shortTE="F";uid="69a70901-b242-406a-93ef-81138ff8644f"
scaffold_1	RepeatMasker	DNA/Ginger-1	44995483	44995828	780	+	.	ID="RND-6_FAMILY-4811";Tend="1963";Tstart="1557";shortTE="F";uid="6fb34a52-c19a-48ea-977a-36dbe6b58c86"
scaffold_1	RepeatMasker	DNA/hAT	41320610	41320856	598	+	.	ID="RND-1_FAMILY-26";Tend="2001";Tstart="1748";shortTE="F";uid="8cc786f2-a64c-48f6-87a8-b1a3e992cf4e"
scaffold_1	RepeatMasker	DNA/Ginger-1	70323070	70323547	2991	+	.	ID="rnd-1_family-9";Tend="1421";Tstart="815";shortTE="F";uid="187f007d-ea8b-4358-b096-29bf13ec280c"
scaffold_1	RepeatMasker	DNA/Ginger-1	66272894	66273104	604	+	.	ID="RND-6_FAMILY-4811";Tend="1929";Tstart="1725";shortTE="F";uid="1e0f9e75-03b2-4a65-a8f9-d9d48b86faeb"
scaffold_1	RepeatMasker	DNA/Ginger-1	42504917	42505396	2699	+	.	ID="RND-6_FAMILY-8521";Tend="1552";Tstart="1077";shortTE="F";uid="0eff39f0-9e73-4d22-a03d-2d5ffa7e7cd9"
scaffold_1	RepeatMasker	DNA/Ginger-1	35286356	35286939	2494	+	.	ID="RND-6_FAMILY-4968";Tend="1573";Tstart="982";shortTE="F";uid="66d322f5-7740-412a-8a37-40dd05ab7e10"
scaffold_1	RepeatMasker	DNA/Ginger-1	69547332	69548373	2731	+	.	ID="RND-4_FAMILY-839";Tend="1909";Tstart="845";shortTE="F";uid="d13145a7-5807-4ad8-971d-057bb3cb0bd2"
scaffold_1	RepeatMasker	DNA/Ginger-1	20477144	20477747	3108	+	.	ID="RND-5_FAMILY-679";Tend="2237";Tstart="1621";shortTE="F";uid="25856db3-2ab2-4d57-8896-de37a3306b78"
scaffold_1	RepeatMasker	LINE/CR1	19672407	19672516	463	+	.	ID="RND-6_FAMILY-16826";Tend="1713";Tstart="1604";shortTE="F";uid="b80c49bf-a7e0-47a7-aa07-ac1d6547b855"
scaffold_1	RepeatMasker	DNA/Ginger-1	54426102	54426714	1684	+	.	ID="RND-1_FAMILY-446";Tend="1184";Tstart="534";shortTE="F";uid="73bb3091-ec2b-4288-86cf-c895097180b1"
scaffold_1	RepeatMasker	DNA/hAT-Charlie	59834181	59834822	3987	+	.	ID="RND-6_FAMILY-3065";Tend="1633";Tstart="958";shortTE="F";uid="5c39b086-ef5a-49d0-a058-0f2601f61a0e"
scaffold_1	RepeatMasker	DNA/Merlin	29444643	29445286	1713	+	.	ID="RND-1_FAMILY-25";Tend="1554";Tstart="978";shortTE="F";uid="2f7c00a0-e253-4509-8732-3d473cef45fa"
scaffold_1	RepeatMasker	Unknown	13779570	13779727	764	+	.	ID="RND-1_FAMILY-256";Tend="1246";Tstart="1093";shortTE="F";uid="d2f0ee08-499c-4dd9-8c68-e5c69e377afe"
scaffold_1	RepeatMasker	DNA/hAT-Ac	22303544	22303797	1322	+	.	ID="RND-1_FAMILY-138";Tend="1198";Tstart="941";shortTE="F";uid="6c99a2d8-868e-422d-ad77-cff2df515c5d"
scaffold_1	RepeatMasker	Unknown	68380781	68381166	841	+	.	ID="RND-1_FAMILY-260";TEgroup="ctg_1%7CRND-1_FAMILY-260%7C11";Tend="1853";Tstart="966";shortTE="F";uid="1367f3da-9ed8-4767-8cc1-8bca45a468fc"
scaffold_1	RepeatMasker	DNA/hAT-Tip100	51650343	51650482	947	+	.	ID="RND-5_FAMILY-1365";Tend="1048";Tstart="902";shortTE="F";uid="b1275265-b35e-4ef4-bbd1-c0e6a82648ec"
scaffold_1	RepeatMasker	LINE/RTE-BovB	18529591	18529813	925	+	.	ID="RND-6_FAMILY-5219";Tend="921";Tstart="718";shortTE="F";uid="82565b54-7af3-4b2c-bb2c-ac956f110b46"
scaffold_1	RepeatMasker	DNA/Ginger-1	468684	469133	2291	+	.	ID="RND-5_FAMILY-679";Tend="1905";Tstart="1434";shortTE="F";uid="0dd88a32-326f-4d0f-90ce-aace25dca1f1"
scaffold_1	RepeatMasker	DNA	2669397	2669612	695	+	.	ID="RND-6_FAMILY-3629";Tend="2128";Tstart="1897";shortTE="F";uid="71c32395-83fa-4617-bbfc-1682d93947be"
scaffold_1	RepeatMasker	DNA/Kolobok-E	9296556	9296734	429	+	.	ID="RND-6_FAMILY-289";Tend="570";Tstart="414";shortTE="F";uid="57f844b3-9f8d-4933-aa53-b02c9063b3da"
scaffold_1	RepeatMasker	LTR/Gypsy	35702877	35703148	1308	+	.	ID="RND-1_FAMILY-282";Tend="1868";Tstart="1621";shortTE="F";uid="e1f641ab-2873-4492-ae06-91e48e11af42"
scaffold_1	RepeatMasker	DNA/Kolobok-E	8045625	8045822	615	+	.	ID="RND-5_FAMILY-1059";Tend="1967";Tstart="1778";shortTE="F";uid="ebaabb54-30d5-4620-91a0-f648edd31005"
scaffold_1	RepeatMasker	Unknown	18099194	18099379	500	+	.	ID="RND-6_FAMILY-7443";Tend="1111";Tstart="785";shortTE="F";uid="1a394e38-262c-488d-b84e-f27ef587185b"
scaffold_1	RepeatMasker	DNA/Ginger-1	37530166	37530318	748	+	.	ID="RND-5_FAMILY-222";Tend="1058";Tstart="884";shortTE="F";uid="3198d098-2aeb-49bc-b9ef-d7f14a37c2e3"
scaffold_1	RepeatMasker	LINE/RTE-BovB	53831210	53831676	1279	+	.	ID="RND-6_FAMILY-792";Tend="1683";Tstart="1131";shortTE="F";uid="a9954f0a-3555-4699-ad39-676e2a753673"
scaffold_1	RepeatMasker	DNA/hAT	28331261	28332011	2932	+	.	ID="RND-6_FAMILY-1361";Tend="2084";Tstart="1408";shortTE="F";uid="1925cc30-08f0-41d8-900c-041be5c71b71"
scaffold_1	RepeatMasker	Unknown	36398741	36399005	1039	+	.	ID="RND-5_FAMILY-3056";Tend="1443";Tstart="1187";shortTE="F";uid="3f02c3a0-4089-4742-95d1-eacb93e84c93"
scaffold_1	RepeatMasker	DNA/Ginger-1	40305584	40306188	3742	+	.	ID="RND-6_FAMILY-8521";Tend="1365";Tstart="748";shortTE="F";uid="d9e34e01-251f-48ed-a578-f3f25bbb2b61"
scaffold_1	RepeatMasker	DNA/hAT	16359942	16360337	768	+	.	ID="RND-5_FAMILY-3670";Tend="1767";Tstart="1399";shortTE="F";uid="abb16cb6-5897-4859-8c23-18387d63c2c7"
scaffold_1	RepeatMasker	DNA/hAT	65247340	65247664	600	+	.	ID="RND-1_FAMILY-139";TEgroup="ctg_1%7CRND-1_FAMILY-139%7C9";Tend="1359";Tstart="911";shortTE="F";uid="040d3930-71db-43e5-8cee-ad77b0b2ca6c"
scaffold_1	RepeatMasker	DNA/Ginger-1	54420165	54420476	1416	+	.	ID="RND-5_FAMILY-222";Tend="1209";Tstart="896";shortTE="F";uid="5c75aaa0-2b42-4786-a544-37885126aecb"
scaffold_1	RepeatMasker	DNA/Maverick	11299605	11300006	2101	+	.	ID="RND-6_FAMILY-79";Tend="3564";Tstart="3185";shortTE="F";uid="5e86f948-8e20-4537-9bcf-4d5c647ade86"
scaffold_1	RepeatMasker	Unknown	66285728	66285913	1040	+	.	ID="RND-1_FAMILY-166";Tend="1153";Tstart="964";shortTE="F";uid="d97b512d-a559-4179-967d-87c63a8234a7"
scaffold_1	RepeatMasker	Unknown	53874458	53876580	16402	+	.	ID="RND-1_FAMILY-86";Tend="2814";Tstart="710";shortTE="F";uid="625ddf13-4cf7-4844-b160-6f4fe06e0bcf"
scaffold_1	RepeatMasker	DNA/Kolobok-E	18349555	18350213	3989	+	.	ID="RND-1_FAMILY-46";Tend="1510";Tstart="857";shortTE="F";uid="9606e521-1eef-4592-8bf8-99ec9ac68fb7"
scaffold_1	RepeatMasker	LINE/R1	12956789	12957013	486	+	.	ID="SART-4_API";Tend="4563";Tstart="4338";shortTE="F";uid="f07ca6ab-4855-4984-990c-5e43f2f7e06a"
scaffold_1	RepeatMasker	DNA/Ginger-1	38545368	38545933	3302	+	.	ID="RND-6_FAMILY-2321";Tend="1567";Tstart="987";shortTE="F";uid="b9f52993-cda1-4ad6-8fe6-94bd5a17acd6"
scaffold_1	RepeatMasker	DNA/hAT-Ac	35720899	35721005	508	+	.	ID="RND-4_FAMILY-520";Tend="1064";Tstart="969";shortTE="F";uid="acfbbfbb-8bfc-4511-b24a-270b5a4c2649"
scaffold_1	RepeatMasker	DNA/Ginger-1	47912283	47912593	1408	+	.	ID="RND-1_FAMILY-21";Tend="1212";Tstart="904";shortTE="F";uid="ad69ab17-1602-4fd8-b1d8-f9932636c171"
scaffold_1	RepeatMasker	DNA	37649830	37650190	2058	+	.	ID="RND-1_FAMILY-102";Tend="1352";Tstart="961";shortTE="F";uid="2f948372-dac2-4bba-9697-8e1d75d5f815"
scaffold_1	RepeatMasker	DNA	62764914	62765124	402	+	.	ID="RND-6_FAMILY-3353";Tend="1189";Tstart="964";shortTE="F";uid="2f8a20c7-89ed-48a9-b29c-61051c629b93"
scaffold_1	RepeatMasker	DNA/Ginger-1	57028181	57028429	1052	+	.	ID="RND-1_FAMILY-9";Tend="1563";Tstart="1278";shortTE="F";uid="8f50fb50-089c-415d-ac72-e74693206ff4"
scaffold_1	RepeatMasker	Unknown	48526537	48526644	402	+	.	ID="RND-6_FAMILY-18867";Tend="663";Tstart="554";shortTE="F";uid="56b80c07-762f-4071-8f37-40cff5e08e32"
scaffold_1	RepeatMasker	LINE/I	49077350	49081627	30803	+	.	ID="RND-5_FAMILY-5261";Tend="4374";Tstart="125";shortTE="F";uid="0d464ce2-dfd5-4fc0-8afd-159fba5549e9"
scaffold_1	RepeatMasker	Unknown	27426036	27426186	514	+	.	ID="RND-1_FAMILY-171";Tend="679";Tstart="549";shortTE="F";uid="3491b2e6-6dc6-4157-a89b-e9f96a0808d4"
scaffold_1	RepeatMasker	DNA/Maverick	25113151	25113262	405	+	.	ID="RND-6_FAMILY-79";Tend="1736";Tstart="1625";shortTE="F";uid="3af6aaea-deb6-46e7-89be-51f86238436d"
scaffold_1	RepeatMasker	Unknown	33937721	33937841	593	+	.	ID="RND-1_FAMILY-256";Tend="1282";Tstart="1163";shortTE="F";uid="c9678d71-ec80-4d5c-abef-4e2def1a9262"
scaffold_1	RepeatMasker	DNA/Ginger-1	17776640	17777270	3572	+	.	ID="RND-2_FAMILY-51";Tend="1471";Tstart="830";shortTE="F";uid="d37a171b-e49f-4c3c-93d0-5147b902b4c7"
scaffold_1	RepeatMasker	LINE/RTE-BovB	4895227	4895589	1829	+	.	ID="RND-6_FAMILY-792";Tend="1679";Tstart="1337";shortTE="F";uid="0724f661-e2b7-4ec9-a2a1-c50c40bbba0b"
scaffold_1	RepeatMasker	Unknown	49685747	49685887	453	+	.	ID="RND-1_FAMILY-105";Tend="158";Tstart="21";shortTE="F";uid="1122a636-cf35-4a81-b54c-d63176f2c35d"
scaffold_1	RepeatMasker	DNA/Ginger-1	41748662	41749192	2826	+	.	ID="RND-5_FAMILY-679";Tend="1372";Tstart="836";shortTE="F";uid="f3c58e39-3335-41cd-b2af-8f362b78e594"
scaffold_1	RepeatMasker	DNA	64886451	64886567	572	+	.	ID="RND-4_FAMILY-220";Tend="1097";Tstart="972";shortTE="F";uid="35d0338f-2323-4636-a644-286467c3f120"
scaffold_1	RepeatMasker	DNA/hAT-Tip100	34552807	34553028	1098	+	.	ID="RND-5_FAMILY-1744";Tend="787";Tstart="575";shortTE="F";uid="90547c2e-5a56-4bcb-a1d2-b349d01cef18"
scaffold_1	RepeatMasker	Unknown	38605241	38605500	1469	+	.	ID="RND-5_FAMILY-2844";Tend="784";Tstart="532";shortTE="F";uid="5a26c22b-0c93-43f3-b5b8-002ca6440197"
scaffold_1	RepeatMasker	DNA/hAT	69985423	69986224	4922	+	.	ID="RND-1_FAMILY-26";Tend="1900";Tstart="1096";shortTE="F";uid="1327ebd2-b030-42b9-a1be-e2e2f4130746"
scaffold_1	RepeatMasker	DNA/hAT-Tip100	32040107	32040651	2953	+	.	ID="RND-5_FAMILY-1097";Tend="1376";Tstart="789";shortTE="F";uid="104b05b7-6652-4855-b0f2-5a5fe39e9253"
scaffold_1	RepeatMasker	DNA/hAT	56587520	56587787	1473	+	.	ID="RND-1_FAMILY-7";Tend="1187";Tstart="911";shortTE="F";uid="bfa0619e-2c55-422b-b6e5-b083c944548d"
scaffold_1	RepeatMasker	Unknown	7483272	7483433	845	+	.	ID="RND-5_FAMILY-796";Tend="1383";Tstart="1217";shortTE="F";uid="b550c380-6283-409d-98cb-90809a0ecbd8"
scaffold_1	RepeatMasker	DNA/hAT	11386452	11386560	478	+	.	ID="RND-5_FAMILY-1370";Tend="1331";Tstart="1225";shortTE="F";uid="621f1a2a-d3cf-4d8a-9b11-2d72b07b99c5"
scaffold_1	RepeatMasker	Unknown	39201463	39201830	1579	+	.	ID="RND-4_FAMILY-183";Tend="1228";Tstart="882";shortTE="F";uid="4dd3764f-fb95-4b46-94c7-b1983e29a172"
scaffold_1	RepeatMasker	DNA/Ginger-1	36669851	36670990	5384	+	.	ID="rnd-5_family-679";Tend="2238";Tstart="774";shortTE="F";uid="95d9ea2b-023d-4435-a785-702c0d23601b"
scaffold_1	RepeatMasker	DNA/Ginger-1	43123280	43124020	4290	+	.	ID="RND-5_FAMILY-679";Tend="1621";Tstart="898";shortTE="F";uid="b1c3402e-0866-46a7-8db2-0d7ec9c1a7df"
scaffold_1	RepeatMasker	Unknown	37204399	37205161	2802	+	.	ID="RND-6_FAMILY-3525";Tend="2346";Tstart="1630";shortTE="F";uid="708f9fb9-cfbc-4772-ad0a-7416faa13a01"
scaffold_1	RepeatMasker	Unknown	29842432	29842801	1540	+	.	ID="RND-6_FAMILY-4032";Tend="1230";Tstart="822";shortTE="F";uid="182fa36b-6112-41a0-afef-fdbd81b3e8d4"
scaffold_1	RepeatMasker	LINE/CR1	50913663	50913789	504	+	.	ID="RND-6_FAMILY-6759";Tend="985";Tstart="861";shortTE="F";uid="73ca7ae4-f0d9-453a-9ca0-d19808f8fffc"
scaffold_1	RepeatMasker	LINE/I-Jockey	41236452	41236698	429	+	.	ID="VINGI-48_LMI";Tend="583";Tstart="341";shortTE="F";uid="e60765d8-c5e6-4e0e-a76e-5c2c66049619"
scaffold_1	RepeatMasker	LTR/Pao	44742649	44742881	561	+	.	ID="RND-6_FAMILY-4349";Tend="267";Tstart="33";shortTE="F";uid="9f8c29f2-a3ec-4be6-91ba-79a20e1c5b36"
scaffold_1	RepeatMasker	Unknown	67305044	67305389	557	+	.	ID="RND-6_FAMILY-7443";TEgroup="ctg_1%7CRND-6_FAMILY-7443%7C28";Tend="1056";Tstart="803";shortTE="F";uid="0e9651be-9350-463a-a276-075f06cc8dfe"
scaffold_1	RepeatMasker	DNA/hAT-Ac	1972347	1972478	437	+	.	ID="DNA8-99_AP";Tend="758";Tstart="606";shortTE="F";uid="8f2cf49e-46c2-476e-a6a1-6c175d2ce9b5"
scaffold_1	RepeatMasker	DNA/Ginger-1	40434015	40434916	5190	+	.	ID="RND-6_FAMILY-2321";Tend="1769";Tstart="857";shortTE="F";uid="bd43bdfa-b0ea-4741-90ac-9b63ce0a03b7"
scaffold_1	RepeatMasker	Retroposon?	56679414	56679905	2114	+	.	ID="RND-1_FAMILY-4";Tend="1494";Tstart="1018";shortTE="F";uid="989db471-59dc-4044-8908-58ea5b259836"
scaffold_1	RepeatMasker	DNA/Ginger-1	19702418	19702829	2279	+	.	ID="rnd-5_family-679";Tend="1995";Tstart="657";shortTE="F";uid="4977b15d-e209-4155-ab7a-49ba47c50b5f"
scaffold_1	RepeatMasker	DNA/MULE-MuDR	24358861	24359033	783	+	.	ID="RND-5_FAMILY-895";Tend="1294";Tstart="1129";shortTE="F";uid="25b31828-4b90-4919-b4d5-61cc9032dab7"
scaffold_1	RepeatMasker	Unknown	9962805	9963184	1178	+	.	ID="RND-6_FAMILY-1552";Tend="1367";Tstart="929";shortTE="F";uid="973beb58-bb7e-44c1-9364-ffe95b6014bc"
scaffold_1	RepeatMasker	Unknown	6543793	6544284	2668	+	.	ID="RND-5_FAMILY-243";Tend="1416";Tstart="928";shortTE="F";uid="ada67913-555a-4a06-bff6-65c87c64dcfc"
scaffold_1	RepeatMasker	DNA/hAT-Tip100	12883231	12883346	489	+	.	ID="HAT-N3_AP";Tend="127";Tstart="12";shortTE="F";uid="0b81fc41-2076-4064-95d8-728a69ace081"
scaffold_1	RepeatMasker	DNA/P	45745296	45746312	7913	+	.	ID="RND-6_FAMILY-284";Tend="1455";Tstart="386";shortTE="F";uid="b0134b10-9d51-41db-978f-c1edc85f6c01"
scaffold_1	RepeatMasker	Unknown	53289638	53289780	518	+	.	ID="RND-1_FAMILY-24";Tend="1062";Tstart="930";shortTE="F";uid="8c141181-e40b-477f-ba27-60989b558df8"
scaffold_1	RepeatMasker	DNA/hAT	27872898	27873115	574	+	.	ID="RND-5_FAMILY-9190";Tend="1844";Tstart="1631";shortTE="F";uid="99dd36e9-4b9d-4e25-bf61-f5076fccc514"
scaffold_1	RepeatMasker	DNA/hAT-Tip100	63730180	63730284	444	+	.	ID="RND-6_FAMILY-4102";Tend="1209";Tstart="1106";shortTE="F";uid="5614d39d-177d-4db1-a023-c25d8cfc33a9"
scaffold_1	RepeatMasker	DNA/Ginger-1	47094917	47095900	5778	+	.	ID="RND-1_FAMILY-8";Tend="2234";Tstart="1231";shortTE="F";uid="705e9bfd-9d4f-4f91-aed7-f6371ca4efd0"
scaffold_1	RepeatMasker	DNA/Ginger-1	65437069	65437447	899	+	.	ID="rnd-1_family-9";Tend="1172";Tstart="759";shortTE="F";uid="9be5576e-4f7e-4c09-b32f-25c8c12d9255"
scaffold_1	RepeatMasker	Unknown	11220150	11220389	1561	+	.	ID="RND-1_FAMILY-511";Tend="1074";Tstart="803";shortTE="F";uid="7c30956b-9e28-446a-995e-9c29ee9b15ed"
scaffold_1	RepeatMasker	DNA/Ginger-1	5178155	5178460	1180	+	.	ID="RND-5_FAMILY-679";TEgroup="ctg_1%7CRND-5_FAMILY-679%7C3";Tend="2005";Tstart="1426";shortTE="F";uid="8e837b81-83f6-400e-9527-8f05bb5f2d48"
scaffold_1	RepeatMasker	Unknown	51882031	51882354	2084	+	.	ID="RND-5_FAMILY-2184";Tend="1216";Tstart="897";shortTE="F";uid="f0f329d4-8320-455f-bd78-d5cf3cf02ec3"
scaffold_1	RepeatMasker	DNA/Ginger-1	49600189	49600931	2304	+	.	ID="RND-5_FAMILY-679";Tend="2241";Tstart="1539";shortTE="F";uid="1447be27-f2d5-4f0b-a22f-3f03a751ff68"
scaffold_1	RepeatMasker	DNA/Merlin	43765405	43766247	5036	+	.	ID="RND-1_FAMILY-25";Tend="1820";Tstart="978";shortTE="F";uid="0dfe6aea-897c-47e5-a07e-1c0818499a71"
scaffold_1	RepeatMasker	Unknown	28446002	28447347	6630	+	.	ID="RND-5_FAMILY-1646";Tend="2208";Tstart="867";shortTE="F";uid="332fc625-0369-46ce-910b-d1557958baaf"
scaffold_1	RepeatMasker	Unknown	57843458	57843734	1733	+	.	ID="RND-5_FAMILY-188";Tend="1227";Tstart="969";shortTE="F";uid="28414b35-3405-456e-b0c6-6d1837525853"
scaffold_1	RepeatMasker	DNA/hAT-Tip100	70568158	70568344	1685	+	.	ID="RND-1_FAMILY-110";Tend="2626";Tstart="1422";shortTE="F";uid="14ac41ea-03e7-4d4f-ac37-8604e1656df2"
scaffold_1	RepeatMasker	DNA/hAT-Tip100	56179369	56181130	14405	+	.	ID="RND-6_FAMILY-7872";Tend="2437";Tstart="662";shortTE="F";uid="f5b91e9d-9bfe-4552-805c-448666a6ec9c"
scaffold_1	RepeatMasker	DNA/Ginger-1	14838706	14839321	2830	+	.	ID="RND-6_FAMILY-1075";Tend="1386";Tstart="778";shortTE="F";uid="2fa9100b-7384-44e3-9032-baa9103510b4"
scaffold_1	RepeatMasker	DNA/hAT-hAT19	21536153	21536435	813	+	.	ID="RND-6_FAMILY-1317";Tend="1122";Tstart="837";shortTE="F";uid="066f7c8f-8a5f-4891-b31b-204eac9fed50"
scaffold_1	RepeatMasker	Retroposon?	21639084	21639666	3515	+	.	ID="RND-1_FAMILY-4";Tend="1465";Tstart="723";shortTE="F";uid="5da901ef-b4a2-4a8d-830e-dd39b53114ee"
scaffold_1	RepeatMasker	DNA/Ginger-1	14879265	14879608	1598	+	.	ID="RND-1_FAMILY-8";Tend="2059";Tstart="1692";shortTE="F";uid="33253995-1de9-44f6-b83b-6aea471eb697"
scaffold_1	RepeatMasker	DNA/Ginger-1	42472529	42472769	1385	+	.	ID="RND-1_FAMILY-8";Tend="1649";Tstart="1412";shortTE="F";uid="8c0c76bc-03d4-40b7-8282-cb3b1d033555"
scaffold_1	RepeatMasker	DNA	47806294	47806590	1577	+	.	ID="RND-5_FAMILY-2394";Tend="1382";Tstart="1052";shortTE="F";uid="72fde9d9-b33a-4ce1-9fa0-2d62a5a79ab0"
scaffold_1	RepeatMasker	DNA/hAT-Tip100	20159919	20160174	486	+	.	ID="RND-6_FAMILY-3730";Tend="1264";Tstart="1006";shortTE="F";uid="346a2854-1dea-4c07-8c31-10c307c6d281"
scaffold_1	RepeatMasker	Unknown	1718259	1718449	504	+	.	ID="RND-6_FAMILY-6077";Tend="1342";Tstart="1181";shortTE="F";uid="7bb2580d-bce4-41ef-b0d4-5abaeaab80e9"
scaffold_1	RepeatMasker	DNA/Ginger-1	49421401	49422551	6190	+	.	ID="RND-2_FAMILY-51";Tend="2095";Tstart="858";shortTE="F";uid="e8b3c573-6f99-4c4d-81d3-842ce3efad22"
scaffold_1	RepeatMasker	Unknown	5197909	5198132	1179	+	.	ID="RND-6_FAMILY-2852";Tend="1004";Tstart="778";shortTE="F";uid="af185e1a-1a50-4752-adae-23d41ef1f642"
scaffold_1	RepeatMasker	Unknown	70130182	70130377	580	+	.	ID="RND-1_FAMILY-437";Tend="2794";Tstart="2599";shortTE="F";uid="d7e225e5-aa41-4567-aa1b-7cf8f4bcb01e"
scaffold_1	RepeatMasker	Unknown	2843861	2844368	1631	+	.	ID="RND-6_FAMILY-12635";Tend="1009";Tstart="510";shortTE="F";uid="7d6872c3-24fc-49d8-8360-28b248973cdf"
scaffold_1	RepeatMasker	Unknown	70097811	70098029	441	+	.	ID="RND-5_FAMILY-307";Tend="1444";Tstart="1252";shortTE="F";uid="3d190060-3a0e-4223-9df5-f996cca4f899"
scaffold_1	RepeatMasker	DNA/Ginger-1	69360446	69360605	513	+	.	ID="RND-1_FAMILY-9";Tend="1584";Tstart="1438";shortTE="F";uid="7b0db36e-375f-4b09-bbb1-923326d942e6"
scaffold_1	RepeatMasker	DNA/hAT	30848819	30849206	2151	+	.	ID="RND-1_FAMILY-7";Tend="1237";Tstart="859";shortTE="F";uid="a1182f76-6cf9-4d8a-94ae-025e624f5f1d"
scaffold_1	RepeatMasker	LINE/CR1	30753639	30754876	923	+	.	ID="RND-6_FAMILY-14237";Tend="1483";Tstart="363";shortTE="F";uid="d30ca1c4-ed45-4913-923e-7135a5f875ce"
scaffold_1	RepeatMasker	DNA/Ginger-1	35868804	35869080	1368	+	.	ID="RND-5_FAMILY-679";Tend="1176";Tstart="892";shortTE="F";uid="8d225983-4742-4a6b-bcbe-633a9fb69fda"
scaffold_1	RepeatMasker	DNA	56143016	56143975	6135	+	.	ID="RND-1_FAMILY-499";Tend="1834";Tstart="926";shortTE="F";uid="a93ec177-ccfa-44eb-b541-c19ebaf70561"
scaffold_1	RepeatMasker	DNA/Ginger-1	56298348	56298890	3005	+	.	ID="RND-6_FAMILY-8521";Tend="1543";Tstart="966";shortTE="F";uid="793229fd-b09f-43d6-9936-1286bdf0ddc9"
scaffold_1	RepeatMasker	DNA/Maverick	56068304	56070462	14287	+	.	ID="RND-6_FAMILY-2688";Tend="2058";Tstart="1";shortTE="F";uid="cc4941b4-3bd0-4ef4-8c0b-4a35eb2a0933"
scaffold_1	RepeatMasker	Unknown	25767442	25767737	1724	+	.	ID="RND-4_FAMILY-446";Tend="1233";Tstart="923";shortTE="F";uid="5bcea49b-42de-42ab-8fdd-0c403e51a33f"
scaffold_1	RepeatMasker	DNA/Kolobok-E	59167626	59167897	933	+	.	ID="RND-5_FAMILY-1059";Tend="2062";Tstart="1790";shortTE="F";uid="5e878a39-cac9-45e3-a434-2674ab2a3c24"
scaffold_1	RepeatMasker	DNA/hAT	65150625	65151029	2482	+	.	ID="RND-1_FAMILY-139";Tend="1356";Tstart="954";shortTE="F";uid="ca6fffaf-76a1-4b67-bd0d-c0630f11fa59"
scaffold_1	RepeatMasker	DNA/hAT-Tip100	31680865	31681430	2647	+	.	ID="RND-4_FAMILY-1042";Tend="1867";Tstart="1320";shortTE="F";uid="48613f33-5d4c-4523-bd9f-c0474e92b5b7"
scaffold_1	RepeatMasker	Unknown	24989639	24989861	751	+	.	ID="RND-5_FAMILY-3007";Tend="988";Tstart="761";shortTE="F";uid="18acdea6-5c69-4798-807e-0da6b0b0b55c"
scaffold_1	RepeatMasker	DNA/hAT	16492840	16492963	3164	+	.	ID="RND-1_FAMILY-26";Tend="1553";Tstart="779";shortTE="F";uid="1d54540c-87c5-4d35-bc14-8414ea6585f1"
scaffold_1	RepeatMasker	DNA	33177986	33178317	624	+	.	ID="RND-5_FAMILY-531";Tend="1328";Tstart="959";shortTE="F";uid="db489589-8230-41c9-b719-377a83bbf2a9"
scaffold_1	RepeatMasker	DNA/Ginger-1	60573264	60573563	769	+	.	ID="RND-6_FAMILY-8521";Tend="1009";Tstart="707";shortTE="F";uid="9c1b79af-0ed3-47ef-90e0-02c42755d001"
scaffold_1	RepeatMasker	Unknown	30519302	30519727	1507	+	.	ID="RND-5_FAMILY-359";Tend="1375";Tstart="960";shortTE="F";uid="bf003b91-8dee-4fce-ac16-fba6d2589ae2"
scaffold_1	RepeatMasker	DNA/Ginger-1	29292021	29292210	989	+	.	ID="RND-6_FAMILY-4968";Tend="1216";Tstart="1028";shortTE="F";uid="947c33cc-a955-4f7c-9edb-bf1e7f305d64"
scaffold_1	RepeatMasker	DNA/Ginger-1	9353172	9353786	2907	+	.	ID="rnd-1_family-9";Tend="1516";Tstart="747";shortTE="F";uid="476aae9f-0804-43b7-910c-52a2bc922de4"
scaffold_1	RepeatMasker	DNA/Ginger-1	30914872	30915243	1188	+	.	ID="rnd-5_family-222";Tend="1294";Tstart="915";shortTE="F";uid="0e88d3c0-ec7b-4a9a-8c1f-a0cd6d7dfacb"
scaffold_1	RepeatMasker	DNA/Ginger-1	18102177	18102546	2334	+	.	ID="RND-2_FAMILY-51";Tend="1536";Tstart="1164";shortTE="F";uid="412dbe50-45c6-42f6-bee4-2d7f8fcdd1d6"
scaffold_1	RepeatMasker	DNA/Ginger-1	17583252	17583586	806	+	.	ID="RND-5_FAMILY-679";Tend="2173";Tstart="1814";shortTE="F";uid="8f6e9faa-7abd-4afe-a929-763bd4ac07a7"
scaffold_1	RepeatMasker	Unknown	37249302	37250096	5656	+	.	ID="RND-5_FAMILY-473";Tend="1870";Tstart="1071";shortTE="F";uid="5573c9c3-895e-41f4-9fe4-676b46915c63"
scaffold_1	RepeatMasker	DNA/Ginger-1	39375726	39376220	2149	+	.	ID="RND-1_FAMILY-9";Tend="1513";Tstart="983";shortTE="F";uid="c6fefb34-0941-42e6-a35d-387166a6392a"
scaffold_1	RepeatMasker	DNA/hAT	70934597	70935287	514	+	.	ID="RND-5_FAMILY-4219";TEgroup="ctg_1%7CRND-5_FAMILY-4219%7C1";Tend="1537";Tstart="919";shortTE="T";uid="6c41c1c1-16cc-49df-b0e9-b7836d3138bb"
scaffold_1	RepeatMasker	DNA/TcMar-Tc1	34806556	34806736	443	+	.	ID="RND-5_FAMILY-5146";Tend="2462";Tstart="2280";shortTE="F";uid="7deec26c-78e7-4930-a077-9fdc91a89843"
scaffold_1	RepeatMasker	Unknown	58138208	58138706	4181	+	.	ID="RND-6_FAMILY-379";Tend="1468";Tstart="967";shortTE="F";uid="6c412016-d4cc-43b2-84ba-29b45b0f7720"
scaffold_1	RepeatMasker	DNA/Merlin	17673719	17674007	2081	+	.	ID="RND-1_FAMILY-25";Tend="1274";Tstart="981";shortTE="F";uid="9311553c-dca2-4b8b-bf2e-7e891e9cdb67"
scaffold_1	RepeatMasker	DNA/hAT-Charlie	25276720	25277651	5429	+	.	ID="RND-6_FAMILY-13814";Tend="1644";Tstart="707";shortTE="F";uid="f9967939-3604-485d-bf47-16d31afbc421"
scaffold_1	RepeatMasker	DNA/hAT-Charlie	57266157	57266454	2118	+	.	ID="RND-6_FAMILY-4317";Tend="1251";Tstart="938";shortTE="F";uid="d0c0ec57-7059-4979-a619-149ee45480be"
scaffold_1	RepeatMasker	DNA/Ginger-1	12737292	12737600	1374	+	.	ID="RND-5_FAMILY-679";Tend="2292";Tstart="1986";shortTE="F";uid="85a7e59b-d34a-4020-980a-463e34ca5069"
scaffold_1	RepeatMasker	LINE/RTE-BovB	47539252	47539558	781	+	.	ID="RND-6_FAMILY-8013";Tend="1688";Tstart="1378";shortTE="F";uid="0d88b5a2-78dd-43c2-8afe-dafe8c227777"
scaffold_1	RepeatMasker	DNA/hAT-Tip100	24916903	24918531	13161	+	.	ID="RND-6_FAMILY-2494";Tend="2403";Tstart="756";shortTE="F";uid="6ed09d32-e762-4138-ba31-448bc2e4cd84"
scaffold_1	RepeatMasker	DNA/Ginger-1	35156570	35156704	520	+	.	ID="RND-1_FAMILY-8";Tend="1176";Tstart="1044";shortTE="F";uid="b4ded49f-4b70-4b15-b992-80e3d7d90195"
scaffold_1	RepeatMasker	Unknown	34019525	34019630	778	+	.	ID="RND-1_FAMILY-195";Tend="1107";Tstart="1001";shortTE="F";uid="2c3ece22-b049-4c99-a80b-728fb4d463b2"
scaffold_1	RepeatMasker	LINE/RTE-BovB	3210239	3210672	1318	+	.	ID="RND-6_FAMILY-792";Tend="1349";Tstart="917";shortTE="F";uid="4f60b667-2e32-4f4a-b5af-2cf86fed2c42"
scaffold_1	RepeatMasker	DNA/hAT-Ac	39975478	39975624	456	+	.	ID="DNA8-99_AP";TEgroup="ctg_1%7CDNA8-99_AP%7C7";Tend="140";Tstart="1";shortTE="T";uid="c1bff590-931d-46c0-9d40-6b3f12e246ca"
scaffold_1	RepeatMasker	Unknown	59726360	59726596	1665	+	.	ID="RND-5_FAMILY-1259";Tend="1229";Tstart="992";shortTE="F";uid="1ed35e54-1f1a-40e6-8893-527f1daeb1d3"
scaffold_1	RepeatMasker	DNA/P	28757781	28758096	1728	+	.	ID="RND-6_FAMILY-1793";Tend="880";Tstart="572";shortTE="F";uid="86a2f039-b9bc-42e8-9475-b3f90371d39b"
scaffold_1	RepeatMasker	Unknown	59789466	59789935	2483	+	.	ID="RND-1_FAMILY-328";Tend="1454";Tstart="942";shortTE="F";uid="04aefacc-c3e4-4926-87f6-096bb0cad52b"
scaffold_1	RepeatMasker	DNA/hAT-Tip100	54601832	54602120	1140	+	.	ID="RND-5_FAMILY-588";Tend="1106";Tstart="863";shortTE="F";uid="1db76398-e2b8-459b-b5a4-12949afc0520"
scaffold_1	RepeatMasker	LINE/L1	13130237	13130524	870	+	.	ID="RND-6_FAMILY-4581";Tend="1494";Tstart="734";shortTE="F";uid="cee479f9-6042-4ea1-9914-be68745d22e2"
scaffold_1	RepeatMasker	Unknown	9179826	9180050	1549	+	.	ID="RND-1_FAMILY-209";Tend="1190";Tstart="968";shortTE="F";uid="5b413bdc-c828-49d9-b4e8-89ecb7228233"
scaffold_1	RepeatMasker	Unknown	32997785	32997908	595	+	.	ID="RND-5_FAMILY-5999";Tend="1305";Tstart="1173";shortTE="F";uid="64be30f3-e20b-4aa2-9715-568bce977ec4"
scaffold_1	RepeatMasker	DNA/Ginger-1	60549897	60550588	2118	+	.	ID="rnd-1_family-9";Tend="1534";Tstart="741";shortTE="F";uid="f72f6acf-1e16-4679-90ec-a595ead3df34"
scaffold_1	RepeatMasker	DNA/Ginger-1	66453072	66453859	1529	+	.	ID="rnd-6_family-8521";Tend="1615";Tstart="109";shortTE="F";uid="e97b66ff-918b-4a5d-bdcc-47c7be5e0bba"
scaffold_1	RepeatMasker	Unknown	21476806	21477213	2333	+	.	ID="RND-6_FAMILY-6126";Tend="1776";Tstart="1373";shortTE="F";uid="ca93c1da-f60b-4a13-b701-037ac65e7729"
scaffold_1	RepeatMasker	DNA/Ginger-1	17732592	17732850	1329	+	.	ID="rnd-4_family-839";Tend="2412";Tstart="1512";shortTE="F";uid="81736d1e-932f-49f5-b0f3-857aee90e31a"
scaffold_1	RepeatMasker	DNA/Ginger-1	52759759	52760167	2828	+	.	ID="RND-5_FAMILY-1987";Tend="1216";Tstart="812";shortTE="F";uid="1ff406a3-b514-43e7-bece-4782fa95fa9a"
scaffold_1	RepeatMasker	Unknown	42096226	42096415	1020	+	.	ID="RND-5_FAMILY-440";Tend="1252";Tstart="1062";shortTE="F";uid="7dac4354-dd6f-4612-bd90-7cedbed9b75d"
scaffold_1	RepeatMasker	DNA/hAT-Ac	9986521	9986905	2887	+	.	ID="RND-5_FAMILY-1731";Tend="1953";Tstart="1569";shortTE="F";uid="4ee73c42-101e-49e7-bd85-a3bda1cd30c2"
scaffold_1	RepeatMasker	Unknown	36520259	36520736	1605	+	.	ID="RND-5_FAMILY-307";Tend="1432";Tstart="924";shortTE="F";uid="277d01ed-806b-4df1-bb3d-f59448d1181a"
scaffold_1	RepeatMasker	Unknown	60196097	60196335	504	+	.	ID="RND-5_FAMILY-3914";Tend="1203";Tstart="970";shortTE="F";uid="48eb3187-1d5b-49e8-a8a4-af4f4f48bfdb"
scaffold_1	RepeatMasker	DNA/Ginger-1	43244828	43245356	1189	+	.	ID="rnd-5_family-679";Tend="1260";Tstart="721";shortTE="F";uid="b9a195f7-a1a4-42fd-8ee0-e752fe6959f6"
scaffold_1	RepeatMasker	DNA/Ginger-1	30842296	30842980	3485	+	.	ID="RND-6_FAMILY-8521";Tend="1451";Tstart="755";shortTE="F";uid="e29fe1ba-8a56-458d-a195-5fc288b9b34f"
scaffold_1	RepeatMasker	Unknown	57132192	57132888	3210	+	.	ID="RND-1_FAMILY-516";Tend="1597";Tstart="920";shortTE="F";uid="aca554c7-1973-40d3-accc-463c14f41c2b"
scaffold_1	RepeatMasker	DNA/TcMar-Mariner	45677662	45677895	1361	+	.	ID="RND-6_FAMILY-4674";Tend="1527";Tstart="1287";shortTE="F";uid="c60757b1-8fad-4b9a-8bdc-b46631f93c96"
scaffold_1	RepeatMasker	DNA/hAT-Tip100	13300802	13301183	2690	+	.	ID="RND-6_FAMILY-456";Tend="1339";Tstart="968";shortTE="F";uid="f0beffc7-5ac1-45c4-9855-68f43d80e63d"
scaffold_1	RepeatMasker	Unknown	32051121	32051323	1460	+	.	ID="RND-5_FAMILY-7636";Tend="1126";Tstart="925";shortTE="F";uid="bf4705a2-65e4-4b15-a5bf-b235158b87ad"
scaffold_1	RepeatMasker	Unknown	64291293	64291782	2919	+	.	ID="RND-5_FAMILY-1298";Tend="1241";Tstart="760";shortTE="F";uid="29c36d86-320e-4a6b-b34d-b0d9bd8b1b83"
scaffold_1	RepeatMasker	DNA/hAT	45767162	45767619	1747	+	.	ID="RND-1_FAMILY-7";Tend="1256";Tstart="787";shortTE="F";uid="20d00ee0-2109-4e10-8aed-45a975794d42"
scaffold_1	RepeatMasker	LTR/Copia	1694737	1695150	1569	+	.	ID="RND-5_FAMILY-3669";Tend="1360";Tstart="889";shortTE="F";uid="ee31328f-2258-4460-80b2-4c8684fb9d97"
scaffold_1	RepeatMasker	DNA/hAT-Ac	29972757	29972882	601	+	.	ID="RND-4_FAMILY-520";Tend="1050";Tstart="922";shortTE="F";uid="1f2e6f21-9afe-4e1b-b068-2cda578ab54d"
scaffold_1	RepeatMasker	DNA/Ginger-1	29314905	29315006	1120	+	.	ID="rnd-1_family-9";Tend="1465";Tstart="1280";shortTE="F";uid="f82c0c9e-8e20-4a26-b4a5-181f92310aea"
scaffold_1	RepeatMasker	LINE/RTE-BovB	64695753	64696148	982	+	.	ID="RND-6_FAMILY-792";Tend="1661";Tstart="1234";shortTE="F";uid="75f7a2cf-2472-48cc-990c-6df669f3e2af"
scaffold_1	RepeatMasker	DNA/Kolobok-E	66307617	66307741	564	+	.	ID="RND-5_FAMILY-1059";Tend="1289";Tstart="1164";shortTE="F";uid="72ad5722-7c41-4888-a984-2dd65f7f03b6"
scaffold_1	RepeatMasker	Unknown	32775607	32775765	464	+	.	ID="RND-6_FAMILY-2852";Tend="957";Tstart="802";shortTE="F";uid="cd95ac25-7ba0-4545-8132-4f7930d8f1eb"
scaffold_1	RepeatMasker	DNA/hAT-Tip100	33011466	33011871	418	+	.	ID="RND-5_FAMILY-794";TEgroup="ctg_1%7CRND-5_FAMILY-794%7C7";Tend="1821";Tstart="600";shortTE="F";uid="bca34b29-1f75-4bcb-a372-ecca1a688a53"
scaffold_1	RepeatMasker	DNA/Ginger-1	9364632	9365418	4001	+	.	ID="RND-6_FAMILY-8521";Tend="1532";Tstart="750";shortTE="F";uid="62daeedd-2060-4ea4-905f-1f02070adcf2"
scaffold_1	RepeatMasker	DNA/Ginger-1	40135502	40135862	1491	+	.	ID="rnd-5_family-679";Tend="2073";Tstart="1796";shortTE="F";uid="c1eb3603-4356-4cc8-9af8-20c77aa4e5d0"
scaffold_1	RepeatMasker	DNA/hAT-Tip100	18035777	18035960	1023	+	.	ID="RND-5_FAMILY-3426";Tend="2170";Tstart="1985";shortTE="F";uid="54a4c23f-ac84-4565-8edb-2e894dd4dd7c"
scaffold_1	RepeatMasker	DNA/Ginger-1	4067089	4067531	3156	+	.	ID="RND-1_FAMILY-12";Tend="1447";Tstart="1001";shortTE="F";uid="f29243a6-94d3-4d1a-b1d2-81792ef5ded6"
scaffold_1	RepeatMasker	DNA	42621881	42622315	2134	+	.	ID="RND-1_FAMILY-19";Tend="1976";Tstart="1522";shortTE="F";uid="77223f00-1c6c-4580-a00f-84a13ceffefc"
scaffold_1	RepeatMasker	Unknown	49400971	49401096	526	+	.	ID="RND-1_FAMILY-14";Tend="2464";Tstart="2346";shortTE="F";uid="ca234316-8744-4701-acb4-79396f71d476"
scaffold_1	RepeatMasker	LTR/Gypsy	59651337	59651498	2497	+	.	ID="RND-1_FAMILY-282";Tend="2110";Tstart="1140";shortTE="F";uid="058fb3ae-8d66-475d-8a78-cad682771cf5"
scaffold_1	RepeatMasker	DNA/Kolobok-E	21561057	21561242	759	+	.	ID="RND-6_FAMILY-11275";Tend="382";Tstart="188";shortTE="F";uid="1d8819d5-af7e-4ed0-881c-40505ad4a2ed"
scaffold_1	RepeatMasker	DNA/Ginger-1	36515511	36516012	3314	+	.	ID="RND-6_FAMILY-4175";Tend="515";Tstart="31";shortTE="F";uid="8a608465-77d7-493e-a8b0-a3b8748bc68e"
scaffold_1	RepeatMasker	DNA/Ginger-1	30762639	30763110	2631	+	.	ID="RND-5_FAMILY-679";Tend="1861";Tstart="1393";shortTE="F";uid="e9b0966d-1194-4580-b861-2e662b726fa8"
scaffold_1	RepeatMasker	Retroposon?	35738042	35738402	2095	+	.	ID="RND-3_FAMILY-175";Tend="1265";Tstart="918";shortTE="F";uid="e8188630-1f19-41e5-89fb-23208efb7a4f"
scaffold_1	RepeatMasker	DNA/Ginger-1	35621675	35622355	3280	+	.	ID="rnd-1_family-9";Tend="1560";Tstart="792";shortTE="F";uid="0247b0af-d83f-49ac-8041-357bf6c71b36"
scaffold_1	RepeatMasker	DNA/hAT	16443924	16444331	1936	+	.	ID="RND-1_FAMILY-26";Tend="1299";Tstart="902";shortTE="F";uid="1dc8c726-c7ab-4f1a-9556-41e904266bf6"
scaffold_1	RepeatMasker	DNA/hAT-Tip100	17507844	17508154	1563	+	.	ID="RND-1_FAMILY-321";Tend="2224";Tstart="1863";shortTE="F";uid="c322131b-b7c9-4ea8-9ec7-f16b9670f122"
scaffold_1	RepeatMasker	Unknown	38137491	38137658	814	+	.	ID="RND-1_FAMILY-521";Tend="466";Tstart="302";shortTE="F";uid="d6e431ec-ad5e-41a3-8b32-9a7b93d9479f"
scaffold_1	RepeatMasker	DNA/Ginger-1	39212117	39213088	648	+	.	ID="RND-4_FAMILY-652";Tend="2755";Tstart="1855";shortTE="F";uid="0111a8ce-94fa-486c-8068-eccbe79e029a"
scaffold_1	RepeatMasker	Unknown	20188737	20189080	2025	+	.	ID="RND-5_FAMILY-3622";Tend="1247";Tstart="907";shortTE="F";uid="75e9ccba-374f-4429-a1bc-47339ec0ba95"
scaffold_1	RepeatMasker	LINE/CR1	27171639	27173049	2544	+	.	ID="RND-6_FAMILY-2652";Tend="1889";Tstart="501";shortTE="F";uid="12e19e19-3058-43c5-9eac-4ba12ae63532"
scaffold_1	RepeatMasker	Unknown	7876588	7877102	1362	+	.	ID="RND-1_FAMILY-382";Tend="549";Tstart="30";shortTE="F";uid="5bc9c91f-71b3-46d6-b047-3a2199e9ba6c"
scaffold_1	RepeatMasker	DNA/Ginger-1	52507009	52507155	894	+	.	ID="RND-5_FAMILY-679";Tend="2238";Tstart="2081";shortTE="F";uid="4c7fc42f-1c90-44ca-b137-6c627c1cd1d0"
scaffold_1	RepeatMasker	Unknown	28663337	28663854	1047	+	.	ID="RND-1_FAMILY-326";Tend="2378";Tstart="1907";shortTE="F";uid="2674348c-3e6a-4a56-8d3c-a8f070b96f74"
scaffold_1	RepeatMasker	DNA/hAT	23093999	23094146	492	+	.	ID="RND-5_FAMILY-1370";Tend="1048";Tstart="899";shortTE="F";uid="f6c72b8d-826d-49eb-aab6-be4b203444d8"
scaffold_1	RepeatMasker	DNA/Ginger-1	50406301	50406553	2696	+	.	ID="rnd-5_family-222";Tend="1700";Tstart="900";shortTE="F";uid="93b28a05-c624-49b2-b6b6-2e01750cae7a"
scaffold_1	RepeatMasker	Unknown	68631785	68632206	2532	+	.	ID="RND-6_FAMILY-12635";Tend="1069";Tstart="631";shortTE="F";uid="6057d285-a590-47a1-8fbb-1eca419dc3de"
scaffold_1	RepeatMasker	DNA/Ginger-1	61715508	61715745	850	+	.	ID="RND-6_FAMILY-4968";Tend="1214";Tstart="958";shortTE="F";uid="d2226cbc-ca72-4f19-af60-36431d9f0674"
scaffold_1	RepeatMasker	DNA/Ginger-1	9714640	9715086	856	+	.	ID="RND-6_FAMILY-8521";Tend="1618";Tstart="1180";shortTE="F";uid="b89b984f-599f-4967-8a7d-45cfe4af8a4e"
scaffold_1	RepeatMasker	LINE/CR1	24143863	24145630	10387	+	.	ID="RND-6_FAMILY-2652";Tend="1918";Tstart="257";shortTE="F";uid="143e8e15-a924-44b6-ad43-7711d76f81b0"
scaffold_1	RepeatMasker	DNA	61879523	61879853	736	+	.	ID="RND-4_FAMILY-220";Tend="1360";Tstart="1022";shortTE="F";uid="efacff8d-6e03-450c-b0d8-3021d6d43aed"
scaffold_1	RepeatMasker	DNA/Ginger-1	54212557	54213567	4658	+	.	ID="RND-6_FAMILY-4811";Tend="1914";Tstart="845";shortTE="F";uid="9f1574d8-888e-4599-9755-5da5f6ff3f10"
scaffold_1	RepeatMasker	Retroposon?	57852600	57852809	494	+	.	ID="RND-3_FAMILY-175";Tend="964";Tstart="756";shortTE="F";uid="3a40f05a-2eca-483c-bfef-430b40e9d105"
scaffold_1	RepeatMasker	Unknown	52642968	52643807	1784	+	.	ID="RND-1_FAMILY-89";Tend="1834";Tstart="986";shortTE="F";uid="2d20e938-6813-4a0e-87c5-c41041ebb339"
scaffold_1	RepeatMasker	Unknown	47837913	47838058	1000	+	.	ID="RND-6_FAMILY-2376";Tend="361";Tstart="223";shortTE="F";uid="ccfaa87f-4fb8-4399-b7e7-87cbecfb52ef"
scaffold_1	RepeatMasker	DNA	21174182	21174534	1475	+	.	ID="RND-6_FAMILY-3211";Tend="1143";Tstart="799";shortTE="F";uid="492e3799-bd2a-431c-a089-8ad286c0444d"
scaffold_1	RepeatMasker	Unknown	29724549	29724924	960	+	.	ID="RND-6_FAMILY-3282";Tend="1477";Tstart="1116";shortTE="F";uid="18a109d0-c719-4f93-9848-cc9cf887ce2d"
scaffold_1	RepeatMasker	DNA/Ginger-1	44901217	44901545	1511	+	.	ID="RND-6_FAMILY-4811";Tend="1210";Tstart="854";shortTE="F";uid="104e3fb3-1dc8-4f6a-ad4d-7ed87d204410"
scaffold_1	RepeatMasker	DNA/TcMar-Tc1	44473502	44473628	744	+	.	ID="RND-6_FAMILY-547";Tend="1589";Tstart="1463";shortTE="F";uid="6eb5f755-ed26-4a52-83a6-942961541961"
scaffold_1	RepeatMasker	LINE/I-Jockey	39397406	39398024	957	+	.	ID="VINGI-6_LMI";Tend="2321";Tstart="1697";shortTE="F";uid="2852d350-98cf-4fe6-946a-9c5d4455c902"
scaffold_1	RepeatMasker	RC/Helitron	58182515	58182877	502	+	.	ID="HELITRON2_AG";Tend="3105";Tstart="2741";shortTE="F";uid="15ad62d1-d1f1-4895-923d-e4b01625e021"
scaffold_1	RepeatMasker	DNA/Kolobok-E	1016797	1017042	980	+	.	ID="RND-1_FAMILY-223";Tend="1745";Tstart="1494";shortTE="F";uid="e74c30a8-dfaa-4487-8de9-1777f910c853"
scaffold_1	RepeatMasker	DNA/Kolobok-E	70082995	70083258	865	+	.	ID="RND-6_FAMILY-4983";Tend="1809";Tstart="1526";shortTE="F";uid="61e6fc42-63b2-4070-b312-91e516a86c42"
scaffold_1	RepeatMasker	Unknown	38001147	38001250	498	+	.	ID="RND-6_FAMILY-10721";Tend="1051";Tstart="939";shortTE="F";uid="2cbd065b-d9e8-4f4b-922a-aa490296a7eb"
scaffold_1	RepeatMasker	DNA/Ginger-1	58198245	58198690	3108	+	.	ID="RND-5_FAMILY-1987";Tend="2897";Tstart="2455";shortTE="F";uid="1535d539-7487-4025-b0c3-ac3a52827043"
scaffold_1	RepeatMasker	DNA/hAT-Tip100	33889717	33889835	447	+	.	ID="RND-6_FAMILY-1816";Tend="1465";Tstart="1347";shortTE="F";uid="a7f4fe95-0e21-4646-a0a8-281d99808289"
scaffold_1	RepeatMasker	DNA/hAT-Tip100	15494551	15494928	936	+	.	ID="RND-1_FAMILY-110";Tend="1675";Tstart="1288";shortTE="F";uid="bea4d156-dda5-469d-aaa1-983f445727ff"
scaffold_1	RepeatMasker	DNA	63919957	63920253	2002	+	.	ID="RND-5_FAMILY-2501";Tend="1250";Tstart="962";shortTE="F";uid="6084e270-e5b8-4eab-a11c-6dc173b1294e"
scaffold_1	RepeatMasker	DNA/Ginger-1	53723713	53723986	2764	+	.	ID="rnd-1_family-9";Tend="1514";Tstart="935";shortTE="F";uid="df894ab6-317c-4348-83b7-fdbe71686ce8"
scaffold_1	RepeatMasker	DNA/hAT-Tip100	12695493	12695600	634	+	.	ID="RND-6_FAMILY-3730";Tend="675";Tstart="571";shortTE="F";uid="b96e40c9-ecc6-4426-910b-52ceeffba0dd"
scaffold_1	RepeatMasker	Retroposon?	19606789	19606974	566	+	.	ID="RND-1_FAMILY-4";Tend="1497";Tstart="1336";shortTE="F";uid="6e967963-a892-46a4-8a69-7ddb61b353db"
scaffold_1	RepeatMasker	Unknown	53179703	53179879	520	+	.	ID="RND-6_FAMILY-1538";Tend="755";Tstart="569";shortTE="F";uid="b0ef3dff-2545-4f0a-ab51-0acfc6771932"
scaffold_1	RepeatMasker	Unknown	47363592	47363899	1555	+	.	ID="RND-6_FAMILY-943";Tend="1152";Tstart="878";shortTE="F";uid="7d4e31d2-4bdb-42a8-b013-8e91dfe852a4"
scaffold_1	RepeatMasker	LINE/RTE-BovB	58226420	58226973	1965	+	.	ID="RND-6_FAMILY-792";Tend="1678";Tstart="1106";shortTE="F";uid="972730a7-e24f-4947-aa1e-3ca640a504a0"
scaffold_1	RepeatMasker	Unknown	26724522	26724820	656	+	.	ID="RND-5_FAMILY-473";Tend="1721";Tstart="1422";shortTE="F";uid="e74f6a29-d815-4956-9cce-6eadb52b627f"
scaffold_1	RepeatMasker	DNA/hAT	51859032	51859196	422	+	.	ID="RND-1_FAMILY-26";Tend="1079";Tstart="929";shortTE="F";uid="75a4e17c-b927-4ec1-86cd-e8fd823b1a85"
scaffold_1	RepeatMasker	Unknown	49178316	49178573	655	+	.	ID="RND-4_FAMILY-183";Tend="1232";Tstart="962";shortTE="F";uid="eea007ec-ef13-4c7f-b0c8-1481cdc09188"
scaffold_1	RepeatMasker	DNA/hAT-Tip100	66315098	66315220	663	+	.	ID="RND-6_FAMILY-3730";Tend="705";Tstart="583";shortTE="F";uid="83c1d172-4f61-424f-a590-d636b777fd16"
scaffold_1	RepeatMasker	LINE/I	11575931	11577112	2332	+	.	ID="RND-6_FAMILY-13927";Tend="4587";Tstart="3388";shortTE="F";uid="ef62423b-4086-4ab2-bf35-49a2878c9277"
scaffold_1	RepeatMasker	Unknown	33187654	33187815	454	+	.	ID="RND-4_FAMILY-2816";Tend="959";Tstart="798";shortTE="F";uid="f4c33280-e429-4f1d-89f3-d1a22a2146f8"
scaffold_1	RepeatMasker	DNA/hAT-Tip100	13775743	13775999	988	+	.	ID="RND-1_FAMILY-321";Tend="1185";Tstart="915";shortTE="F";uid="74c0ae0a-41f2-4992-9f15-98611aea7f9a"
scaffold_1	RepeatMasker	DNA/hAT-Charlie	55460394	55460847	2098	+	.	ID="RND-6_FAMILY-2925";Tend="1342";Tstart="874";shortTE="F";uid="cc462d39-9eec-4425-9e45-1e3de60e8c85"
scaffold_1	RepeatMasker	DNA/Ginger-1	33648603	33649158	1646	+	.	ID="RND-5_FAMILY-679";Tend="1372";Tstart="753";shortTE="F";uid="888ce2b7-78a5-4ed3-97c1-2390c4cc123b"
scaffold_1	RepeatMasker	DNA	56424419	56424631	1601	+	.	ID="RND-6_FAMILY-13202";Tend="1073";Tstart="861";shortTE="F";uid="213de6a8-97fd-43fb-ad97-07936b56d56f"
scaffold_1	RepeatMasker	Unknown	9253209	9253457	2052	+	.	ID="RND-5_FAMILY-1646";Tend="1113";Tstart="865";shortTE="F";uid="badf7f55-b34b-4518-9b15-24d84c511286"
scaffold_1	RepeatMasker	DNA/hAT	25737178	25737573	1990	+	.	ID="RND-1_FAMILY-139";Tend="1351";Tstart="910";shortTE="F";uid="c4606c48-69e8-4273-a274-e18876a36d22"
scaffold_1	RepeatMasker	Unknown	66071104	66071269	1134	+	.	ID="RND-1_FAMILY-156";Tend="1250";Tstart="1086";shortTE="F";uid="e195e631-0104-4285-a5c5-44495efa0d9a"
scaffold_1	RepeatMasker	Unknown	17446233	17446372	570	+	.	ID="RND-6_FAMILY-18867";Tend="756";Tstart="547";shortTE="F";uid="aa870b87-75fe-443e-8ddb-178c5d81d1c8"
scaffold_1	RepeatMasker	Unknown	18592483	18592701	1211	+	.	ID="RND-1_FAMILY-166";Tend="1152";Tstart="957";shortTE="F";uid="f11ff41a-dfca-4e05-b119-2cf46e73d395"
scaffold_1	RepeatMasker	DNA/Ginger-1	2403661	2403847	767	+	.	ID="rnd-1_family-21";Tend="1061";Tstart="954";shortTE="F";uid="87daca3f-8c31-4c83-a4b4-c347e982bd59"
scaffold_1	RepeatMasker	DNA/hAT-Tip100	40169978	40170320	864	+	.	ID="RND-5_FAMILY-921";TEgroup="ctg_1%7CRND-5_FAMILY-921%7C3";Tend="1800";Tstart="881";shortTE="F";uid="506c319b-d23e-4e31-9abb-fd5a68a47275"
scaffold_1	RepeatMasker	Unknown	24263188	24263434	551	+	.	ID="RND-5_FAMILY-512";Tend="1678";Tstart="1343";shortTE="F";uid="32eecdcb-bc9d-4a6d-b388-c44766538ad6"
scaffold_1	RepeatMasker	Unknown	57062411	57065065	21524	+	.	ID="RND-6_FAMILY-2995";Tend="2915";Tstart="309";shortTE="F";uid="73d4d966-2f3e-4954-885f-ff9345a943c1"
scaffold_1	RepeatMasker	DNA/MULE-MuDR	30138572	30138936	2217	+	.	ID="RND-5_FAMILY-895";Tend="1672";Tstart="1290";shortTE="F";uid="9cb73f8d-f87b-4388-a5ff-56fd63c6793c"
scaffold_1	RepeatMasker	Unknown	38899397	38899622	1443	+	.	ID="RND-1_FAMILY-413";Tend="1451";Tstart="1209";shortTE="F";uid="c260cdcd-874c-4af9-9850-a4f12f1f8f68"
scaffold_1	RepeatMasker	Retroposon?	45148040	45149224	6625	+	.	ID="RND-3_FAMILY-175";Tend="2111";Tstart="891";shortTE="F";uid="47e4f520-0433-48ae-baa8-149d4427764e"
scaffold_1	RepeatMasker	DNA/Ginger-1	57682094	57682749	2947	+	.	ID="RND-5_FAMILY-679";Tend="2229";Tstart="1573";shortTE="F";uid="56dd0671-944c-4a85-bbf0-d20260ca52cd"
scaffold_1	RepeatMasker	DNA/Ginger-1	19284078	19284429	1212	+	.	ID="RND-1_FAMILY-9";Tend="1315";Tstart="975";shortTE="F";uid="d3ed1e56-83ab-47a5-a59b-60ec545a7b97"
scaffold_1	RepeatMasker	DNA/Ginger-1	727766	728299	1466	+	.	ID="RND-6_FAMILY-8521";Tend="1675";Tstart="1180";shortTE="F";uid="3d45f87f-5f73-48a7-82e8-7cfb3cf80ad9"
scaffold_1	RepeatMasker	DNA/Ginger-1	42686046	42686237	830	+	.	ID="RND-1_FAMILY-12";Tend="1342";Tstart="1160";shortTE="F";uid="3dcaf0d5-9d5d-47a9-95af-7b628063f81b"
scaffold_1	RepeatMasker	DNA/Kolobok-E	10251074	10251264	996	+	.	ID="RND-6_FAMILY-289";Tend="620";Tstart="427";shortTE="F";uid="5db66dc8-6d92-432d-aa8f-c59cc2d493d9"
scaffold_1	RepeatMasker	Unknown	15106460	15106914	805	+	.	ID="RND-6_FAMILY-7443";Tend="1378";Tstart="784";shortTE="F";uid="ed935dc9-445d-48a5-8361-3623abdebe75"
scaffold_1	RepeatMasker	DNA/Kolobok-E	40092580	40092704	456	+	.	ID="RND-6_FAMILY-4237";Tend="1154";Tstart="1036";shortTE="F";uid="99cf150e-d9b7-4dde-b54a-d54f06f81cfa"
scaffold_1	RepeatMasker	Unknown	45994465	45994905	1713	+	.	ID="RND-5_FAMILY-3056";Tend="1833";Tstart="1303";shortTE="F";uid="707084d4-4220-4332-ab88-36e4959a2013"
scaffold_1	RepeatMasker	DNA/Ginger-1	56451976	56452381	1616	+	.	ID="RND-4_FAMILY-839";Tend="1430";Tstart="989";shortTE="F";uid="c3858c62-6bab-45a1-a9de-7419ee99d7fa"
scaffold_1	RepeatMasker	Unknown	2357722	2358160	1803	+	.	ID="RND-1_FAMILY-262";Tend="1371";Tstart="935";shortTE="F";uid="b415842d-1d46-4a3d-ae83-e3fbb9c6105d"
scaffold_1	RepeatMasker	DNA/hAT-Tip100	27361236	27361437	745	+	.	ID="RND-6_FAMILY-4112";Tend="465";Tstart="277";shortTE="F";uid="6eae49e4-1be2-45e3-a5b5-7319da42bb01"
scaffold_1	RepeatMasker	Unknown	70024557	70024852	1878	+	.	ID="RND-5_FAMILY-1135";Tend="1317";Tstart="1016";shortTE="F";uid="9f96e234-3d38-49e8-b54f-7491a2379fdc"
scaffold_1	RepeatMasker	DNA/Ginger-1	44018324	44019391	6686	+	.	ID="rnd-6_family-1604";Tend="1813";Tstart="661";shortTE="F";uid="ccba4cfb-6d42-4271-b9ff-31bcc81230a3"
scaffold_1	RepeatMasker	Unknown	24158002	24158503	2536	+	.	ID="RND-1_FAMILY-445";Tend="1422";Tstart="905";shortTE="F";uid="b07883f1-7380-4319-9210-7ddc4e86f26f"
scaffold_1	RepeatMasker	DNA/hAT-Tip100	25326339	25326862	2094	+	.	ID="RND-4_FAMILY-237";Tend="1402";Tstart="887";shortTE="F";uid="27137765-16ab-475d-ac3b-ea01b46d6873"
scaffold_1	RepeatMasker	DNA	27017480	27018910	2481	+	.	ID="RND-5_FAMILY-600";Tend="2367";Tstart="945";shortTE="F";uid="1836589d-da12-4f04-af15-33a9a52d1ede"
scaffold_1	RepeatMasker	DNA/hAT	39398056	39398900	3484	+	.	ID="RND-5_FAMILY-9190";Tend="1844";Tstart="947";shortTE="F";uid="808bd7f8-cada-4057-885e-7725906a12ab"
scaffold_1	RepeatMasker	LINE/CR1	59628284	59628557	836	+	.	ID="RND-6_FAMILY-14237";Tend="1432";Tstart="1158";shortTE="F";uid="849a2258-f37f-4b55-a73a-c6b507ea0bdd"
scaffold_1	RepeatMasker	DNA/hAT	70963986	70964954	1129	+	.	ID="RND-1_FAMILY-26";Tend="2099";Tstart="1171";shortTE="F";uid="7b300b9d-6e85-413e-aa2e-30669bc477d6"
scaffold_1	RepeatMasker	DNA/hAT	57700911	57701574	2844	+	.	ID="RND-1_FAMILY-26";Tend="1960";Tstart="1274";shortTE="F";uid="a3a02f19-efeb-4f39-b273-0ad67cb0dda3"
scaffold_1	RepeatMasker	Unknown	51224	51674	3010	+	.	ID="RND-5_FAMILY-1036";Tend="1366";Tstart="908";shortTE="F";uid="0cbf5a82-db66-49d4-b9cf-c3fd5b495823"
scaffold_1	RepeatMasker	DNA/Ginger-1	2673332	2673507	648	+	.	ID="RND-6_FAMILY-4811";Tend="2082";Tstart="1714";shortTE="F";uid="22ab8751-c3c3-48fa-8825-66de8b0ed5fd"
scaffold_1	RepeatMasker	DNA/Kolobok-E	3940801	3941018	1008	+	.	ID="RND-6_FAMILY-289";Tend="575";Tstart="359";shortTE="F";uid="c19bfa8d-bcd3-4d76-99f3-d8053fb1be87"
scaffold_1	RepeatMasker	DNA/hAT-hAT19	39415678	39415906	936	+	.	ID="RND-5_FAMILY-2140";Tend="1520";Tstart="1281";shortTE="F";uid="bd004aa1-2516-4432-83f8-8b2dbf7bb22b"
scaffold_1	RepeatMasker	DNA/Ginger-1	55424814	55425040	1060	+	.	ID="RND-6_FAMILY-8373";Tend="1964";Tstart="1746";shortTE="F";uid="5128c3a6-6f44-4482-84ee-5e0ab3bcf277"
scaffold_1	RepeatMasker	DNA	35383649	35384104	1990	+	.	ID="RND-4_FAMILY-220";Tend="1415";Tstart="969";shortTE="F";uid="c1f21687-b3c7-4ec3-91c6-b823d56d22d2"
scaffold_1	RepeatMasker	DNA/Ginger-1	20782611	20782734	476	+	.	ID="RND-4_FAMILY-839";Tend="1587";Tstart="1465";shortTE="F";uid="e606a6f7-1924-4642-870a-037fac943fd7"
scaffold_1	RepeatMasker	DNA/hAT-Tip100	16808789	16809051	1483	+	.	ID="RND-1_FAMILY-109";Tend="1177";Tstart="935";shortTE="F";uid="6bc384c6-6218-4bec-af6b-95be3642a51c"
scaffold_1	RepeatMasker	DNA	32185612	32185832	472	+	.	ID="RND-4_FAMILY-220";Tend="1440";Tstart="1200";shortTE="F";uid="ec948bb3-534b-409b-8d09-3196ec70a32b"
scaffold_1	RepeatMasker	DNA/Ginger-1	17718774	17719585	1007	+	.	ID="RND-5_FAMILY-679";TEgroup="ctg_1%7CRND-5_FAMILY-679%7C15";Tend="2249";Tstart="848";shortTE="F";uid="792ede33-a683-478a-aa3f-4664929dc7ce"
scaffold_1	RepeatMasker	Unknown	37709311	37709477	925	+	.	ID="RND-6_FAMILY-2048";Tend="1076";Tstart="889";shortTE="F";uid="4c422a4f-3e47-4eb1-a70b-d2f271376f3a"
scaffold_1	RepeatMasker	DNA/Maverick	45413406	45413597	1030	+	.	ID="RND-6_FAMILY-6487";Tend="1905";Tstart="1715";shortTE="F";uid="f3d2362d-365a-4e89-9819-64628c96d65d"
scaffold_1	RepeatMasker	Unknown	67216193	67216599	889	+	.	ID="RND-6_FAMILY-7443";Tend="1143";Tstart="719";shortTE="F";uid="503f7d01-3e4e-4384-b804-947c176b1b25"
scaffold_1	RepeatMasker	DNA	54579348	54579603	1309	+	.	ID="RND-1_FAMILY-135";Tend="619";Tstart="360";shortTE="F";uid="2bb51444-fbea-450e-944e-39478516e6af"
scaffold_1	RepeatMasker	DNA/Maverick	15451909	15452028	620	+	.	ID="RND-5_FAMILY-1773";Tend="4578";Tstart="4459";shortTE="F";uid="0f213cd7-b1e6-43f1-80f6-b36d7f873ae7"
scaffold_1	RepeatMasker	DNA/Ginger-1	56481201	56481541	569	+	.	ID="rnd-6_family-10588";Tend="1745";Tstart="1264";shortTE="F";uid="12c2f88c-5763-4eb4-939e-4bf030997f1f"
scaffold_1	RepeatMasker	DNA/Ginger-1	6901570	6902236	2958	+	.	ID="rnd-4_family-839";Tend="1518";Tstart="851";shortTE="F";uid="4dd30e4c-3b08-4d7a-91a9-16c4fe6694be"
scaffold_1	RepeatMasker	DNA/Kolobok-E	320869	321305	3229	+	.	ID="RND-1_FAMILY-233";Tend="1376";Tstart="920";shortTE="F";uid="b6b11cf6-de05-43c7-af91-56b6f46bd19d"
scaffold_1	RepeatMasker	DNA/hAT-Tip100	46108393	46108577	808	+	.	ID="RND-1_FAMILY-75";Tend="1117";Tstart="934";shortTE="F";uid="eede4181-f2c9-4045-a9f8-4fc6e967ed84"
scaffold_1	RepeatMasker	Unknown	5180163	5180499	1941	+	.	ID="RND-5_FAMILY-2366";Tend="1299";Tstart="957";shortTE="F";uid="4045b4e5-d73e-4c57-8cde-97d11e464f18"
scaffold_1	RepeatMasker	Retroposon?	34356139	34356441	1362	+	.	ID="RND-1_FAMILY-4";Tend="1222";Tstart="931";shortTE="F";uid="c34af3a1-6aaf-43b9-a97b-008fc14800b3"
scaffold_1	RepeatMasker	DNA/Ginger-1	56964046	56964507	2334	+	.	ID="RND-1_FAMILY-9";Tend="1526";Tstart="1032";shortTE="F";uid="679f60eb-f95a-4e29-81a4-8e3c4f64f5ff"
scaffold_1	RepeatMasker	DNA/hAT	55666022	55666353	1276	+	.	ID="RND-1_FAMILY-114";Tend="2089";Tstart="1773";shortTE="F";uid="744514d8-b998-42dd-8242-d9d678f224bd"
scaffold_1	RepeatMasker	Unknown	31529120	31529264	678	+	.	ID="RND-5_FAMILY-2291";Tend="1085";Tstart="937";shortTE="F";uid="a9c0dc60-f4ec-49e1-a604-195b0a8c342c"
scaffold_1	RepeatMasker	DNA/Ginger-1	7444498	7445307	5211	+	.	ID="RND-4_FAMILY-839";Tend="1952";Tstart="1158";shortTE="F";uid="835f294e-6377-4d87-9bad-d6ea2984f192"
scaffold_1	RepeatMasker	DNA/Ginger-1	11635372	11635564	1286	+	.	ID="rnd-1_family-9";Tend="1513";Tstart="1345";shortTE="F";uid="1f6225f3-765d-499b-9e8c-c67152d68b50"
scaffold_1	RepeatMasker	LINE/RTE-BovB	7567104	7567344	447	+	.	ID="RTE-48_LMI";Tend="453";Tstart="215";shortTE="F";uid="8b9b1d18-15ec-449d-b1e9-4c6909e984b8"
scaffold_1	RepeatMasker	DNA/hAT	56756942	56757820	2090	+	.	ID="RND-5_FAMILY-3177";TEgroup="ctg_1%7CRND-5_FAMILY-3177%7C1";Tend="1761";Tstart="985";shortTE="F";uid="7b17dc95-63de-4283-b86d-25d0d7344a82"
scaffold_1	RepeatMasker	DNA/hAT	43321065	43321762	2754	+	.	ID="RND-1_FAMILY-26";Tend="2009";Tstart="1290";shortTE="F";uid="0b63d466-7f2a-4d1a-a7d0-01b667c52693"
scaffold_1	RepeatMasker	DNA	55477852	55478412	4530	+	.	ID="RND-1_FAMILY-507";Tend="1587";Tstart="1029";shortTE="F";uid="cf2a49ee-74ab-463f-98c7-d004ff7b616b"
scaffold_1	RepeatMasker	DNA/Maverick	56212263	56213099	2220	+	.	ID="RND-6_FAMILY-4228";Tend="1866";Tstart="1087";shortTE="F";uid="1d3b72ba-27a4-4baf-9297-575436625ff2"
scaffold_1	RepeatMasker	DNA/Ginger-1	51094229	51094622	1915	+	.	ID="RND-1_FAMILY-9";Tend="1532";Tstart="1076";shortTE="F";uid="abc4e5f4-e655-41b4-912f-82fb40d1bdac"
scaffold_1	RepeatMasker	DNA/hAT-Tip100	21681196	21681468	1218	+	.	ID="RND-1_FAMILY-79";Tend="838";Tstart="565";shortTE="F";uid="fe118254-fea2-4d9c-9060-be8314a5e354"
scaffold_1	RepeatMasker	DNA/MULE-MuDR	2373520	2373791	895	+	.	ID="RND-6_FAMILY-6259";Tend="1412";Tstart="1101";shortTE="F";uid="6ef02555-1ae8-4a07-9af4-20ebe7ad92a9"
scaffold_1	RepeatMasker	DNA/hAT-Ac	10018064	10018225	808	+	.	ID="RND-5_FAMILY-1356";Tend="1045";Tstart="888";shortTE="F";uid="8bb6d771-a35a-4dc5-9c21-51d603efd951"
scaffold_1	RepeatMasker	Unknown	7293365	7293921	4569	+	.	ID="RND-1_FAMILY-185";Tend="2277";Tstart="1721";shortTE="F";uid="25c71cf8-f954-44cc-adcf-b39c2c19e31c"
scaffold_1	RepeatMasker	Unknown	36990570	36990676	537	+	.	ID="RND-6_FAMILY-9188";Tend="1589";Tstart="1483";shortTE="F";uid="5712584a-553a-48a2-bcc5-7f51f4273880"
scaffold_1	RepeatMasker	DNA	49418846	49419062	628	+	.	ID="RND-4_FAMILY-338";Tend="666";Tstart="437";shortTE="F";uid="3c01b939-4ce1-4a97-9bd0-726650860fae"
scaffold_1	RepeatMasker	DNA/Ginger-1	28469070	28469639	1415	+	.	ID="rnd-6_family-2321";Tend="1565";Tstart="918";shortTE="F";uid="2158a7f2-7999-455e-b69e-012dfeceb940"
scaffold_1	RepeatMasker	Unknown	28565051	28565218	447	+	.	ID="RND-1_FAMILY-174";Tend="168";Tstart="1";shortTE="F";uid="932cd96a-cc72-4063-8eb4-032f49988833"
scaffold_1	RepeatMasker	Unknown	27920492	27920627	718	+	.	ID="RND-1_FAMILY-156";Tend="1235";Tstart="1108";shortTE="F";uid="d13a427e-0fb2-4c03-b4a4-d30b782248d2"
scaffold_1	RepeatMasker	Unknown	60852793	60853167	2691	+	.	ID="RND-1_FAMILY-195";Tend="1381";Tstart="1006";shortTE="F";uid="0c73bca8-df31-40e1-84dd-3b0f2e5134a9"
scaffold_1	RepeatMasker	DNA/hAT-Tip100	27334006	27334318	1373	+	.	ID="RND-4_FAMILY-237";Tend="1516";Tstart="1219";shortTE="F";uid="56b5ab3b-cf88-4d79-996f-7647e9014aad"
scaffold_1	RepeatMasker	DNA/Ginger-1	56495774	56496149	5427	+	.	ID="rnd-1_family-12";Tend="1267";Tstart="836";shortTE="F";uid="b6c92bfc-3855-4c4a-941e-08c7178fff35"
scaffold_1	RepeatMasker	DNA/hAT-Tip100	44077025	44077572	1477	+	.	ID="RND-1_FAMILY-321";Tend="2278";Tstart="1760";shortTE="F";uid="69761044-b864-4e38-be93-d933bf08f20c"
scaffold_1	RepeatMasker	DNA/Ginger-1	57640309	57640614	1150	+	.	ID="rnd-1_family-9";Tend="1230";Tstart="779";shortTE="F";uid="650c36bb-3370-4044-b089-f69586fc1bf5"
scaffold_1	RepeatMasker	DNA/hAT-Tip100	63311666	63311950	1547	+	.	ID="RND-1_FAMILY-81";Tend="1256";Tstart="987";shortTE="F";uid="062bb5cf-7ca8-415c-b100-c023eac4f897"
scaffold_1	RepeatMasker	DNA	59806157	59806349	980	+	.	ID="RND-5_FAMILY-1883";Tend="766";Tstart="581";shortTE="F";uid="f93cf4c8-e365-4a1a-9e5e-c1a32cbbfa52"
scaffold_1	RepeatMasker	DNA/Ginger-1	18792781	18793722	6944	+	.	ID="RND-1_FAMILY-12";Tend="1895";Tstart="952";shortTE="F";uid="3a1d5ca1-44c7-46c2-88d9-e66bbed22f1b"
scaffold_1	RepeatMasker	DNA/hAT	59352015	59352389	1216	+	.	ID="RND-1_FAMILY-26";Tend="1277";Tstart="905";shortTE="F";uid="d2107a21-1ba7-45c2-9724-26002183fa2a"
scaffold_1	RepeatMasker	DNA/hAT-Blackjack	47370614	47370717	454	+	.	ID="RND-5_FAMILY-2265";Tend="1059";Tstart="955";shortTE="F";uid="3172e337-e554-43c7-9ad7-072c0fb3fd7e"
scaffold_1	RepeatMasker	Unknown	70649378	70649636	967	+	.	ID="RND-5_FAMILY-359";Tend="1182";Tstart="916";shortTE="F";uid="7ca505c9-b7a9-45fa-81b0-f41ecec20e4d"
scaffold_1	RepeatMasker	DNA/Ginger-1	2679148	2679250	482	+	.	ID="RND-6_FAMILY-4811";Tend="950";Tstart="850";shortTE="F";uid="1b69bff5-8cd6-4118-a7f6-c214972d42e1"
scaffold_1	RepeatMasker	DNA/Ginger-1	6963120	6963862	1913	+	.	ID="RND-6_FAMILY-10588";Tend="1511";Tstart="783";shortTE="F";uid="dbe6472c-41ed-4258-a7ba-5404a20e75fc"
scaffold_1	RepeatMasker	DNA/Ginger-1	26577826	26578057	1011	+	.	ID="RND-5_FAMILY-679";Tend="1489";Tstart="1241";shortTE="F";uid="ffeb57c4-af5b-4e92-be10-5a38eede1191"
scaffold_1	RepeatMasker	Unknown	53115810	53116335	3331	+	.	ID="RND-1_FAMILY-388";Tend="1433";Tstart="934";shortTE="F";uid="c85b026f-ed19-40a6-8f10-8f7e878e252f"
scaffold_1	RepeatMasker	DNA/Ginger-1	69484332	69484455	618	+	.	ID="RND-2_FAMILY-51";Tend="2134";Tstart="2020";shortTE="F";uid="692766f1-9700-45f7-a32d-e23a9c824466"
scaffold_1	RepeatMasker	Unknown	29734321	29734988	1254	+	.	ID="RND-6_FAMILY-7443";Tend="1470";Tstart="814";shortTE="F";uid="fac2bb0c-8b62-4fd7-a20a-65c69c8d8229"
scaffold_1	RepeatMasker	DNA/hAT-Tip100	46351886	46352955	7736	+	.	ID="RND-1_FAMILY-321";Tend="1954";Tstart="897";shortTE="F";uid="4f848cd8-bdb3-45d1-9ebc-530cfcafd6b5"
scaffold_1	RepeatMasker	DNA/Ginger-1	4214351	4214807	920	+	.	ID="RND-6_FAMILY-10588";Tend="496";Tstart="32";shortTE="F";uid="e622497c-1690-415f-9d51-37f438171114"
scaffold_1	RepeatMasker	Unknown	2545022	2545248	527	+	.	ID="RND-4_FAMILY-183";Tend="1090";Tstart="887";shortTE="F";uid="1ccc62b3-1396-446a-9940-fefd8c1b6a5f"
scaffold_1	RepeatMasker	DNA/hAT-Tip100	45711765	45712033	1518	+	.	ID="RND-1_FAMILY-81";Tend="1262";Tstart="1002";shortTE="F";uid="4063663f-f0f6-4645-9cdd-93f4c46f3b15"
scaffold_1	RepeatMasker	DNA/Ginger-1	29298881	29298985	834	+	.	ID="RND-1_FAMILY-21";Tend="2305";Tstart="1760";shortTE="F";uid="06f57ff7-c1c3-4740-b155-855ddf8184b0"
scaffold_1	RepeatMasker	DNA/Ginger-1	44122919	44124226	7718	+	.	ID="RND-6_FAMILY-2321";Tend="2155";Tstart="896";shortTE="F";uid="e938160b-e6a9-4503-a401-ccaecc7a803b"
scaffold_1	RepeatMasker	LINE/RTE-BovB	43703196	43703410	920	+	.	ID="RND-6_FAMILY-792";Tend="1661";Tstart="1433";shortTE="F";uid="c05fcb5c-5f2e-4564-95b9-64b5ce8953e8"
scaffold_1	RepeatMasker	DNA/Kolobok-E	59375601	59376027	415	+	.	ID="KOLOBOKE-1_TC";Tend="4161";Tstart="3717";shortTE="F";uid="4f5dec42-8baf-406d-968b-81f0cc2d36af"
scaffold_1	RepeatMasker	DNA/Kolobok-E	26124831	26125003	569	+	.	ID="RND-6_FAMILY-11275";Tend="361";Tstart="177";shortTE="F";uid="d16e3c6c-7056-4abe-9b60-cb04961ea423"
scaffold_1	RepeatMasker	DNA/Ginger-1	24547472	24547611	827	+	.	ID="RND-5_FAMILY-679";Tend="1065";Tstart="926";shortTE="F";uid="7caeea49-969f-406a-b2e9-36922119d4e5"
scaffold_1	RepeatMasker	Unknown	19435039	19435143	458	+	.	ID="RND-6_FAMILY-4800";Tend="1446";Tstart="1333";shortTE="F";uid="c2945759-6ac8-4f5f-98b1-fc05281d6ce4"
scaffold_1	RepeatMasker	LTR/Gypsy	10057930	10058281	766	+	.	ID="RND-6_FAMILY-3665";Tend="1552";Tstart="1197";shortTE="F";uid="259f0a99-a3a1-44f7-a7a1-3839232fd848"
scaffold_1	RepeatMasker	DNA/Maverick	20766553	20767216	1230	+	.	ID="RND-6_FAMILY-4228";Tend="1310";Tstart="623";shortTE="F";uid="00238d8f-16fd-4548-9a7a-8f0a8b714615"
scaffold_1	RepeatMasker	DNA/Ginger-1	62776398	62776802	1917	+	.	ID="RND-5_FAMILY-222";Tend="1385";Tstart="928";shortTE="F";uid="beea916d-a1cf-48f3-a2c3-53162f825760"
scaffold_1	RepeatMasker	DNA/Ginger-1	68491205	68491570	752	+	.	ID="RND-1_FAMILY-446";Tend="1556";Tstart="1185";shortTE="F";uid="84462450-5977-44f9-bdbc-9f7b4960a2d7"
scaffold_1	RepeatMasker	DNA/Ginger-1	17117041	17117482	1261	+	.	ID="rnd-1_family-9";Tend="1302";Tstart="867";shortTE="F";uid="2a64be78-d941-46ad-b823-01c15a653165"
scaffold_1	RepeatMasker	DNA/Ginger-1	67848208	67848590	720	+	.	ID="RND-1_FAMILY-446";Tend="1170";Tstart="775";shortTE="F";uid="2e8dc75b-ff21-4a74-9c98-cface0c622d6"
scaffold_1	RepeatMasker	Unknown	51588405	51588619	616	+	.	ID="RND-1_FAMILY-171";Tend="3215";Tstart="3008";shortTE="F";uid="b54ea51a-1009-4499-88df-41d2fcaa0568"
scaffold_1	RepeatMasker	DNA/hAT	60005836	60006139	1721	+	.	ID="RND-6_FAMILY-1105";Tend="1361";Tstart="1068";shortTE="F";uid="f556560a-36c6-4fa8-88d7-329152c2e5f0"
scaffold_1	RepeatMasker	Unknown	57844571	57844981	1779	+	.	ID="RND-1_FAMILY-171";Tend="3217";Tstart="2846";shortTE="F";uid="51b4ae1b-7c25-4085-bd6a-b884f3b65128"
scaffold_1	RepeatMasker	DNA/Merlin	3503572	3503721	1139	+	.	ID="RND-1_FAMILY-25";Tend="1123";Tstart="974";shortTE="F";uid="bdaa2aff-2c3f-4191-9623-815744d94c3f"
scaffold_1	RepeatMasker	DNA/Ginger-1	50684380	50684500	407	+	.	ID="RND-1_FAMILY-6";Tend="1436";Tstart="1310";shortTE="F";uid="d852c223-e79d-4fb0-9d86-46bc134a5192"
scaffold_1	RepeatMasker	DNA/hAT-Charlie	42026192	42026296	493	+	.	ID="HAT-N14_RPR";Tend="84";Tstart="1";shortTE="F";uid="d7ee472f-d729-47ac-a410-0707831da846"
scaffold_1	RepeatMasker	DNA	7141419	7141744	645	+	.	ID="RND-6_FAMILY-3211";Tend="1132";Tstart="793";shortTE="F";uid="c6a59305-a6bf-481c-8dc2-4820c6aaa46a"
scaffold_1	RepeatMasker	DNA/Ginger-1	47758021	47758374	1333	+	.	ID="RND-5_FAMILY-679";Tend="1894";Tstart="1533";shortTE="F";uid="4ecefd3a-8640-4d4b-bbb9-3d53176da756"
scaffold_1	RepeatMasker	Unknown	4437076	4437201	403	+	.	ID="RND-6_FAMILY-3042";Tend="424";Tstart="289";shortTE="F";uid="a2dc1127-77a1-4874-968f-1eb0cbd53f7b"
scaffold_1	RepeatMasker	DNA/Kolobok-E	63112441	63112732	526	+	.	ID="RND-6_FAMILY-289";Tend="598";Tstart="304";shortTE="F";uid="3ff58c7a-79c8-4f74-90e7-6c9a4ebfc248"
scaffold_1	RepeatMasker	LINE/I	44198182	44198338	608	+	.	ID="RND-6_FAMILY-12169";Tend="1432";Tstart="1275";shortTE="F";uid="b2430567-a7af-4f70-a646-bf1ec22e83ab"
scaffold_1	RepeatMasker	DNA/Ginger-1	5084153	5084277	637	+	.	ID="rnd-5_family-222";Tend="1023";Tstart="832";shortTE="F";uid="26345054-ef8a-4906-b178-5a6fd9477e03"
scaffold_1	RepeatMasker	DNA/Ginger-1	8007974	8008891	2884	+	.	ID="rnd-5_family-679";Tend="2146";Tstart="848";shortTE="F";uid="dfe45892-ce89-4619-91be-da9f022e0bb3"
scaffold_1	RepeatMasker	DNA	38581736	38581988	553	+	.	ID="TTAA22_AP";Tend="354";Tstart="82";shortTE="F";uid="6991415c-9e71-45db-9875-95b7881b5a9d"
scaffold_1	RepeatMasker	DNA/Ginger-1	877814	878155	1113	+	.	ID="rnd-5_family-679";Tend="2298";Tstart="1997";shortTE="F";uid="73c2c570-c4b0-475b-a9b4-72e209e00c9c"
scaffold_1	RepeatMasker	DNA/hAT-Tip100	10890528	10890764	862	+	.	ID="RND-5_FAMILY-794";Tend="846";Tstart="594";shortTE="F";uid="31f35018-082d-4042-b95d-063174984aa3"
scaffold_1	RepeatMasker	DNA/Kolobok-E	8033807	8034011	630	+	.	ID="RND-1_FAMILY-287";Tend="1783";Tstart="1598";shortTE="F";uid="cb1e35bf-c974-4975-8baf-bc3e7bfe12c1"
scaffold_1	RepeatMasker	DNA/Ginger-1	44423825	44425023	2392	+	.	ID="RND-5_FAMILY-679";Tend="2074";Tstart="836";shortTE="F";uid="0484e3cb-af1e-4fa2-81fa-3dbd0cdf52af"
scaffold_1	RepeatMasker	DNA	64902465	64902819	508	+	.	ID="RND-4_FAMILY-220";Tend="1305";Tstart="969";shortTE="F";uid="d406f20a-f427-4e1e-b221-97194a920f6e"
scaffold_1	RepeatMasker	DNA/hAT-hAT19	35569867	35570036	455	+	.	ID="DNA8-64B_AP";Tend="195";Tstart="20";shortTE="F";uid="cc0aceb2-dc9f-479c-901f-5a4c285f557c"
scaffold_1	RepeatMasker	DNA/Kolobok-E	12239757	12239923	605	+	.	ID="RND-1_FAMILY-46";Tend="3372";Tstart="3206";shortTE="F";uid="b94759c3-7329-492f-a5c1-df27d689376b"
scaffold_1	RepeatMasker	DNA/Ginger-1	11352186	11353384	6288	+	.	ID="RND-2_FAMILY-51";Tend="2106";Tstart="855";shortTE="F";uid="72cd126e-ae5f-4201-9785-109837b5c3f0"
scaffold_1	RepeatMasker	DNA/Ginger-1	25592795	25592933	762	+	.	ID="RND-6_FAMILY-4811";Tend="2074";Tstart="1675";shortTE="F";uid="8fa2dc6e-41aa-45da-b5e2-ad09e7c0e673"
scaffold_1	RepeatMasker	DNA/hAT-Tip100	47825477	47825635	651	+	.	ID="RND-1_FAMILY-79";Tend="709";Tstart="566";shortTE="F";uid="0cd2fa57-4fab-4f36-86c2-ac36359a395a"
scaffold_1	RepeatMasker	DNA/Kolobok-E	62381347	62381571	652	+	.	ID="RND-6_FAMILY-11275";Tend="397";Tstart="173";shortTE="F";uid="9768c1a6-b6eb-4ec8-ad6b-40a2a608675c"
scaffold_1	RepeatMasker	LTR/Copia	55826922	55827052	744	+	.	ID="RND-5_FAMILY-3669";Tend="136";Tstart="4";shortTE="F";uid="8f2763d6-956c-4732-926c-4126f0901da3"
scaffold_1	RepeatMasker	DNA/Ginger-1	42902622	42903763	5144	+	.	ID="rnd-5_family-679";Tend="2238";Tstart="836";shortTE="F";uid="52e49052-1ab0-4ef1-ba05-b5c89c992d87"
scaffold_1	RepeatMasker	Unknown	1474179	1474989	6078	+	.	ID="RND-1_FAMILY-510";Tend="1503";Tstart="707";shortTE="F";uid="da18ec84-db08-4bd0-abef-689e66ee4560"
scaffold_1	RepeatMasker	DNA/hAT	54809915	54810260	1031	+	.	ID="RND-1_FAMILY-26";Tend="2095";Tstart="1754";shortTE="F";uid="a636b14e-3bf5-4b44-b1c6-de096f9ee4c4"
scaffold_1	RepeatMasker	Unknown	1656644	1656745	696	+	.	ID="RND-6_FAMILY-19225";Tend="849";Tstart="748";shortTE="F";uid="5560717f-d031-4821-ba95-3a1e37dce19e"
scaffold_1	RepeatMasker	Unknown	50941248	50942154	5820	+	.	ID="RND-5_FAMILY-1765";Tend="1735";Tstart="801";shortTE="F";uid="df56f112-292f-40f5-af30-0c2bea8a32f9"
scaffold_1	RepeatMasker	Unknown	38405351	38405531	645	+	.	ID="RND-6_FAMILY-1618";Tend="1078";Tstart="921";shortTE="F";uid="edb25940-2eec-4e8a-8a4f-3c1668fc6dc3"
scaffold_1	RepeatMasker	LTR/Gypsy	12974054	12974155	422	+	.	ID="GYPSY-6_AEC-LTR";Tend="1762";Tstart="1656";shortTE="F";uid="30d1219b-4adb-450e-bdcd-c78d3aa08174"
scaffold_1	RepeatMasker	Unknown	45771076	45771334	1284	+	.	ID="RND-6_FAMILY-2011";Tend="1402";Tstart="1144";shortTE="F";uid="13a32b84-f856-47ee-81fb-f86ab06e782a"
scaffold_1	RepeatMasker	DNA/Ginger-1	29520272	29520496	886	+	.	ID="rnd-5_family-222";Tend="1506";Tstart="1275";shortTE="F";uid="e222610b-eafc-4f6b-830d-8a175c6f36f0"
scaffold_1	RepeatMasker	DNA/Ginger-1	46867577	46867833	651	+	.	ID="RND-6_FAMILY-8521";Tend="1010";Tstart="709";shortTE="F";uid="74027ff2-8387-429d-b236-1fa521099857"
scaffold_1	RepeatMasker	DNA/hAT-Tip100	4556105	4556223	422	+	.	ID="RND-5_FAMILY-1744";Tend="820";Tstart="686";shortTE="F";uid="6b9fe05f-a80e-4543-9a23-e5b636bd1d81"
scaffold_1	RepeatMasker	DNA/hAT	6067494	6068234	922	+	.	ID="RND-1_FAMILY-26";Tend="1978";Tstart="1210";shortTE="F";uid="f795abb6-1eb9-4448-8a04-d96d70ddd99f"
scaffold_1	RepeatMasker	DNA/hAT-Ac	48871980	48872274	1446	+	.	ID="RND-5_FAMILY-1356";Tend="1124";Tstart="848";shortTE="F";uid="49fc8087-23b7-4c8c-8bd9-505625a8775d"
scaffold_1	RepeatMasker	DNA/hAT-Tip100	15530361	15531331	5651	+	.	ID="RND-4_FAMILY-1042";Tend="1914";Tstart="935";shortTE="F";uid="582975fe-324c-42d4-becc-b798ef2d959e"
scaffold_1	RepeatMasker	Unknown	61079717	61080195	1247	+	.	ID="RND-1_FAMILY-154";Tend="1463";Tstart="968";shortTE="F";uid="c5b15f1f-4e33-4474-9f13-d6c5725131ff"
scaffold_1	RepeatMasker	Retroposon?	54638821	54639101	1796	+	.	ID="RND-5_FAMILY-1752";Tend="2063";Tstart="1788";shortTE="F";uid="86485992-e0b7-48e0-9f08-f33ec822dba8"
scaffold_1	RepeatMasker	LINE/RTE-BovB	66892972	66893316	1768	+	.	ID="RND-6_FAMILY-792";Tend="1667";Tstart="1320";shortTE="F";uid="2bff0477-3460-4a53-84e6-732005159046"
scaffold_1	RepeatMasker	DNA/Ginger-1	59141707	59142228	1127	+	.	ID="RND-5_FAMILY-222";Tend="1417";Tstart="874";shortTE="F";uid="ab29b261-604c-479c-bac3-d18016774ae7"
scaffold_1	RepeatMasker	DNA/Ginger-1	21160553	21160992	1900	+	.	ID="RND-6_FAMILY-4968";Tend="1424";Tstart="966";shortTE="F";uid="e4b2ee55-a9d4-4a3f-af62-bd2d0ad52082"
scaffold_1	RepeatMasker	Unknown	49573431	49573820	1893	+	.	ID="RND-5_FAMILY-2155";Tend="1259";Tstart="901";shortTE="F";uid="c696a7eb-bd42-49b6-b149-80cab507cf86"
scaffold_1	RepeatMasker	LINE/RTE-BovB	11610111	11610252	413	+	.	ID="RND-6_FAMILY-792";Tend="1661";Tstart="1531";shortTE="F";uid="d00b84b0-5249-4f23-8430-731ec5a4388a"
scaffold_1	RepeatMasker	DNA/hAT-Tip100	15158327	15158432	570	+	.	ID="HAT-N22_LMI";Tend="103";Tstart="1";shortTE="F";uid="dea47efa-6d5c-4a30-9403-3f69519e78dd"
scaffold_1	RepeatMasker	LTR/Gypsy	5770401	5770791	595	+	.	ID="RND-6_FAMILY-1084";Tend="3224";Tstart="2832";shortTE="F";uid="ab143ebf-def3-41d3-8189-89e74cb0aebd"
scaffold_1	RepeatMasker	DNA/P	32541268	32541424	775	+	.	ID="RND-6_FAMILY-2758";Tend="1360";Tstart="1191";shortTE="F";uid="e6321cc4-76fa-4bea-8bf5-a630e2573a53"
scaffold_1	RepeatMasker	DNA/Ginger-1	6833529	6833812	878	+	.	ID="RND-6_FAMILY-10588";Tend="1027";Tstart="742";shortTE="F";uid="ee6739e3-d509-4ec6-af69-22388b3719d4"
scaffold_1	RepeatMasker	DNA	30367577	30367992	1018	+	.	ID="ttaa4c_ap";Tend="409";Tstart="7";shortTE="F";uid="cbde8930-87f9-47b4-8409-666b153a895d"
scaffold_1	RepeatMasker	DNA/hAT	38480891	38481010	681	+	.	ID="RND-1_FAMILY-139";Tend="1290";Tstart="1170";shortTE="F";uid="a58e3800-73c1-4e7c-86bc-5b3a128e2b6f"
scaffold_1	RepeatMasker	Unknown	67078711	67078952	1247	+	.	ID="RND-1_FAMILY-330";Tend="1235";Tstart="996";shortTE="F";uid="99cea5de-c960-42e3-8e5d-2b775c361e86"
scaffold_1	RepeatMasker	LINE/RTE-BovB	41259842	41261199	1930	+	.	ID="RND-5_FAMILY-669";Tend="1935";Tstart="576";shortTE="F";uid="46444b4e-fd28-4182-a421-88767f7e51ac"
scaffold_1	RepeatMasker	LINE/RTE-BovB	19346040	19346820	1239	+	.	ID="RND-6_FAMILY-6267";Tend="1948";Tstart="1141";shortTE="F";uid="49dba52e-617e-472b-841a-d555efe4750c"
scaffold_1	RepeatMasker	DNA/Merlin	18096716	18097502	4939	+	.	ID="RND-1_FAMILY-25";Tend="1752";Tstart="974";shortTE="F";uid="76292202-ea7b-4b9e-9fde-4c6a3b6fc0e8"
scaffold_1	RepeatMasker	DNA/Merlin	32746903	32747767	4427	+	.	ID="RND-1_FAMILY-25";Tend="1820";Tstart="966";shortTE="F";uid="4e222cfe-94fb-4096-b2a1-a74e5a08d2c4"
scaffold_1	RepeatMasker	DNA/hAT	4878796	4879017	660	+	.	ID="RND-5_FAMILY-1370";Tend="1430";Tstart="1205";shortTE="F";uid="61e08683-b057-4edb-a196-b9e851f48175"
scaffold_1	RepeatMasker	DNA	6987122	6987870	3465	+	.	ID="RND-5_FAMILY-2286";Tend="1597";Tstart="903";shortTE="F";uid="03c26edb-8576-42b5-8430-2b42bd80102a"
scaffold_1	RepeatMasker	DNA/Ginger-1	43646413	43647515	7212	+	.	ID="rnd-1_family-21";Tend="2098";Tstart="889";shortTE="F";uid="8ae4c50c-841f-4a75-9e07-68931b4b690c"
scaffold_1	RepeatMasker	DNA/Kolobok-E	67331155	67331345	678	+	.	ID="RND-1_FAMILY-287";Tend="1784";Tstart="1588";shortTE="F";uid="cf63ad54-2869-4003-9d79-b21fbd2c28b1"
scaffold_1	RepeatMasker	Unknown	47482626	47482867	1010	+	.	ID="RND-4_FAMILY-445";Tend="1156";Tstart="908";shortTE="F";uid="86db6472-970d-4448-8c15-4aceaa111e24"
scaffold_1	RepeatMasker	Unknown	55232170	55232435	991	+	.	ID="RND-6_FAMILY-9000";Tend="3821";Tstart="3566";shortTE="F";uid="a486f34c-3048-4433-9bdc-5b90b7f4ed01"
scaffold_1	RepeatMasker	Retroposon?	43771727	43772407	1588	+	.	ID="RND-1_FAMILY-10";Tend="1842";Tstart="1129";shortTE="F";uid="ae595f2a-6f5e-4b6e-a27d-c83c20264b03"
scaffold_1	RepeatMasker	DNA/Ginger-1	46894024	46894413	2734	+	.	ID="RND-1_FAMILY-12";Tend="1371";Tstart="964";shortTE="F";uid="a06b8d7d-fd40-405b-95bb-f50b1b782ff1"
scaffold_1	RepeatMasker	Unknown	40640034	40640297	1511	+	.	ID="RND-6_FAMILY-2011";Tend="1102";Tstart="844";shortTE="F";uid="a5a84db5-bd08-42c4-ab35-461a93162e3d"
scaffold_1	RepeatMasker	DNA	36826848	36827040	506	+	.	ID="RND-6_FAMILY-2028";Tend="1591";Tstart="1383";shortTE="F";uid="24de5a1a-5f0b-4819-852c-f8f7b70ed8f9"
scaffold_1	RepeatMasker	DNA/TcMar-m44	56026722	56026921	1166	+	.	ID="RND-1_FAMILY-369";Tend="1099";Tstart="900";shortTE="F";uid="f3803c56-fc20-4ab0-86b2-4d2cbf870c7f"
scaffold_1	RepeatMasker	DNA/Kolobok-E	11668522	11669053	3385	+	.	ID="RND-6_FAMILY-4983";Tend="1836";Tstart="1286";shortTE="F";uid="5e5af8ac-37b5-4624-8f55-3022e4716a92"
scaffold_1	RepeatMasker	DNA	15249871	15250170	1052	+	.	ID="RND-1_FAMILY-80";Tend="412";Tstart="126";shortTE="F";uid="ac914f93-0f71-4e82-a0ca-26b26fdba3bf"
scaffold_1	RepeatMasker	DNA/Ginger-1	29646918	29647578	3240	+	.	ID="RND-5_FAMILY-679";Tend="2237";Tstart="1543";shortTE="F";uid="03c3e958-fb6f-4e83-a7b3-745af3a9a829"
scaffold_1	RepeatMasker	DNA/Ginger-1	521236	522035	5171	+	.	ID="RND-6_FAMILY-2321";Tend="1620";Tstart="844";shortTE="F";uid="14b72a28-7e01-4715-9e0a-0641a76194ef"
scaffold_1	RepeatMasker	LINE/CR1	50914898	50915028	601	+	.	ID="RND-6_FAMILY-6759";Tend="1504";Tstart="1363";shortTE="F";uid="8ca8310b-bc49-4714-88bd-41f9b58365d3"
scaffold_1	RepeatMasker	DNA/Ginger-1	44720617	44720937	951	+	.	ID="rnd-5_family-222";Tend="1247";Tstart="939";shortTE="F";uid="4172ee26-006a-4106-a987-d6f751984e2f"
scaffold_1	RepeatMasker	LINE/I-Jockey	1401712	1401992	460	+	.	ID="RND-6_FAMILY-12590";TEgroup="ctg_1%7CRND-6_FAMILY-12590%7C3";Tend="1150";Tstart="673";shortTE="T";uid="2f3728fe-f96b-4c13-bc1a-44748dd2d0fa"
scaffold_1	RepeatMasker	DNA/hAT-Tip100	18155209	18155400	924	+	.	ID="RND-1_FAMILY-81";Tend="1174";Tstart="971";shortTE="F";uid="3a3051a7-8bfa-44cc-aac5-4558dcb1f147"
scaffold_1	RepeatMasker	LINE/I-Jockey	67824914	67825279	666	+	.	ID="VINGI-28_LMI";Tend="2400";Tstart="2030";shortTE="F";uid="fa848fd5-33b5-4c50-acf5-cf822b3e291c"
scaffold_1	RepeatMasker	DNA/Kolobok-E	62885824	62886961	6467	+	.	ID="RND-5_FAMILY-862";Tend="1468";Tstart="368";shortTE="F";uid="c2259be9-2656-4936-a47f-cd419d1a9862"
scaffold_1	RepeatMasker	Unknown	32478305	32478415	488	+	.	ID="RND-5_FAMILY-3914";Tend="1080";Tstart="976";shortTE="F";uid="da1de907-5598-46f7-81f4-f072cb8daa54"
scaffold_1	RepeatMasker	DNA/Ginger-1	39272056	39272318	837	+	.	ID="rnd-5_family-222";Tend="1447";Tstart="1165";shortTE="F";uid="fb939e7a-671a-4a89-bd41-d42d53eb03e7"
scaffold_1	RepeatMasker	DNA/Ginger-1	56907731	56908859	1144	+	.	ID="RND-5_FAMILY-679";TEgroup="ctg_1%7CRND-5_FAMILY-679%7C48";Tend="2230";Tstart="847";shortTE="F";uid="be9ef761-d284-4bee-b52b-715b86f5b848"
scaffold_1	RepeatMasker	DNA/hAT	22180787	22180911	510	+	.	ID="RND-5_FAMILY-1237";Tend="902";Tstart="774";shortTE="F";uid="c3fde866-f63d-4780-a6b7-68eb135758dc"
scaffold_1	RepeatMasker	DNA/Ginger-1	37561076	37561785	1804	+	.	ID="RND-6_FAMILY-8521";Tend="1333";Tstart="661";shortTE="F";uid="699c9e50-6df4-4fc6-9e4b-69450f528a5b"
scaffold_1	RepeatMasker	DNA/Ginger-1	69294627	69295111	2251	+	.	ID="RND-5_FAMILY-222";Tend="1445";Tstart="915";shortTE="F";uid="cfbad5d8-3bc7-4437-a584-9b7c8ec52bba"
scaffold_1	RepeatMasker	DNA/Ginger-1	23692307	23692507	557	+	.	ID="RND-6_FAMILY-4811";Tend="986";Tstart="814";shortTE="F";uid="0c1c7cec-a249-4f45-8513-63ef42b6060c"
scaffold_1	RepeatMasker	Unknown	8486170	8486782	4045	+	.	ID="RND-5_FAMILY-188";Tend="1578";Tstart="969";shortTE="F";uid="0d467d8d-44db-47dd-9784-1d8370cd39e5"
scaffold_1	RepeatMasker	DNA/Ginger-1	41434586	41435288	3964	+	.	ID="RND-6_FAMILY-8521";Tend="1420";Tstart="753";shortTE="F";uid="a5c70b5d-1e30-4c49-a856-a9b1508f6f7a"
scaffold_1	RepeatMasker	RC/Helitron	7884329	7884955	3216	+	.	ID="RND-6_FAMILY-2707";Tend="1769";Tstart="1175";shortTE="F";uid="3439ff6f-436c-4312-ad5a-20eddea406b8"
scaffold_1	RepeatMasker	DNA/hAT	10189929	10190339	2289	+	.	ID="RND-1_FAMILY-26";Tend="2062";Tstart="1671";shortTE="F";uid="ea1a43f0-424e-472d-afd9-b90c6c82824f"
scaffold_1	RepeatMasker	Unknown	13424843	13425398	2832	+	.	ID="RND-6_FAMILY-2264";Tend="1444";Tstart="878";shortTE="F";uid="8f0e4af5-e6a6-4a80-bc77-e629cfbc0de2"
scaffold_1	RepeatMasker	DNA/Ginger-1	6235802	6236888	3075	+	.	ID="RND-6_FAMILY-2321";Tend="1956";Tstart="895";shortTE="F";uid="223677b6-7c4b-4933-9070-401eb456fce3"
scaffold_1	RepeatMasker	Unknown	12335968	12336244	793	+	.	ID="RND-5_FAMILY-1017";Tend="1604";Tstart="1352";shortTE="F";uid="8066b42e-c0d7-4aea-80b6-0cfcc013717d"
scaffold_1	RepeatMasker	Unknown	17075704	17075882	713	+	.	ID="RND-1_FAMILY-260";Tend="1134";Tstart="963";shortTE="F";uid="b9d5966b-c054-4444-a31b-f8d2d0fc1b8c"
scaffold_1	RepeatMasker	DNA/Ginger-1	11389580	11389975	1723	+	.	ID="RND-5_FAMILY-679";Tend="1210";Tstart="840";shortTE="F";uid="8c47bb19-a6f9-4d4f-b3c4-3e750df8cb38"
scaffold_1	RepeatMasker	DNA/Maverick	20183225	20183941	4888	+	.	ID="RND-5_FAMILY-3114";Tend="7833";Tstart="7127";shortTE="F";uid="e6089dd0-bb2f-4af9-af3e-b63aa29a1164"
scaffold_1	RepeatMasker	DNA/Ginger-1	24114607	24114794	663	+	.	ID="rnd-1_family-9";Tend="1554";Tstart="1411";shortTE="F";uid="16877ce6-58b1-487e-be77-679520c0cb4d"
scaffold_1	RepeatMasker	Unknown	45540053	45540373	484	+	.	ID="RND-6_FAMILY-675";Tend="1527";Tstart="1177";shortTE="F";uid="26a9b9f8-510a-439f-9ba7-c0f75515ddca"
scaffold_1	RepeatMasker	DNA/hAT-Ac	22906078	22906329	1039	+	.	ID="RND-1_FAMILY-138";Tend="1201";Tstart="979";shortTE="F";uid="af199f1a-feec-40a9-8ead-2458149a0870"
scaffold_1	RepeatMasker	DNA/hAT-Tip100	52666303	52666550	594	+	.	ID="RND-1_FAMILY-91";Tend="1240";Tstart="981";shortTE="F";uid="72caa299-13e9-425a-8cb9-82999e18d13a"
scaffold_1	RepeatMasker	DNA/hAT-Tip100	22094453	22094758	2151	+	.	ID="RND-6_FAMILY-3205";Tend="1243";Tstart="944";shortTE="F";uid="6c8d42ba-00a5-46b6-b221-d72866f0fc40"
scaffold_1	RepeatMasker	DNA/hAT-Tip100	67637304	67637584	1325	+	.	ID="RND-5_FAMILY-588";Tend="1170";Tstart="863";shortTE="F";uid="c8527889-964d-4fdc-8ce5-bdbcf49db794"
scaffold_1	RepeatMasker	DNA/TcMar-Mariner	57476414	57478777	14940	+	.	ID="RND-1_FAMILY-144";Tend="2826";Tstart="677";shortTE="F";uid="8cb08e4d-28d5-4180-89c6-49891818e1f4"
scaffold_1	RepeatMasker	DNA	31659581	31660000	854	+	.	ID="RND-4_FAMILY-220";Tend="1418";Tstart="1018";shortTE="F";uid="f2694ef8-aad5-44f2-9666-ad0294fe415e"
scaffold_1	RepeatMasker	DNA/MULE-NOF	6883658	6883851	578	+	.	ID="RND-6_FAMILY-4137";Tend="802";Tstart="605";shortTE="F";uid="be52ede6-5e45-4f2b-b779-a89dd77cb428"
scaffold_1	RepeatMasker	DNA/Ginger-1	28817620	28818258	3360	+	.	ID="RND-4_FAMILY-839";Tend="1398";Tstart="765";shortTE="F";uid="c08e789e-97dd-4c97-bb1f-875d6ec38ff4"
scaffold_1	RepeatMasker	Unknown	33936574	33936714	713	+	.	ID="RND-1_FAMILY-256";Tend="1165";Tstart="1004";shortTE="F";uid="778c38e2-d05c-4503-8503-b070e72c5376"
scaffold_1	RepeatMasker	Retroposon?	13491832	13493083	8149	+	.	ID="RND-5_FAMILY-1752";Tend="2085";Tstart="811";shortTE="F";uid="99d6a29c-9b5d-4236-80f0-4703b1e6a7f8"
scaffold_1	RepeatMasker	LINE/RTE-BovB	5261238	5262715	1580	+	.	ID="RTE-16_LMI";Tend="1766";Tstart="187";shortTE="F";uid="147d5990-b23c-4af8-9840-3dcbc10da69c"
scaffold_1	RepeatMasker	DNA/hAT-Tip100	4689239	4689620	1843	+	.	ID="RND-1_FAMILY-148";Tend="1360";Tstart="933";shortTE="F";uid="63039962-cfe5-4529-953d-a77c7c6bae4a"
scaffold_1	RepeatMasker	DNA/Sola-1	3928643	3928761	445	+	.	ID="SOLA1-1_AP";Tend="119";Tstart="10";shortTE="F";uid="9fc377b4-f2c6-4eda-8507-59faf6b9360d"
scaffold_1	RepeatMasker	DNA/Sola-1	258905	259022	414	+	.	ID="SOLA1-1_AP";Tend="119";Tstart="10";shortTE="F";uid="62b2f6c6-781b-412d-ac86-a453cf470a79"
scaffold_1	RepeatMasker	LINE/RTE-BovB	61526674	61526888	664	+	.	ID="RND-6_FAMILY-792";Tend="1649";Tstart="1429";shortTE="F";uid="8c79e9a0-0357-4fe3-abb8-b9963147cde2"
scaffold_1	RepeatMasker	LINE/RTE-BovB	9059347	9059689	1647	+	.	ID="RND-6_FAMILY-792";Tend="1683";Tstart="1326";shortTE="F";uid="bd6f1551-c607-4bec-9142-ad4c061dd45d"
scaffold_1	RepeatMasker	Unknown	51582819	51583580	5208	+	.	ID="RND-6_FAMILY-1257";Tend="913";Tstart="183";shortTE="F";uid="6f0b426b-d690-4a40-b444-9d6ef47a86b2"
scaffold_1	RepeatMasker	DNA/hAT	34311935	34312086	565	+	.	ID="RND-5_FAMILY-9190";Tend="1042";Tstart="892";shortTE="F";uid="ef28a039-2277-4b9c-bf53-4604d076d610"
scaffold_1	RepeatMasker	DNA/hAT	51877076	51877535	2266	+	.	ID="RND-1_FAMILY-139";TEgroup="ctg_1%7CRND-1_FAMILY-139%7C6";Tend="1369";Tstart="827";shortTE="F";uid="e713084d-00f3-42b3-bb79-2796dfd4f9e8"
scaffold_1	RepeatMasker	DNA/hAT	50918143	50918960	3597	+	.	ID="RND-1_FAMILY-26";Tend="1738";Tstart="902";shortTE="F";uid="272106b0-6590-4d82-b729-14912213e0dc"
scaffold_1	RepeatMasker	DNA/Ginger-1	1998980	1999640	3575	+	.	ID="RND-5_FAMILY-679";Tend="1520";Tstart="838";shortTE="F";uid="3a97e82d-9167-4ce5-ac83-002b8f10bdf8"
scaffold_1	RepeatMasker	Unknown	16018373	16018914	3003	+	.	ID="RND-5_FAMILY-1036";Tend="1445";Tstart="909";shortTE="F";uid="0838d0c2-6aff-43ff-add4-847442fc079f"
scaffold_1	RepeatMasker	Unknown	60196536	60196756	757	+	.	ID="RND-5_FAMILY-3914";Tend="1550";Tstart="1349";shortTE="F";uid="96281f9b-4b96-43ca-a073-2ba6485483b0"
scaffold_1	RepeatMasker	DNA/Merlin	26126515	26127305	2664	+	.	ID="RND-1_FAMILY-25";Tend="1742";Tstart="972";shortTE="F";uid="36ace5ab-9f5d-4d9a-9e9a-1b9787e9d16e"
scaffold_1	RepeatMasker	LINE/RTE-BovB	62979765	62980012	451	+	.	ID="RND-6_FAMILY-792";TEgroup="ctg_1%7CRND-6_FAMILY-792%7C23";Tend="1575";Tstart="1132";shortTE="T";uid="1eaba18d-8234-4583-92fc-b05f2cf467be"
scaffold_1	RepeatMasker	Unknown	60356627	60357145	3703	+	.	ID="RND-5_FAMILY-3056";Tend="1845";Tstart="1302";shortTE="F";uid="675898a8-04da-4771-87be-86218c40da95"
scaffold_1	RepeatMasker	DNA/Ginger-1	70223235	70224088	4545	+	.	ID="rnd-5_family-679";Tend="2192";Tstart="998";shortTE="F";uid="6c578c93-74d8-41df-bba7-86337186f5e6"
scaffold_1	RepeatMasker	Retroposon?	23137942	23138478	2791	+	.	ID="RND-1_FAMILY-4";Tend="1502";Tstart="970";shortTE="F";uid="92c3f579-ad2d-46ca-8be3-4db26e3c2e2d"
scaffold_1	RepeatMasker	DNA/P	47743920	47745941	5634	+	.	ID="RND-5_FAMILY-4022";TEgroup="ctg_1%7CRND-5_FAMILY-4022%7C12";Tend="3365";Tstart="4";shortTE="F";uid="e160449e-4936-4750-af3e-6c61db306eb5"
scaffold_1	RepeatMasker	LTR/Gypsy	43148873	43150168	1748	+	.	ID="RND-5_FAMILY-811";Tend="3144";Tstart="1494";shortTE="F";uid="6f7ace6c-7007-461e-a736-914d4680518e"
scaffold_1	RepeatMasker	DNA/TcMar-Mariner	11306440	11307338	1916	+	.	ID="mariner-6_lhu";Tend="1291";Tstart="1";shortTE="F";uid="37da4764-b0e3-4290-82e2-f913f34d684e"
scaffold_1	RepeatMasker	DNA	65006413	65006870	2808	+	.	ID="RND-1_FAMILY-111";Tend="1427";Tstart="987";shortTE="F";uid="0bd9ccef-0e70-44de-b2dc-d74a6f17b041"
scaffold_1	RepeatMasker	LINE/RTE-BovB	62619200	62620194	518	+	.	ID="HALYOMORPHA_HALYS-5_FAMILY-72";Tend="2081";Tstart="289";shortTE="F";uid="d5fab70f-223b-4dfd-b1ba-dd62511d14d2"
scaffold_1	RepeatMasker	DNA/hAT-Tip100	17988553	17988809	1808	+	.	ID="RND-1_FAMILY-109";Tend="1149";Tstart="899";shortTE="F";uid="d253fe25-fb15-452e-ae15-84da22ef5d4c"
scaffold_1	RepeatMasker	Unknown	17275247	17275705	2502	+	.	ID="RND-5_FAMILY-1615";Tend="1388";Tstart="949";shortTE="F";uid="f97efdfa-979e-4bc3-a8c8-491d617d127e"
scaffold_1	RepeatMasker	DNA/Ginger-1	38200507	38200668	3262	+	.	ID="RND-6_FAMILY-4968";Tend="1649";Tstart="1006";shortTE="F";uid="c14f2140-72cd-4f45-9970-34c0660d33cc"
scaffold_1	RepeatMasker	DNA/hAT-Tip100	54442733	54442942	604	+	.	ID="RND-5_FAMILY-1043";Tend="918";Tstart="725";shortTE="F";uid="6648cb19-66ee-4c9f-9a8e-f7a566cdbce6"
scaffold_1	RepeatMasker	DNA/Ginger-1	7684705	7685365	2213	+	.	ID="rnd-5_family-222";Tend="1568";Tstart="887";shortTE="F";uid="c112ecd3-a5bd-463b-a77d-4830ed3ecc3c"
scaffold_1	RepeatMasker	DNA/hAT-Tip100	11703218	11703397	669	+	.	ID="RND-6_FAMILY-201";Tend="2064";Tstart="1878";shortTE="F";uid="2f4924c6-f86a-49d6-a269-68bf28312fbc"
scaffold_1	RepeatMasker	DNA/Kolobok-E	37495978	37496269	452	+	.	ID="RND-5_FAMILY-1059";Tend="1229";Tstart="921";shortTE="F";uid="e4295e39-dd2f-4c4a-b6d0-0ad2f25b4474"
scaffold_1	RepeatMasker	DNA/Ginger-1	57859677	57860202	2765	+	.	ID="RND-6_FAMILY-4968";Tend="1488";Tstart="935";shortTE="F";uid="ad3bb3f8-3afa-4fdf-9905-482d76c311ce"
scaffold_1	RepeatMasker	DNA/hAT-Tip100	39273171	39273631	1204	+	.	ID="RND-5_FAMILY-1043";Tend="1384";Tstart="953";shortTE="F";uid="37601395-b01e-4053-9679-134b3ae037da"
scaffold_1	RepeatMasker	DNA/hAT-Ac	10035033	10035211	1073	+	.	ID="RND-5_FAMILY-2723";Tend="1236";Tstart="1058";shortTE="F";uid="1a9c7872-6c41-40df-9275-e4628cde02e5"
scaffold_1	RepeatMasker	Unknown	27096948	27097096	797	+	.	ID="RND-5_FAMILY-359";Tend="1136";Tstart="988";shortTE="F";uid="b4ced814-fc90-48c8-9422-578c68478b27"
scaffold_1	RepeatMasker	DNA/Ginger-1	51685579	51686493	4019	+	.	ID="rnd-4_family-652";Tend="2177";Tstart="1092";shortTE="F";uid="a5bab36e-1070-4606-8c79-1ae2f68ca213"
scaffold_1	RepeatMasker	DNA/Ginger-1	42553640	42553827	826	+	.	ID="RND-5_FAMILY-222";Tend="1045";Tstart="851";shortTE="F";uid="f314b446-6ea3-4853-bc9a-89eae899865e"
scaffold_1	RepeatMasker	DNA/hAT-Tip100	30136542	30136837	668	+	.	ID="RND-1_FAMILY-91";Tend="1258";Tstart="974";shortTE="F";uid="a79eeb76-66e0-4ae1-9057-1f3b2187c47f"
scaffold_1	RepeatMasker	Unknown	2772523	2772991	1333	+	.	ID="RND-5_FAMILY-1615";Tend="1389";Tstart="934";shortTE="F";uid="670f837d-5bca-4f49-9a38-089b1dbc4d05"
scaffold_1	RepeatMasker	DNA/Ginger-1	29263476	29264062	1420	+	.	ID="RND-4_FAMILY-839";Tend="2023";Tstart="851";shortTE="F";uid="6159b139-dadb-4df4-8ae2-be76754aa356"
scaffold_1	RepeatMasker	DNA/hAT-Charlie	42026729	42026876	1030	+	.	ID="HAT-N14_RPR";Tend="320";Tstart="175";shortTE="F";uid="71b70cd4-3f6c-49eb-b843-19e90d774574"
scaffold_1	RepeatMasker	Unknown	31556238	31557266	747	+	.	ID="RND-1_FAMILY-305";Tend="2135";Tstart="744";shortTE="F";uid="f00476c7-90d4-40a4-a36f-14b5d8f61ec2"
scaffold_1	RepeatMasker	Unknown	20227424	20227820	2169	+	.	ID="RND-6_FAMILY-2048";Tend="1324";Tstart="893";shortTE="F";uid="331a6e79-b302-4822-b5a1-7cc830e13600"
scaffold_1	RepeatMasker	DNA/hAT-Tip100	46592025	46592514	3749	+	.	ID="RND-1_FAMILY-316";Tend="653";Tstart="161";shortTE="F";uid="d4ac9ab8-d437-44d8-886e-69f60ad0b901"
scaffold_1	RepeatMasker	Unknown	30497062	30497850	1421	+	.	ID="RND-2_FAMILY-24";Tend="1900";Tstart="919";shortTE="F";uid="0c1f03a5-63c4-4477-b73e-af0d937e5f31"
scaffold_1	RepeatMasker	DNA/Ginger-1	54575084	54575642	759	+	.	ID="RND-6_FAMILY-10588";Tend="1643";Tstart="1051";shortTE="F";uid="63e16fd5-036f-4a72-b287-63418b58d61c"
scaffold_1	RepeatMasker	LINE/L2	54644381	54644964	4432	+	.	ID="RND-6_FAMILY-11100";Tend="1855";Tstart="1274";shortTE="F";uid="38622afc-2b8e-449f-b669-feff6bc4078d"
scaffold_1	RepeatMasker	Unknown	67875066	67875949	2768	+	.	ID="RND-1_FAMILY-252";Tend="1816";Tstart="803";shortTE="F";uid="b287be37-152f-436b-ab87-9d24c358eb99"
scaffold_1	RepeatMasker	Unknown	46909606	46909915	575	+	.	ID="RND-6_FAMILY-6335";Tend="1969";Tstart="1684";shortTE="F";uid="c3b02569-c534-475d-aef1-de323b60d717"
scaffold_1	RepeatMasker	DNA/hAT-Tip100	69802487	69803209	2186	+	.	ID="RND-6_FAMILY-2";TEgroup="ctg_1%7CRND-6_FAMILY-2%7C7";Tend="1769";Tstart="817";shortTE="F";uid="b0bcdfe8-e58e-4969-8be4-2673c6cff3e3"
scaffold_1	RepeatMasker	Unknown	68277871	68278048	1003	+	.	ID="RND-6_FAMILY-1942";Tend="1587";Tstart="1404";shortTE="F";uid="ee8e4529-5231-498b-9375-d55934c4b65c"
scaffold_1	RepeatMasker	Unknown	60870988	60871319	2062	+	.	ID="RND-1_FAMILY-156";Tend="1238";Tstart="895";shortTE="F";uid="d38dcae4-7511-4e7b-b2ae-49aa48ca1865"
scaffold_1	RepeatMasker	DNA/Ginger-1	43425601	43426144	3268	+	.	ID="RND-6_FAMILY-4811";Tend="1329";Tstart="776";shortTE="F";uid="a42c04fe-fd83-4d0b-8bc8-2e5ecb441be4"
scaffold_1	RepeatMasker	Unknown	63286256	63286845	2918	+	.	ID="RND-1_FAMILY-338";Tend="1392";Tstart="794";shortTE="F";uid="d470038c-e8b2-4d1f-9b5a-ebc684373088"
scaffold_1	RepeatMasker	Unknown	58172471	58172848	2477	+	.	ID="RND-6_FAMILY-5140";Tend="1824";Tstart="1441";shortTE="F";uid="60d1e71f-1648-4fed-94a5-7d4f4ffd8d7c"
scaffold_1	RepeatMasker	Unknown	32809626	32810018	2811	+	.	ID="RND-1_FAMILY-72";Tend="1289";Tstart="899";shortTE="F";uid="258c4971-ef6d-4026-b1d8-49bd54fbe3bf"
scaffold_1	RepeatMasker	LINE/I-Jockey	65093406	65094527	813	+	.	ID="VINGI-8_LMI";Tend="2522";Tstart="1426";shortTE="F";uid="d6caedce-66fa-4930-9540-ca4503987261"
scaffold_1	RepeatMasker	DNA/hAT-Tip100	47424093	47424781	2457	+	.	ID="RND-1_FAMILY-321";Tend="1604";Tstart="897";shortTE="F";uid="086050d6-1df9-4229-9820-00128e4d2634"
scaffold_1	RepeatMasker	Unknown	32810018	32810624	2958	+	.	ID="RND-1_FAMILY-297";Tend="1468";Tstart="892";shortTE="F";uid="4b5bb88d-9acf-486f-8846-a67fd88c04a3"
scaffold_1	RepeatMasker	Unknown	67848662	67848763	550	+	.	ID="RND-4_FAMILY-445";Tend="1021";Tstart="910";shortTE="F";uid="a1c6e3f4-0ecf-49f9-af6b-9588f26e9074"
scaffold_1	RepeatMasker	Unknown	37177125	37177250	584	+	.	ID="RND-6_FAMILY-12201";Tend="1603";Tstart="1474";shortTE="F";uid="635bfbcd-7c39-4730-977d-962c562ae5e0"
scaffold_1	RepeatMasker	DNA/Kolobok-E	25356104	25357011	4926	+	.	ID="RND-1_FAMILY-46";Tend="1510";Tstart="637";shortTE="F";uid="599cea52-1739-49c4-b48d-01c782582279"
scaffold_1	RepeatMasker	Unknown	14592462	14592618	552	+	.	ID="RND-1_FAMILY-384";Tend="1145";Tstart="988";shortTE="F";uid="ff3f6207-fc38-4b77-9764-c6fdf6f21f02"
scaffold_1	RepeatMasker	DNA	14146360	14146710	1457	+	.	ID="RND-1_FAMILY-97";Tend="1377";Tstart="995";shortTE="F";uid="03a196d1-a37e-43d9-b09d-f941fef5a910"
scaffold_1	RepeatMasker	LINE/RTE-BovB	20999779	21000407	1938	+	.	ID="RND-6_FAMILY-792";Tend="1596";Tstart="941";shortTE="F";uid="8fe7e661-26ec-4091-a3dd-780b3ed5d1ff"
scaffold_1	RepeatMasker	DNA/hAT-Tip100	42556956	42558296	8864	+	.	ID="RND-5_FAMILY-357";Tend="2065";Tstart="799";shortTE="F";uid="efa99e09-57cf-44dd-a7a6-5ad1c9dec37b"
scaffold_1	RepeatMasker	DNA/hAT	61067930	61068338	1650	+	.	ID="RND-5_FAMILY-1370";Tend="1445";Tstart="1011";shortTE="F";uid="46a3470c-f9a6-47e7-8250-b25108eaa8f0"
scaffold_1	RepeatMasker	DNA/hAT	44739087	44739964	2776	+	.	ID="RND-1_FAMILY-26";Tend="1970";Tstart="1064";shortTE="F";uid="1d0a9b92-dba1-49c9-a746-72aa1668c9c7"
scaffold_1	RepeatMasker	DNA/Ginger-1	7094140	7094635	877	+	.	ID="rnd-5_family-222";Tend="1294";Tstart="723";shortTE="F";uid="6ace3a26-2355-4b82-aab0-cdfb421e3bcf"
scaffold_1	RepeatMasker	DNA/Ginger-1	51743073	51743331	748	+	.	ID="RND-4_FAMILY-652";Tend="2213";Tstart="1958";shortTE="F";uid="04f49fef-789a-4ef9-b54d-088d86b1b13d"
scaffold_1	RepeatMasker	DNA	40345878	40346230	2178	+	.	ID="RND-5_FAMILY-2501";Tend="1267";Tstart="957";shortTE="F";uid="b37a2602-9d87-46fa-8942-17dda5b9bb3b"
scaffold_1	RepeatMasker	LTR/Gypsy	24149115	24149543	2869	+	.	ID="RND-6_FAMILY-8651";Tend="3062";Tstart="2634";shortTE="F";uid="45146edd-af75-440c-ac4f-f8859364c9d1"
scaffold_1	RepeatMasker	DNA/Kolobok-E	36484867	36486158	8183	+	.	ID="RND-6_FAMILY-2849";Tend="2604";Tstart="1245";shortTE="F";uid="21b1ca23-2cba-4756-9ded-289daab19590"
scaffold_1	RepeatMasker	DNA	38289420	38289637	1505	+	.	ID="RND-1_FAMILY-217";Tend="1378";Tstart="1142";shortTE="F";uid="10d6541d-4d55-47d1-b86e-1bafe49cec32"
scaffold_1	RepeatMasker	DNA	9508470	9508778	1027	+	.	ID="RND-6_FAMILY-3629";Tend="1122";Tstart="812";shortTE="F";uid="3ae0c41a-105c-48f0-b6bb-958d907a88c8"
scaffold_1	RepeatMasker	DNA/hAT	3259827	3260034	421	+	.	ID="RND-5_FAMILY-9190";Tend="1851";Tstart="1644";shortTE="F";uid="8bad8194-4dbb-4fb1-b508-5245bb4359e8"
scaffold_1	RepeatMasker	DNA/PIF-Harbinger	34916525	34917193	3265	+	.	ID="rnd-1_family-518";Tend="1450";Tstart="605";shortTE="F";uid="4801689d-8886-41f3-91b8-7dc272193b35"
scaffold_1	RepeatMasker	DNA/Ginger-1	10457937	10458090	749	+	.	ID="RND-1_FAMILY-9";Tend="1536";Tstart="1377";shortTE="F";uid="b6ca370b-d323-4b14-8320-da575257fec1"
scaffold_1	RepeatMasker	DNA/hAT	46869308	46869506	635	+	.	ID="RND-1_FAMILY-26";Tend="1998";Tstart="1758";shortTE="F";uid="d54f4667-a0e3-4209-bb87-baf7647b05c4"
scaffold_1	RepeatMasker	Unknown	67591606	67591714	461	+	.	ID="RND-1_FAMILY-260";Tend="1850";Tstart="1661";shortTE="F";uid="87ac3708-103e-49b8-8fb6-4a5760a1b76f"
scaffold_1	RepeatMasker	DNA/Kolobok-E	13815073	13815700	4204	+	.	ID="RND-6_FAMILY-6461";Tend="2210";Tstart="1560";shortTE="F";uid="f84bf3c2-cb9d-42ca-9fb9-baafa0d3648b"
scaffold_1	RepeatMasker	DNA/hAT-Charlie	69271844	69272378	3312	+	.	ID="RND-6_FAMILY-3065";Tend="1538";Tstart="965";shortTE="F";uid="49e38ab3-7432-40eb-98bd-88a2d39c6db1"
scaffold_1	RepeatMasker	DNA/Ginger-1	1314197	1315007	5162	+	.	ID="rnd-4_family-652";Tend="1792";Tstart="645";shortTE="F";uid="bdb72f82-b461-42b3-a378-cf27178951c2"
scaffold_1	RepeatMasker	DNA/hAT-Tip100	46465145	46465403	1760	+	.	ID="RND-1_FAMILY-91";Tend="1240";Tstart="981";shortTE="F";uid="3a9601f6-8e58-41ae-af66-ced61a599c6e"
scaffold_1	RepeatMasker	Retroposon?	53612925	53613105	511	+	.	ID="RND-3_FAMILY-175";Tend="2151";Tstart="1971";shortTE="F";uid="10f8bb9e-1e0e-49fe-a70b-88dda5c9a741"
scaffold_1	RepeatMasker	DNA/Ginger-1	9153867	9154379	2064	+	.	ID="RND-6_FAMILY-4968";Tend="1489";Tstart="959";shortTE="F";uid="6acd8374-5cb8-4f27-ab72-66a3d6942d4c"
scaffold_1	RepeatMasker	Retroposon?	38947080	38947185	480	+	.	ID="RND-1_FAMILY-4";Tend="1504";Tstart="1415";shortTE="F";uid="d854cb13-494b-4363-94ec-9e7679d6d76e"
scaffold_1	RepeatMasker	DNA/Ginger-1	63602922	63603139	978	+	.	ID="RND-6_FAMILY-7865";Tend="369";Tstart="151";shortTE="F";uid="3d997676-355a-474a-82f0-075331ed3909"
scaffold_1	RepeatMasker	DNA/Ginger-1	37182118	37182639	2809	+	.	ID="RND-5_FAMILY-222";Tend="1452";Tstart="907";shortTE="F";uid="005a3e1d-cdd1-46aa-87ca-2c4c953bb49c"
scaffold_1	RepeatMasker	Unknown	37201558	37203569	11032	+	.	ID="RND-6_FAMILY-3524";Tend="1936";Tstart="35";shortTE="F";uid="3658f320-b82e-4d0b-b18d-4b1e1b3d1b73"
scaffold_1	RepeatMasker	DNA/Maverick	42545092	42545555	3088	+	.	ID="RND-6_FAMILY-6487";Tend="1731";Tstart="1246";shortTE="F";uid="92ad566e-bf50-4cfb-b7bd-f94740b57447"
scaffold_1	RepeatMasker	DNA/TcMar-Tc1	19932894	19933014	407	+	.	ID="RND-1_FAMILY-38";Tend="3796";Tstart="3679";shortTE="F";uid="e3ada32d-a258-41be-a705-39ae10789129"
scaffold_1	RepeatMasker	DNA/Ginger-1	42890997	42891496	1344	+	.	ID="RND-1_FAMILY-9";Tend="1516";Tstart="982";shortTE="F";uid="38d9a12c-4327-414d-9816-74c05bc1f8e1"
scaffold_1	RepeatMasker	DNA/Ginger-1	60279977	60280417	2799	+	.	ID="RND-6_FAMILY-1604";Tend="1841";Tstart="1402";shortTE="F";uid="43cdc5fa-7b1b-40ad-95a8-2523f51d474f"
scaffold_1	RepeatMasker	DNA/hAT-Ac	24177071	24177433	2068	+	.	ID="RND-6_FAMILY-4049";Tend="1269";Tstart="908";shortTE="F";uid="58e56baa-7e1d-49bb-91ec-ed3b0c0ddea8"
scaffold_1	RepeatMasker	Unknown	42580901	42581077	499	+	.	ID="RND-1_FAMILY-521";Tend="1203";Tstart="1022";shortTE="F";uid="085f85a8-545e-4ecb-8c09-9c3f2e66135d"
scaffold_1	RepeatMasker	DNA/Ginger-1	11185643	11186093	1683	+	.	ID="RND-5_FAMILY-679";Tend="1297";Tstart="865";shortTE="F";uid="c6eba20b-a7a3-425b-ac3f-c90f920da06b"
scaffold_1	RepeatMasker	DNA/hAT-Tip100	14675248	14675705	905	+	.	ID="RND-1_FAMILY-457";Tend="2454";Tstart="1968";shortTE="F";uid="c168093d-40a3-4313-ab2c-d11562071db0"
scaffold_1	RepeatMasker	DNA/MULE-MuDR	17526073	17527887	4296	+	.	ID="RND-6_FAMILY-12454";Tend="2171";Tstart="360";shortTE="F";uid="989ff5e8-4ec6-4c75-b49a-a621c82ee17d"
scaffold_1	RepeatMasker	LINE/RTE-BovB	69685453	69686019	2850	+	.	ID="RND-6_FAMILY-792";Tend="1694";Tstart="1123";shortTE="F";uid="b715edfb-fb94-4c64-8ca3-26f6993604c2"
scaffold_1	RepeatMasker	Retroposon?	42692482	42692606	620	+	.	ID="RND-3_FAMILY-175";Tend="2135";Tstart="2017";shortTE="F";uid="14626e11-3e77-483e-a7ba-5c28d4e32429"
scaffold_1	RepeatMasker	Unknown	60355769	60356215	3055	+	.	ID="RND-5_FAMILY-3056";Tend="1297";Tstart="848";shortTE="F";uid="1b362b85-ac99-41aa-be4b-3351f4120bf6"
scaffold_1	RepeatMasker	DNA/Kolobok-E	43176541	43176693	1014	+	.	ID="RND-6_FAMILY-289";Tend="1060";Tstart="905";shortTE="F";uid="9934cc37-5f2b-4527-ada5-200925206fb4"
scaffold_1	RepeatMasker	DNA/hAT-Tip100	56224033	56224293	654	+	.	ID="RND-1_FAMILY-321";Tend="1395";Tstart="1137";shortTE="F";uid="677bc28d-ba5e-4250-9172-0afdba770f09"
scaffold_1	RepeatMasker	DNA/Ginger-1	32084046	32084381	550	+	.	ID="rnd-1_family-9";Tend="1271";Tstart="817";shortTE="F";uid="a292d1e8-3fb2-469f-b222-473e9028e207"
scaffold_1	RepeatMasker	Unknown	51818915	51819640	4265	+	.	ID="RND-1_FAMILY-260";Tend="1855";Tstart="1117";shortTE="F";uid="c6d34774-7016-4944-a04b-c555fefd2c53"
scaffold_1	RepeatMasker	DNA/Ginger-1	22022256	22022357	411	+	.	ID="RND-1_FAMILY-9";Tend="1083";Tstart="977";shortTE="F";uid="21fab46a-b796-4eac-b124-5cdf818e94c3"
scaffold_1	RepeatMasker	Retroposon?	61174749	61174987	766	+	.	ID="RND-5_FAMILY-27";Tend="1208";Tstart="946";shortTE="F";uid="0b98d92f-0bd7-49fb-89cf-1f9148600dec"
scaffold_1	RepeatMasker	DNA/Maverick	41130882	41131583	4070	+	.	ID="RND-6_FAMILY-6487";Tend="1823";Tstart="1116";shortTE="F";uid="9163fec4-a18c-4239-b0e2-eddadee1b68a"
scaffold_1	RepeatMasker	DNA/Kolobok-E	42864622	42864899	989	+	.	ID="KOLOBOKE-4_AP";Tend="3923";Tstart="3634";shortTE="F";uid="97613529-4583-4eee-9dc7-212266e2a0fb"
scaffold_1	RepeatMasker	DNA/Ginger-1	25948268	25948520	568	+	.	ID="rnd-4_family-652";Tend="2197";Tstart="1928";shortTE="F";uid="bc3f52ef-ccf8-4ced-9702-5b53e8ee3b59"
scaffold_1	RepeatMasker	DNA/hAT-Tip100	62910180	62910458	1355	+	.	ID="RND-6_FAMILY-2";Tend="1438";Tstart="1163";shortTE="F";uid="2833508f-b6f9-455d-b8f3-8e3443daaaa0"
scaffold_1	RepeatMasker	DNA/Ginger-1	69461174	69461534	1358	+	.	ID="RND-5_FAMILY-679";Tend="1208";Tstart="837";shortTE="F";uid="677198fc-0bce-4b49-a285-cd2c20dedee8"
scaffold_1	RepeatMasker	DNA/Ginger-1	22890217	22890432	698	+	.	ID="RND-6_FAMILY-8521";Tend="1599";Tstart="1402";shortTE="F";uid="c0a40126-e242-444d-8737-3d995ef45000"
scaffold_1	RepeatMasker	DNA/Maverick	38003637	38004268	4148	+	.	ID="RND-6_FAMILY-6487";Tend="1877";Tstart="1245";shortTE="F";uid="26e307e7-577f-40cf-85da-7ca33e35867f"
scaffold_1	RepeatMasker	DNA/hAT-Tip100	11030145	11030387	935	+	.	ID="RND-1_FAMILY-81";Tend="1261";Tstart="988";shortTE="F";uid="21c9cc5d-fc4c-4518-af60-f398618fb254"
scaffold_1	RepeatMasker	DNA/hAT-Tip100	64176814	64177134	998	+	.	ID="RND-1_FAMILY-176";Tend="1830";Tstart="1490";shortTE="F";uid="31d553a0-1730-42a0-bf53-896a82b02401"
scaffold_1	RepeatMasker	DNA/Ginger-1	11286145	11287286	8076	+	.	ID="rnd-1_family-21";Tend="2072";Tstart="715";shortTE="F";uid="f6de6eb0-df2c-478f-bb6d-1bbacd8b9c02"
scaffold_1	RepeatMasker	DNA/hAT-Tip100	43389228	43389642	2009	+	.	ID="RND-1_FAMILY-198";Tend="3443";Tstart="3055";shortTE="F";uid="529e3e17-3f47-4173-9ec2-27e81bbe4df0"
scaffold_1	RepeatMasker	DNA/hAT-Tip100	57942485	57942660	639	+	.	ID="RND-6_FAMILY-201";Tend="2064";Tstart="1883";shortTE="F";uid="9517307a-e37c-4c8d-a39c-c01e7d470405"
scaffold_1	RepeatMasker	DNA/Merlin	37494216	37494985	4192	+	.	ID="RND-1_FAMILY-25";Tend="1772";Tstart="978";shortTE="F";uid="b4c08ff7-99b0-41ba-9811-5a60dec31857"
scaffold_1	RepeatMasker	DNA	3941461	3941604	489	+	.	ID="RND-6_FAMILY-4817";Tend="1105";Tstart="963";shortTE="F";uid="a847d2de-36bf-45e3-be1c-133291a9ba33"
scaffold_1	RepeatMasker	Retroposon?	47182708	47183211	2722	+	.	ID="RND-1_FAMILY-4";Tend="1476";Tstart="970";shortTE="F";uid="ed86ebad-6982-4ad5-9884-422eaebca4d6"
scaffold_1	RepeatMasker	DNA/Ginger-1	70978994	70979228	3184	+	.	ID="RND-6_FAMILY-8521";Tend="1487";Tstart="512";shortTE="F";uid="0830b3a0-bdef-4e27-8888-b894ab237f75"
scaffold_1	RepeatMasker	DNA/hAT-Tip100	10371412	10371738	743	+	.	ID="RND-1_FAMILY-110";Tend="1763";Tstart="1432";shortTE="F";uid="6f60873e-b92a-49d3-97ba-fd8089e1ab68"
scaffold_1	RepeatMasker	LINE/R1	4463397	4463580	850	+	.	ID="RND-5_FAMILY-317";Tend="1489";Tstart="1302";shortTE="F";uid="2525d0df-914d-4682-ac51-581af0802406"
scaffold_1	RepeatMasker	Unknown	8972151	8972648	3339	+	.	ID="RND-1_FAMILY-388";Tend="1415";Tstart="934";shortTE="F";uid="e3db2339-a609-4578-96e5-b5891f8c581d"
scaffold_1	RepeatMasker	DNA/Ginger-1	37505072	37505307	1143	+	.	ID="RND-1_FAMILY-9";Tend="1520";Tstart="1293";shortTE="F";uid="9a0c8526-2c32-4e53-9b22-da22c5cc39b5"
scaffold_1	RepeatMasker	Unknown	14642379	14643300	1677	+	.	ID="RND-2_FAMILY-24";Tend="1715";Tstart="827";shortTE="F";uid="0bab81c9-ab2a-4126-8230-572967da20d0"
scaffold_1	RepeatMasker	DNA/Ginger-1	8312346	8312855	2620	+	.	ID="RND-6_FAMILY-2321";Tend="1325";Tstart="820";shortTE="F";uid="086f373f-d0cd-48f3-854a-8c00756ae068"
scaffold_1	RepeatMasker	DNA/Ginger-1	65491961	65492394	1321	+	.	ID="RND-2_FAMILY-51";Tend="1207";Tstart="785";shortTE="F";uid="77ea590f-fb73-485e-a7da-cef3d6f81dfb"
scaffold_1	RepeatMasker	Unknown	37828835	37829497	4094	+	.	ID="RND-5_FAMILY-3056";Tend="1876";Tstart="1215";shortTE="F";uid="4537c3c9-f16d-4cd4-af5d-7e193bf2b21f"
scaffold_1	RepeatMasker	LINE/RTE-BovB	59839147	59839433	578	+	.	ID="RND-6_FAMILY-792";Tend="1231";Tstart="926";shortTE="F";uid="273a3ec0-2630-420f-8101-ec515c91674f"
scaffold_1	RepeatMasker	DNA/hAT-Tip100	71158869	71159815	3369	+	.	ID="RND-6_FAMILY-4850";Tend="2293";Tstart="1475";shortTE="F";uid="c612596c-8ec0-415d-8213-073962492f60"
scaffold_1	RepeatMasker	DNA/hAT-Tip100	46974444	46975492	7063	+	.	ID="RND-1_FAMILY-110";Tend="1592";Tstart="491";shortTE="F";uid="5d9cc738-3535-47a0-ac9c-c468b8c9bde8"
scaffold_1	RepeatMasker	DNA/Kolobok-T2	41957060	41957174	400	+	.	ID="KOLOBOK-2_AP";Tend="578";Tstart="461";shortTE="F";uid="6e342e8e-7b89-4a5f-8470-a712003677e4"
scaffold_1	RepeatMasker	Unknown	40307629	40307866	1553	+	.	ID="RND-4_FAMILY-446";Tend="1226";Tstart="974";shortTE="F";uid="1661aee4-3344-4e7d-9f18-551a76f45086"
scaffold_1	RepeatMasker	LINE/I-Jockey	41237102	41238158	683	+	.	ID="VINGI-22_LMI";TEgroup="ctg_1%7CVINGI-22_LMI%7C1";Tend="2235";Tstart="776";shortTE="F";uid="09c7f497-8721-40cc-bb05-7b30bdfcdfcc"
scaffold_1	RepeatMasker	DNA/Maverick	51671159	51671276	488	+	.	ID="RND-5_FAMILY-3662";Tend="673";Tstart="570";shortTE="F";uid="17a90c04-de0d-43f7-b69d-904eb6245df9"
scaffold_1	RepeatMasker	DNA/hAT-Charlie	30272552	30272741	966	+	.	ID="RND-6_FAMILY-4317";TEgroup="ctg_1%7CRND-6_FAMILY-4317%7C2";Tend="1256";Tstart="966";shortTE="F";uid="155ae7cc-0aec-4178-94da-4317223da608"
scaffold_1	RepeatMasker	DNA/Ginger-1	60352327	60352914	3871	+	.	ID="RND-6_FAMILY-2321";Tend="1507";Tstart="902";shortTE="F";uid="fa20b3d9-8cc5-489a-873d-89ef78955dab"
scaffold_1	RepeatMasker	DNA/Ginger-1	40635512	40636318	2447	+	.	ID="RND-4_FAMILY-839";Tend="1579";Tstart="732";shortTE="F";uid="111fc95f-8e01-40d4-ba23-0eba58c0f375"
scaffold_1	RepeatMasker	Unknown	51641725	51641829	3345	+	.	ID="RND-5_FAMILY-4804";Tend="1417";Tstart="856";shortTE="F";uid="4c2e68da-e8ec-46e4-b75d-0142d31482dd"
scaffold_1	RepeatMasker	Unknown	27982713	27982931	606	+	.	ID="RND-5_FAMILY-666";Tend="2096";Tstart="1754";shortTE="F";uid="de25ac23-5704-416c-9a9b-6197888b5448"
scaffold_1	RepeatMasker	LINE/RTE-BovB	36861373	36861499	507	+	.	ID="RND-6_FAMILY-792";Tend="1556";Tstart="1432";shortTE="F";uid="c5183096-f8f2-4896-90e5-5f64e684ad89"
scaffold_1	RepeatMasker	DNA/Ginger-1	6898005	6898985	5336	+	.	ID="RND-1_FAMILY-21";Tend="2061";Tstart="1071";shortTE="F";uid="2c0e30c9-030d-4fa2-89c4-359825e2a4ce"
scaffold_1	RepeatMasker	Unknown	31042008	31042826	4641	+	.	ID="RND-1_FAMILY-260";Tend="1679";Tstart="878";shortTE="F";uid="3069a820-aad7-4f71-ba11-c9743781e247"
scaffold_1	RepeatMasker	Unknown	34079438	34079591	416	+	.	ID="RND-6_FAMILY-254";Tend="1910";Tstart="1768";shortTE="F";uid="8cbb1200-eb2d-4608-8106-2445f9169fec"
scaffold_1	RepeatMasker	DNA/hAT-Tip100	47337430	47339222	12980	+	.	ID="RND-6_FAMILY-1978";Tend="2478";Tstart="682";shortTE="F";uid="fd09d442-4c6b-4e1f-aa47-9ac04c352ed0"
scaffold_1	RepeatMasker	DNA/hAT	10771574	10772097	1767	+	.	ID="RND-1_FAMILY-26";Tend="1304";Tstart="760";shortTE="F";uid="fd6028bd-1d14-4b1e-871c-86d048ca0227"
scaffold_1	RepeatMasker	Unknown	14290325	14290460	612	+	.	ID="RND-1_FAMILY-118";Tend="2352";Tstart="2229";shortTE="F";uid="3b6db420-4c23-4c33-a342-d76f759f544b"
scaffold_1	RepeatMasker	DNA/Ginger-1	34264843	34265116	1072	+	.	ID="RND-5_FAMILY-679";Tend="1892";Tstart="1625";shortTE="F";uid="8f44cd4a-8220-4fe7-886d-5939042a81ab"
scaffold_1	RepeatMasker	Unknown	32194902	32195342	1970	+	.	ID="RND-1_FAMILY-154";Tend="1400";Tstart="973";shortTE="F";uid="86632443-620e-4a7d-9200-9b93c009c561"
scaffold_1	RepeatMasker	LTR/Gypsy	66398535	66401873	5986	+	.	ID="RND-5_FAMILY-2750";TEgroup="ctg_1%7CRND-5_FAMILY-2750%7C4";Tend="3212";Tstart="37";shortTE="F";uid="7af41fe1-fcbe-413b-a2ab-228000e14ef4"
scaffold_1	RepeatMasker	DNA/Ginger-1	62483829	62484617	4328	+	.	ID="RND-6_FAMILY-2321";Tend="1620";Tstart="856";shortTE="F";uid="7eacedd4-ffc4-4bdd-a3d3-e137e299efec"
scaffold_1	RepeatMasker	DNA/hAT	45923063	45923504	1166	+	.	ID="RND-1_FAMILY-7";Tend="2310";Tstart="1879";shortTE="F";uid="7fced236-adb9-4aab-a9d0-d175a98cfda0"
scaffold_1	RepeatMasker	DNA/hAT-Tip100	61253738	61254114	649	+	.	ID="RND-1_FAMILY-110";Tend="1571";Tstart="1188";shortTE="F";uid="5b89f205-9fd3-4f31-add5-e8954ef3a77c"
scaffold_1	RepeatMasker	DNA/MULE-MuDR	57135442	57135813	2356	+	.	ID="RND-6_FAMILY-12454";Tend="1312";Tstart="941";shortTE="F";uid="39cbb313-b8b0-4947-82ad-4d43488b151a"
scaffold_1	RepeatMasker	Retroposon?	24742643	24743163	3927	+	.	ID="RND-1_FAMILY-4";Tend="1493";Tstart="969";shortTE="F";uid="699993ca-5ca3-4979-9439-ff8a373f39a6"
scaffold_1	RepeatMasker	Unknown	53202731	53203033	1580	+	.	ID="RND-6_FAMILY-3253";Tend="1214";Tstart="896";shortTE="F";uid="6b6135a1-e0a6-4c8f-b2c4-bdf8d03f1ee7"
scaffold_1	RepeatMasker	DNA/Ginger-1	63128364	63128501	603	+	.	ID="RND-5_FAMILY-679";Tend="1113";Tstart="958";shortTE="F";uid="09468523-9ce1-4178-945e-c57dfdbc4a20"
scaffold_1	RepeatMasker	Unknown	63170531	63170767	930	+	.	ID="RND-6_FAMILY-7443";Tend="1063";Tstart="813";shortTE="F";uid="fe9d75ca-9d0e-44f8-9a98-370adb42ee36"
scaffold_1	RepeatMasker	DNA/PiggyBac	56240122	56240313	937	+	.	ID="RND-1_FAMILY-264";Tend="1201";Tstart="1015";shortTE="F";uid="4cd3802d-25d4-4d26-aa6b-0d0952dad441"
scaffold_1	RepeatMasker	Unknown	3167257	3167526	1246	+	.	ID="RND-6_FAMILY-3253";Tend="1209";Tstart="954";shortTE="F";uid="6f285684-b3bd-4996-92d0-b64c2ff42091"
scaffold_1	RepeatMasker	DNA/Ginger-1	21070394	21070990	2917	+	.	ID="RND-5_FAMILY-679";Tend="2233";Tstart="1584";shortTE="F";uid="fdd75572-5c90-499c-a9e8-d08b06c5994a"
scaffold_1	RepeatMasker	Unknown	1151784	1152095	632	+	.	ID="RND-6_FAMILY-7443";Tend="1092";Tstart="809";shortTE="F";uid="acd01061-4d13-4c04-a755-4be577ea608a"
scaffold_1	RepeatMasker	Unknown	14131486	14131660	1404	+	.	ID="RND-1_FAMILY-276";Tend="1360";Tstart="1186";shortTE="F";uid="2ef9537a-b048-44cb-adc7-9d6a1d68f6d2"
scaffold_1	RepeatMasker	DNA/hAT	28403996	28404102	521	+	.	ID="RND-5_FAMILY-4219";Tend="1020";Tstart="913";shortTE="F";uid="2acceadd-66c5-4ad3-9b6c-3a076bcec59c"
scaffold_1	RepeatMasker	Unknown	7450287	7450511	1211	+	.	ID="RND-6_FAMILY-2048";Tend="1331";Tstart="1125";shortTE="F";uid="f0ec5860-71d8-485e-a6a3-ae31b0057002"
scaffold_1	RepeatMasker	Retroposon?	8637948	8638106	418	+	.	ID="RND-5_FAMILY-1752";Tend="2131";Tstart="1981";shortTE="F";uid="b7c18c77-1024-4c59-b181-02fc86049933"
scaffold_1	RepeatMasker	Unknown	27038044	27039421	1112	+	.	ID="RND-5_FAMILY-666";Tend="2478";Tstart="737";shortTE="F";uid="4e5f25cf-b1ae-4b50-bbe7-d051834734ba"
scaffold_1	RepeatMasker	DNA/hAT-Tip100	8158410	8158617	836	+	.	ID="RND-4_FAMILY-1041";Tend="1213";Tstart="999";shortTE="F";uid="923c890d-6b06-47f3-b8ed-4ec01e5e5c5f"
scaffold_1	RepeatMasker	DNA/Kolobok-E	47646628	47647044	1313	+	.	ID="RND-6_FAMILY-6461";Tend="1748";Tstart="1335";shortTE="F";uid="71224c6e-3094-4767-96d7-daaa97119fb5"
scaffold_1	RepeatMasker	Unknown	4862956	4864286	8976	+	.	ID="RND-1_FAMILY-397";Tend="2518";Tstart="1156";shortTE="F";uid="117a9499-6cc9-4021-8111-03a52d1c1b7e"
scaffold_1	RepeatMasker	Unknown	11884808	11884930	696	+	.	ID="RND-6_FAMILY-8261";Tend="1055";Tstart="934";shortTE="F";uid="c2f18445-2efd-4b04-bd2e-14d7a6a8b33c"
scaffold_1	RepeatMasker	DNA/hAT-Tip100	67314012	67314242	546	+	.	ID="RND-6_FAMILY-12005";Tend="1287";Tstart="1070";shortTE="F";uid="a98c3f65-a31e-4a58-8ee6-925cd1a53262"
scaffold_1	RepeatMasker	Unknown	57045195	57045634	712	+	.	ID="RND-4_FAMILY-991";Tend="1818";Tstart="1598";shortTE="F";uid="39cc3bfe-8752-4dbc-b577-9c14336a1da0"
scaffold_1	RepeatMasker	Retroposon?	50906530	50906838	1394	+	.	ID="RND-1_FAMILY-4";Tend="1226";Tstart="920";shortTE="F";uid="117c9caf-7b42-442d-97c7-ca63e023763c"
scaffold_1	RepeatMasker	DNA	49365597	49365901	2108	+	.	ID="RND-5_FAMILY-2501";Tend="1251";Tstart="958";shortTE="F";uid="dd5b65bf-4071-44fb-9c85-4c01cc1cf4cd"
scaffold_1	RepeatMasker	DNA/Ginger-1	19827632	19827875	518	+	.	ID="rnd-5_family-222";Tend="1119";Tstart="970";shortTE="F";uid="f68a3698-fa80-4445-a66b-9d926ab985da"
scaffold_1	RepeatMasker	DNA/Ginger-1	17147420	17148497	3844	+	.	ID="RND-6_FAMILY-4811";Tend="1907";Tstart="851";shortTE="F";uid="aa62de89-2599-4b2d-95ec-69530979a33f"
scaffold_1	RepeatMasker	DNA/Ginger-1	56976813	56977302	938	+	.	ID="RND-5_FAMILY-222";Tend="1462";Tstart="960";shortTE="F";uid="ed02e8a5-c238-48fe-8229-f0682550628b"
scaffold_1	RepeatMasker	Unknown	25873156	25873856	3879	+	.	ID="RND-1_FAMILY-327";Tend="2311";Tstart="1614";shortTE="F";uid="6244f403-54b8-40ca-bd9f-91b68dbdd314"
scaffold_1	RepeatMasker	LTR/Copia	66547116	66550734	29550	+	.	ID="RND-6_FAMILY-3187";Tend="3535";Tstart="1";shortTE="F";uid="9f3d1304-ed1e-4b56-8d3b-9560d369573d"
scaffold_1	RepeatMasker	DNA/Ginger-1	41201476	41202587	8712	+	.	ID="RND-1_FAMILY-21";Tend="2066";Tstart="957";shortTE="F";uid="f9d42ece-eae3-4eb9-b820-7dd1384d6003"
scaffold_1	RepeatMasker	DNA/Ginger-1	46076212	46076412	1137	+	.	ID="RND-4_FAMILY-652";Tend="1093";Tstart="892";shortTE="F";uid="1402b134-dba9-4fe5-9a7a-53e5a9a8a707"
scaffold_1	RepeatMasker	Unknown	34477338	34477714	675	+	.	ID="RND-6_FAMILY-7443";Tend="1166";Tstart="820";shortTE="F";uid="107edb60-f638-4bac-a3c1-1ad8e82329f8"
scaffold_1	RepeatMasker	LINE/RTE-BovB	57249494	57250097	693	+	.	ID="RTE-34_LMI";Tend="1401";Tstart="915";shortTE="F";uid="03b7739e-31e2-42aa-96d7-6fa0bd8dcb1c"
scaffold_1	RepeatMasker	DNA/Ginger-1	18477568	18478128	3837	+	.	ID="RND-6_FAMILY-4968";Tend="1525";Tstart="954";shortTE="F";uid="9a0d2965-591d-4742-a559-acbc75c4d27e"
scaffold_1	RepeatMasker	DNA	65114893	65115356	3083	+	.	ID="RND-6_FAMILY-194";Tend="1695";Tstart="1200";shortTE="F";uid="589e1610-8897-4379-ae24-5041d5dedc53"
scaffold_1	RepeatMasker	DNA	2003161	2003581	2494	+	.	ID="RND-1_FAMILY-111";Tend="1426";Tstart="984";shortTE="F";uid="1d7eeb62-0534-4dca-a168-d158decc0c4f"
scaffold_1	RepeatMasker	Unknown	64863500	64863821	1113	+	.	ID="RND-1_FAMILY-276";TEgroup="ctg_1%7CRND-1_FAMILY-276%7C14";Tend="1364";Tstart="931";shortTE="F";uid="656609df-2c82-4292-9242-664002505428"
scaffold_1	RepeatMasker	DNA/hAT-Tip100	20954166	20955178	3993	+	.	ID="RND-5_FAMILY-1744";Tend="1606";Tstart="580";shortTE="F";uid="e9dfedac-2a25-401c-b04d-279437a8491b"
scaffold_1	RepeatMasker	Unknown	16013622	16013906	438	+	.	ID="RND-4_FAMILY-272";Tend="477";Tstart="233";shortTE="F";uid="0d237811-488f-4d8b-b5ee-309bc5719701"
scaffold_1	RepeatMasker	DNA/Kolobok-E	70146447	70146585	413	+	.	ID="RND-1_FAMILY-233";Tend="1219";Tstart="1081";shortTE="F";uid="ca755779-5d35-4e23-9ab4-fb1bc8ba28f5"
scaffold_1	RepeatMasker	Unknown	16897033	16897644	2654	+	.	ID="RND-6_FAMILY-10721";Tend="1287";Tstart="680";shortTE="F";uid="3223a807-c708-460b-8edf-9813272b0f42"
scaffold_1	RepeatMasker	Unknown	24248296	24249625	4279	+	.	ID="RND-1_FAMILY-313";Tend="2688";Tstart="579";shortTE="F";uid="3c50ab06-fba2-4873-9834-bafdc6f8e5d0"
scaffold_1	RepeatMasker	DNA/Ginger-1	24155016	24155457	1954	+	.	ID="RND-4_FAMILY-839";Tend="1714";Tstart="1253";shortTE="F";uid="0b0de782-2baf-4fc5-b606-a59f7689d2df"
scaffold_1	RepeatMasker	DNA/hAT-Tip100	21225497	21225958	2771	+	.	ID="RND-1_FAMILY-148";Tend="1348";Tstart="906";shortTE="F";uid="f97baa77-8541-47f4-8dd3-380a75fb193b"
scaffold_1	RepeatMasker	DNA/Ginger-1	47875446	47876240	5366	+	.	ID="RND-1_FAMILY-8";Tend="1622";Tstart="832";shortTE="F";uid="a32a405d-b61e-4ff2-a081-adbf68ee2342"
scaffold_1	RepeatMasker	LTR/Gypsy	28381281	28381436	1077	+	.	ID="RND-1_FAMILY-202";Tend="626";Tstart="471";shortTE="F";uid="b1b61967-757c-4e74-962f-af65d6ac3733"
scaffold_1	RepeatMasker	Unknown	50764197	50764776	947	+	.	ID="RND-1_FAMILY-260";Tend="1855";Tstart="1123";shortTE="F";uid="d99362b8-ecfe-4a14-b730-bdcafd13f704"
scaffold_1	RepeatMasker	DNA/hAT	46327702	46327893	412	+	.	ID="RND-5_FAMILY-9190";Tend="1850";Tstart="1654";shortTE="F";uid="e31c0566-234d-4595-80e2-d314cb1331c3"
scaffold_1	RepeatMasker	DNA/Merlin	44529240	44529435	1221	+	.	ID="RND-1_FAMILY-25";Tend="1148";Tstart="958";shortTE="F";uid="bc4f85d1-d5ae-46b3-be98-8130b4744a5a"
scaffold_1	RepeatMasker	DNA	60440359	60440656	855	+	.	ID="RND-6_FAMILY-3211";Tend="1072";Tstart="792";shortTE="F";uid="25f8b3c5-edc0-483a-8ee1-fc137574019a"
scaffold_1	RepeatMasker	DNA/Ginger-1	42363939	42364703	2491	+	.	ID="RND-6_FAMILY-4968";Tend="1712";Tstart="929";shortTE="F";uid="5f57c229-6ecc-45ec-aa26-78420eb0e811"
scaffold_1	RepeatMasker	Unknown	16920536	16920784	780	+	.	ID="RND-1_FAMILY-256";Tend="1246";Tstart="1011";shortTE="F";uid="f76ae685-1fe4-41e6-9edb-66da097733d3"
scaffold_1	RepeatMasker	DNA/Ginger-1	52700004	52700408	529	+	.	ID="rnd-6_family-10588";Tend="1723";Tstart="1397";shortTE="F";uid="6eff05ed-e352-48ef-8f34-6fada5faa263"
scaffold_1	RepeatMasker	DNA/hAT-Tip100	70629350	70629551	872	+	.	ID="RND-5_FAMILY-921";Tend="1090";Tstart="883";shortTE="F";uid="5a86e9a8-d887-4430-8c04-0543ecd385cc"
scaffold_1	RepeatMasker	LINE/RTE-BovB	67412982	67413271	1467	+	.	ID="RND-6_FAMILY-792";Tend="1192";Tstart="910";shortTE="F";uid="62332c06-18aa-4e3c-8410-5419d6248d2b"
scaffold_1	RepeatMasker	DNA/Ginger-1	48391797	48392782	4442	+	.	ID="rnd-5_family-679";Tend="2238";Tstart="983";shortTE="F";uid="bf6a802d-ecd1-4f47-a380-ee72f013ad37"
scaffold_1	RepeatMasker	DNA/Ginger-1	46668755	46668862	432	+	.	ID="RND-5_FAMILY-679";Tend="957";Tstart="848";shortTE="F";uid="c850de72-8a90-4909-a78d-9e9106a7e6d4"
scaffold_1	RepeatMasker	DNA/TcMar-Tc1	61069628	61069909	957	+	.	ID="RND-5_FAMILY-5146";Tend="1034";Tstart="737";shortTE="F";uid="3d95c769-d07a-4245-8393-356efdbaf22b"
scaffold_1	RepeatMasker	DNA/hAT	49281416	49282691	7573	+	.	ID="RND-1_FAMILY-7";Tend="2331";Tstart="1057";shortTE="F";uid="b42a8fc0-f217-45a3-a1db-44ed24338f87"
scaffold_1	RepeatMasker	DNA/Ginger-1	52791874	52792067	1195	+	.	ID="RND-6_FAMILY-2321";Tend="1344";Tstart="1149";shortTE="F";uid="75c28a0a-04cc-4dbf-a813-65f63ed022e5"
scaffold_1	RepeatMasker	DNA/Merlin	59720824	59721365	1318	+	.	ID="RND-1_FAMILY-25";Tend="1607";Tstart="973";shortTE="F";uid="246f6c7e-2d5b-467f-9cf1-1b29552be9d1"
scaffold_1	RepeatMasker	DNA/hAT-Tip100	60794409	60794797	2413	+	.	ID="RND-1_FAMILY-148";Tend="1342";Tstart="953";shortTE="F";uid="8afc035c-3acc-48e4-867b-3166429755a4"
scaffold_1	RepeatMasker	DNA/Ginger-1	67061227	67061518	1344	+	.	ID="RND-5_FAMILY-679";Tend="1110";Tstart="819";shortTE="F";uid="dd26e004-9b2d-4209-96ac-836bd6075404"
scaffold_1	RepeatMasker	DNA/MULE-MuDR	19221367	19221503	491	+	.	ID="RND-5_FAMILY-400";Tend="1104";Tstart="962";shortTE="F";uid="36c6d561-72be-4b9c-9d09-65a8118f911c"
scaffold_1	RepeatMasker	Unknown	39576265	39577337	4678	+	.	ID="RND-1_FAMILY-89";Tend="1944";Tstart="906";shortTE="F";uid="24dea5be-e3a1-4818-b1bc-d51be802fedb"
scaffold_1	RepeatMasker	LINE/RTE-RTE	47070763	47070901	616	+	.	ID="RND-6_FAMILY-4792";Tend="1474";Tstart="1318";shortTE="F";uid="d38209c3-5829-4b2d-a631-7d7f7a09f6de"
scaffold_1	RepeatMasker	DNA/Ginger-1	11095936	11096165	927	+	.	ID="rnd-1_family-9";Tend="1175";Tstart="787";shortTE="F";uid="437a9ec1-a716-4cde-945b-f5c7f7cc1153"
scaffold_1	RepeatMasker	DNA/Merlin	12592992	12593114	2437	+	.	ID="RND-1_FAMILY-25";Tend="1922";Tstart="1469";shortTE="F";uid="15569a92-cbae-41ab-b23a-a167c6d90254"
scaffold_1	RepeatMasker	DNA/Ginger-1	14857870	14858033	672	+	.	ID="RND-1_FAMILY-9";Tend="1178";Tstart="977";shortTE="F";uid="469b1e11-85a1-4c12-a437-51d2f964086e"
scaffold_1	RepeatMasker	DNA	44520571	44521052	3438	+	.	ID="RND-1_FAMILY-124";Tend="1263";Tstart="797";shortTE="F";uid="10f11e44-e175-483a-ab9a-47409a17c613"
scaffold_1	RepeatMasker	DNA/Ginger-1	4694658	4694795	738	+	.	ID="RND-6_FAMILY-8521";Tend="1221";Tstart="1096";shortTE="F";uid="753fb1a0-76ca-4c47-87cd-b27d38a570ab"
scaffold_1	RepeatMasker	DNA/Ginger-1	20644231	20644518	543	+	.	ID="RND-6_FAMILY-1604";Tend="2195";Tstart="1895";shortTE="F";uid="3dda30eb-046d-40ef-9adb-3c57de01b82f"
scaffold_1	RepeatMasker	DNA/Ginger-1	45228061	45228552	1086	+	.	ID="RND-4_FAMILY-652";Tend="1177";Tstart="708";shortTE="F";uid="82ac5f3c-8973-4f34-aebb-0a15ece4f4ad"
scaffold_1	RepeatMasker	DNA/Ginger-1	42600399	42600851	1555	+	.	ID="RND-1_FAMILY-9";Tend="1351";Tstart="871";shortTE="F";uid="eac8cc5c-cb2f-4d30-9e98-f426dae291fa"
scaffold_1	RepeatMasker	DNA/Kolobok-E	51897765	51897926	437	+	.	ID="RND-1_FAMILY-233";Tend="1289";Tstart="1137";shortTE="F";uid="74727095-57d8-4f7e-9993-f85f8490635d"
scaffold_1	RepeatMasker	DNA/hAT-Tip100	42834548	42834716	595	+	.	ID="RND-5_FAMILY-1744";Tend="825";Tstart="660";shortTE="F";uid="e380f729-21f3-4f1c-bc77-dde3903c47e4"
scaffold_1	RepeatMasker	DNA/MULE-MuDR	12727621	12728216	2269	+	.	ID="RND-6_FAMILY-6259";Tend="1425";Tstart="921";shortTE="F";uid="261f88c6-2792-44e6-b6d3-e469e14bc0b1"
scaffold_1	RepeatMasker	DNA	5798747	5798924	412	+	.	ID="RND-1_FAMILY-92";Tend="1568";Tstart="1366";shortTE="F";uid="a1d9a4b6-6b1e-4883-a5ce-b7193b8267e6"
scaffold_1	RepeatMasker	Unknown	17471958	17472293	2235	+	.	ID="RND-6_FAMILY-379";Tend="1343";Tstart="996";shortTE="F";uid="c4ea749b-c87d-4fbd-87a2-46d8681353be"
scaffold_1	RepeatMasker	DNA/Ginger-1	43388658	43389276	2766	+	.	ID="RND-5_FAMILY-679";Tend="2243";Tstart="1538";shortTE="F";uid="3fc5968e-f341-4d10-a3f1-487df522f0d3"
scaffold_1	RepeatMasker	DNA/Merlin	3668981	3669530	3428	+	.	ID="RND-1_FAMILY-25";Tend="1532";Tstart="976";shortTE="F";uid="b7f76b38-3173-46ac-9420-39371ad9cc21"
scaffold_1	RepeatMasker	Unknown	60588448	60588644	467	+	.	ID="RND-5_FAMILY-1230";Tend="1499";Tstart="1293";shortTE="F";uid="6ea76174-d299-4f62-89d8-97b6949903c0"
scaffold_1	RepeatMasker	LINE/RTE-BovB	20143960	20144564	2344	+	.	ID="RND-6_FAMILY-792";Tend="1687";Tstart="1052";shortTE="F";uid="81983230-6d36-4f73-9bb1-af5e2a30e550"
scaffold_1	RepeatMasker	DNA/Ginger-1	31236173	31236350	686	+	.	ID="RND-1_FAMILY-6";Tend="2606";Tstart="2441";shortTE="F";uid="6b547b90-4654-43be-a3d9-b46d449ac505"
scaffold_1	RepeatMasker	Unknown	8938151	8938853	2634	+	.	ID="RND-5_FAMILY-194";Tend="2221";Tstart="1474";shortTE="F";uid="3301ca23-4e73-44c2-adac-cb63731a01f8"
scaffold_1	RepeatMasker	Unknown	44457456	44457895	690	+	.	ID="RND-1_FAMILY-89";Tend="1879";Tstart="1436";shortTE="F";uid="b21aad64-8888-4e2e-988f-594352c2c90a"
scaffold_1	RepeatMasker	DNA/Ginger-1	21934463	21934904	2356	+	.	ID="RND-5_FAMILY-679";Tend="1278";Tstart="848";shortTE="F";uid="d4c1743a-d642-4ac0-9bcd-0b1ef3133958"
scaffold_1	RepeatMasker	DNA/Ginger-1	67081501	67081809	1558	+	.	ID="RND-6_FAMILY-4968";Tend="1468";Tstart="1161";shortTE="F";uid="6ab35e7a-0831-47df-b661-fd6f5abaf738"
scaffold_1	RepeatMasker	Unknown	69854806	69855325	1326	+	.	ID="RND-6_FAMILY-14172";TEgroup="ctg_1%7CRND-6_FAMILY-14172%7C1";Tend="1221";Tstart="938";shortTE="F";uid="c991e3f7-7843-4c81-941b-beec8493b211"
scaffold_1	RepeatMasker	DNA/hAT	36935776	36936363	1405	+	.	ID="RND-1_FAMILY-26";Tend="1872";Tstart="1275";shortTE="F";uid="67aad51d-0013-4e02-9654-fd410e0a2589"
scaffold_1	RepeatMasker	DNA/hAT	46680749	46681163	2375	+	.	ID="RND-1_FAMILY-7";Tend="1278";Tstart="865";shortTE="F";uid="e591e538-83cf-4d4c-8f2f-671b265b21c1"
scaffold_1	RepeatMasker	DNA/P	49330064	49331778	11765	+	.	ID="RND-6_FAMILY-284";TEgroup="ctg_1%7CRND-6_FAMILY-284%7C3";Tend="2426";Tstart="875";shortTE="F";uid="00b1988d-0820-4f61-af44-490b3eea97f6"
scaffold_1	RepeatMasker	Retroposon?	35175675	35176025	1938	+	.	ID="RND-5_FAMILY-1752";Tend="1563";Tstart="1228";shortTE="F";uid="1f729413-7c63-4e8d-a79a-278fec4e944a"
scaffold_1	RepeatMasker	DNA/Kolobok-E	63152058	63152358	663	+	.	ID="RND-6_FAMILY-919";Tend="727";Tstart="414";shortTE="F";uid="e1f03ce3-cb52-4c84-9d12-421af32bf351"
scaffold_1	RepeatMasker	DNA	44138294	44138522	411	+	.	ID="RND-6_FAMILY-3211";Tend="1129";Tstart="908";shortTE="F";uid="a7c2dfa3-aa05-45c3-a621-9704cd9faba0"
scaffold_1	RepeatMasker	Unknown	1719596	1719818	598	+	.	ID="RND-6_FAMILY-10906";Tend="806";Tstart="599";shortTE="F";uid="e0a6f5ce-1148-4f64-bf9f-d7bbe530e15f"
scaffold_1	RepeatMasker	DNA/hAT	44017264	44018313	4369	+	.	ID="RND-1_FAMILY-26";Tend="1963";Tstart="878";shortTE="F";uid="e5af14e3-f317-40bb-a1f2-25197296cf7b"
scaffold_1	RepeatMasker	Unknown	25501171	25502124	7767	+	.	ID="RND-6_FAMILY-4048";Tend="1902";Tstart="941";shortTE="F";uid="7d9aad55-0e31-4ebe-8b44-b3285b6b33e3"
scaffold_1	RepeatMasker	DNA/hAT-hAT19	40445174	40445417	888	+	.	ID="DNA8-64B_AP";Tend="257";Tstart="5";shortTE="F";uid="e5250984-cad0-49f5-a891-982e8dcbf993"
scaffold_1	RepeatMasker	DNA	3871601	3871833	776	+	.	ID="RND-6_FAMILY-6285";Tend="1560";Tstart="1339";shortTE="F";uid="a8ab05e4-a919-4ef1-94e8-0a723e55d340"
scaffold_1	RepeatMasker	DNA/Merlin	64414463	64415316	2715	+	.	ID="RND-1_FAMILY-25";Tend="1817";Tstart="950";shortTE="F";uid="f63de11c-6d0c-48b7-b248-7772215a7e91"
scaffold_1	RepeatMasker	DNA	39227784	39228268	3051	+	.	ID="RND-4_FAMILY-220";Tend="1424";Tstart="927";shortTE="F";uid="267202f8-d38a-4dda-95aa-11682319ccf8"
scaffold_1	RepeatMasker	DNA/hAT-Tip100	63586380	63586630	1164	+	.	ID="RND-1_FAMILY-81";Tend="1259";Tstart="989";shortTE="F";uid="9f3f9c52-0f31-4c2a-8f08-93b20db5a239"
scaffold_1	RepeatMasker	DNA/hAT-Tip100	30798707	30799287	1702	+	.	ID="RND-1_FAMILY-273";Tend="1276";Tstart="622";shortTE="F";uid="0b6f4e53-a495-4020-9735-a49b8c0b0c0e"
scaffold_1	RepeatMasker	DNA/Ginger-1	61334880	61335631	3646	+	.	ID="RND-6_FAMILY-8521";Tend="1536";Tstart="811";shortTE="F";uid="347c149e-b878-427f-80b7-b3a0f168e556"
scaffold_1	RepeatMasker	DNA/Ginger-1	9351978	9352476	427	+	.	ID="rnd-5_family-679";Tend="1430";Tstart="872";shortTE="F";uid="ca1b42fe-f0ad-436a-b8e2-af016be4d3c6"
scaffold_1	RepeatMasker	DNA/Ginger-1	62945729	62946244	2610	+	.	ID="RND-5_FAMILY-679";Tend="2307";Tstart="1794";shortTE="F";uid="5f574617-bd45-44e9-9b9a-e9c8276bb7c3"
scaffold_1	RepeatMasker	Unknown	9268575	9269304	5099	+	.	ID="RND-6_FAMILY-2399";Tend="1645";Tstart="878";shortTE="F";uid="4d27c80a-5929-4a25-81df-c25728c9f511"
scaffold_1	RepeatMasker	DNA/Ginger-1	25102953	25103244	710	+	.	ID="RND-1_FAMILY-9";Tend="1255";Tstart="980";shortTE="F";uid="ed062f45-98ad-43ae-a46e-4665cd463970"
scaffold_1	RepeatMasker	DNA/hAT-hAT19	62756178	62756340	405	+	.	ID="DNA8-64B_AP";Tend="541";Tstart="392";shortTE="F";uid="d9fd736d-d0fa-4ec6-9a33-ef0b18e2358e"
scaffold_1	RepeatMasker	Unknown	57768628	57768750	636	+	.	ID="RND-5_FAMILY-455";Tend="1158";Tstart="1040";shortTE="F";uid="a57bc277-52f2-4b13-9bd3-704e801f988a"
scaffold_1	RepeatMasker	Unknown	44471814	44472400	2823	+	.	ID="RND-4_FAMILY-991";Tend="1946";Tstart="1252";shortTE="F";uid="b6118429-29eb-4ce4-bee0-2f15720f784a"
scaffold_1	RepeatMasker	LINE/RTE-BovB	15230474	15230620	423	+	.	ID="RND-6_FAMILY-792";Tend="1440";Tstart="1296";shortTE="F";uid="98203399-e36f-46bf-a24f-7c64cbed7938"
scaffold_1	RepeatMasker	Unknown	27639768	27639930	863	+	.	ID="RND-5_FAMILY-1453";Tend="1056";Tstart="908";shortTE="F";uid="da57832f-f595-4573-b137-bc6b9c61a46b"
scaffold_1	RepeatMasker	Unknown	34785283	34785411	400	+	.	ID="RND-5_FAMILY-2658";Tend="1250";Tstart="1116";shortTE="F";uid="5388cded-8651-42b3-8b08-e212b2c72f9c"
scaffold_1	RepeatMasker	DNA/hAT-Tip100	58777172	58777827	3532	+	.	ID="RND-6_FAMILY-2951";Tend="1493";Tstart="885";shortTE="F";uid="75868efc-23b3-42f9-a5f7-a155622618b9"
scaffold_1	RepeatMasker	DNA/hAT-Tip100	31911496	31911798	764	+	.	ID="RND-1_FAMILY-75";Tend="1229";Tstart="896";shortTE="F";uid="d4974d2b-8648-4dff-b18b-f5aed7f740ed"
scaffold_1	RepeatMasker	DNA/Merlin	3091514	3092335	4571	+	.	ID="RND-1_FAMILY-25";Tend="1820";Tstart="964";shortTE="F";uid="0c3ae5a8-3317-46fa-a214-83c0b60eab55"
scaffold_1	RepeatMasker	Unknown	68125952	68126207	737	+	.	ID="RND-6_FAMILY-5740";Tend="1647";Tstart="1383";shortTE="F";uid="758644f7-ce42-4a2c-ae0d-79f63c2bcfdc"
scaffold_1	RepeatMasker	DNA/hAT-Tip100	48672917	48673350	1564	+	.	ID="RND-5_FAMILY-1744";Tend="1795";Tstart="1363";shortTE="F";uid="947f4055-8592-4788-aecd-350948c26ca6"
scaffold_1	RepeatMasker	DNA/Ginger-1	19344705	19345429	1680	+	.	ID="rnd-5_family-679";Tend="1935";Tstart="847";shortTE="F";uid="9c51450f-74c3-4c3a-a802-f2cfd40ae3f5"
scaffold_1	RepeatMasker	LINE/RTE-BovB	3447809	3448314	1973	+	.	ID="RND-6_FAMILY-792";Tend="1568";Tstart="995";shortTE="F";uid="1f1deb32-7f40-4c8c-9346-883a5228ce6f"
scaffold_1	RepeatMasker	DNA/Ginger-1	58460834	58461102	1079	+	.	ID="RND-5_FAMILY-679";Tend="1249";Tstart="986";shortTE="F";uid="98e2d2aa-7ccf-4a4a-bc55-e67c52ebef2e"
scaffold_1	RepeatMasker	Unknown	59231218	59231333	437	+	.	ID="RND-1_FAMILY-260";Tend="1854";Tstart="1742";shortTE="F";uid="73b847fc-ae82-44e9-a3bb-ad92fa36eb2c"
scaffold_1	RepeatMasker	DNA/Ginger-1	27886353	27886635	727	+	.	ID="RND-4_FAMILY-652";Tend="1041";Tstart="775";shortTE="F";uid="2673aad2-7aad-4268-80d6-0013530dc6da"
scaffold_1	RepeatMasker	DNA/Ginger-1	60527	61721	3354	+	.	ID="rnd-2_family-51";Tend="2123";Tstart="914";shortTE="F";uid="37fc0d34-f432-4f20-accd-136674a6a8fc"
scaffold_1	RepeatMasker	DNA/Ginger-1	37318184	37318333	410	+	.	ID="RND-6_FAMILY-4811";Tend="972";Tstart="833";shortTE="F";uid="74d6f358-17fe-46e1-b2b8-75b18957985a"
scaffold_1	RepeatMasker	DNA/hAT-Tip100	2797451	2797816	1136	+	.	ID="RND-1_FAMILY-75";Tend="1242";Tstart="884";shortTE="F";uid="e9db1655-f043-41c5-b281-54e6e3b18b7f"
scaffold_1	RepeatMasker	DNA/hAT-Charlie	62621043	62621210	472	+	.	ID="RND-6_FAMILY-862";TEgroup="ctg_1%7CRND-6_FAMILY-862%7C3";Tend="1748";Tstart="777";shortTE="T";uid="db5a7fe6-48a8-4eb6-b32c-c490ede0c481"
scaffold_1	RepeatMasker	DNA/hAT-Tip100	6536204	6536837	595	+	.	ID="RND-6_FAMILY-723";TEgroup="ctg_1%7CRND-6_FAMILY-723%7C1";Tend="1324";Tstart="319";shortTE="F";uid="d1598708-fdf1-4389-b122-65652e018aea"
scaffold_1	RepeatMasker	DNA/TcMar-Tc1	3384728	3385141	1374	+	.	ID="RND-1_FAMILY-299";Tend="673";Tstart="261";shortTE="F";uid="8d4ae3d3-a03e-42e3-bf17-fd8ea40a637a"
scaffold_1	RepeatMasker	LTR/Pao	68238136	68238408	1730	+	.	ID="RND-6_FAMILY-8339";Tend="374";Tstart="85";shortTE="F";uid="cb77c80b-f682-4f26-8ad9-ce9e1cd3fc24"
scaffold_1	RepeatMasker	Retroposon?	69089696	69090075	1726	+	.	ID="RND-1_FAMILY-4";Tend="1491";Tstart="1076";shortTE="F";uid="ed84c086-8f01-495d-a00e-1ff1e865520f"
scaffold_1	RepeatMasker	LINE/RTE-BovB	34402963	34403195	407	+	.	ID="RND-6_FAMILY-5250";Tend="1853";Tstart="1628";shortTE="F";uid="472b1b22-f455-42de-b11a-fd7233c5ba53"
scaffold_1	RepeatMasker	DNA/Ginger-1	14258142	14258519	1977	+	.	ID="RND-5_FAMILY-679";Tend="1267";Tstart="891";shortTE="F";uid="29091c82-8c28-4833-9c1f-a2c7f9f50a7e"
scaffold_1	RepeatMasker	DNA/Ginger-1	37467802	37468485	2018	+	.	ID="rnd-5_family-679";Tend="2241";Tstart="974";shortTE="F";uid="4f77eb53-530e-403a-840d-40a10e85c2b5"
scaffold_1	RepeatMasker	LTR/Gypsy	13795481	13799579	20243	+	.	ID="RND-5_FAMILY-929";Tend="4284";Tstart="1";shortTE="F";uid="0396f7a8-9f84-4c50-b835-c8d3efac66b6"
scaffold_1	RepeatMasker	LTR/Pao	29316251	29317758	6532	+	.	ID="RND-6_FAMILY-3597";Tend="1529";Tstart="160";shortTE="F";uid="10feda1b-f91d-402a-a2a5-3e34074eeac7"
scaffold_1	RepeatMasker	Unknown	51720848	51721283	664	+	.	ID="RND-1_FAMILY-301";Tend="1409";Tstart="960";shortTE="F";uid="a8eacf30-41bf-4cef-bc5f-b6628d174ae3"
scaffold_1	RepeatMasker	DNA/Merlin	36469641	36470397	2899	+	.	ID="RND-1_FAMILY-25";Tend="1818";Tstart="978";shortTE="F";uid="20de22c6-d87c-4a53-8985-6678f1b80a2b"
scaffold_1	RepeatMasker	DNA/Ginger-1	29322585	29322827	724	+	.	ID="RND-4_FAMILY-839";Tend="1465";Tstart="1220";shortTE="F";uid="8bcefc24-6468-4a78-98ab-2a2384e8457e"
scaffold_1	RepeatMasker	LINE/I-Jockey	38546435	38549290	2187	+	.	ID="VINGI-20_LMI";Tend="2980";Tstart="132";shortTE="F";uid="7f5d82c5-64d5-4dbb-80bb-fed6da8ba29e"
scaffold_1	RepeatMasker	Unknown	55296133	55296427	2129	+	.	ID="RND-6_FAMILY-14172";Tend="1234";Tstart="934";shortTE="F";uid="9e08b2e8-55ee-4ce2-83aa-d9b881d2afca"
scaffold_1	RepeatMasker	Unknown	5461713	5462312	1139	+	.	ID="RND-1_FAMILY-89";Tend="1856";Tstart="1259";shortTE="F";uid="52c121e3-9e76-4e47-bc01-4542ffe4a462"
scaffold_1	RepeatMasker	DNA/Ginger-1	4199866	4200208	709	+	.	ID="RND-1_FAMILY-9";Tend="1350";Tstart="950";shortTE="F";uid="7ee5253d-c0f5-4bdf-9462-8ad450bb44af"
scaffold_1	RepeatMasker	DNA	23740205	23740384	581	+	.	ID="RND-4_FAMILY-220";Tend="1132";Tstart="972";shortTE="F";uid="2f0312be-d75f-465c-983a-f7a041c3f9f8"
scaffold_1	RepeatMasker	DNA/Ginger-1	66736549	66736717	1537	+	.	ID="rnd-1_family-12";Tend="1891";Tstart="932";shortTE="F";uid="959b471b-84dc-4e6b-a984-f01bfba84c1a"
scaffold_1	RepeatMasker	Unknown	52672728	52672830	864	+	.	ID="RND-5_FAMILY-1405";Tend="1067";Tstart="965";shortTE="F";uid="a3935524-4b3e-45d0-9270-2b6b67bb0a86"
scaffold_1	RepeatMasker	LINE/I-Jockey	35467068	35469254	2233	+	.	ID="VINGI-19_LMI";Tend="2589";Tstart="403";shortTE="F";uid="b3286f94-1b12-4b75-8cf9-7953251a5231"
scaffold_1	RepeatMasker	DNA/Ginger-1	51243219	51243933	878	+	.	ID="RND-6_FAMILY-10588";Tend="1235";Tstart="563";shortTE="F";uid="f7d22eb4-9ac3-4597-9f0b-697abccda029"
scaffold_1	RepeatMasker	LTR/Gypsy	7125303	7125774	773	+	.	ID="RND-1_FAMILY-292";Tend="2961";Tstart="2507";shortTE="F";uid="05244c8b-7a7c-4b7a-a373-a35b4cfa64e3"
scaffold_1	RepeatMasker	Unknown	22175260	22175712	594	+	.	ID="RND-1_FAMILY-247";Tend="2149";Tstart="1719";shortTE="F";uid="d86c6dfd-df68-4048-bd22-ae2b4d0f501d"
scaffold_1	RepeatMasker	Unknown	9407097	9407234	518	+	.	ID="RND-5_FAMILY-71";Tend="1384";Tstart="1259";shortTE="F";uid="5f124933-232c-4563-b216-54d5c2ac53d0"
scaffold_1	RepeatMasker	Unknown	56102646	56105124	14685	+	.	ID="RND-1_FAMILY-326";Tend="2456";Tstart="14";shortTE="F";uid="26a3f1d7-cdef-4e5c-bc58-de149f13517c"
scaffold_1	RepeatMasker	DNA/hAT	17542463	17542621	442	+	.	ID="RND-1_FAMILY-170";Tend="4106";Tstart="3936";shortTE="F";uid="244c2f07-7d3a-465e-aac0-09cf3eff4a4f"
scaffold_1	RepeatMasker	LINE/R1	33101995	33102657	3567	+	.	ID="RND-5_FAMILY-317";Tend="1297";Tstart="593";shortTE="F";uid="0203433b-1f6b-4294-8f62-653db129562e"
scaffold_1	RepeatMasker	DNA/hAT-Tip100	43359680	43359880	1269	+	.	ID="RND-6_FAMILY-2766";Tend="1748";Tstart="1547";shortTE="F";uid="b1c25f9a-bdbe-4cfe-bf5a-d042e1eccef5"
scaffold_1	RepeatMasker	Unknown	69579368	69579995	1801	+	.	ID="RND-6_FAMILY-2752";TEgroup="ctg_1%7CRND-6_FAMILY-2752%7C2";Tend="519";Tstart="18";shortTE="F";uid="0622ce66-02ba-43b4-bc2a-a9195ab1cf84"
scaffold_1	RepeatMasker	DNA/Ginger-1	67313367	67313754	649	+	.	ID="RND-6_FAMILY-10588";Tend="473";Tstart="91";shortTE="F";uid="cee64690-e011-40c0-88ae-c1a6fad00faf"
scaffold_1	RepeatMasker	DNA/Ginger-1	45266188	45266897	3794	+	.	ID="rnd-5_family-679";Tend="2020";Tstart="1008";shortTE="F";uid="180e337c-feca-4cba-bedd-8a18f6e99dc7"
scaffold_1	RepeatMasker	DNA/Ginger-1	27088570	27088876	1416	+	.	ID="RND-2_FAMILY-51";Tend="1077";Tstart="794";shortTE="F";uid="4c66eb1b-ee65-4374-a121-6c84d73b4db0"
scaffold_1	RepeatMasker	DNA/hAT	1585801	1586565	5027	+	.	ID="RND-1_FAMILY-26";Tend="1986";Tstart="1214";shortTE="F";uid="304e10c3-6568-4e08-b32b-425532f55aac"
scaffold_1	RepeatMasker	DNA/hAT-hAT19	33606994	33607539	502	+	.	ID="RND-5_FAMILY-1527";TEgroup="ctg_1%7CRND-5_FAMILY-1527%7C1";Tend="1610";Tstart="921";shortTE="F";uid="3fb21e06-6698-4539-9cc6-bfe435f71471"
scaffold_1	RepeatMasker	Retroposon?	12944866	12945964	5569	+	.	ID="RND-3_FAMILY-175";Tend="2116";Tstart="848";shortTE="F";uid="076e3a5f-3f9b-4b54-9da4-b70eb9aa6498"
scaffold_1	RepeatMasker	DNA/Ginger-1	8680818	8680966	662	+	.	ID="RND-1_FAMILY-12";Tend="1353";Tstart="1198";shortTE="F";uid="9f6f121a-0a4e-4a63-be32-a8d5040c197a"
scaffold_1	RepeatMasker	DNA/Ginger-1	41683606	41683789	546	+	.	ID="rnd-5_family-679";Tend="1119";Tstart="842";shortTE="F";uid="3556063e-8614-41ca-8cb0-07be25b8525f"
scaffold_1	RepeatMasker	Unknown	46287737	46288574	4776	+	.	ID="RND-5_FAMILY-243";Tend="1776";Tstart="936";shortTE="F";uid="e5da6189-d462-419b-826d-59e4f0f95b67"
scaffold_1	RepeatMasker	Unknown	51253887	51254119	1069	+	.	ID="RND-1_FAMILY-118";Tend="2451";Tstart="2222";shortTE="F";uid="775d0416-0ea2-44d2-9f95-77448ac1c054"
scaffold_1	RepeatMasker	Unknown	25965283	25965532	1522	+	.	ID="RND-5_FAMILY-833";Tend="1119";Tstart="858";shortTE="F";uid="bbe8bb8e-c99b-418d-b4a7-176d74b899c0"
scaffold_1	RepeatMasker	Retroposon?	38732221	38733532	6901	+	.	ID="RND-3_FAMILY-175";Tend="2146";Tstart="857";shortTE="F";uid="5988dd3c-0269-4973-82b9-ec63f8f23def"
scaffold_1	RepeatMasker	Unknown	7978745	7979547	1307	+	.	ID="RND-2_FAMILY-24";Tend="1807";Tstart="904";shortTE="F";uid="46333bd5-7c92-4ff8-b9de-21d8e0ef0804"
scaffold_1	RepeatMasker	Unknown	45617369	45617983	624	+	.	ID="RND-2_FAMILY-24";Tend="1579";Tstart="949";shortTE="F";uid="9785d24f-4bd6-4f2f-82ed-b40c9f2c773e"
scaffold_1	RepeatMasker	DNA/PiggyBac	8776029	8776206	894	+	.	ID="RND-1_FAMILY-264";Tend="1193";Tstart="1016";shortTE="F";uid="15814b92-4978-4b0f-9fd9-6583cde9b332"
scaffold_1	RepeatMasker	LINE/I-Jockey	47098864	47098975	969	+	.	ID="RND-6_FAMILY-1005";Tend="1760";Tstart="1649";shortTE="F";uid="7c4fac36-99a0-424a-a353-d95401ec1e36"
scaffold_1	RepeatMasker	DNA/Ginger-1	59086442	59087372	4909	+	.	ID="RND-1_FAMILY-12";Tend="1904";Tstart="946";shortTE="F";uid="849c2a86-9d31-4181-8b82-e54a0b5389b2"
scaffold_1	RepeatMasker	Retroposon?	32856729	32859751	20732	+	.	ID="RND-1_FAMILY-271";Tend="3756";Tstart="842";shortTE="F";uid="397f9bf0-a248-4c79-9d6c-21eddbe32639"
scaffold_1	RepeatMasker	DNA/Kolobok-E	38897971	38898226	579	+	.	ID="RND-6_FAMILY-919";Tend="714";Tstart="460";shortTE="F";uid="7fcacf45-1d16-4aa3-b8a5-0f9b0f39a39e"
scaffold_1	RepeatMasker	DNA	60463843	60464215	719	+	.	ID="ttaa4c_ap";Tend="420";Tstart="14";shortTE="F";uid="e8cd402e-5be5-4e7c-9cb7-249f73c5e57e"
scaffold_1	RepeatMasker	DNA/Kolobok-E	14116671	14117156	1500	+	.	ID="rnd-5_family-6983";Tend="2883";Tstart="2669";shortTE="F";uid="e61e7ecb-76d1-4b50-b137-24ce579f7aba"
scaffold_1	RepeatMasker	DNA/hAT	62629181	62629401	868	+	.	ID="RND-1_FAMILY-7";Tend="1338";Tstart="1122";shortTE="F";uid="33f74392-eeb3-4826-b0bf-ebd47d94e2d8"
scaffold_1	RepeatMasker	DNA/Merlin	68341642	68342131	2867	+	.	ID="RND-1_FAMILY-25";Tend="1461";Tstart="978";shortTE="F";uid="7afb678c-d641-427f-bb96-b52ef5829115"
scaffold_1	RepeatMasker	DNA	36539799	36541082	10582	+	.	ID="RND-6_FAMILY-15882";Tend="2971";Tstart="1687";shortTE="F";uid="647ab828-9bc6-4129-9598-a6d5f9edcef5"
scaffold_1	RepeatMasker	Unknown	3921513	3921986	1224	+	.	ID="RND-5_FAMILY-1615";Tend="1397";Tstart="949";shortTE="F";uid="39ea24f8-f529-4ffe-837e-8611b95db224"
scaffold_1	RepeatMasker	Unknown	60902842	60902979	562	+	.	ID="RND-6_FAMILY-9188";Tend="1629";Tstart="1482";shortTE="F";uid="e7986ead-399e-4b41-941a-50e451a9e142"
scaffold_1	RepeatMasker	Unknown	11377940	11378172	1283	+	.	ID="RND-5_FAMILY-1017";Tend="2112";Tstart="1875";shortTE="F";uid="eac641f0-cb82-4cfa-ac05-1910c1b74553"
scaffold_1	RepeatMasker	DNA/hAT-Ac	53594148	53594312	588	+	.	ID="DNA8-99_AP";Tend="758";Tstart="606";shortTE="F";uid="e452d8e0-c084-4079-87fc-683ba5fb6f04"
scaffold_1	RepeatMasker	Unknown	3346571	3346682	419	+	.	ID="RND-5_FAMILY-70";Tend="1021";Tstart="894";shortTE="F";uid="46c97b15-dcb1-434b-9a36-2cda13652827"
scaffold_1	RepeatMasker	DNA	54008891	54009042	634	+	.	ID="RND-4_FAMILY-220";Tend="1276";Tstart="1122";shortTE="F";uid="e07603d4-ee84-4bb4-9812-24e86eaf1c3a"
scaffold_1	RepeatMasker	DNA/hAT-hAT19	53422531	53422673	537	+	.	ID="RND-6_FAMILY-3863";Tend="4331";Tstart="4189";shortTE="F";uid="b9615b70-c273-4460-b312-2fc32faf70aa"
scaffold_1	RepeatMasker	DNA/hAT-Tip100	28977502	28977633	726	+	.	ID="RND-6_FAMILY-2";Tend="1439";Tstart="1050";shortTE="F";uid="b73edc87-6bcb-4233-84f8-d66fb0c5fae6"
scaffold_1	RepeatMasker	DNA/hAT-Tip100	59592394	59592514	406	+	.	ID="RND-1_FAMILY-176";Tend="1583";Tstart="1494";shortTE="F";uid="b1bcdbc6-19a6-473d-a362-744c2e330b7d"
scaffold_1	RepeatMasker	Retroposon?	50891204	50891720	1833	+	.	ID="RND-1_FAMILY-4";Tend="1504";Tstart="996";shortTE="F";uid="dcd1c8a4-8235-429e-9d5f-c6a9b0c1c8c0"
scaffold_1	RepeatMasker	LTR/Pao	63957843	63962807	2829	+	.	ID="RND-6_FAMILY-6943";Tend="5908";Tstart="849";shortTE="F";uid="3a3b8f63-ff0f-4ac4-9e0b-81831c83064a"
scaffold_1	RepeatMasker	Unknown	32175336	32175588	438	+	.	ID="RND-6_FAMILY-5740";Tend="1153";Tstart="880";shortTE="F";uid="8f2e989e-8e42-452d-821c-a7a908fcc5c4"
scaffold_1	RepeatMasker	DNA/Ginger-1	53130550	53131629	5686	+	.	ID="rnd-2_family-51";Tend="2117";Tstart="1021";shortTE="F";uid="b5ce0dbe-c362-45bf-8519-aa459a32d1a8"
scaffold_1	RepeatMasker	LTR/Gypsy	26851114	26851954	862	+	.	ID="GYPSY-17_AA-I";Tend="3757";Tstart="2928";shortTE="F";uid="3319b046-3666-4545-bb57-1ef3fe3c12ca"
scaffold_1	RepeatMasker	DNA/TcMar-m44	31247348	31247548	677	+	.	ID="RND-6_FAMILY-3134";Tend="468";Tstart="301";shortTE="F";uid="eecbf93b-fb4b-407d-85ac-c763e33dde31"
scaffold_1	RepeatMasker	DNA/Ginger-1	67053741	67054420	3759	+	.	ID="RND-6_FAMILY-2321";Tend="1584";Tstart="902";shortTE="F";uid="394f9e35-0e0d-49af-bba8-1a5d712d3a13"
scaffold_1	RepeatMasker	Unknown	56020262	56020416	570	+	.	ID="RND-6_FAMILY-7443";Tend="982";Tstart="825";shortTE="F";uid="352aefff-a6a5-4ebc-96e0-1802dff68322"
scaffold_1	RepeatMasker	Unknown	33858403	33858526	691	+	.	ID="RND-1_FAMILY-276";Tend="1376";Tstart="1258";shortTE="F";uid="6181574b-2235-4c13-8869-d93e3a4cdc64"
scaffold_1	RepeatMasker	LINE/I-Jockey	26700852	26701112	1537	+	.	ID="RND-5_FAMILY-1608";Tend="2316";Tstart="2045";shortTE="F";uid="93eee5c1-c879-45e8-b7bd-af16ca379687"
scaffold_1	RepeatMasker	DNA/Ginger-1	26603337	26604202	3705	+	.	ID="RND-6_FAMILY-4811";Tend="1860";Tstart="906";shortTE="F";uid="2bde138e-1438-456e-a191-e5be899e039f"
scaffold_1	RepeatMasker	Unknown	44517702	44518570	986	+	.	ID="RND-1_FAMILY-89";Tend="2018";Tstart="1084";shortTE="F";uid="bbca571b-2b8d-4c51-b11e-7db3dc40f370"
scaffold_1	RepeatMasker	Unknown	24238155	24238286	884	+	.	ID="RND-6_FAMILY-2271";Tend="1110";Tstart="977";shortTE="F";uid="d9dcfebb-b338-46f5-8969-df3982d75a4f"
scaffold_1	RepeatMasker	DNA	60341820	60342070	1686	+	.	ID="RND-1_FAMILY-217";Tend="1389";Tstart="1137";shortTE="F";uid="02093459-9bc6-4254-8690-a57e0ccfebbc"
scaffold_1	RepeatMasker	LINE/I-Jockey	32903783	32904607	4647	+	.	ID="RND-6_FAMILY-10352";Tend="2747";Tstart="1943";shortTE="F";uid="639f9d8f-219e-49dc-99e3-8f0409f1d60a"
scaffold_1	RepeatMasker	Unknown	58955053	58955930	428	+	.	ID="RND-1_FAMILY-260";TEgroup="ctg_1%7CRND-1_FAMILY-260%7C9";Tend="1859";Tstart="1236";shortTE="F";uid="9f43952b-a93e-44b6-aa2c-eb7c512f458c"
scaffold_1	RepeatMasker	DNA/Ginger-1	33009223	33009934	2872	+	.	ID="RND-5_FAMILY-679";Tend="2239";Tstart="1491";shortTE="F";uid="9a419681-554b-4082-830d-c55dbb348876"
scaffold_1	RepeatMasker	Unknown	23045836	23046305	2533	+	.	ID="RND-6_FAMILY-10382";Tend="1431";Tstart="946";shortTE="F";uid="18ac577b-09fa-4920-8af6-79c5de5f2ff3"
scaffold_1	RepeatMasker	LINE/I-Jockey	44662103	44662547	871	+	.	ID="RND-6_FAMILY-1005";Tend="1751";Tstart="1308";shortTE="F";uid="3af13082-e51a-4577-bffb-96e8debf0c5e"
scaffold_1	RepeatMasker	DNA/Ginger-1	41720810	41721198	580	+	.	ID="RND-5_FAMILY-679";TEgroup="ctg_1%7CRND-5_FAMILY-679%7C32";Tend="2238";Tstart="1621";shortTE="F";uid="042661f8-ef26-41ce-b136-560d5c7813eb"
scaffold_1	RepeatMasker	DNA/hAT-Blackjack	68448977	68449417	3040	+	.	ID="RND-5_FAMILY-2265";Tend="1392";Tstart="949";shortTE="F";uid="ee53f1ad-e607-499c-875d-05d103a482b9"
scaffold_1	RepeatMasker	DNA/Ginger-1	59640302	59640418	1352	+	.	ID="rnd-4_family-652";Tend="1772";Tstart="714";shortTE="F";uid="3a1c6497-c825-45d3-9e5f-1dc6cc996241"
scaffold_1	RepeatMasker	Unknown	23109411	23110167	2406	+	.	ID="RND-5_FAMILY-512";TEgroup="ctg_1%7CRND-5_FAMILY-512%7C1";Tend="1716";Tstart="835";shortTE="F";uid="1eb7913b-b4d1-4ba1-9ce4-44c3ff958acc"
scaffold_1	RepeatMasker	DNA/hAT-hATm	67126422	67126641	476	+	.	ID="HAT-6_AP";Tend="237";Tstart="12";shortTE="F";uid="d064356b-6aa0-4e16-8dd0-5bf0e3c259f0"
scaffold_1	RepeatMasker	DNA/Ginger-1	22595000	22595382	1610	+	.	ID="RND-1_FAMILY-9";Tend="1411";Tstart="976";shortTE="F";uid="d617e5f5-3f08-4ebb-baef-785e06591dda"
scaffold_1	RepeatMasker	DNA/hAT-Tip100	1355700	1356425	5360	+	.	ID="RND-1_FAMILY-430";Tend="1678";Tstart="954";shortTE="F";uid="13ecdec5-8a26-478d-b9ea-8bb913ef09ef"
scaffold_1	RepeatMasker	Unknown	61101822	61102289	1118	+	.	ID="RND-6_FAMILY-9000";Tend="4787";Tstart="4318";shortTE="F";uid="577efe1f-bee6-482c-b3a2-6de11d156454"
scaffold_1	RepeatMasker	LTR/Pao	56526260	56526456	540	+	.	ID="RND-6_FAMILY-4349";Tend="273";Tstart="75";shortTE="F";uid="f025c429-7056-4b2f-97cd-2ca68cfe525e"
scaffold_1	RepeatMasker	Unknown	41553058	41553268	1488	+	.	ID="RND-5_FAMILY-1405";Tend="1155";Tstart="964";shortTE="F";uid="4e947970-eb0b-4b70-babb-a9bead94cbb5"
scaffold_1	RepeatMasker	DNA/Sola-3	7061159	7061325	595	+	.	ID="RND-6_FAMILY-2822";Tend="318";Tstart="160";shortTE="F";uid="626d7dd8-f6f4-454a-a536-dc2ec6bbb68f"
scaffold_1	RepeatMasker	DNA/TcMar-m44	48140125	48140335	621	+	.	ID="RND-6_FAMILY-3134";Tend="482";Tstart="301";shortTE="F";uid="6bf1dfb9-c983-4369-910c-0671563055e7"
scaffold_1	RepeatMasker	DNA/Ginger-1	52008622	52009342	4474	+	.	ID="RND-6_FAMILY-2321";Tend="1629";Tstart="903";shortTE="F";uid="c49a26e6-bea6-472e-a67e-29efb5999d83"
scaffold_1	RepeatMasker	DNA/MULE-NOF	27705785	27706133	2000	+	.	ID="RND-5_FAMILY-872";Tend="4965";Tstart="4615";shortTE="F";uid="02dad11c-7699-4bd1-9c1f-561dab8efdd3"
scaffold_1	RepeatMasker	DNA/Kolobok-T2	50763256	50763392	428	+	.	ID="REP-4_PBA";Tend="586";Tstart="453";shortTE="F";uid="664d5877-1fd9-4a2c-a6ae-16ec8d1a932e"
scaffold_1	RepeatMasker	DNA/hAT-hAT19	19214077	19214203	546	+	.	ID="DNA8-64B_AP";Tend="135";Tstart="3";shortTE="F";uid="d929f2fa-82cc-4b27-af77-e9e2b93612f0"
scaffold_1	RepeatMasker	DNA/Ginger-1	68288424	68288815	677	+	.	ID="RND-6_FAMILY-10588";Tend="1349";Tstart="981";shortTE="F";uid="26ca0bca-b7a7-4e1c-a4f1-dbf8754e4887"
scaffold_1	RepeatMasker	DNA/Ginger-1	54837307	54838163	4764	+	.	ID="RND-5_FAMILY-679";Tend="2242";Tstart="1393";shortTE="F";uid="1ec4457a-0523-4d1f-815f-8ee232b8c12a"
scaffold_1	RepeatMasker	DNA/Ginger-1	29484704	29485304	2738	+	.	ID="rnd-5_family-222";Tend="1450";Tstart="574";shortTE="F";uid="472cea8a-a0ed-460a-a959-897e17aef725"
scaffold_1	RepeatMasker	Unknown	11742725	11742896	1062	+	.	ID="RND-1_FAMILY-166";Tend="1156";Tstart="992";shortTE="F";uid="a2853adb-0d63-44ae-974b-67149a4bf4a4"
scaffold_1	RepeatMasker	DNA/hAT	5207231	5207657	2149	+	.	ID="RND-1_FAMILY-26";Tend="1662";Tstart="1201";shortTE="F";uid="7f4ef7f6-b143-4a65-b661-b03db1c9048a"
scaffold_1	RepeatMasker	DNA	56692798	56692938	441	+	.	ID="TTAA27_AP";Tend="146";Tstart="1";shortTE="F";uid="688061c9-f362-4876-87d2-2f7d87f76894"
scaffold_1	RepeatMasker	DNA/hAT-Ac	41986538	41987049	2889	+	.	ID="RND-5_FAMILY-889";Tend="1455";Tstart="959";shortTE="F";uid="2d7345e4-474d-455e-9899-6ef278c5e33e"
scaffold_1	RepeatMasker	Unknown	2341509	2341744	579	+	.	ID="RND-6_FAMILY-7443";Tend="1687";Tstart="1433";shortTE="F";uid="44161abe-33fc-4aa2-9e0b-00e200f01e65"
scaffold_1	RepeatMasker	DNA/hAT-Tip100	27923319	27923807	3070	+	.	ID="RND-5_FAMILY-3426";Tend="1092";Tstart="634";shortTE="F";uid="d9efd845-3a2a-4a57-9652-441c07cee065"
scaffold_1	RepeatMasker	DNA/Ginger-1	66481156	66481632	1880	+	.	ID="RND-1_FAMILY-9";Tend="1517";Tstart="1008";shortTE="F";uid="2a7ff590-0609-46d1-b64c-6cf23204708e"
scaffold_1	RepeatMasker	DNA/Kolobok-E	40211682	40212105	3086	+	.	ID="RND-1_FAMILY-233";Tend="1376";Tstart="950";shortTE="F";uid="fec086bc-822f-44d9-b809-4a89831d3c97"
scaffold_1	RepeatMasker	LINE/RTE-BovB	30251603	30251997	1715	+	.	ID="RND-6_FAMILY-792";Tend="1661";Tstart="1271";shortTE="F";uid="3480b9fd-d89b-4a63-834a-0f962954ca2b"
scaffold_1	RepeatMasker	DNA	20610829	20611078	1557	+	.	ID="RND-1_FAMILY-217";Tend="1377";Tstart="1112";shortTE="F";uid="cc1107b6-b123-4ff4-9a74-b46a2d7ac24c"
scaffold_1	RepeatMasker	Unknown	28819914	28820037	758	+	.	ID="RND-5_FAMILY-512";Tend="1711";Tstart="1589";shortTE="F";uid="cd918238-1b70-429e-9d15-89483227c281"
scaffold_1	RepeatMasker	Retroposon?	3681450	3682025	2088	+	.	ID="RND-5_FAMILY-1752";Tend="1388";Tstart="801";shortTE="F";uid="03e11f47-0169-4d31-a0bc-327cb673ee12"
scaffold_1	RepeatMasker	LINE/RTE-BovB	36658186	36658534	1591	+	.	ID="RND-6_FAMILY-792";Tend="1637";Tstart="1273";shortTE="F";uid="bcda99fe-c9ee-48b4-bafc-4a7339343180"
scaffold_1	RepeatMasker	LTR/Gypsy	1623598	1623908	986	+	.	ID="RND-1_FAMILY-350";Tend="1426";Tstart="1105";shortTE="F";uid="c51e313c-bdfe-49cc-9673-8d3d6fe70b3e"
scaffold_1	RepeatMasker	LINE/CR1	52868829	52869138	499	+	.	ID="RND-6_FAMILY-16826";Tend="1696";Tstart="1337";shortTE="F";uid="18e6cda6-4fee-4574-b0d1-556add3743cb"
scaffold_1	RepeatMasker	DNA/hAT-Tip100	59192363	59193073	937	+	.	ID="rnd-6_family-4850";Tend="2293";Tstart="1690";shortTE="F";uid="97cd4c4d-4d3b-47da-9bea-856c6f19fe83"
scaffold_1	RepeatMasker	DNA/Ginger-1	46917051	46917627	1336	+	.	ID="rnd-1_family-9";Tend="1374";Tstart="838";shortTE="F";uid="af8d5e90-0253-4aa5-9cdf-36be5bc14802"
scaffold_1	RepeatMasker	DNA/Ginger-1	23726307	23726474	568	+	.	ID="rnd-6_family-1604";Tend="2023";Tstart="1723";shortTE="F";uid="f4ddc254-5e14-4794-928f-0f8b8b70dce3"
scaffold_1	RepeatMasker	LINE/I	51083231	51083644	791	+	.	ID="RND-6_FAMILY-1847";Tend="2097";Tstart="1686";shortTE="F";uid="d32c12df-e424-4cd5-b327-e139bbbe9c59"
scaffold_1	RepeatMasker	Retroposon?	32171956	32172278	1561	+	.	ID="RND-3_FAMILY-175";Tend="1636";Tstart="1224";shortTE="F";uid="1876857a-9688-4e2c-bdd3-1a89ea4269a1"
scaffold_1	RepeatMasker	Unknown	64778312	64778700	875	+	.	ID="RND-1_FAMILY-252";Tend="1182";Tstart="801";shortTE="F";uid="08ba0e8e-3128-43f6-b29f-9a7ac3ca3cfc"
scaffold_1	RepeatMasker	DNA/MULE-NOF	59966123	59966263	404	+	.	ID="RND-6_FAMILY-14302";Tend="639";Tstart="234";shortTE="F";uid="7fc775f7-b1a0-48bf-835c-8279d9dbd4e4"
scaffold_1	RepeatMasker	DNA/hAT-Ac	24262983	24263185	1093	+	.	ID="RND-6_FAMILY-4049";Tend="1269";Tstart="1070";shortTE="F";uid="bb658bcc-6dcf-4d32-94c8-7145c51f8110"
scaffold_1	RepeatMasker	Unknown	9988331	9988435	442	+	.	ID="RND-5_FAMILY-473";Tend="802";Tstart="699";shortTE="F";uid="4d5561fe-46a8-4eef-878e-d7f48637954f"
scaffold_1	RepeatMasker	DNA/Kolobok-E	23982563	23982747	562	+	.	ID="rnd-6_family-289";Tend="585";Tstart="429";shortTE="F";uid="8e58c44e-f332-49ef-a4f9-125bc37cf6f3"
scaffold_1	RepeatMasker	DNA/Merlin	5550464	5550660	1191	+	.	ID="RND-1_FAMILY-25";Tend="1184";Tstart="978";shortTE="F";uid="ee82bc94-3363-46f2-af95-28276d655433"
scaffold_1	RepeatMasker	DNA/TcMar-Tc1	22414168	22415482	1444	+	.	ID="mariner-n1_rpr";Tend="1217";Tstart="1";shortTE="F";uid="0ae78076-6bf1-4e34-a722-ac772f270989"
scaffold_1	RepeatMasker	DNA/hAT	63506684	63506798	1202	+	.	ID="RND-1_FAMILY-7";Tend="2317";Tstart="1920";shortTE="F";uid="6b3d0c5e-8af4-4bea-b433-6235cb6c83d6"
scaffold_1	RepeatMasker	Unknown	48037914	48038333	2969	+	.	ID="RND-5_FAMILY-1036";Tend="1339";Tstart="919";shortTE="F";uid="7afab383-5b97-4419-b470-a403481ad0a5"
scaffold_1	RepeatMasker	DNA/hAT	2363045	2364075	6096	+	.	ID="RND-1_FAMILY-26";Tend="1962";Tstart="897";shortTE="F";uid="d83a9aaa-2e6f-4fbb-b25c-22092a3fcc43"
scaffold_1	RepeatMasker	Retroposon?	21957656	21957960	1017	+	.	ID="RND-3_FAMILY-175";Tend="2168";Tstart="1853";shortTE="F";uid="6714dbd4-db18-4d96-8fb5-e8d2e27f7825"
scaffold_1	RepeatMasker	LINE/L1	62776786	62776960	639	+	.	ID="RND-6_FAMILY-4581";Tend="869";Tstart="692";shortTE="F";uid="71b2b85c-da61-44a1-920a-c533bb12c6e0"
scaffold_1	RepeatMasker	DNA/Ginger-1	59262653	59262895	990	+	.	ID="rnd-1_family-9";Tend="1518";Tstart="1334";shortTE="F";uid="9e52e5a5-b400-451e-afb9-ad6a7de9c5b2"
scaffold_1	RepeatMasker	DNA/TcMar-Tc1	10483215	10483546	491	+	.	ID="RND-6_FAMILY-4495";Tend="1408";Tstart="1094";shortTE="F";uid="bfbecad0-0c56-4736-ac56-1de2a8df9daf"
scaffold_1	RepeatMasker	DNA/PIF-Harbinger	45772959	45773756	7073	+	.	ID="RND-6_FAMILY-20719";Tend="1649";Tstart="852";shortTE="F";uid="72404deb-c5fd-40c0-8e2c-0d449a2958d2"
scaffold_1	RepeatMasker	DNA/MULE-MuDR	57296184	57296600	2676	+	.	ID="RND-5_FAMILY-3867";Tend="1370";Tstart="926";shortTE="F";uid="cacb234b-519f-4d89-b98b-997d2e9d6cae"
scaffold_1	RepeatMasker	DNA/TcMar-Tc1	3113996	3114299	411	+	.	ID="RND-1_FAMILY-143";Tend="1249";Tstart="959";shortTE="F";uid="b4037ed5-ed60-4441-8cb6-e50c6477e0eb"
scaffold_1	RepeatMasker	Retroposon?	5913537	5913718	470	+	.	ID="RND-3_FAMILY-175";Tend="2156";Tstart="2007";shortTE="F";uid="dfee98e6-b92e-458c-9b67-8bf2a6cc9dd6"
scaffold_1	RepeatMasker	DNA/Ginger-1	32976910	32977278	1256	+	.	ID="rnd-5_family-679";Tend="2068";Tstart="1806";shortTE="F";uid="a08f1e06-0f84-4720-a16d-1d3af9102752"
scaffold_1	RepeatMasker	Unknown	53037602	53038138	4022	+	.	ID="RND-5_FAMILY-7619";Tend="1442";Tstart="894";shortTE="F";uid="f6a5d7ac-9e15-48db-908e-9f0c52f2ae7a"
scaffold_1	RepeatMasker	Unknown	52846820	52846996	916	+	.	ID="RND-6_FAMILY-3335";Tend="1054";Tstart="885";shortTE="F";uid="0c5983b5-9271-4a1f-aab4-bd9bef924111"
scaffold_1	RepeatMasker	LINE/CR1	66984253	66984598	894	+	.	ID="RND-6_FAMILY-14237";TEgroup="ctg_1%7CRND-6_FAMILY-14237%7C1";Tend="1558";Tstart="1005";shortTE="F";uid="effcd4c4-84f9-4c27-ac18-bf306ef5861f"
scaffold_1	RepeatMasker	DNA/hAT-hAT19	34686352	34686489	437	+	.	ID="RND-6_FAMILY-3863";Tend="4331";Tstart="4172";shortTE="F";uid="7a552070-7800-46c1-8911-6613b4972f13"
scaffold_1	RepeatMasker	DNA/Ginger-1	26007777	26008329	3172	+	.	ID="RND-6_FAMILY-8521";Tend="1308";Tstart="757";shortTE="F";uid="2f953805-1fe4-4008-aba6-d549410081cc"
scaffold_1	RepeatMasker	DNA/hAT-Tip100	34706763	34706892	413	+	.	ID="RND-5_FAMILY-921";Tend="1032";Tstart="916";shortTE="F";uid="73575a01-9e6a-4a50-b35a-d70caf920907"
scaffold_1	RepeatMasker	Unknown	5802224	5802409	847	+	.	ID="RND-5_FAMILY-1453";Tend="1157";Tstart="964";shortTE="F";uid="dd1e3b0e-a0e5-41cc-93be-cc2dcc8e6107"
scaffold_1	RepeatMasker	DNA/Ginger-1	44726703	44726882	678	+	.	ID="RND-6_FAMILY-8373";Tend="1403";Tstart="1223";shortTE="F";uid="5eefec6d-2fba-4375-a25c-239f1b3fec59"
scaffold_1	RepeatMasker	DNA/hAT-Tip100	69840953	69841814	4299	+	.	ID="RND-6_FAMILY-2";Tend="1769";Tstart="918";shortTE="F";uid="b9d342ca-8230-423d-8168-c1124c997a5a"
scaffold_1	RepeatMasker	LINE/RTE-BovB	15799149	15799253	541	+	.	ID="RND-6_FAMILY-792";Tend="1567";Tstart="1463";shortTE="F";uid="ae581314-dcca-404d-963c-b5af60e52a43"
scaffold_1	RepeatMasker	LINE/L1	59275435	59276281	3827	+	.	ID="RND-6_FAMILY-4581";Tend="1536";Tstart="706";shortTE="F";uid="3813d187-c1e7-4a68-8d17-2ddff71f1462"
scaffold_1	RepeatMasker	DNA/hAT	69225992	69226094	505	+	.	ID="RND-1_FAMILY-139";Tend="1275";Tstart="1175";shortTE="F";uid="f7e59e6e-3387-495c-80af-8e9d863eaef3"
scaffold_1	RepeatMasker	DNA/Ginger-1	43125538	43125892	1427	+	.	ID="RND-1_FAMILY-21";Tend="1217";Tstart="854";shortTE="F";uid="d8141f58-d53d-4c7a-8bc4-dac1cad757d6"
scaffold_1	RepeatMasker	DNA/hAT-Tip100	43664210	43665374	5426	+	.	ID="RND-6_FAMILY-2";Tend="1943";Tstart="823";shortTE="F";uid="f29bc711-1b46-41ee-a54f-42982bfffbcc"
scaffold_1	RepeatMasker	DNA/Ginger-1	1091705	1092134	1151	+	.	ID="rnd-1_family-9";Tend="1305";Tstart="744";shortTE="F";uid="134a3059-2094-4d37-801e-569ab8a38512"
scaffold_1	RepeatMasker	LINE/RTE-BovB	51943445	51943824	1159	+	.	ID="RND-6_FAMILY-792";Tend="1663";Tstart="1289";shortTE="F";uid="216706fd-5f4f-4f42-a229-dffa8ea714aa"
scaffold_1	RepeatMasker	Retroposon?	67386499	67386792	1964	+	.	ID="RND-1_FAMILY-4";Tend="1494";Tstart="1182";shortTE="F";uid="1e9c6945-7a60-4ffe-8f97-f537eb454d52"
scaffold_1	RepeatMasker	Unknown	2135936	2136414	1091	+	.	ID="RND-6_FAMILY-14172";Tend="1215";Tstart="817";shortTE="F";uid="41cba384-cd27-48b8-be45-336ed6ba9568"
scaffold_1	RepeatMasker	DNA/hAT	26147075	26147446	1746	+	.	ID="RND-1_FAMILY-139";Tend="1274";Tstart="910";shortTE="F";uid="58b60106-c59a-4ed3-9104-46a3a7111776"
scaffold_1	RepeatMasker	Retroposon?	52145960	52146490	4134	+	.	ID="RND-1_FAMILY-4";Tend="1498";Tstart="970";shortTE="F";uid="2c4d6c9f-7f79-42e6-9818-a8e84101a12d"
scaffold_1	RepeatMasker	Unknown	63454916	63455285	662	+	.	ID="RND-5_FAMILY-473";TEgroup="ctg_1%7CRND-5_FAMILY-473%7C3";Tend="1936";Tstart="675";shortTE="F";uid="d316e7a6-1a15-4671-bb5f-62e687f78004"
scaffold_1	RepeatMasker	LINE/RTE-BovB	20453421	20453879	418	+	.	ID="RND-6_FAMILY-9927";Tend="1199";Tstart="735";shortTE="F";uid="b314e72c-7329-4006-ac74-a59b71d2c14c"
scaffold_1	RepeatMasker	DNA/hAT-Ac	33517346	33517634	1483	+	.	ID="RND-1_FAMILY-138";Tend="1243";Tstart="946";shortTE="F";uid="450d0ff0-a6d1-4fbf-a2bf-092c2d758795"
scaffold_1	RepeatMasker	Unknown	19071148	19071628	405	+	.	ID="RND-1_FAMILY-224";Tend="2093";Tstart="1632";shortTE="F";uid="8d0f2f4d-a1d1-49cf-b7b5-d70a8cacf0e5"
scaffold_1	RepeatMasker	DNA/hAT-Ac	15963312	15964858	11183	+	.	ID="RND-6_FAMILY-8213";Tend="2371";Tstart="788";shortTE="F";uid="1d5a90a5-22f5-46a1-9f48-f1cd632c6272"
scaffold_1	RepeatMasker	Unknown	22184381	22184627	1552	+	.	ID="RND-1_FAMILY-256";Tend="1244";Tstart="1004";shortTE="F";uid="3fa8d45b-1b92-4ddc-b54f-b3c0745d3376"
scaffold_1	RepeatMasker	DNA/Ginger-1	4696599	4697111	1682	+	.	ID="RND-6_FAMILY-4811";Tend="2102";Tstart="1580";shortTE="F";uid="b389567e-341c-4690-b17d-f4956cafcdf0"
scaffold_1	RepeatMasker	DNA/Ginger-1	2036203	2036880	3157	+	.	ID="rnd-5_family-679";Tend="2245";Tstart="897";shortTE="F";uid="0b66cc9f-e1f1-492d-864b-636bb350421f"
scaffold_1	RepeatMasker	DNA/TcMar-m44	64236903	64237032	488	+	.	ID="RND-6_FAMILY-3134";Tend="417";Tstart="301";shortTE="F";uid="20496381-1771-4ccc-a1eb-d7094232cd48"
scaffold_1	RepeatMasker	DNA	20859377	20859556	987	+	.	ID="RND-1_FAMILY-217";Tend="1668";Tstart="1501";shortTE="F";uid="2a34a56a-a8b9-4b32-af9d-3e9f7931b8a9"
scaffold_1	RepeatMasker	LINE/I-Jockey	13328250	13328693	1471	+	.	ID="RND-5_FAMILY-1608";TEgroup="ctg_1%7CRND-5_FAMILY-1608%7C5";Tend="2375";Tstart="2045";shortTE="F";uid="86344090-13b6-4bcd-8700-bdec8a8c8d80"
scaffold_1	RepeatMasker	DNA/hAT	37743247	37743398	788	+	.	ID="RND-1_FAMILY-26";Tend="1270";Tstart="1123";shortTE="F";uid="98955c7f-fa28-42b4-8de2-800dae703516"
scaffold_1	RepeatMasker	DNA/Ginger-1	34225985	34226155	458	+	.	ID="RND-1_FAMILY-9";Tend="1533";Tstart="1379";shortTE="F";uid="c6cb3755-380e-4427-8514-48c994d33105"
scaffold_1	RepeatMasker	DNA/Ginger-1	57141545	57141940	1775	+	.	ID="rnd-6_family-8521";Tend="1615";Tstart="1155";shortTE="F";uid="358c0290-2e63-4484-a765-91b555e6d99b"
scaffold_1	RepeatMasker	Unknown	39744968	39745475	808	+	.	ID="RND-1_FAMILY-171";Tend="2146";Tstart="1688";shortTE="F";uid="197cfade-445f-426f-8b3b-3f8e434f1d0b"
scaffold_1	RepeatMasker	Unknown	10993874	10994091	473	+	.	ID="RND-6_FAMILY-10104";Tend="686";Tstart="465";shortTE="F";uid="a63c8357-a3df-49d5-9ef4-3767504b0073"
scaffold_1	RepeatMasker	DNA/Kolobok-E	29380122	29380313	1402	+	.	ID="RND-5_FAMILY-862";Tend="1503";Tstart="1312";shortTE="F";uid="c0159ddb-d534-4686-b428-b43a785c2bd0"
scaffold_1	RepeatMasker	DNA/MULE-MuDR	45824118	45824978	5814	+	.	ID="RND-6_FAMILY-1000";Tend="1615";Tstart="753";shortTE="F";uid="a1c353d9-84f5-4566-b434-ce361ff9e1fa"
scaffold_1	RepeatMasker	DNA/Kolobok-E	31709347	31709829	3392	+	.	ID="RND-6_FAMILY-4983";Tend="2219";Tstart="1731";shortTE="F";uid="a047a53b-8330-4275-81e5-08d0f06c745f"
scaffold_1	RepeatMasker	DNA/Ginger-1	48194356	48194851	2131	+	.	ID="rnd-5_family-679";Tend="1202";Tstart="770";shortTE="F";uid="c89ccce4-f8c2-4a26-b2b3-2676e9bf5156"
scaffold_1	RepeatMasker	DNA/Ginger-1	47194868	47194983	681	+	.	ID="RND-6_FAMILY-8521";Tend="850";Tstart="736";shortTE="F";uid="e09d83f6-86de-4a3f-83af-df6d68a61a4d"
scaffold_1	RepeatMasker	Unknown	10185503	10185793	758	+	.	ID="RND-1_FAMILY-523";Tend="4163";Tstart="3875";shortTE="F";uid="25f3da7d-c940-4eb8-ba83-43faf3744421"
scaffold_1	RepeatMasker	DNA/TcMar-m44	10627768	10628067	667	+	.	ID="RND-6_FAMILY-3134";Tend="491";Tstart="238";shortTE="F";uid="5a551763-059d-43c3-ad6e-eabb727d4220"
scaffold_1	RepeatMasker	DNA	51756654	51756897	1440	+	.	ID="RND-1_FAMILY-217";Tend="1377";Tstart="1137";shortTE="F";uid="fc628aac-3284-4577-aa6d-0167c2d0343a"
scaffold_1	RepeatMasker	Unknown	42949606	42949741	473	+	.	ID="RND-2_FAMILY-24";Tend="1232";Tstart="1100";shortTE="F";uid="a734ed68-ebf6-4225-b66e-86a781aa04a3"
scaffold_1	RepeatMasker	DNA/Ginger-1	68311439	68311788	1257	+	.	ID="RND-1_FAMILY-8";Tend="2297";Tstart="1971";shortTE="F";uid="46e4b19f-6dc7-4344-89ec-d58351e1cc9b"
scaffold_1	RepeatMasker	Unknown	24551115	24551383	1717	+	.	ID="RND-5_FAMILY-722";Tend="2181";Tstart="1916";shortTE="F";uid="8c7f6ba6-f137-4668-b099-33792148f60a"
scaffold_1	RepeatMasker	Unknown	67316622	67316862	768	+	.	ID="RND-6_FAMILY-2264";Tend="813";Tstart="569";shortTE="F";uid="310420f5-763c-49e8-a09a-2cf4b4bff170"
scaffold_1	RepeatMasker	Unknown	33147517	33148028	3798	+	.	ID="RND-1_FAMILY-474";Tend="2478";Tstart="1959";shortTE="F";uid="0d5721e9-f5b2-40eb-b6ba-5e3792de858e"
scaffold_1	RepeatMasker	DNA	57222738	57223181	2723	+	.	ID="RND-6_FAMILY-333";Tend="884";Tstart="471";shortTE="F";uid="23843846-e5bc-440e-a692-0b8c20bee4bf"
scaffold_1	RepeatMasker	DNA/hAT-Ac	61050743	61051092	904	+	.	ID="RND-5_FAMILY-889";Tend="1300";Tstart="949";shortTE="F";uid="38813ab2-654c-488e-be6a-395c76a3e62d"
scaffold_1	RepeatMasker	Unknown	42748657	42748787	479	+	.	ID="RND-4_FAMILY-272";Tend="1744";Tstart="1615";shortTE="F";uid="959eec5c-c690-48d5-a831-a7dcaa586c2f"
scaffold_1	RepeatMasker	Unknown	61238609	61238835	851	+	.	ID="RND-6_FAMILY-3267";Tend="1397";Tstart="1151";shortTE="F";uid="3499af65-1614-4efa-9e1a-429df05476a4"
scaffold_1	RepeatMasker	DNA/hAT	22250377	22250763	2859	+	.	ID="RND-1_FAMILY-139";Tend="1290";Tstart="904";shortTE="F";uid="bfd602d5-fc8c-4f87-a2c0-effbe6c4f373"
scaffold_1	RepeatMasker	LINE/RTE-BovB	5113388	5113805	655	+	.	ID="RND-5_FAMILY-669";Tend="1902";Tstart="1484";shortTE="F";uid="45787eb4-60c2-45c0-b1ff-da451a01af86"
scaffold_1	RepeatMasker	DNA/Ginger-1	42940635	42940865	846	+	.	ID="RND-1_FAMILY-9";Tend="1227";Tstart="996";shortTE="F";uid="563d31aa-7c60-483c-8074-9bed87a6f665"
scaffold_1	RepeatMasker	Unknown	55788808	55789206	515	+	.	ID="RND-1_FAMILY-89";Tend="1888";Tstart="1416";shortTE="F";uid="2a8bb1e3-0c7c-415a-845e-0ca3bb08b1d9"
scaffold_1	RepeatMasker	LTR/Copia	14097130	14097263	675	+	.	ID="RND-1_FAMILY-519";Tend="1568";Tstart="1439";shortTE="F";uid="09b77410-8c0a-4f92-8df6-6f44fb729979"
scaffold_1	RepeatMasker	DNA/hAT	34259657	34260601	3636	+	.	ID="RND-1_FAMILY-26";Tend="1960";Tstart="958";shortTE="F";uid="1c1a430f-11f2-44be-a5c0-9caa83c747b7"
scaffold_1	RepeatMasker	DNA/Ginger-1	24446408	24447192	4416	+	.	ID="RND-6_FAMILY-8521";Tend="1531";Tstart="756";shortTE="F";uid="64a01213-24e6-4618-9231-ca72edc0e710"
scaffold_1	RepeatMasker	Unknown	26196653	26196959	1151	+	.	ID="RND-5_FAMILY-473";Tend="2019";Tstart="1722";shortTE="F";uid="cd35c32b-9da5-4dff-8ff1-3bd5f2639703"
scaffold_1	RepeatMasker	Unknown	26931045	26931839	6457	+	.	ID="RND-1_FAMILY-495";Tend="1752";Tstart="952";shortTE="F";uid="879234c1-0142-44ae-8283-a5e59cdf4e0b"
scaffold_1	RepeatMasker	DNA/Ginger-1	18305723	18306725	5425	+	.	ID="RND-1_FAMILY-21";Tend="1961";Tstart="954";shortTE="F";uid="143a0b08-d40b-49c7-8f3f-13bf552e0196"
scaffold_1	RepeatMasker	DNA/Kolobok-E	55089550	55089880	1282	+	.	ID="RND-5_FAMILY-862";Tend="847";Tstart="529";shortTE="F";uid="c7ea3a19-646d-4915-83ea-969f1b277780"
scaffold_1	RepeatMasker	Unknown	55874995	55875220	1659	+	.	ID="RND-1_FAMILY-175";Tend="1170";Tstart="947";shortTE="F";uid="692c2dd7-f2c5-4778-b64b-1d0f4305dd9c"
scaffold_1	RepeatMasker	Unknown	2064827	2064989	972	+	.	ID="RND-5_FAMILY-964";Tend="851";Tstart="693";shortTE="F";uid="af226cda-33f2-46e2-ab80-229776e289ab"
scaffold_1	RepeatMasker	Unknown	24551988	24552468	1548	+	.	ID="RND-5_FAMILY-964";Tend="1426";Tstart="894";shortTE="F";uid="a0b2efba-d378-4740-ba8d-88f1f9b05a63"
scaffold_1	RepeatMasker	LINE/CR1	12143474	12146250	21399	+	.	ID="RND-6_FAMILY-1531";Tend="2631";Tstart="33";shortTE="F";uid="3a5cee46-99a7-4ed1-80ae-53052b3afea1"
scaffold_1	RepeatMasker	Unknown	24415037	24415370	1781	+	.	ID="RND-1_FAMILY-436";Tend="977";Tstart="619";shortTE="F";uid="969de32c-6b97-48fd-8ddf-9cb70dab4b73"
scaffold_1	RepeatMasker	DNA	36377882	36378076	430	+	.	ID="RND-5_FAMILY-600";TEgroup="ctg_1%7CRND-5_FAMILY-600%7C6";Tend="1054";Tstart="949";shortTE="T";uid="0f746a29-4f11-43a7-a686-a195310e1b44"
scaffold_1	RepeatMasker	Unknown	39610749	39611007	540	+	.	ID="RND-6_FAMILY-12201";Tend="1576";Tstart="1306";shortTE="F";uid="915e6116-16e1-4706-ace5-9819ce7f0616"
scaffold_1	RepeatMasker	Unknown	57896810	57897174	712	+	.	ID="RND-4_FAMILY-445";Tend="1316";Tstart="931";shortTE="F";uid="3693a243-cc54-4609-a9d6-f3d2a7ee9c3f"
scaffold_1	RepeatMasker	DNA/Ginger-1	20831468	20831818	922	+	.	ID="RND-5_FAMILY-679";Tend="1892";Tstart="1543";shortTE="F";uid="611c53ba-5b80-4a0f-9858-ac2953985e1a"
scaffold_1	RepeatMasker	DNA/Ginger-1	32269365	32269569	745	+	.	ID="RND-6_FAMILY-4811";Tend="1938";Tstart="1737";shortTE="F";uid="398aab44-9028-47b3-a462-fea8f84e32dd"
scaffold_1	RepeatMasker	Unknown	54548011	54548283	753	+	.	ID="RND-6_FAMILY-880";Tend="2062";Tstart="1868";shortTE="F";uid="7b3d8508-6ba2-4cc0-af44-0b4a8f4f1458"
scaffold_1	RepeatMasker	DNA/MULE-MuDR	44308894	44309066	1186	+	.	ID="RND-5_FAMILY-3867";Tend="1148";Tstart="973";shortTE="F";uid="1b962479-6a23-4bc4-bb11-fb9abf6438b1"
scaffold_1	RepeatMasker	DNA/Ginger-1	59162652	59163458	3413	+	.	ID="RND-1_FAMILY-6";Tend="2112";Tstart="1325";shortTE="F";uid="367b098a-6c19-43a9-bd11-05079862a943"
scaffold_1	RepeatMasker	DNA/TcMar-Tc1	70285264	70286006	906	+	.	ID="mariner-4_hmm";Tend="1208";Tstart="119";shortTE="F";uid="ab9bdf09-c860-47ce-883a-dc6e3deb3c5d"
scaffold_1	RepeatMasker	DNA/hAT	16261346	16262574	7203	+	.	ID="RND-1_FAMILY-7";Tend="2224";Tstart="988";shortTE="F";uid="a75b4362-d369-410d-8df8-669c279fbe89"
scaffold_1	RepeatMasker	DNA/hAT-Tip100	67724936	67725089	673	+	.	ID="RND-5_FAMILY-1744";Tend="1057";Tstart="920";shortTE="F";uid="0ccb61c3-e365-491a-9ef3-69b4019366ed"
scaffold_1	RepeatMasker	LINE/CR1	69087831	69088106	767	+	.	ID="RND-6_FAMILY-794";Tend="2324";Tstart="2075";shortTE="F";uid="019a0c3c-fd97-4541-af33-7a3d303f877b"
scaffold_1	RepeatMasker	DNA/Ginger-1	54320699	54320983	2200	+	.	ID="RND-6_FAMILY-8521";Tend="1038";Tstart="754";shortTE="F";uid="98e88726-55f4-40e4-83b1-6a6c4adc9210"
scaffold_1	RepeatMasker	DNA/hAT-Tip100	44148385	44148494	839	+	.	ID="RND-6_FAMILY-533";Tend="1604";Tstart="1493";shortTE="F";uid="6d5c88ad-4822-4f90-a2b5-6803a079c17b"
scaffold_1	RepeatMasker	DNA/hAT	16961517	16961667	518	+	.	ID="RND-5_FAMILY-3177";Tend="1226";Tstart="1071";shortTE="F";uid="163cb239-30ed-4438-b1de-c6a53a1a97cd"
scaffold_1	RepeatMasker	LINE/RTE-BovB	6846204	6846354	577	+	.	ID="RND-6_FAMILY-5219";Tend="717";Tstart="570";shortTE="F";uid="42db1301-e6b8-488e-b7fa-46f286b00844"
scaffold_1	RepeatMasker	DNA/Ginger-1	15760355	15760796	1649	+	.	ID="rnd-1_family-12";Tend="1366";Tstart="675";shortTE="F";uid="f9f2d308-542b-47b0-8e3a-39332e9b3085"
scaffold_1	RepeatMasker	DNA	52115490	52115782	2462	+	.	ID="RND-1_FAMILY-19";Tend="1060";Tstart="768";shortTE="F";uid="3b31b0f0-8868-47c8-aa72-e128047933d7"
scaffold_1	RepeatMasker	DNA/Ginger-1	52778900	52779097	636	+	.	ID="rnd-1_family-9";Tend="1112";Tstart="768";shortTE="F";uid="e5acb2d6-7e1d-4654-ac34-2017620159f7"
scaffold_1	RepeatMasker	Retroposon?	12399925	12400491	2205	+	.	ID="RND-1_FAMILY-4";Tend="1497";Tstart="970";shortTE="F";uid="c638911b-086d-4b49-8e83-e4ea31062794"
scaffold_1	RepeatMasker	Unknown	12690017	12690258	1016	+	.	ID="RND-5_FAMILY-1453";Tend="1161";Tstart="943";shortTE="F";uid="c9354bb4-afba-45c5-bd02-1207f5b5873c"
scaffold_1	RepeatMasker	DNA/Ginger-1	59130070	59130751	5930	+	.	ID="rnd-1_family-8";Tend="1951";Tstart="827";shortTE="F";uid="57932936-3aa7-448a-a71c-3831c43872cb"
scaffold_1	RepeatMasker	DNA	53321421	53321780	805	+	.	ID="RND-4_FAMILY-220";Tend="1346";Tstart="971";shortTE="F";uid="fd5a5180-fdb9-4b6d-8070-bd7900102405"
scaffold_1	RepeatMasker	Unknown	25035025	25035409	476	+	.	ID="RND-1_FAMILY-89";Tend="1667";Tstart="1256";shortTE="F";uid="f47c2036-6a77-41e4-9ed7-6693309b8c63"
scaffold_1	RepeatMasker	DNA/Ginger-1	50016074	50016419	1201	+	.	ID="RND-1_FAMILY-9";Tend="1340";Tstart="979";shortTE="F";uid="27aa7bf7-4f5c-4e1d-b0c6-1844ef0f3839"
scaffold_1	RepeatMasker	DNA/Ginger-1	20131293	20131503	1109	+	.	ID="RND-5_FAMILY-222";Tend="1110";Tstart="903";shortTE="F";uid="00f9c6f2-2282-424c-96d0-4daa948f7bec"
scaffold_1	RepeatMasker	DNA/Ginger-1	2992508	2993162	1381	+	.	ID="rnd-1_family-9";Tend="1517";Tstart="972";shortTE="F";uid="0616bf0f-2cea-40fa-9244-e737bce68705"
scaffold_1	RepeatMasker	DNA	19359687	19360103	2069	+	.	ID="RND-1_FAMILY-84";Tend="1935";Tstart="1515";shortTE="F";uid="61cb57ea-1143-4936-b3de-8c71d441a048"
scaffold_1	RepeatMasker	DNA/Ginger-1	44483224	44483589	1300	+	.	ID="RND-1_FAMILY-9";Tend="1623";Tstart="1260";shortTE="F";uid="8d35dbed-cf97-43fd-9ae5-6dacaab2f888"
scaffold_1	RepeatMasker	DNA/hAT-hAT19	18506285	18506609	898	+	.	ID="DNA8-64B_AP";Tend="348";Tstart="3";shortTE="F";uid="8c7a223a-f562-4dd7-860c-096aa1ec4c2e"
scaffold_1	RepeatMasker	Unknown	27249348	27249856	2310	+	.	ID="RND-6_FAMILY-2264";Tend="1559";Tstart="985";shortTE="F";uid="8edc1a9b-54bf-4cec-9392-b9ace09db682"
scaffold_1	RepeatMasker	DNA/hAT-Tip100	65310856	65311169	552	+	.	ID="RND-1_FAMILY-110";Tend="1305";Tstart="959";shortTE="F";uid="f4d9f6ff-c93c-4951-9fcb-0bafd17bd3b5"
scaffold_1	RepeatMasker	DNA/Merlin	53441209	53441971	3814	+	.	ID="RND-1_FAMILY-25";Tend="1820";Tstart="1046";shortTE="F";uid="4f650ebf-f521-4882-8d78-c5f6ca0cd85e"
scaffold_1	RepeatMasker	DNA/Ginger-1	40565555	40566038	1368	+	.	ID="RND-1_FAMILY-12";Tend="1428";Tstart="961";shortTE="F";uid="19087488-7372-47db-aace-2fc077054e2f"
scaffold_1	RepeatMasker	Retroposon?	12592126	12592308	764	+	.	ID="RND-1_FAMILY-4";Tend="1081";Tstart="903";shortTE="F";uid="e3a5a12e-d8ea-4b09-9014-c9fbd37fb14e"
scaffold_1	RepeatMasker	Unknown	9768008	9768140	421	+	.	ID="RND-4_FAMILY-991";Tend="1033";Tstart="910";shortTE="F";uid="f79eaf75-7876-4368-8977-969e41dcff33"
scaffold_1	RepeatMasker	Unknown	1562171	1562593	1574	+	.	ID="RND-5_FAMILY-7619";TEgroup="ctg_1%7CRND-5_FAMILY-7619%7C1";Tend="1439";Tstart="884";shortTE="F";uid="343ad352-c7ba-4d27-b9d4-f05b05315838"
scaffold_1	RepeatMasker	DNA/Ginger-1	26752500	26752845	989	+	.	ID="rnd-5_family-222";Tend="1243";Tstart="732";shortTE="F";uid="3e4b2ac3-4f49-4803-b48e-951f959645c9"
scaffold_1	RepeatMasker	Unknown	41235145	41235408	1954	+	.	ID="RND-5_FAMILY-352";Tend="1208";Tstart="936";shortTE="F";uid="4f0284f6-19be-4963-8817-9f8ea29aeee3"
scaffold_1	RepeatMasker	DNA/hAT	44928068	44928302	848	+	.	ID="RND-1_FAMILY-26";Tend="1973";Tstart="1751";shortTE="F";uid="138b3718-8af1-4183-8c26-29c1290888ba"
scaffold_1	RepeatMasker	DNA/hAT-Ac	25132177	25132322	449	+	.	ID="DNA8-99_AP";Tend="140";Tstart="1";shortTE="F";uid="b6afc890-aa07-4641-b677-10e5795c0b47"
scaffold_1	RepeatMasker	DNA/hAT	2884708	2884906	797	+	.	ID="RND-1_FAMILY-26";Tend="1374";Tstart="1204";shortTE="F";uid="587f14cd-8475-4837-a2b1-ae5a85e2e63a"
scaffold_1	RepeatMasker	DNA/Ginger-1	24726187	24727635	5429	+	.	ID="RND-5_FAMILY-679";Tend="2245";Tstart="893";shortTE="F";uid="b2379b2f-dc02-4521-854f-7ce2d74fef8a"
scaffold_1	RepeatMasker	DNA	45626098	45626476	1719	+	.	ID="RND-1_FAMILY-97";Tend="1399";Tstart="984";shortTE="F";uid="1c1a6fc0-2b41-4348-9f4d-bc84aefe1830"
scaffold_1	RepeatMasker	Unknown	14650312	14650658	855	+	.	ID="RND-5_FAMILY-722";Tend="1815";Tstart="1435";shortTE="F";uid="25b02aec-f63b-4342-adac-9e3540c6c02d"
scaffold_1	RepeatMasker	DNA/Ginger-1	10200296	10201050	3002	+	.	ID="rnd-1_family-6";Tend="2093";Tstart="1138";shortTE="F";uid="a9846d6e-cd38-4898-9158-ef6b06140d4c"
scaffold_1	RepeatMasker	LINE/RTE-BovB	19411059	19411713	1940	+	.	ID="RND-5_FAMILY-2358";Tend="1480";Tstart="836";shortTE="F";uid="54f1fd1b-d696-43c2-a7c1-5c0b359eeaaf"
scaffold_1	RepeatMasker	DNA/Ginger-1	21620899	21621261	1972	+	.	ID="RND-5_FAMILY-679";Tend="1189";Tstart="832";shortTE="F";uid="59655a5d-2109-4453-a4e0-9b4f335cdf07"
scaffold_1	RepeatMasker	DNA/Ginger-1	45057024	45057243	1008	+	.	ID="RND-5_FAMILY-222";Tend="1444";Tstart="1233";shortTE="F";uid="918c5aa3-d564-4920-8d47-2372d1c5fa64"
scaffold_1	RepeatMasker	Unknown	62134880	62135050	1326	+	.	ID="RND-5_FAMILY-7619";Tend="1080";Tstart="910";shortTE="F";uid="8e914372-1e7b-418d-89f6-024285653b62"
scaffold_1	RepeatMasker	DNA/Ginger-1	18170334	18170531	515	+	.	ID="RND-6_FAMILY-1604";Tend="992";Tstart="805";shortTE="F";uid="bf5c2243-a3b1-48c6-9775-f377ddac8b86"
scaffold_1	RepeatMasker	DNA/Ginger-1	39181626	39181994	529	+	.	ID="RND-5_FAMILY-222";Tend="1281";Tstart="903";shortTE="F";uid="81ba9378-5661-4d24-9c3c-30478fb79513"
scaffold_1	RepeatMasker	DNA/TcMar-Tc1	50301854	50302167	606	+	.	ID="RND-5_FAMILY-5146";Tend="1101";Tstart="765";shortTE="F";uid="8191e4a5-e5b8-4653-a126-fc42b713cab8"
scaffold_1	RepeatMasker	Unknown	2004607	2004814	705	+	.	ID="RND-5_FAMILY-1298";Tend="1153";Tstart="967";shortTE="F";uid="510134fa-76bd-40f4-8a07-4bfd4e0f4ca5"
scaffold_1	RepeatMasker	Unknown	55572058	55573642	4779	+	.	ID="RND-6_FAMILY-2852";Tend="2302";Tstart="794";shortTE="F";uid="e7ba167a-6c0d-4471-aed7-3683f0605acd"
scaffold_1	RepeatMasker	Unknown	58164154	58164461	1002	+	.	ID="RND-5_FAMILY-1453";Tend="1144";Tstart="847";shortTE="F";uid="34b6c351-636c-4a2d-a689-da6057995925"
scaffold_1	RepeatMasker	DNA/MULE-MuDR	10612815	10613161	2243	+	.	ID="RND-5_FAMILY-3867";Tend="1351";Tstart="995";shortTE="F";uid="2059e9d0-6fb4-43f1-977b-34dfb573ec67"
scaffold_1	RepeatMasker	DNA/Kolobok-E	70148825	70149155	1270	+	.	ID="RND-6_FAMILY-4237";Tend="1186";Tstart="874";shortTE="F";uid="ee49b680-70ea-44b4-88dd-02bcc44737e5"
scaffold_1	RepeatMasker	DNA	11520945	11521393	1929	+	.	ID="RND-4_FAMILY-220";Tend="1417";Tstart="972";shortTE="F";uid="5ad01a9a-9d21-4dea-8c30-6b576b52ee0b"
scaffold_1	RepeatMasker	DNA/Ginger-1	35446167	35446973	1999	+	.	ID="rnd-5_family-679";Tend="2195";Tstart="850";shortTE="F";uid="d5fd90ac-27fd-44a9-955f-a537e95d0caa"
scaffold_1	RepeatMasker	DNA/Ginger-1	36723055	36723865	2055	+	.	ID="RND-1_FAMILY-8";Tend="1383";Tstart="561";shortTE="F";uid="62a48457-a02a-41e2-aefc-c8f9a3d6ff51"
scaffold_1	RepeatMasker	Unknown	15803382	15803640	1132	+	.	ID="RND-1_FAMILY-309";Tend="1198";Tstart="944";shortTE="F";uid="5d01b561-d567-4e28-93d9-6f95d6f65131"
scaffold_1	RepeatMasker	Unknown	67574401	67574612	1387	+	.	ID="RND-1_FAMILY-175";Tend="1172";Tstart="944";shortTE="F";uid="f6ae6875-d6e1-4ffa-b750-04808c6b301e"
scaffold_1	RepeatMasker	DNA/Ginger-1	49952326	49952449	412	+	.	ID="RND-1_FAMILY-8";Tend="912";Tstart="791";shortTE="F";uid="f564dc9d-818b-4521-85f1-ecc9a02624b1"
scaffold_1	RepeatMasker	DNA/hAT	6451630	6451731	532	+	.	ID="RND-5_FAMILY-9190";Tend="1131";Tstart="1022";shortTE="F";uid="91fdd342-8077-4014-b3f9-6cea4f124bef"
scaffold_1	RepeatMasker	Unknown	1414565	1415234	1735	+	.	ID="RND-5_FAMILY-2184";Tend="1479";Tstart="811";shortTE="F";uid="e6362d21-22be-4260-abc0-3bff4f346ae8"
scaffold_1	RepeatMasker	DNA/hAT-Tip100	41757322	41757499	496	+	.	ID="RND-1_FAMILY-273";Tend="1630";Tstart="1454";shortTE="F";uid="d479c3a4-7f68-443e-89d9-335da3e2d673"
scaffold_1	RepeatMasker	DNA/hAT	34828420	34828564	729	+	.	ID="RND-5_FAMILY-1246";Tend="1459";Tstart="1320";shortTE="F";uid="fa522d11-957f-4562-a7d0-cf359f7a0f4c"
scaffold_1	RepeatMasker	DNA/Kolobok-E	2881108	2881234	758	+	.	ID="RND-1_FAMILY-323";Tend="345";Tstart="222";shortTE="F";uid="e17f8781-8628-4ac8-a445-a8b98e3ac81e"
scaffold_1	RepeatMasker	DNA	68791998	68792333	654	+	.	ID="RND-4_FAMILY-220";Tend="1351";Tstart="973";shortTE="F";uid="ac091829-6a51-47c9-ac32-db90cc50ec76"
scaffold_1	RepeatMasker	DNA/hAT	27391200	27392319	1177	+	.	ID="RND-1_FAMILY-26";Tend="1971";Tstart="779";shortTE="F";uid="51e45905-c130-49e5-a394-4613592da44e"
scaffold_1	RepeatMasker	DNA/Ginger-1	8488854	8489998	7604	+	.	ID="RND-4_FAMILY-652";Tend="2116";Tstart="918";shortTE="F";uid="9d94582e-b3be-4361-85dd-fe89b2e0675e"
scaffold_1	RepeatMasker	Unknown	28575878	28576155	1462	+	.	ID="RND-6_FAMILY-3253";Tend="1226";Tstart="957";shortTE="F";uid="fde179a2-dc76-49ee-bf10-77dbccb1d3dc"
scaffold_1	RepeatMasker	DNA/Ginger-1	16853996	16854387	957	+	.	ID="RND-6_FAMILY-7865";Tend="602";Tstart="181";shortTE="F";uid="2f4c7a39-6d58-41c2-a35b-1919f33a34f4"
scaffold_1	RepeatMasker	DNA/Ginger-1	11215685	11215825	734	+	.	ID="RND-5_FAMILY-679";Tend="1294";Tstart="1154";shortTE="F";uid="5b2c1bf1-2626-4223-a327-a14c03310ca1"
scaffold_1	RepeatMasker	DNA/Ginger-1	52588423	52588829	1213	+	.	ID="rnd-1_family-9";Tend="1306";Tstart="836";shortTE="F";uid="9ec14d46-79e4-44be-8a66-77d89164a2ea"
scaffold_1	RepeatMasker	Unknown	53268446	53269136	3132	+	.	ID="RND-5_FAMILY-243";Tend="1758";Tstart="949";shortTE="F";uid="06106943-9700-4cd7-a19f-3745ff7a4fcb"
scaffold_1	RepeatMasker	Unknown	8622035	8622469	1302	+	.	ID="RND-6_FAMILY-2011";Tend="1397";Tstart="874";shortTE="F";uid="7c3bace6-24ea-4400-9fc3-e72046146f15"
scaffold_1	RepeatMasker	LINE/RTE-BovB	20635555	20635900	1194	+	.	ID="RND-6_FAMILY-792";Tend="1661";Tstart="1328";shortTE="F";uid="cbd97167-514d-4582-b898-2178a86acf0d"
scaffold_1	RepeatMasker	Unknown	28779205	28779467	1600	+	.	ID="RND-4_FAMILY-446";Tend="1218";Tstart="954";shortTE="F";uid="7bbcd49b-af96-4f75-a052-80122521c416"
scaffold_1	RepeatMasker	LINE/I-Jockey	48093034	48093192	443	+	.	ID="TART_DV";Tend="11511";Tstart="11353";shortTE="F";uid="efd6db99-0a16-46e7-b14e-7d8853008140"
scaffold_1	RepeatMasker	DNA/TcMar-Mariner	14599664	14600142	801	+	.	ID="mariner-1_dbi";Tend="1327";Tstart="853";shortTE="F";uid="caf04476-ec6b-4264-b8ed-30c9b1833a86"
scaffold_1	RepeatMasker	LINE/I-Jockey	70641291	70641465	446	+	.	ID="RND-6_FAMILY-1005";Tend="880";Tstart="712";shortTE="F";uid="ba285a28-8265-4096-859d-90d121e1cea1"
scaffold_1	RepeatMasker	DNA/Ginger-1	50116383	50117241	4426	+	.	ID="rnd-6_family-1075";Tend="1678";Tstart="829";shortTE="F";uid="138c525f-d08e-49b1-8444-77f0546f6a9a"
scaffold_1	RepeatMasker	DNA/Ginger-1	65034722	65035238	3299	+	.	ID="rnd-2_family-51";Tend="1312";Tstart="794";shortTE="F";uid="cb59910d-b4a1-415e-a9cd-96776b78a024"
scaffold_1	RepeatMasker	Unknown	47800932	47801190	1160	+	.	ID="RND-6_FAMILY-976";Tend="798";Tstart="540";shortTE="F";uid="689c8e75-dfc4-4da1-95bf-ab0842e0f906"
scaffold_1	RepeatMasker	DNA/Kolobok-E	35072020	35072127	628	+	.	ID="RND-6_FAMILY-2849";Tend="1077";Tstart="963";shortTE="F";uid="a9df8da7-9829-4b3a-8c6d-5ee08760395a"
scaffold_1	RepeatMasker	DNA/Ginger-1	11258017	11258533	3827	+	.	ID="RND-6_FAMILY-4968";Tend="1486";Tstart="962";shortTE="F";uid="f5f347fd-3201-4196-9a9e-37f398ac939c"
scaffold_1	RepeatMasker	Unknown	32952832	32952980	840	+	.	ID="RND-6_FAMILY-20960";Tend="1155";Tstart="1007";shortTE="F";uid="fa5f6a89-e28d-4235-88d6-ab86eb0d0f1d"
scaffold_1	RepeatMasker	DNA	20605666	20605844	1424	+	.	ID="RND-1_FAMILY-97";Tend="1383";Tstart="1204";shortTE="F";uid="3f52977a-8410-48ab-904a-bb5b265d0dd3"
scaffold_1	RepeatMasker	DNA/Ginger-1	27134812	27135076	1232	+	.	ID="RND-5_FAMILY-679";Tend="1280";Tstart="1009";shortTE="F";uid="934f153a-457a-43cb-be14-40f3930d4134"
scaffold_1	RepeatMasker	DNA/Ginger-1	24398788	24399275	2559	+	.	ID="RND-5_FAMILY-679";Tend="1372";Tstart="878";shortTE="F";uid="4d0a3c62-dec0-46d4-acaa-bca899d1bcad"
scaffold_1	RepeatMasker	Unknown	67484322	67484751	1546	+	.	ID="RND-5_FAMILY-1615";Tend="1366";Tstart="927";shortTE="F";uid="39b2018e-6105-4728-88cb-506107ae2124"
scaffold_1	RepeatMasker	DNA	34698675	34699045	603	+	.	ID="RND-4_FAMILY-220";Tend="1380";Tstart="1010";shortTE="F";uid="aeca0043-bfcd-446c-b97a-ea7272a6f01e"
scaffold_1	RepeatMasker	Unknown	7149476	7150043	2880	+	.	ID="RND-1_FAMILY-328";Tend="1518";Tstart="950";shortTE="F";uid="ae823c31-cd7e-492f-8247-68484e37112d"
scaffold_1	RepeatMasker	DNA/Ginger-1	66159939	66160407	2489	+	.	ID="RND-6_FAMILY-4175";Tend="1764";Tstart="1279";shortTE="F";uid="7a71fdde-84ed-4fd4-bdbf-3a8e7a8ea695"
scaffold_1	RepeatMasker	Unknown	48174159	48175046	2653	+	.	ID="RND-5_FAMILY-722";TEgroup="ctg_1%7CRND-5_FAMILY-722%7C3";Tend="2181";Tstart="909";shortTE="F";uid="3bd67d10-0478-4988-9d71-96aeedbc04c4"
scaffold_1	RepeatMasker	DNA/hAT-Tip100	34685664	34685940	1357	+	.	ID="RND-1_FAMILY-81";Tend="1269";Tstart="989";shortTE="F";uid="b4f11bc0-7d7a-4823-b6a3-85defcc4d448"
scaffold_1	RepeatMasker	DNA/Merlin	66039790	66040602	4318	+	.	ID="RND-1_FAMILY-25";Tend="1820";Tstart="1043";shortTE="F";uid="86feb604-32d0-4448-be6c-2cbc1ab45bf3"
scaffold_1	RepeatMasker	DNA/Kolobok-E	27096422	27096750	961	+	.	ID="RND-6_FAMILY-4237";Tend="1182";Tstart="823";shortTE="F";uid="83736e42-47af-46f2-84fa-ddb237700553"
scaffold_1	RepeatMasker	DNA	7033213	7033786	1892	+	.	ID="rnd-6_family-849";Tend="1942";Tstart="1517";shortTE="F";uid="b5d8f0c7-b581-4662-b8ea-5241ab807bf1"
scaffold_1	RepeatMasker	DNA/Kolobok-E	14721683	14722013	601	+	.	ID="RND-5_FAMILY-6983";Tend="917";Tstart="581";shortTE="F";uid="8b3cb56c-7932-4ad6-8d73-76c7794259e4"
scaffold_1	RepeatMasker	Unknown	65047077	65047316	500	+	.	ID="RND-6_FAMILY-12201";Tend="1684";Tstart="1415";shortTE="F";uid="1910b08d-6e0b-473f-bce1-eed883791561"
scaffold_1	RepeatMasker	DNA/Maverick	54200810	54201342	2808	+	.	ID="RND-6_FAMILY-8607";Tend="3120";Tstart="2629";shortTE="F";uid="09c6b9a6-43de-497f-8a04-a774a1e9d67d"
scaffold_1	RepeatMasker	Unknown	49393439	49393583	451	+	.	ID="RND-5_FAMILY-70";Tend="1078";Tstart="920";shortTE="F";uid="16f64af5-6e19-49e6-8c0f-6ccd629708f6"
scaffold_1	RepeatMasker	DNA/hAT-Tip100	35055593	35056170	718	+	.	ID="RND-6_FAMILY-4484";TEgroup="ctg_1%7CRND-6_FAMILY-4484%7C1";Tend="1481";Tstart="638";shortTE="F";uid="669fb571-9cdb-4ab1-a8d9-0af29900d8c9"
scaffold_1	RepeatMasker	DNA/Kolobok-E	64002198	64002514	1616	+	.	ID="RND-6_FAMILY-927";Tend="2318";Tstart="2008";shortTE="F";uid="b3c98a79-d196-4884-8b49-420f5e3d3cc5"
scaffold_1	RepeatMasker	DNA/hAT-Tip100	65429823	65430019	896	+	.	ID="RND-1_FAMILY-109";Tend="1175";Tstart="911";shortTE="F";uid="9da6eb79-c30e-4ec8-b7e5-767fc9e1706b"
scaffold_1	RepeatMasker	DNA/hAT-Ac	13812301	13812495	712	+	.	ID="DNA8-91_AP";Tend="670";Tstart="482";shortTE="F";uid="651f304d-df2c-48dd-98cc-09ce1959d79b"
scaffold_1	RepeatMasker	Unknown	51904970	51906359	5930	+	.	ID="RND-5_FAMILY-1514";Tend="1475";Tstart="173";shortTE="F";uid="56fb73ac-1a1d-4dfa-95ec-49fa7a0cff29"
scaffold_1	RepeatMasker	Unknown	39162164	39162995	5124	+	.	ID="RND-5_FAMILY-2310";Tend="1362";Tstart="481";shortTE="F";uid="0719de26-300c-4abb-83e1-41e0c801bca7"
scaffold_1	RepeatMasker	DNA/hAT-Tip100	24062827	24063429	3878	+	.	ID="RND-5_FAMILY-3426";Tend="2153";Tstart="1561";shortTE="F";uid="6f2213b9-cb2a-4e74-8a72-fa8eb6aa9be0"
scaffold_1	RepeatMasker	DNA/hAT	488441	488998	3141	+	.	ID="RND-5_FAMILY-1246";Tend="1454";Tstart="921";shortTE="F";uid="8e88af48-2bb3-4d55-9dee-3315eeb4618f"
scaffold_1	RepeatMasker	Unknown	18613059	18613212	1219	+	.	ID="RND-1_FAMILY-501";Tend="2321";Tstart="2168";shortTE="F";uid="3f182ac5-4b12-4b98-bde5-cf554e8286c8"
scaffold_1	RepeatMasker	DNA/Ginger-1	37698171	37698949	4066	+	.	ID="rnd-1_family-12";Tend="1913";Tstart="1172";shortTE="F";uid="b97f7402-a287-4f96-a5e7-c9ab40329dec"
scaffold_1	RepeatMasker	DNA/hAT	34614491	34614893	1667	+	.	ID="RND-1_FAMILY-26";Tend="2021";Tstart="1602";shortTE="F";uid="7d9b82f3-c24d-4539-86bc-e6f8799cb007"
scaffold_1	RepeatMasker	Retroposon?	34618826	34618985	1255	+	.	ID="RND-1_FAMILY-4";Tend="1494";Tstart="1335";shortTE="F";uid="7bdf1d34-1f1a-49e5-8454-be3a5a019ec8"
scaffold_1	RepeatMasker	DNA/MULE-MuDR	42515763	42515984	1182	+	.	ID="RND-5_FAMILY-895";Tend="1519";Tstart="1281";shortTE="F";uid="5abb8011-451e-46c4-972e-f2eed04b4ca4"
scaffold_1	RepeatMasker	Unknown	10370996	10371224	482	+	.	ID="RND-1_FAMILY-260";Tend="1372";Tstart="1153";shortTE="F";uid="6dedd1ab-7b62-4c03-acd4-cdc83cfbb927"
scaffold_1	RepeatMasker	DNA/Ginger-1	34902137	34902385	1359	+	.	ID="RND-6_FAMILY-1075";Tend="1080";Tstart="829";shortTE="F";uid="6c1dd7cb-e0ef-470f-924b-795f98965444"
scaffold_1	RepeatMasker	DNA/Ginger-1	35670069	35670258	727	+	.	ID="RND-1_FAMILY-12";Tend="1374";Tstart="1190";shortTE="F";uid="fcfc44c7-2898-4bce-a813-f9bcbcc954bb"
scaffold_1	RepeatMasker	DNA/MULE-NOF	62148779	62148894	772	+	.	ID="RND-1_FAMILY-427";Tend="767";Tstart="652";shortTE="F";uid="08bf8678-d816-4069-b14e-5ff5d426d094"
scaffold_1	RepeatMasker	Unknown	1198344	1198719	941	+	.	ID="RND-4_FAMILY-183";Tend="1238";Tstart="889";shortTE="F";uid="36889c88-db03-4e57-9311-c3b1253e78ab"
scaffold_1	RepeatMasker	DNA/hAT	64723535	64723670	610	+	.	ID="RND-5_FAMILY-1370";Tend="1426";Tstart="1287";shortTE="F";uid="8426cf40-9cba-4684-850c-4e972b5155b8"
scaffold_1	RepeatMasker	Unknown	58389330	58390220	9564	+	.	ID="RND-1_FAMILY-501";Tend="2322";Tstart="234";shortTE="F";uid="f693edb1-2101-422c-87bf-354619b6a3a9"
scaffold_1	RepeatMasker	Unknown	15647166	15647425	689	+	.	ID="RND-2_FAMILY-24";Tend="1316";Tstart="1066";shortTE="F";uid="f103d190-164e-4049-831f-e0b05e00904d"
scaffold_1	RepeatMasker	Unknown	30704179	30705418	4723	+	.	ID="RND-1_FAMILY-424";Tend="1832";Tstart="671";shortTE="F";uid="1a868c0f-611c-49a6-8e9a-c86215ff5de6"
scaffold_1	RepeatMasker	DNA/hAT	55680868	55681019	887	+	.	ID="RND-1_FAMILY-139";Tend="1356";Tstart="1205";shortTE="F";uid="481596a1-4e6c-4cd2-93ea-ef5164dd9220"
scaffold_1	RepeatMasker	Unknown	66730946	66731475	2063	+	.	ID="RND-4_FAMILY-445";Tend="1400";Tstart="856";shortTE="F";uid="2ce310c6-49a8-41f6-916b-49870db13900"
scaffold_1	RepeatMasker	DNA/Kolobok-E	48503621	48504003	584	+	.	ID="RND-1_FAMILY-223";Tend="2566";Tstart="2197";shortTE="F";uid="a068230b-82b1-4380-af8e-6fd6044a4238"
scaffold_1	RepeatMasker	DNA/Ginger-1	65756916	65757739	1373	+	.	ID="RND-6_FAMILY-10588";Tend="1457";Tstart="621";shortTE="F";uid="ef049da3-a104-42e2-9303-54e4c8d5b14c"
scaffold_1	RepeatMasker	DNA/Ginger-1	2974413	2974627	1853	+	.	ID="rnd-1_family-12";Tend="1802";Tstart="637";shortTE="F";uid="1106df3f-1bd7-4fa5-87aa-20c674c5b1f2"
scaffold_1	RepeatMasker	DNA/Ginger-1	14588446	14589499	3658	+	.	ID="RND-5_FAMILY-679";Tend="2239";Tstart="1020";shortTE="F";uid="c095c13a-d0a0-458c-b813-9f7863b16fbc"
scaffold_1	RepeatMasker	DNA	61615741	61615921	742	+	.	ID="RND-1_FAMILY-84";Tend="1611";Tstart="1433";shortTE="F";uid="c16baa8a-5883-4318-a628-3d47a291855b"
scaffold_1	RepeatMasker	DNA/hAT	51520827	51520973	7241	+	.	ID="RND-1_FAMILY-26";Tend="1630";Tstart="745";shortTE="F";uid="de94d510-742a-4716-bf97-66480a6d58d5"
scaffold_1	RepeatMasker	Unknown	14475717	14476321	4017	+	.	ID="RND-5_FAMILY-3914";Tend="1553";Tstart="954";shortTE="F";uid="90fffab1-da2b-4b17-8322-7c32068fe90b"
scaffold_1	RepeatMasker	Unknown	3249295	3249809	3763	+	.	ID="RND-6_FAMILY-2175";Tend="1466";Tstart="951";shortTE="F";uid="b7e9d71a-4cfa-46fb-966f-e4373cbead70"
scaffold_1	RepeatMasker	DNA/TcMar-Mariner	57379266	57379958	951	+	.	ID="halyomorpha_halys-5_family-3063";Tend="1318";Tstart="619";shortTE="F";uid="8baa4776-0cc9-435d-a0d8-d7fbb5cf8bac"
scaffold_1	RepeatMasker	DNA/Ginger-1	24696210	24696398	431	+	.	ID="rnd-6_family-10588";Tend="1623";Tstart="1468";shortTE="F";uid="3ac4b23c-bb4a-4bce-8c97-d45384593781"
scaffold_1	RepeatMasker	DNA/Kolobok-E	60122585	60122781	758	+	.	ID="RND-6_FAMILY-11275";Tend="386";Tstart="181";shortTE="F";uid="fd67600c-3c7c-41ff-af6e-fbf40e988af9"
scaffold_1	RepeatMasker	Unknown	45299651	45299772	944	+	.	ID="RND-6_FAMILY-2175";Tend="1072";Tstart="950";shortTE="F";uid="6f750fab-d690-4e0a-8d71-b958a236f5e5"
scaffold_1	RepeatMasker	DNA/hAT-Tip100	57235875	57236253	750	+	.	ID="RND-6_FAMILY-2";Tend="1439";Tstart="996";shortTE="F";uid="2fdb74af-7389-4722-bebf-371bc1697e47"
scaffold_1	RepeatMasker	DNA/hAT-hATm	45390029	45392238	5317	+	.	ID="HAT-4B_AP";TEgroup="ctg_1%7CHAT-4B_AP%7C2";Tend="3307";Tstart="43";shortTE="F";uid="5c4a6dae-f863-4574-badc-a7e7c5f35be4"
scaffold_1	RepeatMasker	DNA/Ginger-1	23481831	23482004	597	+	.	ID="RND-5_FAMILY-679";Tend="1021";Tstart="847";shortTE="F";uid="30110249-ff79-46ef-9d7e-5d1a938ccbd9"
scaffold_1	RepeatMasker	Unknown	33772802	33773074	935	+	.	ID="RND-5_FAMILY-2366";Tend="1173";Tstart="908";shortTE="F";uid="3f2b8f53-51be-4d7d-8232-139b445343f7"
scaffold_1	RepeatMasker	Unknown	5267248	5268074	2941	+	.	ID="RND-1_FAMILY-72";Tend="2557";Tstart="1690";shortTE="F";uid="ed9c4d00-bf5a-4ff6-a1bd-a68552acd4e7"
scaffold_1	RepeatMasker	LINE/R1	70861163	70861384	508	+	.	ID="RND-6_FAMILY-9238";Tend="1636";Tstart="1429";shortTE="F";uid="39e2364f-c44d-440b-ab57-fb3b20a5fd51"
scaffold_1	RepeatMasker	DNA/Ginger-1	7485474	7485761	677	+	.	ID="RND-1_FAMILY-9";Tend="1246";Tstart="976";shortTE="F";uid="e849dbfc-f56b-4b49-8edc-b29bae1b0efc"
scaffold_1	RepeatMasker	DNA/hAT-Tip100	16999658	16999958	1766	+	.	ID="RND-1_FAMILY-109";Tend="1189";Tstart="909";shortTE="F";uid="d85761a9-83a7-4dfc-a647-006d6b7a9f54"
scaffold_1	RepeatMasker	DNA/hAT	33810086	33811141	2134	+	.	ID="RND-1_FAMILY-26";Tend="1963";Tstart="898";shortTE="F";uid="8cf65577-caf6-4ced-8a72-818fb9834033"
scaffold_1	RepeatMasker	Unknown	59861275	59861658	973	+	.	ID="RND-5_FAMILY-1453";Tend="1274";Tstart="906";shortTE="F";uid="afafa44e-5a85-471a-97ed-9bf72bad4ba9"
scaffold_1	RepeatMasker	DNA	53341335	53341696	450	+	.	ID="RND-4_FAMILY-338";Tend="759";Tstart="397";shortTE="F";uid="f83e6465-08cc-4da4-a775-7cc05c12f3fe"
scaffold_1	RepeatMasker	Unknown	28137132	28137470	1900	+	.	ID="RND-4_FAMILY-991";Tend="1740";Tstart="1380";shortTE="F";uid="81a1a93e-60d2-46de-bcc2-43f6a8438675"
scaffold_1	RepeatMasker	Unknown	51776245	51776453	504	+	.	ID="RND-1_FAMILY-260";Tend="1694";Tstart="1456";shortTE="F";uid="3a02308b-d0a4-4eab-b87f-46b5d6fec47e"
scaffold_1	RepeatMasker	LINE/RTE-BovB	39846940	39847096	432	+	.	ID="RTE-1_NVI";Tend="1710";Tstart="1553";shortTE="F";uid="22043762-6b9d-4d5c-921a-8ea18a538d8f"
scaffold_1	RepeatMasker	DNA/Ginger-1	60562957	60563590	1819	+	.	ID="RND-6_FAMILY-4175";Tend="1250";Tstart="660";shortTE="F";uid="ef82e3af-fb5f-45b3-a96e-3f177f49bb53"
scaffold_1	RepeatMasker	DNA/Kolobok-E	38373588	38373825	14220	+	.	ID="RND-5_FAMILY-190";Tend="2318";Tstart="353";shortTE="F";uid="4cf455c0-a941-4335-a570-8f901e86a6a6"
scaffold_1	RepeatMasker	DNA/hAT-Tip100	24763183	24763359	1159	+	.	ID="RND-1_FAMILY-81";Tend="1164";Tstart="987";shortTE="F";uid="cbcc5a3e-0fed-4cc8-aab6-ae983dc0e9d0"
scaffold_1	RepeatMasker	LINE/R1	18987937	18988074	492	+	.	ID="RND-5_FAMILY-387";Tend="1512";Tstart="1379";shortTE="F";uid="8a27a522-a41a-4e9a-b9a4-9e9d12360011"
scaffold_1	RepeatMasker	DNA/hAT-Tip100	33830210	33830322	436	+	.	ID="RND-6_FAMILY-9364";Tend="1054";Tstart="933";shortTE="F";uid="3e48c25c-1324-42c4-802d-4cc17acf8463"
scaffold_1	RepeatMasker	DNA/Ginger-1	24155567	24155878	1455	+	.	ID="RND-5_FAMILY-679";Tend="1756";Tstart="1453";shortTE="F";uid="6076b9db-8d22-4199-ae13-dda59c0c4cca"
scaffold_1	RepeatMasker	Retroposon?	8760916	8761746	3239	+	.	ID="RND-5_FAMILY-1752";Tend="1569";Tstart="813";shortTE="F";uid="30dc2ec8-0459-44b2-a5be-099f36f477ac"
scaffold_1	RepeatMasker	DNA/Ginger-1	44053420	44054348	4123	+	.	ID="rnd-6_family-8521";Tend="2369";Tstart="752";shortTE="F";uid="d123e970-9aeb-4ea6-ae40-4f6afb3f7f39"
scaffold_1	RepeatMasker	Unknown	46201365	46201593	1245	+	.	ID="RND-1_FAMILY-166";Tend="1156";Tstart="974";shortTE="F";uid="6389f1d9-09d6-4d79-95ef-f4999ce58cdd"
scaffold_1	RepeatMasker	DNA/hAT	49269079	49269288	1279	+	.	ID="RND-5_FAMILY-1370";Tend="1416";Tstart="1211";shortTE="F";uid="d474355b-67a2-4da8-bc63-83e170be5d89"
scaffold_1	RepeatMasker	DNA/hAT-Tip100	59015152	59015672	3442	+	.	ID="RND-1_FAMILY-234";Tend="1527";Tstart="1010";shortTE="F";uid="b336f7f3-8104-40d2-b6d3-afbe87d7c834"
scaffold_1	RepeatMasker	DNA/Ginger-1	48282799	48283165	1648	+	.	ID="RND-5_FAMILY-679";Tend="1209";Tstart="846";shortTE="F";uid="988b3ec5-cb17-45f6-ad7f-2e38aed1b599"
scaffold_1	RepeatMasker	DNA	65203128	65203277	639	+	.	ID="RND-4_FAMILY-220";Tend="1132";Tstart="983";shortTE="F";uid="90d4d29b-b34b-4ea6-98fb-be056fa1641c"
scaffold_1	RepeatMasker	DNA/hAT-Tip100	41123641	41124272	4285	+	.	ID="RND-6_FAMILY-2";Tend="1777";Tstart="1123";shortTE="F";uid="7ad19598-f055-4159-8529-616727605da5"
scaffold_1	RepeatMasker	LINE/R1	11126468	11126821	620	+	.	ID="RND-5_FAMILY-317";Tend="1344";Tstart="977";shortTE="F";uid="53efcf76-82b7-43f0-bb1b-8276bc1d587f"
scaffold_1	RepeatMasker	Unknown	41873358	41873635	1529	+	.	ID="RND-1_FAMILY-349";Tend="1219";Tstart="942";shortTE="F";uid="91c601b4-3e9a-450b-8ba2-e04a5b3d17af"
scaffold_1	RepeatMasker	Retroposon?	47976926	47977043	1100	+	.	ID="RND-5_FAMILY-1752";Tend="2314";Tstart="1561";shortTE="F";uid="d455e4c6-f94d-40a7-a862-2d81483af39a"
scaffold_1	RepeatMasker	DNA	35415275	35415765	3487	+	.	ID="RND-6_FAMILY-3629";Tend="1363";Tstart="867";shortTE="F";uid="30c25740-62b5-4bc9-9c96-0995ae21190c"
scaffold_1	RepeatMasker	DNA/Ginger-1	44016275	44016572	1809	+	.	ID="RND-6_FAMILY-1075";Tend="2167";Tstart="1871";shortTE="F";uid="afd6013d-7021-481d-9ff1-2963847e3ede"
scaffold_1	RepeatMasker	Unknown	2847423	2847741	1133	+	.	ID="RND-6_FAMILY-7443";Tend="1376";Tstart="1035";shortTE="F";uid="72f4b9b2-9e9d-4151-9db0-6bdef48c2b47"
scaffold_1	RepeatMasker	DNA/Ginger-1	66193409	66193742	1151	+	.	ID="rnd-5_family-222";Tend="1237";Tstart="894";shortTE="F";uid="0a4762ce-3270-4115-a764-5088b58bd5f6"
scaffold_1	RepeatMasker	DNA/Ginger-1	38508994	38509520	2895	+	.	ID="RND-5_FAMILY-222";Tend="1448";Tstart="917";shortTE="F";uid="6652dbb2-0aba-4236-98fc-11e28cb0b4fe"
scaffold_1	RepeatMasker	DNA/Ginger-1	44513826	44514118	1231	+	.	ID="RND-6_FAMILY-1604";Tend="1080";Tstart="776";shortTE="F";uid="8d8e2cbe-723d-4c66-832c-32eb728dfdb4"
scaffold_1	RepeatMasker	Unknown	70485398	70485555	712	+	.	ID="RND-5_FAMILY-1017";Tend="1995";Tstart="1830";shortTE="F";uid="f1def4b9-b151-4166-b287-cc054ef81ddd"
scaffold_1	RepeatMasker	Unknown	20667817	20668330	2702	+	.	ID="RND-1_FAMILY-301";Tend="1726";Tstart="1210";shortTE="F";uid="a50d8d9d-230f-41e8-b4d0-1da7901128e4"
scaffold_1	RepeatMasker	DNA/hAT	53172787	53173662	5698	+	.	ID="RND-1_FAMILY-7";Tend="2257";Tstart="1380";shortTE="F";uid="e1d57aa7-2b34-47b6-abcc-57f75876cb77"
scaffold_1	RepeatMasker	DNA/Ginger-1	30186759	30187218	1342	+	.	ID="RND-6_FAMILY-10588";Tend="1875";Tstart="1426";shortTE="F";uid="7dd16549-cd70-4733-a042-7ba3bcdb55bb"
scaffold_1	RepeatMasker	Unknown	36490423	36490756	798	+	.	ID="RND-1_FAMILY-166";Tend="666";Tstart="328";shortTE="F";uid="c5ec22a9-b960-4d42-9c7d-f082ea9d9836"
scaffold_1	RepeatMasker	Unknown	1974236	1974523	1803	+	.	ID="RND-5_FAMILY-71";Tend="1131";Tstart="850";shortTE="F";uid="564cafd6-0d69-4e1a-82fc-a20a8baf8e94"
scaffold_1	RepeatMasker	Unknown	9329289	9329584	1344	+	.	ID="RND-5_FAMILY-964";Tend="1425";Tstart="1133";shortTE="F";uid="52ed8b01-ff33-4852-9331-b4fe29194803"
scaffold_1	RepeatMasker	DNA/Kolobok-E	29975944	29976080	645	+	.	ID="RND-5_FAMILY-4506";Tend="444";Tstart="309";shortTE="F";uid="61c76c9b-2a05-4351-8c71-664b474a6431"
scaffold_1	RepeatMasker	Unknown	11393105	11393638	4551	+	.	ID="RND-1_FAMILY-326";Tend="2337";Tstart="1802";shortTE="F";uid="4ad41ac5-b7ce-42cd-a0fb-8750061891ec"
scaffold_1	RepeatMasker	DNA/PIF-Harbinger	65717844	65718237	1004	+	.	ID="RND-1_FAMILY-518";TEgroup="ctg_1%7CRND-1_FAMILY-518%7C2";Tend="1227";Tstart="617";shortTE="F";uid="ef9a801d-f31d-4afd-982a-fb4feeb70694"
scaffold_1	RepeatMasker	DNA/TcMar-Tc1	57037331	57037923	1186	+	.	ID="RND-1_FAMILY-520";Tend="1194";Tstart="566";shortTE="F";uid="ff14f7c9-1306-47a9-b00a-82463ba09291"
scaffold_1	RepeatMasker	DNA/Ginger-1	30976191	30976642	992	+	.	ID="RND-1_FAMILY-21";Tend="2141";Tstart="1724";shortTE="F";uid="c089cbf2-029c-4bda-8f14-c5f0d91e8481"
scaffold_1	RepeatMasker	LINE/RTE-BovB	7936862	7937097	1108	+	.	ID="RND-6_FAMILY-792";Tend="1441";Tstart="1204";shortTE="F";uid="3bc77a42-3545-41b3-8537-53fcf87ff2b3"
scaffold_1	RepeatMasker	DNA/Ginger-1	55529955	55530680	702	+	.	ID="rnd-5_family-222";Tend="1706";Tstart="656";shortTE="F";uid="911e5ffa-baa7-4232-a64b-949604db472d"
scaffold_1	RepeatMasker	Unknown	59074981	59075530	1462	+	.	ID="RND-6_FAMILY-6126";TEgroup="ctg_1%7CRND-6_FAMILY-6126%7C11";Tend="1140";Tstart="652";shortTE="F";uid="f1c60b5a-1825-4607-8967-8d83f1b6dcfb"
scaffold_1	RepeatMasker	DNA/hAT-Tip100	9731984	9732878	2695	+	.	ID="RND-1_FAMILY-321";Tend="2074";Tstart="1181";shortTE="F";uid="9f9e035b-c78e-450c-acf4-29d609b9ef45"
scaffold_1	RepeatMasker	Unknown	67031002	67031211	763	+	.	ID="RND-6_FAMILY-6074";Tend="1629";Tstart="1432";shortTE="F";uid="d35cdcbf-2873-4974-b409-b0d3f903b334"
scaffold_1	RepeatMasker	DNA/Ginger-1	35200084	35200714	2515	+	.	ID="RND-6_FAMILY-1075";Tend="1387";Tstart="779";shortTE="F";uid="a5964bd2-92a4-440f-a069-9d824c7baf72"
scaffold_1	RepeatMasker	DNA/Ginger-1	50681715	50682095	2370	+	.	ID="RND-6_FAMILY-2321";Tend="1278";Tstart="898";shortTE="F";uid="04c141b9-cce1-41ad-8f73-b89fc39c2b78"
scaffold_1	RepeatMasker	DNA/hAT-Charlie	26540722	26541189	3107	+	.	ID="rnd-6_family-11259";Tend="528";Tstart="81";shortTE="F";uid="ae21057c-4026-48cf-9c4f-1e6afeb7686a"
scaffold_1	RepeatMasker	DNA/hAT	34349361	34350271	3338	+	.	ID="RND-1_FAMILY-26";Tend="1959";Tstart="1007";shortTE="F";uid="8cd0d603-c679-42b5-b401-0a30d2a049c7"
scaffold_1	RepeatMasker	DNA/Ginger-1	31622543	31623071	1927	+	.	ID="rnd-1_family-9";Tend="1488";Tstart="787";shortTE="F";uid="e440cdfe-147b-439d-8cf4-12c6667c20d1"
scaffold_1	RepeatMasker	DNA/hAT-Tip100	13741781	13741963	609	+	.	ID="RND-1_FAMILY-311";Tend="1221";Tstart="967";shortTE="F";uid="4b0cc1ed-a8d8-4304-89d0-ee340c6805ac"
scaffold_1	RepeatMasker	LINE/RTE-BovB	20519245	20519757	1601	+	.	ID="RND-6_FAMILY-792";Tend="1644";Tstart="1145";shortTE="F";uid="a6c59c2a-e547-4a35-a179-eaa34d0e9fd8"
scaffold_1	RepeatMasker	Unknown	39775664	39775877	666	+	.	ID="RND-6_FAMILY-6495";Tend="1300";Tstart="1097";shortTE="F";uid="26f7312d-e16a-46c8-9681-9245c8f460b7"
scaffold_1	RepeatMasker	LINE/RTE-BovB	1133590	1134055	1488	+	.	ID="RND-6_FAMILY-792";Tend="1667";Tstart="950";shortTE="F";uid="afaa8b41-6707-4a55-93a4-0cad4e65b0b3"
scaffold_1	RepeatMasker	DNA/hAT-Ac	14293986	14294179	452	+	.	ID="RND-1_FAMILY-138";Tend="1152";Tstart="986";shortTE="F";uid="19ad361b-a4b2-48c3-b0a9-1277db97b318"
scaffold_1	RepeatMasker	DNA/hAT	45100130	45100761	2506	+	.	ID="RND-1_FAMILY-26";Tend="1956";Tstart="1289";shortTE="F";uid="614bed13-e221-497d-8b7f-85b4afb7639d"
scaffold_1	RepeatMasker	Unknown	36192114	36192343	922	+	.	ID="RND-6_FAMILY-15063";Tend="1120";Tstart="902";shortTE="F";uid="5db1bac4-30cc-4360-9e84-81c17358063b"
scaffold_1	RepeatMasker	DNA/Ginger-1	55485142	55485642	1423	+	.	ID="RND-5_FAMILY-679";Tend="1330";Tstart="848";shortTE="F";uid="f913cd49-0cbf-4857-81c8-49bde336608d"
scaffold_1	RepeatMasker	Unknown	15422139	15422983	4677	+	.	ID="RND-1_FAMILY-252";Tend="1811";Tstart="792";shortTE="F";uid="3c8549e8-ac29-448f-9636-ec4a2a827613"
scaffold_1	RepeatMasker	LTR/Gypsy	46644209	46645450	6053	+	.	ID="RND-1_FAMILY-282";Tend="2231";Tstart="858";shortTE="F";uid="1ce72cbc-e719-4feb-98dd-80e6b9696e6f"
scaffold_1	RepeatMasker	Retroposon?	34787668	34788540	4264	+	.	ID="RND-5_FAMILY-1752";Tend="2085";Tstart="1228";shortTE="F";uid="2983fea2-f7ef-4dbd-ad41-3463810e9991"
scaffold_1	RepeatMasker	LINE/RTE-BovB	60257291	60257539	646	+	.	ID="RND-6_FAMILY-792";Tend="1463";Tstart="1150";shortTE="F";uid="4d56bfab-c032-4312-9d02-cd7e75d20483"
scaffold_1	RepeatMasker	LINE/RTE-BovB	69876452	69877197	912	+	.	ID="RND-6_FAMILY-6336";Tend="2814";Tstart="2060";shortTE="F";uid="44e933a9-52dd-44e6-8462-7963cb670984"
scaffold_1	RepeatMasker	Unknown	9314920	9315277	516	+	.	ID="RND-6_FAMILY-12201";Tend="1669";Tstart="1277";shortTE="F";uid="5e97b339-1e13-4eea-9b49-cf63ff88b81d"
scaffold_1	RepeatMasker	DNA/Kolobok-E	58769394	58769634	1318	+	.	ID="RND-6_FAMILY-289";Tend="582";Tstart="336";shortTE="F";uid="9457260d-2d38-4cec-82a7-0fcd589002fe"
scaffold_1	RepeatMasker	DNA/hAT	53350499	53351479	4068	+	.	ID="RND-1_FAMILY-26";Tend="1914";Tstart="896";shortTE="F";uid="ec6b1116-6560-4af8-ba46-850141cfb092"
scaffold_1	RepeatMasker	DNA/hAT-Ac	52815446	52815597	804	+	.	ID="RND-4_FAMILY-520";Tend="1083";Tstart="940";shortTE="F";uid="c5c7758e-24de-4bcd-ac88-a67477958483"
scaffold_1	RepeatMasker	LINE/RTE-BovB	47316615	47317059	2306	+	.	ID="RND-6_FAMILY-792";Tend="1664";Tstart="1220";shortTE="F";uid="d77c5601-2094-4f0e-9147-ec0c8e0df331"
scaffold_1	RepeatMasker	Unknown	55571232	55572024	3968	+	.	ID="RND-4_FAMILY-991";Tend="1753";Tstart="922";shortTE="F";uid="1ee5729f-2481-40a6-89e8-6d6c30408c1b"
scaffold_1	RepeatMasker	Unknown	18916882	18917039	866	+	.	ID="RND-1_FAMILY-260";Tend="1401";Tstart="827";shortTE="F";uid="d637770e-f952-473b-8cee-87d2b984706a"
scaffold_1	RepeatMasker	DNA/Ginger-1	58134261	58134582	1399	+	.	ID="RND-1_FAMILY-8";Tend="2255";Tstart="1922";shortTE="F";uid="2e1fad5b-3208-45f0-9dac-5cd86ba65f41"
scaffold_1	RepeatMasker	DNA/Merlin	36961585	36961941	2231	+	.	ID="RND-1_FAMILY-25";Tend="1361";Tstart="978";shortTE="F";uid="dc8e9932-831d-4c6d-8803-0c1a60fe9573"
scaffold_1	RepeatMasker	Unknown	55126303	55126830	3764	+	.	ID="RND-5_FAMILY-3056";Tend="1875";Tstart="1300";shortTE="F";uid="3d960f3e-7cb5-4d6d-ab85-2be3f8d173d2"
scaffold_1	RepeatMasker	DNA/Ginger-1	43185445	43186139	3524	+	.	ID="RND-5_FAMILY-679";Tend="2120";Tstart="1383";shortTE="F";uid="564e7d7b-aff6-4fd1-9d48-637298d00110"
scaffold_1	RepeatMasker	Unknown	7291297	7291737	1299	+	.	ID="RND-1_FAMILY-156";Tend="1242";Tstart="821";shortTE="F";uid="34a700ec-80f2-4539-9372-e3ed3b0aaa45"
scaffold_1	RepeatMasker	DNA/Ginger-1	62654602	62655045	2424	+	.	ID="RND-5_FAMILY-679";Tend="1296";Tstart="848";shortTE="F";uid="3d73bfbb-b051-47ec-9cb9-6c23fcfd0d1a"
scaffold_1	RepeatMasker	DNA/Ginger-1	25701833	25702364	4173	+	.	ID="RND-6_FAMILY-4968";Tend="1483";Tstart="951";shortTE="F";uid="637d078f-bc8c-4b1a-bd7f-16d85b5e422e"
scaffold_1	RepeatMasker	DNA/hAT	18610713	18610907	482	+	.	ID="RND-6_FAMILY-2850";TEgroup="ctg_1%7CRND-6_FAMILY-2850%7C3";Tend="1382";Tstart="660";shortTE="T";uid="2156eaa0-af82-4863-aed8-c27a815a20dc"
scaffold_1	RepeatMasker	DNA/hAT-Tip100	20088574	20088770	461	+	.	ID="RND-1_FAMILY-110";Tend="1225";Tstart="1011";shortTE="F";uid="bf32407d-c668-49ad-9d5d-6b69b22dedf0"
scaffold_1	RepeatMasker	LINE/RTE-BovB	24999648	24999860	931	+	.	ID="RND-6_FAMILY-792";Tend="1655";Tstart="1443";shortTE="F";uid="b616e49f-2009-4d41-838a-6177317067fc"
scaffold_1	RepeatMasker	DNA/TcMar-m44?	35575636	35575860	716	+	.	ID="RND-5_FAMILY-9049";Tend="644";Tstart="423";shortTE="F";uid="fead17d4-8f36-4254-a6fd-5fe8a084bc80"
scaffold_1	RepeatMasker	DNA	40752068	40752285	854	+	.	ID="RND-6_FAMILY-2028";Tend="1674";Tstart="1455";shortTE="F";uid="a1982d33-6268-487a-a7af-b86416ca3096"
scaffold_1	RepeatMasker	DNA/Ginger-1	51468545	51469027	2514	+	.	ID="RND-5_FAMILY-222";Tend="1388";Tstart="912";shortTE="F";uid="4e43b468-f6bf-4d14-b5a2-6f2d6761b06c"
scaffold_1	RepeatMasker	DNA/Ginger-1	15576706	15576980	1044	+	.	ID="RND-6_FAMILY-8521";Tend="1009";Tstart="704";shortTE="F";uid="695833c0-18f1-4066-add4-638948f27bb4"
scaffold_1	RepeatMasker	LINE/CR1	32517230	32517640	641	+	.	ID="RND-6_FAMILY-11063";Tend="1593";Tstart="1183";shortTE="F";uid="f43830ae-1a02-462c-a3e6-76e72d516d02"
scaffold_1	RepeatMasker	DNA/P	46127810	46128117	1412	+	.	ID="RND-5_FAMILY-4022";Tend="3127";Tstart="2830";shortTE="F";uid="9b18749e-6140-4a6e-92a7-5ae7858034e4"
scaffold_1	RepeatMasker	DNA/Ginger-1	50853888	50854133	1068	+	.	ID="rnd-5_family-679";Tend="2236";Tstart="2092";shortTE="F";uid="5e977e4d-cb9d-4de0-997c-86d0bf8697f8"
scaffold_1	RepeatMasker	DNA/MULE-NOF	42983067	42983210	953	+	.	ID="RND-1_FAMILY-427";Tend="777";Tstart="634";shortTE="F";uid="9b26cd72-6b6d-4d0f-ae90-dcbf6ed09b30"
scaffold_1	RepeatMasker	DNA/hAT-Tip100	7498040	7498174	656	+	.	ID="RND-1_FAMILY-321";Tend="2239";Tstart="2108";shortTE="F";uid="ecf37f7a-a030-43eb-a863-3a2c15587538"
scaffold_1	RepeatMasker	DNA/Ginger-1	15908931	15909100	3102	+	.	ID="rnd-6_family-4968";Tend="1750";Tstart="984";shortTE="F";uid="0af82c84-bc17-4f8a-8f69-6f956f2741c2"
scaffold_1	RepeatMasker	Unknown	66451686	66452135	2761	+	.	ID="RND-5_FAMILY-71";Tend="1384";Tstart="930";shortTE="F";uid="802b8b62-a6e5-481c-9305-323b84b381c7"
scaffold_1	RepeatMasker	DNA/Kolobok-E	40844304	40844457	626	+	.	ID="RND-5_FAMILY-1059";Tend="1258";Tstart="1105";shortTE="F";uid="97eb7236-9b64-4ac0-8953-94ba1a892d48"
scaffold_1	RepeatMasker	DNA/Ginger-1	65070971	65072071	7619	+	.	ID="RND-1_FAMILY-21";Tend="2061";Tstart="956";shortTE="F";uid="283bfe3f-ab6b-4fc8-813a-1cc7f63c3c15"
scaffold_1	RepeatMasker	DNA/TcMar-m44?	5258155	5258686	2002	+	.	ID="RND-5_FAMILY-9049";Tend="667";Tstart="141";shortTE="F";uid="40458ec6-d5ea-44e7-b84e-ea22316df862"
scaffold_1	RepeatMasker	LINE/I-Jockey	22226399	22226716	597	+	.	ID="RND-6_FAMILY-27361";Tend="1415";Tstart="1102";shortTE="F";uid="8558eac3-19a3-40de-a8a6-b71b3f24b1c7"
scaffold_1	RepeatMasker	DNA/hAT	28123516	28124136	1811	+	.	ID="RND-5_FAMILY-1370";TEgroup="ctg_1%7CRND-5_FAMILY-1370%7C2";Tend="1426";Tstart="940";shortTE="F";uid="fddc0df1-aa9d-430b-9797-5c1c266c20d1"
scaffold_1	RepeatMasker	DNA/Ginger-1	21264668	21265824	3484	+	.	ID="RND-6_FAMILY-10588";Tend="1785";Tstart="655";shortTE="F";uid="18c65b13-4858-42dd-8914-82fd52b02d94"
scaffold_1	RepeatMasker	DNA/Ginger-1	7839663	7839959	433	+	.	ID="RND-6_FAMILY-7865";Tend="908";Tstart="665";shortTE="F";uid="27959582-3198-4b2c-8f91-6b1754fad47d"
scaffold_1	RepeatMasker	DNA/Ginger-1	58430663	58430836	751	+	.	ID="rnd-5_family-679";Tend="1086";Tstart="763";shortTE="F";uid="215a3d26-0aa7-461e-846a-e61fb9e49826"
scaffold_1	RepeatMasker	DNA/Sola	60420558	60420789	410	+	.	ID="DNA4-7_AP";Tend="241";Tstart="1";shortTE="F";uid="c2f36766-e48a-4a04-8636-7c4af2e275ea"
scaffold_1	RepeatMasker	DNA/hAT-Tip100	30461435	30461719	1195	+	.	ID="RND-1_FAMILY-457";Tend="3220";Tstart="2952";shortTE="F";uid="f14f3801-97d9-4ae5-9ccd-2a6a620c2aa0"
scaffold_1	RepeatMasker	Unknown	47640343	47640538	424	+	.	ID="RND-6_FAMILY-1942";Tend="1186";Tstart="983";shortTE="F";uid="af29edbf-05e9-4abe-8cdb-4c66701433c0"
scaffold_1	RepeatMasker	Unknown	4080477	4081177	763	+	.	ID="RND-2_FAMILY-24";Tend="1777";Tstart="1054";shortTE="F";uid="5fad71b2-027c-482c-98e5-498a054f2262"
scaffold_1	RepeatMasker	Unknown	38267863	38267987	626	+	.	ID="RND-5_FAMILY-463";Tend="1498";Tstart="1372";shortTE="F";uid="540664ab-6166-4086-8ed1-a7cc19c1131b"
scaffold_1	RepeatMasker	DNA	12780838	12781453	3271	+	.	ID="RND-1_FAMILY-19";Tend="2359";Tstart="1700";shortTE="F";uid="96e39f42-9dc6-4275-9c07-99551f0ffa51"
scaffold_1	RepeatMasker	DNA/hAT-Tip100	5110879	5111076	834	+	.	ID="RND-5_FAMILY-921";Tend="1077";Tstart="883";shortTE="F";uid="bc25ca23-3e39-4c26-8e11-73d1c85d30ee"
scaffold_1	RepeatMasker	LINE/RTE-BovB	10027593	10029041	782	+	.	ID="RND-6_FAMILY-6267";Tend="1770";Tstart="447";shortTE="F";uid="7a28fc0e-cd83-4b7d-8284-26e3b8252e25"
scaffold_1	RepeatMasker	DNA	42863668	42864654	7516	+	.	ID="RND-1_FAMILY-499";Tend="1894";Tstart="931";shortTE="F";uid="d9e8a1ba-33e4-4fec-b354-861538abf1db"
scaffold_1	RepeatMasker	DNA/Ginger-1	6965907	6967163	6774	+	.	ID="rnd-5_family-679";Tend="2106";Tstart="881";shortTE="F";uid="ac8e163c-ab26-4ea6-b72c-5bc5d90a3f91"
scaffold_1	RepeatMasker	Unknown	60382230	60382570	2371	+	.	ID="RND-1_FAMILY-276";Tend="1286";Tstart="948";shortTE="F";uid="c88f32ce-680f-49a8-814f-d73d3375c1a3"
scaffold_1	RepeatMasker	DNA/hAT-hAT19	29544543	29544655	892	+	.	ID="RND-1_FAMILY-157";Tend="866";Tstart="573";shortTE="F";uid="cc59d21e-eaea-44cf-a07e-70c687f64ae3"
scaffold_1	RepeatMasker	DNA/Kolobok-E	10702589	10703323	4971	+	.	ID="RND-5_FAMILY-1059";Tend="2223";Tstart="1475";shortTE="F";uid="efea1bbf-7161-40aa-ab16-4756ab928e60"
scaffold_1	RepeatMasker	DNA/Maverick	16222434	16223026	1633	+	.	ID="RND-6_FAMILY-6487";TEgroup="ctg_1%7CRND-6_FAMILY-6487%7C5";Tend="1858";Tstart="959";shortTE="F";uid="61363745-5c15-4e8d-8e44-f820af25b311"
scaffold_1	RepeatMasker	Unknown	37496840	37497224	2655	+	.	ID="RND-1_FAMILY-195";Tend="1381";Tstart="1001";shortTE="F";uid="f9810da2-23ae-465b-8113-8eb6b6dbba37"
scaffold_1	RepeatMasker	LTR	54428296	54428438	440	+	.	ID="RND-6_FAMILY-6120";Tend="388";Tstart="230";shortTE="F";uid="0eebf11d-0ab7-43cb-aaff-7fc8dc02d4f4"
scaffold_1	RepeatMasker	DNA/hAT	40504951	40505691	1057	+	.	ID="RND-1_FAMILY-26";Tend="1877";Tstart="1178";shortTE="F";uid="da8b781b-d738-49df-b9b1-be82831bc70a"
scaffold_1	RepeatMasker	DNA/Ginger-1	46683823	46685076	6605	+	.	ID="rnd-1_family-21";Tend="2105";Tstart="888";shortTE="F";uid="d8b1a6f9-14e7-4018-91f2-de1d3fb3b7ad"
scaffold_1	RepeatMasker	DNA/hAT-Tip100	71157783	71157994	1170	+	.	ID="RND-5_FAMILY-921";Tend="1417";Tstart="1177";shortTE="F";uid="2377fd7b-629e-40e8-9da0-7e84f67251cc"
scaffold_1	RepeatMasker	DNA/Kolobok-E	9990955	9991786	1184	+	.	ID="KOLOBOKE-2_AP";Tend="7302";Tstart="6441";shortTE="F";uid="2b65632c-b7cf-4c4f-8d63-864988260162"
scaffold_1	RepeatMasker	DNA/hAT-Tip100	60297786	60298040	1128	+	.	ID="RND-1_FAMILY-79";Tend="828";Tstart="559";shortTE="F";uid="6c83dd64-43aa-487d-9901-1895c6df3695"
scaffold_1	RepeatMasker	Unknown	55224204	55224809	3470	+	.	ID="RND-5_FAMILY-7619";Tend="1446";Tstart="902";shortTE="F";uid="274a172b-cc40-4682-967b-1a25d5fd3959"
scaffold_1	RepeatMasker	DNA/Ginger-1	38927655	38927861	671	+	.	ID="RND-6_FAMILY-1604";Tend="1882";Tstart="1663";shortTE="F";uid="73b945da-2e0d-45c2-88ec-d9ada72c1656"
scaffold_1	RepeatMasker	Unknown	10969137	10969508	2644	+	.	ID="RND-5_FAMILY-352";Tend="1280";Tstart="910";shortTE="F";uid="bae29c63-63aa-4a5d-bad4-fc21fa809d1b"
scaffold_1	RepeatMasker	Unknown	21968636	21969023	2930	+	.	ID="RND-6_FAMILY-4588";Tend="1731";Tstart="1342";shortTE="F";uid="c956dc34-7d3e-4c4f-b142-c2d5db9d93cc"
scaffold_1	RepeatMasker	Unknown	9416865	9417258	2674	+	.	ID="RND-1_FAMILY-116";Tend="1636";Tstart="1225";shortTE="F";uid="f23da846-b8f2-48d7-9efa-9d41ec67e530"
scaffold_1	RepeatMasker	DNA/Ginger-1	27421240	27422103	4650	+	.	ID="rnd-6_family-2321";Tend="1937";Tstart="821";shortTE="F";uid="dc32844a-c8b3-47d9-9b12-7984d87d334d"
scaffold_1	RepeatMasker	DNA/hAT-Ac	24258020	24258778	3465	+	.	ID="RND-6_FAMILY-4049";Tend="1567";Tstart="816";shortTE="F";uid="42573d56-6dc0-40b7-9fbb-a48273858720"
scaffold_1	RepeatMasker	DNA	24982104	24982442	995	+	.	ID="RND-4_FAMILY-220";Tend="1431";Tstart="1043";shortTE="F";uid="40c0f640-1345-4d9f-bd29-803c96108ff1"
scaffold_1	RepeatMasker	DNA/Ginger-1	30786814	30787044	461	+	.	ID="RND-6_FAMILY-1604";Tend="992";Tstart="773";shortTE="F";uid="c61ac11d-0424-4396-aac1-fd0f744f9c4f"
scaffold_1	RepeatMasker	Retroposon?	52330779	52331189	842	+	.	ID="RND-5_FAMILY-1752";Tend="2156";Tstart="1748";shortTE="F";uid="b0a60c80-5c5a-48df-97af-4906b6395cff"
scaffold_1	RepeatMasker	DNA/TcMar-Tigger	16628872	16629291	522	+	.	ID="RND-6_FAMILY-1897";Tend="1313";Tstart="918";shortTE="F";uid="b7790c70-18ea-443f-a120-e67bd99f4333"
scaffold_1	RepeatMasker	DNA/MULE-MuDR	17487835	17488235	2006	+	.	ID="RND-5_FAMILY-3867";Tend="1378";Tstart="925";shortTE="F";uid="82bd96a6-ff29-49a0-8333-1b3cf985d81c"
scaffold_1	RepeatMasker	DNA/Maverick	24143069	24143384	1884	+	.	ID="RND-6_FAMILY-79";Tend="4264";Tstart="3943";shortTE="F";uid="24def3c0-b7e7-478f-bf24-8377e962d0d0"
scaffold_1	RepeatMasker	Unknown	70756824	70757109	1382	+	.	ID="RND-1_FAMILY-154";Tend="1400";Tstart="1099";shortTE="F";uid="406ec278-8624-482e-9981-fe2d2913372c"
scaffold_1	RepeatMasker	DNA/Ginger-1	21426254	21426388	626	+	.	ID="rnd-5_family-679";Tend="2235";Tstart="2143";shortTE="F";uid="68abd75a-7158-467c-b5e8-cac3ed00c881"
scaffold_1	RepeatMasker	Unknown	47596088	47596475	2529	+	.	ID="RND-1_FAMILY-276";Tend="1370";Tstart="970";shortTE="F";uid="cc36addd-3c34-4dfe-a3d5-a0d6e529a4f9"
scaffold_1	RepeatMasker	Unknown	26415180	26415449	1678	+	.	ID="RND-6_FAMILY-3253";Tend="1214";Tstart="949";shortTE="F";uid="f9f7431f-0ece-4a51-974c-2f0452f35e19"
scaffold_1	RepeatMasker	DNA/hAT-Tip100	27439565	27439774	458	+	.	ID="HAT-1_LMI";Tend="4553";Tstart="4338";shortTE="F";uid="73041f3a-f28d-4af2-9aec-6dfd7e6e99f6"
scaffold_1	RepeatMasker	DNA/Ginger-1	15288492	15288788	581	+	.	ID="RND-5_FAMILY-679";Tend="1997";Tstart="1702";shortTE="F";uid="d4f3d4c2-b138-4b3b-8748-f9f83d6a0750"
scaffold_1	RepeatMasker	Unknown	61296329	61296641	2156	+	.	ID="RND-1_FAMILY-420";Tend="1627";Tstart="1303";shortTE="F";uid="577dacc0-ce23-4870-a143-d378049899a4"
scaffold_1	RepeatMasker	Retroposon?	38071789	38072088	1709	+	.	ID="RND-5_FAMILY-1752";Tend="1070";Tstart="775";shortTE="F";uid="00f36103-60c3-4c8c-8d76-aa5c6dddcaac"
scaffold_1	RepeatMasker	Unknown	58133407	58133692	676	+	.	ID="RND-6_FAMILY-3042";Tend="659";Tstart="355";shortTE="F";uid="48cd522a-f7de-4c62-9388-73865b9b1a62"
scaffold_1	RepeatMasker	Unknown	20852769	20852875	815	+	.	ID="RND-1_FAMILY-262";Tend="1103";Tstart="997";shortTE="F";uid="fa75ca83-a342-4cd8-9d73-4f5a07191e28"
scaffold_1	RepeatMasker	DNA	40876643	40877101	569	+	.	ID="RND-4_FAMILY-220";Tend="1412";Tstart="952";shortTE="F";uid="2f7ee2f6-5059-4534-b93b-25dde7c47f53"
scaffold_1	RepeatMasker	DNA/Ginger-1	44034462	44034721	1441	+	.	ID="rnd-5_family-222";Tend="1174";Tstart="906";shortTE="F";uid="ac954aba-8502-4831-bc29-bafe2bba2285"
scaffold_1	RepeatMasker	DNA/Ginger-1	37703621	37704002	1548	+	.	ID="RND-5_FAMILY-222";Tend="1319";Tstart="896";shortTE="F";uid="769ac808-4004-4470-9337-3cf4acf21ad1"
scaffold_1	RepeatMasker	DNA	60367430	60367629	1261	+	.	ID="RND-1_FAMILY-217";Tend="1344";Tstart="1141";shortTE="F";uid="b74c39f6-c87b-4b6c-b588-43f09a3bf850"
scaffold_1	RepeatMasker	DNA/Ginger-1	44062000	44062275	1751	+	.	ID="RND-5_FAMILY-679";Tend="2244";Tstart="1970";shortTE="F";uid="873d5716-6a45-43e4-9481-25d6d9252341"
scaffold_1	RepeatMasker	DNA/hAT-hAT19	37068478	37068610	457	+	.	ID="DNA8-71_AP";Tend="226";Tstart="86";shortTE="F";uid="a4c4b9e4-e968-4e94-94c4-1465ef71104c"
scaffold_1	RepeatMasker	DNA	13256310	13258067	9699	+	.	ID="RND-5_FAMILY-1883";Tend="2442";Tstart="657";shortTE="F";uid="4a52ad5f-269e-47bf-af5d-63cf3977dd1d"
scaffold_1	RepeatMasker	DNA/PIF-Harbinger	11656708	11657377	4493	+	.	ID="RND-1_FAMILY-518";Tend="1264";Tstart="619";shortTE="F";uid="1e5549ae-2ca1-4817-af97-88106ab20a2d"
scaffold_1	RepeatMasker	DNA/hAT-hAT19	19255751	19256289	1975	+	.	ID="RND-6_FAMILY-1317";Tend="1249";Tstart="704";shortTE="F";uid="9cb4b348-69eb-4199-9c1e-3ce0d82bbf14"
scaffold_1	RepeatMasker	DNA	66128367	66128896	2126	+	.	ID="rnd-1_family-102";Tend="1467";Tstart="884";shortTE="F";uid="1e0f7f21-9d09-44f9-90f6-1175bd5bd404"
scaffold_1	RepeatMasker	Unknown	44097509	44097890	1809	+	.	ID="RND-5_FAMILY-2155";Tend="1311";Tstart="929";shortTE="F";uid="10326632-8b04-487b-a450-2f9215ed409a"
scaffold_1	RepeatMasker	DNA/Ginger-1	16561110	16561274	716	+	.	ID="RND-5_FAMILY-679";Tend="993";Tstart="839";shortTE="F";uid="5fec7bf8-4b05-46c0-b2b8-895ddebb0b83"
scaffold_1	RepeatMasker	DNA/Maverick	43142944	43143471	1116	+	.	ID="RND-5_FAMILY-3662";Tend="1677";Tstart="1190";shortTE="F";uid="5486d1d4-8d3f-4b45-9a22-d08631b6cf5e"
scaffold_1	RepeatMasker	Unknown	13960233	13960732	3324	+	.	ID="RND-1_FAMILY-440";Tend="1450";Tstart="911";shortTE="F";uid="d4187c01-ea2f-4f59-8007-2b9e1cc82f1b"
scaffold_1	RepeatMasker	DNA/Maverick	42985186	42985792	2805	+	.	ID="RND-6_FAMILY-6487";Tend="1973";Tstart="1320";shortTE="F";uid="a46dacdd-5dc2-4bdd-89a9-c22d8923b37b"
scaffold_1	RepeatMasker	Unknown	36513874	36514027	959	+	.	ID="RND-6_FAMILY-2540";Tend="910";Tstart="757";shortTE="F";uid="8ac6b147-1360-495b-8734-1f2a43fcc3fa"
scaffold_1	RepeatMasker	Unknown	40109882	40110004	1647	+	.	ID="RND-1_FAMILY-89";Tend="1335";Tstart="794";shortTE="F";uid="57db0ee0-b287-480b-95ae-de43943652a4"
scaffold_1	RepeatMasker	Unknown	37440429	37440861	2644	+	.	ID="RND-5_FAMILY-526";Tend="1498";Tstart="1068";shortTE="F";uid="0491a9ad-465f-4c3d-aff6-15c2b1811da9"
scaffold_1	RepeatMasker	DNA	67722416	67722834	1731	+	.	ID="RND-4_FAMILY-220";Tend="1417";Tstart="972";shortTE="F";uid="6aa01d80-d5fc-4671-a2a4-fdebf1fe727c"
scaffold_1	RepeatMasker	DNA/hAT	13163181	13163932	4998	+	.	ID="rnd-1_family-26";Tend="1620";Tstart="531";shortTE="F";uid="8e3aa3d5-d096-49a2-bf4a-0a8140aa5bb3"
scaffold_1	RepeatMasker	DNA/Ginger-1	46690902	46691090	901	+	.	ID="RND-5_FAMILY-679";Tend="1944";Tstart="1762";shortTE="F";uid="66ca0cbb-d10b-4b4a-bc2c-f823b52addbf"
scaffold_1	RepeatMasker	DNA/Ginger-1	44595746	44596740	5516	+	.	ID="rnd-4_family-839";Tend="1753";Tstart="822";shortTE="F";uid="7b2ce105-a8a1-4772-ba0b-398bffbad454"
scaffold_1	RepeatMasker	DNA/TcMar-m44	7437547	7437824	1853	+	.	ID="RND-6_FAMILY-395";Tend="1585";Tstart="1306";shortTE="F";uid="ac85c008-36a0-41cf-9866-4c37c5b7f161"
scaffold_1	RepeatMasker	DNA/hAT	55855768	55855939	573	+	.	ID="RND-1_FAMILY-26";Tend="1037";Tstart="880";shortTE="F";uid="79f36966-95c3-4651-9c00-061522cc4d65"
scaffold_1	RepeatMasker	DNA/hAT-Tip100	23706355	23706531	1258	+	.	ID="RND-1_FAMILY-273";Tend="1530";Tstart="1354";shortTE="F";uid="fd976d0d-1f5b-40c7-8590-6bc9fdfb7c27"
scaffold_1	RepeatMasker	DNA/Ginger-1	30492698	30493286	3570	+	.	ID="RND-6_FAMILY-8521";Tend="1343";Tstart="755";shortTE="F";uid="fc94913f-16c7-4709-ab2f-6027777e4ce6"
scaffold_1	RepeatMasker	DNA/hAT	19870562	19871467	5459	+	.	ID="RND-1_FAMILY-26";Tend="1760";Tstart="895";shortTE="F";uid="20a489f9-b002-4973-84b9-46086863ec42"
scaffold_1	RepeatMasker	Unknown	32325080	32325533	3242	+	.	ID="RND-1_FAMILY-516";Tend="1327";Tstart="860";shortTE="F";uid="c4b3152d-933e-4e1c-8a95-ea5def1e1d46"
scaffold_1	RepeatMasker	DNA/hAT-hAT19	56519888	56520138	782	+	.	ID="RND-6_FAMILY-1317";Tend="1108";Tstart="848";shortTE="F";uid="ef41553b-2b41-40e0-8076-9bbbb54692ec"
scaffold_1	RepeatMasker	DNA/Ginger-1	6234932	6235514	2336	+	.	ID="rnd-6_family-4968";Tend="1974";Tstart="935";shortTE="F";uid="3623b3d5-a312-40d7-8b5f-558650aa593d"
scaffold_1	RepeatMasker	Unknown	57358368	57358595	1387	+	.	ID="RND-1_FAMILY-169";Tend="1185";Tstart="966";shortTE="F";uid="4904566f-a7dd-44d8-8f7e-d1181fe8513a"
scaffold_1	RepeatMasker	Unknown	44379363	44379531	666	+	.	ID="RND-5_FAMILY-2366";TEgroup="ctg_1%7CRND-5_FAMILY-2366%7C6";Tend="1357";Tstart="904";shortTE="T";uid="5eacfdf4-381d-47c7-b611-f3b51399814d"
scaffold_1	RepeatMasker	DNA/hAT-Tip100	16017944	16018074	952	+	.	ID="RND-1_FAMILY-234";Tend="1522";Tstart="1384";shortTE="F";uid="66ad3167-4a81-4e09-9605-af0c4dd5849e"
scaffold_1	RepeatMasker	LTR/Pao	5140940	5141053	561	+	.	ID="RND-6_FAMILY-9991";Tend="367";Tstart="246";shortTE="F";uid="562b04e8-71c7-46e7-b449-e1c763fa33c0"
scaffold_1	RepeatMasker	DNA/Ginger-1	20267442	20267711	3057	+	.	ID="rnd-5_family-679";Tend="2500";Tstart="1411";shortTE="F";uid="bcaf84e6-6b45-47f1-a5d2-1bf3b5e0e2c7"
scaffold_1	RepeatMasker	DNA	54565706	54565855	635	+	.	ID="RND-5_FAMILY-2286";Tend="1116";Tstart="966";shortTE="F";uid="259233b3-1771-40eb-bb7b-21b4d6922fe5"
scaffold_1	RepeatMasker	DNA	63361318	63361605	1371	+	.	ID="rnd-1_family-217";Tend="1396";Tstart="1140";shortTE="F";uid="93a9629a-b1df-4967-8597-2cd4863b86be"
scaffold_1	RepeatMasker	DNA/hAT-Tip100	43478153	43478614	2483	+	.	ID="RND-5_FAMILY-171";Tend="2701";Tstart="2236";shortTE="F";uid="acd854ef-6eb4-4647-815e-538b723d2b2d"
scaffold_1	RepeatMasker	Unknown	33446829	33446995	1259	+	.	ID="RND-1_FAMILY-107";Tend="1567";Tstart="1402";shortTE="F";uid="d139c3fa-2787-4c93-ad44-9d5c96c71054"
scaffold_1	RepeatMasker	Unknown	40750209	40750346	642	+	.	ID="RND-5_FAMILY-2658";Tend="1251";Tstart="1118";shortTE="F";uid="c4fbfe64-957a-4303-b5f7-2c2580b4c144"
scaffold_1	RepeatMasker	DNA/Ginger-1	6165904	6167072	4966	+	.	ID="rnd-4_family-839";Tend="1911";Tstart="691";shortTE="F";uid="7cad9772-d10e-410a-97c7-1066d9510a8b"
scaffold_1	RepeatMasker	DNA/TcMar-Tc1	45698119	45698224	422	+	.	ID="RND-1_FAMILY-29";Tend="901";Tstart="795";shortTE="F";uid="fd7257c9-af28-4bb5-bd70-4fbe7bacef20"
scaffold_1	RepeatMasker	DNA	40664446	40664895	1774	+	.	ID="RND-4_FAMILY-220";Tend="1421";Tstart="953";shortTE="F";uid="1aadd564-ae33-4458-848c-21e0fe4f6639"
scaffold_1	RepeatMasker	LTR/Gypsy	17674674	17675287	1316	+	.	ID="GYPSY-25_LH-I";Tend="3721";Tstart="3117";shortTE="F";uid="ebf5f004-581f-49ae-9903-d4af1f87c2a9"
scaffold_1	RepeatMasker	Unknown	44813346	44813591	746	+	.	ID="RND-6_FAMILY-7443";Tend="1145";Tstart="906";shortTE="F";uid="a41c8d08-3865-42bb-8030-c489dd016a16"
scaffold_1	RepeatMasker	DNA	58013122	58013232	431	+	.	ID="RND-6_FAMILY-1293";Tend="607";Tstart="499";shortTE="F";uid="0b7c9fee-9ece-431e-8890-e09df7e733b6"
scaffold_1	RepeatMasker	DNA/Ginger-1	55369660	55370031	1836	+	.	ID="RND-6_FAMILY-8521";Tend="1053";Tstart="680";shortTE="F";uid="fcb3c902-4496-43f2-8345-8c740ff8652c"
scaffold_1	RepeatMasker	DNA	4396577	4396701	473	+	.	ID="RND-4_FAMILY-220";Tend="1421";Tstart="1307";shortTE="F";uid="6e6c7e7c-ee2e-4c63-a4eb-d05c722a49a5"
scaffold_1	RepeatMasker	DNA/Ginger-1	39340220	39340709	1700	+	.	ID="rnd-1_family-12";Tend="1353";Tstart="844";shortTE="F";uid="45fde4e0-770b-4c64-a166-bac71d24606a"
scaffold_1	RepeatMasker	DNA/hAT-Tip100	61287737	61287965	1722	+	.	ID="RND-6_FAMILY-533";Tend="1573";Tstart="1345";shortTE="F";uid="e51cd547-0ac0-4739-9c0c-c714dffc2c38"
scaffold_1	RepeatMasker	DNA/hAT	66384945	66385143	764	+	.	ID="RND-1_FAMILY-26";Tend="1774";Tstart="1585";shortTE="F";uid="3de5cff4-b5d6-42d1-95fa-c107054ddc37"
scaffold_1	RepeatMasker	DNA/Ginger-1	16416589	16417261	1462	+	.	ID="RND-1_FAMILY-12";Tend="1466";Tstart="851";shortTE="F";uid="9cb33a19-6405-46f2-a246-6589ce1cab7d"
scaffold_1	RepeatMasker	Unknown	63725968	63726407	472	+	.	ID="RND-1_FAMILY-260";Tend="1829";Tstart="1407";shortTE="F";uid="b7cb436b-1bbc-40c6-8b68-e7472b6ffdd3"
scaffold_1	RepeatMasker	Unknown	43196904	43197272	3046	+	.	ID="RND-5_FAMILY-1646";Tend="1214";Tstart="843";shortTE="F";uid="c8a575be-b0b3-4c98-aea9-a496c44ec901"
scaffold_1	RepeatMasker	DNA/Ginger-1	51395699	51396387	4268	+	.	ID="RND-6_FAMILY-1075";Tend="1492";Tstart="862";shortTE="F";uid="97a0b3b1-336b-4a43-9ca8-af09adcb24d8"
scaffold_1	RepeatMasker	DNA/hAT-Tip100	18992716	18993234	1516	+	.	ID="RND-6_FAMILY-1978";Tend="2792";Tstart="2242";shortTE="F";uid="d01458d9-4b55-4608-abfb-86a4b293975c"
scaffold_1	RepeatMasker	DNA/TcMar-Tc1	22890691	22891076	1254	+	.	ID="RND-1_FAMILY-299";Tend="4606";Tstart="4213";shortTE="F";uid="68897db8-c133-4f8a-ac92-0895abd2b8cb"
scaffold_1	RepeatMasker	DNA/hAT	30072469	30072943	1959	+	.	ID="RND-1_FAMILY-139";Tend="1352";Tstart="922";shortTE="F";uid="17470e9a-898b-4b57-8b3a-f3e22130964e"
scaffold_1	RepeatMasker	DNA/Ginger-1	71049647	71049905	1120	+	.	ID="RND-1_FAMILY-8";Tend="2141";Tstart="1876";shortTE="F";uid="602ca8df-0fbc-4a20-8fd3-f7f18fea7c1f"
scaffold_1	RepeatMasker	DNA/hAT-hAT19	53057530	53057944	1757	+	.	ID="rnd-5_family-1605";Tend="1473";Tstart="924";shortTE="F";uid="9ba5c574-7d66-4a56-bcac-e51686278a5b"
scaffold_1	RepeatMasker	DNA/Ginger-1	1159188	1160072	3704	+	.	ID="rnd-6_family-8521";Tend="1640";Tstart="753";shortTE="F";uid="45017b56-1145-4c97-b169-df2d943ee70c"
scaffold_1	RepeatMasker	Retroposon?	3530678	3531262	1179	+	.	ID="RND-1_FAMILY-10";Tend="1933";Tstart="1253";shortTE="F";uid="4ec66a72-a36e-4fc5-baa8-178202854ade"
scaffold_1	RepeatMasker	DNA/hAT-Tip100	2104714	2104964	425	+	.	ID="RND-1_FAMILY-110";Tend="1785";Tstart="1527";shortTE="F";uid="cade91d3-6a84-439a-ad9d-c6dc9cf68bb5"
scaffold_1	RepeatMasker	DNA/Sola-1	38094836	38094963	473	+	.	ID="SOLA1-1_AP";Tend="127";Tstart="10";shortTE="F";uid="e7144b27-1697-4fee-bfed-baaddfaade32"
scaffold_1	RepeatMasker	DNA/Ginger-1	24391400	24392213	2490	+	.	ID="rnd-5_family-222";Tend="1757";Tstart="932";shortTE="F";uid="bcee224c-643e-4d12-b959-eb5a126eaba0"
scaffold_1	RepeatMasker	DNA/Sola	8437645	8437879	705	+	.	ID="DNA4-7_AP";Tend="236";Tstart="8";shortTE="F";uid="df16de83-9927-4673-8ac5-37ed8039e8a4"
scaffold_1	RepeatMasker	DNA/Ginger-1	52546709	52547791	3185	+	.	ID="rnd-6_family-2321";Tend="1955";Tstart="817";shortTE="F";uid="d04d8d1b-b0b3-4deb-9c8c-9939e99c47df"
scaffold_1	RepeatMasker	DNA/Ginger-1	38559617	38560415	3030	+	.	ID="RND-5_FAMILY-679";Tend="1691";Tstart="846";shortTE="F";uid="de7b53c9-d4cf-4b57-9c5d-baf7d014a0ee"
scaffold_1	RepeatMasker	DNA/hAT	60346741	60347034	1251	+	.	ID="RND-1_FAMILY-26";Tend="1155";Tstart="857";shortTE="F";uid="633b52b6-6937-4af6-9fb7-0c8f56f69f98"
scaffold_1	RepeatMasker	DNA	20847380	20847595	436	+	.	ID="RND-6_FAMILY-2863";Tend="1897";Tstart="1718";shortTE="F";uid="ba44aa71-6090-4717-a258-064ec7744cd7"
scaffold_1	RepeatMasker	Unknown	6234280	6234524	726	+	.	ID="RND-5_FAMILY-1615";Tend="1228";Tstart="993";shortTE="F";uid="a319ccd1-16c2-46a8-8f81-9631aef3d96d"
scaffold_1	RepeatMasker	LINE/CR1	1846656	1847275	2913	+	.	ID="RND-6_FAMILY-8331";Tend="1450";Tstart="779";shortTE="F";uid="2a67da14-983b-446e-9f40-f5db4a342813"
scaffold_1	RepeatMasker	DNA/Maverick	11226378	11227640	5780	+	.	ID="rnd-5_family-803";Tend="3451";Tstart="2706";shortTE="F";uid="3e96c1f8-8232-4d22-b40a-b301c731e64d"
scaffold_1	RepeatMasker	Unknown	58644488	58644958	1133	+	.	ID="RND-1_FAMILY-116";Tend="1628";Tstart="1168";shortTE="F";uid="539d67f9-af9e-42ba-96c7-13d7661c2106"
scaffold_1	RepeatMasker	DNA/hAT-Tip100	44883190	44883595	441	+	.	ID="RND-1_FAMILY-110";Tend="1696";Tstart="1316";shortTE="F";uid="daddd5cb-2372-46b6-b8f0-cadd148475c8"
scaffold_1	RepeatMasker	LINE/RTE-BovB	58454818	58454931	605	+	.	ID="RND-6_FAMILY-792";Tend="1420";Tstart="1307";shortTE="F";uid="bbbd93f4-241d-4b12-a495-fce4b549b52f"
scaffold_1	RepeatMasker	DNA/Ginger-1	19294338	19295679	6502	+	.	ID="rnd-6_family-1075";Tend="2125";Tstart="740";shortTE="F";uid="6e3f8706-d3aa-4298-bc92-ff017d1d42b6"
scaffold_1	RepeatMasker	DNA	53606190	53607255	6686	+	.	ID="RND-1_FAMILY-499";Tend="1875";Tstart="898";shortTE="F";uid="70814215-bf45-4c8a-aec6-85e6c03536c6"
scaffold_1	RepeatMasker	DNA/Ginger-1	68326810	68327260	1664	+	.	ID="rnd-1_family-9";Tend="1515";Tstart="982";shortTE="F";uid="f9a0a765-3c48-47b7-9748-c92e2dc7a72b"
scaffold_1	RepeatMasker	DNA	67659902	67660147	1814	+	.	ID="RND-1_FAMILY-217";Tend="1377";Tstart="1139";shortTE="F";uid="6f8dc97c-6bbd-4cb2-abac-a048cf6ceb76"
scaffold_1	RepeatMasker	DNA/hAT	23933953	23934064	791	+	.	ID="RND-5_FAMILY-989";Tend="1071";Tstart="960";shortTE="F";uid="0ae5bce0-7d35-481e-b7e2-7268622fc6cd"
scaffold_1	RepeatMasker	DNA/Maverick	19429482	19429965	666	+	.	ID="RND-6_FAMILY-1660";Tend="4858";Tstart="4393";shortTE="F";uid="a121efe0-37d7-44df-9a5c-9f95eefccc37"
scaffold_1	RepeatMasker	Unknown	25455758	25455967	889	+	.	ID="RND-6_FAMILY-6126";Tend="1779";Tstart="1541";shortTE="F";uid="a2f4a3dc-1345-499a-bd00-a9c7e30f343a"
scaffold_1	RepeatMasker	DNA/Ginger-1	38041734	38042812	5882	+	.	ID="rnd-5_family-679";Tend="1846";Tstart="831";shortTE="F";uid="e0f7e2a4-3b0e-4ca6-a84b-3f7989daa081"
scaffold_1	RepeatMasker	DNA/Ginger-1	1499500	1500196	3791	+	.	ID="RND-1_FAMILY-8";Tend="1709";Tstart="1052";shortTE="F";uid="1eea4aae-ab67-44b1-a11c-53d35004b4a1"
scaffold_1	RepeatMasker	DNA/hAT-Tip100	21502768	21503189	1411	+	.	ID="RND-1_FAMILY-110";Tend="1242";Tstart="790";shortTE="F";uid="3a4906ff-1230-498b-af2b-1f9fc5a9279d"
scaffold_1	RepeatMasker	DNA/hAT-Tip100	67677783	67678028	1132	+	.	ID="RND-1_FAMILY-75";Tend="1215";Tstart="950";shortTE="F";uid="9d0d26f3-8945-4a41-857c-e6d35e40b0d5"
scaffold_1	RepeatMasker	DNA/Ginger-1	48146579	48147181	901	+	.	ID="RND-5_FAMILY-679";Tend="2239";Tstart="1579";shortTE="F";uid="9976d56e-400a-4c92-9aed-c30db72f638e"
scaffold_1	RepeatMasker	Unknown	63202972	63203594	1169	+	.	ID="RND-6_FAMILY-4935";Tend="1116";Tstart="709";shortTE="F";uid="144886f4-778e-4ccc-bbc4-f716b66b35be"
scaffold_1	RepeatMasker	DNA/hAT-Tip100	7547216	7547415	615	+	.	ID="RND-1_FAMILY-110";Tend="1634";Tstart="1417";shortTE="F";uid="2848d7a3-8068-465e-bd08-5eed353d7488"
scaffold_1	RepeatMasker	DNA/hAT	24070677	24071339	2443	+	.	ID="RND-1_FAMILY-7";Tend="1520";Tstart="867";shortTE="F";uid="5e9e8c2d-9276-4a00-a3bb-8fda95439137"
scaffold_1	RepeatMasker	DNA/Ginger-1	54631893	54632094	790	+	.	ID="rnd-5_family-222";Tend="1047";Tstart="792";shortTE="F";uid="ea0b7eb1-3df3-46f8-a158-5100361e23f6"
scaffold_1	RepeatMasker	DNA/Ginger-1	17066639	17066953	1546	+	.	ID="rnd-5_family-222";Tend="1197";Tstart="819";shortTE="F";uid="7344e6d5-9946-4b64-9d7f-3fbf04992b71"
scaffold_1	RepeatMasker	DNA/hAT-Tip100	26447964	26448949	3441	+	.	ID="RND-1_FAMILY-273";Tend="1550";Tstart="622";shortTE="F";uid="1b08ce05-caa4-42c2-967a-2063a7c916cb"
scaffold_1	RepeatMasker	DNA/hAT-Charlie	22288014	22288344	1980	+	.	ID="RND-6_FAMILY-2925";Tend="1193";Tstart="863";shortTE="F";uid="b42d654d-540b-498a-91ac-b70b4d36938f"
scaffold_1	RepeatMasker	Unknown	63633414	63634353	2567	+	.	ID="RND-6_FAMILY-12635";Tend="1590";Tstart="638";shortTE="F";uid="0c5af049-30a2-41b1-959c-1a429e84d6d8"
scaffold_1	RepeatMasker	Unknown	6281038	6281461	1082	+	.	ID="RND-1_FAMILY-116";Tend="1623";Tstart="1162";shortTE="F";uid="f67fe291-b2a8-4737-b336-c5fdbbb30dde"
scaffold_1	RepeatMasker	DNA/Ginger-1	67239687	67239795	801	+	.	ID="RND-5_FAMILY-222";Tend="1449";Tstart="1341";shortTE="F";uid="bcdd186e-1e8d-43a6-8b65-0f540e3730ee"
scaffold_1	RepeatMasker	DNA/Kolobok-E	58040144	58040383	606	+	.	ID="rnd-6_family-4983";Tend="2211";Tstart="2044";shortTE="F";uid="6dc3d428-abc9-4707-baef-a6edc8667920"
scaffold_1	RepeatMasker	Retroposon?	32782002	32783386	6744	+	.	ID="RND-5_FAMILY-1752";Tend="2111";Tstart="811";shortTE="F";uid="e85990ae-da5c-4236-a912-b0704dcc4665"
scaffold_1	RepeatMasker	Unknown	54093533	54093791	1025	+	.	ID="RND-1_FAMILY-181";Tend="1505";Tstart="1260";shortTE="F";uid="d220db20-44ef-4d7e-b2fa-70a9090d3a34"
scaffold_1	RepeatMasker	DNA/hAT	34084572	34084903	1280	+	.	ID="RND-5_FAMILY-1246";Tend="1422";Tstart="1093";shortTE="F";uid="d3859bf2-8a4e-4075-a38c-eeb0aff4b861"
scaffold_1	RepeatMasker	DNA/hAT-Tip100	48595711	48595832	732	+	.	ID="RND-6_FAMILY-2951";Tend="1109";Tstart="986";shortTE="F";uid="2a2e50d0-3d56-4783-8087-54d3e438a62f"
scaffold_1	RepeatMasker	LINE/I	13767641	13768210	4829	+	.	ID="RND-1_FAMILY-120";Tend="903";Tstart="336";shortTE="F";uid="851454d2-c43a-487e-9f27-94fb534b71a8"
scaffold_1	RepeatMasker	DNA/P	49329307	49329821	4085	+	.	ID="RND-6_FAMILY-284";Tend="900";Tstart="388";shortTE="F";uid="6f71e791-1b16-4f88-894c-05f3415bc158"
scaffold_1	RepeatMasker	DNA/hAT	69075169	69075346	902	+	.	ID="RND-1_FAMILY-170";Tend="4252";Tstart="4064";shortTE="F";uid="be151526-ed60-4086-bdc3-3a3289e6dff0"
scaffold_1	RepeatMasker	DNA/hAT-Tip100	31966648	31967791	7724	+	.	ID="RND-5_FAMILY-357";Tend="1987";Tstart="799";shortTE="F";uid="aaea05d0-cb51-48ce-9c65-55d41609b2cb"
scaffold_1	RepeatMasker	DNA/Kolobok-E	1199675	1200124	907	+	.	ID="RND-6_FAMILY-2849";Tend="967";Tstart="530";shortTE="F";uid="4218234d-f55c-49e5-80d9-f1ec61db02e2"
scaffold_1	RepeatMasker	DNA/Ginger-1	35865664	35866222	1053	+	.	ID="RND-6_FAMILY-10588";Tend="631";Tstart="109";shortTE="F";uid="a53150de-068b-4b14-a315-d6fefab61cc7"
scaffold_1	RepeatMasker	DNA/hAT-Tip100	50416349	50416564	756	+	.	ID="RND-6_FAMILY-2";Tend="1456";Tstart="1247";shortTE="F";uid="c1f99481-aa2d-4bd0-a1d4-3f584e0873fe"
scaffold_1	RepeatMasker	Unknown	63585534	63586225	5196	+	.	ID="RND-5_FAMILY-1874";Tend="1939";Tstart="1233";shortTE="F";uid="8c098346-3d9c-4544-a21a-c9b8e0cbbe0c"
scaffold_1	RepeatMasker	DNA/hAT-Tip100	67829067	67829331	1228	+	.	ID="RND-6_FAMILY-2766";Tend="1785";Tstart="1501";shortTE="F";uid="05180491-2222-4ffb-a120-223d5cbe8a55"
scaffold_1	RepeatMasker	Unknown	60473188	60473376	1250	+	.	ID="RND-1_FAMILY-196";Tend="1012";Tstart="828";shortTE="F";uid="58308891-25a1-42b8-8d66-52e6504c1ead"
scaffold_1	RepeatMasker	DNA/hAT	52179001	52179135	567	+	.	ID="RND-6_FAMILY-2850";Tend="1407";Tstart="1273";shortTE="F";uid="55c57e12-7581-44d4-8574-52eb4d2ec30f"
scaffold_1	RepeatMasker	DNA/hAT	65478703	65478876	413	+	.	ID="RND-5_FAMILY-9190";Tend="1851";Tstart="1667";shortTE="F";uid="a061f82b-a3dc-472a-a4bf-b65540e7b35d"
scaffold_1	RepeatMasker	LINE/I-Jockey	71188989	71189649	495	+	.	ID="RND-5_FAMILY-6495";TEgroup="ctg_1%7CRND-5_FAMILY-6495%7C1";Tend="3710";Tstart="2899";shortTE="F";uid="340c1b5a-bed7-4f62-9437-9b7e8736d846"
scaffold_1	RepeatMasker	Unknown	24115832	24116074	1249	+	.	ID="RND-5_FAMILY-1230";Tend="2206";Tstart="1972";shortTE="F";uid="d94dadfb-3be0-4ab9-88ac-8f70db625567"
scaffold_1	RepeatMasker	Unknown	7666640	7666931	1758	+	.	ID="RND-1_FAMILY-177";Tend="1247";Tstart="956";shortTE="F";uid="de86c899-5536-4b4b-b626-328994269633"
scaffold_1	RepeatMasker	DNA	40303726	40304069	542	+	.	ID="RND-4_FAMILY-220";Tend="1381";Tstart="1022";shortTE="F";uid="0210b07e-d6c2-4f45-ae37-396d52d9d974"
scaffold_1	RepeatMasker	Unknown	65624077	65625094	7049	+	.	ID="RND-1_FAMILY-160";Tend="1833";Tstart="807";shortTE="F";uid="1f736b53-5c54-4f8d-9e8d-087e96b9b407"
scaffold_1	RepeatMasker	DNA/Ginger-1	16230875	16231088	1006	+	.	ID="rnd-1_family-9";Tend="1192";Tstart="931";shortTE="F";uid="19b407ad-c5a5-466f-8fb1-e83231677d4a"
scaffold_1	RepeatMasker	DNA/Ginger-1	52659247	52659506	1051	+	.	ID="RND-5_FAMILY-222";Tend="1449";Tstart="1187";shortTE="F";uid="85ac1477-b4e3-45dd-85c4-6b45eca0f8a7"
scaffold_1	RepeatMasker	DNA/hAT-Tip100	42377778	42378294	2706	+	.	ID="RND-6_FAMILY-7110";Tend="1437";Tstart="875";shortTE="F";uid="c55904dd-3e20-40b1-94d4-4edee5eec7ea"
scaffold_1	RepeatMasker	LTR/Gypsy	68044721	68045675	3435	+	.	ID="RND-1_FAMILY-282";Tend="2137";Tstart="1152";shortTE="F";uid="1c293a02-eb97-46d1-a6da-13148316b24a"
scaffold_1	RepeatMasker	LTR/Pao	61307065	61307965	7189	+	.	ID="RND-6_FAMILY-7540";Tend="2523";Tstart="1627";shortTE="F";uid="a973baba-dfcb-4dc3-bc32-fce27655db17"
scaffold_1	RepeatMasker	DNA/Kolobok-E	8134341	8134824	908	+	.	ID="RND-5_FAMILY-862";Tend="788";Tstart="338";shortTE="F";uid="468f7514-59f8-4938-bfb9-205b9c5f4e58"
scaffold_1	RepeatMasker	Unknown	14376789	14377073	2069	+	.	ID="RND-1_FAMILY-156";Tend="1187";Tstart="899";shortTE="F";uid="19537825-5dda-42e9-b7d5-5f81cc21f71e"
scaffold_1	RepeatMasker	DNA/Kolobok-E	5180943	5181181	905	+	.	ID="RND-5_FAMILY-6983";Tend="2898";Tstart="2671";shortTE="F";uid="47bd5eca-4b9d-4c22-b231-d74eb482aa69"
scaffold_1	RepeatMasker	DNA	29527546	29528700	9798	+	.	ID="RND-6_FAMILY-4771";Tend="1834";Tstart="680";shortTE="F";uid="7561a4ef-3adb-4ec1-8098-2fcec6050034"
scaffold_1	RepeatMasker	DNA/Ginger-1	40455197	40455663	2629	+	.	ID="RND-6_FAMILY-4175";Tend="1753";Tstart="1277";shortTE="F";uid="323300b1-a08a-444e-9092-406381f5503d"
scaffold_1	RepeatMasker	DNA/TcMar-Tc1	59177343	59177493	675	+	.	ID="RND-1_FAMILY-140";Tend="5410";Tstart="5263";shortTE="F";uid="6dc7ca6f-f913-463d-b297-03dbd123fbde"
scaffold_1	RepeatMasker	DNA/Ginger-1	20211374	20211775	2444	+	.	ID="RND-1_FAMILY-12";Tend="1372";Tstart="964";shortTE="F";uid="c2bea7cf-8ec5-4d37-aceb-9b00b1e93578"
scaffold_1	RepeatMasker	DNA/Ginger-1	46163758	46164176	1981	+	.	ID="RND-5_FAMILY-679";Tend="1347";Tstart="895";shortTE="F";uid="17be0b4c-d488-4f04-a630-8cc4efb69024"
scaffold_1	RepeatMasker	DNA/Ginger-1	25508594	25508914	1381	+	.	ID="RND-5_FAMILY-222";Tend="1386";Tstart="1022";shortTE="F";uid="7fe49dff-79fb-4d13-b487-b20b5acfeec9"
scaffold_1	RepeatMasker	DNA/Ginger-1	36095583	36096443	4218	+	.	ID="RND-6_FAMILY-8521";Tend="1536";Tstart="718";shortTE="F";uid="ca5c25ca-f79c-421c-965c-ee0fb755613d"
scaffold_1	RepeatMasker	DNA/hAT	45323848	45324645	3481	+	.	ID="RND-6_FAMILY-2850";Tend="1477";Tstart="623";shortTE="F";uid="b987b49b-1f89-479b-be00-2a83467f3c2a"
scaffold_1	RepeatMasker	Unknown	58951483	58951811	722	+	.	ID="RND-6_FAMILY-2611";Tend="840";Tstart="524";shortTE="F";uid="c5d5c8f7-f466-444d-95fd-f0729bb39e71"
scaffold_1	RepeatMasker	LTR/Gypsy	3294723	3294993	818	+	.	ID="GYPSY-24_DEL-I";Tend="2821";Tstart="2574";shortTE="F";uid="c89ee666-6fdd-4b20-85e3-e96fbeffe25c"
scaffold_1	RepeatMasker	Unknown	12189316	12189525	430	+	.	ID="RND-6_FAMILY-5901";Tend="1191";Tstart="971";shortTE="F";uid="2a76efeb-28d2-473e-87a1-1202ffdca284"
scaffold_1	RepeatMasker	Retroposon?	45455610	45455837	772	+	.	ID="RND-6_FAMILY-747";Tend="1915";Tstart="1700";shortTE="F";uid="5a9226c6-bd5c-48a9-a26a-ead3f3c9db09"
scaffold_1	RepeatMasker	Retroposon?	16345107	16345687	3613	+	.	ID="RND-1_FAMILY-4";Tend="1545";Tstart="963";shortTE="F";uid="88ac795c-1296-456d-a528-dfa768a47c56"
scaffold_1	RepeatMasker	DNA/hAT-Tip100	6689428	6689722	1200	+	.	ID="RND-1_FAMILY-81";Tend="1260";Tstart="973";shortTE="F";uid="a8c31257-0c27-46f3-bdbe-a4178a0f758e"
scaffold_1	RepeatMasker	DNA/Ginger-1	9309900	9310546	1737	+	.	ID="RND-6_FAMILY-4811";Tend="1485";Tstart="771";shortTE="F";uid="378162a8-7dd4-400a-bc84-4b5c3f8d2b3e"
scaffold_1	RepeatMasker	DNA/Ginger-1	49035796	49036243	2148	+	.	ID="RND-1_FAMILY-9";Tend="1458";Tstart="1008";shortTE="F";uid="2e9bd135-4c08-4f06-82ea-42e6e418de46"
scaffold_1	RepeatMasker	DNA/Ginger-1	8747209	8747566	1600	+	.	ID="rnd-5_family-679";Tend="1121";Tstart="746";shortTE="F";uid="1f056746-1230-400b-a81c-1d6e4198064f"
scaffold_1	RepeatMasker	LINE/I-Jockey	43451514	43451936	518	+	.	ID="JOCKEY-3_RPR";Tend="3905";Tstart="3469";shortTE="F";uid="6623ecce-de25-44dd-b3d8-e492402757d6"
scaffold_1	RepeatMasker	Unknown	40184679	40184863	675	+	.	ID="RND-1_FAMILY-72";Tend="3181";Tstart="2994";shortTE="F";uid="1a259d9a-1209-48ad-90aa-5d5139cf7251"
scaffold_1	RepeatMasker	DNA/Maverick	21301044	21302561	4610	+	.	ID="RND-6_FAMILY-6487";Tend="1923";Tstart="368";shortTE="F";uid="b6a11166-4ef3-45ff-a77b-d5adcbe35a5c"
scaffold_1	RepeatMasker	DNA/hAT	54559089	54559202	469	+	.	ID="RND-1_FAMILY-26";Tend="1473";Tstart="1367";shortTE="F";uid="c39d29fd-1e35-4bc0-a252-02edab014519"
scaffold_1	RepeatMasker	DNA/Kolobok-E	62883491	62883593	458	+	.	ID="RND-5_FAMILY-862";Tend="364";Tstart="261";shortTE="F";uid="4a32c249-21b7-45e0-acb7-5fb7f0b97a5d"
scaffold_1	RepeatMasker	LTR/Pao	30534582	30534910	1457	+	.	ID="RND-6_FAMILY-6943";TEgroup="ctg_1%7CRND-6_FAMILY-6943%7C2";Tend="4307";Tstart="3218";shortTE="F";uid="891b50b0-5264-43b0-83de-c79a7119d7c3"
scaffold_1	RepeatMasker	DNA/hAT	53611088	53611329	1734	+	.	ID="RND-1_FAMILY-139";Tend="1150";Tstart="910";shortTE="F";uid="56833c36-8c02-40d2-98c0-34a070fec4c2"
scaffold_1	RepeatMasker	LINE/RTE-BovB	63483077	63483815	610	+	.	ID="RTE-29_LMI";Tend="992";Tstart="273";shortTE="F";uid="3ee569a3-8abb-4388-b875-3bfefefa1395"
scaffold_1	RepeatMasker	Unknown	27082681	27082830	683	+	.	ID="RND-6_FAMILY-4972";Tend="1077";Tstart="927";shortTE="F";uid="b2746b6f-de6a-4c02-9c85-82ae34246c5a"
scaffold_1	RepeatMasker	DNA/Ginger-1	67502578	67502816	1005	+	.	ID="RND-5_FAMILY-679";Tend="996";Tstart="768";shortTE="F";uid="5fb25afc-5f3b-4f64-b5d5-9ae65cfc7561"
scaffold_1	RepeatMasker	DNA/hAT-Tip100	39740025	39740327	1066	+	.	ID="RND-1_FAMILY-273";Tend="1614";Tstart="1313";shortTE="F";uid="d34a6c3a-1532-406f-bdba-b11496f3551a"
scaffold_1	RepeatMasker	DNA/Ginger-1	37107272	37107444	4507	+	.	ID="RND-6_FAMILY-4811";Tend="2087";Tstart="911";shortTE="F";uid="f8b50314-91b8-46bf-960e-bc23e2f65e46"
scaffold_1	RepeatMasker	DNA/Kolobok-E	5321063	5321234	604	+	.	ID="RND-6_FAMILY-289";Tend="597";Tstart="435";shortTE="F";uid="23fbe3fc-57ba-4a9d-ba37-9e8179c6b618"
scaffold_1	RepeatMasker	DNA/hAT	54385687	54386829	7569	+	.	ID="RND-1_FAMILY-315";Tend="1956";Tstart="774";shortTE="F";uid="19b4b717-d0de-4082-b7b8-320489378622"
scaffold_1	RepeatMasker	DNA/Ginger-1	41676939	41677221	1008	+	.	ID="RND-1_FAMILY-8";Tend="1961";Tstart="1690";shortTE="F";uid="8db57485-5248-4e4d-841f-cb462727d6ac"
scaffold_1	RepeatMasker	LINE/RTE-BovB	32963696	32963809	406	+	.	ID="RND-6_FAMILY-792";Tend="1544";Tstart="1439";shortTE="F";uid="23ed6263-8ea3-43a6-9eee-43d90a3f0570"
scaffold_1	RepeatMasker	Unknown	21344618	21344774	1053	+	.	ID="RND-5_FAMILY-4715";Tend="1271";Tstart="1115";shortTE="F";uid="8942875e-1138-429e-9654-a413d0a7c580"
scaffold_1	RepeatMasker	DNA/Ginger-1	45521909	45522203	808	+	.	ID="RND-1_FAMILY-9";Tend="1298";Tstart="1027";shortTE="F";uid="275462b5-b508-4fc3-86ee-0582e470322d"
scaffold_1	RepeatMasker	Unknown	27725074	27725564	1026	+	.	ID="RND-4_FAMILY-445";Tend="1398";Tstart="925";shortTE="F";uid="983cb085-96cc-4b2d-8ccc-d45203d2c40d"
scaffold_1	RepeatMasker	DNA	27434893	27435203	420	+	.	ID="RND-4_FAMILY-220";Tend="1486";Tstart="1194";shortTE="F";uid="b6eb4d57-0aad-4d8d-8a17-af3f9e70c265"
scaffold_1	RepeatMasker	DNA/Ginger-1	42812383	42813801	9715	+	.	ID="RND-1_FAMILY-8";Tend="2248";Tstart="834";shortTE="F";uid="c43c0c40-c674-4747-a541-40fc9e95b668"
scaffold_1	RepeatMasker	DNA/Ginger-1	56584042	56585211	8269	+	.	ID="RND-2_FAMILY-51";Tend="2136";Tstart="925";shortTE="F";uid="1e967b92-405b-4194-bb8b-7c8ab0440086"
scaffold_1	RepeatMasker	Unknown	3763994	3764807	2622	+	.	ID="RND-6_FAMILY-7443";Tend="1677";Tstart="809";shortTE="F";uid="a044e6c9-f4ba-447b-a949-aea483b6ba95"
scaffold_1	RepeatMasker	DNA/Ginger-1	22370329	22370683	2465	+	.	ID="RND-5_FAMILY-222";Tend="1444";Tstart="1095";shortTE="F";uid="2b0adb0d-2226-4757-b89c-acf33283c047"
scaffold_1	RepeatMasker	DNA/Ginger-1	8062889	8063376	2867	+	.	ID="RND-5_FAMILY-222";Tend="1444";Tstart="914";shortTE="F";uid="1be3d4cd-433f-490b-ac6c-8a516c207c75"
scaffold_1	RepeatMasker	DNA/Ginger-1	40484500	40485304	4829	+	.	ID="RND-2_FAMILY-51";Tend="1694";Tstart="830";shortTE="F";uid="58f5709d-18a9-4b90-bb2e-261b9b8e93a2"
scaffold_1	RepeatMasker	DNA/hAT-Tip100	20795167	20795365	786	+	.	ID="RND-4_FAMILY-1041";Tend="1233";Tstart="1051";shortTE="F";uid="c520c975-865e-4a19-85e7-0ccae1c1456b"
scaffold_1	RepeatMasker	DNA	36676938	36677042	462	+	.	ID="RND-4_FAMILY-220";Tend="1415";Tstart="1305";shortTE="F";uid="69b366fe-c762-4ec9-b95e-585db6882710"
scaffold_1	RepeatMasker	Unknown	52920186	52920312	421	+	.	ID="RND-5_FAMILY-526";Tend="2003";Tstart="1872";shortTE="F";uid="f8b6e885-4fd8-4cc6-a706-75b2b4eca3f2"
scaffold_1	RepeatMasker	DNA/hAT	70905324	70906161	407	+	.	ID="RND-1_FAMILY-26";TEgroup="ctg_1%7CRND-1_FAMILY-26%7C12";Tend="1959";Tstart="1120";shortTE="T";uid="f789c1f0-249b-453b-925d-e83f4a474ef8"
scaffold_1	RepeatMasker	DNA/hAT	41909514	41910023	2619	+	.	ID="RND-5_FAMILY-1370";Tend="1431";Tstart="921";shortTE="F";uid="b1c058bb-ca6a-40e0-a7ab-a14d7c2bca72"
scaffold_1	RepeatMasker	LTR/Copia	32826641	32827831	9320	+	.	ID="RND-1_FAMILY-56";Tend="2221";Tstart="1053";shortTE="F";uid="95537601-739b-4ba1-8f2d-2a12fc7fda26"
scaffold_1	RepeatMasker	DNA	17898799	17899056	918	+	.	ID="RND-6_FAMILY-8654";Tend="1238";Tstart="986";shortTE="F";uid="eac6fe2e-cc95-4eba-b9ac-0bf9b3103b7a"
scaffold_1	RepeatMasker	LINE/RTE-BovB	24981081	24981409	995	+	.	ID="RND-6_FAMILY-792";Tend="1531";Tstart="1171";shortTE="F";uid="460983b0-20a7-4304-9979-f8c9abd9fe38"
scaffold_1	RepeatMasker	Unknown	45450591	45450740	436	+	.	ID="RND-6_FAMILY-6074";Tend="462";Tstart="332";shortTE="F";uid="088361b7-2513-4483-9c6f-eef859903934"
scaffold_1	RepeatMasker	DNA/Ginger-1	15753338	15753710	1476	+	.	ID="rnd-5_family-222";Tend="1237";Tstart="775";shortTE="F";uid="5ef9176c-5fb4-4a09-8fdc-5491b57f0583"
scaffold_1	RepeatMasker	Unknown	60905731	60905896	724	+	.	ID="RND-4_FAMILY-445";Tend="1427";Tstart="1265";shortTE="F";uid="a6ed005a-3eb3-4b87-bd0e-c3440abf6220"
scaffold_1	RepeatMasker	DNA/hAT	48157558	48158052	2371	+	.	ID="RND-5_FAMILY-3053";Tend="1276";Tstart="789";shortTE="F";uid="40d75d25-2ac2-4cff-bbf5-14b65b3acf37"
scaffold_1	RepeatMasker	DNA/Ginger-1	65038447	65038827	1240	+	.	ID="RND-1_FAMILY-9";Tend="1339";Tstart="941";shortTE="F";uid="202d8edf-b15a-43b9-8853-9377770b24ad"
scaffold_1	RepeatMasker	Unknown	26545472	26545723	1637	+	.	ID="RND-6_FAMILY-2260";Tend="1021";Tstart="770";shortTE="F";uid="c34f707d-6420-43e5-87a5-77504b27eb4f"
scaffold_1	RepeatMasker	Unknown	1050742	1050981	1243	+	.	ID="RND-1_FAMILY-445";Tend="1426";Tstart="1209";shortTE="F";uid="21406e07-96e9-4a42-8bd3-30ed7f1925ab"
scaffold_1	RepeatMasker	DNA/Merlin	16001010	16002040	7803	+	.	ID="RND-1_FAMILY-25";Tend="1872";Tstart="818";shortTE="F";uid="14a18dcf-eda8-4126-a072-2dd2f62b63ac"
scaffold_1	RepeatMasker	DNA	30909235	30909539	561	+	.	ID="ttaa4c_ap";Tend="361";Tstart="63";shortTE="F";uid="15f3b671-aeda-42dd-ae6a-f21f481eedc9"
scaffold_1	RepeatMasker	DNA/hAT-Tip100	42522218	42522335	633	+	.	ID="RND-1_FAMILY-75";Tend="1069";Tstart="947";shortTE="F";uid="2cac0a7f-5455-46b3-9a7b-2a8d506bb864"
scaffold_1	RepeatMasker	Unknown	7612401	7612762	1466	+	.	ID="RND-1_FAMILY-154";Tend="1406";Tstart="1016";shortTE="F";uid="c7fa1784-5550-43df-80d9-751fe874cdb2"
scaffold_1	RepeatMasker	DNA/hAT	63157330	63158371	3890	+	.	ID="RND-1_FAMILY-26";Tend="1998";Tstart="897";shortTE="F";uid="a84e3dd7-54e3-4f26-a141-12b26caa62f4"
scaffold_1	RepeatMasker	DNA/hAT-Tip100	69113890	69114090	1311	+	.	ID="RND-5_FAMILY-1097";Tend="1361";Tstart="1166";shortTE="F";uid="cbd99e87-a9ca-45ee-8ad9-a059b1555d7d"
scaffold_1	RepeatMasker	Unknown	68916962	68918500	10313	+	.	ID="RND-5_FAMILY-722";Tend="2266";Tstart="772";shortTE="F";uid="da75a695-a3be-4905-a3bb-ff32a7029b30"
scaffold_1	RepeatMasker	RC/Helitron	32041392	32041938	1300	+	.	ID="RND-1_FAMILY-402";TEgroup="ctg_1%7CRND-1_FAMILY-402%7C1";Tend="3056";Tstart="2532";shortTE="F";uid="586dbe41-fabc-444a-8c78-f4ad722268ca"
scaffold_1	RepeatMasker	Unknown	26801123	26801624	3463	+	.	ID="RND-1_FAMILY-388";Tend="1420";Tstart="934";shortTE="F";uid="a26ee7bb-c278-4e66-a634-0b18d752fd07"
scaffold_1	RepeatMasker	DNA/hAT-Tip100	6081664	6082160	1624	+	.	ID="RND-1_FAMILY-110";Tend="1768";Tstart="1256";shortTE="F";uid="eddbd341-541c-4175-9f6b-03353c64c157"
scaffold_1	RepeatMasker	DNA/hAT-Blackjack	7375614	7375813	1551	+	.	ID="RND-6_FAMILY-1118";Tend="900";Tstart="702";shortTE="F";uid="924e92c9-1f19-4c87-9b40-b7116bb1b437"
scaffold_1	RepeatMasker	DNA/hAT-Blackjack	7706475	7706894	3113	+	.	ID="RND-5_FAMILY-2265";Tend="1386";Tstart="956";shortTE="F";uid="5fcb02b5-1790-4fdf-bab6-a8a9458e2ee8"
scaffold_1	RepeatMasker	LINE/RTE-BovB	30149304	30149406	491	+	.	ID="RND-6_FAMILY-792";Tend="1475";Tstart="1377";shortTE="F";uid="6d328d82-5c2e-4dbb-98bc-9f334f30351d"
scaffold_1	RepeatMasker	LTR/Pao	56433882	56435858	8615	+	.	ID="RND-6_FAMILY-716";TEgroup="ctg_1%7CRND-6_FAMILY-716%7C2";Tend="2009";Tstart="409";shortTE="F";uid="b4ced5a5-bf1a-4232-ae75-e6eb412dee9a"
scaffold_1	RepeatMasker	DNA/hAT-Tip100	54603283	54604675	9130	+	.	ID="RND-1_FAMILY-321";Tend="2228";Tstart="852";shortTE="F";uid="f6381eda-ee0d-4bf4-89f0-e3c2c2934056"
scaffold_1	RepeatMasker	DNA	52818782	52819383	638	+	.	ID="RND-4_FAMILY-220";TEgroup="ctg_1%7CRND-4_FAMILY-220%7C29";Tend="1416";Tstart="812";shortTE="F";uid="3267d2de-62df-4103-9e39-f58fc2f2960e"
scaffold_1	RepeatMasker	DNA/hAT	44758089	44758367	528	+	.	ID="RND-1_FAMILY-7";Tend="1131";Tstart="860";shortTE="F";uid="36855641-7fde-4ae3-bea2-7fc810169370"
scaffold_1	RepeatMasker	DNA	56771505	56771730	1448	+	.	ID="RND-1_FAMILY-217";Tend="1380";Tstart="1140";shortTE="F";uid="02822826-6501-4ef3-bfed-e1e13eac3b37"
scaffold_1	RepeatMasker	DNA/Kolobok-E	39701612	39702180	2053	+	.	ID="RND-1_FAMILY-46";Tend="3580";Tstart="3049";shortTE="F";uid="018c057d-42c3-4f21-acc7-1b7b0a9d6dd7"
scaffold_1	RepeatMasker	LINE/RTE-BovB	66539605	66540080	740	+	.	ID="RND-5_FAMILY-669";Tend="1939";Tstart="1447";shortTE="F";uid="126bf034-37cf-4685-955d-251e7299d5f6"
scaffold_1	RepeatMasker	Unknown	1848028	1848218	550	+	.	ID="RND-5_FAMILY-6555";Tend="1100";Tstart="905";shortTE="F";uid="f9a5f721-ff00-42ba-abc7-8076c8b56232"
scaffold_1	RepeatMasker	DNA/hAT-Tip100	5131374	5131560	725	+	.	ID="RND-5_FAMILY-588";Tend="1199";Tstart="1020";shortTE="F";uid="d7930fcd-9a02-4272-afe6-ba22fc057ca6"
scaffold_1	RepeatMasker	DNA/TcMar-Tc1	7312449	7312688	602	+	.	ID="RND-1_FAMILY-520";Tend="1666";Tstart="1443";shortTE="F";uid="f51a05e8-27ea-4e66-beb3-6a8169078288"
scaffold_1	RepeatMasker	DNA/Ginger-1	38465657	38465860	1002	+	.	ID="RND-1_FAMILY-9";Tend="1514";Tstart="1284";shortTE="F";uid="c0f9c5c4-67aa-4d96-8401-6e374642d16e"
scaffold_1	RepeatMasker	Unknown	24218968	24219093	855	+	.	ID="RND-1_FAMILY-262";Tend="1034";Tstart="908";shortTE="F";uid="3d3b0fa8-b604-4258-b941-78087db6d7d3"
scaffold_1	RepeatMasker	DNA/Ginger-1	6436078	6436283	891	+	.	ID="RND-6_FAMILY-2321";Tend="1093";Tstart="879";shortTE="F";uid="2fefa435-75ed-4226-aff4-ef8bf18a0556"
scaffold_1	RepeatMasker	DNA/TcMar-Mariner	12923997	12925018	1519	+	.	ID="mariner-4_cfl";Tend="1263";Tstart="220";shortTE="F";uid="9dbca799-733b-45fd-b3e6-1697854bf9e0"
scaffold_1	RepeatMasker	Retroposon?	39061755	39062054	660	+	.	ID="RND-1_FAMILY-421";Tend="568";Tstart="293";shortTE="F";uid="3c429ddd-f14c-4158-bb43-4f5c5839372e"
scaffold_1	RepeatMasker	DNA/hAT-Tip100	15376321	15376991	562	+	.	ID="RND-5_FAMILY-1744";TEgroup="ctg_1%7CRND-5_FAMILY-1744%7C2";Tend="1742";Tstart="830";shortTE="F";uid="0516c775-d0f3-4d99-8a26-635347051244"
scaffold_1	RepeatMasker	DNA/Kolobok-E	67090549	67090759	753	+	.	ID="RND-6_FAMILY-289";Tend="588";Tstart="376";shortTE="F";uid="716a79d1-8d43-459d-9a56-0eec9069f9ab"
scaffold_1	RepeatMasker	Unknown	7053132	7053891	5396	+	.	ID="RND-1_FAMILY-301";Tend="1726";Tstart="960";shortTE="F";uid="6b0910bb-3286-4133-8c9c-5d6996046869"
scaffold_1	RepeatMasker	DNA/hAT-Tip100	50735576	50736082	1485	+	.	ID="RND-6_FAMILY-2";Tend="1439";Tstart="916";shortTE="F";uid="cf420de5-173f-46e1-8d21-f1959ad5b845"
scaffold_1	RepeatMasker	DNA/Ginger-1	27780891	27782177	6636	+	.	ID="RND-5_FAMILY-679";Tend="2265";Tstart="848";shortTE="F";uid="21003a49-03fe-4c89-97aa-320984bed4fb"
scaffold_1	RepeatMasker	DNA/hAT	12732719	12733685	4613	+	.	ID="RND-1_FAMILY-26";Tend="1963";Tstart="968";shortTE="F";uid="fdf69503-f2fe-478b-8ab5-55e2ffd71f28"
scaffold_1	RepeatMasker	Retroposon?	18090430	18090702	420	+	.	ID="RND-3_FAMILY-175";Tend="2148";Tstart="1853";shortTE="F";uid="0f29931a-6a68-4b05-9009-fc22c29edbb8"
scaffold_1	RepeatMasker	Unknown	21993087	21993617	539	+	.	ID="RND-5_FAMILY-915";Tend="1564";Tstart="1093";shortTE="F";uid="8afc673f-b30d-4699-80ef-d685e8cf3a41"
scaffold_1	RepeatMasker	DNA/MULE-MuDR	53632886	53633196	520	+	.	ID="RND-6_FAMILY-1352";Tend="1512";Tstart="1168";shortTE="F";uid="ecf4cf03-a59b-4cb1-bb3e-c970d89315e4"
scaffold_1	RepeatMasker	DNA/hAT	55281920	55282445	2142	+	.	ID="RND-5_FAMILY-1246";Tend="1467";Tstart="995";shortTE="F";uid="4ef69010-4337-4e16-8bbd-648b6a9d3b4a"
scaffold_1	RepeatMasker	DNA	2472241	2472412	647	+	.	ID="ttaa4c_ap";Tend="420";Tstart="255";shortTE="F";uid="bfc6ae9a-2c44-48c0-b67e-48f23eac9478"
scaffold_1	RepeatMasker	DNA/Ginger-1	47250258	47250454	793	+	.	ID="RND-6_FAMILY-1075";Tend="1006";Tstart="815";shortTE="F";uid="bd02147d-5548-4284-8d2d-f8278f3f765b"
scaffold_1	RepeatMasker	LINE/RTE-BovB	46682662	46682806	699	+	.	ID="RND-6_FAMILY-792";Tend="1154";Tstart="1004";shortTE="F";uid="eee9ffa4-d8ab-4458-8185-16264853e8bb"
scaffold_1	RepeatMasker	DNA/Kolobok-E	44593596	44593696	568	+	.	ID="RND-1_FAMILY-46";Tend="1510";Tstart="1405";shortTE="F";uid="efb42766-1dae-47ac-86c5-a4496e592e69"
scaffold_1	RepeatMasker	DNA/hAT	51738213	51738596	1719	+	.	ID="RND-1_FAMILY-26";Tend="1293";Tstart="899";shortTE="F";uid="d72d5593-7ee2-4757-a561-eca2eda8f0f8"
scaffold_1	RepeatMasker	DNA/hAT-Tip100	57379953	57380251	669	+	.	ID="RND-6_FAMILY-7872";TEgroup="ctg_1%7CRND-6_FAMILY-7872%7C1";Tend="2414";Tstart="676";shortTE="F";uid="28ab0ba5-d052-4be4-8d15-34b3314faa29"
scaffold_1	RepeatMasker	LINE/RTE-BovB	60232142	60232425	941	+	.	ID="RND-6_FAMILY-792";Tend="1662";Tstart="1386";shortTE="F";uid="620a33d7-8997-4a22-b466-4808eb8e1b0b"
scaffold_1	RepeatMasker	Unknown	12682722	12683374	2508	+	.	ID="RND-1_FAMILY-89";Tend="1714";Tstart="979";shortTE="F";uid="e590ebb5-574b-45a4-b420-b092b3551d23"
scaffold_1	RepeatMasker	LINE/I-Jockey	13669958	13670531	2781	+	.	ID="RND-5_FAMILY-5375";Tend="1378";Tstart="818";shortTE="F";uid="1f287d9f-fd0c-44a9-a76a-01a2a995d951"
scaffold_1	RepeatMasker	DNA/Ginger-1	3429696	3429966	1581	+	.	ID="RND-1_FAMILY-6";Tend="2609";Tstart="2347";shortTE="F";uid="153e862f-aed8-4e8b-8290-31eb07bf9f3e"
scaffold_1	RepeatMasker	Retroposon?	6894507	6895824	8459	+	.	ID="RND-5_FAMILY-1752";Tend="2084";Tstart="812";shortTE="F";uid="7d1a3bc7-9383-4656-9af6-538ce54e7603"
scaffold_1	RepeatMasker	DNA/Ginger-1	33676744	33677244	1251	+	.	ID="RND-4_FAMILY-839";Tend="1749";Tstart="854";shortTE="F";uid="119cb704-e8db-4d66-9e84-357d6a1957c4"
scaffold_1	RepeatMasker	DNA/hAT-Tip100	57959505	57959829	1465	+	.	ID="RND-5_FAMILY-588";Tend="1200";Tstart="850";shortTE="F";uid="716bccaf-988a-42f8-b976-070ade972b26"
scaffold_1	RepeatMasker	LINE/I	42328780	42330541	13197	+	.	ID="RND-6_FAMILY-5409";Tend="3939";Tstart="2164";shortTE="F";uid="51da11f4-d855-473b-9fc9-768306c24976"
scaffold_1	RepeatMasker	Unknown	11972152	11972255	456	+	.	ID="RND-6_FAMILY-8932";Tend="1372";Tstart="1267";shortTE="F";uid="753a2dc8-c6c6-4859-82c3-8b3908a09fe0"
scaffold_1	RepeatMasker	DNA/hAT-Tip100	59525628	59526016	457	+	.	ID="RND-6_FAMILY-373";Tend="1724";Tstart="1333";shortTE="F";uid="0e5c56f7-696f-45e1-aaeb-6244e6bbcf15"
scaffold_1	RepeatMasker	DNA/Ginger-1	2431496	2431922	2485	+	.	ID="RND-5_FAMILY-222";Tend="1444";Tstart="989";shortTE="F";uid="9ec8a18e-a1da-4936-b33d-9e7c5189107f"
scaffold_1	RepeatMasker	DNA/Ginger-1	58608099	58608452	1264	+	.	ID="RND-5_FAMILY-679";Tend="2177";Tstart="1814";shortTE="F";uid="b5b866eb-a5f2-4b1c-a515-d7e2d865c22f"
scaffold_1	RepeatMasker	Unknown	20005402	20005593	471	+	.	ID="RND-1_FAMILY-141";Tend="1484";Tstart="1289";shortTE="F";uid="adeced74-463e-46dd-b644-841f0488763b"
scaffold_1	RepeatMasker	DNA/hAT	39868577	39869047	2459	+	.	ID="RND-5_FAMILY-1370";Tend="1426";Tstart="952";shortTE="F";uid="1045e6b5-6f52-4fe5-a130-c71fe1826f0f"
scaffold_1	RepeatMasker	Unknown	48966179	48966467	445	+	.	ID="RND-1_FAMILY-37";Tend="2028";Tstart="1730";shortTE="F";uid="5c88c893-2b87-416e-84df-b08b52210c07"
scaffold_1	RepeatMasker	DNA/hAT-Tip100	23558899	23559216	986	+	.	ID="RND-1_FAMILY-81";Tend="1262";Tstart="906";shortTE="F";uid="626b3750-d17a-4289-9c7d-9fe5ffffafbe"
scaffold_1	RepeatMasker	DNA/Kolobok-E	57690576	57690811	596	+	.	ID="RND-6_FAMILY-919";Tend="686";Tstart="452";shortTE="F";uid="9ee75640-6d83-4fcd-818b-ccc2b1818722"
scaffold_1	RepeatMasker	Unknown	68425062	68425588	1895	+	.	ID="RND-4_FAMILY-445";Tend="1580";Tstart="909";shortTE="F";uid="47fc8e77-90db-4293-a2ce-4aeceb264ebf"
scaffold_1	RepeatMasker	DNA/Ginger-1	49311361	49311893	2245	+	.	ID="RND-6_FAMILY-4968";Tend="1495";Tstart="946";shortTE="F";uid="eb0a07c9-6ffe-4ffb-ab10-c65e4f34affa"
scaffold_1	RepeatMasker	Unknown	63547514	63547803	1087	+	.	ID="RND-6_FAMILY-3253";Tend="1214";Tstart="960";shortTE="F";uid="0c01298a-3495-4abb-bb99-0e031edefcd2"
scaffold_1	RepeatMasker	DNA/hAT	25114318	25114524	416	+	.	ID="RND-1_FAMILY-26";Tend="1994";Tstart="1790";shortTE="F";uid="3f747a5a-4f86-4f91-b0dd-97172f1d9cae"
scaffold_1	RepeatMasker	DNA/hAT-Ac	23467559	23467743	772	+	.	ID="RND-1_FAMILY-138";Tend="1119";Tstart="954";shortTE="F";uid="f9ba0be1-19d5-46a9-861c-78969695501b"
scaffold_1	RepeatMasker	DNA/Kolobok-E	15971519	15971642	515	+	.	ID="RND-6_FAMILY-289";Tend="589";Tstart="457";shortTE="F";uid="b16e6e7b-22c3-403d-911c-88cb702077ef"
scaffold_1	RepeatMasker	Unknown	26491755	26491892	678	+	.	ID="RND-5_FAMILY-2268";Tend="1089";Tstart="904";shortTE="F";uid="9a52ab70-9bb6-4d10-956a-4fcbffe396f8"
scaffold_1	RepeatMasker	Unknown	13589513	13589670	568	+	.	ID="RND-6_FAMILY-7143";Tend="969";Tstart="813";shortTE="F";uid="0b0f5f11-c6c7-4ab9-95c6-957e731a640b"
scaffold_1	RepeatMasker	DNA/Maverick	11232373	11236869	35931	+	.	ID="RND-1_FAMILY-503";Tend="8521";Tstart="4076";shortTE="F";uid="21faf128-91dc-4641-b3f7-bdd4920b7dde"
scaffold_1	RepeatMasker	DNA	64907290	64907594	2546	+	.	ID="RND-5_FAMILY-2501";Tend="1260";Tstart="956";shortTE="F";uid="3d024f81-36d0-4eb3-806e-31ca15e90918"
scaffold_1	RepeatMasker	DNA	69246997	69247150	431	+	.	ID="RND-6_FAMILY-6285";Tend="1523";Tstart="1385";shortTE="F";uid="b80300a5-bf69-47e6-ba5e-af87ab5b8e38"
scaffold_1	RepeatMasker	Unknown	14807089	14807324	1115	+	.	ID="RND-2_FAMILY-24";Tend="1694";Tstart="1455";shortTE="F";uid="c47a98a4-eb88-4397-b331-077a3ffd52c0"
scaffold_1	RepeatMasker	DNA/hAT	14203172	14204305	6880	+	.	ID="RND-1_FAMILY-26";Tend="1961";Tstart="886";shortTE="F";uid="641a1c57-5338-4cf3-823d-f5b2a48f89a5"
scaffold_1	RepeatMasker	DNA/Ginger-1	19467274	19467821	3417	+	.	ID="RND-1_FAMILY-21";Tend="1616";Tstart="1070";shortTE="F";uid="bc18d323-e67e-4707-a728-392f87dfaa76"
scaffold_1	RepeatMasker	DNA/hAT-hATm	47790191	47791306	7617	+	.	ID="RND-1_FAMILY-265";Tend="1834";Tstart="821";shortTE="F";uid="a2b30a97-f28b-469f-8a79-3a0b5f1f09eb"
scaffold_1	RepeatMasker	DNA/hAT-Ac	57155342	57155818	2688	+	.	ID="RND-5_FAMILY-889";Tend="1384";Tstart="885";shortTE="F";uid="6f986f3b-8de3-4a02-82c2-1464e87862c8"
scaffold_1	RepeatMasker	DNA/Maverick	13500123	13500247	499	+	.	ID="RND-6_FAMILY-79";Tend="1736";Tstart="1626";shortTE="F";uid="3b27650a-3fde-4fcd-96ce-54b2ee9d8fd9"
scaffold_1	RepeatMasker	Unknown	41476299	41477643	8855	+	.	ID="RND-1_FAMILY-327";Tend="2308";Tstart="969";shortTE="F";uid="57c30f26-3864-405b-9f02-2edf63681dd7"
scaffold_1	RepeatMasker	DNA/hAT-Tip100	69120225	69120504	1288	+	.	ID="RND-1_FAMILY-109";Tend="1175";Tstart="908";shortTE="F";uid="bcc3b215-91b3-4395-8476-6884602071c8"
scaffold_1	RepeatMasker	DNA/hAT-Tip100	37725189	37726190	6858	+	.	ID="RND-6_FAMILY-4177";Tend="1593";Tstart="621";shortTE="F";uid="6eeaee90-20bd-457d-aba9-f2fc920c8d3c"
scaffold_1	RepeatMasker	DNA/Ginger-1	56609030	56609328	1095	+	.	ID="RND-6_FAMILY-2321";Tend="1156";Tstart="855";shortTE="F";uid="fa39ce10-1338-4fbf-9515-d37a60d8ad89"
scaffold_1	RepeatMasker	DNA/hAT-Tip100	29207535	29207767	898	+	.	ID="RND-1_FAMILY-183";Tend="1205";Tstart="966";shortTE="F";uid="5d08baf3-69cf-44b9-b6e0-e047aa836802"
scaffold_1	RepeatMasker	Unknown	23033070	23033264	3690	+	.	ID="RND-5_FAMILY-4804";Tend="1651";Tstart="1187";shortTE="F";uid="b19b7984-730f-4b71-8d44-3cf2e80c83eb"
scaffold_1	RepeatMasker	DNA/hAT-Tip100	48864942	48865606	1035	+	.	ID="RND-1_FAMILY-110";Tend="1654";Tstart="1020";shortTE="F";uid="9d484c16-28ec-4bee-836e-dea81888d9ce"
scaffold_1	RepeatMasker	DNA/Maverick	49743469	49745362	5243	+	.	ID="RND-6_FAMILY-6487";Tend="1935";Tstart="18";shortTE="F";uid="201ef678-d6d9-429a-94e4-7a1c7be2aafe"
scaffold_1	RepeatMasker	DNA/Ginger-1	20787030	20787851	3475	+	.	ID="rnd-2_family-51";Tend="2159";Tstart="1367";shortTE="F";uid="e08f8eac-ce45-4721-87e5-c9009d303345"
scaffold_1	RepeatMasker	DNA	23612768	23614702	14637	+	.	ID="RND-1_FAMILY-390";Tend="2661";Tstart="725";shortTE="F";uid="aa80e842-6ef8-49bb-8b84-0c7d70f0f698"
scaffold_1	RepeatMasker	DNA/Maverick	41612706	41612869	1164	+	.	ID="RND-6_FAMILY-6487";Tend="1285";Tstart="1121";shortTE="F";uid="a324696b-202e-431d-a7fc-bf97e302f1c0"
scaffold_1	RepeatMasker	DNA/TcMar-Tc1	44901933	44902047	478	+	.	ID="MARINER-N22_AG";Tend="196";Tstart="85";shortTE="F";uid="7bfdcd1f-ec94-4e9a-bcb3-80029917ca3b"
scaffold_1	RepeatMasker	DNA/hAT-Tip100	28433125	28433349	1140	+	.	ID="RND-1_FAMILY-81";Tend="1239";Tstart="989";shortTE="F";uid="fe3747af-87f7-4a28-ba72-003511766917"
scaffold_1	RepeatMasker	Retroposon?	39702718	39703118	1382	+	.	ID="RND-1_FAMILY-4";Tend="1496";Tstart="1103";shortTE="F";uid="aeb22dd6-a0e7-4fee-bd07-9e36b75cdcad"
scaffold_1	RepeatMasker	DNA	14619088	14619402	523	+	.	ID="RND-4_FAMILY-220";Tend="1366";Tstart="1040";shortTE="F";uid="147528df-4a3b-4e53-a30d-6e3b37aaddc6"
scaffold_1	RepeatMasker	LINE/RTE-BovB	49636312	49636456	640	+	.	ID="RND-6_FAMILY-3950";Tend="2190";Tstart="2039";shortTE="F";uid="16b85401-6d62-42c9-a33a-af6e57be2245"
scaffold_1	RepeatMasker	DNA/Ginger-1	43495902	43496480	2763	+	.	ID="RND-1_FAMILY-9";Tend="1512";Tstart="959";shortTE="F";uid="3f48d8c3-6c76-4a2f-9dd8-c0ae30b1d972"
scaffold_1	RepeatMasker	LINE/I-Jockey	20659502	20659833	536	+	.	ID="JOCKEY-7_RPR";Tend="1529";Tstart="1198";shortTE="F";uid="04ddb843-f08e-42b9-adc6-0da36b0f05d1"
scaffold_1	RepeatMasker	DNA/Ginger-1	24226545	24227446	3979	+	.	ID="RND-6_FAMILY-2321";TEgroup="ctg_1%7CRND-6_FAMILY-2321%7C3";Tend="1973";Tstart="902";shortTE="F";uid="86151955-a1b0-4a9f-8566-5f362dcfa45d"
scaffold_1	RepeatMasker	DNA/Ginger-1	40751025	40751775	4502	+	.	ID="RND-6_FAMILY-1075";Tend="1593";Tstart="859";shortTE="F";uid="ef398ef3-ec4a-4439-9635-d10a06989fdf"
scaffold_1	RepeatMasker	DNA	43999415	43999989	1333	+	.	ID="rnd-6_family-6116";Tend="695";Tstart="121";shortTE="F";uid="ec4b80ba-091b-490d-bc3a-e2979f7385f4"
scaffold_1	RepeatMasker	Unknown	44368953	44369249	732	+	.	ID="RND-6_FAMILY-14172";Tend="1361";Tstart="1086";shortTE="F";uid="ab411fb1-925c-44a7-bdfa-3e4aaa0a9ad6"
scaffold_1	RepeatMasker	DNA/hAT-hAT19	36333921	36334176	999	+	.	ID="RND-6_FAMILY-457";Tend="912";Tstart="651";shortTE="F";uid="f65260c0-6297-4468-9f83-a284ce71defc"
scaffold_1	RepeatMasker	DNA/hAT-Ac	22504198	22504447	1170	+	.	ID="RND-1_FAMILY-138";Tend="1197";Tstart="948";shortTE="F";uid="42fcbbd4-3ed8-473b-831c-6002feb8c9f2"
scaffold_1	RepeatMasker	DNA/hAT	15396267	15396378	4108	+	.	ID="RND-1_FAMILY-7";Tend="1729";Tstart="723";shortTE="F";uid="e57d4ed3-e2ec-4399-8ab8-dc2cdd7ba3eb"
scaffold_1	RepeatMasker	LINE/RTE-BovB	62913972	62914532	1895	+	.	ID="RND-6_FAMILY-792";Tend="1669";Tstart="1067";shortTE="F";uid="e72ca6f5-bbf8-46d6-9f80-91d0868fb1fb"
scaffold_1	RepeatMasker	LTR/Pao	14335247	14335474	1424	+	.	ID="RND-5_FAMILY-2419";Tend="2387";Tstart="2165";shortTE="F";uid="454ba012-f53b-47d5-997c-dda1b841098d"
scaffold_1	RepeatMasker	Unknown	7129361	7129465	407	+	.	ID="RND-6_FAMILY-8433";Tend="1062";Tstart="958";shortTE="F";uid="767ea0b8-a69e-4786-acca-53ac30f128ab"
scaffold_1	RepeatMasker	Unknown	56800738	56800935	486	+	.	ID="RND-6_FAMILY-6077";Tend="1605";Tstart="1412";shortTE="F";uid="5c6b0f52-3d02-461c-b3aa-6abd7d14c81c"
scaffold_1	RepeatMasker	Unknown	25596201	25596668	2549	+	.	ID="RND-1_FAMILY-260";Tend="1857";Tstart="1389";shortTE="F";uid="24e57cf4-061a-4ffc-8a6c-3bdd70c9313f"
scaffold_1	RepeatMasker	DNA/hAT-Tip100	26280185	26280555	1376	+	.	ID="RND-5_FAMILY-588";Tend="1191";Tstart="854";shortTE="F";uid="1f701e2c-aca5-468d-b0d9-3dcf7c0e594b"
scaffold_1	RepeatMasker	DNA/Ginger-1	48022574	48023178	2218	+	.	ID="rnd-6_family-4968";Tend="1493";Tstart="962";shortTE="F";uid="5a405c0b-1db8-4e11-af76-dc0898f43ef1"
scaffold_1	RepeatMasker	Unknown	26894286	26894503	1570	+	.	ID="RND-1_FAMILY-178";Tend="1143";Tstart="931";shortTE="F";uid="f89032d2-548b-4a9e-8f38-5ca9556461a6"
scaffold_1	RepeatMasker	Unknown	44782281	44782494	1453	+	.	ID="RND-5_FAMILY-188";Tend="1183";Tstart="969";shortTE="F";uid="02b8643c-40b7-4b60-95ac-2c3947edced2"
scaffold_1	RepeatMasker	DNA/hAT-Ac	58723294	58723402	438	+	.	ID="RND-6_FAMILY-5182";Tend="954";Tstart="845";shortTE="F";uid="26bb4098-da3c-41c5-8999-6ecfed26af34"
scaffold_1	RepeatMasker	DNA	22242470	22242913	1917	+	.	ID="RND-4_FAMILY-271";Tend="1131";Tstart="631";shortTE="F";uid="d4281991-c1e1-4e77-953f-0744260ff7de"
scaffold_1	RepeatMasker	DNA/hAT	49138688	49139119	1161	+	.	ID="RND-1_FAMILY-26";Tend="1153";Tstart="741";shortTE="F";uid="41bb80d4-aab5-4c96-9530-7dd61fe15876"
scaffold_1	RepeatMasker	Unknown	56583555	56583854	921	+	.	ID="RND-1_FAMILY-175";Tend="1192";Tstart="880";shortTE="F";uid="0ca217ef-3e56-4317-86dc-ae5428e5164b"
scaffold_1	RepeatMasker	DNA/Ginger-1	34189132	34189309	789	+	.	ID="rnd-5_family-222";Tend="1165";Tstart="811";shortTE="F";uid="92b7b8dc-5fdb-4840-98b9-55908268f8e6"
scaffold_1	RepeatMasker	DNA/hAT	1147931	1148617	3543	+	.	ID="RND-6_FAMILY-2159";Tend="1486";Tstart="770";shortTE="F";uid="2f34aa59-5813-4cf3-82df-b9cd8c57296c"
scaffold_1	RepeatMasker	Unknown	28340776	28340885	415	+	.	ID="RND-4_FAMILY-991";Tend="1776";Tstart="1672";shortTE="F";uid="47373643-4752-4a4d-95b4-b009bb3e23fd"
scaffold_1	RepeatMasker	DNA/Ginger-1	1909909	1910055	750	+	.	ID="RND-1_FAMILY-8";Tend="1803";Tstart="1660";shortTE="F";uid="02719fe0-9c99-4102-bd43-b2ee47f80f99"
scaffold_1	RepeatMasker	LINE/RTE-BovB	59777356	59777569	631	+	.	ID="RND-6_FAMILY-792";Tend="1026";Tstart="810";shortTE="F";uid="0d99b716-4afc-43ef-8484-2f03cf537ff6"
scaffold_1	RepeatMasker	DNA/Ginger-1	20870452	20870568	555	+	.	ID="RND-6_FAMILY-1604";Tend="935";Tstart="824";shortTE="F";uid="c6389aef-b5a0-42b1-8ccd-7ef1ba4d61d9"
scaffold_1	RepeatMasker	DNA/Ginger-1	26347724	26348302	3509	+	.	ID="rnd-1_family-9";Tend="1515";Tstart="978";shortTE="F";uid="c0642b15-ba65-42e2-b2f0-75753f0c99d9"
scaffold_1	RepeatMasker	Unknown	69612745	69613024	848	+	.	ID="RND-2_FAMILY-24";Tend="1618";Tstart="1343";shortTE="F";uid="b676b7a3-07bf-4441-a172-56bf29cf3348"
scaffold_1	RepeatMasker	Unknown	43513256	43513547	1965	+	.	ID="RND-1_FAMILY-309";Tend="1225";Tstart="937";shortTE="F";uid="f5311acb-72e8-45ef-b76e-4448521a93db"
scaffold_1	RepeatMasker	Unknown	14933082	14933202	483	+	.	ID="RND-4_FAMILY-445";Tend="1038";Tstart="908";shortTE="F";uid="b3ca101f-9123-4c66-adf2-154962acaee6"
scaffold_1	RepeatMasker	DNA	43427191	43427652	2278	+	.	ID="RND-4_FAMILY-220";Tend="1405";Tstart="914";shortTE="F";uid="32aa1e4a-7f66-438f-9abb-ef0fae001ef4"
scaffold_1	RepeatMasker	DNA/hAT-hAT19	48263778	48264007	780	+	.	ID="DNA8-64B_AP";Tend="275";Tstart="1";shortTE="F";uid="0affe833-4fb1-4273-a976-75c159dfc235"
scaffold_1	RepeatMasker	Unknown	57286158	57286312	634	+	.	ID="RND-6_FAMILY-1182";Tend="2372";Tstart="2201";shortTE="F";uid="79431727-48d0-48a5-bc24-dd5d88689e62"
scaffold_1	RepeatMasker	Retroposon?	24063607	24063934	1938	+	.	ID="RND-5_FAMILY-1752";Tend="1232";Tstart="827";shortTE="F";uid="f9dc3ad9-3ff7-461f-958c-c52186f4549c"
scaffold_1	RepeatMasker	Unknown	21264064	21264454	724	+	.	ID="RND-6_FAMILY-3282";Tend="1487";Tstart="1119";shortTE="F";uid="11755ff6-5e8d-4753-b03f-a8721d54d19b"
scaffold_1	RepeatMasker	Retroposon?	42584579	42585391	3335	+	.	ID="RND-5_FAMILY-1752";Tend="1785";Tstart="1070";shortTE="F";uid="d072afe8-0280-4913-9394-c09adfeca0f0"
scaffold_1	RepeatMasker	Unknown	2805787	2805908	444	+	.	ID="RND-4_FAMILY-183";Tend="1094";Tstart="982";shortTE="F";uid="1051760d-8113-4a94-89ef-9c41da403bee"
scaffold_1	RepeatMasker	Unknown	26115840	26115992	613	+	.	ID="RND-1_FAMILY-94";Tend="584";Tstart="429";shortTE="F";uid="abaae341-daf1-46e6-a059-c461c77b4fcb"
scaffold_1	RepeatMasker	DNA/Ginger-1	35188123	35188585	1928	+	.	ID="RND-6_FAMILY-4968";Tend="1484";Tstart="1005";shortTE="F";uid="a1e0ab35-662f-4192-a002-8676dd65b276"
scaffold_1	RepeatMasker	DNA/Ginger-1	10803098	10803357	1121	+	.	ID="rnd-1_family-9";Tend="1202";Tstart="983";shortTE="F";uid="4d9b74c6-6a0e-418c-a9bf-9854e2ff98c5"
scaffold_1	RepeatMasker	Unknown	9925160	9925391	1119	+	.	ID="RND-4_FAMILY-2816";Tend="1037";Tstart="808";shortTE="F";uid="401678fe-a817-4622-a85a-a9774a220dfe"
scaffold_1	RepeatMasker	Unknown	61145624	61145999	1803	+	.	ID="RND-6_FAMILY-12201";Tend="1190";Tstart="835";shortTE="F";uid="4aa2b473-b0d9-44d1-9336-ace78122bfef"
scaffold_1	RepeatMasker	DNA	64304805	64305242	2468	+	.	ID="RND-5_FAMILY-2394";Tend="1381";Tstart="937";shortTE="F";uid="77674b28-ca67-4d9d-8c42-ad0b17295c30"
scaffold_1	RepeatMasker	DNA/Kolobok-E	30123942	30124105	447	+	.	ID="RND-1_FAMILY-46";Tend="1060";Tstart="897";shortTE="F";uid="135feb1e-6c44-4ac2-a579-2e35fe4580f3"
scaffold_1	RepeatMasker	DNA/hAT-Tip100	26873682	26873937	557	+	.	ID="RND-1_FAMILY-91";Tend="1197";Tstart="953";shortTE="F";uid="9406a1c9-5e80-47e2-96b5-93d3a5a7f49c"
scaffold_1	RepeatMasker	Retroposon?	24130220	24130804	3654	+	.	ID="RND-1_FAMILY-4";Tend="1538";Tstart="956";shortTE="F";uid="89c6c0e9-23d4-4259-9431-9932c18b3394"
scaffold_1	RepeatMasker	DNA	4447988	4448127	796	+	.	ID="RND-5_FAMILY-2286";Tend="1590";Tstart="1456";shortTE="F";uid="fe31f289-f3fc-409e-8ced-0105f69de028"
scaffold_1	RepeatMasker	DNA/Ginger-1	59587451	59587843	1998	+	.	ID="RND-1_FAMILY-8";Tend="1170";Tstart="755";shortTE="F";uid="9a5a2fbf-cf41-43aa-9b40-97ffda53eab2"
scaffold_1	RepeatMasker	Unknown	50742854	50743352	1108	+	.	ID="RND-2_FAMILY-24";Tend="1693";Tstart="1179";shortTE="F";uid="3e4c71ed-6fab-403b-9329-38b862242a9e"
scaffold_1	RepeatMasker	LINE/RTE-BovB	43950854	43950992	803	+	.	ID="RND-6_FAMILY-3796";Tend="1202";Tstart="1063";shortTE="F";uid="0878b141-29f6-4347-9d9d-1f59c3124a3a"
scaffold_1	RepeatMasker	Unknown	30656164	30656562	1979	+	.	ID="RND-1_FAMILY-260";Tend="1808";Tstart="1418";shortTE="F";uid="41d4fc33-5bb7-4269-9b97-2e6297282a08"
scaffold_1	RepeatMasker	DNA/hAT-hAT19	47755524	47755788	426	+	.	ID="HAT-N4_AP";Tend="621";Tstart="360";shortTE="F";uid="3f7488d1-15a8-475e-9c9f-2fb663243d44"
scaffold_1	RepeatMasker	DNA	32603466	32603594	518	+	.	ID="RND-6_FAMILY-5049";Tend="1210";Tstart="1066";shortTE="F";uid="45c1baa1-d54f-4dc5-b365-09f28c0977c5"
scaffold_1	RepeatMasker	Unknown	59311035	59311407	788	+	.	ID="RND-6_FAMILY-7443";Tend="1169";Tstart="816";shortTE="F";uid="1cafc974-e0ed-43ec-b9a9-ee9c1d697b9d"
scaffold_1	RepeatMasker	Unknown	17841179	17841497	1373	+	.	ID="RND-4_FAMILY-183";Tend="1230";Tstart="881";shortTE="F";uid="bad6248f-b281-47b1-b85c-e6f5182b7bc2"
scaffold_1	RepeatMasker	Unknown	46130371	46130623	766	+	.	ID="RND-6_FAMILY-5740";Tend="1607";Tstart="1353";shortTE="F";uid="ec24f171-ff95-43d4-b2a8-1c3a33cea850"
scaffold_1	RepeatMasker	DNA/PiggyBac	57169699	57170675	627	+	.	ID="PIGGYBAC-21_LMI";Tend="1882";Tstart="904";shortTE="F";uid="2c34e363-66ac-46f5-aecb-477eb282e4d8"
scaffold_1	RepeatMasker	Retroposon?	51649931	51650321	2160	+	.	ID="RND-3_FAMILY-175";Tend="1233";Tstart="825";shortTE="F";uid="deb6faee-552e-411a-88e3-0396ca46eca6"
scaffold_1	RepeatMasker	DNA/hAT-Tip100	25024062	25024196	718	+	.	ID="RND-1_FAMILY-81";Tend="1124";Tstart="991";shortTE="F";uid="8f1f02e0-9151-4a58-9f50-3c2a0eab06bf"
scaffold_1	RepeatMasker	Unknown	64510945	64511196	622	+	.	ID="RND-6_FAMILY-12201";Tend="1510";Tstart="1277";shortTE="F";uid="53271b9a-e293-45a4-b429-49fdf06631cd"
scaffold_1	RepeatMasker	DNA/hAT-Tip100	6234099	6234257	868	+	.	ID="RND-5_FAMILY-3426";Tend="1237";Tstart="1078";shortTE="F";uid="8a7caf19-dcb7-4f15-9314-16240b4f31b3"
scaffold_1	RepeatMasker	Unknown	16735849	16735998	1015	+	.	ID="RND-5_FAMILY-2658";Tend="1252";Tstart="1106";shortTE="F";uid="bf096633-644b-4eac-a4a2-89814bac51d9"
scaffold_1	RepeatMasker	Unknown	8932691	8933068	1485	+	.	ID="RND-6_FAMILY-6126";Tend="1098";Tstart="745";shortTE="F";uid="434f46b9-7eb9-4042-ac8e-21f798f741ff"
scaffold_1	RepeatMasker	DNA/Ginger-1	46742220	46742498	773	+	.	ID="RND-1_FAMILY-21";Tend="2125";Tstart="1851";shortTE="F";uid="a5f82ff1-851e-4c6a-a598-6b1a4344d43b"
scaffold_1	RepeatMasker	DNA	57256559	57256699	601	+	.	ID="RND-4_FAMILY-220";Tend="1087";Tstart="931";shortTE="F";uid="55caf0e9-a8ff-414c-b0b6-9990e3c58d15"
scaffold_1	RepeatMasker	DNA/hAT-Tip100	63505762	63506001	503	+	.	ID="rnd-6_family-4102";Tend="1243";Tstart="958";shortTE="F";uid="18427207-4a23-458c-83da-04547e558466"
scaffold_1	RepeatMasker	LTR/Gypsy	43679185	43679562	460	+	.	ID="RND-6_FAMILY-3665";Tend="1556";Tstart="1197";shortTE="F";uid="3d39957b-05ee-421a-8ae5-463f36bd7a67"
scaffold_1	RepeatMasker	DNA/hAT-Tip100	32156406	32156649	577	+	.	ID="RND-1_FAMILY-457";Tend="2218";Tstart="1965";shortTE="F";uid="9883282e-b38e-4357-884c-b3a774c3f0bc"
scaffold_1	RepeatMasker	DNA/Ginger-1	16325524	16326057	2216	+	.	ID="rnd-6_family-4968";Tend="1418";Tstart="800";shortTE="F";uid="085ce4ce-2fd4-4524-86ea-2fd5398f10b6"
scaffold_1	RepeatMasker	Unknown	31818982	31819235	818	+	.	ID="RND-5_FAMILY-2366";Tend="1173";Tstart="926";shortTE="F";uid="a9da2a2b-c97a-4628-9291-a112af98fa52"
scaffold_1	RepeatMasker	Unknown	10858321	10858873	3216	+	.	ID="RND-5_FAMILY-243";Tend="1491";Tstart="933";shortTE="F";uid="51a5fb10-7c54-4077-bbed-c919b8275f12"
scaffold_1	RepeatMasker	Unknown	48340161	48340404	1084	+	.	ID="RND-1_FAMILY-197";Tend="343";Tstart="93";shortTE="F";uid="fb3b6c0f-1b97-481e-9192-ce5f4923363b"
scaffold_1	RepeatMasker	DNA/Ginger-1	8937029	8937207	964	+	.	ID="RND-5_FAMILY-222";Tend="1063";Tstart="885";shortTE="F";uid="a4d0c411-62ce-42bf-a376-529e2b21b461"
scaffold_1	RepeatMasker	DNA/hAT-Tip100	53265108	53265380	1640	+	.	ID="RND-1_FAMILY-148";Tend="1318";Tstart="1057";shortTE="F";uid="19eeccd7-f03a-4bad-aba7-9a21f70ad106"
scaffold_1	RepeatMasker	DNA/Ginger-1	23730532	23731844	1006	+	.	ID="rnd-6_family-10588";Tend="2482";Tstart="762";shortTE="F";uid="e2a83e85-c4f0-4dd7-84a9-7912cf6c802d"
scaffold_1	RepeatMasker	DNA/Ginger-1	40374452	40374749	1282	+	.	ID="RND-6_FAMILY-3476";Tend="2078";Tstart="1719";shortTE="F";uid="627d428e-2eef-4349-878d-8b0c04d01df6"
scaffold_1	RepeatMasker	LINE/RTE-BovB	54515259	54515757	1130	+	.	ID="RND-6_FAMILY-792";Tend="1669";Tstart="1146";shortTE="F";uid="4ee6e946-1575-4128-9e7d-a62b2adb843e"
scaffold_1	RepeatMasker	DNA/Ginger-1	8100526	8101430	5584	+	.	ID="RND-5_FAMILY-679";Tend="1745";Tstart="847";shortTE="F";uid="2ef9fe3a-fdea-4db2-bd23-3470ba604da9"
scaffold_1	RepeatMasker	DNA/Ginger-1	56566617	56567329	2550	+	.	ID="RND-6_FAMILY-8521";Tend="1508";Tstart="757";shortTE="F";uid="fa85adc0-5b0b-4e86-9778-0be2e83ef89b"
scaffold_1	RepeatMasker	DNA/Ginger-1	8320072	8320762	3617	+	.	ID="RND-6_FAMILY-4968";Tend="1683";Tstart="962";shortTE="F";uid="fac13edb-43fc-4574-859d-bbab9b73fe93"
scaffold_1	RepeatMasker	DNA/TcMar-Tc1	1838429	1838696	804	+	.	ID="rnd-1_family-520";Tend="1820";Tstart="1553";shortTE="F";uid="999ff5cf-50cf-4b9e-a106-4f953c08fe52"
scaffold_1	RepeatMasker	DNA	14182340	14182443	721	+	.	ID="RND-1_FAMILY-93";Tend="2289";Tstart="2183";shortTE="F";uid="dfee64cb-dc12-4324-be80-09913258fea2"
scaffold_1	RepeatMasker	DNA/Ginger-1	38383382	38383536	4957	+	.	ID="rnd-6_family-1075";Tend="1687";Tstart="890";shortTE="F";uid="0f4c8200-f306-4907-8875-578039cc6fd8"
scaffold_1	RepeatMasker	DNA/MULE-MuDR	53654706	53655016	520	+	.	ID="RND-6_FAMILY-1352";Tend="1512";Tstart="1168";shortTE="F";uid="11737906-5dce-48a9-8f35-1707576b0f43"
scaffold_1	RepeatMasker	DNA/Ginger-1	9170683	9171132	2208	+	.	ID="RND-6_FAMILY-2321";Tend="1386";Tstart="959";shortTE="F";uid="ce9f1110-8357-4576-8b7d-03492da0040d"
scaffold_1	RepeatMasker	LTR/Gypsy	56142887	56143023	489	+	.	ID="RND-6_FAMILY-13049";Tend="1314";Tstart="1172";shortTE="F";uid="8a73445b-e583-40f5-9d48-3fd347843c05"
scaffold_1	RepeatMasker	DNA/Merlin	44720991	44721379	1004	+	.	ID="RND-1_FAMILY-25";Tend="1462";Tstart="1122";shortTE="F";uid="3ae681dc-a0f4-4f9f-87ea-e8b934f0aee4"
scaffold_1	RepeatMasker	Unknown	28104031	28104477	2731	+	.	ID="RND-1_FAMILY-195";Tend="1422";Tstart="636";shortTE="F";uid="2f4b9ba7-8ab0-4772-87c2-f90e243add0e"
scaffold_1	RepeatMasker	DNA/Ginger-1	33756565	33757417	4195	+	.	ID="RND-5_FAMILY-679";Tend="2239";Tstart="1393";shortTE="F";uid="63736ec3-540a-41bb-99fe-2fee68d562f4"
scaffold_1	RepeatMasker	DNA/Ginger-1	32772355	32772896	4032	+	.	ID="RND-6_FAMILY-4968";Tend="1489";Tstart="942";shortTE="F";uid="90cdd7b4-246a-4c1a-88f0-cf83904ad573"
scaffold_1	RepeatMasker	LINE/RTE-BovB	54711684	54712054	1018	+	.	ID="RND-6_FAMILY-792";Tend="1625";Tstart="1269";shortTE="F";uid="a8afa159-a1a1-4b7c-8606-5a41b945afa6"
scaffold_1	RepeatMasker	DNA/Ginger-1	5140123	5140489	2376	+	.	ID="RND-1_FAMILY-8";Tend="1223";Tstart="832";shortTE="F";uid="45e1b973-3f3d-4e19-96c5-57d309cb2275"
scaffold_1	RepeatMasker	DNA/hAT-Tip100	20596157	20596468	1855	+	.	ID="RND-1_FAMILY-183";Tend="1241";Tstart="934";shortTE="F";uid="fe509f98-a5d0-495b-8656-2aa7646d50e7"
scaffold_1	RepeatMasker	DNA	63938069	63938222	613	+	.	ID="RND-1_FAMILY-93";Tend="2291";Tstart="2134";shortTE="F";uid="810f6926-3d67-4837-acba-f2bd5c41154e"
scaffold_1	RepeatMasker	Unknown	28109620	28110712	1622	+	.	ID="RND-2_FAMILY-24";Tend="1763";Tstart="726";shortTE="F";uid="02409b2f-4c70-405f-ae1c-cf505ab8ac3d"
scaffold_1	RepeatMasker	DNA/hAT-Charlie	1979051	1979583	421	+	.	ID="RND-6_FAMILY-398";Tend="1101";Tstart="573";shortTE="F";uid="84effcbd-0fe1-421c-92bb-3aee94907ca0"
scaffold_1	RepeatMasker	DNA/hAT-hAT19	14023656	14023812	520	+	.	ID="DNA8-73_AP";Tend="784";Tstart="619";shortTE="F";uid="e4655dc2-c8dd-4165-8adc-db44f6cd3b13"
scaffold_1	RepeatMasker	Unknown	2290323	2290449	527	+	.	ID="RND-1_FAMILY-436";Tend="750";Tstart="643";shortTE="F";uid="89351cd2-0215-4afb-80b6-8fbf0bd5b3cb"
scaffold_1	RepeatMasker	DNA/P	5603681	5604129	646	+	.	ID="RND-6_FAMILY-2758";Tend="1832";Tstart="1371";shortTE="F";uid="07e6b5a3-4d70-4d9b-bea7-d730c199bd2f"
scaffold_1	RepeatMasker	DNA/TcMar-m44	49173122	49173302	412	+	.	ID="RND-6_FAMILY-395";Tend="1585";Tstart="1404";shortTE="F";uid="0ee13f54-670e-426d-bf82-ba2d9a679d5c"
scaffold_1	RepeatMasker	DNA/Ginger-1	52690269	52690377	497	+	.	ID="RND-1_FAMILY-0";Tend="2250";Tstart="2144";shortTE="F";uid="355580c5-ec74-433b-94cb-ca9e17bca3d9"
scaffold_1	RepeatMasker	DNA/TcMar-Tc1	17876125	17876502	1010	+	.	ID="RND-6_FAMILY-21379";Tend="3811";Tstart="3421";shortTE="F";uid="cd3a0119-af24-447e-bc27-a35a629934ac"
scaffold_1	RepeatMasker	DNA/Kolobok-E	14171715	14173887	11382	+	.	ID="RND-6_FAMILY-4983";TEgroup="ctg_1%7CRND-6_FAMILY-4983%7C1";Tend="2549";Tstart="767";shortTE="F";uid="f3a5c9e2-b144-45c0-af4c-e58e32d1068f"
scaffold_1	RepeatMasker	DNA/TcMar-Tc1	62163195	62163354	448	+	.	ID="RND-6_FAMILY-547";Tend="893";Tstart="735";shortTE="F";uid="b72ec992-eda4-44cd-88c3-d618bc199894"
scaffold_1	RepeatMasker	DNA/Ginger-1	40205587	40206350	4579	+	.	ID="rnd-1_family-21";Tend="2067";Tstart="1274";shortTE="F";uid="1927ce12-dc45-49d4-818a-a6eea1f0e668"
scaffold_1	RepeatMasker	Unknown	41032129	41032289	566	+	.	ID="RND-1_FAMILY-389";Tend="1760";Tstart="1603";shortTE="F";uid="f524ed09-bf7e-4d8b-97a3-a59bd4bf1060"
scaffold_1	RepeatMasker	Unknown	40978813	40978974	599	+	.	ID="RND-1_FAMILY-37";Tend="1857";Tstart="1698";shortTE="F";uid="c34dcd80-c0e3-4e22-9a29-4e3904eb0eca"
scaffold_1	RepeatMasker	DNA/Maverick	20192313	20192955	4469	+	.	ID="RND-6_FAMILY-6487";Tend="1876";Tstart="1236";shortTE="F";uid="49ad7563-34bd-4fdc-9196-9919b61305cb"
scaffold_1	RepeatMasker	LINE/I-Jockey	32160276	32160819	750	+	.	ID="VINGI-6_LMI";Tend="2133";Tstart="1648";shortTE="F";uid="346dbf1a-03c7-46fd-b725-35b1f335abad"
scaffold_1	RepeatMasker	DNA/hAT-Tip100	26429910	26430829	5770	+	.	ID="RND-4_FAMILY-1042";Tend="1876";Tstart="926";shortTE="F";uid="56405867-f9a6-4da4-ae14-00428a977f14"
scaffold_1	RepeatMasker	DNA/TcMar-Tc1	38982197	38982939	973	+	.	ID="MARINER-4_HMM";Tend="1200";Tstart="445";shortTE="F";uid="26c2e627-1340-48cd-a8e6-35c64a969f4a"
scaffold_1	RepeatMasker	DNA/Ginger-1	35184455	35184735	1514	+	.	ID="RND-5_FAMILY-679";Tend="1134";Tstart="850";shortTE="F";uid="5764e176-5a9d-482e-bb96-b96d29c371cc"
scaffold_1	RepeatMasker	Unknown	370896	371109	461	+	.	ID="RND-4_FAMILY-2816";Tend="1137";Tstart="893";shortTE="F";uid="74cce292-1704-47a1-a4d3-1e9011d3ff64"
scaffold_1	RepeatMasker	DNA/Ginger-1	10008184	10008296	501	+	.	ID="RND-6_FAMILY-4968";Tend="1052";Tstart="949";shortTE="F";uid="a702293d-4c90-4df0-aed5-aa8e4ed894c2"
scaffold_1	RepeatMasker	Unknown	68854646	68854820	1050	+	.	ID="RND-1_FAMILY-166";Tend="1152";Tstart="1003";shortTE="F";uid="ce655874-f223-41b4-922e-3d08073d2f04"
scaffold_1	RepeatMasker	DNA/hAT-hAT19	27343587	27344115	1541	+	.	ID="HAT-N9_AP";Tend="589";Tstart="1";shortTE="F";uid="05de8ae2-2bd9-4671-af20-5ea70e067e45"
scaffold_1	RepeatMasker	Unknown	45204191	45204299	1537	+	.	ID="RND-2_FAMILY-24";Tend="1835";Tstart="1411";shortTE="F";uid="d6851dd5-88cf-493f-986a-f22a48c0ce66"
scaffold_1	RepeatMasker	DNA/Merlin	54639239	54639805	2805	+	.	ID="RND-1_FAMILY-25";Tend="1589";Tstart="978";shortTE="F";uid="a1cac986-91cc-4c18-b133-fc0a8702ff90"
scaffold_1	RepeatMasker	DNA/Ginger-1	60124284	60124571	1049	+	.	ID="RND-6_FAMILY-4968";Tend="1527";Tstart="1233";shortTE="F";uid="bda3388f-e49c-4433-8636-f08b80af6c70"
scaffold_1	RepeatMasker	Unknown	14857655	14857820	931	+	.	ID="RND-1_FAMILY-175";Tend="1067";Tstart="889";shortTE="F";uid="3b4dad7a-8c47-4eed-b49c-41a170868dd6"
scaffold_1	RepeatMasker	LINE/RTE-BovB	24233757	24233917	552	+	.	ID="RND-5_FAMILY-2358";Tend="1238";Tstart="1079";shortTE="F";uid="0ab1738f-fa4e-4a38-94c8-ba78354cdc5d"
scaffold_1	RepeatMasker	DNA/hAT-Tip100	71140387	71140676	2048	+	.	ID="RND-6_FAMILY-2";Tend="1134";Tstart="832";shortTE="F";uid="d63f3f5a-e963-4ffc-aad1-1879605c0799"
scaffold_1	RepeatMasker	Unknown	13697241	13697362	558	+	.	ID="RND-6_FAMILY-8929";Tend="1163";Tstart="1044";shortTE="F";uid="1fcf284b-af8d-4d12-8755-2bec87d09a57"
scaffold_1	RepeatMasker	DNA	24269984	24270710	5425	+	.	ID="RND-6_FAMILY-13202";Tend="1537";Tstart="817";shortTE="F";uid="c3ab1a08-dad2-4b97-9527-7ba104cd9664"
scaffold_1	RepeatMasker	DNA/Ginger-1	63467356	63467755	1407	+	.	ID="RND-5_FAMILY-679";Tend="1280";Tstart="846";shortTE="F";uid="ab983766-2ad6-41ac-acb5-be8fb58c5b53"
scaffold_1	RepeatMasker	LINE/RTE-BovB	47362879	47363165	1404	+	.	ID="RND-6_FAMILY-792";Tend="1463";Tstart="1192";shortTE="F";uid="11237a91-7783-45b5-b799-a2302ce548d4"
scaffold_1	RepeatMasker	DNA/hAT-Charlie	12561109	12563315	17306	+	.	ID="RND-6_FAMILY-398";Tend="2343";Tstart="136";shortTE="F";uid="2935d34a-4de0-4fd0-a19d-a081217e7267"
scaffold_1	RepeatMasker	DNA/Ginger-1	15798757	15799131	1480	+	.	ID="RND-6_FAMILY-4968";Tend="1291";Tstart="930";shortTE="F";uid="f752bd31-270b-48c4-b688-d5cd433a9b19"
scaffold_1	RepeatMasker	DNA/Merlin	51864478	51864751	1506	+	.	ID="RND-1_FAMILY-25";Tend="1217";Tstart="945";shortTE="F";uid="1c0e7508-ada8-45ec-a91b-4de19e726229"
scaffold_1	RepeatMasker	LINE/RTE-BovB	34817788	34817930	579	+	.	ID="RND-6_FAMILY-5219";Tend="716";Tstart="564";shortTE="F";uid="c298537b-10e2-4a44-9afa-40f470fb69d8"
scaffold_1	RepeatMasker	DNA/hAT-Tip100	11592116	11592654	3500	+	.	ID="RND-1_FAMILY-321";Tend="2228";Tstart="1674";shortTE="F";uid="354dd71a-70ac-4894-a25e-8bfbfc6a338e"
scaffold_1	RepeatMasker	DNA/hAT-Tip100	65479241	65479545	1849	+	.	ID="RND-1_FAMILY-75";Tend="1241";Tstart="939";shortTE="F";uid="e56bf074-93d1-4602-8ecd-c40c1baacec6"
scaffold_1	RepeatMasker	DNA/hAT-Tip100	37214163	37214438	429	+	.	ID="RND-4_FAMILY-1042";Tend="1672";Tstart="1397";shortTE="F";uid="039b93bf-26d9-465f-a811-e92b5ca446ad"
scaffold_1	RepeatMasker	LTR/Gypsy	60170883	60171688	5588	+	.	ID="RND-4_FAMILY-273";Tend="1724";Tstart="934";shortTE="F";uid="3e8522fd-864e-492d-b1b9-fdfe147c3695"
scaffold_1	RepeatMasker	DNA/hAT-Tip100	45340658	45340829	884	+	.	ID="rnd-5_family-921";Tend="1033";Tstart="883";shortTE="F";uid="8b31d6c8-2f2e-405f-bcd9-ce78a8cff5f7"
scaffold_1	RepeatMasker	DNA/Maverick	51696418	51698438	16656	+	.	ID="RND-1_FAMILY-409";Tend="7138";Tstart="5150";shortTE="F";uid="29a55fda-b323-4165-b5bf-db10d19887b2"
scaffold_1	RepeatMasker	DNA/hAT	34158157	34158615	1717	+	.	ID="RND-1_FAMILY-7";Tend="1341";Tstart="824";shortTE="F";uid="51865ef9-a7c5-4fe0-bdd0-552193142f92"
scaffold_1	RepeatMasker	Unknown	40212459	40212793	2811	+	.	ID="RND-5_FAMILY-4526";Tend="1299";Tstart="965";shortTE="F";uid="1f6ef184-e41f-4be4-995f-994120fd7475"
scaffold_1	RepeatMasker	Unknown	46922902	46923126	1041	+	.	ID="RND-1_FAMILY-175";Tend="1170";Tstart="943";shortTE="F";uid="817085b7-d67a-4e89-a090-906978a43f8b"
scaffold_1	RepeatMasker	Unknown	24696739	24696880	686	+	.	ID="RND-5_FAMILY-6555";Tend="1064";Tstart="927";shortTE="F";uid="2385a220-06c5-4d2a-87fe-dafc0c9ad247"
scaffold_1	RepeatMasker	DNA/Ginger-1	9921369	9922213	1103	+	.	ID="RND-6_FAMILY-10588";Tend="1482";Tstart="713";shortTE="F";uid="a0eebece-1d85-45bc-9076-84fa02750cf5"
scaffold_1	RepeatMasker	DNA/hAT	17432215	17432747	2662	+	.	ID="RND-5_FAMILY-1246";Tend="1464";Tstart="940";shortTE="F";uid="83d2eb22-6ebe-4679-93cb-9ae679131daf"
scaffold_1	RepeatMasker	DNA	18999183	18999365	735	+	.	ID="RND-4_FAMILY-338";Tend="2533";Tstart="2356";shortTE="F";uid="f19501f3-649b-4bf0-ac02-dc4cb3c2fc23"
scaffold_1	RepeatMasker	Unknown	28780038	28780726	1361	+	.	ID="RND-4_FAMILY-214";Tend="1726";Tstart="1021";shortTE="F";uid="43128601-aab2-4b45-94e1-aceecb26d4f3"
scaffold_1	RepeatMasker	DNA/Kolobok-E	21100925	21101229	781	+	.	ID="RND-1_FAMILY-46";Tend="2954";Tstart="2665";shortTE="F";uid="ced9ff1c-e6c2-4258-8341-f4c70495f093"
scaffold_1	RepeatMasker	Unknown	55079236	55079505	533	+	.	ID="RND-1_FAMILY-107";Tend="594";Tstart="347";shortTE="F";uid="0bb38f4b-30eb-4901-9e18-f8775e8a09dd"
scaffold_1	RepeatMasker	DNA/hAT-Tip100	63967072	63967514	1896	+	.	ID="RND-6_FAMILY-2";Tend="1768";Tstart="1351";shortTE="F";uid="01f43f7d-f78e-4454-b1e8-6fe62f697666"
scaffold_1	RepeatMasker	DNA/Ginger-1	9223947	9224314	1949	+	.	ID="RND-1_FAMILY-9";Tend="1334";Tstart="976";shortTE="F";uid="9b927895-d0a5-416f-82d2-19a9ae35f57a"
scaffold_1	RepeatMasker	DNA/hAT-hAT19	22286934	22287057	453	+	.	ID="DNA8-73_AP";Tend="784";Tstart="661";shortTE="F";uid="f6bee9d8-1a30-40af-ad82-eb6d30bf0517"
scaffold_1	RepeatMasker	Unknown	46124754	46125291	1448	+	.	ID="RND-6_FAMILY-3282";Tend="1275";Tstart="780";shortTE="F";uid="3f14d2a3-194b-4cee-ba0b-566a71503af6"
scaffold_1	RepeatMasker	DNA/Ginger-1	42661781	42662059	1240	+	.	ID="rnd-5_family-222";Tend="1552";Tstart="1204";shortTE="F";uid="2d91ae47-1408-4c33-a9db-a50a541a9894"
scaffold_1	RepeatMasker	Unknown	46594411	46595238	6235	+	.	ID="RND-5_FAMILY-6052";Tend="1815";Tstart="979";shortTE="F";uid="cb29724c-02f1-4dd2-a30f-aa00da875e3b"
scaffold_1	RepeatMasker	DNA/hAT-Tip100	22613543	22615224	11951	+	.	ID="RND-6_FAMILY-1978";Tend="2552";Tstart="828";shortTE="F";uid="3879450c-4c2e-450f-9982-2bd38c3ecb53"
scaffold_1	RepeatMasker	Unknown	8348010	8348231	1361	+	.	ID="RND-1_FAMILY-175";Tend="1171";Tstart="944";shortTE="F";uid="d9e1dec7-63a6-49ed-a007-7987e43d717d"
scaffold_1	RepeatMasker	Unknown	4419445	4420086	2988	+	.	ID="RND-1_FAMILY-328";Tend="1588";Tstart="929";shortTE="F";uid="4c04413c-368d-4fdb-9230-9c9a0f60d908"
scaffold_1	RepeatMasker	Unknown	1717461	1717671	1587	+	.	ID="RND-5_FAMILY-1405";Tend="1151";Tstart="941";shortTE="F";uid="92c26758-ca5b-4f05-9f49-949f6f17bbcc"
scaffold_1	RepeatMasker	DNA	4462320	4462815	2901	+	.	ID="RND-1_FAMILY-84";Tend="1996";Tstart="1469";shortTE="F";uid="971127c4-d374-4e0d-97f7-5f00eef22d4b"
scaffold_1	RepeatMasker	Unknown	69910682	69910852	446	+	.	ID="RND-5_FAMILY-3056";Tend="1439";Tstart="1310";shortTE="F";uid="f4f2ddb8-369f-4c43-9a56-c8a754bda092"
scaffold_1	RepeatMasker	Unknown	51531845	51532183	879	+	.	ID="RND-1_FAMILY-178";Tend="1292";Tstart="971";shortTE="F";uid="29c4c6eb-36c2-4fc1-aafd-9de285c28142"
scaffold_1	RepeatMasker	DNA/Kolobok-E	42861307	42861752	844	+	.	ID="koloboke-2_ap";Tend="446";Tstart="1";shortTE="F";uid="e4ace590-fc03-41a8-bc07-83ccd31eb4ce"
scaffold_1	RepeatMasker	DNA/Ginger-1	36976733	36976931	1138	+	.	ID="rnd-6_family-4968";Tend="1150";Tstart="969";shortTE="F";uid="699fae0c-a31e-4ce9-927d-8a1c82f1dd84"
scaffold_1	RepeatMasker	Unknown	18345399	18345895	608	+	.	ID="RND-6_FAMILY-7443";Tend="1981";Tstart="1426";shortTE="F";uid="2a90254b-1744-4ea1-868b-877fa0b4a191"
scaffold_1	RepeatMasker	DNA/Ginger-1	50766823	50766964	3310	+	.	ID="rnd-6_family-1075";Tend="1756";Tstart="831";shortTE="F";uid="6714f1a7-9696-49c9-bb33-b41cb8c54044"
scaffold_1	RepeatMasker	DNA/Ginger-1	27927203	27927835	2347	+	.	ID="RND-6_FAMILY-4811";Tend="1457";Tstart="854";shortTE="F";uid="9d388301-3523-407a-96d6-39a36a36fdd0"
scaffold_1	RepeatMasker	DNA/hAT-Tip100	64551926	64552126	771	+	.	ID="RND-6_FAMILY-4102";Tend="1217";Tstart="1022";shortTE="F";uid="838bcdf3-584c-4676-84ef-ed936ce396f0"
scaffold_1	RepeatMasker	Unknown	64059673	64059913	1026	+	.	ID="RND-6_FAMILY-5758";Tend="884";Tstart="636";shortTE="F";uid="51280118-48bb-4991-b16f-9226bf9b58aa"
scaffold_1	RepeatMasker	LINE/RTE-BovB	31484523	31484765	622	+	.	ID="RND-6_FAMILY-792";Tend="1661";Tstart="1456";shortTE="F";uid="24a7b019-8798-4d24-9db8-fd0a691748f1"
scaffold_1	RepeatMasker	DNA/Ginger-1	67455314	67455574	482	+	.	ID="GINGER1-1_AP";Tend="4392";Tstart="4121";shortTE="F";uid="e0f24c3e-56d8-4cda-a2f8-d3edbddda47e"
scaffold_1	RepeatMasker	LINE/I-Jockey	50616200	50616440	710	+	.	ID="RND-6_FAMILY-12590";Tend="890";Tstart="636";shortTE="F";uid="e37a82cf-d5aa-4a5e-b29c-49dda183a010"
scaffold_1	RepeatMasker	DNA	5950404	5950652	1459	+	.	ID="RND-6_FAMILY-194";Tend="899";Tstart="634";shortTE="F";uid="5c4fa2d1-856d-4a2c-a419-a60ac91000a7"
scaffold_1	RepeatMasker	DNA/Ginger-1	32830988	32831219	1383	+	.	ID="RND-6_FAMILY-4811";Tend="1245";Tstart="1003";shortTE="F";uid="6c28cc8a-0c73-4e84-99c3-fc77553ee0e8"
scaffold_1	RepeatMasker	DNA/hAT	45247753	45247856	727	+	.	ID="RND-1_FAMILY-26";Tend="1959";Tstart="1852";shortTE="F";uid="f4fffabe-a74b-4b39-a671-dc15a12f7de0"
scaffold_1	RepeatMasker	DNA/Ginger-1	38407626	38408483	6276	+	.	ID="RND-1_FAMILY-12";Tend="1810";Tstart="953";shortTE="F";uid="3565b679-e201-4d1f-ba11-119172075d87"
scaffold_1	RepeatMasker	Unknown	55345154	55345538	1819	+	.	ID="RND-6_FAMILY-6126";Tend="1786";Tstart="1390";shortTE="F";uid="4ed3e529-5077-4faa-8aaa-93ec2c668303"
scaffold_1	RepeatMasker	LTR/Copia	51596570	51596858	1164	+	.	ID="RND-5_FAMILY-3669";Tend="1379";Tstart="1087";shortTE="F";uid="ff21c751-9f22-4ab1-bca3-2a70a51c7286"
scaffold_1	RepeatMasker	Unknown	42201694	42201885	506	+	.	ID="RND-6_FAMILY-6952";Tend="1846";Tstart="1669";shortTE="F";uid="cb273a69-3acc-409b-96fc-52e5e444d611"
scaffold_1	RepeatMasker	Unknown	40095404	40095512	581	+	.	ID="RND-1_FAMILY-205";Tend="873";Tstart="777";shortTE="F";uid="7016dc35-733f-474e-90c1-2c56ceb0bf6a"
scaffold_1	RepeatMasker	DNA/hAT-Ac	35458710	35458820	605	+	.	ID="RND-1_FAMILY-138";Tend="1162";Tstart="1056";shortTE="F";uid="9dd0a327-b27d-4eee-9760-7fd9ad5a569a"
scaffold_1	RepeatMasker	Unknown	11160909	11161756	3737	+	.	ID="RND-1_FAMILY-260";Tend="1686";Tstart="851";shortTE="F";uid="c56064eb-33ce-4259-97af-d2ad6e6e9c94"
scaffold_1	RepeatMasker	Unknown	57644910	57645105	1500	+	.	ID="RND-1_FAMILY-195";Tend="1204";Tstart="1007";shortTE="F";uid="b20c0695-068a-4515-bcd0-71d1b290b74b"
scaffold_1	RepeatMasker	DNA/Ginger-1	44214467	44215098	1557	+	.	ID="rnd-5_family-679";Tend="1552";Tstart="847";shortTE="F";uid="21e69d55-33f4-4b30-a7ed-24e3747cd157"
scaffold_1	RepeatMasker	DNA	1048068	1048200	956	+	.	ID="RND-1_FAMILY-102";Tend="1369";Tstart="1238";shortTE="F";uid="18ffe739-c594-4304-a29e-d4f661786f30"
scaffold_1	RepeatMasker	DNA/Ginger-1	62123988	62124551	3319	+	.	ID="rnd-5_family-222";Tend="1444";Tstart="914";shortTE="F";uid="be53ea63-f5fa-4ec7-a295-876930c9451b"
scaffold_1	RepeatMasker	Unknown	68849335	68849481	455	+	.	ID="RND-6_FAMILY-2376";Tend="925";Tstart="772";shortTE="F";uid="00366f52-4c45-442c-9e04-3ca7589f0141"
scaffold_1	RepeatMasker	LINE/RTE-BovB	4028965	4029447	2635	+	.	ID="RND-6_FAMILY-792";Tend="1590";Tstart="1061";shortTE="F";uid="5c117db5-d35d-4d3e-b304-3d261b2b92be"
scaffold_1	RepeatMasker	Unknown	18128104	18128516	939	+	.	ID="RND-6_FAMILY-5150";Tend="1248";Tstart="919";shortTE="F";uid="48e22575-d044-41ac-915f-28c18a840a25"
scaffold_1	RepeatMasker	Unknown	70709942	70710258	1054	+	.	ID="RND-5_FAMILY-243";Tend="1154";Tstart="830";shortTE="F";uid="e1833094-7872-4995-bc73-83969aa6553b"
scaffold_1	RepeatMasker	Unknown	8445662	8446010	585	+	.	ID="RND-1_FAMILY-86";Tend="2384";Tstart="2053";shortTE="F";uid="3acd56c9-4505-403f-8e1b-61e4cdd2acc6"
scaffold_1	RepeatMasker	DNA/hAT-hAT19	43481808	43482631	5989	+	.	ID="RND-6_FAMILY-1919";Tend="1706";Tstart="886";shortTE="F";uid="45a61615-3c05-43f5-8a22-56830d51dd94"
scaffold_1	RepeatMasker	LTR/Gypsy	29176677	29176780	424	+	.	ID="RND-6_FAMILY-3665";Tend="1928";Tstart="1827";shortTE="F";uid="658e2f42-bfb1-4c5b-b1fe-2a9b171a3f66"
scaffold_1	RepeatMasker	Unknown	67040328	67040449	880	+	.	ID="RND-4_FAMILY-214";Tend="1215";Tstart="1093";shortTE="F";uid="0c436f5c-2924-4bc7-af30-9ba20006b045"
scaffold_1	RepeatMasker	DNA	30085023	30085152	431	+	.	ID="TTAA14_AP";Tend="132";Tstart="2";shortTE="F";uid="95460ba5-27b6-450e-b929-3c9f800f18b4"
scaffold_1	RepeatMasker	DNA/Ginger-1	37476680	37477150	2145	+	.	ID="RND-6_FAMILY-4968";Tend="1486";Tstart="961";shortTE="F";uid="32ff74e4-e1f4-4209-965b-fce27814d61f"
scaffold_1	RepeatMasker	LTR/Pao	63459838	63460131	2549	+	.	ID="RND-6_FAMILY-3817";Tend="294";Tstart="1";shortTE="F";uid="044cd903-6527-4a47-b89e-a2ac6b9d2486"
scaffold_1	RepeatMasker	LINE/RTE-RTE	45133736	45134247	884	+	.	ID="RND-6_FAMILY-4792";Tend="1471";Tstart="961";shortTE="F";uid="8d6523fa-6416-43e1-9195-d9de0d3afca9"
scaffold_1	RepeatMasker	DNA/TcMar-Tc1	30441510	30441776	1285	+	.	ID="RND-1_FAMILY-332";Tend="304";Tstart="25";shortTE="F";uid="8ff9eee8-d095-42b4-a24e-2946c56c106d"
scaffold_1	RepeatMasker	DNA/Kolobok-E	51756073	51756420	563	+	.	ID="RND-6_FAMILY-919";Tend="722";Tstart="382";shortTE="F";uid="651025aa-e25b-4699-aa26-14a4f810591a"
scaffold_1	RepeatMasker	DNA/Ginger-1	42153644	42153935	861	+	.	ID="rnd-5_family-222";Tend="1146";Tstart="785";shortTE="F";uid="84b36d83-f47a-4272-9412-5d8ac672ae4e"
scaffold_1	RepeatMasker	DNA	43027549	43029466	14590	+	.	ID="RND-1_FAMILY-390";Tend="2678";Tstart="763";shortTE="F";uid="016fa875-54c5-4ea4-86e4-3350100e5264"
scaffold_1	RepeatMasker	DNA/hAT	42410220	42411356	4252	+	.	ID="RND-1_FAMILY-26";Tend="1999";Tstart="845";shortTE="F";uid="46278315-b9ed-4ac8-826a-f1a587771037"
scaffold_1	RepeatMasker	DNA/Ginger-1	31230628	31231043	987	+	.	ID="RND-5_FAMILY-222";TEgroup="ctg_1%7CRND-5_FAMILY-222%7C2";Tend="1461";Tstart="915";shortTE="F";uid="750ea59d-4523-4158-9051-751c3fb1b355"
scaffold_1	RepeatMasker	DNA/Ginger-1	59333446	59333943	2707	+	.	ID="RND-5_FAMILY-679";Tend="2248";Tstart="1757";shortTE="F";uid="65d60013-a60b-4c92-b55f-9f9d72ff13d2"
scaffold_1	RepeatMasker	Unknown	24935705	24935829	453	+	.	ID="RND-5_FAMILY-719";Tend="1072";Tstart="953";shortTE="F";uid="90a149d6-2cc4-421f-902d-cab9188eae25"
scaffold_1	RepeatMasker	LINE/RTE-BovB	29251342	29251627	978	+	.	ID="RND-6_FAMILY-792";Tend="1658";Tstart="1329";shortTE="F";uid="cfbf9c70-e798-48fc-a3d9-445f7ae70bd6"
scaffold_1	RepeatMasker	DNA/Ginger-1	57430236	57431070	4097	+	.	ID="RND-5_FAMILY-679";Tend="2244";Tstart="1402";shortTE="F";uid="b9748df5-8786-4d8d-886b-f22ee4bd7b93"
scaffold_1	RepeatMasker	DNA/Ginger-1	69951557	69952024	2335	+	.	ID="RND-1_FAMILY-12";Tend="1372";Tstart="888";shortTE="F";uid="330eaf32-b31a-4a60-9032-d679d9d43bf7"
scaffold_1	RepeatMasker	DNA/TcMar-Tc1	56442910	56443916	8535	+	.	ID="RND-1_FAMILY-347";Tend="1861";Tstart="799";shortTE="F";uid="198a5195-3505-49ae-bb20-ab17ea90036e"
scaffold_1	RepeatMasker	Retroposon?	69881585	69882176	3510	+	.	ID="RND-5_FAMILY-1752";Tend="1388";Tstart="809";shortTE="F";uid="4a5e56e7-0660-4148-a51d-84a949499565"
scaffold_1	RepeatMasker	DNA/hAT-Ac	57287283	57287856	3870	+	.	ID="RND-6_FAMILY-3370";Tend="1437";Tstart="880";shortTE="F";uid="01590f69-5081-472e-afec-7a1faaf1b6fc"
scaffold_1	RepeatMasker	LTR	66996266	66997263	5029	+	.	ID="RND-6_FAMILY-6120";Tend="2262";Tstart="1297";shortTE="F";uid="583f2b72-cce9-4a32-8e65-5bf9e8055cda"
scaffold_1	RepeatMasker	DNA/Ginger-1	60619225	60619973	1536	+	.	ID="rnd-6_family-4811";Tend="1867";Tstart="1095";shortTE="F";uid="6d1448fa-4753-4e0c-be11-dddab8850cef"
scaffold_1	RepeatMasker	DNA/hAT	69245571	69246130	3248	+	.	ID="RND-1_FAMILY-26";Tend="1972";Tstart="1405";shortTE="F";uid="3538f2b1-74a5-499c-8207-464fd4ef8574"
scaffold_1	RepeatMasker	Unknown	3751524	3751905	894	+	.	ID="RND-1_FAMILY-14";Tend="2671";Tstart="2312";shortTE="F";uid="d4248f38-270d-4fec-b814-bf85fbea0c0b"
scaffold_1	RepeatMasker	Unknown	34189876	34190085	537	+	.	ID="RND-5_FAMILY-2310";Tend="698";Tstart="455";shortTE="F";uid="058f85c3-c0a3-4a01-a812-3d7fdd785d1c"
scaffold_1	RepeatMasker	Retroposon?	28099445	28099910	2313	+	.	ID="RND-1_FAMILY-4";Tend="1493";Tstart="970";shortTE="F";uid="980972cf-c09a-490a-be3c-54df73e5bdc8"
scaffold_1	RepeatMasker	DNA/Ginger-1	10077951	10078096	515	+	.	ID="RND-4_FAMILY-652";Tend="1010";Tstart="852";shortTE="F";uid="20675bc3-ba1c-49bd-ac78-991da011b739"
scaffold_1	RepeatMasker	DNA/hAT	13164992	13165222	4998	+	.	ID="rnd-1_family-26";Tend="1958";Tstart="1621";shortTE="F";uid="1c3e94ef-2b77-4ccb-8136-0b9a752f994d"
scaffold_1	RepeatMasker	DNA/MULE-MuDR	2053896	2054116	1316	+	.	ID="RND-5_FAMILY-400";Tend="1402";Tstart="1185";shortTE="F";uid="5ce83f10-60e6-481d-8f48-a42f82807b78"
scaffold_1	RepeatMasker	LINE/R1	37299756	37300023	1114	+	.	ID="RND-1_FAMILY-165";Tend="3128";Tstart="2869";shortTE="F";uid="9bf10549-42a0-438d-9c31-0b31646405df"
scaffold_1	RepeatMasker	LTR/Pao	64761368	64761661	1926	+	.	ID="RND-5_FAMILY-1473";Tend="5858";Tstart="5570";shortTE="F";uid="a4e71ecb-518d-4062-8daf-6ce39f4e0699"
scaffold_1	RepeatMasker	DNA/Ginger-1	69038816	69039504	2102	+	.	ID="RND-1_FAMILY-0";TEgroup="ctg_1%7CRND-1_FAMILY-0%7C1";Tend="2979";Tstart="901";shortTE="F";uid="06899473-6166-4d76-94bf-c90f320d9ec4"
scaffold_1	RepeatMasker	DNA/Ginger-1	26088142	26088260	604	+	.	ID="RND-5_FAMILY-679";Tend="1050";Tstart="932";shortTE="F";uid="60b17b1f-15a6-46aa-a46a-df2d89164848"
scaffold_1	RepeatMasker	LINE/RTE-BovB	17408207	17408647	1437	+	.	ID="RND-6_FAMILY-792";Tend="1661";Tstart="1168";shortTE="F";uid="548617ca-f36e-4e0d-b5ca-2983685fc242"
scaffold_1	RepeatMasker	DNA/Ginger-1	34323450	34324127	3185	+	.	ID="RND-5_FAMILY-679";Tend="2241";Tstart="1548";shortTE="F";uid="a9c3904f-4058-4465-995f-9f1b19124c9a"
scaffold_1	RepeatMasker	LINE/RTE-BovB	22081833	22082246	448	+	.	ID="RND-6_FAMILY-792";TEgroup="ctg_1%7CRND-6_FAMILY-792%7C3";Tend="1672";Tstart="1096";shortTE="F";uid="8cd2d213-90b4-4a27-abf7-33216e102c8c"
scaffold_1	RepeatMasker	LINE/RTE-BovB	26905097	26905469	1445	+	.	ID="RND-6_FAMILY-792";Tend="1628";Tstart="1261";shortTE="F";uid="4801ebac-2ad9-432a-ac0e-297bc72b2a29"
scaffold_1	RepeatMasker	DNA	55876315	55876645	1264	+	.	ID="RND-5_FAMILY-2394";Tend="1243";Tstart="938";shortTE="F";uid="6047a6cb-e1ca-492b-9743-03382e72325b"
scaffold_1	RepeatMasker	DNA	23629538	23629639	486	+	.	ID="RND-4_FAMILY-220";Tend="1417";Tstart="1307";shortTE="F";uid="a39da9ba-7531-4404-902f-84f7de09ea88"
scaffold_1	RepeatMasker	LINE/RTE-BovB	22782692	22782919	756	+	.	ID="RND-6_FAMILY-792";Tend="1637";Tstart="1414";shortTE="F";uid="be6666ee-d095-4f34-9187-32018a9e44bb"
scaffold_1	RepeatMasker	DNA/Ginger-1	28531856	28532252	1586	+	.	ID="rnd-5_family-679";Tend="1219";Tstart="690";shortTE="F";uid="b4b829a9-8628-4400-98a4-0bda69fb2d39"
scaffold_1	RepeatMasker	LINE/RTE-BovB	2382030	2382195	788	+	.	ID="RND-6_FAMILY-792";Tend="1096";Tstart="922";shortTE="F";uid="14192dc9-8e9d-48ef-b105-20f0dc5eb813"
scaffold_1	RepeatMasker	DNA/MULE-NOF	65341417	65341915	2409	+	.	ID="RND-6_FAMILY-4137";Tend="1076";Tstart="595";shortTE="F";uid="6eb7a1af-1adf-475f-bdba-4bc629e28562"
scaffold_1	RepeatMasker	Unknown	44595489	44595679	700	+	.	ID="RND-1_FAMILY-521";Tend="1854";Tstart="1671";shortTE="F";uid="f9c2ea71-5afe-41ab-8911-fa60962e8198"
scaffold_1	RepeatMasker	Unknown	63441075	63441461	1543	+	.	ID="RND-1_FAMILY-338";Tend="1332";Tstart="872";shortTE="F";uid="9e058576-649a-4e5a-837d-cbb80b7b2b10"
scaffold_1	RepeatMasker	DNA/hAT-hAT19	28770200	28770362	894	+	.	ID="RND-6_FAMILY-1919";Tend="1744";Tstart="1582";shortTE="F";uid="538effa4-9e85-4746-be5a-c8ce8ce8b6c0"
scaffold_1	RepeatMasker	DNA/Ginger-1	55612939	55613255	1198	+	.	ID="RND-6_FAMILY-4968";Tend="1196";Tstart="884";shortTE="F";uid="7de84f6d-a15b-4fda-a92a-aa5b7070bf07"
scaffold_1	RepeatMasker	Unknown	40956716	40956916	1359	+	.	ID="RND-1_FAMILY-209";Tend="1166";Tstart="853";shortTE="F";uid="a2fc2fd3-b5e7-46fe-ad4b-c99c28bf6142"
scaffold_1	RepeatMasker	LTR/Gypsy	43148275	43148441	1748	+	.	ID="RND-5_FAMILY-811";Tend="1493";Tstart="1282";shortTE="F";uid="875a8a98-9b28-4219-bb73-8fa1d9384ecb"
scaffold_1	RepeatMasker	Unknown	35188586	35188718	1788	+	.	ID="RND-6_FAMILY-2264";Tend="833";Tstart="595";shortTE="F";uid="268a95ea-76d6-43af-bf99-fd10a8b93f47"
scaffold_1	RepeatMasker	LINE/L2	35595812	35596673	4159	+	.	ID="RND-6_FAMILY-7152";Tend="1272";Tstart="479";shortTE="F";uid="9505f11d-13c0-41b3-875d-c40eea9c6e66"
scaffold_1	RepeatMasker	DNA/hAT	16143877	16144054	900	+	.	ID="RND-1_FAMILY-7";Tend="999";Tstart="824";shortTE="F";uid="dfc6125d-014a-4e86-8aef-8d1677f17d98"
scaffold_1	RepeatMasker	DNA/TcMar-Tc1	35435048	35435461	1398	+	.	ID="RND-1_FAMILY-38";Tend="2403";Tstart="2009";shortTE="F";uid="5dc7b094-34bb-4441-a568-4a635b8ae729"
scaffold_1	RepeatMasker	LINE/RTE-BovB	11608287	11608435	805	+	.	ID="RND-6_FAMILY-792";Tend="1427";Tstart="1280";shortTE="F";uid="36f5b48d-7f0e-4350-8adf-ecd16635ffa8"
scaffold_1	RepeatMasker	DNA/Ginger-1	9266964	9267493	3408	+	.	ID="RND-6_FAMILY-4968";Tend="1498";Tstart="965";shortTE="F";uid="e1214285-2d1e-4ee0-bd91-87e2133ecb34"
scaffold_1	RepeatMasker	DNA/Merlin	9212193	9212302	445	+	.	ID="RND-1_FAMILY-25";Tend="1840";Tstart="1739";shortTE="F";uid="6dfdda96-9105-49ce-a4f8-2bdb0cdb9539"
scaffold_1	RepeatMasker	LINE/RTE-BovB	17949104	17949587	873	+	.	ID="RTE-4_LMI";Tend="3332";Tstart="2836";shortTE="F";uid="51702709-b88b-49ab-8985-440993ffa683"
scaffold_1	RepeatMasker	DNA/Merlin	7163195	7164064	2986	+	.	ID="RND-1_FAMILY-25";Tend="1820";Tstart="960";shortTE="F";uid="f19a1ba4-08c5-4455-8dc0-706d79f086c1"
scaffold_1	RepeatMasker	DNA/hAT-Tip100	19113907	19114111	1229	+	.	ID="RND-1_FAMILY-81";Tend="1200";Tstart="991";shortTE="F";uid="3d8aff81-f462-4da0-8122-7dc6143413e5"
scaffold_1	RepeatMasker	DNA/hAT-Tip100	57860851	57860995	619	+	.	ID="RND-5_FAMILY-921";Tend="1017";Tstart="881";shortTE="F";uid="f0182ff7-3595-4a82-bf74-244b8b344123"
scaffold_1	RepeatMasker	DNA/hAT-Tip100	36969646	36970419	1863	+	.	ID="RND-1_FAMILY-110";Tend="1558";Tstart="797";shortTE="F";uid="bbcbe497-bfd2-4a6e-9a1a-f47ccd8ab0ab"
scaffold_1	RepeatMasker	DNA/Kolobok-E	9552547	9552716	695	+	.	ID="RND-6_FAMILY-289";Tend="582";Tstart="427";shortTE="F";uid="dc23a142-5fdf-42f6-930e-1082b38331b8"
scaffold_1	RepeatMasker	DNA/hAT-Ac	69172360	69172478	411	+	.	ID="DNA8-99_AP";Tend="117";Tstart="1";shortTE="F";uid="8f47c14f-12b1-4f33-b977-f92daf2ad616"
scaffold_1	RepeatMasker	DNA/hAT-Charlie	26541593	26543415	14492	+	.	ID="RND-6_FAMILY-398";Tend="2326";Tstart="505";shortTE="F";uid="f4f96a19-7f95-403e-9c8f-684838b856b9"
scaffold_1	RepeatMasker	Unknown	24862284	24862453	919	+	.	ID="RND-6_FAMILY-10079";Tend="1112";Tstart="924";shortTE="F";uid="73d797ee-c234-4066-9c40-7734a4acaf12"
scaffold_1	RepeatMasker	Unknown	69860522	69860991	448	+	.	ID="RND-1_FAMILY-136";TEgroup="ctg_1%7CRND-1_FAMILY-136%7C1";Tend="2835";Tstart="2513";shortTE="T";uid="1e601ff1-ade7-454a-ade1-1b8907b9393a"
scaffold_1	RepeatMasker	Unknown	44165524	44166066	573	+	.	ID="RND-4_FAMILY-445";Tend="1571";Tstart="1088";shortTE="F";uid="0b27676b-91a3-47c2-a1c4-57e222107165"
scaffold_1	RepeatMasker	DNA/Ginger-1	26690876	26692199	7403	+	.	ID="RND-6_FAMILY-1604";Tend="2092";Tstart="784";shortTE="F";uid="1e85b172-9791-478d-a56b-4f1a4958d539"
scaffold_1	RepeatMasker	DNA/Maverick	36445253	36445409	840	+	.	ID="RND-6_FAMILY-6487";Tend="1691";Tstart="1535";shortTE="F";uid="4a2c420b-516d-411f-90e3-ea525c611fe2"
scaffold_1	RepeatMasker	Unknown	28215148	28218642	20945	+	.	ID="RND-1_FAMILY-515";Tend="3439";Tstart="39";shortTE="F";uid="d89ec50e-fa66-40b7-8fb5-f809c406d4d0"
scaffold_1	RepeatMasker	Unknown	14823513	14823693	827	+	.	ID="RND-6_FAMILY-8932";Tend="1437";Tstart="1266";shortTE="F";uid="a63e8534-7bd7-47b7-8557-03554ae26161"
scaffold_1	RepeatMasker	DNA/TcMar-m44	7691231	7691371	546	+	.	ID="RND-6_FAMILY-3134";Tend="1496";Tstart="1339";shortTE="F";uid="2de0945b-974c-499b-a236-b1a528ef0552"
scaffold_1	RepeatMasker	Unknown	16605017	16605142	499	+	.	ID="RND-6_FAMILY-8433";Tend="1304";Tstart="1170";shortTE="F";uid="ed32462b-b89e-4a2f-88d6-df23ac081025"
scaffold_1	RepeatMasker	DNA/hAT-hAT19	70385840	70385980	534	+	.	ID="RND-6_FAMILY-1919";Tend="1095";Tstart="955";shortTE="F";uid="f7768818-0603-40d9-9ab4-e666fd45b602"
scaffold_1	RepeatMasker	DNA/hAT-Tip100	5191892	5192025	823	+	.	ID="RND-1_FAMILY-148";Tend="1348";Tstart="1214";shortTE="F";uid="f5b91678-20ce-416a-a4d6-78c37cd83daa"
scaffold_1	RepeatMasker	LTR/Gypsy	27339117	27339706	2713	+	.	ID="RND-6_FAMILY-1084";Tend="3296";Tstart="2791";shortTE="F";uid="f8bde692-02b0-4f02-b7b1-281893809aad"
scaffold_1	RepeatMasker	DNA/Ginger-1	26868471	26868792	541	+	.	ID="RND-5_FAMILY-679";Tend="1786";Tstart="1474";shortTE="F";uid="063ca865-420b-4c4d-a75b-743202f1710f"
scaffold_1	RepeatMasker	DNA/Ginger-1	71110136	71110663	2115	+	.	ID="RND-1_FAMILY-9";Tend="1518";Tstart="1005";shortTE="F";uid="08737dd7-3c95-49d2-a653-10fbdd538c1a"
scaffold_1	RepeatMasker	Unknown	40526239	40526947	1116	+	.	ID="RND-1_FAMILY-89";Tend="1886";Tstart="1096";shortTE="F";uid="89852d30-deb5-4086-ae6f-92c08c22a09a"
scaffold_1	RepeatMasker	DNA/hAT-Ac	49051838	49052113	1373	+	.	ID="RND-4_FAMILY-520";Tend="1186";Tstart="950";shortTE="F";uid="d32d6766-f797-41e6-8a14-49dd08266c28"
scaffold_1	RepeatMasker	DNA	35711280	35711479	662	+	.	ID="RND-6_FAMILY-6116";Tend="519";Tstart="344";shortTE="F";uid="74f6612d-ba67-4187-a0f7-a8d0924fe955"
scaffold_1	RepeatMasker	DNA/hAT-Tip100	18964130	18965000	2787	+	.	ID="RND-6_FAMILY-4850";Tend="2253";Tstart="1408";shortTE="F";uid="29a6ca0f-a378-4b33-a93a-008504be98b2"
scaffold_1	RepeatMasker	Unknown	42451683	42452223	2812	+	.	ID="RND-5_FAMILY-243";Tend="1451";Tstart="933";shortTE="F";uid="41af3b26-30a9-4463-b089-addca31c47c4"
scaffold_1	RepeatMasker	LINE/RTE-BovB	7104248	7104547	1136	+	.	ID="RND-6_FAMILY-5219";Tend="1769";Tstart="1196";shortTE="F";uid="4aede9bc-53e5-4e48-8f98-935e9b62914a"
scaffold_1	RepeatMasker	Unknown	17335603	17335861	792	+	.	ID="RND-5_FAMILY-1453";Tend="1196";Tstart="944";shortTE="F";uid="842305c8-32e4-44d6-a0c7-0061b6f75c52"
scaffold_1	RepeatMasker	DNA/Ginger-1	65593613	65594036	1449	+	.	ID="RND-5_FAMILY-679";Tend="1393";Tstart="948";shortTE="F";uid="62c7ae52-6bbb-4a9c-b39b-75d28f8b5ed3"
scaffold_1	RepeatMasker	Unknown	60204643	60204806	813	+	.	ID="RND-5_FAMILY-3914";Tend="1553";Tstart="1395";shortTE="F";uid="6ecaf420-dbfa-47ce-9cd4-bed62aee216c"
scaffold_1	RepeatMasker	DNA/Ginger-1	40341721	40341827	716	+	.	ID="RND-5_FAMILY-222";Tend="1311";Tstart="1204";shortTE="F";uid="40d9de8d-8d46-43a1-ae71-093ccbfcf9c9"
scaffold_1	RepeatMasker	DNA/Ginger-1	14473654	14473836	710	+	.	ID="rnd-5_family-679";Tend="1102";Tstart="850";shortTE="F";uid="e2abee54-1ccb-4f69-bb18-98aa27c9b2e6"
scaffold_1	RepeatMasker	DNA/Ginger-1	44052355	44052698	1334	+	.	ID="RND-5_FAMILY-679";Tend="2321";Tstart="1982";shortTE="F";uid="411bc06a-87e3-4eab-ada8-e427327d779d"
scaffold_1	RepeatMasker	Unknown	27601839	27602962	1352	+	.	ID="RND-5_FAMILY-2621";TEgroup="ctg_1%7CRND-5_FAMILY-2621%7C1";Tend="1138";Tstart="74";shortTE="F";uid="663d47b7-4c76-4255-83a7-b14834ffec86"
scaffold_1	RepeatMasker	Unknown	8982731	8983466	1252	+	.	ID="RND-5_FAMILY-1298";TEgroup="ctg_1%7CRND-5_FAMILY-1298%7C4";Tend="1298";Tstart="308";shortTE="F";uid="3f30e3e0-aabd-4cb7-9598-f014fd7e85d9"
scaffold_1	RepeatMasker	Unknown	59728267	59728927	4321	+	.	ID="RND-1_FAMILY-116";Tend="1625";Tstart="975";shortTE="F";uid="a1dee7f1-336b-46ae-bef9-399eada195d5"
scaffold_1	RepeatMasker	DNA/Ginger-1	32144215	32145261	3050	+	.	ID="RND-6_FAMILY-10588";Tend="1655";Tstart="653";shortTE="F";uid="bb2f27d1-795e-4f90-8df0-e57b2b4e6b91"
scaffold_1	RepeatMasker	DNA/hAT	5237405	5238252	5469	+	.	ID="RND-1_FAMILY-26";Tend="1961";Tstart="1095";shortTE="F";uid="5ad70040-a16c-4083-a586-2139575f78f3"
scaffold_1	RepeatMasker	LINE/I-Jockey	36998433	36998649	426	+	.	ID="RND-6_FAMILY-12590";Tend="1340";Tstart="1141";shortTE="F";uid="454a9ad9-4e13-4958-bb3e-bdfbe7532983"
scaffold_1	RepeatMasker	Unknown	11601250	11601524	1743	+	.	ID="RND-1_FAMILY-330";Tend="1256";Tstart="978";shortTE="F";uid="00cd6a5a-c3e3-4ea7-a1e1-51c837ac4568"
scaffold_1	RepeatMasker	Unknown	44474103	44474240	806	+	.	ID="RND-5_FAMILY-722";Tend="2184";Tstart="2055";shortTE="F";uid="6004ec27-9b32-45a9-98fe-deb67eedc2e4"
scaffold_1	RepeatMasker	DNA/hAT-Tip100	38578813	38579033	582	+	.	ID="RND-6_FAMILY-3730";Tend="1172";Tstart="947";shortTE="F";uid="eaa1898a-a268-47be-8043-83de2c3f93ed"
scaffold_1	RepeatMasker	DNA/hAT	30697567	30698082	2584	+	.	ID="RND-5_FAMILY-1246";Tend="1453";Tstart="924";shortTE="F";uid="e34e7d86-7f13-423d-9f85-fde14e80fb1e"
scaffold_1	RepeatMasker	DNA/Merlin	18280608	18281412	4609	+	.	ID="RND-1_FAMILY-25";Tend="1777";Tstart="976";shortTE="F";uid="733bf872-ac31-43e5-b98a-dbfa0d3e2c46"
scaffold_1	RepeatMasker	Unknown	19634822	19635248	923	+	.	ID="RND-1_FAMILY-89";Tend="1924";Tstart="1494";shortTE="F";uid="abbe16b6-e0eb-4f3c-9979-1b6d7c8dc0ad"
scaffold_1	RepeatMasker	DNA/hAT-Tip100	47551532	47551794	569	+	.	ID="rnd-6_family-2951";Tend="1244";Tstart="1024";shortTE="F";uid="00b0c130-72e0-4928-869f-384f10980c57"
scaffold_1	RepeatMasker	DNA/Ginger-1	3692843	3693628	1892	+	.	ID="rnd-6_family-4968";Tend="1719";Tstart="903";shortTE="F";uid="402755c3-b0b2-4f8b-8b15-f332d067aa84"
scaffold_1	RepeatMasker	Unknown	54619828	54620545	1824	+	.	ID="RND-1_FAMILY-437";Tend="1203";Tstart="482";shortTE="F";uid="a2ff57de-b50a-445b-beea-1cee8fe96f51"
scaffold_1	RepeatMasker	DNA	32655612	32656128	596	+	.	ID="RND-4_FAMILY-220";TEgroup="ctg_1%7CRND-4_FAMILY-220%7C20";Tend="1413";Tstart="1062";shortTE="F";uid="c78a1923-2184-4eb7-a8fc-c38cd654c90b"
scaffold_1	RepeatMasker	DNA/hAT	43908010	43909078	3685	+	.	ID="RND-1_FAMILY-26";Tend="1959";Tstart="851";shortTE="F";uid="cbb209d7-aa0d-45e0-b9eb-fdfad5966b30"
scaffold_1	RepeatMasker	DNA/Maverick	25942298	25945109	20804	+	.	ID="RND-6_FAMILY-403";Tend="4479";Tstart="1695";shortTE="F";uid="0c513139-b374-495d-9e37-09c5fc973cde"
scaffold_1	RepeatMasker	Unknown	68453767	68454037	1679	+	.	ID="RND-5_FAMILY-4804";Tend="1268";Tstart="964";shortTE="F";uid="b4645f1a-c933-4538-8af1-cecad7dbaf42"
scaffold_1	RepeatMasker	DNA/Ginger-1	69070358	69070812	1415	+	.	ID="RND-1_FAMILY-21";Tend="2144";Tstart="1723";shortTE="F";uid="d033292f-ea18-4c8b-80f2-f61ff0085f73"
scaffold_1	RepeatMasker	DNA/hAT	65427972	65428847	4997	+	.	ID="RND-1_FAMILY-26";Tend="1963";Tstart="1058";shortTE="F";uid="943547d6-4782-4c5d-8b5d-b46f0420b1fc"
scaffold_1	RepeatMasker	Unknown	46888006	46888303	2031	+	.	ID="RND-5_FAMILY-512";Tend="1698";Tstart="1398";shortTE="F";uid="fff69db0-e84d-486e-8dad-f12ca5dabe55"
scaffold_1	RepeatMasker	Unknown	29173229	29173474	595	+	.	ID="RND-6_FAMILY-4940";Tend="588";Tstart="365";shortTE="F";uid="5fada4ac-aa9d-4e18-a8bb-f219440b3a8b"
scaffold_1	RepeatMasker	DNA/Ginger-1	22288300	22289111	3694	+	.	ID="RND-6_FAMILY-1075";Tend="1687";Tstart="817";shortTE="F";uid="5a882140-ea43-43b7-b7e2-5ed4de132df8"
scaffold_1	RepeatMasker	Unknown	43935717	43935993	1361	+	.	ID="RND-6_FAMILY-2852";Tend="1077";Tstart="763";shortTE="F";uid="f62566a8-2b4f-4a5d-b7b3-38a741a3f283"
scaffold_1	RepeatMasker	DNA/hAT-Tip100	63245825	63246195	1741	+	.	ID="RND-1_FAMILY-148";Tend="1345";Tstart="949";shortTE="F";uid="c85c7671-27cd-46b7-a09a-3cc78f14f5f4"
scaffold_1	RepeatMasker	DNA/hAT-Charlie	35533526	35533837	1743	+	.	ID="RND-6_FAMILY-4317";Tend="1254";Tstart="940";shortTE="F";uid="2a84c76f-0e0e-4073-a178-a4944ea924ae"
scaffold_1	RepeatMasker	LINE/RTE-BovB	64086071	64086375	1076	+	.	ID="RND-6_FAMILY-792";Tend="1553";Tstart="1226";shortTE="F";uid="b23b9e95-b59e-4c83-84d2-8cc4870d3b09"
scaffold_1	RepeatMasker	Retroposon?	11158842	11159079	1190	+	.	ID="RND-3_FAMILY-175";Tend="2165";Tstart="1933";shortTE="F";uid="8b549677-7ec0-4089-8c58-ce75d4f2a3b1"
scaffold_1	RepeatMasker	LTR/Gypsy	1389123	1393564	30911	+	.	ID="RND-6_FAMILY-1268";Tend="4732";Tstart="311";shortTE="F";uid="1606ae0d-b841-4895-a020-88cfb5ad71de"
scaffold_1	RepeatMasker	DNA/Sola-1	11655847	11656203	2443	+	.	ID="RND-6_FAMILY-200";Tend="1406";Tstart="1044";shortTE="F";uid="e0e563ac-3570-44cb-a91a-ef04cc8835e2"
scaffold_1	RepeatMasker	DNA/Ginger-1	50318888	50319001	925	+	.	ID="RND-1_FAMILY-12";Tend="1891";Tstart="960";shortTE="F";uid="cb47b9ac-b641-4b4b-a5f2-381b722d4bfa"
scaffold_1	RepeatMasker	DNA	30118693	30120036	6836	+	.	ID="rnd-6_family-333";Tend="1624";Tstart="433";shortTE="F";uid="8df76383-660f-4349-8d83-c2640ee7a128"
scaffold_1	RepeatMasker	DNA/Ginger-1	13682454	13683089	2844	+	.	ID="RND-6_FAMILY-2321";Tend="1751";Tstart="1191";shortTE="F";uid="1533c516-54a5-4b41-b94d-cfc64abf7eaa"
scaffold_1	RepeatMasker	Unknown	34684665	34684796	512	+	.	ID="RND-1_FAMILY-89";Tend="1840";Tstart="1711";shortTE="F";uid="e1807a22-f55e-4c88-a146-2a9bfe47053b"
scaffold_1	RepeatMasker	Unknown	17385027	17387041	13113	+	.	ID="RND-1_FAMILY-397";Tend="2836";Tstart="771";shortTE="F";uid="6522e411-0d49-4a52-9a81-0088cf46a7b4"
scaffold_1	RepeatMasker	LINE/RTE-BovB	33524630	33525293	1280	+	.	ID="RND-5_FAMILY-2358";TEgroup="ctg_1%7CRND-5_FAMILY-2358%7C1";Tend="1522";Tstart="711";shortTE="F";uid="98ffe51d-b7f1-4b04-87e1-914227dc911a"
scaffold_1	RepeatMasker	DNA/hAT-hAT19	22501585	22502090	886	+	.	ID="HAT-N9_AP";TEgroup="ctg_1%7CHAT-N9_AP%7C2";Tend="586";Tstart="1";shortTE="F";uid="1a101760-0b7e-467e-a580-35485586ae0f"
scaffold_1	RepeatMasker	Unknown	8771180	8771572	2752	+	.	ID="RND-1_FAMILY-116";Tend="1402";Tstart="997";shortTE="F";uid="1657ccbc-2d7a-4893-a0d5-598df8af3bc2"
scaffold_1	RepeatMasker	DNA/Ginger-1	23741431	23741537	660	+	.	ID="RND-5_FAMILY-679";Tend="2243";Tstart="2141";shortTE="F";uid="3dca6a9f-bad0-4501-a0f7-031fbd949a07"
scaffold_1	RepeatMasker	DNA/Ginger-1	64300086	64300432	1307	+	.	ID="RND-5_FAMILY-222";Tend="1261";Tstart="914";shortTE="F";uid="c55f70f1-24ab-4153-9d50-5fd7867c785b"
scaffold_1	RepeatMasker	DNA/hAT-hAT19	64054622	64055522	3037	+	.	ID="RND-5_FAMILY-1605";Tend="1581";Tstart="735";shortTE="F";uid="5e3b3894-18e4-413b-8284-2aec4dbf530b"
scaffold_1	RepeatMasker	DNA/Ginger-1	33366469	33366686	1258	+	.	ID="RND-4_FAMILY-652";Tend="2178";Tstart="1956";shortTE="F";uid="4d65ef6d-5940-47f8-a893-345bc4f49bbd"
scaffold_1	RepeatMasker	RC/Helitron	59685596	59685820	768	+	.	ID="RND-1_FAMILY-222";Tend="291";Tstart="84";shortTE="F";uid="6caa8158-24ed-4967-9f62-0c2f7cf80737"
scaffold_1	RepeatMasker	DNA/Merlin	45875310	45875471	757	+	.	ID="RND-1_FAMILY-25";Tend="1822";Tstart="1663";shortTE="F";uid="ef97612f-d4d3-4c0f-b803-8cec6e91d256"
scaffold_1	RepeatMasker	DNA/Ginger-1	63624721	63625863	3400	+	.	ID="RND-6_FAMILY-1075";Tend="2116";Tstart="1066";shortTE="F";uid="3db42b02-6173-4d4f-9a61-9361ac31b72b"
scaffold_1	RepeatMasker	Unknown	59258318	59258595	1636	+	.	ID="RND-6_FAMILY-2752";Tend="293";Tstart="19";shortTE="F";uid="a1b56dc8-6997-4189-b834-302fffd55085"
scaffold_1	RepeatMasker	DNA	27030579	27030983	1406	+	.	ID="RND-1_FAMILY-102";Tend="1374";Tstart="911";shortTE="F";uid="0e004b53-d5d0-4671-8930-dce937e836f0"
scaffold_1	RepeatMasker	DNA/hAT-Tip100	42884752	42884986	700	+	.	ID="RND-1_FAMILY-91";Tend="1224";Tstart="981";shortTE="F";uid="50a7e3a2-5f7f-4ef6-9bba-56560b210856"
scaffold_1	RepeatMasker	Unknown	40199258	40199486	709	+	.	ID="RND-2_FAMILY-24";Tend="1243";Tstart="1011";shortTE="F";uid="a3ba3ec7-6166-4fed-827e-6121e3794e0c"
scaffold_1	RepeatMasker	Unknown	34789042	34789179	702	+	.	ID="RND-6_FAMILY-2752";Tend="224";Tstart="95";shortTE="F";uid="73008e56-3e02-46e7-bad2-123ef0a7718b"
scaffold_1	RepeatMasker	DNA/hAT	19692203	19692497	1242	+	.	ID="RND-1_FAMILY-26";Tend="1295";Tstart="959";shortTE="F";uid="a9edbfd5-8cb7-45d1-b108-9c75a92cbfb0"
scaffold_1	RepeatMasker	Retroposon?	60894668	60894844	938	+	.	ID="RND-3_FAMILY-175";Tend="2151";Tstart="1966";shortTE="F";uid="c5cacf7d-5e03-4414-bf60-8e6d018f0c7c"
scaffold_1	RepeatMasker	Unknown	48913052	48913851	850	+	.	ID="RND-1_FAMILY-89";Tend="1811";Tstart="979";shortTE="F";uid="82b9c073-3269-41d2-9880-5cd219d536db"
scaffold_1	RepeatMasker	DNA	915574	915846	1863	+	.	ID="RND-1_FAMILY-217";Tend="1394";Tstart="1128";shortTE="F";uid="5db4e366-3c9c-408a-aa05-d17e99e6876f"
scaffold_1	RepeatMasker	DNA	5841044	5841286	1606	+	.	ID="RND-1_FAMILY-217";Tend="1385";Tstart="1133";shortTE="F";uid="47bb9809-1bd9-4928-aa3a-9b426b8cce6c"
scaffold_1	RepeatMasker	DNA/Ginger-1	21411036	21411137	722	+	.	ID="RND-5_FAMILY-679";Tend="1125";Tstart="1024";shortTE="F";uid="d64bf554-c52d-4177-aefe-f25fae509f8c"
scaffold_1	RepeatMasker	DNA/hAT-Tip100	18089243	18089507	638	+	.	ID="RND-5_FAMILY-171";Tend="2716";Tstart="2461";shortTE="F";uid="e8997760-ec3d-47e8-8edb-040ef1f62fd7"
scaffold_1	RepeatMasker	Unknown	12728857	12729048	509	+	.	ID="RND-5_FAMILY-1017";Tend="1603";Tstart="1438";shortTE="F";uid="2d3fad5c-98ac-4fae-b849-0dde18353e8a"
scaffold_1	RepeatMasker	DNA/Ginger-1	70569841	70570354	666	+	.	ID="RND-1_FAMILY-9";Tend="1442";Tstart="951";shortTE="F";uid="91900870-499f-4e09-a4f5-13ffa6b80a59"
scaffold_1	RepeatMasker	DNA/Kolobok-E	28940953	28941509	1921	+	.	ID="RND-1_FAMILY-46";Tend="3506";Tstart="2974";shortTE="F";uid="f90dab16-60cb-4866-88f5-bc9ea8bccf53"
scaffold_1	RepeatMasker	Unknown	67099350	67099527	958	+	.	ID="RND-5_FAMILY-4804";Tend="1204";Tstart="1036";shortTE="F";uid="8082d5ba-2173-4a7d-b25f-e9d0de31546a"
scaffold_1	RepeatMasker	Unknown	26932035	26933888	16299	+	.	ID="RND-1_FAMILY-86";Tend="2750";Tstart="897";shortTE="F";uid="806ed136-98f3-4cc9-b1f9-e90691f4f8bb"
scaffold_1	RepeatMasker	LTR/Pao	30105337	30107094	1134	+	.	ID="RND-6_FAMILY-23021";TEgroup="ctg_1%7CRND-6_FAMILY-23021%7C1";Tend="4427";Tstart="472";shortTE="F";uid="4a771d60-f9a5-4207-9101-c05923e05861"
scaffold_1	RepeatMasker	Unknown	27990516	27991110	784	+	.	ID="RND-6_FAMILY-6126";TEgroup="ctg_1%7CRND-6_FAMILY-6126%7C4";Tend="1777";Tstart="769";shortTE="F";uid="487f2316-5377-4d6a-801b-65c233f84083"
scaffold_1	RepeatMasker	Unknown	42427130	42427841	1828	+	.	ID="RND-2_FAMILY-24";Tend="1709";Tstart="932";shortTE="F";uid="8ff61a63-adbd-4aee-97b6-26bae1428844"
scaffold_1	RepeatMasker	Unknown	19153747	19154089	1282	+	.	ID="RND-6_FAMILY-7443";Tend="1156";Tstart="809";shortTE="F";uid="c5846448-2409-4fd1-9ab0-f89fb644ae2d"
scaffold_1	RepeatMasker	DNA/Ginger-1	38225585	38225794	1421	+	.	ID="RND-1_FAMILY-12";Tend="1153";Tstart="941";shortTE="F";uid="999a23dc-7dac-4e85-8e05-0c088126bde9"
scaffold_1	RepeatMasker	DNA/hAT-Tip100	54790746	54790913	464	+	.	ID="RND-6_FAMILY-12059";Tend="1473";Tstart="1278";shortTE="F";uid="49b5bf46-2fd9-4ead-b22b-a66bbd354afd"
scaffold_1	RepeatMasker	DNA/hAT-hAT19	6093101	6093256	533	+	.	ID="RND-5_FAMILY-1527";Tend="1460";Tstart="1309";shortTE="F";uid="ee6029e9-e5c4-4c34-a53e-283315891a1a"
scaffold_1	RepeatMasker	Unknown	68293235	68293378	440	+	.	ID="RND-1_FAMILY-89";Tend="1834";Tstart="1705";shortTE="F";uid="c5dde449-690c-47a1-a9dc-06301c2c56ce"
scaffold_1	RepeatMasker	LTR/Pao	64024477	64024634	404	+	.	ID="BEL-15_DTA-I";Tend="5338";Tstart="5181";shortTE="F";uid="14bdffd8-1675-4fde-9089-bc079d56e396"
scaffold_1	RepeatMasker	DNA/Ginger-1	51520974	51522126	7276	+	.	ID="RND-6_FAMILY-4811";Tend="2002";Tstart="864";shortTE="F";uid="c05e1c0a-4691-42b2-878f-8fe084f0ad08"
scaffold_1	RepeatMasker	DNA/hAT	34617791	34618835	6184	+	.	ID="RND-1_FAMILY-7";Tend="1858";Tstart="790";shortTE="F";uid="3f6ed549-5be8-44c5-8ce3-fd67cce6a2f3"
scaffold_1	RepeatMasker	DNA/TcMar-Mariner	45084592	45085124	3004	+	.	ID="RND-6_FAMILY-460";Tend="1809";Tstart="1258";shortTE="F";uid="40034657-fc31-40be-a986-2c0510aefa3f"
scaffold_1	RepeatMasker	DNA/hAT-Tip100	8099542	8100351	6205	+	.	ID="RND-5_FAMILY-357";Tend="2031";Tstart="1215";shortTE="F";uid="e26f1576-51f9-408c-b0b9-019058dfea78"
scaffold_1	RepeatMasker	DNA/Ginger-1	10061696	10061971	1207	+	.	ID="RND-5_FAMILY-222";Tend="1200";Tstart="914";shortTE="F";uid="e0f68570-d6d9-4524-8465-dcc0c68df6ff"
scaffold_1	RepeatMasker	DNA/Ginger-1	14060137	14060508	759	+	.	ID="RND-1_FAMILY-9";Tend="1332";Tstart="983";shortTE="F";uid="994a3679-455e-4c67-a870-1164a2432239"
scaffold_1	RepeatMasker	Unknown	7034153	7034599	3292	+	.	ID="RND-6_FAMILY-2568";Tend="1235";Tstart="802";shortTE="F";uid="3e59f998-046a-48f8-81d9-3a81e53d8691"
scaffold_1	RepeatMasker	DNA/TcMar-Mariner	13645	14838	8624	+	.	ID="MARINER-4_SIN";Tend="1188";Tstart="1";shortTE="F";uid="d87fd02d-4779-4752-bcd0-613fd58b8a45"
scaffold_1	RepeatMasker	DNA/hAT-Tip100	7102361	7103567	1713	+	.	ID="RND-5_FAMILY-4615";TEgroup="ctg_1%7CRND-5_FAMILY-4615%7C1";Tend="1708";Tstart="369";shortTE="F";uid="49359b95-94cb-49c5-af64-c6bb45976587"
scaffold_1	RepeatMasker	Unknown	51872546	51872753	407	+	.	ID="RND-6_FAMILY-7443";Tend="1183";Tstart="968";shortTE="F";uid="8fe9a1d5-ab24-443e-a877-38fffae242d0"
scaffold_1	RepeatMasker	Unknown	34577064	34577261	461	+	.	ID="RND-1_FAMILY-384";Tend="1146";Tstart="965";shortTE="F";uid="49b54103-6f23-406c-a903-9ae7dccef607"
scaffold_1	RepeatMasker	DNA/Ginger-1	28407635	28408345	1326	+	.	ID="RND-1_FAMILY-8";Tend="2096";Tstart="1391";shortTE="F";uid="6a302b88-5e26-48b0-ac64-f0a11e396bd6"
scaffold_1	RepeatMasker	DNA	42598160	42599548	7433	+	.	ID="RND-6_FAMILY-333";Tend="1624";Tstart="389";shortTE="F";uid="66c7b258-30b3-4890-a52f-d3d49356b3b8"
scaffold_1	RepeatMasker	DNA/Ginger-1	40490613	40490905	739	+	.	ID="RND-5_FAMILY-679";Tend="2175";Tstart="1850";shortTE="F";uid="4d6f49df-2b1f-43fe-a802-01005c24002a"
scaffold_1	RepeatMasker	Unknown	15608411	15609245	1641	+	.	ID="RND-2_FAMILY-24";Tend="1705";Tstart="887";shortTE="F";uid="f6645ad8-b3de-4e30-8e3b-e4f59d449227"
scaffold_1	RepeatMasker	DNA	35336110	35336281	707	+	.	ID="RND-4_FAMILY-338";Tend="2518";Tstart="2355";shortTE="F";uid="79c77436-1440-4b7d-9622-6e8d5f3fc6ac"
scaffold_1	RepeatMasker	DNA/Ginger-1	15307561	15307717	417	+	.	ID="rnd-6_family-4811";Tend="1947";Tstart="1824";shortTE="F";uid="d56db131-b810-4373-9128-aac2988e178b"
scaffold_1	RepeatMasker	DNA/TcMar-Mariner	57486198	57486600	437	+	.	ID="MARINER-N20_LSAL";Tend="385";Tstart="1";shortTE="F";uid="e74b0b3a-1b4d-447d-8031-2d296e805875"
scaffold_1	RepeatMasker	DNA/Ginger-1	43859249	43859564	1403	+	.	ID="RND-5_FAMILY-222";Tend="1443";Tstart="1110";shortTE="F";uid="07cab008-a823-4670-8e85-a18fc925f088"
scaffold_1	RepeatMasker	Retroposon?	57017308	57017829	1279	+	.	ID="RND-1_FAMILY-4";Tend="1500";Tstart="912";shortTE="F";uid="73702eb0-1811-497d-b39f-766bb66b2a47"
scaffold_1	RepeatMasker	Unknown	42097527	42097689	585	+	.	ID="RND-5_FAMILY-2621";Tend="236";Tstart="83";shortTE="F";uid="1a1d59f7-239c-42fe-9138-f91130115725"
scaffold_1	RepeatMasker	DNA/Kolobok-E	10448664	10448953	740	+	.	ID="RND-5_FAMILY-190";Tend="2100";Tstart="1776";shortTE="F";uid="7f656de3-ccf8-487a-9bfe-c71acd75f8c5"
scaffold_1	RepeatMasker	Unknown	31434028	31434150	551	+	.	ID="RND-5_FAMILY-1135";Tend="3280";Tstart="3157";shortTE="F";uid="54f85a55-420d-41cd-b297-fa0effeea487"
scaffold_1	RepeatMasker	DNA/Kolobok-E	50020841	50021110	585	+	.	ID="RND-6_FAMILY-289";Tend="624";Tstart="372";shortTE="F";uid="c3894e61-528e-4f30-80ca-b398bc45c16c"
scaffold_1	RepeatMasker	Unknown	36685021	36685329	454	+	.	ID="RND-4_FAMILY-2816";Tend="1134";Tstart="803";shortTE="F";uid="b057ba08-f0ca-4be3-8b4a-3d01d8d2fa9b"
scaffold_1	RepeatMasker	DNA/Sola-1	60348662	60348818	413	+	.	ID="SOLA1-1_AP";Tend="152";Tstart="10";shortTE="F";uid="260d1d22-5240-47eb-8463-f5f9d5558273"
scaffold_1	RepeatMasker	Unknown	3877356	3877533	683	+	.	ID="RND-5_FAMILY-3056";Tend="1389";Tstart="1226";shortTE="F";uid="c850c0a3-3a00-4672-a41b-ba8ddc5894f5"
scaffold_1	RepeatMasker	Unknown	68336988	68337164	625	+	.	ID="RND-1_FAMILY-389";Tend="368";Tstart="190";shortTE="F";uid="37a16f85-2d38-4e34-9959-d8cf9546192f"
scaffold_1	RepeatMasker	DNA/hAT	67809903	67810419	1350	+	.	ID="RND-1_FAMILY-26";Tend="1690";Tstart="1166";shortTE="F";uid="fb5596ea-bccc-409f-a780-29d916e236aa"
scaffold_1	RepeatMasker	DNA/Ginger-1	42292919	42293461	1487	+	.	ID="RND-6_FAMILY-4968";Tend="1613";Tstart="1012";shortTE="F";uid="04f20d4b-9dbf-4c10-a675-5affa3d6e84c"
scaffold_1	RepeatMasker	DNA/Ginger-1	44760389	44760957	947	+	.	ID="rnd-1_family-9";Tend="1512";Tstart="766";shortTE="F";uid="1cf4bb35-9c57-4673-88b1-0a69b2cce0c2"
scaffold_1	RepeatMasker	Unknown	49689146	49689333	1108	+	.	ID="RND-1_FAMILY-166";Tend="1154";Tstart="990";shortTE="F";uid="4aff50b3-0fc7-406a-8370-6be6ddd87e8f"
scaffold_1	RepeatMasker	DNA/hAT	67054975	67055097	588	+	.	ID="RND-1_FAMILY-26";Tend="1337";Tstart="1208";shortTE="F";uid="a77499bd-01ff-44d4-9979-62b68bdd5d11"
scaffold_1	RepeatMasker	DNA/Merlin	51655354	51656249	3810	+	.	ID="RND-1_FAMILY-25";Tend="1818";Tstart="929";shortTE="F";uid="2acc4b51-88e6-428b-a8c8-96fc2ff0eca4"
scaffold_1	RepeatMasker	DNA/Kolobok-E	64030764	64031134	2097	+	.	ID="RND-1_FAMILY-233";Tend="1305";Tstart="921";shortTE="F";uid="25631902-3a76-4071-92da-b84d1b6ef4ff"
scaffold_1	RepeatMasker	Unknown	11900285	11900575	699	+	.	ID="RND-5_FAMILY-2310";Tend="787";Tstart="481";shortTE="F";uid="b1766ea0-02f1-4593-bb91-00457060e48f"
scaffold_1	RepeatMasker	DNA/Ginger-1	10780889	10781375	1269	+	.	ID="rnd-5_family-679";Tend="1251";Tstart="745";shortTE="F";uid="faf38813-4afd-4dee-9da7-1477ab647b80"
scaffold_1	RepeatMasker	DNA/Ginger-1	20785848	20786242	679	+	.	ID="RND-1_FAMILY-9";Tend="1623";Tstart="1211";shortTE="F";uid="7c024783-0c90-41a3-bfe9-5c538deeafe3"
scaffold_1	RepeatMasker	Unknown	17023231	17023495	869	+	.	ID="RND-6_FAMILY-14172";Tend="1210";Tstart="941";shortTE="F";uid="b32bedda-a69e-4662-ba30-5e5c103502d0"
scaffold_1	RepeatMasker	DNA	62236207	62236558	1874	+	.	ID="RND-4_FAMILY-220";Tend="1409";Tstart="1049";shortTE="F";uid="530b91e4-af23-41b4-85d6-c346c4188c5b"
scaffold_1	RepeatMasker	DNA	66610306	66610485	468	+	.	ID="RND-4_FAMILY-220";Tend="1389";Tstart="1208";shortTE="F";uid="b3d75b0b-c70e-40d7-91f0-fa5251ad4baa"
scaffold_1	RepeatMasker	DNA	31829726	31829975	1297	+	.	ID="RND-1_FAMILY-217";Tend="1376";Tstart="1128";shortTE="F";uid="4b68d405-c1d4-4a37-9119-b3c48f7d1b67"
scaffold_1	RepeatMasker	DNA/hAT-Tip100	37436548	37437020	3353	+	.	ID="RND-6_FAMILY-15323";Tend="1834";Tstart="1360";shortTE="F";uid="a7196f92-9806-4683-8274-2c98a089b1e0"
scaffold_1	RepeatMasker	DNA/Ginger-1	51730092	51730564	2371	+	.	ID="RND-5_FAMILY-679";Tend="2259";Tstart="1761";shortTE="F";uid="fc89c5ce-ac55-454b-a2c1-cf9a6bb72484"
scaffold_1	RepeatMasker	DNA/Ginger-1	38873174	38874015	4026	+	.	ID="RND-6_FAMILY-8521";Tend="1533";Tstart="694";shortTE="F";uid="29f8f812-0dbd-4b95-8d82-66311c54a7c4"
scaffold_1	RepeatMasker	DNA/Ginger-1	12929286	12929755	2028	+	.	ID="rnd-5_family-222";Tend="1401";Tstart="965";shortTE="F";uid="ceae13f3-3c93-4f22-a2f6-499fc2dd04ce"
scaffold_1	RepeatMasker	DNA/Ginger-1	2551272	2551413	962	+	.	ID="rnd-6_family-1604";Tend="964";Tstart="818";shortTE="F";uid="61bc208a-53b1-423a-9221-70c2ad45c536"
scaffold_1	RepeatMasker	DNA/Ginger-1	14372091	14372198	2664	+	.	ID="rnd-6_family-8521";Tend="2144";Tstart="1728";shortTE="F";uid="01ba559a-7ce6-4217-b0c7-c565bed6b505"
scaffold_1	RepeatMasker	DNA/Ginger-1	6597761	6598430	2681	+	.	ID="rnd-5_family-222";Tend="1630";Tstart="915";shortTE="F";uid="fdb0db4f-4b43-41c9-a153-01995d55cf9c"
scaffold_1	RepeatMasker	DNA/Ginger-1	53927270	53927884	3838	+	.	ID="RND-6_FAMILY-1604";Tend="2080";Tstart="1481";shortTE="F";uid="7e6f96aa-f3ee-442d-9421-de0ac4e838aa"
scaffold_1	RepeatMasker	Retroposon?	18568033	18568478	1884	+	.	ID="RND-1_FAMILY-4";Tend="1503";Tstart="970";shortTE="F";uid="0571c42e-e61b-4630-a587-d3ee05c6b793"
scaffold_1	RepeatMasker	Unknown	23094884	23095496	1078	+	.	ID="RND-6_FAMILY-7443";Tend="1454";Tstart="813";shortTE="F";uid="452968c1-cc52-42d6-b312-58ff1a11b06d"
scaffold_1	RepeatMasker	DNA/hAT	34722144	34723762	12891	+	.	ID="RND-6_FAMILY-5428";Tend="1651";Tstart="44";shortTE="F";uid="2e14085e-aecf-46dd-941a-4879ab56786e"
scaffold_1	RepeatMasker	DNA/Ginger-1	23515072	23515452	1729	+	.	ID="rnd-1_family-8";Tend="1275";Tstart="815";shortTE="F";uid="50d71287-894c-488f-89ac-fd203a291b78"
scaffold_1	RepeatMasker	Unknown	52028383	52029015	4002	+	.	ID="RND-5_FAMILY-3056";Tend="1440";Tstart="824";shortTE="F";uid="4fc8c8d8-42a6-4533-a12f-0bb6a19a9314"
scaffold_1	RepeatMasker	DNA/Ginger-1	67491445	67491740	1181	+	.	ID="RND-5_FAMILY-222";Tend="1260";Tstart="960";shortTE="F";uid="d93ca2ce-9da1-4c4c-84fd-76f545a227c6"
scaffold_1	RepeatMasker	LINE/CR1	47543807	47544679	5449	+	.	ID="RND-6_FAMILY-819";Tend="1468";Tstart="628";shortTE="F";uid="6191589d-abc5-46b3-be7b-a89578317417"
scaffold_1	RepeatMasker	DNA/Ginger-1	68546381	68546502	704	+	.	ID="RND-5_FAMILY-679";Tend="2227";Tstart="2107";shortTE="F";uid="95a40c66-7361-4c89-aa1d-13ad4d2bb2ac"
scaffold_1	RepeatMasker	DNA/hAT-Tip100	69121702	69122266	3567	+	.	ID="RND-6_FAMILY-9553";Tend="1232";Tstart="709";shortTE="F";uid="970b7370-7fd9-4022-9679-ce9537dba04f"
scaffold_1	RepeatMasker	DNA/Kolobok-E	64782336	64782802	2840	+	.	ID="RND-1_FAMILY-233";Tend="1374";Tstart="908";shortTE="F";uid="2a8031ec-1302-466f-aeab-1f4c81833d18"
scaffold_1	RepeatMasker	DNA/Ginger-1	14373324	14373518	1163	+	.	ID="RND-6_FAMILY-1075";Tend="1062";Tstart="862";shortTE="F";uid="1c657698-c356-4e77-b9bc-ef9c2d9c7be6"
scaffold_1	RepeatMasker	Unknown	16244844	16245541	789	+	.	ID="RND-5_FAMILY-1298";TEgroup="ctg_1%7CRND-5_FAMILY-1298%7C5";Tend="1333";Tstart="488";shortTE="F";uid="1d174eb0-b507-400b-81d5-ed5dc311ea75"
scaffold_1	RepeatMasker	DNA	6737560	6737800	1244	+	.	ID="RND-1_FAMILY-97";Tend="1237";Tstart="985";shortTE="F";uid="6f9287d4-688c-4b7b-8325-97ee035bbb00"
scaffold_1	RepeatMasker	DNA	8313987	8314589	2892	+	.	ID="RND-6_FAMILY-3353";Tend="1745";Tstart="1158";shortTE="F";uid="549dd277-8eca-415d-8707-d2384e738393"
scaffold_1	RepeatMasker	DNA/Ginger-1	34842670	34842792	860	+	.	ID="RND-6_FAMILY-2321";Tend="1278";Tstart="1156";shortTE="F";uid="f1ac39b1-be88-4302-aa69-98ad170c98ad"
scaffold_1	RepeatMasker	DNA/hAT-hAT19	11837264	11837422	1044	+	.	ID="RND-6_FAMILY-3863";Tend="1530";Tstart="1372";shortTE="F";uid="1d444b4b-ccce-42bc-86cd-6e88bf39ede8"
scaffold_1	RepeatMasker	LINE/RTE-BovB	69835338	69835717	1411	+	.	ID="RND-6_FAMILY-792";Tend="1663";Tstart="1149";shortTE="F";uid="851a16e7-3028-44db-8cbe-2aca8f5a932b"
scaffold_1	RepeatMasker	DNA/Ginger-1	28129977	28130432	941	+	.	ID="rnd-5_family-222";Tend="1218";Tstart="678";shortTE="F";uid="5d741db5-5499-4ec7-be4f-01d742765cd7"
scaffold_1	RepeatMasker	Unknown	56563645	56563804	488	+	.	ID="RND-6_FAMILY-7443";Tend="981";Tstart="820";shortTE="F";uid="91792a81-3c86-49ce-b0b0-2db39db3e3f2"
scaffold_1	RepeatMasker	DNA/Ginger-1	25419714	25419895	600	+	.	ID="RND-4_FAMILY-652";Tend="1062";Tstart="891";shortTE="F";uid="1dcd41dc-175c-4a78-a104-f56bc1a8a584"
scaffold_1	RepeatMasker	Unknown	42100646	42100805	803	+	.	ID="RND-6_FAMILY-3525";Tend="1619";Tstart="1430";shortTE="F";uid="a7cd6ac2-52e8-4c12-8842-12aeb9fd2171"
scaffold_1	RepeatMasker	Unknown	20221965	20222366	495	+	.	ID="RND-5_FAMILY-1298";TEgroup="ctg_1%7CRND-5_FAMILY-1298%7C6";Tend="1105";Tstart="826";shortTE="F";uid="a4a5f586-e89c-43fa-a4b5-b1b574790864"
scaffold_1	RepeatMasker	Unknown	13302054	13303559	3175	+	.	ID="RND-6_FAMILY-2852";Tend="2136";Tstart="679";shortTE="F";uid="948db306-3532-4032-b432-dd0ba73babea"
scaffold_1	RepeatMasker	Unknown	67745795	67747087	7888	+	.	ID="RND-5_FAMILY-1927";Tend="1571";Tstart="359";shortTE="F";uid="df4cb596-2b43-4b58-8c05-8efbefbfe56a"
scaffold_1	RepeatMasker	DNA/Ginger-1	35051351	35052312	2908	+	.	ID="RND-1_FAMILY-8";Tend="2256";Tstart="1387";shortTE="F";uid="1cf0c47e-cdca-40fa-9051-a7e932e0d4d3"
scaffold_1	RepeatMasker	Unknown	13963704	13963991	994	+	.	ID="RND-6_FAMILY-2814";Tend="1196";Tstart="902";shortTE="F";uid="8f7b41e9-265f-4998-ad8f-1dc17fc0f83f"
scaffold_1	RepeatMasker	Unknown	3626674	3627152	602	+	.	ID="RND-1_FAMILY-327";Tend="1300";Tstart="823";shortTE="F";uid="e40ea31d-f6af-44f8-98e5-b31a3ea0f387"
scaffold_1	RepeatMasker	Unknown	66069930	66070090	1081	+	.	ID="RND-1_FAMILY-156";Tend="1055";Tstart="894";shortTE="F";uid="8773be71-dd4b-4d03-9a0f-c16d381a33f6"
scaffold_1	RepeatMasker	DNA/Ginger-1	36445396	36446460	5867	+	.	ID="RND-6_FAMILY-2321";Tend="1954";Tstart="893";shortTE="F";uid="87730a36-98ee-47fe-b549-b51661c32845"
scaffold_1	RepeatMasker	DNA	19154898	19155225	1625	+	.	ID="RND-1_FAMILY-102";Tend="1322";Tstart="963";shortTE="F";uid="fc51a0d9-c169-47ca-86f9-bc552bd184b2"
scaffold_1	RepeatMasker	Unknown	5757424	5757624	660	+	.	ID="RND-6_FAMILY-9000";Tend="3803";Tstart="3602";shortTE="F";uid="2246e559-dc2a-4fa4-894f-6502270f7efd"
scaffold_1	RepeatMasker	LTR/Copia	34724979	34728616	29210	+	.	ID="RND-6_FAMILY-3187";Tend="3535";Tstart="1";shortTE="F";uid="0b198973-4b6d-4c4d-9046-a0a5125b4254"
scaffold_1	RepeatMasker	Retroposon?	57117779	57118006	419	+	.	ID="RND-1_FAMILY-10";Tend="1943";Tstart="1743";shortTE="F";uid="a6d4759f-4ec0-4696-be1c-94d94710b2cf"
scaffold_1	RepeatMasker	Unknown	57952069	57952647	2956	+	.	ID="RND-1_FAMILY-328";Tend="1505";Tstart="892";shortTE="F";uid="fc134242-b7eb-4173-94b5-ac9736fc4a3d"
scaffold_1	RepeatMasker	DNA/hAT	35607716	35608168	2446	+	.	ID="RND-1_FAMILY-139";Tend="1359";Tstart="904";shortTE="F";uid="b61d986c-6070-4516-bde1-9a53465479b6"
scaffold_1	RepeatMasker	Retroposon?	69228511	69228966	2711	+	.	ID="RND-5_FAMILY-1752";Tend="1439";Tstart="971";shortTE="F";uid="6a7ba848-a3cc-42b1-9d0d-5dc41008996e"
scaffold_1	RepeatMasker	Unknown	44745411	44745633	1468	+	.	ID="RND-1_FAMILY-256";Tend="1244";Tstart="1010";shortTE="F";uid="fe9eb80b-8a92-4f25-a00d-444300c174bc"
scaffold_1	RepeatMasker	LTR/Gypsy	7500824	7501336	3756	+	.	ID="RND-4_FAMILY-161";Tend="2350";Tstart="1828";shortTE="F";uid="376a72dc-4789-412f-a550-d07f1bcc5303"
scaffold_1	RepeatMasker	DNA/P	31214991	31215751	4560	+	.	ID="RND-5_FAMILY-4022";Tend="4039";Tstart="3292";shortTE="F";uid="012c4056-2310-48c9-b0da-fdaf03517523"
scaffold_1	RepeatMasker	Unknown	34577475	34578014	3378	+	.	ID="RND-1_FAMILY-328";Tend="1463";Tstart="932";shortTE="F";uid="35fb65eb-3794-40cf-8e66-0c8034590049"
scaffold_1	RepeatMasker	DNA/Ginger-1	18669536	18669664	623	+	.	ID="RND-1_FAMILY-446";Tend="1785";Tstart="1654";shortTE="F";uid="5f4a333c-912a-4f33-9dc9-3c34bcc2a067"
scaffold_1	RepeatMasker	LINE/CR1	21956378	21957006	2221	+	.	ID="RND-6_FAMILY-819";Tend="1913";Tstart="1335";shortTE="F";uid="23d2dcbc-a2f8-46c1-9c38-ac245ed079a9"
scaffold_1	RepeatMasker	Unknown	53303160	53303396	551	+	.	ID="RND-6_FAMILY-1182";Tend="517";Tstart="313";shortTE="F";uid="748ea22f-0663-4576-aaf8-d339a5b6193a"
scaffold_1	RepeatMasker	DNA/hAT-hAT19	789087	789260	1028	+	.	ID="HAT-N9_AP";Tend="169";Tstart="1";shortTE="F";uid="097bf1ca-8c8e-40e2-bc91-57b4d4567c9b"
scaffold_1	RepeatMasker	Unknown	24209216	24209459	2036	+	.	ID="RND-6_FAMILY-19225";Tend="1319";Tstart="1060";shortTE="F";uid="e7c2ac26-4410-4a01-8463-d3b759800d9f"
scaffold_1	RepeatMasker	DNA/Ginger-1	52663437	52663756	801	+	.	ID="RND-1_FAMILY-6";Tend="2609";Tstart="2356";shortTE="F";uid="b390311d-4776-49f2-8e08-ae44ab7cc3bf"
scaffold_1	RepeatMasker	LTR/Gypsy	1977963	1978205	1985	+	.	ID="RND-5_FAMILY-3868";Tend="1096";Tstart="859";shortTE="F";uid="0d4f2366-2341-4624-ad70-a649cbd24379"
scaffold_1	RepeatMasker	LINE/RTE-BovB	69214931	69215168	411	+	.	ID="RND-6_FAMILY-8013";Tend="1668";Tstart="1441";shortTE="F";uid="27538437-cc27-4b97-8e49-804c1ad16052"
scaffold_1	RepeatMasker	DNA/Sola-1	38329864	38329981	454	+	.	ID="SOLA1-1_AP";Tend="127";Tstart="10";shortTE="F";uid="b9da3a6f-1d19-4387-a5ef-fe469128f99b"
scaffold_1	RepeatMasker	LINE/RTE-BovB	60398799	60398952	667	+	.	ID="RND-6_FAMILY-792";Tend="1524";Tstart="1381";shortTE="F";uid="33c6789b-6d3d-4e5a-9d26-9a1091d90900"
scaffold_1	RepeatMasker	DNA/Ginger-1	38150232	38151343	2561	+	.	ID="RND-1_FAMILY-21";Tend="2070";Tstart="961";shortTE="F";uid="ed766bd5-a255-4a11-a3c0-deae1a095099"
scaffold_1	RepeatMasker	DNA/Ginger-1	51845005	51845256	1486	+	.	ID="RND-1_FAMILY-6";Tend="2609";Tstart="2357";shortTE="F";uid="732021a2-0120-4fdd-b26c-9c4d18d60c00"
scaffold_1	RepeatMasker	Unknown	66450567	66451129	2805	+	.	ID="RND-5_FAMILY-796";Tend="1782";Tstart="1171";shortTE="F";uid="326cce5d-cef7-4c30-8970-f2671b0de4d9"
scaffold_1	RepeatMasker	DNA/Kolobok-E	8820551	8820712	1352	+	.	ID="RND-6_FAMILY-4983";Tend="1978";Tstart="1817";shortTE="F";uid="e8864dd0-f650-4909-b513-8a63987b8550"
scaffold_1	RepeatMasker	LINE/RTE-BovB	37742658	37742787	872	+	.	ID="RND-5_FAMILY-4925";Tend="1341";Tstart="1211";shortTE="F";uid="c8143c33-edb0-478c-8c7b-73563b8ed76d"
scaffold_1	RepeatMasker	Unknown	50016619	50017150	3471	+	.	ID="RND-1_FAMILY-388";Tend="1419";Tstart="902";shortTE="F";uid="917955cf-2c4d-4fe0-b2d5-a064868f7095"
scaffold_1	RepeatMasker	DNA/hAT-Tip100	8982392	8982690	1637	+	.	ID="RND-1_FAMILY-91";Tend="1236";Tstart="981";shortTE="F";uid="dfca816d-cbe8-40b2-8786-ac5573b6e293"
scaffold_1	RepeatMasker	DNA/Ginger-1	44111373	44111971	2192	+	.	ID="RND-5_FAMILY-679";Tend="1342";Tstart="760";shortTE="F";uid="13553bd3-c377-4c12-897c-3a58ceac53d6"
scaffold_1	RepeatMasker	Unknown	56020547	56020902	2798	+	.	ID="RND-5_FAMILY-1646";Tend="1228";Tstart="869";shortTE="F";uid="a90bf5ed-396e-464f-a35a-63d08baaf3fa"
scaffold_1	RepeatMasker	Unknown	50185127	50185441	1495	+	.	ID="RND-6_FAMILY-14172";Tend="1225";Tstart="914";shortTE="F";uid="383efd0a-f6b3-4976-9257-26867a9871ce"
scaffold_1	RepeatMasker	Unknown	45053662	45053813	870	+	.	ID="RND-1_FAMILY-171";Tend="675";Tstart="535";shortTE="F";uid="a84adf44-ffb8-4496-8ec5-0a36b257301f"
scaffold_1	RepeatMasker	DNA/Ginger-1	65066457	65067015	3212	+	.	ID="RND-6_FAMILY-8521";Tend="1576";Tstart="1029";shortTE="F";uid="2ecca4a4-5878-4148-b4cb-d5f1f8f2956d"
scaffold_1	RepeatMasker	Unknown	42231927	42232174	1463	+	.	ID="RND-1_FAMILY-256";Tend="1246";Tstart="1010";shortTE="F";uid="62fc8430-6938-48ea-a469-0a713779daad"
scaffold_1	RepeatMasker	DNA/hAT-Tip100	11587771	11589502	13507	+	.	ID="RND-6_FAMILY-4179";Tend="2543";Tstart="817";shortTE="F";uid="fcec20af-68d9-4dc7-95ef-c862800222da"
scaffold_1	RepeatMasker	DNA/hAT-Tip100	70352884	70353138	1436	+	.	ID="RND-1_FAMILY-81";Tend="1262";Tstart="988";shortTE="F";uid="f9ae9b3f-7f85-4fc0-af61-e8a4c65fd730"
scaffold_1	RepeatMasker	Unknown	12820505	12820617	605	+	.	ID="RND-5_FAMILY-4715";Tend="1275";Tstart="1155";shortTE="F";uid="e30b8c68-31cf-436e-bd88-e66a0b69527f"
scaffold_1	RepeatMasker	LTR/Gypsy	59254180	59255448	6521	+	.	ID="RND-6_FAMILY-3665";Tend="2239";Tstart="1006";shortTE="F";uid="ee3a7e15-1329-4128-809b-8e1acd0208f8"
scaffold_1	RepeatMasker	DNA/MULE-NOF	45044109	45044352	1161	+	.	ID="RND-5_FAMILY-3295";Tend="803";Tstart="555";shortTE="F";uid="fc052ed2-1584-4b0d-9cab-297fd1985089"
scaffold_1	RepeatMasker	LTR/Pao	19068860	19069121	463	+	.	ID="BEL-4_SI-I";Tend="5003";Tstart="4737";shortTE="F";uid="3c67a61d-b00e-47b7-886d-da3c6517e682"
scaffold_1	RepeatMasker	LINE/RTE-BovB	51647580	51647732	478	+	.	ID="RND-6_FAMILY-792";Tend="1451";Tstart="1287";shortTE="F";uid="7f90a20f-4c3d-4925-ab94-4161be718312"
scaffold_1	RepeatMasker	DNA/hAT	61901640	61902324	1308	+	.	ID="RND-1_FAMILY-26";Tend="1970";Tstart="1222";shortTE="F";uid="59abf577-2926-49dd-b19d-18cca5a7adad"
scaffold_1	RepeatMasker	DNA/hAT-hAT19	13009258	13009906	2952	+	.	ID="RND-5_FAMILY-1605";Tend="1581";Tstart="908";shortTE="F";uid="d215819f-236b-45f4-8e7b-2b1dd00e260b"
scaffold_1	RepeatMasker	DNA/Ginger-1	34694722	34695606	809	+	.	ID="RND-5_FAMILY-679";TEgroup="ctg_1%7CRND-5_FAMILY-679%7C24";Tend="2215";Tstart="1685";shortTE="F";uid="a1594801-8777-47f3-b620-6e4490530eca"
scaffold_1	RepeatMasker	DNA/hAT-Tip100	13822519	13822865	1111	+	.	ID="RND-1_FAMILY-316";Tend="1966";Tstart="1641";shortTE="F";uid="8ef78a41-c098-4c95-ae50-13899ded00c1"
scaffold_1	RepeatMasker	Unknown	24177436	24177631	715	+	.	ID="RND-5_FAMILY-512";Tend="1535";Tstart="1343";shortTE="F";uid="71b3e7fe-c486-49b8-aa69-9db02535a195"
scaffold_1	RepeatMasker	Unknown	52249877	52250421	3432	+	.	ID="RND-5_FAMILY-1036";Tend="1469";Tstart="900";shortTE="F";uid="b7fddf36-fdcd-4d21-b08a-59c2949df6a2"
scaffold_1	RepeatMasker	Unknown	45513409	45513629	1547	+	.	ID="RND-5_FAMILY-1405";Tend="1155";Tstart="936";shortTE="F";uid="b7fe42b7-f24b-487c-9e24-5ca8121bed9a"
scaffold_1	RepeatMasker	DNA	36378463	36378577	690	+	.	ID="RND-1_FAMILY-97";Tend="1397";Tstart="1284";shortTE="F";uid="862ca867-53c4-4fa1-9a4b-1467f6e1a6eb"
scaffold_1	RepeatMasker	DNA/Ginger-1	69937067	69937342	1632	+	.	ID="RND-5_FAMILY-679";Tend="1126";Tstart="847";shortTE="F";uid="0710dd39-37c3-48f8-99a6-db1629ecd56c"
scaffold_1	RepeatMasker	LINE/RTE-BovB	37713511	37714111	584	+	.	ID="RND-6_FAMILY-2470";Tend="1750";Tstart="860";shortTE="F";uid="4bda3a32-89f0-4562-8404-1d1bca7322df"
scaffold_1	RepeatMasker	Unknown	57209910	57210235	466	+	.	ID="RND-5_FAMILY-3622";Tend="1169";Tstart="885";shortTE="F";uid="16760acd-40fb-4017-813b-b65c8cf42a60"
scaffold_1	RepeatMasker	DNA/hAT	44592901	44593105	759	+	.	ID="RND-1_FAMILY-463";Tend="4148";Tstart="3906";shortTE="F";uid="5d9751f8-2d34-459c-a6f2-0b1bb78ee05a"
scaffold_1	RepeatMasker	DNA/Ginger-1	2053688	2053815	453	+	.	ID="rnd-1_family-12";Tend="1012";Tstart="775";shortTE="F";uid="1d640283-2657-4372-ad80-7a727777d381"
scaffold_1	RepeatMasker	DNA/Ginger-1	70464089	70464701	3971	+	.	ID="RND-5_FAMILY-679";Tend="2099";Tstart="1493";shortTE="F";uid="668706e7-5cc6-4824-980d-c3e656809c06"
scaffold_1	RepeatMasker	LINE/RTE-BovB	54641182	54644381	1220	+	.	ID="RTE-27_LMI";Tend="2814";Tstart="34";shortTE="F";uid="dff7591f-a3dd-4f44-bdf9-97c2f9d03d06"
scaffold_1	RepeatMasker	DNA/Ginger-1	30523392	30523699	1649	+	.	ID="RND-4_FAMILY-839";Tend="1951";Tstart="1642";shortTE="F";uid="04c1f543-3796-40cc-b9a8-38192dfb7a38"
scaffold_1	RepeatMasker	DNA/Kolobok-E	9390112	9391180	5992	+	.	ID="RND-1_FAMILY-287";Tend="1694";Tstart="580";shortTE="F";uid="25617741-6e40-462e-a0b7-fdef53666293"
scaffold_1	RepeatMasker	DNA/Ginger-1	14197713	14197958	918	+	.	ID="rnd-1_family-9";Tend="1167";Tstart="806";shortTE="F";uid="9dbe22e1-45d4-4d44-a0a4-b53ac26b8175"
scaffold_1	RepeatMasker	DNA/Ginger-1	62817677	62817999	1524	+	.	ID="RND-4_FAMILY-839";Tend="1973";Tstart="1657";shortTE="F";uid="35d1f5ef-7d36-4f1e-9acb-489af227260c"
scaffold_1	RepeatMasker	Unknown	23032432	23032581	3690	+	.	ID="RND-5_FAMILY-4804";Tend="1186";Tstart="835";shortTE="F";uid="759e157f-124d-4fb2-808c-2d0dc0db86a1"
scaffold_1	RepeatMasker	DNA/hAT-Tip100	50698112	50698243	456	+	.	ID="RND-1_FAMILY-321";Tend="1858";Tstart="1726";shortTE="F";uid="0bd07ff2-484a-4cfb-afb6-5f5828ef706c"
scaffold_1	RepeatMasker	DNA/hAT-Tip100	17520254	17520382	955	+	.	ID="RND-6_FAMILY-7221";Tend="251";Tstart="123";shortTE="F";uid="074d847f-ac24-4714-99dc-600b0f9c94b4"
scaffold_1	RepeatMasker	DNA/hAT-Tip100	47610622	47610840	1368	+	.	ID="RND-6_FAMILY-4102";Tend="1726";Tstart="1504";shortTE="F";uid="f00bb328-bd55-4d96-8c13-8a0bbb05a7df"
scaffold_1	RepeatMasker	DNA/Kolobok-E	44102891	44103376	1064	+	.	ID="RND-1_FAMILY-46";Tend="3565";Tstart="2682";shortTE="F";uid="3b88ed7e-022c-4da1-8bba-7f3fa1e08c39"
scaffold_1	RepeatMasker	DNA/TcMar-Tc1	44474427	44474661	1159	+	.	ID="rnd-6_family-547";Tend="1863";Tstart="1583";shortTE="F";uid="48361385-5fa9-4886-b050-e085f95be0c7"
scaffold_1	RepeatMasker	DNA/MULE-MuDR	53693059	53693343	469	+	.	ID="RND-6_FAMILY-1352";Tend="1512";Tstart="1200";shortTE="F";uid="178ff15a-73cb-425a-a1d4-e3b2fb94e645"
scaffold_1	RepeatMasker	DNA/hAT-Tip100	19412845	19413081	1634	+	.	ID="RND-1_FAMILY-183";Tend="1210";Tstart="963";shortTE="F";uid="94d6f858-3e1b-46d4-9ba1-a772413d2a36"
scaffold_1	RepeatMasker	DNA	9792343	9792731	2771	+	.	ID="RND-6_FAMILY-6285";Tend="1007";Tstart="595";shortTE="F";uid="0e098feb-aa3d-494f-9970-84eacb44ab78"
scaffold_1	RepeatMasker	DNA/hAT	24782770	24782945	2231	+	.	ID="RND-1_FAMILY-26";Tend="1506";Tstart="751";shortTE="F";uid="b2a3a2d7-e1b8-4409-9804-d016a5756a1e"
scaffold_1	RepeatMasker	DNA/Ginger-1	21927806	21927980	661	+	.	ID="RND-1_FAMILY-9";Tend="1437";Tstart="1263";shortTE="F";uid="57a18102-48d4-481f-ab32-2cfd159cbdaa"
scaffold_1	RepeatMasker	Unknown	41473380	41475660	16719	+	.	ID="RND-1_FAMILY-474";Tend="3141";Tstart="903";shortTE="F";uid="0f33758e-d761-4e0d-8860-5b7a78af56c9"
scaffold_1	RepeatMasker	DNA/hAT-Tip100	22717356	22717536	576	+	.	ID="RND-6_FAMILY-12059";Tend="1444";Tstart="1251";shortTE="F";uid="1f6a9ac6-a238-475a-a429-0ae9893e497b"
scaffold_1	RepeatMasker	Retroposon?	4409725	4410139	1983	+	.	ID="RND-1_FAMILY-4";Tend="1493";Tstart="1087";shortTE="F";uid="2b647224-4195-4f55-9ec7-77e9f75df17d"
scaffold_1	RepeatMasker	DNA/Ginger-1	36516574	36516729	891	+	.	ID="RND-6_FAMILY-4175";Tend="982";Tstart="817";shortTE="F";uid="28c63b4b-1480-4be9-aa2b-54fd0e375bf0"
scaffold_1	RepeatMasker	DNA/Ginger-1	24526967	24527549	2432	+	.	ID="RND-2_FAMILY-51";Tend="1368";Tstart="796";shortTE="F";uid="90934ab3-a201-4048-8f59-5d5f4ebc2e89"
scaffold_1	RepeatMasker	LINE/RTE-BovB	38038399	38039547	945	+	.	ID="RND-6_FAMILY-6336";TEgroup="ctg_1%7CRND-6_FAMILY-6336%7C1";Tend="2220";Tstart="217";shortTE="F";uid="8642ceb1-6f5b-4c97-bc77-8c0346335b36"
scaffold_1	RepeatMasker	DNA/Ginger-1	23669898	23670018	593	+	.	ID="RND-6_FAMILY-4811";Tend="1912";Tstart="1784";shortTE="F";uid="5a352e71-d1d8-4746-a781-a79e6bdfa1f1"
scaffold_1	RepeatMasker	DNA	30743943	30744084	695	+	.	ID="RND-6_FAMILY-3353";Tend="1585";Tstart="1445";shortTE="F";uid="809a2334-315f-4e4f-9a2d-034e252dabd9"
scaffold_1	RepeatMasker	DNA/Ginger-1	33066959	33067493	2103	+	.	ID="rnd-1_family-9";Tend="1536";Tstart="983";shortTE="F";uid="c4130770-ac01-4b2d-a0c8-3d7191fa571b"
scaffold_1	RepeatMasker	DNA/Ginger-1	41502919	41503817	2783	+	.	ID="rnd-5_family-679";Tend="2251";Tstart="1765";shortTE="F";uid="9529c1b2-5e0b-4ab7-bd3a-73e27eb0100e"
scaffold_1	RepeatMasker	DNA	27193297	27193666	407	+	.	ID="RND-6_FAMILY-3353";Tend="1861";Tstart="1474";shortTE="F";uid="ee534911-c533-4fe9-83b3-4dabd8bb5350"
scaffold_1	RepeatMasker	LINE/RTE-BovB	11842092	11842275	938	+	.	ID="RND-6_FAMILY-792";Tend="1643";Tstart="1476";shortTE="F";uid="778e7089-9925-416d-a7d9-c25aaad1eb94"
scaffold_1	RepeatMasker	DNA/hAT-hAT19	42681118	42681248	419	+	.	ID="HAT-N13_AP";Tend="131";Tstart="1";shortTE="F";uid="64a2b5f2-7059-49b3-838e-91a0caea7cb8"
scaffold_1	RepeatMasker	Unknown	56004793	56005037	1061	+	.	ID="RND-6_FAMILY-19379";Tend="2535";Tstart="2319";shortTE="F";uid="235ab9c8-8710-4415-9abb-0997c7909aac"
scaffold_1	RepeatMasker	LTR/Pao	25949325	25949585	956	+	.	ID="RND-6_FAMILY-9991";Tend="4627";Tstart="4380";shortTE="F";uid="5ea0f3a0-ae58-4fdb-8e5f-910b0f76d072"
scaffold_1	RepeatMasker	Unknown	2296391	2296840	2077	+	.	ID="RND-5_FAMILY-719";Tend="1844";Tstart="1415";shortTE="F";uid="6722a59d-bace-425f-a655-487bd9da1b4a"
scaffold_1	RepeatMasker	DNA	55440825	55440967	753	+	.	ID="RND-1_FAMILY-19";Tend="1117";Tstart="963";shortTE="F";uid="3de984ab-0717-464d-a543-9ea11c0bb796"
scaffold_1	RepeatMasker	Unknown	6783392	6784535	6560	+	.	ID="RND-1_FAMILY-412";Tend="1869";Tstart="714";shortTE="F";uid="5c0a48e6-9846-4b2b-956b-ce4db5091a28"
scaffold_1	RepeatMasker	DNA/Ginger-1	24406252	24406947	2471	+	.	ID="rnd-5_family-222";Tend="1719";Tstart="939";shortTE="F";uid="db350ca7-0596-4171-8a5c-b859eb54a7ba"
scaffold_1	RepeatMasker	Unknown	54504436	54504904	2524	+	.	ID="RND-1_FAMILY-440";Tend="1491";Tstart="925";shortTE="F";uid="93c653fb-25c4-4b4d-96a0-0b44d5c383a1"
scaffold_1	RepeatMasker	DNA/Ginger-1	38225770	38225936	977	+	.	ID="RND-1_FAMILY-21";Tend="2059";Tstart="1890";shortTE="F";uid="f09c491e-3fb5-494b-82da-97a350a126d2"
scaffold_1	RepeatMasker	Retroposon?	63436102	63437452	9291	+	.	ID="RND-3_FAMILY-175";Tend="2152";Tstart="794";shortTE="F";uid="ec2c8326-fb68-4ac7-b459-6370fb6bbdb2"
scaffold_1	RepeatMasker	DNA/Ginger-1	19872416	19873711	9058	+	.	ID="rnd-6_family-1604";Tend="2082";Tstart="829";shortTE="F";uid="44e68f4b-f960-4890-a4c8-43648adb89b5"
scaffold_1	RepeatMasker	DNA/Ginger-1	14371218	14371465	2664	+	.	ID="rnd-6_family-8521";Tend="1727";Tstart="790";shortTE="F";uid="e849cae4-6b02-4fa1-b347-0db16e6fb480"
scaffold_1	RepeatMasker	DNA/hAT-Tip100	7484450	7484600	803	+	.	ID="RND-1_FAMILY-234";Tend="1538";Tstart="1393";shortTE="F";uid="ad79f0e4-5712-4c90-92cb-2bf37747cd59"
scaffold_1	RepeatMasker	DNA/Ginger-1	43658346	43659224	3916	+	.	ID="rnd-6_family-8521";Tend="1534";Tstart="335";shortTE="F";uid="49741b97-d9a6-43cf-8617-5809ac05112c"
scaffold_1	RepeatMasker	LINE/I-Jockey	23707859	23708183	1583	+	.	ID="RND-6_FAMILY-10352";Tend="3989";Tstart="3650";shortTE="F";uid="f5e2aa1c-96a0-4361-a860-25ed970a51fd"
scaffold_1	RepeatMasker	DNA/Ginger-1	14305060	14306393	4625	+	.	ID="rnd-4_family-839";Tend="2026";Tstart="851";shortTE="F";uid="9289a813-ab6e-4eb4-b5c9-68cb91bdbbda"
scaffold_1	RepeatMasker	Retroposon?	15299837	15300340	2266	+	.	ID="RND-1_FAMILY-4";Tend="1494";Tstart="994";shortTE="F";uid="0ce950f7-da87-4dac-ac60-903ceb7a5a65"
scaffold_1	RepeatMasker	DNA/hAT-Tip100	58481877	58482101	1533	+	.	ID="RND-1_FAMILY-148";Tend="1184";Tstart="953";shortTE="F";uid="6508649d-3dda-45d8-9924-b566c9a50426"
scaffold_1	RepeatMasker	Unknown	58568028	58568161	497	+	.	ID="RND-6_FAMILY-1182";Tend="820";Tstart="691";shortTE="F";uid="0a5314c4-b072-4e7d-b5b9-56644168fee4"
scaffold_1	RepeatMasker	Unknown	50997949	50998310	1110	+	.	ID="RND-1_FAMILY-171";Tend="1227";Tstart="812";shortTE="F";uid="4160b00b-cd81-4861-895e-bbc3b6955728"
scaffold_1	RepeatMasker	Unknown	44729002	44729624	4181	+	.	ID="RND-6_FAMILY-18563";Tend="1542";Tstart="858";shortTE="F";uid="6438155b-6f9b-4847-9556-b2d3686db4d1"
scaffold_1	RepeatMasker	DNA/Ginger-1	30533276	30534178	2816	+	.	ID="RND-6_FAMILY-8521";Tend="1481";Tstart="646";shortTE="F";uid="741de6a4-64f7-4110-8f48-0f4e8d429726"
scaffold_1	RepeatMasker	DNA/hAT-Ac	51743445	51744960	3751	+	.	ID="RND-5_FAMILY-1356";Tend="2346";Tstart="868";shortTE="F";uid="7f1043aa-8d66-43ba-ab54-117356d6417e"
scaffold_1	RepeatMasker	DNA/Ginger-1	29935146	29935463	1532	+	.	ID="RND-6_FAMILY-8521";Tend="1010";Tstart="693";shortTE="F";uid="181a0658-e48d-4ea2-9e47-dced08d714c3"
scaffold_1	RepeatMasker	DNA/Maverick	1271865	1273711	1669	+	.	ID="RND-6_FAMILY-6487";TEgroup="ctg_1%7CRND-6_FAMILY-6487%7C2";Tend="1912";Tstart="420";shortTE="F";uid="2d7fd937-df49-4de3-acbf-76030dfb8512"
scaffold_1	RepeatMasker	Unknown	21461079	21461256	416	+	.	ID="RND-6_FAMILY-12201";Tend="1687";Tstart="1507";shortTE="F";uid="66daadc4-230b-4fbd-a585-d186a43ae291"
scaffold_1	RepeatMasker	DNA/hAT	19408003	19408153	525	+	.	ID="DNA8-17_AP";Tend="166";Tstart="1";shortTE="F";uid="07c98be8-6184-49a2-a65e-127b2198b4d9"
scaffold_1	RepeatMasker	DNA/Ginger-1	59185724	59185883	444	+	.	ID="RND-1_FAMILY-408";Tend="576";Tstart="400";shortTE="F";uid="d6fc3160-21c1-4e59-b407-dfbe815e2cbb"
scaffold_1	RepeatMasker	Unknown	9790156	9790673	3207	+	.	ID="RND-6_FAMILY-7832";Tend="1414";Tstart="892";shortTE="F";uid="b83aaabd-9224-443b-9d3b-1ab0fdbc42cf"
scaffold_1	RepeatMasker	DNA/hAT?	1712034	1712201	452	+	.	ID="RND-6_FAMILY-15595";Tend="1228";Tstart="1058";shortTE="F";uid="956654da-a832-45f5-a31b-e5bf5900b996"
scaffold_1	RepeatMasker	DNA/Ginger-1	779659	779855	3382	+	.	ID="rnd-1_family-6";Tend="1955";Tstart="1210";shortTE="F";uid="0e2c0036-9b1d-46dc-ab0b-a38a3450a743"
scaffold_1	RepeatMasker	Unknown	25122571	25122794	963	+	.	ID="RND-6_FAMILY-5942";Tend="1690";Tstart="1481";shortTE="F";uid="bfa4db1d-593b-42e1-ab24-73a6e7080feb"
scaffold_1	RepeatMasker	DNA/hAT-Tip100	44186323	44186537	1642	+	.	ID="RND-1_FAMILY-321";Tend="1923";Tstart="1709";shortTE="F";uid="ded59817-7297-49ec-82b0-abf5db6c547f"
scaffold_1	RepeatMasker	DNA/hAT	52674674	52675026	2016	+	.	ID="RND-1_FAMILY-139";Tend="1357";Tstart="954";shortTE="F";uid="e9a02569-1a04-453a-bff8-e6f42637bc9e"
scaffold_1	RepeatMasker	DNA/Kolobok-E	40216519	40216662	597	+	.	ID="RND-5_FAMILY-1059";Tend="1934";Tstart="1790";shortTE="F";uid="93bff587-ca7a-4623-9afb-cce06078a8b9"
scaffold_1	RepeatMasker	LINE/CR1	59589403	59589965	745	+	.	ID="RND-6_FAMILY-14237";Tend="1520";Tstart="972";shortTE="F";uid="372df976-edfe-4cb8-bc9c-4d40b5efbe06"
scaffold_1	RepeatMasker	DNA/hAT	27027056	27027843	3336	+	.	ID="RND-1_FAMILY-26";Tend="1727";Tstart="964";shortTE="F";uid="f91e35dd-05ef-4772-b755-ecff91dbafdc"
scaffold_1	RepeatMasker	Unknown	24683748	24684193	1271	+	.	ID="RND-1_FAMILY-116";Tend="1618";Tstart="1162";shortTE="F";uid="7f86d988-bf44-4c97-9fd4-a3f159206a03"
scaffold_1	RepeatMasker	Unknown	44470950	44471842	1664	+	.	ID="RND-5_FAMILY-722";TEgroup="ctg_1%7CRND-5_FAMILY-722%7C2";Tend="2212";Tstart="884";shortTE="F";uid="582cf533-5268-47fd-bb06-1f2596aaab65"
scaffold_1	RepeatMasker	DNA/Ginger-1	9322286	9322510	475	+	.	ID="RND-1_FAMILY-9";Tend="1208";Tstart="986";shortTE="F";uid="7c3efd65-7c00-4f6f-86da-69fd35eaacf4"
scaffold_1	RepeatMasker	Unknown	62293233	62293591	1775	+	.	ID="RND-6_FAMILY-14172";Tend="1238";Tstart="872";shortTE="F";uid="c9ed568c-679b-4fa5-97a7-40df7bc47338"
scaffold_1	RepeatMasker	Unknown	5723010	5723927	2462	+	.	ID="RND-1_FAMILY-429";Tend="3492";Tstart="2506";shortTE="F";uid="b7b65d17-88d9-4782-a6b0-f445794d16b4"
scaffold_1	RepeatMasker	DNA/P	46118190	46118688	2363	+	.	ID="RND-5_FAMILY-4022";Tend="2773";Tstart="2285";shortTE="F";uid="ac1d2717-e242-4fc1-9f64-247eb4fbde78"
scaffold_1	RepeatMasker	DNA/Ginger-1	43841446	43841552	437	+	.	ID="RND-5_FAMILY-679";Tend="1997";Tstart="1891";shortTE="F";uid="ac3a0ff5-2dc3-4652-bb3c-909c4f30e9e1"
scaffold_1	RepeatMasker	DNA/Ginger-1	23716586	23716710	566	+	.	ID="RND-5_FAMILY-679";Tend="2020";Tstart="1892";shortTE="F";uid="04dad716-9863-41c9-b8f4-b47fd94c21ec"
scaffold_1	RepeatMasker	DNA	41753613	41755783	11217	+	.	ID="RND-5_FAMILY-1883";Tend="2390";Tstart="243";shortTE="F";uid="001c5835-1ead-4c04-82d7-23b64d8aa7d8"
scaffold_1	RepeatMasker	Unknown	35150579	35150978	1046	+	.	ID="RND-6_FAMILY-976";Tend="848";Tstart="433";shortTE="F";uid="2adf8b5e-43ad-4de6-9c08-66b9d4adc098"
scaffold_1	RepeatMasker	LINE/RTE-BovB	39876193	39876607	762	+	.	ID="RND-6_FAMILY-792";Tend="1671";Tstart="1285";shortTE="F";uid="5ef1d578-9ae3-4805-8495-00d01b74a4d4"
scaffold_1	RepeatMasker	Unknown	54857728	54857912	773	+	.	ID="RND-1_FAMILY-384";Tend="1161";Tstart="973";shortTE="F";uid="4df484a0-6873-4d21-b7a4-20e26749cb17"
scaffold_1	RepeatMasker	LINE/I-Jockey	36997984	36998269	1247	+	.	ID="RND-6_FAMILY-27361";Tend="1428";Tstart="1140";shortTE="F";uid="0d73eb72-068d-4e23-9312-d08b9b6e329c"
scaffold_1	RepeatMasker	DNA/Ginger-1	37676803	37677159	3509	+	.	ID="RND-6_FAMILY-2321";Tend="1945";Tstart="898";shortTE="F";uid="8321b24b-e76a-4949-8d9f-4017a42ed93d"
scaffold_1	RepeatMasker	Unknown	70478159	70478758	3955	+	.	ID="RND-1_FAMILY-424";Tend="2525";Tstart="1897";shortTE="F";uid="bbdc0180-8d1d-4834-a412-ded1dea536c2"
scaffold_1	RepeatMasker	DNA/Ginger-1	49860400	49860715	603	+	.	ID="rnd-1_family-9";Tend="1302";Tstart="798";shortTE="F";uid="232a07e1-08ed-4e81-8164-8811e19493b7"
scaffold_1	RepeatMasker	Unknown	28269574	28269858	785	+	.	ID="RND-2_FAMILY-24";Tend="1640";Tstart="1354";shortTE="F";uid="386f3ad9-0448-441b-90c3-d190ff09e6b8"
scaffold_1	RepeatMasker	LINE/CR1	12847137	12847245	450	+	.	ID="RND-6_FAMILY-2652";Tend="745";Tstart="630";shortTE="F";uid="5e4418c2-1b37-49b0-97c6-f632e7da1163"
scaffold_1	RepeatMasker	DNA	70854911	70855104	432	+	.	ID="RND-6_FAMILY-6116";Tend="519";Tstart="358";shortTE="F";uid="e53ce76a-28ad-4ff9-b45c-3f032fcd8584"
scaffold_1	RepeatMasker	Unknown	52144357	52144994	5151	+	.	ID="RND-1_FAMILY-211";Tend="893";Tstart="259";shortTE="F";uid="884b8774-629d-446c-b249-3d6abeee18e2"
scaffold_1	RepeatMasker	DNA/Ginger-1	49084251	49085029	4093	+	.	ID="rnd-1_family-21";Tend="1829";Tstart="950";shortTE="F";uid="5fed6f11-5564-468b-b771-8d6a378b603d"
scaffold_1	RepeatMasker	Unknown	2823635	2823807	1228	+	.	ID="RND-1_FAMILY-364";Tend="1129";Tstart="956";shortTE="F";uid="788dc9ae-f083-4898-9c81-2baca8f6a79c"
scaffold_1	RepeatMasker	Unknown	34427744	34427974	950	+	.	ID="RND-1_FAMILY-195";Tend="1399";Tstart="1082";shortTE="F";uid="9a841769-fcc7-4fcb-a79c-31590975fddf"
scaffold_1	RepeatMasker	DNA/hAT	22018192	22018499	1333	+	.	ID="RND-1_FAMILY-26";Tend="1997";Tstart="1689";shortTE="F";uid="9ff8890e-8342-4622-9211-47e9403ef1d5"
scaffold_1	RepeatMasker	Unknown	16615168	16615422	943	+	.	ID="RND-6_FAMILY-2011";Tend="1401";Tstart="1170";shortTE="F";uid="65212196-f928-4868-b0d7-aac8172ce430"
scaffold_1	RepeatMasker	LINE/I	2010474	2011679	989	+	.	ID="RND-6_FAMILY-6960";Tend="1218";Tstart="15";shortTE="F";uid="85254170-7f0f-46f4-8b70-c335127af0e3"
scaffold_1	RepeatMasker	DNA/hAT-Tip100	4351581	4351789	915	+	.	ID="RND-1_FAMILY-273";Tend="1593";Tstart="1385";shortTE="F";uid="e3d24af1-b74c-4bdd-b030-5371a95f504c"
scaffold_1	RepeatMasker	Unknown	57267702	57267912	1395	+	.	ID="RND-1_FAMILY-209";Tend="1190";Tstart="991";shortTE="F";uid="b7bf50b9-eeff-4588-a80c-8a7a023aeeca"
scaffold_1	RepeatMasker	DNA/Ginger-1	34764560	34765019	1428	+	.	ID="RND-1_FAMILY-9";Tend="1510";Tstart="960";shortTE="F";uid="0c06c483-ea5c-4677-8ac7-57cff5667d35"
scaffold_1	RepeatMasker	DNA/hAT	42467088	42467509	2019	+	.	ID="RND-6_FAMILY-9119";Tend="1674";Tstart="1186";shortTE="F";uid="baf2f4f4-33a1-4fb5-92cf-b1408c8d05b0"
scaffold_1	RepeatMasker	DNA/hAT-hAT19	60890258	60890358	580	+	.	ID="RND-6_FAMILY-1317";Tend="951";Tstart="851";shortTE="F";uid="91b80582-98c0-4c25-a547-f0d6cff93115"
scaffold_1	RepeatMasker	DNA	9365539	9365794	1158	+	.	ID="RND-5_FAMILY-1883";Tend="2062";Tstart="1799";shortTE="F";uid="95d13a20-243f-4ee9-b84c-36e0e0c200e7"
scaffold_1	RepeatMasker	RC/Helitron	32541628	32542946	5103	+	.	ID="RND-6_FAMILY-2707";Tend="1864";Tstart="364";shortTE="F";uid="fe66cdc9-5a3a-4990-a2ca-01d6a2f5a801"
scaffold_1	RepeatMasker	Unknown	28714245	28714614	1608	+	.	ID="RND-5_FAMILY-1230";Tend="2186";Tstart="1799";shortTE="F";uid="65f19d6d-1e2e-44cd-a606-20d06267a63b"
scaffold_1	RepeatMasker	DNA/hAT	8792848	8793305	2505	+	.	ID="RND-1_FAMILY-139";Tend="1362";Tstart="905";shortTE="F";uid="89ef9f8a-5aa4-4875-bc88-81e83475dc74"
scaffold_1	RepeatMasker	DNA/Maverick	20323305	20323553	1477	+	.	ID="RND-6_FAMILY-6487";Tend="1423";Tstart="1184";shortTE="F";uid="9b6c1d25-e4a6-407d-9fe9-3a9727b65aff"
scaffold_1	RepeatMasker	DNA/hAT-Tip100	50046820	50047059	1019	+	.	ID="RND-1_FAMILY-91";Tend="1203";Tstart="970";shortTE="F";uid="e5fc3970-151f-4785-8c3d-876c08325773"
scaffold_1	RepeatMasker	DNA/hAT-Tip100	7509186	7509676	465	+	.	ID="RND-1_FAMILY-110";Tend="2387";Tstart="1862";shortTE="F";uid="09f7ae68-9284-419e-a61c-f1f3f7afc2c6"
scaffold_1	RepeatMasker	DNA	65181190	65181516	2260	+	.	ID="RND-5_FAMILY-2501";Tend="1255";Tstart="962";shortTE="F";uid="797624ce-8bf8-4505-b322-07e98ec0815f"
scaffold_1	RepeatMasker	Retroposon?	64262720	64262821	1095	+	.	ID="RND-5_FAMILY-27";Tend="1365";Tstart="909";shortTE="F";uid="95a5573e-b779-4da3-bbab-fba69eab2205"
scaffold_1	RepeatMasker	DNA/hAT-hAT19	10451898	10452096	774	+	.	ID="DNA8-82_AP";Tend="749";Tstart="535";shortTE="F";uid="ff430dfb-8116-4f31-b6f7-0e5971f65994"
scaffold_1	RepeatMasker	DNA/Ginger-1	28578377	28578881	2139	+	.	ID="rnd-6_family-4968";Tend="1498";Tstart="961";shortTE="F";uid="0489e8dd-8208-41c4-92a2-20b0ef738861"
scaffold_1	RepeatMasker	DNA/MULE-MuDR	57234848	57235073	651	+	.	ID="RND-6_FAMILY-1823";Tend="1501";Tstart="1312";shortTE="F";uid="28e7a6b1-14f3-4d28-ace4-5cf1cd1e4a0f"
scaffold_1	RepeatMasker	DNA/Ginger-1	9256917	9257193	1355	+	.	ID="rnd-5_family-679";Tend="1049";Tstart="840";shortTE="F";uid="9118fdf7-ad87-4667-892e-21ed5d863285"
scaffold_1	RepeatMasker	DNA/Merlin	27205152	27205325	1111	+	.	ID="RND-1_FAMILY-25";Tend="1867";Tstart="1700";shortTE="F";uid="b08695f1-ce34-4efa-bb3d-242b766263ba"
scaffold_1	RepeatMasker	DNA/Ginger-1	9675194	9675445	773	+	.	ID="rnd-5_family-222";Tend="1264";Tstart="1064";shortTE="F";uid="e0bcc9bb-a529-43e7-b432-2c01a2e2462c"
scaffold_1	RepeatMasker	Unknown	21969980	21970159	1111	+	.	ID="RND-5_FAMILY-1230";Tend="1972";Tstart="1798";shortTE="F";uid="4a0d7b21-ca67-4d30-a02b-2ac163c2469a"
scaffold_1	RepeatMasker	DNA/Ginger-1	38609663	38609888	951	+	.	ID="rnd-1_family-9";Tend="1502";Tstart="1266";shortTE="F";uid="b2f747e7-e702-4fcc-88fe-f526f0517eb1"
scaffold_1	RepeatMasker	DNA/hAT-Tip100	13299337	13299466	687	+	.	ID="RND-5_FAMILY-921";Tend="1032";Tstart="883";shortTE="F";uid="2a877c8a-fdf6-4ce5-bda3-c32a8a86e413"
scaffold_1	RepeatMasker	DNA/Kolobok-E	8033350	8033625	789	+	.	ID="rnd-6_family-11275";Tend="730";Tstart="189";shortTE="F";uid="6a8ed850-a60e-4074-9fe1-387660eeb209"
scaffold_1	RepeatMasker	Unknown	55193410	55193773	1310	+	.	ID="RND-6_FAMILY-6126";Tend="1131";Tstart="768";shortTE="F";uid="e8c23edd-47bd-4011-970c-0a39cbb21869"
scaffold_1	RepeatMasker	LTR/Gypsy	32159305	32159468	947	+	.	ID="RND-1_FAMILY-282";Tend="1038";Tstart="860";shortTE="F";uid="23f2bc6b-5e28-4cf3-8997-37cfbebea52b"
scaffold_1	RepeatMasker	Unknown	8989356	8989502	482	+	.	ID="RND-6_FAMILY-4972";Tend="1571";Tstart="1430";shortTE="F";uid="80ff7e99-fc01-4804-89c2-c3810b16ca54"
scaffold_1	RepeatMasker	DNA/Merlin	2507976	2508104	558	+	.	ID="RND-1_FAMILY-25";Tend="1081";Tstart="934";shortTE="F";uid="3717541d-238c-4637-9998-8f8184bd1574"
scaffold_1	RepeatMasker	DNA/hAT-Tip100	2352577	2352705	451	+	.	ID="RND-1_FAMILY-81";Tend="1143";Tstart="1011";shortTE="F";uid="487b9c7c-e781-40da-8049-763a9585ef9a"
scaffold_1	RepeatMasker	DNA	62750433	62750798	1014	+	.	ID="rnd-6_family-3353";Tend="1304";Tstart="847";shortTE="F";uid="eadbde52-a242-4e6c-ae65-97cb53e7160b"
scaffold_1	RepeatMasker	Unknown	55739572	55739902	640	+	.	ID="RND-6_FAMILY-7443";Tend="1185";Tstart="833";shortTE="F";uid="326851d2-8f19-41d3-bcff-c25b79eba152"
scaffold_1	RepeatMasker	LINE/I-Jockey	25905470	25905734	1540	+	.	ID="RND-5_FAMILY-1608";Tend="2316";Tstart="2052";shortTE="F";uid="ba839778-fa14-4b50-8c39-7cb38ae8adc0"
scaffold_1	RepeatMasker	DNA/Ginger-1	25568111	25568417	1945	+	.	ID="RND-1_FAMILY-21";Tend="1219";Tstart="913";shortTE="F";uid="f01fc6bb-57f8-4ac2-ba6c-6fbbe722d38a"
scaffold_1	RepeatMasker	Unknown	62133209	62134033	4080	+	.	ID="RND-5_FAMILY-243";Tend="1757";Tstart="933";shortTE="F";uid="39192143-da49-476b-9637-8337f65885da"
scaffold_1	RepeatMasker	DNA/hAT-Tip100	56319374	56319685	1710	+	.	ID="RND-1_FAMILY-79";Tend="1834";Tstart="1512";shortTE="F";uid="a4551cdd-3699-4202-aa15-8d9343a15521"
scaffold_1	RepeatMasker	Unknown	42183209	42183471	788	+	.	ID="RND-1_FAMILY-171";Tend="797";Tstart="535";shortTE="F";uid="160615fd-633b-46dc-810f-ee29e93b6898"
scaffold_1	RepeatMasker	DNA/Kolobok-E	27076575	27077035	3092	+	.	ID="RND-1_FAMILY-233";Tend="1375";Tstart="918";shortTE="F";uid="8d3fcae9-d644-4512-9da4-27a3645a15ff"
scaffold_1	RepeatMasker	DNA/hAT-Tip100	33744700	33745930	904	+	.	ID="RND-1_FAMILY-110";Tend="1966";Tstart="778";shortTE="F";uid="e2e78edc-0df7-4f14-a875-28688154af8c"
scaffold_1	RepeatMasker	DNA/hAT	53548582	53548864	681	+	.	ID="RND-5_FAMILY-9190";Tend="1847";Tstart="1566";shortTE="F";uid="ee5898a4-a6f1-4aaf-8cf1-bdfb222fd41d"
scaffold_1	RepeatMasker	DNA/hAT-hAT19	64056831	64057324	718	+	.	ID="HAT-1_RPR";Tend="1414";Tstart="913";shortTE="F";uid="2207799b-35c9-4d1d-9e88-acdf1c333211"
scaffold_1	RepeatMasker	Unknown	5095266	5096255	4782	+	.	ID="RND-1_FAMILY-224";Tend="1897";Tstart="866";shortTE="F";uid="c924a828-a0a2-465b-8e34-e3c1e02b1f6c"
scaffold_1	RepeatMasker	LINE/CR1	71034660	71035555	708	+	.	ID="RND-6_FAMILY-794";Tend="2349";Tstart="1442";shortTE="F";uid="b9963458-7a3b-41b1-b89a-b9a200dfb4e4"
scaffold_1	RepeatMasker	DNA/Ginger-1	31571662	31572065	1912	+	.	ID="RND-6_FAMILY-4811";Tend="1277";Tstart="852";shortTE="F";uid="dafb572f-a440-4b41-93d2-7ccf0f8fab8d"
scaffold_1	RepeatMasker	DNA	67427591	67427807	495	+	.	ID="RND-4_FAMILY-220";Tend="1415";Tstart="1200";shortTE="F";uid="77d9ca4c-8c46-4933-b7b0-351bb3fef986"
scaffold_1	RepeatMasker	DNA	65288159	65288311	935	+	.	ID="RND-1_FAMILY-93";Tend="2295";Tstart="2134";shortTE="F";uid="0ef719fb-bbea-4a71-8a28-2806903993a2"
scaffold_1	RepeatMasker	DNA/Ginger-1	31892855	31893379	3080	+	.	ID="RND-6_FAMILY-4968";Tend="1484";Tstart="958";shortTE="F";uid="4e1ddae3-e4a7-4ed2-9866-e946607b0e85"
scaffold_1	RepeatMasker	Unknown	48380015	48380377	1829	+	.	ID="RND-1_FAMILY-256";Tend="1263";Tstart="924";shortTE="F";uid="0663aa2d-03e3-4c2d-9a3d-ea675007163e"
scaffold_1	RepeatMasker	Unknown	55254198	55254995	5388	+	.	ID="RND-6_FAMILY-2377";Tend="1580";Tstart="748";shortTE="F";uid="a6a98c41-ec92-4211-b7b1-0273d258271e"
scaffold_1	RepeatMasker	DNA/hAT	3270746	3271302	1991	+	.	ID="RND-5_FAMILY-1370";Tend="1425";Tstart="882";shortTE="F";uid="b68b8d61-62a0-4127-b67e-e18d3a5b08ba"
scaffold_1	RepeatMasker	DNA/hAT-Tip100	63598305	63598517	723	+	.	ID="RND-1_FAMILY-110";Tend="1057";Tstart="810";shortTE="F";uid="a1fc6069-ba8a-438a-b57d-0ee93849a5ea"
scaffold_1	RepeatMasker	Retroposon?	42423602	42423796	1451	+	.	ID="RND-5_FAMILY-1752";Tend="2084";Tstart="1899";shortTE="F";uid="a73e26dc-c18d-4325-9baa-05302c752cbe"
scaffold_1	RepeatMasker	DNA/Ginger-1	48514161	48514456	1052	+	.	ID="RND-6_FAMILY-1604";Tend="1084";Tstart="776";shortTE="F";uid="0a604e90-cafa-48b6-b465-e592d0c9e951"
scaffold_1	RepeatMasker	RC/Helitron	59286750	59286874	540	+	.	ID="HELITRON-N7_PXU";Tend="125";Tstart="1";shortTE="F";uid="3748deb6-298f-493d-bb34-301d25abd2a0"
scaffold_1	RepeatMasker	Unknown	2954992	2955809	4269	+	.	ID="RND-1_FAMILY-251";Tend="1773";Tstart="952";shortTE="F";uid="f27a23f5-3a97-44e6-afe8-280d021ad37b"
scaffold_1	RepeatMasker	Unknown	3166528	3167004	698	+	.	ID="RND-2_FAMILY-24";Tend="1437";Tstart="937";shortTE="F";uid="bcb880da-1f83-4c29-be18-2c671764e5c4"
scaffold_1	RepeatMasker	DNA/Ginger-1	43031305	43031975	2519	+	.	ID="RND-5_FAMILY-679";Tend="2105";Tstart="1406";shortTE="F";uid="61095aca-be4b-4d7e-bbc2-ae14b2c65317"
scaffold_1	RepeatMasker	DNA/Ginger-1	7331552	7332052	2368	+	.	ID="RND-6_FAMILY-4968";Tend="1458";Tstart="961";shortTE="F";uid="d74f6f9d-5f89-455d-adb0-2bbf96d53b67"
scaffold_1	RepeatMasker	DNA	52230383	52230702	868	+	.	ID="RND-4_FAMILY-338";Tend="833";Tstart="463";shortTE="F";uid="8cb0812a-2996-419a-a384-7dd320ece5d3"
scaffold_1	RepeatMasker	Unknown	52931402	52932123	1208	+	.	ID="RND-2_FAMILY-24";Tend="1709";Tstart="933";shortTE="F";uid="1260bf94-d5ba-49fd-ac77-5f4477834667"
scaffold_1	RepeatMasker	Unknown	18661327	18661427	484	+	.	ID="RND-6_FAMILY-12201";Tend="1376";Tstart="1277";shortTE="F";uid="c40791a2-23b2-4eed-a94a-89b586a0434e"
scaffold_1	RepeatMasker	DNA	51675933	51676155	1443	+	.	ID="RND-5_FAMILY-2286";Tend="1595";Tstart="1370";shortTE="F";uid="86ded9e5-fc10-4544-bd44-bf1341bd52c3"
scaffold_1	RepeatMasker	LINE/RTE-BovB	69210773	69211406	812	+	.	ID="RND-6_FAMILY-8013";Tend="1692";Tstart="1052";shortTE="F";uid="88001a41-3c99-4c56-b22b-69164ea68ab3"
scaffold_1	RepeatMasker	DNA/Ginger-1	65023837	65024187	1428	+	.	ID="RND-5_FAMILY-679";Tend="2185";Tstart="1834";shortTE="F";uid="90c6f7c1-f3e5-466d-84b6-444cde96511e"
scaffold_1	RepeatMasker	DNA/Kolobok-E	24783168	24783581	741	+	.	ID="RND-5_FAMILY-1059";Tend="1386";Tstart="944";shortTE="F";uid="d002072d-5ac5-4434-8dce-582681de356a"
scaffold_1	RepeatMasker	DNA/Ginger-1	1585137	1585813	3615	+	.	ID="RND-5_FAMILY-679";Tend="1518";Tstart="856";shortTE="F";uid="89ead454-eb39-4f67-8936-789125ed8fa8"
scaffold_1	RepeatMasker	DNA/TcMar-Mariner	45283124	45283745	2750	+	.	ID="MARINER-4_CFL";Tend="621";Tstart="1";shortTE="F";uid="71112715-2f89-4098-aa62-77cd4ea39f0d"
scaffold_1	RepeatMasker	Retroposon?	62359907	62360403	2931	+	.	ID="RND-3_FAMILY-175";Tend="2146";Tstart="1574";shortTE="F";uid="37959fd0-9a39-45e2-9c67-b35ff95d1249"
scaffold_1	RepeatMasker	DNA	20171302	20171462	770	+	.	ID="RND-4_FAMILY-220";Tend="1148";Tstart="972";shortTE="F";uid="0bbb6013-8937-4cf2-9930-2b0a94728398"
scaffold_1	RepeatMasker	DNA/hAT-Tip100	45687169	45687378	949	+	.	ID="RND-1_FAMILY-81";Tend="1198";Tstart="987";shortTE="F";uid="b8d32425-49e3-4fd5-8817-892a10b3ed7e"
scaffold_1	RepeatMasker	DNA/hAT	43994774	43995166	1170	+	.	ID="RND-1_FAMILY-7";Tend="1117";Tstart="712";shortTE="F";uid="dea38059-0b10-4076-9fed-759373075f2d"
scaffold_1	RepeatMasker	DNA/Ginger-1	12802242	12802536	669	+	.	ID="RND-6_FAMILY-3634";Tend="772";Tstart="513";shortTE="F";uid="e7cedc55-5bae-4a97-a3e5-20ae930a54e7"
scaffold_1	RepeatMasker	Retroposon?	1769150	1769511	653	+	.	ID="RND-6_FAMILY-747";Tend="2031";Tstart="1703";shortTE="F";uid="2e134128-6b47-4f77-be0a-05d7600415a2"
scaffold_1	RepeatMasker	DNA/Ginger-1	13165454	13165881	2113	+	.	ID="RND-5_FAMILY-222";Tend="1377";Tstart="943";shortTE="F";uid="469d4003-7f9b-4951-aee5-e23b6aa37287"
scaffold_1	RepeatMasker	DNA/hAT-hAT19	32292812	32292924	495	+	.	ID="DNA8-64B_AP";Tend="922";Tstart="808";shortTE="F";uid="4477832c-d3d5-43ab-9203-6f420351f767"
scaffold_1	RepeatMasker	Unknown	41031722	41031833	477	+	.	ID="RND-1_FAMILY-389";Tend="296";Tstart="183";shortTE="F";uid="92098a99-ccbf-448f-9791-c22dbc0ed656"
scaffold_1	RepeatMasker	DNA/Ginger-1	65016337	65017013	3514	+	.	ID="RND-6_FAMILY-2321";Tend="1623";Tstart="900";shortTE="F";uid="f3e9d27c-e4bd-402b-95e8-7b77f75122b0"
scaffold_1	RepeatMasker	DNA/hAT-Tip100	53372242	53372659	2895	+	.	ID="RND-5_FAMILY-1169";Tend="1298";Tstart="900";shortTE="F";uid="f650a6f0-d1c2-43c5-a955-7327bc35c1f1"
scaffold_1	RepeatMasker	DNA/Merlin	10701459	10702307	4867	+	.	ID="RND-1_FAMILY-25";Tend="1823";Tstart="976";shortTE="F";uid="0a1ef4f4-cc88-4cc8-bf47-7bcbb1547e81"
scaffold_1	RepeatMasker	DNA/Ginger-1	15033624	15034108	1638	+	.	ID="rnd-5_family-222";Tend="1355";Tstart="783";shortTE="F";uid="44289e97-74b0-42c3-8fbe-dc16837a7617"
scaffold_1	RepeatMasker	DNA/Ginger-1	33847657	33848384	489	+	.	ID="RND-1_FAMILY-9";TEgroup="ctg_1%7CRND-1_FAMILY-9%7C3";Tend="1522";Tstart="984";shortTE="F";uid="1a591b9d-ddca-40f0-9632-719d0654f365"
scaffold_1	RepeatMasker	DNA/hAT-Tip100	43396540	43397123	847	+	.	ID="RND-1_FAMILY-110";Tend="2055";Tstart="1465";shortTE="F";uid="8497eac5-65a1-4528-92a2-f850cdf7c5ce"
scaffold_1	RepeatMasker	LTR/Gypsy	14427399	14427803	923	+	.	ID="RND-6_FAMILY-3665";Tend="1572";Tstart="1198";shortTE="F";uid="35ef85ed-a5f9-472f-bd4f-8cadd0c17bd1"
scaffold_1	RepeatMasker	DNA/hAT-Tip100	10558708	10558910	1113	+	.	ID="RND-1_FAMILY-273";Tend="1546";Tstart="1340";shortTE="F";uid="7ba38ccf-1a66-4a89-bd44-c0a3a59e40d3"
scaffold_1	RepeatMasker	DNA/Ginger-1	17300675	17301027	1131	+	.	ID="rnd-1_family-9";Tend="1274";Tstart="849";shortTE="F";uid="1cecfddb-d6a9-4e4c-a091-d602b4c2a568"
scaffold_1	RepeatMasker	Unknown	35178576	35179219	2586	+	.	ID="RND-1_FAMILY-156";Tend="1246";Tstart="587";shortTE="F";uid="a35d6a63-d395-4691-a1e2-8497eb8c2ac3"
scaffold_1	RepeatMasker	DNA/hAT-Blackjack	4687976	4689211	9025	+	.	ID="RND-6_FAMILY-1118";Tend="1932";Tstart="665";shortTE="F";uid="7872b5e2-a8b2-49a7-9d01-6fcae7ebea7e"
scaffold_1	RepeatMasker	Retroposon?	2029334	2029882	2728	+	.	ID="RND-1_FAMILY-4";Tend="1530";Tstart="968";shortTE="F";uid="f94217fc-52fb-4545-84d4-88fb723d9c4c"
scaffold_1	RepeatMasker	DNA/Ginger-1	12886562	12886691	882	+	.	ID="RND-6_FAMILY-1075";Tend="2302";Tstart="1917";shortTE="F";uid="99fc9490-8065-4ef0-ab55-2f5b77472677"
scaffold_1	RepeatMasker	DNA/hAT-Tip100	41037129	41037395	471	+	.	ID="RND-1_FAMILY-321";Tend="1962";Tstart="1682";shortTE="F";uid="a3790979-9342-455e-a7ea-b75232ebda9b"
scaffold_1	RepeatMasker	Unknown	45772227	45772756	3812	+	.	ID="RND-1_FAMILY-116";Tend="1519";Tstart="977";shortTE="F";uid="522cc90c-1986-41de-91b8-476c9eb8fd32"
scaffold_1	RepeatMasker	DNA/Ginger-1	51367147	51367444	1541	+	.	ID="RND-6_FAMILY-8521";Tend="1006";Tstart="707";shortTE="F";uid="a59fe8a8-5b92-4aa8-815f-9305fb62ea5d"
scaffold_1	RepeatMasker	DNA/hAT-Tip100	68187952	68188200	842	+	.	ID="RND-1_FAMILY-110";Tend="1717";Tstart="1473";shortTE="F";uid="cd0a5101-3ed6-471f-afdd-93cfe34177a5"
scaffold_1	RepeatMasker	DNA/hAT	51041943	51042996	4416	+	.	ID="RND-1_FAMILY-26";Tend="1935";Tstart="865";shortTE="F";uid="4e94b95c-f79a-4254-9742-c52a801a2746"
scaffold_1	RepeatMasker	Unknown	35402158	35402421	1324	+	.	ID="RND-6_FAMILY-2814";Tend="1209";Tstart="961";shortTE="F";uid="322fce88-147e-4155-82cc-2ba1f3b5d87f"
scaffold_1	RepeatMasker	Unknown	19463711	19463881	739	+	.	ID="RND-5_FAMILY-473";Tend="900";Tstart="728";shortTE="F";uid="5a500b39-8c49-499f-b75a-06a768d36b06"
scaffold_1	RepeatMasker	Retroposon?	27336652	27337141	2657	+	.	ID="RND-1_FAMILY-4";Tend="1413";Tstart="971";shortTE="F";uid="12e5bc9f-2b60-4afe-aaa7-409531c8b734"
scaffold_1	RepeatMasker	Retroposon?	49545127	49545542	785	+	.	ID="RND-5_FAMILY-1752";Tend="2209";Tstart="1777";shortTE="F";uid="5ae36f12-10a5-45f7-8980-b7ae851f4e10"
scaffold_1	RepeatMasker	DNA/hAT-Tip100	70748182	70748459	755	+	.	ID="RND-6_FAMILY-373";Tend="1751";Tstart="1484";shortTE="F";uid="deeffa98-113b-43e8-8bc8-4d2cdf4c4eac"
scaffold_1	RepeatMasker	DNA/Ginger-1	63569272	63569828	2012	+	.	ID="rnd-1_family-9";Tend="1964";Tstart="976";shortTE="F";uid="3ebcb792-b858-48f5-a01d-798931e1b217"
scaffold_1	RepeatMasker	DNA	26781476	26781954	1192	+	.	ID="RND-4_FAMILY-220";TEgroup="ctg_1%7CRND-4_FAMILY-220%7C14";Tend="1416";Tstart="894";shortTE="F";uid="092c0477-52fb-4a9e-ab42-d9bc7b0a6f78"
scaffold_1	RepeatMasker	DNA/TcMar-m44	20333179	20333288	626	+	.	ID="RND-6_FAMILY-395";Tend="1585";Tstart="1481";shortTE="F";uid="c6ef9bba-b1b8-4bf7-97eb-877f3491d681"
scaffold_1	RepeatMasker	Unknown	64141191	64141352	523	+	.	ID="RND-1_FAMILY-174";Tend="168";Tstart="1";shortTE="F";uid="f7eabe75-bf32-42a1-9151-9cd2dceac862"
scaffold_1	RepeatMasker	Unknown	38438867	38439585	5128	+	.	ID="RND-1_FAMILY-342";Tend="1655";Tstart="940";shortTE="F";uid="0af0bdab-9d75-4225-807f-dbb725721314"
scaffold_1	RepeatMasker	Unknown	70902674	70902821	839	+	.	ID="RND-6_FAMILY-2852";Tend="985";Tstart="839";shortTE="F";uid="b6c55e05-9029-4638-b855-57c560b2ea17"
scaffold_1	RepeatMasker	DNA/Ginger-1	42213072	42213879	4436	+	.	ID="rnd-6_family-8521";Tend="1532";Tstart="765";shortTE="F";uid="f09e667d-8c76-4289-8c2f-1f5da781f788"
scaffold_1	RepeatMasker	DNA/hAT-Tip100	57085008	57085214	974	+	.	ID="RND-1_FAMILY-457";Tend="2783";Tstart="2590";shortTE="F";uid="f8c5825c-3570-49a3-a957-0ec385e2f7d1"
scaffold_1	RepeatMasker	DNA/hAT-Tip100	43858038	43858427	939	+	.	ID="RND-6_FAMILY-4102";Tend="1324";Tstart="952";shortTE="F";uid="3860b88c-8ce8-43a6-b6fb-fdc56faca5a8"
scaffold_1	RepeatMasker	Unknown	59373098	59373255	990	+	.	ID="RND-1_FAMILY-171";Tend="668";Tstart="501";shortTE="F";uid="50705d30-b66e-420e-9fd3-f26a1f1e1f59"
scaffold_1	RepeatMasker	DNA	51179708	51182047	19574	+	.	ID="RND-6_FAMILY-15882";Tend="3078";Tstart="739";shortTE="F";uid="d2429184-2bf1-454d-a094-2c22280c2850"
scaffold_1	RepeatMasker	Retroposon?	49089690	49090213	2503	+	.	ID="RND-1_FAMILY-4";Tend="1496";Tstart="961";shortTE="F";uid="b9050795-f369-4d05-a365-b86bc142bb96"
scaffold_1	RepeatMasker	DNA/hAT	48158582	48159091	1896	+	.	ID="RND-5_FAMILY-3053";Tend="1759";Tstart="1259";shortTE="F";uid="e4e14842-373d-4b96-842a-9c3929324569"
scaffold_1	RepeatMasker	DNA/hAT-Charlie	18039922	18040288	1123	+	.	ID="HAT-N1_AP";Tend="294";Tstart="1";shortTE="F";uid="8efba98c-9361-4847-ad9b-27b64b009405"
scaffold_1	RepeatMasker	Unknown	69287242	69287391	999	+	.	ID="RND-1_FAMILY-256";Tend="1152";Tstart="1001";shortTE="F";uid="29ad2023-3f73-4f25-b234-19b0e2ead0d8"
scaffold_1	RepeatMasker	DNA	4833083	4833579	1320	+	.	ID="RND-4_FAMILY-220";Tend="1433";Tstart="934";shortTE="F";uid="ffb00d67-e3d5-462b-b9e5-f0cb6a5e5af7"
scaffold_1	RepeatMasker	DNA	3263674	3263958	1206	+	.	ID="RND-6_FAMILY-1258";Tend="868";Tstart="538";shortTE="F";uid="a0d0d951-0d12-47c7-8e3a-f5fdb581b3fc"
scaffold_1	RepeatMasker	DNA	16630189	16630811	2454	+	.	ID="RND-5_FAMILY-2286";Tend="1612";Tstart="923";shortTE="F";uid="d89fa0ca-a976-486e-8c7b-385fcc001f30"
scaffold_1	RepeatMasker	DNA/Ginger-1	48384811	48385526	3885	+	.	ID="RND-6_FAMILY-4968";Tend="1525";Tstart="810";shortTE="F";uid="00c25e78-a4a4-4d1c-b8d8-2225264f8a67"
scaffold_1	RepeatMasker	DNA/TcMar-Tc1	44781937	44782250	723	+	.	ID="RND-6_FAMILY-547";Tend="1757";Tstart="1406";shortTE="F";uid="a312f822-0b13-4988-bf74-f51d5684cf8f"
scaffold_1	RepeatMasker	DNA/hAT-Tip100	66309702	66309940	979	+	.	ID="RND-1_FAMILY-110";Tend="1319";Tstart="1084";shortTE="F";uid="c69c2960-a538-47af-a4c5-7c4d06e8f6af"
scaffold_1	RepeatMasker	DNA/Ginger-1	55389199	55390057	2375	+	.	ID="RND-5_FAMILY-679";Tend="1706";Tstart="848";shortTE="F";uid="6912db20-0e19-4130-a15c-f8f45c5b7187"
scaffold_1	RepeatMasker	DNA/hAT	69554840	69555013	1002	+	.	ID="RND-1_FAMILY-7";Tend="1198";Tstart="1025";shortTE="F";uid="cc7a3eaa-a1f0-458e-aa96-f2dcadaddc87"
scaffold_1	RepeatMasker	DNA	47126632	47127110	918	+	.	ID="RND-4_FAMILY-220";Tend="1387";Tstart="929";shortTE="F";uid="d2c5cd6c-ea90-4e9c-a3d5-97cc0fefc7e4"
scaffold_1	RepeatMasker	Unknown	31684301	31685005	2978	+	.	ID="RND-6_FAMILY-1243";Tend="2219";Tstart="1734";shortTE="F";uid="6c8f6a41-02b7-4138-bca8-410cfb6b25b4"
scaffold_1	RepeatMasker	Unknown	68016098	68017074	7698	+	.	ID="RND-6_FAMILY-4048";Tend="1910";Tstart="911";shortTE="F";uid="6929c992-3649-4c58-928a-da6cb3f801b0"
scaffold_1	RepeatMasker	DNA/hAT-Tip100	65655914	65656073	628	+	.	ID="RND-5_FAMILY-1043";Tend="919";Tstart="756";shortTE="F";uid="c5dd8a76-7fec-4696-9ec6-f7ecb65935ec"
scaffold_1	RepeatMasker	Unknown	57475406	57475612	735	+	.	ID="RND-6_FAMILY-2264";Tend="863";Tstart="662";shortTE="F";uid="37ac6c4c-5f28-4eb7-81fb-5230cf6581bb"
scaffold_1	RepeatMasker	Unknown	65896162	65896417	1844	+	.	ID="RND-1_FAMILY-309";Tend="1198";Tstart="943";shortTE="F";uid="764240ec-f85b-46f4-975a-db5ede228061"
scaffold_1	RepeatMasker	Unknown	36479527	36479667	423	+	.	ID="RND-6_FAMILY-379";Tend="1073";Tstart="934";shortTE="F";uid="08e98b5e-868a-4fad-887d-9055ce8e69a2"
scaffold_1	RepeatMasker	Unknown	51375730	51375891	888	+	.	ID="RND-1_FAMILY-156";Tend="1239";Tstart="1079";shortTE="F";uid="33b84bfe-3a97-4574-aeea-585d98be1f81"
scaffold_1	RepeatMasker	Unknown	15277673	15278624	5849	+	.	ID="RND-6_FAMILY-8270";Tend="1685";Tstart="719";shortTE="F";uid="875fa25a-3dc5-40bb-88e3-e0080dbea896"
scaffold_1	RepeatMasker	Unknown	32738482	32738601	513	+	.	ID="RND-5_FAMILY-2155";Tend="1236";Tstart="1118";shortTE="F";uid="82e60a1b-6558-4d8c-bf4d-63a26d5f553b"
scaffold_1	RepeatMasker	Unknown	35227092	35227441	1652	+	.	ID="RND-1_FAMILY-163";Tend="2977";Tstart="2662";shortTE="F";uid="b52b95a6-727a-4868-b345-170ea51f1ea2"
scaffold_1	RepeatMasker	Unknown	50170357	50170522	1126	+	.	ID="RND-1_FAMILY-156";Tend="1252";Tstart="1086";shortTE="F";uid="d4481d40-b165-431a-92cf-e2bf26a1694b"
scaffold_1	RepeatMasker	DNA/Kolobok-E	17420032	17420289	1460	+	.	ID="RND-6_FAMILY-927";Tend="1704";Tstart="1447";shortTE="F";uid="e958f61f-2969-4de4-a2ab-5d554d443ba9"
scaffold_1	RepeatMasker	DNA/TcMar-Tc1	67036480	67036953	440	+	.	ID="RND-6_FAMILY-547";TEgroup="ctg_1%7CRND-6_FAMILY-547%7C4";Tend="1750";Tstart="1395";shortTE="T";uid="cff4b46e-858a-4025-a43a-3ace5657759b"
scaffold_1	RepeatMasker	DNA/Kolobok-E	45737123	45737225	654	+	.	ID="RND-5_FAMILY-1059";Tend="2214";Tstart="2112";shortTE="F";uid="fc4d6a22-02ef-40d2-8803-4d2e9ac28e03"
scaffold_1	RepeatMasker	LTR/Gypsy	22930741	22931057	1272	+	.	ID="RND-6_FAMILY-1084";Tend="3302";Tstart="3006";shortTE="F";uid="bd63e4a7-24df-4645-98e6-a92c0fd8fb05"
scaffold_1	RepeatMasker	DNA/Ginger-1	55973685	55973933	1436	+	.	ID="RND-6_FAMILY-1604";Tend="1056";Tstart="819";shortTE="F";uid="44c8e9d5-c305-482e-892a-1b601cb1453a"
scaffold_1	RepeatMasker	DNA/Ginger-1	39992521	39992727	1125	+	.	ID="rnd-5_family-679";Tend="2139";Tstart="1620";shortTE="F";uid="01201657-2148-4ff0-bdbb-b45b25816bf1"
scaffold_1	RepeatMasker	DNA/hAT	5070557	5070955	1812	+	.	ID="RND-1_FAMILY-26";Tend="1376";Tstart="1001";shortTE="F";uid="59ee8b45-2227-4787-a896-3f1d976d5ed3"
scaffold_1	RepeatMasker	DNA	47960852	47961080	763	+	.	ID="RND-5_FAMILY-3475";Tend="1225";Tstart="1002";shortTE="F";uid="9d345b09-a847-4fbf-9019-b23b7eae4439"
scaffold_1	RepeatMasker	DNA	35457818	35458469	3477	+	.	ID="RND-1_FAMILY-84";Tend="2103";Tstart="1456";shortTE="F";uid="86b449fb-824c-4d33-9fa3-801437a0f4bb"
scaffold_1	RepeatMasker	DNA/hAT-Tip100	21030556	21030798	709	+	.	ID="RND-1_FAMILY-109";Tend="1174";Tstart="911";shortTE="F";uid="ecfdf69b-078a-40cf-820e-8375f26cb44c"
scaffold_1	RepeatMasker	DNA/hAT-hAT19	33239248	33239840	2722	+	.	ID="RND-5_FAMILY-2140";Tend="1520";Tstart="867";shortTE="F";uid="d8aa5a4c-6db6-449e-881b-523e20409461"
scaffold_1	RepeatMasker	DNA/hAT-Blackjack	10600476	10600691	1420	+	.	ID="RND-5_FAMILY-2265";Tend="1196";Tstart="950";shortTE="F";uid="2edcebbf-a973-402a-ad02-2e436385ebb9"
scaffold_1	RepeatMasker	Unknown	16526814	16527084	1694	+	.	ID="RND-1_FAMILY-178";Tend="1192";Tstart="933";shortTE="F";uid="6cb26e7d-ebed-49ee-8ae4-bc0399e96680"
scaffold_1	RepeatMasker	DNA/hAT	15388305	15388712	1905	+	.	ID="RND-1_FAMILY-7";Tend="2307";Tstart="1892";shortTE="F";uid="77366a63-0cc8-4a36-97cd-ea83fbf9a6e5"
scaffold_1	RepeatMasker	DNA/Ginger-1	4685350	4685784	961	+	.	ID="RND-1_FAMILY-9";Tend="1528";Tstart="1082";shortTE="F";uid="5c2c2c07-7352-4f7f-a7f6-f24cbd6ba331"
scaffold_1	RepeatMasker	DNA/Ginger-1	18278372	18278484	548	+	.	ID="RND-5_FAMILY-679";Tend="1486";Tstart="1368";shortTE="F";uid="8723d9c7-ae58-43d6-83ae-13b0fd861430"
scaffold_1	RepeatMasker	Unknown	21657285	21657712	1266	+	.	ID="RND-1_FAMILY-185";Tend="2268";Tstart="1824";shortTE="F";uid="0b2f787e-220e-439e-8c0a-c207e63a4386"
scaffold_1	RepeatMasker	LTR/Gypsy	60396627	60397953	9520	+	.	ID="RND-1_FAMILY-282";Tend="2188";Tstart="862";shortTE="F";uid="abf1a2da-644c-4197-be5d-2761914ab056"
scaffold_1	RepeatMasker	DNA/hAT-Tip100	59555167	59555589	2202	+	.	ID="RND-1_FAMILY-148";Tend="1346";Tstart="952";shortTE="F";uid="a08f9524-d994-47ce-8dbe-576c5c37f121"
scaffold_1	RepeatMasker	DNA/Ginger-1	36998279	36998384	453	+	.	ID="RND-5_FAMILY-679";Tend="1858";Tstart="1759";shortTE="F";uid="240dd066-6d9c-4e4f-8020-ce76b32c810d"
scaffold_1	RepeatMasker	DNA/hAT-Tip100	46823028	46823198	971	+	.	ID="RND-6_FAMILY-7787";Tend="1404";Tstart="1236";shortTE="F";uid="04db4943-ae0a-4bee-b4aa-af261f6d716b"
scaffold_1	RepeatMasker	DNA/hAT-Tip100	18017805	18018096	1112	+	.	ID="RND-1_FAMILY-109";Tend="1174";Tstart="914";shortTE="F";uid="2d5c06cd-1589-45f5-b305-584b4a38fc50"
scaffold_1	RepeatMasker	LINE/RTE-BovB	2026827	2027077	1030	+	.	ID="RND-6_FAMILY-792";Tend="1302";Tstart="1056";shortTE="F";uid="927faaad-2a8e-4523-b949-0a8321c299a7"
scaffold_1	RepeatMasker	DNA/Ginger-1	41554992	41555128	578	+	.	ID="RND-5_FAMILY-222";Tend="1115";Tstart="974";shortTE="F";uid="56c8d2b9-9fbb-4084-aeb2-3ef373ff13a7"
scaffold_1	RepeatMasker	DNA/hAT-Tip100	55818794	55819030	1079	+	.	ID="RND-4_FAMILY-237";Tend="1242";Tstart="1003";shortTE="F";uid="ae157652-86b2-4509-8745-acc07a2c22c7"
scaffold_1	RepeatMasker	DNA/hAT-Tip100	5604445	5604725	1426	+	.	ID="RND-1_FAMILY-109";Tend="1177";Tstart="877";shortTE="F";uid="a8a7d838-4cee-40d0-83c3-89718178a8c4"
scaffold_1	RepeatMasker	Unknown	12549183	12549485	748	+	.	ID="RND-1_FAMILY-397";Tend="2863";Tstart="2551";shortTE="F";uid="1371d57e-1d43-469d-9279-78f497781397"
scaffold_1	RepeatMasker	Unknown	5899516	5899765	1432	+	.	ID="RND-5_FAMILY-3622";Tend="1276";Tstart="1027";shortTE="F";uid="c96f9599-b439-4354-a904-879984715832"
scaffold_1	RepeatMasker	DNA/Ginger-1	54479949	54480501	1958	+	.	ID="RND-5_FAMILY-222";Tend="1565";Tstart="1000";shortTE="F";uid="1b464481-00b2-431a-a5a1-03a996b52b74"
scaffold_1	RepeatMasker	DNA	21361970	21362441	3192	+	.	ID="RND-1_FAMILY-124";Tend="1279";Tstart="821";shortTE="F";uid="fd1ca53d-0099-460b-9daf-29ab6ce240f7"
scaffold_1	RepeatMasker	Unknown	60026188	60026471	1024	+	.	ID="RND-4_FAMILY-446";Tend="1244";Tstart="996";shortTE="F";uid="078902a2-baaf-49df-a328-84dfdff98e38"
scaffold_1	RepeatMasker	DNA/Kolobok-E	59054460	59054590	488	+	.	ID="RND-6_FAMILY-11275";Tend="314";Tstart="37";shortTE="F";uid="6adc8f1c-3358-4f0f-9969-baac5643ea39"
scaffold_1	RepeatMasker	Unknown	34022987	34023251	1830	+	.	ID="RND-1_FAMILY-195";Tend="1384";Tstart="1096";shortTE="F";uid="486c211c-bbbb-4a93-8e0a-9a0aefb9d0e6"
scaffold_1	RepeatMasker	Unknown	59139768	59140146	2226	+	.	ID="RND-5_FAMILY-473";Tend="1934";Tstart="1561";shortTE="F";uid="acbe99ed-8847-46e4-b11b-00123d8a4fea"
scaffold_1	RepeatMasker	DNA/MULE-MuDR	23675680	23675833	1116	+	.	ID="RND-5_FAMILY-3867";Tend="1141";Tstart="991";shortTE="F";uid="a4b05e83-1ab2-4426-870d-56f38ae10dcd"
scaffold_1	RepeatMasker	Unknown	70070032	70070169	806	+	.	ID="RND-1_FAMILY-171";Tend="677";Tstart="535";shortTE="F";uid="7ad9304d-e199-4eac-9cba-1a8b6b5b82dc"
scaffold_1	RepeatMasker	DNA/Merlin	47149166	47150014	4836	+	.	ID="RND-1_FAMILY-25";Tend="1820";Tstart="974";shortTE="F";uid="436e68ce-5f64-4811-9611-07175c063deb"
scaffold_1	RepeatMasker	Unknown	30715922	30716125	437	+	.	ID="RND-1_FAMILY-175";Tend="1159";Tstart="927";shortTE="F";uid="791a17cb-5fa0-41d2-93b8-798944b16b54"
scaffold_1	RepeatMasker	DNA/Ginger-1	7089967	7090565	1914	+	.	ID="RND-5_FAMILY-679";Tend="2054";Tstart="1435";shortTE="F";uid="c79746db-9340-42dc-a349-c066a212bb03"
scaffold_1	RepeatMasker	DNA	39208820	39209210	524	+	.	ID="RND-4_FAMILY-338";Tend="829";Tstart="439";shortTE="F";uid="8a75ef3e-71ff-4dd3-b6ce-032df9c380fb"
scaffold_1	RepeatMasker	DNA	6339696	6340075	504	+	.	ID="RND-5_FAMILY-600";TEgroup="ctg_1%7CRND-5_FAMILY-600%7C2";Tend="1057";Tstart="843";shortTE="F";uid="a72438ea-7020-4e30-a8f4-44018da44c17"
scaffold_1	RepeatMasker	DNA	17760457	17760565	522	+	.	ID="RND-1_FAMILY-97";Tend="1292";Tstart="1176";shortTE="F";uid="43b7e3f0-a701-4131-98c7-b3e8fdc7bb61"
scaffold_1	RepeatMasker	Retroposon?	42224797	42226481	6878	+	.	ID="RND-5_FAMILY-1752";Tend="2085";Tstart="768";shortTE="F";uid="7bca4b28-9cf3-4d46-9f85-445871895242"
scaffold_1	RepeatMasker	DNA	63162536	63162892	1298	+	.	ID="RND-1_FAMILY-97";Tend="1381";Tstart="987";shortTE="F";uid="b3b9f2d0-7e09-45e8-bf07-2fd7a3c3a804"
scaffold_1	RepeatMasker	DNA/Ginger-1	27621458	27622121	1345	+	.	ID="rnd-1_family-9";Tend="1378";Tstart="841";shortTE="F";uid="70ca880f-a4fd-4763-ae9a-dbc5b41d883a"
scaffold_1	RepeatMasker	DNA/Ginger-1	2851027	2851469	1442	+	.	ID="RND-5_FAMILY-679";Tend="1392";Tstart="915";shortTE="F";uid="b616721f-2cf5-44c1-b458-4a91a49eb731"
scaffold_1	RepeatMasker	DNA/hAT-hAT19	51034891	51035023	514	+	.	ID="RND-6_FAMILY-3863";Tend="4331";Tstart="4172";shortTE="F";uid="3b5a0a94-ff62-48be-b7e5-d8f93522625a"
scaffold_1	RepeatMasker	Retroposon?	30067330	30068034	3291	+	.	ID="RND-5_FAMILY-1752";Tend="1605";Tstart="1010";shortTE="F";uid="9411cba2-ac07-4f6f-9550-4f9850125642"
scaffold_1	RepeatMasker	DNA/Ginger-1	20526361	20526606	940	+	.	ID="RND-5_FAMILY-222";Tend="1492";Tstart="1223";shortTE="F";uid="e11dcca7-4f13-4740-96c2-0fb166b0abda"
scaffold_1	RepeatMasker	Unknown	57698462	57698863	1333	+	.	ID="RND-6_FAMILY-2011";Tend="1358";Tstart="873";shortTE="F";uid="4c312aea-3ec0-4a32-859b-82c96a796f32"
scaffold_1	RepeatMasker	DNA/hAT-hAT19	19259450	19259604	523	+	.	ID="RND-5_FAMILY-1605";Tend="1095";Tstart="939";shortTE="F";uid="b26baa41-46c8-4b6b-acc9-7a4ab79d14f8"
scaffold_1	RepeatMasker	DNA/Ginger-1	15792857	15793377	2374	+	.	ID="RND-1_FAMILY-9";Tend="1518";Tstart="968";shortTE="F";uid="ae87a829-886f-4e65-ba61-b925807f0a64"
scaffold_1	RepeatMasker	DNA/Kolobok-E	21806393	21807836	9539	+	.	ID="RND-6_FAMILY-6461";Tend="2212";Tstart="827";shortTE="F";uid="d4f0119f-381b-4712-afc1-c9d86805ef65"
scaffold_1	RepeatMasker	LINE/RTE-BovB	8782867	8783143	617	+	.	ID="RND-6_FAMILY-792";Tend="1726";Tstart="1364";shortTE="F";uid="51e6ab7f-d6d1-4d4a-babf-ff2036d2a619"
scaffold_1	RepeatMasker	DNA/Ginger-1	42118052	42118842	5026	+	.	ID="RND-1_FAMILY-8";Tend="2225";Tstart="1422";shortTE="F";uid="9140a8db-97bc-4d32-9934-b89acf68d2fb"
scaffold_1	RepeatMasker	DNA/hAT-Tip100	56989053	56989368	597	+	.	ID="RND-1_FAMILY-110";Tend="1343";Tstart="1014";shortTE="F";uid="9695b235-0637-4017-8e8a-675b4ad4038f"
scaffold_1	RepeatMasker	DNA/hAT-Ac	25261617	25261855	1104	+	.	ID="RND-1_FAMILY-138";Tend="1200";Tstart="958";shortTE="F";uid="974fc507-4dbf-4e6f-880f-e6b6bd917d97"
scaffold_1	RepeatMasker	Unknown	38356542	38356671	418	+	.	ID="RND-6_FAMILY-3042";TEgroup="ctg_1%7CRND-6_FAMILY-3042%7C3";Tend="694";Tstart="557";shortTE="T";uid="2a3478c5-3bc4-494b-ac4b-30ea3589b16c"
scaffold_1	RepeatMasker	Unknown	20721444	20721627	953	+	.	ID="RND-6_FAMILY-2206";Tend="991";Tstart="805";shortTE="F";uid="11328972-dc12-46b1-8502-8ac459f32c7a"
scaffold_1	RepeatMasker	Unknown	17767149	17767317	502	+	.	ID="RND-4_FAMILY-183";Tend="1072";Tstart="922";shortTE="F";uid="e2f32d01-2463-4e3c-8e17-1871c7910134"
scaffold_1	RepeatMasker	DNA/hAT-Ac	13749429	13749634	548	+	.	ID="RND-4_FAMILY-520";Tend="1152";Tstart="940";shortTE="F";uid="43b561cb-66da-4811-84fd-6f9c1074c193"
scaffold_1	RepeatMasker	DNA	21403314	21403846	2721	+	.	ID="RND-6_FAMILY-3629";Tend="1395";Tstart="863";shortTE="F";uid="9a79fe46-3495-46b0-bd15-5c5d46158476"
scaffold_1	RepeatMasker	DNA/Ginger-1	55463879	55464277	1743	+	.	ID="RND-5_FAMILY-679";Tend="2187";Tstart="1784";shortTE="F";uid="ba7f3a34-165a-4a74-81cf-b38b9d21a7e6"
scaffold_1	RepeatMasker	DNA/Ginger-1	7690674	7691031	1015	+	.	ID="RND-6_FAMILY-1087";Tend="754";Tstart="376";shortTE="F";uid="28be9f3a-0a41-45a4-a1f7-e18adf925c99"
scaffold_1	RepeatMasker	DNA/hAT-hAT19	57354786	57354947	1064	+	.	ID="RND-6_FAMILY-1003";Tend="1185";Tstart="1023";shortTE="F";uid="726079a3-42c8-47ee-8427-2826668432bd"
scaffold_1	RepeatMasker	DNA/Merlin	11184494	11184636	436	+	.	ID="RND-1_FAMILY-25";Tend="1108";Tstart="972";shortTE="F";uid="bbbe77ce-e992-4abb-a1d6-3652d0837563"
scaffold_1	RepeatMasker	Unknown	9490918	9492766	15755	+	.	ID="RND-1_FAMILY-86";Tend="2752";Tstart="877";shortTE="F";uid="ddb6f444-fa8a-4d00-a6f7-01bf1decb108"
scaffold_1	RepeatMasker	Unknown	67916574	67916745	416	+	.	ID="RND-5_FAMILY-526";Tend="2003";Tstart="1822";shortTE="F";uid="7b2b0b58-9ea5-43c7-887d-b4c6e8e5bfae"
scaffold_1	RepeatMasker	DNA	45201447	45201563	445	+	.	ID="rnd-6_family-6116";TEgroup="ctg_1%7Crnd-6_family-6116%7C1";Tend="572";Tstart="346";shortTE="T";uid="11c63997-bb70-4319-a96c-726468441d7d"
scaffold_1	RepeatMasker	DNA/hAT-hAT19	11561284	11561900	971	+	.	ID="HAT-N9_AP";Tend="589";Tstart="1";shortTE="F";uid="8978f7e5-a52a-4c1b-bb92-bb67b54dffc4"
scaffold_1	RepeatMasker	DNA/Ginger-1	24646419	24646943	1660	+	.	ID="rnd-5_family-222";Tend="1444";Tstart="983";shortTE="F";uid="5a3403a6-89b1-4c5a-9c27-9a2ae4a46506"
scaffold_1	RepeatMasker	Unknown	25358436	25358538	516	+	.	ID="RND-5_FAMILY-3007";Tend="1240";Tstart="804";shortTE="F";uid="9bd6207b-961a-4330-a2bf-1ed80203f272"
scaffold_1	RepeatMasker	DNA/Ginger-1	36092183	36092468	614	+	.	ID="RND-6_FAMILY-10588";Tend="364";Tstart="64";shortTE="F";uid="75a2739d-c9b0-42e7-802e-38ea45e02cd9"
scaffold_1	RepeatMasker	DNA	36678055	36678436	2287	+	.	ID="RND-1_FAMILY-111";Tend="1432";Tstart="1009";shortTE="F";uid="660dc4a0-5137-47d8-91c6-9e22a7000886"
scaffold_1	RepeatMasker	DNA/Ginger-1	15699514	15699882	1699	+	.	ID="RND-5_FAMILY-222";Tend="1269";Tstart="912";shortTE="F";uid="88be9394-7c29-4eeb-bdf1-3791e5e2a63c"
scaffold_1	RepeatMasker	Unknown	8472651	8473194	1707	+	.	ID="RND-1_FAMILY-437";Tend="1038";Tstart="482";shortTE="F";uid="c8ecd6a6-629e-400c-ae4a-3fe1024210d4"
scaffold_1	RepeatMasker	LINE/RTE-BovB	63524738	63525097	895	+	.	ID="RND-6_FAMILY-792";Tend="1662";Tstart="1250";shortTE="F";uid="867ef53c-d9a8-4f94-9b25-efdc1b5310c6"
scaffold_1	RepeatMasker	Unknown	68510669	68510981	1717	+	.	ID="RND-1_FAMILY-349";Tend="1237";Tstart="935";shortTE="F";uid="e5e47879-a456-4b04-9f9a-08dfaba0deee"
scaffold_1	RepeatMasker	DNA/Ginger-1	12218307	12218502	483	+	.	ID="RND-5_FAMILY-679";Tend="2265";Tstart="2081";shortTE="F";uid="491b9f0c-abfe-4cc6-b36e-460e808d6874"
scaffold_1	RepeatMasker	LINE/RTE-BovB	5262818	5263476	737	+	.	ID="RTE-14_LMI";Tend="3290";Tstart="2621";shortTE="F";uid="42cc9f81-de81-4813-945e-2423c3f0b8cd"
scaffold_1	RepeatMasker	Unknown	14670698	14671008	751	+	.	ID="RND-4_FAMILY-445";Tend="1215";Tstart="911";shortTE="F";uid="73c94b9b-89e9-4d1f-bff3-31cb9fac3858"
scaffold_1	RepeatMasker	Unknown	4312265	4312645	1876	+	.	ID="RND-1_FAMILY-154";Tend="1409";Tstart="996";shortTE="F";uid="eda2bb51-b588-474f-b90e-e1b6bebac761"
scaffold_1	RepeatMasker	DNA/hAT-Tip100	24674689	24675006	1224	+	.	ID="RND-1_FAMILY-75";Tend="1251";Tstart="908";shortTE="F";uid="f346a7da-2a1e-4a65-aefc-dcdcc35ba6eb"
scaffold_1	RepeatMasker	DNA/Kolobok-E	70291093	70291358	2072	+	.	ID="RND-6_FAMILY-4983";Tend="2578";Tstart="2319";shortTE="F";uid="8860d6bb-d25c-43f6-8682-d78e8258a2a2"
scaffold_1	RepeatMasker	LINE/RTE-BovB	20228945	20230601	1483	+	.	ID="RTE-4_LMI";Tend="3301";Tstart="1649";shortTE="F";uid="c98712d4-7161-4cb1-b40b-c4b2d4571eb3"
scaffold_1	RepeatMasker	DNA/Merlin	48882657	48883466	4200	+	.	ID="RND-1_FAMILY-25";Tend="1820";Tstart="978";shortTE="F";uid="8fb3bbc0-147b-4785-903f-8df6d8de9259"
scaffold_1	RepeatMasker	Unknown	56236891	56237063	451	+	.	ID="RND-1_FAMILY-260";Tend="1895";Tstart="1728";shortTE="F";uid="8552c934-92a7-4cd9-ad41-b2ce4c16bafc"
scaffold_1	RepeatMasker	DNA	16687193	16687350	465	+	.	ID="RND-4_FAMILY-220";Tend="1422";Tstart="1268";shortTE="F";uid="7053bbdd-f1d7-4fa6-9bf3-320376876e3b"
scaffold_1	RepeatMasker	DNA/Kolobok-E	57145342	57145650	924	+	.	ID="RND-5_FAMILY-1059";Tend="1256";Tstart="940";shortTE="F";uid="c6493723-def9-442c-b430-7e9f4140a8c4"
scaffold_1	RepeatMasker	Unknown	49251919	49252164	1000	+	.	ID="RND-5_FAMILY-1453";Tend="1159";Tstart="905";shortTE="F";uid="59e97ae0-86d7-4a8a-b61c-7ce14b16ed20"
scaffold_1	RepeatMasker	Unknown	51583581	51584791	7135	+	.	ID="RND-1_FAMILY-327";Tend="2303";Tstart="1187";shortTE="F";uid="585e3df1-5d60-4e5d-94ce-c3ed0d8949dc"
scaffold_1	RepeatMasker	DNA	37472735	37473206	3171	+	.	ID="RND-5_FAMILY-531";Tend="1321";Tstart="846";shortTE="F";uid="67080bea-56b8-4fe6-861b-e083bf01a08e"
scaffold_1	RepeatMasker	DNA/Kolobok-E	29588313	29588736	2570	+	.	ID="RND-1_FAMILY-233";Tend="1387";Tstart="957";shortTE="F";uid="61ab1946-ddba-4720-a1d0-f6100f32a9b3"
scaffold_1	RepeatMasker	LINE/CR1	20303433	20304039	3457	+	.	ID="RND-4_FAMILY-62";Tend="1648";Tstart="979";shortTE="F";uid="9b4a72ed-3cc4-4cd4-af3b-2d155f0ca2f3"
scaffold_1	RepeatMasker	Unknown	46121079	46121463	1134	+	.	ID="RND-4_FAMILY-183";Tend="1245";Tstart="862";shortTE="F";uid="3cff7da8-10d2-4e3e-92b3-764a65e08e76"
scaffold_1	RepeatMasker	DNA/Ginger-1	51776648	51777084	1743	+	.	ID="RND-5_FAMILY-679";Tend="2050";Tstart="1560";shortTE="F";uid="b5338b3c-a42a-4396-ae14-fcab9d492967"
scaffold_1	RepeatMasker	DNA/Ginger-1	16409297	16410147	957	+	.	ID="rnd-4_family-839";Tend="1997";Tstart="760";shortTE="F";uid="4cf249fe-e06a-40bc-bd2b-a9f3e1e29669"
scaffold_1	RepeatMasker	LINE/CR1	55165039	55165411	531	+	.	ID="RND-6_FAMILY-9403";Tend="1309";Tstart="941";shortTE="F";uid="e62e2d82-52f0-4f17-b33e-063ceb3fd566"
scaffold_1	RepeatMasker	DNA/Ginger-1	41699643	41699840	574	+	.	ID="rnd-6_family-7865";Tend="359";Tstart="181";shortTE="F";uid="0e32766e-ea3e-4f74-9275-f76bb8c50897"
scaffold_1	RepeatMasker	Unknown	8015751	8015936	1221	+	.	ID="RND-1_FAMILY-166";Tend="1152";Tstart="963";shortTE="F";uid="ca390fb2-a16f-4e8b-9309-3a1d844c0b8a"
scaffold_1	RepeatMasker	DNA/Ginger-1	70534596	70535106	1116	+	.	ID="RND-5_FAMILY-222";Tend="1442";Tstart="916";shortTE="F";uid="978ac7be-f33f-41f9-b49b-83bc5c10f698"
scaffold_1	RepeatMasker	Unknown	46697698	46698436	2516	+	.	ID="RND-1_FAMILY-252";Tend="1751";Tstart="802";shortTE="F";uid="d44c852f-661f-4a70-be35-b550bed89e25"
scaffold_1	RepeatMasker	DNA/hAT-hAT19	69203655	69203892	510	+	.	ID="HAT-N18_AP";Tend="813";Tstart="585";shortTE="F";uid="bf8b6395-17d6-439b-a108-f980d00d4ebe"
scaffold_1	RepeatMasker	Unknown	56105103	56105913	829	+	.	ID="RND-1_FAMILY-185";Tend="3002";Tstart="2299";shortTE="F";uid="a8ac9e20-8f3a-4902-977d-b91ccf593b33"
scaffold_1	RepeatMasker	DNA/Ginger-1	21222363	21222996	3583	+	.	ID="RND-5_FAMILY-679";Tend="1392";Tstart="736";shortTE="F";uid="e7da9ffc-cb3e-4d9f-b380-216fea2c4e65"
scaffold_1	RepeatMasker	DNA/Ginger-1	66726307	66726552	812	+	.	ID="RND-5_FAMILY-679";Tend="1930";Tstart="1654";shortTE="F";uid="22c7990b-fb00-44f5-a7aa-2f50a6aaaf15"
scaffold_1	RepeatMasker	DNA/hAT-Tip100	5090670	5091234	1495	+	.	ID="rnd-1_family-316";Tend="643";Tstart="159";shortTE="F";uid="15826d56-fc09-4822-aafd-3d94cf3eb19b"
scaffold_1	RepeatMasker	DNA/hAT	14508891	14509028	532	+	.	ID="RND-1_FAMILY-26";Tend="1383";Tstart="1246";shortTE="F";uid="54ea405e-ad12-4ee5-b7d2-193e30aa7247"
scaffold_1	RepeatMasker	DNA/hAT-Tip100	5632427	5632643	598	+	.	ID="RND-1_FAMILY-91";Tend="1236";Tstart="979";shortTE="F";uid="de165947-69b3-4d94-88e0-b450bdf83051"
scaffold_1	RepeatMasker	DNA/hAT	57082677	57082809	891	+	.	ID="RND-1_FAMILY-26";Tend="2077";Tstart="1370";shortTE="F";uid="737a739b-049e-4a55-9f71-d3208fa84be5"
scaffold_1	RepeatMasker	Unknown	68186081	68186347	1621	+	.	ID="RND-6_FAMILY-943";Tend="1166";Tstart="917";shortTE="F";uid="b0aef325-aecd-41ba-a88e-e4ada4cde1af"
scaffold_1	RepeatMasker	DNA/hAT-hAT19	38200934	38201423	2926	+	.	ID="HAT-N6B_AP";Tend="498";Tstart="1";shortTE="F";uid="de739c24-5b91-4cac-8471-0f587dfaa3b0"
scaffold_1	RepeatMasker	Unknown	66093041	66093856	6537	+	.	ID="RND-6_FAMILY-10255";Tend="1539";Tstart="720";shortTE="F";uid="a48366d8-9838-440b-b84e-8c3b399ecc7b"
scaffold_1	RepeatMasker	DNA/Ginger-1	52972718	52973194	2364	+	.	ID="rnd-5_family-679";Tend="2193";Tstart="1756";shortTE="F";uid="acc03114-5380-4d32-9bf9-c7c67f43b500"
scaffold_1	RepeatMasker	Unknown	657405	657559	1004	+	.	ID="RND-1_FAMILY-260";Tend="1119";Tstart="966";shortTE="F";uid="b2caffe7-5f8e-442c-be09-363f3a100de5"
scaffold_1	RepeatMasker	DNA/Ginger-1	3975202	3975352	677	+	.	ID="RND-5_FAMILY-679";Tend="1155";Tstart="996";shortTE="F";uid="cd55829d-ea3d-4ff7-ac64-925a89687abb"
scaffold_1	RepeatMasker	DNA/TcMar-m44	38975936	38976556	4005	+	.	ID="RND-6_FAMILY-395";Tend="1585";Tstart="918";shortTE="F";uid="a3ceb269-7ca6-4de8-9b61-88ca2474f5f0"
scaffold_1	RepeatMasker	DNA/Ginger-1	71142038	71142416	2003	+	.	ID="RND-4_FAMILY-839";Tend="1210";Tstart="831";shortTE="F";uid="1fac4bf7-1ff7-46c3-ac66-287cde911a8e"
scaffold_1	RepeatMasker	LINE/RTE-BovB	66050157	66050417	581	+	.	ID="RND-6_FAMILY-792";Tend="1660";Tstart="1378";shortTE="F";uid="d96d99e2-e89b-4637-83a2-25bf0930349a"
scaffold_1	RepeatMasker	DNA/hAT	62862610	62862900	1476	+	.	ID="RND-5_FAMILY-9190";Tend="1834";Tstart="1527";shortTE="F";uid="aa122972-2ef4-46ab-a564-873b19c98245"
scaffold_1	RepeatMasker	DNA/hAT	11277692	11278640	2902	+	.	ID="RND-1_FAMILY-26";Tend="2108";Tstart="1086";shortTE="F";uid="e596be93-96fb-4587-a60c-52c50aac1343"
scaffold_1	RepeatMasker	DNA/Merlin	4579642	4580575	3696	+	.	ID="RND-1_FAMILY-25";Tend="1820";Tstart="937";shortTE="F";uid="b1b040b0-c6b1-48f6-8f68-02bafdbb9155"
scaffold_1	RepeatMasker	DNA/Ginger-1	65734872	65735375	2092	+	.	ID="RND-1_FAMILY-9";Tend="1498";Tstart="974";shortTE="F";uid="75008ff5-2555-4177-9207-3934354a9ae4"
scaffold_1	RepeatMasker	LINE/I-Jockey	20697303	20697618	775	+	.	ID="RND-5_FAMILY-1608";TEgroup="ctg_1%7CRND-5_FAMILY-1608%7C9";Tend="2376";Tstart="2173";shortTE="F";uid="a31cdf10-a1b9-4d4a-b92e-e2c67a31675f"
scaffold_1	RepeatMasker	DNA/Ginger-1	9247495	9247621	587	+	.	ID="RND-5_FAMILY-222";Tend="1463";Tstart="1335";shortTE="F";uid="7f71e21a-44c2-46b6-992b-cad6567b97ac"
scaffold_1	RepeatMasker	DNA/hAT-Tip100	48047378	48047682	1827	+	.	ID="RND-4_FAMILY-1041";Tend="1227";Tstart="927";shortTE="F";uid="8f656b15-07d2-49e4-9d80-766f2019ae47"
scaffold_1	RepeatMasker	Unknown	51562283	51562526	1253	+	.	ID="RND-5_FAMILY-719";Tend="1951";Tstart="1693";shortTE="F";uid="64ace5bf-4fdf-4fa8-bde9-3494ba65ee06"
scaffold_1	RepeatMasker	DNA/Merlin	12211557	12212413	597	+	.	ID="RND-1_FAMILY-25";Tend="1820";Tstart="991";shortTE="F";uid="24177f0d-38e4-46d2-9122-343e2cc66a41"
scaffold_1	RepeatMasker	DNA/hAT-Tip100	19015635	19015814	1097	+	.	ID="RND-4_FAMILY-1041";Tend="1153";Tstart="980";shortTE="F";uid="32d3dc54-9651-450a-b0e6-040c284d0241"
scaffold_1	RepeatMasker	Unknown	1473031	1473145	428	+	.	ID="RND-1_FAMILY-440";Tend="1479";Tstart="1361";shortTE="F";uid="5c451b21-604e-4c2a-92ff-e450d758ec27"
scaffold_1	RepeatMasker	Unknown	7503977	7504082	765	+	.	ID="RND-6_FAMILY-675";Tend="1888";Tstart="1783";shortTE="F";uid="2749badd-3bd3-403d-aa5b-89162c2e5f8e"
scaffold_1	RepeatMasker	DNA/hAT	66546257	66547096	5695	+	.	ID="RND-6_FAMILY-5428";Tend="2424";Tstart="1650";shortTE="F";uid="d4563c5e-ee07-49c1-a773-6b79510057b7"
scaffold_1	RepeatMasker	DNA/Ginger-1	25185764	25186326	937	+	.	ID="RND-5_FAMILY-679";Tend="1997";Tstart="1424";shortTE="F";uid="304e5fee-88e6-4729-ab30-a621a00e22c6"
scaffold_1	RepeatMasker	LINE/RTE-BovB	15419022	15419664	571	+	.	ID="RND-5_FAMILY-1579";Tend="575";Tstart="482";shortTE="F";uid="f4127d1b-df90-4d06-a911-ce7d28f4d513"
scaffold_1	RepeatMasker	DNA/hAT-Tip100	36832622	36832728	426	+	.	ID="RND-4_FAMILY-1041";Tend="1036";Tstart="929";shortTE="F";uid="f6c01f8d-433a-4073-9dd0-19970db0d9fd"
scaffold_1	RepeatMasker	DNA/hAT	49706690	49707084	2605	+	.	ID="RND-1_FAMILY-7";Tend="1254";Tstart="862";shortTE="F";uid="2e332a55-628f-4bad-be71-3c08131cedae"
scaffold_1	RepeatMasker	DNA/hAT-Tip100	7480161	7480599	778	+	.	ID="RND-1_FAMILY-457";Tend="2425";Tstart="1965";shortTE="F";uid="a4eca7d2-09f2-4a1a-bbe5-38ced169ddc3"
scaffold_1	RepeatMasker	DNA	34347831	34348303	2745	+	.	ID="RND-1_FAMILY-111";Tend="1448";Tstart="981";shortTE="F";uid="ddb4f461-7b19-4b12-9c5d-14f8192157ad"
scaffold_1	RepeatMasker	DNA/hAT	45394559	45394744	866	+	.	ID="RND-5_FAMILY-9190";Tend="1079";Tstart="896";shortTE="F";uid="edae52a2-93d9-435d-8e66-f003e54dea0b"
scaffold_1	RepeatMasker	DNA/hAT-Tip100	60398140	60398398	2142	+	.	ID="RND-1_FAMILY-91";Tend="1240";Tstart="981";shortTE="F";uid="8cd87687-47cf-4b84-9fe8-7a19c806fd77"
scaffold_1	RepeatMasker	Unknown	37592310	37593247	3724	+	.	ID="RND-5_FAMILY-440";Tend="1496";Tstart="588";shortTE="F";uid="ded19d79-99ac-4885-a8b0-fabedf4c85fa"
scaffold_1	RepeatMasker	LINE/RTE-BovB	39376626	39376770	637	+	.	ID="RND-6_FAMILY-792";Tend="1575";Tstart="1442";shortTE="F";uid="cecc5c7c-bee3-46de-9a64-cc2c7e73c47f"
scaffold_1	RepeatMasker	DNA/PIF-Harbinger	13723384	13724177	6667	+	.	ID="RND-6_FAMILY-20719";Tend="1657";Tstart="851";shortTE="F";uid="8bdc7f2b-2839-4959-816c-c249c9c9d248"
scaffold_1	RepeatMasker	DNA/hAT-Blackjack	5054992	5055871	1016	+	.	ID="RND-6_FAMILY-1118";TEgroup="ctg_1%7CRND-6_FAMILY-1118%7C1";Tend="1922";Tstart="685";shortTE="F";uid="ba4ec9c7-b55e-4a0d-8b69-d035f1e0017b"
scaffold_1	RepeatMasker	DNA/Ginger-1	6848102	6848309	763	+	.	ID="RND-6_FAMILY-4968";Tend="1150";Tstart="946";shortTE="F";uid="ad1e5b0f-81ae-40e4-b2fc-79bdf11ff82a"
scaffold_1	RepeatMasker	Unknown	42319135	42319736	3498	+	.	ID="RND-6_FAMILY-1942";Tend="1569";Tstart="957";shortTE="F";uid="7f35a39d-0e59-4da5-8807-cc407fc1dab3"
scaffold_1	RepeatMasker	Unknown	39566707	39567225	3918	+	.	ID="RND-1_FAMILY-413";Tend="1455";Tstart="940";shortTE="F";uid="9db414e6-9460-4145-a53c-91472128a3be"
scaffold_1	RepeatMasker	DNA/Ginger-1	48406261	48406525	624	+	.	ID="rnd-5_family-222";Tend="1098";Tstart="790";shortTE="F";uid="73a9eda0-d652-4824-9b8e-5bdb95653672"
scaffold_1	RepeatMasker	DNA/hAT-Tip100	39449413	39450086	3028	+	.	ID="RND-5_FAMILY-1744";Tend="1267";Tstart="589";shortTE="F";uid="a0fad73c-5444-42e3-898d-937b9fcec21a"
scaffold_1	RepeatMasker	Retroposon?	17675275	17675785	2896	+	.	ID="RND-1_FAMILY-4";Tend="1493";Tstart="964";shortTE="F";uid="85ac100d-e311-4987-bf0b-71ea37d584b8"
scaffold_1	RepeatMasker	Retroposon?	40336323	40336490	780	+	.	ID="RND-1_FAMILY-4";Tend="1527";Tstart="1361";shortTE="F";uid="99e14492-85f2-408a-a0ec-ac976a20c990"
scaffold_1	RepeatMasker	DNA/hAT-Ac	9279042	9279208	730	+	.	ID="RND-6_FAMILY-8213";Tend="984";Tstart="825";shortTE="F";uid="06c6cdfd-0603-4b82-a57d-29d35caf0d2e"
scaffold_1	RepeatMasker	Unknown	65958637	65958764	707	+	.	ID="RND-5_FAMILY-1453";Tend="1151";Tstart="1033";shortTE="F";uid="1936fdaf-b14f-48e2-b7e1-ee7450aa98fd"
scaffold_1	RepeatMasker	DNA/Ginger-1	49510423	49510996	2334	+	.	ID="rnd-6_family-4968";Tend="1485";Tstart="808";shortTE="F";uid="dfd33273-d6f2-4400-b33e-27b659f68aff"
scaffold_1	RepeatMasker	LTR/Pao	53995622	53996005	1339	+	.	ID="BEL1-I_AP";Tend="5695";Tstart="5313";shortTE="F";uid="07a94a5c-c160-437e-aa49-f9d7d2c691f4"
scaffold_1	RepeatMasker	DNA/Ginger-1	54701373	54701800	1349	+	.	ID="RND-2_FAMILY-51";Tend="1207";Tstart="781";shortTE="F";uid="f10c9b82-c51c-4fa8-8dec-6fee1bf28547"
scaffold_1	RepeatMasker	LTR/Pao	62766722	62767288	937	+	.	ID="BEL2-I_AP";Tend="2044";Tstart="1477";shortTE="F";uid="c125fa85-b0fe-4aea-a7de-576a549dd24a"
scaffold_1	RepeatMasker	LINE/R1	31965978	31966520	1367	+	.	ID="RND-5_FAMILY-387";TEgroup="ctg_1%7CRND-5_FAMILY-387%7C2";Tend="1335";Tstart="529";shortTE="F";uid="25544efb-d153-4c2a-b340-7d0d0beaf23e"
scaffold_1	RepeatMasker	DNA/hAT-Tip100	7105609	7105869	1033	+	.	ID="RND-1_FAMILY-91";Tend="1179";Tstart="942";shortTE="F";uid="9e7dd656-09de-420c-b49f-e1e143196ab4"
scaffold_1	RepeatMasker	DNA/Kolobok-E	48143434	48143892	2905	+	.	ID="RND-1_FAMILY-233";Tend="1383";Tstart="916";shortTE="F";uid="47d42830-2617-4ad5-bb6c-5b9155a3a592"
scaffold_1	RepeatMasker	LTR/Gypsy	9346008	9346812	5823	+	.	ID="RND-4_FAMILY-273";Tend="1812";Tstart="971";shortTE="F";uid="cb6a7b64-8aed-4a66-9e82-347d8eb89798"
scaffold_1	RepeatMasker	DNA/hAT-Tip100	27438227	27438738	664	+	.	ID="hat-21_lmi";Tend="2875";Tstart="2424";shortTE="F";uid="7a6f51a1-a96d-4d8e-b21a-039acecf1332"
scaffold_1	RepeatMasker	DNA/hAT-Ac	8645695	8645839	429	+	.	ID="DNA8-99_AP";Tend="140";Tstart="1";shortTE="F";uid="82ec579b-af45-46ba-ade3-0046fa223de2"
scaffold_1	RepeatMasker	DNA/hAT-Tip100	60238879	60239104	1096	+	.	ID="RND-1_FAMILY-457";Tend="3227";Tstart="3003";shortTE="F";uid="a9b48b2e-3616-450c-be6f-98ec077ec57a"
scaffold_1	RepeatMasker	DNA/Ginger-1	54420465	54420731	516	+	.	ID="rnd-1_family-9";Tend="1615";Tstart="1337";shortTE="F";uid="253b307f-7cd3-430b-b2bd-2d526e3a2914"
scaffold_1	RepeatMasker	Unknown	46173850	46174067	912	+	.	ID="RND-5_FAMILY-666";Tend="2026";Tstart="1817";shortTE="F";uid="705ab752-c661-4694-9f0d-06316f6a0e09"
scaffold_1	RepeatMasker	DNA/Ginger-1	63135163	63135283	610	+	.	ID="RND-1_FAMILY-446";Tend="1765";Tstart="1646";shortTE="F";uid="4baaec7e-edb8-4dde-8a03-b9ac80f02953"
scaffold_1	RepeatMasker	Unknown	27352371	27353120	4696	+	.	ID="RND-6_FAMILY-4828";TEgroup="ctg_1%7CRND-6_FAMILY-4828%7C1";Tend="1894";Tstart="806";shortTE="F";uid="25ffc9d8-66ee-46a7-b22d-b02d1f01d380"
scaffold_1	RepeatMasker	DNA/Ginger-1	47977868	47978474	1987	+	.	ID="rnd-5_family-222";Tend="1569";Tstart="938";shortTE="F";uid="fc132120-6a9c-4135-aa3b-021c3f340c32"
scaffold_1	RepeatMasker	Unknown	53560202	53560481	1394	+	.	ID="RND-5_FAMILY-2366";Tend="1707";Tstart="1433";shortTE="F";uid="2356ba2f-2511-4ac7-b074-7b43c9d0d1ee"
scaffold_1	RepeatMasker	DNA/Merlin	30573352	30573597	1116	+	.	ID="RND-1_FAMILY-25";Tend="1195";Tstart="941";shortTE="F";uid="329af560-eaf7-46f2-97d8-b23c3ffb587b"
scaffold_1	RepeatMasker	Unknown	64850886	64851198	1464	+	.	ID="RND-5_FAMILY-4715";Tend="1252";Tstart="967";shortTE="F";uid="93c24766-0ac2-43e1-a1f6-72070e563cfe"
scaffold_1	RepeatMasker	DNA/hAT-Tip100	66650952	66651148	953	+	.	ID="RND-1_FAMILY-81";Tend="1198";Tstart="988";shortTE="F";uid="d8883c16-92b7-4b83-b5a1-11eeba3d476d"
scaffold_1	RepeatMasker	DNA/hAT-Tip100	43146676	43146806	473	+	.	ID="RND-1_FAMILY-423";Tend="1219";Tstart="1068";shortTE="F";uid="d3927386-b778-4d41-8f0c-2f72e0c383ec"
scaffold_1	RepeatMasker	DNA/hAT-Tip100	46456783	46457239	1398	+	.	ID="RND-1_FAMILY-110";Tend="1670";Tstart="1179";shortTE="F";uid="6bbd62bb-1b33-411a-8bfd-0933d8a5f777"
scaffold_1	RepeatMasker	Unknown	22448187	22448969	4593	+	.	ID="RND-5_FAMILY-463";Tend="1498";Tstart="731";shortTE="F";uid="4ca32c7c-3c4d-44b0-abf8-a5a9c2fa0330"
scaffold_1	RepeatMasker	Unknown	55445923	55446076	970	+	.	ID="RND-5_FAMILY-359";Tend="1135";Tstart="961";shortTE="F";uid="396f7457-5285-4eb9-90e9-def7ee2db90c"
scaffold_1	RepeatMasker	DNA/Ginger-1	34848192	34848433	1012	+	.	ID="rnd-1_family-9";Tend="1514";Tstart="1302";shortTE="F";uid="396a3559-3685-475f-b418-ff6f3e293f48"
scaffold_1	RepeatMasker	Unknown	49595781	49595920	514	+	.	ID="RND-6_FAMILY-7443";Tend="920";Tstart="819";shortTE="F";uid="eb7b8a64-36a7-4133-8a07-4e60840f0cc3"
scaffold_1	RepeatMasker	DNA/Ginger-1	64577893	64578473	2901	+	.	ID="rnd-5_family-679";Tend="2311";Tstart="1716";shortTE="F";uid="f4120f2d-149d-4c2c-a933-0ec5320a5162"
scaffold_1	RepeatMasker	DNA/hAT-Tip100	24419290	24419571	1279	+	.	ID="RND-1_FAMILY-109";Tend="1190";Tstart="911";shortTE="F";uid="fd101083-a221-4224-a1a6-1967303eada0"
scaffold_1	RepeatMasker	Unknown	59829666	59829818	1221	+	.	ID="RND-1_FAMILY-89";Tend="1727";Tstart="1269";shortTE="F";uid="86e161d4-9ac4-4bdb-9955-692da8e99629"
scaffold_1	RepeatMasker	LINE/CR1	6239191	6239837	4824	+	.	ID="RND-6_FAMILY-6759";Tend="1500";Tstart="842";shortTE="F";uid="eb78ab73-d04c-4edb-b5aa-3650eed0b83e"
scaffold_1	RepeatMasker	DNA/hAT	35497334	35497478	432	+	.	ID="RND-6_FAMILY-593";Tend="750";Tstart="607";shortTE="F";uid="33ec818e-13ad-4e7b-867e-453b60109645"
scaffold_1	RepeatMasker	DNA/Merlin	17590550	17591127	2458	+	.	ID="RND-1_FAMILY-25";Tend="1528";Tstart="978";shortTE="F";uid="9e075d47-2087-4632-829d-b0863c1abdd0"
scaffold_1	RepeatMasker	DNA/hAT-Tip100	47051662	47052161	3185	+	.	ID="RND-1_FAMILY-392";Tend="1478";Tstart="951";shortTE="F";uid="035a5897-61e1-466c-82bf-78d7e71e263f"
scaffold_1	RepeatMasker	DNA/Kolobok-E	27224172	27224339	769	+	.	ID="rnd-6_family-6461";Tend="947";Tstart="793";shortTE="F";uid="a3a9d33e-6089-4c73-8080-0282c3520667"
scaffold_1	RepeatMasker	DNA/hAT-Ac	52673963	52674495	4022	+	.	ID="RND-5_FAMILY-2723";Tend="1467";Tstart="935";shortTE="F";uid="ade2a1de-9ac7-4b2c-9121-a6d9166df07e"
scaffold_1	RepeatMasker	Retroposon?	44295818	44296216	983	+	.	ID="RND-1_FAMILY-4";Tend="1642";Tstart="1249";shortTE="F";uid="c523eae5-71d1-4c6e-8bf4-9962c3fc77e1"
scaffold_1	RepeatMasker	Unknown	24831492	24831796	1727	+	.	ID="RND-6_FAMILY-519";Tend="1451";Tstart="1146";shortTE="F";uid="c21a644b-3d2c-4a0e-96e2-7c03d7c11d59"
scaffold_1	RepeatMasker	DNA/hAT	19149013	19149192	407	+	.	ID="RND-5_FAMILY-4219";Tend="1529";Tstart="1351";shortTE="F";uid="c11863b4-0ccb-4cc4-858d-a21c3664f260"
scaffold_1	RepeatMasker	DNA/hAT	64633626	64634012	2399	+	.	ID="RND-1_FAMILY-139";Tend="1291";Tstart="885";shortTE="F";uid="d81ff331-cb7c-4ac9-8b31-c74e9c5059f5"
scaffold_1	RepeatMasker	LINE/RTE-BovB	38111247	38111742	1318	+	.	ID="RND-6_FAMILY-5250";Tend="380";Tstart="9";shortTE="F";uid="c6677498-221e-44bc-adb2-2c357a22d88d"
scaffold_1	RepeatMasker	Unknown	63298415	63298658	619	+	.	ID="RND-6_FAMILY-6495";Tend="1302";Tstart="946";shortTE="F";uid="59edf78b-b81e-485e-a28f-b31fa79564fc"
scaffold_1	RepeatMasker	DNA/Ginger-1	3293906	3294128	809	+	.	ID="RND-6_FAMILY-396";Tend="1901";Tstart="1674";shortTE="F";uid="3b175fea-de52-4299-a173-f1a948fe5724"
scaffold_1	RepeatMasker	DNA/hAT	25402393	25403579	7407	+	.	ID="RND-1_FAMILY-7";Tend="2268";Tstart="1057";shortTE="F";uid="8880fa82-4d13-4103-8f20-c8f41ece273c"
scaffold_1	RepeatMasker	DNA/hAT	58348716	58348841	813	+	.	ID="RND-1_FAMILY-26";Tend="1959";Tstart="1833";shortTE="F";uid="154e855e-e7e6-4f7a-a492-a2e6d282a2e2"
scaffold_1	RepeatMasker	DNA/Ginger-1	55217062	55217886	5199	+	.	ID="RND-6_FAMILY-2321";Tend="1693";Tstart="882";shortTE="F";uid="e6a8e99a-478a-41a5-bcce-b8f10c19a475"
scaffold_1	RepeatMasker	Unknown	25114706	25114861	477	+	.	ID="RND-6_FAMILY-2540";Tend="2063";Tstart="1904";shortTE="F";uid="976223a5-543d-4a24-8a1c-f00c8a696457"
scaffold_1	RepeatMasker	DNA	6134002	6134346	1765	+	.	ID="RND-1_FAMILY-97";Tend="1355";Tstart="987";shortTE="F";uid="a9b6d0df-883c-4d26-9f0b-beb5b0e8273a"
scaffold_1	RepeatMasker	Unknown	55927011	55927153	658	+	.	ID="RND-1_FAMILY-175";Tend="1085";Tstart="942";shortTE="F";uid="770c5b3b-55b5-4cb0-ab1d-5c6a9ed99343"
scaffold_1	RepeatMasker	DNA/hAT-Tip100	38149486	38149600	433	+	.	ID="RND-1_FAMILY-75";Tend="1214";Tstart="1099";shortTE="F";uid="57d093be-83e7-40cc-8e1f-bcafbba616c3"
scaffold_1	RepeatMasker	DNA/hAT	45155628	45155994	1829	+	.	ID="RND-1_FAMILY-139";Tend="1268";Tstart="904";shortTE="F";uid="20d5f774-6167-4651-a379-af0b8eafd185"
scaffold_1	RepeatMasker	DNA/Merlin	41978251	41978818	3652	+	.	ID="RND-1_FAMILY-25";Tend="1776";Tstart="1206";shortTE="F";uid="bb75c02b-183e-47b7-8dc0-6410dd0e0ec2"
scaffold_1	RepeatMasker	DNA/hAT-hAT19	42243649	42243813	768	+	.	ID="HAT-N4_AP";Tend="609";Tstart="445";shortTE="F";uid="ccb11328-06d3-49b3-931b-1032d4ed3611"
scaffold_1	RepeatMasker	DNA	32907567	32910244	18615	+	.	ID="RND-6_FAMILY-253";Tend="2620";Tstart="1";shortTE="F";uid="8215c272-f19f-4967-a39d-85422e286253"
scaffold_1	RepeatMasker	Unknown	2805444	2805777	1613	+	.	ID="RND-4_FAMILY-991";Tend="1795";Tstart="1441";shortTE="F";uid="92d357c9-0ac7-4951-92c3-a99096d57fc2"
scaffold_1	RepeatMasker	DNA/hAT-Charlie	19540363	19540872	1593	+	.	ID="RND-6_FAMILY-3050";Tend="1289";Tstart="848";shortTE="F";uid="c3fb188f-6ce2-4e6c-9021-9343912ff844"
scaffold_1	RepeatMasker	DNA/Ginger-1	24690940	24691217	411	+	.	ID="RND-1_FAMILY-9";Tend="1234";Tstart="965";shortTE="F";uid="a096a5d5-1b62-42e6-b9b5-59d5867dc308"
scaffold_1	RepeatMasker	DNA/hAT	60904580	60904816	1078	+	.	ID="RND-1_FAMILY-26";Tend="1972";Tstart="1737";shortTE="F";uid="658b298e-2a0b-4f93-9462-03ae9f63d382"
scaffold_1	RepeatMasker	Unknown	53578725	53579143	3347	+	.	ID="RND-6_FAMILY-1618";Tend="1397";Tstart="979";shortTE="F";uid="ae82b023-81df-4d8b-991e-38f8ffca9c59"
scaffold_1	RepeatMasker	Unknown	14400025	14400234	716	+	.	ID="RND-1_FAMILY-175";Tend="1170";Tstart="944";shortTE="F";uid="de1f7cbc-5cfa-4936-9344-d77dad10eadc"
scaffold_1	RepeatMasker	Unknown	16021846	16022043	964	+	.	ID="RND-6_FAMILY-15325";Tend="1600";Tstart="1277";shortTE="F";uid="1481ebb4-256e-49a8-bcc4-1a41c6889fe4"
scaffold_1	RepeatMasker	DNA/Ginger-1	44010434	44010614	1320	+	.	ID="RND-6_FAMILY-4968";Tend="1130";Tstart="951";shortTE="F";uid="e5289ea2-03e7-4f21-ab6d-d86186c35edc"
scaffold_1	RepeatMasker	DNA/Ginger-1	18114255	18114540	855	+	.	ID="RND-1_FAMILY-9";Tend="1287";Tstart="983";shortTE="F";uid="56d89734-eb5a-4d67-a1cc-94a194b04110"
scaffold_1	RepeatMasker	DNA/Ginger-1	70957614	70957732	631	+	.	ID="RND-5_FAMILY-222";Tend="1077";Tstart="830";shortTE="F";uid="ab4446fc-1449-4c98-9d98-223fea35a680"
scaffold_1	RepeatMasker	DNA	3874111	3874492	504	+	.	ID="RND-4_FAMILY-220";Tend="1388";Tstart="958";shortTE="F";uid="95f759c2-a45d-411f-99bb-f0bb740a3b76"
scaffold_1	RepeatMasker	DNA/hAT	32824414	32825102	740	+	.	ID="rnd-5_family-1237";Tend="1580";Tstart="700";shortTE="F";uid="26c3682c-875d-44a8-aab6-ca79fe10b17e"
scaffold_1	RepeatMasker	DNA/hAT-Ac	1484015	1484277	803	+	.	ID="DNA8-39_AP";Tend="829";Tstart="528";shortTE="F";uid="90730c0d-9cc0-4f9f-8111-754b5f7fba84"
scaffold_1	RepeatMasker	Unknown	46991679	46991850	1127	+	.	ID="RND-4_FAMILY-445";Tend="1371";Tstart="1201";shortTE="F";uid="c26b59ad-30f8-4f62-94f0-9e5f4b5666fd"
scaffold_1	RepeatMasker	DNA/Ginger-1	12507385	12507871	1525	+	.	ID="rnd-6_family-4968";Tend="1431";Tstart="777";shortTE="F";uid="e6c78ec7-7f7f-4fa4-b451-fb2813a4df78"
scaffold_1	RepeatMasker	Unknown	41252253	41252502	700	+	.	ID="RND-5_FAMILY-666";Tend="2132";Tstart="1910";shortTE="F";uid="0747e81d-7bc5-43db-a80a-24aee0eb8ddb"
scaffold_1	RepeatMasker	DNA/Ginger-1	36902687	36903073	1337	+	.	ID="RND-5_FAMILY-679";Tend="1874";Tstart="1494";shortTE="F";uid="ebd0528b-ce29-4990-b150-6df51957aab6"
scaffold_1	RepeatMasker	DNA/hAT	25113306	25113797	2617	+	.	ID="RND-5_FAMILY-1246";Tend="1373";Tstart="878";shortTE="F";uid="5b5353c2-cc7d-44b1-bd4e-bdf2435e626b"
scaffold_1	RepeatMasker	DNA/Ginger-1	30854134	30854890	983	+	.	ID="rnd-1_family-9";Tend="1451";Tstart="642";shortTE="F";uid="7ef0c9f0-a7a0-4e4b-9a68-5872e065344d"
scaffold_1	RepeatMasker	Unknown	30522684	30523091	2950	+	.	ID="RND-5_FAMILY-722";Tend="1816";Tstart="1407";shortTE="F";uid="b77cc3eb-8e08-4bcf-9c22-7482f452a848"
scaffold_1	RepeatMasker	Unknown	58900937	58901762	2638	+	.	ID="RND-6_FAMILY-2377";TEgroup="ctg_1%7CRND-6_FAMILY-2377%7C1";Tend="1743";Tstart="750";shortTE="F";uid="d6107d7b-971f-4835-8f34-211369059849"
scaffold_1	RepeatMasker	DNA/Ginger-1	69238621	69238857	530	+	.	ID="RND-5_FAMILY-679";Tend="1914";Tstart="1674";shortTE="F";uid="8524f910-7e58-478b-9522-9d32fd678585"
scaffold_1	RepeatMasker	DNA/Ginger-1	30849962	30851029	5039	+	.	ID="rnd-6_family-10588";Tend="2164";Tstart="401";shortTE="F";uid="50c629dd-4be7-4e81-8d47-57ba7dbfa69a"
scaffold_1	RepeatMasker	DNA/hAT-Tip100	36429025	36429238	435	+	.	ID="RND-1_FAMILY-110";Tend="2569";Tstart="2399";shortTE="F";uid="0d3cf3a1-48de-4e0d-afa4-9e55712bf391"
scaffold_1	RepeatMasker	DNA	61913999	61914390	1977	+	.	ID="RND-4_FAMILY-338";Tend="3389";Tstart="3050";shortTE="F";uid="b9793b2d-31bb-43d4-a3e2-b40f9461d7f6"
scaffold_1	RepeatMasker	Unknown	31555943	31556072	526	+	.	ID="RND-5_FAMILY-964";Tend="1291";Tstart="1161";shortTE="F";uid="a8e94d85-35d9-4208-a88a-03789711fd86"
scaffold_1	RepeatMasker	DNA/hAT	49400835	49400949	456	+	.	ID="RND-1_FAMILY-7";Tend="968";Tstart="715";shortTE="F";uid="e9ac6d7e-c49a-4983-bb67-75e045aeb1b3"
scaffold_1	RepeatMasker	DNA/Kolobok-E	17524106	17524920	488	+	.	ID="RND-5_FAMILY-862";TEgroup="ctg_1%7CRND-5_FAMILY-862%7C2";Tend="1521";Tstart="784";shortTE="T";uid="6d38c164-53fd-414d-a171-717ac0674d73"
scaffold_1	RepeatMasker	DNA	19670539	19670812	1395	+	.	ID="RND-1_FAMILY-19";Tend="1062";Tstart="797";shortTE="F";uid="e17b9520-e891-47dc-b980-b0ae17e19195"
scaffold_1	RepeatMasker	DNA	10722704	10722927	1492	+	.	ID="RND-6_FAMILY-8654";Tend="977";Tstart="758";shortTE="F";uid="ba9bde52-3150-4f5f-a3eb-e2f9c9033fde"
scaffold_1	RepeatMasker	DNA/Ginger-1	55461300	55461622	1380	+	.	ID="RND-5_FAMILY-679";Tend="1813";Tstart="1492";shortTE="F";uid="1598040a-a174-47dc-b627-53b2be83c31a"
scaffold_1	RepeatMasker	LINE/R1	19513956	19514568	5054	+	.	ID="RND-5_FAMILY-387";Tend="1140";Tstart="531";shortTE="F";uid="7ac383f9-f364-42b3-915f-5e4a6896a855"
scaffold_1	RepeatMasker	Unknown	57769601	57769902	2365	+	.	ID="RND-1_FAMILY-355";Tend="1285";Tstart="972";shortTE="F";uid="f51e5add-e4e2-47ce-9401-35ccd278c2e7"
scaffold_1	RepeatMasker	DNA/Kolobok-E	43160424	43160924	1312	+	.	ID="RND-6_FAMILY-289";Tend="994";Tstart="545";shortTE="F";uid="a215d863-6685-467b-96f7-3e71419c7345"
scaffold_1	RepeatMasker	LINE/RTE-BovB	55031486	55032363	1246	+	.	ID="RND-6_FAMILY-2470";Tend="1365";Tstart="494";shortTE="F";uid="cacc469b-3fc8-4a29-a3a6-c9484bafbdac"
scaffold_1	RepeatMasker	Unknown	69751541	69751708	501	+	.	ID="RND-1_FAMILY-94";Tend="586";Tstart="431";shortTE="F";uid="86304271-2364-47db-a1d1-7916525f937c"
scaffold_1	RepeatMasker	DNA/Sola	18543382	18543605	584	+	.	ID="DNA4-7_AP";Tend="228";Tstart="1";shortTE="F";uid="188e0fe6-b20e-42f7-920f-3e476e8549c8"
scaffold_1	RepeatMasker	Unknown	31132898	31133327	1169	+	.	ID="RND-1_FAMILY-163";Tend="2997";Tstart="2662";shortTE="F";uid="7d7ecf6e-90b2-434f-8503-6dadfeb49135"
scaffold_1	RepeatMasker	DNA/Ginger-1	55545787	55546316	2978	+	.	ID="RND-5_FAMILY-222";Tend="1447";Tstart="915";shortTE="F";uid="549cd69c-1275-4b68-8c61-179ba6251f93"
scaffold_1	RepeatMasker	DNA/Ginger-1	67028040	67028337	1692	+	.	ID="RND-6_FAMILY-4175";Tend="1576";Tstart="1277";shortTE="F";uid="b13aff59-6e8f-4085-a2b6-81fac01bc1af"
scaffold_1	RepeatMasker	Unknown	19066654	19067106	2995	+	.	ID="RND-5_FAMILY-70";Tend="1390";Tstart="938";shortTE="F";uid="db7c0ad0-c2e9-4072-b4ca-06fb031ab177"
scaffold_1	RepeatMasker	DNA/hAT-Tip100	47713660	47713925	980	+	.	ID="RND-1_FAMILY-321";Tend="1406";Tstart="1142";shortTE="F";uid="bb9f506d-02b5-428a-bab2-78884e2f753d"
scaffold_1	RepeatMasker	DNA/hAT	67975918	67976467	2694	+	.	ID="RND-5_FAMILY-9190";Tend="1559";Tstart="895";shortTE="F";uid="7d2fc33e-b6af-42aa-809c-94da06612ee6"
scaffold_1	RepeatMasker	Unknown	69849764	69850243	2554	+	.	ID="RND-4_FAMILY-2816";Tend="1334";Tstart="807";shortTE="F";uid="91e06580-2b83-43c0-b28a-1be66a25a9ef"
scaffold_1	RepeatMasker	DNA/TcMar-Tc1	67691601	67692010	1474	+	.	ID="rnd-1_family-520";Tend="1810";Tstart="1395";shortTE="F";uid="7feccefc-486d-48bf-936e-8a9015fc01c9"
scaffold_1	RepeatMasker	DNA/hAT-Tip100	27434190	27434469	1380	+	.	ID="RND-1_FAMILY-109";Tend="1174";Tstart="912";shortTE="F";uid="04b8b35c-3b70-40fd-9271-b9f29e797cb1"
scaffold_1	RepeatMasker	LTR/Gypsy	22766664	22766861	483	+	.	ID="GYPSY-24_DEL-I";Tend="2817";Tstart="2618";shortTE="F";uid="6b6b4adc-dd4d-436a-92b9-ae1745712aba"
scaffold_1	RepeatMasker	DNA	37390114	37390565	1732	+	.	ID="RND-1_FAMILY-97";Tend="1395";Tstart="923";shortTE="F";uid="664a0590-cf6e-4e1f-bb61-79772055f69f"
scaffold_1	RepeatMasker	DNA/hAT-Tip100	57865733	57865988	793	+	.	ID="RND-6_FAMILY-12005";Tend="1682";Tstart="1410";shortTE="F";uid="e0566ca4-688b-488d-ba5b-f427662bbbd7"
scaffold_1	RepeatMasker	DNA/MULE-MuDR	3390366	3390618	1457	+	.	ID="RND-5_FAMILY-656";Tend="1439";Tstart="1180";shortTE="F";uid="629388dd-3dc9-40c0-89e0-adab156411db"
scaffold_1	RepeatMasker	DNA/TcMar-Mariner	25338041	25339124	1856	+	.	ID="MARINER-9_RPR";Tend="1233";Tstart="171";shortTE="F";uid="488d0566-d17b-41fa-a99d-8c9bb19d298a"
scaffold_1	RepeatMasker	DNA	55204472	55204599	590	+	.	ID="RND-1_FAMILY-121";Tend="582";Tstart="463";shortTE="F";uid="c7268486-805a-49d3-8344-f3f47dc0b240"
scaffold_1	RepeatMasker	Unknown	47370070	47370522	1237	+	.	ID="RND-6_FAMILY-1618";Tend="1626";Tstart="1117";shortTE="F";uid="c5f08286-e19f-42f1-bdfb-a2da547504fc"
scaffold_1	RepeatMasker	DNA/hAT-Tip100	38028124	38028343	595	+	.	ID="RND-6_FAMILY-2";Tend="1177";Tstart="958";shortTE="F";uid="37957f8e-f383-4c34-821e-644f8076685d"
scaffold_1	RepeatMasker	Unknown	7881079	7881221	509	+	.	ID="RND-5_FAMILY-2658";Tend="1249";Tstart="1113";shortTE="F";uid="f4c80222-f489-4ca3-8dc9-3ba5fa1906a9"
scaffold_1	RepeatMasker	LINE/RTE-BovB	53489597	53490071	1259	+	.	ID="RND-6_FAMILY-792";Tend="1678";Tstart="1153";shortTE="F";uid="e3fd3853-0ef2-4029-8d32-f4ebf4c2ee0c"
scaffold_1	RepeatMasker	DNA/Ginger-1	69071685	69071832	586	+	.	ID="RND-5_FAMILY-679";Tend="2108";Tstart="1966";shortTE="F";uid="d32ec14e-e156-4919-bc68-e259969990e5"
scaffold_1	RepeatMasker	DNA/hAT	16771430	16771949	2358	+	.	ID="RND-1_FAMILY-463";Tend="4368";Tstart="3832";shortTE="F";uid="5de0cfc4-593a-48d7-a80f-044c888db1e0"
scaffold_1	RepeatMasker	DNA/Ginger-1	65100418	65100687	1010	+	.	ID="RND-1_FAMILY-21";Tend="1202";Tstart="921";shortTE="F";uid="90484a32-65bf-4213-8aa4-bcddab9f5edb"
scaffold_1	RepeatMasker	DNA/hAT-Tip100	24951579	24951925	421	+	.	ID="RND-6_FAMILY-2";Tend="1290";Tstart="957";shortTE="F";uid="13d2b03a-7553-4c0c-82b9-a0dc7532c001"
scaffold_1	RepeatMasker	Unknown	15930299	15930438	415	+	.	ID="RND-2_FAMILY-24";Tend="1063";Tstart="930";shortTE="F";uid="e2837736-8c6e-4c99-8e76-0a4ed9ca75bd"
scaffold_1	RepeatMasker	DNA/hAT-Tip100	17469732	17470173	3123	+	.	ID="RND-4_FAMILY-1042";Tend="1445";Tstart="1002";shortTE="F";uid="01c39047-1eec-4ad9-8ac6-208a09c2ebf0"
scaffold_1	RepeatMasker	DNA/Ginger-1	46135042	46135496	2476	+	.	ID="RND-5_FAMILY-679";Tend="1655";Tstart="1194";shortTE="F";uid="6297036b-5422-46fa-8d22-c74ee8dfc052"
scaffold_1	RepeatMasker	DNA/TcMar-Mariner	17757089	17758131	1896	+	.	ID="MARINER-1_HMM";Tend="1243";Tstart="200";shortTE="F";uid="b99c3109-350d-4614-8898-28042aa56a2f"
scaffold_1	RepeatMasker	DNA/Ginger-1	25119917	25120061	785	+	.	ID="RND-5_FAMILY-222";Tend="1064";Tstart="914";shortTE="F";uid="62b625ab-a326-48fe-a4f1-587d2312aba4"
scaffold_1	RepeatMasker	DNA/Merlin	27622293	27623065	4390	+	.	ID="RND-1_FAMILY-25";Tend="1755";Tstart="981";shortTE="F";uid="6e4dccee-0b48-4a35-aabc-92130b204800"
scaffold_1	RepeatMasker	DNA/MULE-MuDR	28198090	28198597	2486	+	.	ID="RND-6_FAMILY-6259";Tend="1414";Tstart="882";shortTE="F";uid="6592c773-a2d7-4a51-bc74-a1d5ade84b7d"
scaffold_1	RepeatMasker	Unknown	51780352	51780773	864	+	.	ID="RND-6_FAMILY-3475";Tend="1277";Tstart="784";shortTE="F";uid="23635d60-03b1-4187-b9b3-24f56c8c628f"
scaffold_1	RepeatMasker	LINE/I	61536190	61536565	684	+	.	ID="RND-6_FAMILY-13927";Tend="4388";Tstart="4025";shortTE="F";uid="d2e98449-59f5-4616-8414-20a559478bb2"
scaffold_1	RepeatMasker	Unknown	21102405	21102515	449	+	.	ID="RND-4_FAMILY-272";Tend="601";Tstart="481";shortTE="F";uid="8e6be470-8ef6-437f-8573-fd296f8506d4"
scaffold_1	RepeatMasker	DNA/hAT-Tip100	38016614	38016787	624	+	.	ID="RND-1_FAMILY-109";Tend="1175";Tstart="985";shortTE="F";uid="4b41e67c-3c7e-4f36-b72e-048e72e86be7"
scaffold_1	RepeatMasker	DNA/Ginger-1	41699843	41700128	1031	+	.	ID="RND-5_FAMILY-679";Tend="2200";Tstart="1928";shortTE="F";uid="ed70099e-0fca-4627-a232-3a761bf12b5f"
scaffold_1	RepeatMasker	DNA/Ginger-1	41134616	41134824	1350	+	.	ID="RND-6_FAMILY-1075";Tend="1085";Tstart="880";shortTE="F";uid="1d3a08eb-d2b3-48fc-8301-7d3b390dadf6"
scaffold_1	RepeatMasker	Unknown	30192766	30192883	551	+	.	ID="RND-1_FAMILY-153";Tend="523";Tstart="407";shortTE="F";uid="82a265af-5c64-4be2-9d34-c3177325b99e"
scaffold_1	RepeatMasker	DNA/Ginger-1	42396832	42397139	1196	+	.	ID="RND-6_FAMILY-4175";Tend="932";Tstart="620";shortTE="F";uid="6080d22f-6662-40fd-b677-58474a3d0254"
scaffold_1	RepeatMasker	DNA/hAT	57261239	57261496	1374	+	.	ID="RND-5_FAMILY-3053";Tend="1050";Tstart="793";shortTE="F";uid="9c2756a5-8a28-48f2-906d-669add119556"
scaffold_1	RepeatMasker	Unknown	26187030	26187838	5671	+	.	ID="RND-5_FAMILY-833";Tend="1675";Tstart="859";shortTE="F";uid="22854d13-23b5-4674-91d8-5b372da89b69"
scaffold_1	RepeatMasker	DNA	33833951	33834197	1691	+	.	ID="RND-1_FAMILY-217";Tend="1377";Tstart="1138";shortTE="F";uid="00f035c5-6856-40e2-9042-0588f3b25fd8"
scaffold_1	RepeatMasker	DNA/Kolobok-E	13391245	13391355	476	+	.	ID="RND-6_FAMILY-6461";Tend="2265";Tstart="2156";shortTE="F";uid="ff729ffd-c48d-417e-91a5-cc82c90075ea"
scaffold_1	RepeatMasker	DNA/hAT	44355329	44355757	1949	+	.	ID="rnd-1_family-26";Tend="1915";Tstart="1061";shortTE="F";uid="c9b76175-5a21-49f9-ae5d-ec40bba349ef"
scaffold_1	RepeatMasker	DNA/Ginger-1	52505873	52506522	2759	+	.	ID="RND-5_FAMILY-679";Tend="1510";Tstart="846";shortTE="F";uid="147342cd-a915-41cf-9863-15ea257ab15f"
scaffold_1	RepeatMasker	DNA/hAT-Tip100	41516888	41516991	574	+	.	ID="RND-6_FAMILY-2";Tend="1372";Tstart="1051";shortTE="F";uid="f6571373-8ab3-4476-91b4-9c265e3a0fa2"
scaffold_1	RepeatMasker	DNA/Ginger-1	22831608	22831832	490	+	.	ID="RND-4_FAMILY-652";Tend="1060";Tstart="867";shortTE="F";uid="d9828487-3859-4a7d-9ecf-652a51ce8fd9"
scaffold_1	RepeatMasker	DNA/Ginger-1	16483555	16484052	647	+	.	ID="RND-1_FAMILY-21";Tend="2186";Tstart="1723";shortTE="F";uid="1883b922-6313-4854-818d-e146290ec642"
scaffold_1	RepeatMasker	DNA/Kolobok-E	8276829	8277075	1014	+	.	ID="RND-5_FAMILY-1059";Tend="2003";Tstart="1768";shortTE="F";uid="afc808a9-ffb6-4c40-83bf-3a3ddb79a708"
scaffold_1	RepeatMasker	DNA/Ginger-1	29996461	29997072	2778	+	.	ID="RND-6_FAMILY-8521";Tend="1532";Tstart="907";shortTE="F";uid="37ba2e9b-fccb-4219-b5cd-d14b6ca7c24d"
scaffold_1	RepeatMasker	Retroposon?	48061021	48061496	2003	+	.	ID="RND-1_FAMILY-4";Tend="1498";Tstart="1017";shortTE="F";uid="abfc55b7-a364-4ed7-90e1-cf1840e2219a"
scaffold_1	RepeatMasker	LINE/I-Jockey	64041403	64041643	1336	+	.	ID="RND-5_FAMILY-1608";Tend="2307";Tstart="2045";shortTE="F";uid="3e885a95-fa82-4c27-8134-839a7c1f2430"
scaffold_1	RepeatMasker	DNA/Ginger-1	66617104	66617296	638	+	.	ID="RND-6_FAMILY-4811";Tend="1917";Tstart="1725";shortTE="F";uid="97faa111-2f10-4cd2-883c-172ad650627b"
scaffold_1	RepeatMasker	DNA/hAT-Ac	18304228	18304375	470	+	.	ID="DNA8-99_AP";Tend="140";Tstart="1";shortTE="F";uid="c6b2f763-b245-40b7-a416-88a2a1489ac3"
scaffold_1	RepeatMasker	DNA/hAT	29478954	29479233	1317	+	.	ID="RND-5_FAMILY-1370";Tend="1244";Tstart="941";shortTE="F";uid="ece7863d-c08b-4043-812c-945b9c9ee8ab"
scaffold_1	RepeatMasker	DNA/Ginger-1	60515332	60515546	3189	+	.	ID="RND-6_FAMILY-2321";Tend="1806";Tstart="929";shortTE="F";uid="51561fbd-61d5-4ed5-903b-b7b284cc4af2"
scaffold_1	RepeatMasker	DNA	20116915	20117083	519	+	.	ID="TTAA9_AP";Tend="479";Tstart="324";shortTE="F";uid="f31b7da2-4c97-4329-9139-568cd40ce517"
scaffold_1	RepeatMasker	DNA/hAT-Tip100	71202208	71202483	469	+	.	ID="RND-1_FAMILY-321";Tend="1459";Tstart="1173";shortTE="F";uid="eff1e739-24be-43e9-b703-925f5eb836c6"
scaffold_1	RepeatMasker	DNA/Ginger-1	24165327	24165478	907	+	.	ID="RND-5_FAMILY-679";Tend="1690";Tstart="1539";shortTE="F";uid="a6a6fd16-1fa8-4906-975c-9272d5e90b6f"
scaffold_1	RepeatMasker	DNA/Kolobok-E	69517719	69518054	839	+	.	ID="RND-1_FAMILY-46";Tend="2965";Tstart="2632";shortTE="F";uid="e8d6987f-cbb3-4cab-a6c7-a9fa8d678734"
scaffold_1	RepeatMasker	DNA/Ginger-1	45594344	45594556	639	+	.	ID="rnd-5_family-679";Tend="2245";Tstart="2080";shortTE="F";uid="a1c26f7f-1594-499c-804a-add3c60dc326"
scaffold_1	RepeatMasker	LTR/Gypsy	26852271	26852453	1522	+	.	ID="RND-6_FAMILY-523";Tend="391";Tstart="214";shortTE="F";uid="19bbd1a7-d306-4024-8184-15e2e515588d"
scaffold_1	RepeatMasker	DNA/Kolobok-E	19981940	19982405	3174	+	.	ID="RND-1_FAMILY-233";Tend="1379";Tstart="924";shortTE="F";uid="701aa666-be63-455f-975f-b4fa8d0cf0aa"
scaffold_1	RepeatMasker	DNA/Kolobok-E	59376477	59376861	1048	+	.	ID="rnd-5_family-6983";Tend="2881";Tstart="2574";shortTE="F";uid="12007144-291b-4980-9b63-aa72b46a641a"
scaffold_1	RepeatMasker	DNA/Ginger-1	40951564	40951752	947	+	.	ID="RND-5_FAMILY-679";Tend="1486";Tstart="1294";shortTE="F";uid="ca8b2943-f77e-4a0e-9960-483265a7290d"
scaffold_1	RepeatMasker	DNA/Ginger-1	51880396	51880592	1136	+	.	ID="RND-5_FAMILY-222";Tend="1445";Tstart="1245";shortTE="F";uid="b994edfa-e539-41ff-a1d4-6e46f550d8f1"
scaffold_1	RepeatMasker	Unknown	8721312	8721627	911	+	.	ID="RND-1_FAMILY-326";Tend="2285";Tstart="1998";shortTE="F";uid="e64e040b-5c76-403b-afeb-6badef81279f"
scaffold_1	RepeatMasker	DNA/Ginger-1	69123839	69124277	1043	+	.	ID="RND-1_FAMILY-12";Tend="1974";Tstart="1554";shortTE="F";uid="ef8134ea-5258-4e32-ac57-9dfe109e6519"
scaffold_1	RepeatMasker	Unknown	46144003	46144207	1533	+	.	ID="RND-5_FAMILY-7636";Tend="1135";Tstart="932";shortTE="F";uid="d169ad8a-3d63-48bc-8fad-b23c28b7d69b"
scaffold_1	RepeatMasker	DNA/Ginger-1	34341887	34342594	1363	+	.	ID="rnd-5_family-222";Tend="1406";Tstart="977";shortTE="F";uid="38e659a0-305a-4c31-99ec-2c21e94668fd"
scaffold_1	RepeatMasker	Retroposon?	20643988	20644240	967	+	.	ID="RND-1_FAMILY-4";Tend="1188";Tstart="939";shortTE="F";uid="07fb9eb9-f6fe-4dd1-a4c3-3761a9d48e84"
scaffold_1	RepeatMasker	DNA/Ginger-1	45279822	45280020	881	+	.	ID="rnd-5_family-222";Tend="1114";Tstart="909";shortTE="F";uid="32196c6c-c8cb-4862-b3cb-b9d51e017313"
scaffold_1	RepeatMasker	LINE/CR1	39175828	39176316	2534	+	.	ID="RND-6_FAMILY-13321";Tend="1453";Tstart="1003";shortTE="F";uid="96ab77eb-cab1-492d-a242-5bf149fb61c4"
scaffold_1	RepeatMasker	Unknown	34767798	34767990	755	+	.	ID="RND-1_FAMILY-72";Tend="3185";Tstart="2987";shortTE="F";uid="d2954537-e3c6-4fd5-b7fb-b118a9f55e93"
scaffold_1	RepeatMasker	Unknown	50012797	50012918	653	+	.	ID="RND-6_FAMILY-15063";Tend="1035";Tstart="913";shortTE="F";uid="ed45dca4-b578-49ba-bdf7-57e6be28f55f"
scaffold_1	RepeatMasker	Unknown	66744774	66745072	668	+	.	ID="RND-5_FAMILY-915";Tend="2059";Tstart="1780";shortTE="F";uid="76ad9b4e-6cd9-48d7-acf0-b14ca2d092f2"
scaffold_1	RepeatMasker	DNA/hAT-Tip100	11098946	11099309	732	+	.	ID="RND-4_FAMILY-1042";TEgroup="ctg_1%7CRND-4_FAMILY-1042%7C2";Tend="1933";Tstart="1058";shortTE="F";uid="d161beb3-53cd-473f-b342-40ca7982aca1"
scaffold_1	RepeatMasker	Unknown	10615078	10615194	422	+	.	ID="RND-6_FAMILY-3525";Tend="1789";Tstart="1679";shortTE="F";uid="93220e00-af83-4f5d-a378-a8605c23f72e"
scaffold_1	RepeatMasker	DNA/hAT-hAT19	55440008	55440136	502	+	.	ID="RND-5_FAMILY-1527";Tend="1045";Tstart="919";shortTE="F";uid="1ee0524b-f1e6-40e3-a0c3-04511d54c7b6"
scaffold_1	RepeatMasker	Unknown	63635594	63635701	699	+	.	ID="RND-6_FAMILY-12635";Tend="760";Tstart="665";shortTE="F";uid="9c573f3a-c9df-48f9-a4df-af9d30ebae8c"
scaffold_1	RepeatMasker	DNA/Ginger-1	22463721	22463844	3105	+	.	ID="RND-4_FAMILY-839";Tend="2036";Tstart="853";shortTE="F";uid="29faefef-78b4-4392-8a45-a5d856c3a7e9"
scaffold_1	RepeatMasker	Unknown	45100778	45102686	16366	+	.	ID="RND-1_FAMILY-86";Tend="2770";Tstart="853";shortTE="F";uid="9751a8eb-cf7c-4cbb-8f11-ab6d6204518d"
scaffold_1	RepeatMasker	DNA	68265636	68265883	1566	+	.	ID="RND-1_FAMILY-217";Tend="1394";Tstart="1140";shortTE="F";uid="f5ef8db8-c6a5-4d1e-99a4-5f8c08aa8a55"
scaffold_1	RepeatMasker	Unknown	1717668	1717781	544	+	.	ID="RND-6_FAMILY-6077";Tend="1178";Tstart="1060";shortTE="F";uid="ec7208c5-8a9b-497a-ae6e-fdc266e8a683"
scaffold_1	RepeatMasker	Unknown	63595688	63597850	11364	+	.	ID="RND-6_FAMILY-4940";Tend="2343";Tstart="73";shortTE="F";uid="fba75dc8-14f1-48a0-acc0-fd73b8255308"
scaffold_1	RepeatMasker	DNA	17125163	17125466	485	+	.	ID="RND-5_FAMILY-2394";TEgroup="ctg_1%7CRND-5_FAMILY-2394%7C2";Tend="1381";Tstart="936";shortTE="F";uid="c2233474-f0a6-4cc0-bd9d-b461eadb74be"
scaffold_1	RepeatMasker	Retroposon?	47063354	47063462	1655	+	.	ID="RND-1_FAMILY-4";Tend="1419";Tstart="1163";shortTE="F";uid="8b95ffe7-294f-4519-af58-66e31c9bf62b"
scaffold_1	RepeatMasker	DNA/Maverick	56407650	56407998	7542	+	.	ID="RND-5_FAMILY-800";Tend="6394";Tstart="6094";shortTE="F";uid="952fdc03-2a75-4617-9150-bf71d3278e4c"
scaffold_1	RepeatMasker	DNA/Ginger-1	62532583	62533019	1370	+	.	ID="rnd-5_family-222";Tend="1704";Tstart="1228";shortTE="F";uid="1de2b281-0f75-468b-af4e-96c60cb8d36a"
scaffold_1	RepeatMasker	Retroposon?	2438783	2439145	932	+	.	ID="RND-6_FAMILY-747";Tend="1931";Tstart="1599";shortTE="F";uid="1e29c7e4-cc60-4357-aef4-be82077c6195"
scaffold_1	RepeatMasker	DNA/Ginger-1	6112059	6112604	3026	+	.	ID="RND-1_FAMILY-9";Tend="1510";Tstart="976";shortTE="F";uid="f4c5ad7a-5f46-47ac-8def-9cd65c7c3b0e"
scaffold_1	RepeatMasker	Unknown	52350599	52351037	2517	+	.	ID="RND-1_FAMILY-260";Tend="1855";Tstart="1388";shortTE="F";uid="d334857d-1aa1-4c5a-85b5-f4571ca6263e"
scaffold_1	RepeatMasker	DNA/Ginger-1	64918474	64918732	1171	+	.	ID="rnd-5_family-679";Tend="1057";Tstart="784";shortTE="F";uid="0ddad146-bc61-4402-a4cb-dc4ccae144dc"
scaffold_1	RepeatMasker	Unknown	32150971	32151136	520	+	.	ID="RND-1_FAMILY-94";Tend="586";Tstart="425";shortTE="F";uid="21543c24-9563-4e73-8087-ed7783baa2dc"
scaffold_1	RepeatMasker	DNA/Ginger-1	29108024	29108905	5098	+	.	ID="RND-5_FAMILY-679";Tend="2251";Tstart="1384";shortTE="F";uid="44e77625-8d8f-4704-8f7d-025dff64ce89"
scaffold_1	RepeatMasker	Unknown	42043365	42043547	665	+	.	ID="RND-5_FAMILY-3914";Tend="1176";Tstart="981";shortTE="F";uid="7d8b8af2-f244-43d3-8ddf-3545532695ec"
scaffold_1	RepeatMasker	DNA/hAT-Tip100	8071102	8071346	1363	+	.	ID="RND-1_FAMILY-81";Tend="1260";Tstart="999";shortTE="F";uid="f8e0b686-ccb0-4af8-82fa-80d59f62bcb3"
scaffold_1	RepeatMasker	DNA/TcMar-Tc1	10629452	10629810	1608	+	.	ID="RND-1_FAMILY-299";Tend="4606";Tstart="4239";shortTE="F";uid="7062491c-7111-4620-9583-343148d5b8ff"
scaffold_1	RepeatMasker	DNA/hAT	69331011	69331226	415	+	.	ID="RND-5_FAMILY-9190";Tend="1064";Tstart="857";shortTE="F";uid="da3f6e8b-e10c-42c7-8dbf-7dd9978f8c33"
scaffold_1	RepeatMasker	Unknown	53656124	53656426	2134	+	.	ID="RND-1_FAMILY-420";Tend="1652";Tstart="1363";shortTE="F";uid="8e34fbef-4445-45b8-bb15-c98ea2613afc"
scaffold_1	RepeatMasker	DNA/hAT-Tip100	46182429	46183418	1154	+	.	ID="rnd-6_family-7872";Tend="2181";Tstart="1089";shortTE="F";uid="293bc6b6-62ef-4f90-82bf-c80fcc51b3a7"
scaffold_1	RepeatMasker	DNA/hAT-Tip100	45709293	45709632	1030	+	.	ID="rnd-6_family-2";Tend="1156";Tstart="817";shortTE="F";uid="69a28647-7afd-47cd-9c5b-075a78ac1951"
scaffold_1	RepeatMasker	LTR/Gypsy	469134	469385	2282	+	.	ID="RND-1_FAMILY-282";Tend="2143";Tstart="1390";shortTE="F";uid="d3a2f92c-ce5a-4c2c-86b9-ebbe0e347c84"
scaffold_1	RepeatMasker	Unknown	33400832	33401104	1380	+	.	ID="RND-6_FAMILY-3253";Tend="1220";Tstart="961";shortTE="F";uid="ed025b50-1d8f-446a-998e-f1662d45c5da"
scaffold_1	RepeatMasker	DNA/hAT	12585634	12586092	1190	+	.	ID="RND-1_FAMILY-26";Tend="2038";Tstart="1602";shortTE="F";uid="602da631-0abb-4f32-9969-c089095b11c9"
scaffold_1	RepeatMasker	Unknown	49561426	49561828	2669	+	.	ID="RND-1_FAMILY-397";Tend="550";Tstart="114";shortTE="F";uid="a9d2d40f-256e-42ff-86bc-714618a721f1"
scaffold_1	RepeatMasker	Unknown	34639305	34639521	1127	+	.	ID="RND-1_FAMILY-237";Tend="243";Tstart="29";shortTE="F";uid="117ae6a5-d8ee-4a4c-b8dc-3639109bb8e5"
scaffold_1	RepeatMasker	DNA	27765306	27765951	4592	+	.	ID="RND-1_FAMILY-19";Tend="2270";Tstart="1613";shortTE="F";uid="74a8a20b-420a-45b5-89c7-6798a5757aa2"
scaffold_1	RepeatMasker	DNA	61295878	61296339	3400	+	.	ID="RND-1_FAMILY-124";Tend="1268";Tstart="816";shortTE="F";uid="88dfbc8d-128d-4854-8875-47699e989cea"
scaffold_1	RepeatMasker	DNA/Kolobok-E	56245699	56246334	3201	+	.	ID="RND-6_FAMILY-11275";Tend="661";Tstart="2";shortTE="F";uid="8aba6abf-9037-4a73-b756-ca3f9c06cb7f"
scaffold_1	RepeatMasker	Unknown	34937754	34938268	3832	+	.	ID="RND-1_FAMILY-87";Tend="4372";Tstart="3345";shortTE="F";uid="e028f95c-af8d-4b2f-a2e4-71adc19add71"
scaffold_1	RepeatMasker	DNA/TcMar-Tc1	43970109	43970655	750	+	.	ID="RND-5_FAMILY-5146";Tend="2540";Tstart="1978";shortTE="F";uid="71be80fe-608a-45fb-9476-d390e238f33a"
scaffold_1	RepeatMasker	DNA	31678886	31679132	1386	+	.	ID="RND-1_FAMILY-217";Tend="1377";Tstart="1139";shortTE="F";uid="9201b9b2-fb50-478a-835f-d2236bfb6912"
scaffold_1	RepeatMasker	Unknown	19822503	19822887	1259	+	.	ID="RND-1_FAMILY-171";Tend="3215";Tstart="2792";shortTE="F";uid="c45b7467-3a89-4068-9127-11a8d7c35ded"
scaffold_1	RepeatMasker	DNA	26536001	26536463	3070	+	.	ID="RND-1_FAMILY-111";Tend="1432";Tstart="981";shortTE="F";uid="c75bbdec-1d6b-4387-83eb-40746e4376cc"
scaffold_1	RepeatMasker	LINE/RTE-BovB	49208298	49208856	1628	+	.	ID="RND-6_FAMILY-6267";Tend="1761";Tstart="1206";shortTE="F";uid="da345dc1-8b0c-459e-a1d4-5b593c6f2b63"
scaffold_1	RepeatMasker	DNA	43395100	43395461	1657	+	.	ID="RND-1_FAMILY-217";Tend="1379";Tstart="1016";shortTE="F";uid="a2fb87f5-8f19-4f9d-a2bc-e400182a879b"
scaffold_1	RepeatMasker	Retroposon?	46623692	46624392	1427	+	.	ID="RND-5_FAMILY-1752";Tend="2062";Tstart="1400";shortTE="F";uid="8a52fed7-7c8a-462e-8758-0d7abdef8327"
scaffold_1	RepeatMasker	DNA/MULE-MuDR	39001494	39001801	1543	+	.	ID="RND-5_FAMILY-400";Tend="941";Tstart="621";shortTE="F";uid="11443959-ff60-47a6-afec-42f0e0874604"
scaffold_1	RepeatMasker	DNA	14510774	14511122	2040	+	.	ID="RND-1_FAMILY-19";Tend="1030";Tstart="687";shortTE="F";uid="3a66bf5d-ea68-4ac7-afe3-76f3223aa76a"
scaffold_1	RepeatMasker	DNA/hAT	8914316	8914487	434	+	.	ID="RND-5_FAMILY-9190";Tend="1064";Tstart="888";shortTE="F";uid="56fe6879-3e59-483b-8e6f-51b8bdc90d8b"
scaffold_1	RepeatMasker	DNA/hAT-Tip100	6685393	6685744	1909	+	.	ID="RND-1_FAMILY-148";Tend="1362";Tstart="967";shortTE="F";uid="e5d28a86-eef6-43a1-83df-46796a6dcbb3"
scaffold_1	RepeatMasker	Unknown	10994937	10995651	4249	+	.	ID="RND-1_FAMILY-382";Tend="754";Tstart="28";shortTE="F";uid="f82ef02e-64c3-423b-a143-7dd6235269af"
scaffold_1	RepeatMasker	DNA/Ginger-1	20102609	20102875	796	+	.	ID="RND-6_FAMILY-4811";Tend="1910";Tstart="1675";shortTE="F";uid="c30c3fc5-5b6c-4a52-aa75-252601389725"
scaffold_1	RepeatMasker	DNA	16184281	16184819	2825	+	.	ID="RND-6_FAMILY-984";Tend="1510";Tstart="936";shortTE="F";uid="27acdb4f-5e68-497a-b3d2-ac8ea57f9c7d"
scaffold_1	RepeatMasker	LINE/RTE-BovB	37508304	37508927	1510	+	.	ID="RND-6_FAMILY-6336";Tend="3106";Tstart="2471";shortTE="F";uid="5d7d5127-d641-472b-80d4-6a9b9c17e40b"
scaffold_1	RepeatMasker	DNA	1242559	1242863	1445	+	.	ID="RND-5_FAMILY-600";Tend="1054";Tstart="764";shortTE="F";uid="706ca88a-044a-4d64-b7e2-b58f88ee69a1"
scaffold_1	RepeatMasker	Unknown	46111629	46111939	2195	+	.	ID="RND-6_FAMILY-7370";Tend="1255";Tstart="953";shortTE="F";uid="844a527e-924d-4440-be43-bc43488f0e35"
scaffold_1	RepeatMasker	LINE/RTE-BovB	3612772	3613060	552	+	.	ID="RND-6_FAMILY-2470";Tend="1482";Tstart="1194";shortTE="F";uid="2f094590-699c-4f57-b872-3e7814b7e048"
scaffold_1	RepeatMasker	LINE/RTE-BovB	70246514	70246994	750	+	.	ID="RND-6_FAMILY-792";Tend="1939";Tstart="1453";shortTE="F";uid="62f8b4c1-1519-49b9-82cc-c55a6fa55bd1"
scaffold_1	RepeatMasker	DNA	51104632	51104840	1571	+	.	ID="RND-5_FAMILY-2501";Tend="1234";Tstart="1022";shortTE="F";uid="83eb484c-6c62-4dad-b3cf-2a8e1fed09ff"
scaffold_1	RepeatMasker	Unknown	4865367	4865590	422	+	.	ID="RND-6_FAMILY-1182";Tend="683";Tstart="445";shortTE="F";uid="62ef8bf9-803a-4e0d-bdbd-cbf09e813a83"
scaffold_1	RepeatMasker	Unknown	68057196	68057424	729	+	.	ID="RND-1_FAMILY-154";Tend="1164";Tstart="948";shortTE="F";uid="df2dff19-54b6-4128-b5d1-5e205221b7e3"
scaffold_1	RepeatMasker	Unknown	767802	768019	1261	+	.	ID="RND-5_FAMILY-512";Tend="1081";Tstart="862";shortTE="F";uid="b352eb1f-f1ff-4158-b7c4-dc46c6841f39"
scaffold_1	RepeatMasker	Unknown	13828572	13828822	623	+	.	ID="RND-6_FAMILY-8932";Tend="1507";Tstart="1267";shortTE="F";uid="93dc876a-eca2-436d-9213-f8c9f37c39ff"
scaffold_1	RepeatMasker	DNA/Ginger-1	26814108	26814480	757	+	.	ID="RND-1_FAMILY-21";Tend="1215";Tstart="815";shortTE="F";uid="45afa57c-62ab-4233-bda3-d19f44793dbb"
scaffold_1	RepeatMasker	DNA/Ginger-1	5757628	5758397	4887	+	.	ID="RND-6_FAMILY-8521";Tend="1530";Tstart="754";shortTE="F";uid="2393d98a-b1fb-484c-86d4-a2a83e94ab8e"
scaffold_1	RepeatMasker	DNA/hAT-Tip100	69559539	69559884	909	+	.	ID="RND-1_FAMILY-79";Tend="1823";Tstart="1474";shortTE="F";uid="f2b6241f-bd18-4499-b9c8-fc88550dee4a"
scaffold_1	RepeatMasker	DNA/Kolobok-E	64063559	64063945	1016	+	.	ID="RND-6_FAMILY-289";Tend="641";Tstart="338";shortTE="F";uid="19a87a05-d00f-47f8-9ab5-d4008206bae5"
scaffold_1	RepeatMasker	DNA/hAT-Tip100	61287155	61287386	1342	+	.	ID="rnd-6_family-533";Tend="539";Tstart="365";shortTE="F";uid="4e8a851a-cd84-4ccd-8f18-aef3fa790f5e"
scaffold_1	RepeatMasker	DNA/Kolobok-E	54110621	54110793	433	+	.	ID="RND-5_FAMILY-1059";Tend="1304";Tstart="1135";shortTE="F";uid="a2b52c92-4830-4b5f-8eea-e9f6a82424a8"
scaffold_1	RepeatMasker	Unknown	32685504	32685768	1938	+	.	ID="RND-6_FAMILY-2376";Tend="1298";Tstart="1035";shortTE="F";uid="1bdcc808-5f8e-4a03-877c-9acf200f80b9"
scaffold_1	RepeatMasker	DNA/Ginger-1	23072855	23072995	502	+	.	ID="rnd-5_family-679";Tend="1881";Tstart="1781";shortTE="F";uid="68995952-a220-46a0-a2a0-5ee84890ceda"
scaffold_1	RepeatMasker	Unknown	34064468	34064713	852	+	.	ID="RND-5_FAMILY-1208";Tend="691";Tstart="432";shortTE="F";uid="dca6e2fe-966b-4d13-a397-12600ea12330"
scaffold_1	RepeatMasker	Unknown	66697478	66697666	662	+	.	ID="RND-6_FAMILY-8932";Tend="1441";Tstart="1255";shortTE="F";uid="e5b77498-c22e-478b-9a3f-b7765d0c4fdc"
scaffold_1	RepeatMasker	Unknown	7502228	7502457	1040	+	.	ID="RND-5_FAMILY-964";Tend="1200";Tstart="986";shortTE="F";uid="ca9a6d1c-d77f-4545-985c-f4e9a3f7723e"
scaffold_1	RepeatMasker	DNA/Ginger-1	13720448	13721710	7796	+	.	ID="RND-2_FAMILY-51";Tend="2068";Tstart="841";shortTE="F";uid="f8dfc439-a6b2-491a-ae9d-88257d3afe8f"
scaffold_1	RepeatMasker	DNA/hAT-hAT19	59732149	59733790	13488	+	.	ID="RND-1_FAMILY-479";Tend="2079";Tstart="451";shortTE="F";uid="ef4ac8c9-4dd5-4eef-adb8-c9e89418d961"
scaffold_1	RepeatMasker	DNA/hAT-hATm	41224996	41227357	8438	+	.	ID="hat-6_ap";Tend="2955";Tstart="614";shortTE="F";uid="22ab19d8-873a-4e92-b3ac-97db14bf28e9"
scaffold_1	RepeatMasker	Unknown	32300488	32300708	998	+	.	ID="RND-6_FAMILY-8261";Tend="1163";Tstart="927";shortTE="F";uid="aaeff292-725c-4c93-ad12-8aa07920539d"
scaffold_1	RepeatMasker	Unknown	46466064	46466827	1099	+	.	ID="RND-2_FAMILY-24";Tend="1710";Tstart="931";shortTE="F";uid="48b57ade-7971-4d13-a743-c3c0e30c17a6"
scaffold_1	RepeatMasker	DNA/Ginger-1	7427597	7427733	720	+	.	ID="RND-5_FAMILY-222";Tend="1044";Tstart="914";shortTE="F";uid="e908b3e8-71a9-4666-b50c-d8f6c894785a"
scaffold_1	RepeatMasker	DNA/hAT-Tip100	34513217	34513464	1169	+	.	ID="RND-1_FAMILY-91";Tend="1228";Tstart="978";shortTE="F";uid="128e2760-85ff-41ba-9b57-d303137507cc"
scaffold_1	RepeatMasker	Unknown	62928823	62929068	1488	+	.	ID="RND-1_FAMILY-175";Tend="1170";Tstart="938";shortTE="F";uid="7b6b746b-00e9-4dfe-b849-24588e166011"
scaffold_1	RepeatMasker	Unknown	21098197	21098433	609	+	.	ID="RND-5_FAMILY-3056";Tend="1430";Tstart="1222";shortTE="F";uid="ac6fb390-15fe-4607-901d-dd631f754389"
scaffold_1	RepeatMasker	Unknown	18373945	18374271	2537	+	.	ID="RND-5_FAMILY-4628";Tend="1285";Tstart="940";shortTE="F";uid="90f6c8f0-5ac3-453d-af0e-b1c22e4e2ed9"
scaffold_1	RepeatMasker	Satellite	16734682	16734828	797	+	.	ID="SAT-1_LVA";Tend="369";Tstart="227";shortTE="F";uid="4595ca72-0ba0-4af3-a74a-01f1d1a3323b"
scaffold_1	RepeatMasker	DNA/Ginger-1	6644603	6644807	962	+	.	ID="rnd-5_family-679";Tend="2241";Tstart="2085";shortTE="F";uid="1ee0a6d3-d35c-4f20-bcdb-374e57d511d7"
scaffold_1	RepeatMasker	Retroposon?	47277012	47277637	1754	+	.	ID="RND-1_FAMILY-4";Tend="1497";Tstart="900";shortTE="F";uid="e2e7f09b-c41a-458c-8c7d-9e71f9f04d78"
scaffold_1	RepeatMasker	DNA/hAT-Tip100	33011859	33012133	1360	+	.	ID="RND-1_FAMILY-75";Tend="1229";Tstart="946";shortTE="F";uid="4fa495c9-c22f-4e0d-9da8-825d3cd63d1f"
scaffold_1	RepeatMasker	DNA/Ginger-1	55512741	55513282	1175	+	.	ID="RND-6_FAMILY-4811";Tend="2113";Tstart="1573";shortTE="F";uid="c60a6639-a500-45f7-9631-d02eb6753b99"
scaffold_1	RepeatMasker	Retroposon?	44661091	44662046	5494	+	.	ID="RND-3_FAMILY-175";Tend="1869";Tstart="916";shortTE="F";uid="8f5ca39d-2de9-4c73-937a-dd06905a800e"
scaffold_1	RepeatMasker	Unknown	1890901	1891443	2332	+	.	ID="RND-5_FAMILY-243";Tend="1977";Tstart="1346";shortTE="F";uid="e2368b2e-5260-4651-8ce6-c19d807d36f6"
scaffold_1	RepeatMasker	Unknown	67096938	67097358	2450	+	.	ID="RND-6_FAMILY-12635";Tend="1056";Tstart="636";shortTE="F";uid="2ec24b7c-da62-4a09-87a6-fd1b791dbdba"
scaffold_1	RepeatMasker	LINE/I	44074817	44075140	585	+	.	ID="RND-6_FAMILY-1847";Tend="2089";Tstart="1771";shortTE="F";uid="19d39246-c35d-4e25-a250-d8402fc31c65"
scaffold_1	RepeatMasker	Unknown	7858676	7859402	2845	+	.	ID="RND-6_FAMILY-7443";Tend="1679";Tstart="966";shortTE="F";uid="fecb9646-a335-4cde-89c6-b7a5f1f9022e"
scaffold_1	RepeatMasker	Unknown	45605811	45606120	917	+	.	ID="RND-6_FAMILY-8433";Tend="1025";Tstart="722";shortTE="F";uid="89a1ae97-4a86-4381-9b8c-6ee914a0c94a"
scaffold_1	RepeatMasker	Unknown	24708642	24708919	701	+	.	ID="RND-6_FAMILY-1942";TEgroup="ctg_1%7CRND-6_FAMILY-1942%7C1";Tend="1579";Tstart="1076";shortTE="F";uid="ee614506-824c-41e9-923c-d4c97599e1b6"
scaffold_1	RepeatMasker	DNA/Ginger-1	321304	321966	1952	+	.	ID="rnd-1_family-9";Tend="1726";Tstart="1013";shortTE="F";uid="5479de47-83e6-4722-bae9-52291c1b3465"
scaffold_1	RepeatMasker	Unknown	42712289	42712626	956	+	.	ID="RND-5_FAMILY-722";Tend="1338";Tstart="970";shortTE="F";uid="e4bde872-ef94-4ca0-867a-5c492608f101"
scaffold_1	RepeatMasker	Unknown	35153584	35154059	3149	+	.	ID="RND-5_FAMILY-188";Tend="1423";Tstart="950";shortTE="F";uid="6e730d8b-5306-4cfb-8216-7640bb7573ae"
scaffold_1	RepeatMasker	Retroposon?	1704067	1704273	784	+	.	ID="RND-5_FAMILY-1752";Tend="2105";Tstart="1888";shortTE="F";uid="e7b7ae47-fcd8-46df-aa28-95e81ce7481c"
scaffold_1	RepeatMasker	Unknown	13102679	13103472	3386	+	.	ID="RND-1_FAMILY-260";Tend="1858";Tstart="810";shortTE="F";uid="0f079d2f-352a-4f1b-9b39-b86cfe9a3e9f"
scaffold_1	RepeatMasker	LINE/RTE-BovB	892876	893003	551	+	.	ID="RND-6_FAMILY-792";Tend="1137";Tstart="1015";shortTE="F";uid="006363e0-b0b2-4b01-9203-0413b0a74898"
scaffold_1	RepeatMasker	DNA	1604555	1605005	744	+	.	ID="ttaa4c_ap";Tend="420";Tstart="1";shortTE="F";uid="9574e103-f299-43e9-b67b-babd06f9d56c"
scaffold_1	RepeatMasker	DNA/Ginger-1	1048551	1049121	3141	+	.	ID="RND-1_FAMILY-9";Tend="1575";Tstart="980";shortTE="F";uid="f8a5a31b-9227-4550-ba70-c7aeca6d01ab"
scaffold_1	RepeatMasker	DNA/hAT	50835983	50836120	949	+	.	ID="RND-1_FAMILY-26";Tend="1314";Tstart="1177";shortTE="F";uid="1285a264-9be4-43be-9826-be4024aa8a7f"
scaffold_1	RepeatMasker	DNA/Ginger-1	28556771	28557138	983	+	.	ID="rnd-5_family-222";Tend="1492";Tstart="1205";shortTE="F";uid="f0ecd67b-5c53-409f-8f6b-03bb4a84bdd7"
scaffold_1	RepeatMasker	DNA/hAT	70636614	70637157	2282	+	.	ID="RND-1_FAMILY-7";Tend="1340";Tstart="780";shortTE="F";uid="fbe58688-202b-41c5-9682-aea21ac70ad3"
scaffold_1	RepeatMasker	LTR/Gypsy	26270706	26270884	435	+	.	ID="GYPSY6-I_AP";Tend="4425";Tstart="4253";shortTE="F";uid="ab9d6595-ad11-4821-ad82-49f839bace9b"
scaffold_1	RepeatMasker	DNA/hAT	32378867	32379438	1485	+	.	ID="RND-1_FAMILY-7";Tend="1337";Tstart="783";shortTE="F";uid="f1738a03-4aa3-4682-9bfd-fb9b0f6f967d"
scaffold_1	RepeatMasker	DNA/Maverick	56417194	56417366	406	+	.	ID="RND-6_FAMILY-4228";Tend="4671";Tstart="4504";shortTE="F";uid="fd59aed0-e570-4d71-be69-eac529e7fd2d"
scaffold_1	RepeatMasker	LINE/RTE-BovB	70837825	70839238	1816	+	.	ID="RTE-16_LMI";Tend="1498";Tstart="61";shortTE="F";uid="0766f9bf-c418-433a-8c87-c295956e090d"
scaffold_1	RepeatMasker	DNA/Ginger-1	31740422	31740602	608	+	.	ID="RND-6_FAMILY-396";Tend="1885";Tstart="1466";shortTE="F";uid="bc21632d-7fd2-43b7-b2e6-d02789cd7d78"
scaffold_1	RepeatMasker	DNA/Ginger-1	44626619	44627215	3406	+	.	ID="RND-6_FAMILY-8521";Tend="1534";Tstart="911";shortTE="F";uid="58ce26e8-2bc6-44be-a6df-13b770382eb2"
scaffold_1	RepeatMasker	DNA	11606645	11606887	421	+	.	ID="RND-6_FAMILY-6116";Tend="561";Tstart="349";shortTE="F";uid="04eb8e4c-88dc-4c74-b6fa-43069b4d0198"
scaffold_1	RepeatMasker	DNA/hAT-Ac	49822346	49822855	2311	+	.	ID="RND-5_FAMILY-1356";Tend="1285";Tstart="790";shortTE="F";uid="5a98b8ea-8d90-4d45-a546-2ff89c3ca33d"
scaffold_1	RepeatMasker	Retroposon?	26923563	26925504	13889	+	.	ID="RND-5_FAMILY-27";Tend="2482";Tstart="573";shortTE="F";uid="8fd7cb54-d6a5-453e-a0e3-bd5926f12d2d"
scaffold_1	RepeatMasker	Unknown	67501801	67501913	498	+	.	ID="RND-6_FAMILY-1951";Tend="1085";Tstart="974";shortTE="F";uid="0785457e-a57d-4e62-b970-d1979d125446"
scaffold_1	RepeatMasker	DNA/TcMar-Tc1	5079031	5079134	499	+	.	ID="RND-1_FAMILY-281";Tend="877";Tstart="774";shortTE="F";uid="31992ba2-3f89-41be-89f7-f98dba3d5b0e"
scaffold_1	RepeatMasker	DNA/TcMar-Mariner	42294101	42294300	679	+	.	ID="RND-6_FAMILY-4674";Tend="950";Tstart="765";shortTE="F";uid="64693bf1-d84f-4cc3-96f2-47ee5cd036ae"
scaffold_1	RepeatMasker	LINE/RTE-BovB	32235946	32236127	630	+	.	ID="RND-6_FAMILY-792";Tend="1320";Tstart="1136";shortTE="F";uid="ef6e95c7-8ceb-455c-b519-b1bce463333f"
scaffold_1	RepeatMasker	Unknown	62421583	62422100	3531	+	.	ID="RND-1_FAMILY-169";Tend="1477";Tstart="973";shortTE="F";uid="d14e8be8-97c7-46f5-a89a-f126ad55a68f"
scaffold_1	RepeatMasker	DNA	52540665	52540895	417	+	.	ID="RND-5_FAMILY-894";Tend="2006";Tstart="1784";shortTE="F";uid="40a0819e-50db-4ff7-a077-945bb4070017"
scaffold_1	RepeatMasker	LINE/I	59187280	59187476	1373	+	.	ID="RND-6_FAMILY-1847";Tend="1291";Tstart="1097";shortTE="F";uid="131941ce-c98c-4a3a-ba23-1131840b2a6b"
scaffold_1	RepeatMasker	DNA/hAT	9386829	9387261	1252	+	.	ID="RND-1_FAMILY-7";Tend="1385";Tstart="871";shortTE="F";uid="567f6a71-d5d5-4b99-8f32-731a0ce2ed22"
scaffold_1	RepeatMasker	DNA/Ginger-1	45627491	45628200	2298	+	.	ID="RND-1_FAMILY-21";Tend="1619";Tstart="956";shortTE="F";uid="f1ad5c3f-1d85-440a-96e4-3973620ad514"
scaffold_1	RepeatMasker	Unknown	42100837	42101460	599	+	.	ID="RND-6_FAMILY-2540";Tend="1766";Tstart="909";shortTE="F";uid="1e2fd301-3dfd-47ed-a5df-a0c6092f1560"
scaffold_1	RepeatMasker	DNA	42928951	42929194	1167	+	.	ID="RND-4_FAMILY-271";Tend="880";Tstart="638";shortTE="F";uid="d7024258-93ac-4c4c-8434-8622499a1233"
scaffold_1	RepeatMasker	Unknown	27051109	27051365	1126	+	.	ID="RND-6_FAMILY-9658";Tend="1342";Tstart="1077";shortTE="F";uid="9b74475f-87e3-49a0-9898-4072ee11f32a"
scaffold_1	RepeatMasker	DNA/hAT-Tip100	34958124	34958283	505	+	.	ID="RND-1_FAMILY-198";Tend="1846";Tstart="1691";shortTE="F";uid="96b86c0a-6a0f-48f8-b80f-d93188ce3d6c"
scaffold_1	RepeatMasker	DNA	28200213	28201041	3977	+	.	ID="rnd-1_family-19";Tend="3190";Tstart="1613";shortTE="F";uid="95b4176a-e771-45df-a997-5296860935b0"
scaffold_1	RepeatMasker	DNA/P	53403212	53403590	2684	+	.	ID="RND-1_FAMILY-255";Tend="1033";Tstart="660";shortTE="F";uid="7f74cbbe-49b0-4a74-b250-864674682ed9"
scaffold_1	RepeatMasker	LINE/I-Jockey	31445588	31447774	2259	+	.	ID="VINGI-19_LMI";Tend="2589";Tstart="403";shortTE="F";uid="4311cb31-2dcc-40ef-963f-2e24a6fe8a9a"
scaffold_1	RepeatMasker	LINE/RTE-BovB	71066511	71066876	2248	+	.	ID="RND-5_FAMILY-52";Tend="1171";Tstart="805";shortTE="F";uid="97c8ce0f-1885-4e96-bfb2-0e1af12ba946"
scaffold_1	RepeatMasker	DNA/Ginger-1	51631708	51632217	2525	+	.	ID="RND-5_FAMILY-222";Tend="1444";Tstart="899";shortTE="F";uid="15957f03-bc4d-4ef2-8152-16910bdf7476"
scaffold_1	RepeatMasker	DNA/Ginger-1	44800273	44800742	1383	+	.	ID="RND-5_FAMILY-679";Tend="2294";Tstart="1754";shortTE="F";uid="64edd207-4000-4b95-bb9a-e18371165bdd"
scaffold_1	RepeatMasker	DNA/Ginger-1	59739664	59739846	765	+	.	ID="rnd-5_family-679";Tend="997";Tstart="791";shortTE="F";uid="0b257ce5-9321-4b7f-b30c-cd0e283dc474"
scaffold_1	RepeatMasker	DNA/hAT	45355410	45355521	585	+	.	ID="RND-1_FAMILY-170";Tend="4243";Tstart="4129";shortTE="F";uid="353b697d-608d-4623-b673-80bfad568d65"
scaffold_1	RepeatMasker	DNA/Ginger-1	69902242	69902550	908	+	.	ID="RND-6_FAMILY-8521";Tend="1010";Tstart="727";shortTE="F";uid="2615ae53-69fd-466f-b448-fc331ff1bad6"
scaffold_1	RepeatMasker	Unknown	38908249	38908480	677	+	.	ID="RND-6_FAMILY-9188";Tend="1492";Tstart="1320";shortTE="F";uid="a4e3f775-8aa8-4d35-97e6-dcdf74a2be4a"
scaffold_1	RepeatMasker	DNA/Ginger-1	15332480	15333004	861	+	.	ID="RND-6_FAMILY-2321";Tend="2357";Tstart="1803";shortTE="F";uid="4f684966-a215-4fcc-af9d-a20e57309c09"
scaffold_1	RepeatMasker	Unknown	7150382	7150589	640	+	.	ID="RND-1_FAMILY-65";Tend="2635";Tstart="2399";shortTE="F";uid="401d8007-8f11-443b-b8dc-607f83d3793f"
scaffold_1	RepeatMasker	Unknown	12820185	12820419	555	+	.	ID="RND-5_FAMILY-3910";TEgroup="ctg_1%7CRND-5_FAMILY-3910%7C1";Tend="1278";Tstart="840";shortTE="F";uid="66d29f41-2337-4062-ba61-542dfb44d311"
scaffold_1	RepeatMasker	DNA/hAT-Ac	19601457	19601604	513	+	.	ID="DNA8-99_AP";Tend="140";Tstart="1";shortTE="F";uid="44e78b7c-bf1c-4ffe-8909-c19339a2521a"
scaffold_1	RepeatMasker	LTR/Copia	62693565	62694242	479	+	.	ID="RND-1_FAMILY-452";Tend="3412";Tstart="2750";shortTE="F";uid="88adf1c8-ab0f-408d-9e06-7b1dcce2c20c"
scaffold_1	RepeatMasker	DNA/TcMar-m44	67824037	67824403	2809	+	.	ID="RND-1_FAMILY-369";Tend="1285";Tstart="917";shortTE="F";uid="8b68be5a-66dc-44d5-a922-0d726c96b080"
scaffold_1	RepeatMasker	DNA/hAT-Tip100	9768383	9768763	2762	+	.	ID="RND-6_FAMILY-456";Tend="1348";Tstart="963";shortTE="F";uid="0ab3fc9a-f9fe-42b9-9308-754ce30e9172"
scaffold_1	RepeatMasker	LINE/CR1	53729617	53732506	19107	+	.	ID="RND-6_FAMILY-1912";Tend="2667";Tstart="65";shortTE="F";uid="dfa9495c-c228-4f98-966f-4cb2deba0834"
scaffold_1	RepeatMasker	DNA/Ginger-1	32527836	32528376	1245	+	.	ID="RND-1_FAMILY-12";Tend="1379";Tstart="871";shortTE="F";uid="a8c1fe28-695d-47e8-9a06-600247993d9b"
scaffold_1	RepeatMasker	DNA/TcMar-Tc1	15543958	15544267	922	+	.	ID="RND-5_FAMILY-5146";Tend="2598";Tstart="2293";shortTE="F";uid="625f0a5a-143b-49b2-bc91-a097582ea638"
scaffold_1	RepeatMasker	DNA/hAT-hAT19	9407498	9407700	1451	+	.	ID="DNA8-98_AP";Tend="203";Tstart="1";shortTE="F";uid="ddedd6ea-2da8-475f-a84c-7bc5632b0da5"
scaffold_1	RepeatMasker	DNA	43682464	43682621	430	+	.	ID="RND-1_FAMILY-93";Tend="1112";Tstart="961";shortTE="F";uid="27c9940b-a88b-4d27-b47b-e947eff1c5aa"
scaffold_1	RepeatMasker	DNA/Ginger-1	14324622	14324774	500	+	.	ID="rnd-6_family-8521";Tend="1536";Tstart="1439";shortTE="F";uid="976e6e13-e210-4d90-afa0-b49bf81bab89"
scaffold_1	RepeatMasker	DNA/hAT-Tip100	15512815	15513227	1168	+	.	ID="RND-6_FAMILY-4850";Tend="2171";Tstart="1786";shortTE="F";uid="2aee8307-c6de-4f03-8d99-6d47d733c3be"
scaffold_1	RepeatMasker	DNA/hAT-Tip100	11707517	11707813	1779	+	.	ID="RND-1_FAMILY-91";Tend="1253";Tstart="959";shortTE="F";uid="f268f32a-ace2-48f4-9c08-c9352b780cac"
scaffold_1	RepeatMasker	DNA/Ginger-1	29735106	29735605	1868	+	.	ID="RND-5_FAMILY-679";Tend="2065";Tstart="1542";shortTE="F";uid="9101f118-d2c2-475b-a0b9-100c9fdd5b77"
scaffold_1	RepeatMasker	LINE/RTE-BovB	14856523	14857479	5511	+	.	ID="RND-5_FAMILY-669";Tend="1938";Tstart="956";shortTE="F";uid="1a8815b4-842c-400f-a1b3-c5288db65dd9"
scaffold_1	RepeatMasker	DNA/hAT	24589292	24590280	2329	+	.	ID="RND-1_FAMILY-26";Tend="1959";Tstart="903";shortTE="F";uid="f20ddc5b-ad59-4a73-aaae-901bf4294998"
scaffold_1	RepeatMasker	DNA/hAT-Tip100	52582358	52582918	1397	+	.	ID="RND-4_FAMILY-1042";TEgroup="ctg_1%7CRND-4_FAMILY-1042%7C14";Tend="1868";Tstart="935";shortTE="F";uid="c072acfc-b367-49e5-bd71-72b4ca48348d"
scaffold_1	RepeatMasker	DNA/Ginger-1	57349643	57350161	2051	+	.	ID="RND-5_FAMILY-679";Tend="2127";Tstart="1547";shortTE="F";uid="837c10b1-a9eb-45a5-871d-a49f99a3ac17"
scaffold_1	RepeatMasker	Unknown	62605114	62605370	588	+	.	ID="RND-6_FAMILY-2752";Tend="881";Tstart="615";shortTE="F";uid="0765bb93-a72e-4d7b-a431-64e29b7061a8"
scaffold_1	RepeatMasker	DNA/Ginger-1	17393740	17393937	759	+	.	ID="rnd-6_family-1604";Tend="2450";Tstart="1962";shortTE="F";uid="66e76069-9974-4d5f-bcb3-871fb6523fe5"
scaffold_1	RepeatMasker	Unknown	197531	197641	531	+	.	ID="RND-1_FAMILY-89";Tend="1105";Tstart="995";shortTE="F";uid="cdbd5435-92c6-4c7f-b330-b2f744e74005"
scaffold_1	RepeatMasker	DNA/Ginger-1	6246898	6247041	433	+	.	ID="RND-6_FAMILY-4811";Tend="1914";Tstart="1797";shortTE="F";uid="a6300452-2ffd-480c-be77-f15120290424"
scaffold_1	RepeatMasker	DNA/Ginger-1	39750764	39751319	3255	+	.	ID="RND-1_FAMILY-9";Tend="1516";Tstart="972";shortTE="F";uid="e799d35d-d96d-41a8-96ec-9f70599c8add"
scaffold_1	RepeatMasker	DNA/hAT-Tip100	15660084	15660351	1423	+	.	ID="RND-1_FAMILY-81";Tend="1261";Tstart="989";shortTE="F";uid="27253f35-1b14-4f40-99fd-d197be4b97f8"
scaffold_1	RepeatMasker	Unknown	56772961	56773142	405	+	.	ID="RND-6_FAMILY-8433";Tend="1062";Tstart="878";shortTE="F";uid="ad48519c-8c36-4f11-8b94-ebb2e8a664a3"
scaffold_1	RepeatMasker	Unknown	9006904	9007235	2176	+	.	ID="RND-5_FAMILY-4715";Tend="1264";Tstart="949";shortTE="F";uid="60d9236f-54be-46e9-a721-b3c5c8a67d00"
scaffold_1	RepeatMasker	Unknown	17473245	17473486	1509	+	.	ID="RND-5_FAMILY-7619";Tend="1454";Tstart="1199";shortTE="F";uid="26195fda-e18d-4650-ad35-c384978bb5db"
scaffold_1	RepeatMasker	DNA	8035035	8035137	585	+	.	ID="RND-1_FAMILY-124";Tend="1262";Tstart="1161";shortTE="F";uid="380ef537-526e-401a-889e-35d96ef6e462"
scaffold_1	RepeatMasker	DNA/hAT	202313	203222	2910	+	.	ID="RND-1_FAMILY-26";Tend="1837";Tstart="903";shortTE="F";uid="26427fcf-97bb-4ca0-a208-9144e99ad247"
scaffold_1	RepeatMasker	DNA/Ginger-1	21739799	21740157	856	+	.	ID="RND-1_FAMILY-21";Tend="1156";Tstart="777";shortTE="F";uid="7b7965fb-e0cb-4311-8e6a-d5c0611a114e"
scaffold_1	RepeatMasker	DNA/hAT-Tip100	29640017	29640127	530	+	.	ID="RND-1_FAMILY-81";Tend="1102";Tstart="987";shortTE="F";uid="35512057-6a94-4d84-8dd1-bfb80292f1e0"
scaffold_1	RepeatMasker	DNA/hAT-hAT19	57232815	57232930	610	+	.	ID="HAT-N13_AP";Tend="625";Tstart="523";shortTE="F";uid="791c5d50-e432-4f39-8089-863fd767ccb1"
scaffold_1	RepeatMasker	DNA/Merlin	37201211	37201439	1421	+	.	ID="RND-1_FAMILY-25";Tend="1189";Tstart="965";shortTE="F";uid="5019e2e4-0c84-49f0-aaa1-47dcd73d5247"
scaffold_1	RepeatMasker	DNA/Merlin	59312530	59312738	1345	+	.	ID="RND-1_FAMILY-25";Tend="1820";Tstart="1607";shortTE="F";uid="ce2c8704-f265-4290-86e8-ddc091c061f9"
scaffold_1	RepeatMasker	DNA/hAT-Tip100	11597903	11598543	2695	+	.	ID="RND-5_FAMILY-1043";Tend="1385";Tstart="759";shortTE="F";uid="09a098af-d542-402e-920b-34ef4a8dd9ed"
scaffold_1	RepeatMasker	Unknown	59129057	59129195	623	+	.	ID="RND-1_FAMILY-214";Tend="1920";Tstart="1773";shortTE="F";uid="4d3cf634-4a65-4da6-b43d-af22f9449ed0"
scaffold_1	RepeatMasker	DNA	71191461	71191765	1068	+	.	ID="RND-6_FAMILY-2028";Tend="1722";Tstart="1390";shortTE="F";uid="be3340df-4d80-4255-8ccc-bef71ffcc827"
scaffold_1	RepeatMasker	Unknown	26637452	26637693	1632	+	.	ID="RND-4_FAMILY-446";Tend="1222";Tstart="974";shortTE="F";uid="9192b79b-8264-42a7-bac7-52c0144e2f5e"
scaffold_1	RepeatMasker	Unknown	69288517	69288676	640	+	.	ID="RND-6_FAMILY-14746";Tend="750";Tstart="590";shortTE="F";uid="fd92613c-4b3a-48e0-9b18-6434d41ceed5"
scaffold_1	RepeatMasker	Unknown	61089155	61090364	2892	+	.	ID="RND-6_FAMILY-9000";Tend="4776";Tstart="3592";shortTE="F";uid="9b4838c2-198c-4146-bced-934b5b04881a"
scaffold_1	RepeatMasker	Unknown	53362270	53362438	650	+	.	ID="RND-6_FAMILY-2607";Tend="1237";Tstart="1073";shortTE="F";uid="f0be9612-d801-4022-9411-590a058d5d46"
scaffold_1	RepeatMasker	DNA	61294787	61295464	4925	+	.	ID="RND-1_FAMILY-19";Tend="2286";Tstart="1613";shortTE="F";uid="54598824-dd4e-4059-9652-3a78623a3a21"
scaffold_1	RepeatMasker	DNA/hAT-Ac	1405287	1405918	3759	+	.	ID="RND-1_FAMILY-407";Tend="1876";Tstart="1298";shortTE="F";uid="bc1a8eb7-6083-4b1a-b9e0-a24f14cb51f3"
scaffold_1	RepeatMasker	DNA/hAT-Charlie	57711633	57711795	448	+	.	ID="RND-6_FAMILY-3050";Tend="1321";Tstart="1162";shortTE="F";uid="b34b416f-7f5d-4cf8-a41f-28376c262cde"
scaffold_1	RepeatMasker	DNA/hAT	33614981	33615257	529	+	.	ID="RND-1_FAMILY-7";Tend="1025";Tstart="775";shortTE="F";uid="64ff4a92-176e-4aca-aba1-5f42810e9303"
scaffold_1	RepeatMasker	DNA	10774424	10774656	667	+	.	ID="RND-1_FAMILY-97";TEgroup="ctg_1%7CRND-1_FAMILY-97%7C1";Tend="1385";Tstart="987";shortTE="F";uid="8bf52b52-2261-40a0-a5b6-00b1ae08d1e0"
scaffold_1	RepeatMasker	LINE/I	39266277	39266833	4815	+	.	ID="RND-1_FAMILY-120";Tend="901";Tstart="349";shortTE="F";uid="05104dcc-bbe3-4010-a144-70df014e7407"
scaffold_1	RepeatMasker	DNA/Ginger-1	30384238	30384591	2090	+	.	ID="RND-1_FAMILY-8";Tend="1195";Tstart="829";shortTE="F";uid="c066079e-9137-4150-857a-90225a1f981b"
scaffold_1	RepeatMasker	Unknown	53695135	53695418	2017	+	.	ID="RND-1_FAMILY-420";Tend="1376";Tstart="1074";shortTE="F";uid="98bbf5e3-146a-45a3-a644-b9dd4a0d5f1d"
scaffold_1	RepeatMasker	DNA/hAT-Tip100	15585113	15585225	478	+	.	ID="RND-1_FAMILY-477";Tend="2829";Tstart="2719";shortTE="F";uid="f8d08ff9-1f7c-4716-875a-a80c318ce259"
scaffold_1	RepeatMasker	Retroposon?	32191345	32191790	3454	+	.	ID="RND-5_FAMILY-27";Tend="2475";Tstart="2029";shortTE="F";uid="cad38ec5-e3c4-488c-b12d-128d8eb99749"
scaffold_1	RepeatMasker	DNA/Ginger-1	11469216	11469319	2307	+	.	ID="RND-6_FAMILY-2321";Tend="2084";Tstart="1166";shortTE="F";uid="0cabf334-203d-4903-9714-17232c25acf6"
scaffold_1	RepeatMasker	DNA/hAT-Tip100	37724472	37725201	3872	+	.	ID="RND-5_FAMILY-171";TEgroup="ctg_1%7CRND-5_FAMILY-171%7C1";Tend="1432";Tstart="431";shortTE="F";uid="07199517-6174-4438-8f60-a27b59769c10"
scaffold_1	RepeatMasker	LINE/RTE-BovB	46226564	46226938	1963	+	.	ID="RND-6_FAMILY-792";Tend="1243";Tstart="893";shortTE="F";uid="b0a296f9-38b5-4527-b0c6-e5981a858b7c"
scaffold_1	RepeatMasker	Unknown	36952539	36953063	2772	+	.	ID="RND-6_FAMILY-675";Tend="1226";Tstart="692";shortTE="F";uid="899de8d0-5bef-41e7-bd8f-dd98e66f4d4e"
scaffold_1	RepeatMasker	Retroposon?	19040799	19041141	930	+	.	ID="RND-3_FAMILY-175";Tend="1136";Tstart="780";shortTE="F";uid="90e485f7-5e04-4768-9a33-2744459ccee1"
scaffold_1	RepeatMasker	DNA/Maverick	46072138	46074358	10728	+	.	ID="rnd-1_family-409";Tend="7138";Tstart="5654";shortTE="F";uid="e072b13b-43b8-48f9-bffe-d2ab18189e4e"
scaffold_1	RepeatMasker	RC/Helitron	35391000	35391581	2146	+	.	ID="RND-6_FAMILY-6076";Tend="1594";Tstart="1049";shortTE="F";uid="684108a2-2187-4108-a986-6011fa5d2d24"
scaffold_1	RepeatMasker	DNA/hAT-Tip100	55870245	55870480	1199	+	.	ID="RND-1_FAMILY-457";Tend="3216";Tstart="2989";shortTE="F";uid="5ee40438-08de-4f24-b38c-054d4350bf51"
scaffold_1	RepeatMasker	Unknown	410067	410724	5577	+	.	ID="RND-1_FAMILY-116";Tend="1634";Tstart="977";shortTE="F";uid="b6217527-ddf5-40d7-87dc-00ef04ffc18c"
scaffold_1	RepeatMasker	Unknown	41122619	41123068	1342	+	.	ID="RND-6_FAMILY-7443";Tend="1243";Tstart="802";shortTE="F";uid="d5fad23d-c1ae-4e4c-8a8a-7a0a1dea97b7"
scaffold_1	RepeatMasker	DNA	54148092	54148294	870	+	.	ID="RND-4_FAMILY-220";Tend="1281";Tstart="1071";shortTE="F";uid="1ac35e41-6acf-426d-a9a0-54410c13a3f3"
scaffold_1	RepeatMasker	Unknown	49837845	49838157	936	+	.	ID="RND-6_FAMILY-9000";Tend="2652";Tstart="2364";shortTE="F";uid="33afef16-961d-468a-b6f5-1a3a1cdbbdd3"
scaffold_1	RepeatMasker	Unknown	30432063	30432319	682	+	.	ID="RND-5_FAMILY-666";Tend="2153";Tstart="1911";shortTE="F";uid="7a890599-b7fa-40e7-b3a4-75a4738decaf"
scaffold_1	RepeatMasker	DNA/hAT-Tip100	12883102	12883235	540	+	.	ID="HAT-N16_AP";Tend="134";Tstart="1";shortTE="F";uid="f99e2705-9840-4fdf-91b5-d7457db1be3f"
scaffold_1	RepeatMasker	DNA/MULE-NOF	7430970	7431368	3029	+	.	ID="RND-6_FAMILY-323";Tend="1168";Tstart="762";shortTE="F";uid="9dfaf5f3-4eb1-4b2b-a555-79f009467146"
scaffold_1	RepeatMasker	Unknown	45821596	45822030	3201	+	.	ID="RND-1_FAMILY-276";Tend="1374";Tstart="942";shortTE="F";uid="4d0647fd-1cb8-427c-89b0-1832e7fb3e45"
scaffold_1	RepeatMasker	DNA/hAT	67519899	67520907	3124	+	.	ID="RND-1_FAMILY-26";Tend="1969";Tstart="894";shortTE="F";uid="af22b6ca-2ad1-4c19-966d-8cfe964c5e64"
scaffold_1	RepeatMasker	Retroposon?	46483972	46484129	510	+	.	ID="RND-1_FAMILY-10";Tend="1454";Tstart="1295";shortTE="F";uid="2b367485-d12e-4cf2-8ffb-3e4ab9a3c785"
scaffold_1	RepeatMasker	DNA/Maverick	16986308	16986629	1098	+	.	ID="RND-6_FAMILY-4228";Tend="951";Tstart="662";shortTE="F";uid="d7851784-689d-4db3-aab3-1018c48c6c40"
scaffold_1	RepeatMasker	DNA	59806501	59807075	3262	+	.	ID="RND-5_FAMILY-1883";Tend="2387";Tstart="1794";shortTE="F";uid="5e20eed6-73b6-4312-97b9-cd9fb8e190d8"
scaffold_1	RepeatMasker	DNA/Ginger-1	60076002	60076207	527	+	.	ID="RND-5_FAMILY-679";Tend="1063";Tstart="863";shortTE="F";uid="77744247-32cc-4aa9-b0e2-62481f189251"
scaffold_1	RepeatMasker	DNA	767648	767795	629	+	.	ID="RND-6_FAMILY-6285";Tend="1784";Tstart="1634";shortTE="F";uid="c70818f3-1b56-44c2-8c1e-09f9bc0e5e9d"
scaffold_1	RepeatMasker	Unknown	51912709	51912826	743	+	.	ID="RND-5_FAMILY-6052";Tend="1829";Tstart="1708";shortTE="F";uid="9afac72e-a746-4d3a-88d8-1990ef94e7f5"
scaffold_1	RepeatMasker	DNA/Ginger-1	30426655	30427326	2318	+	.	ID="rnd-6_family-1604";Tend="2364";Tstart="1567";shortTE="F";uid="0afcb4f7-3386-4fec-9243-6003dec1bc72"
scaffold_1	RepeatMasker	DNA/Ginger-1	40870529	40870785	1496	+	.	ID="RND-5_FAMILY-222";Tend="1447";Tstart="1187";shortTE="F";uid="afd14748-6707-4ba1-8be0-9ce3df032882"
scaffold_1	RepeatMasker	DNA	22108270	22108887	4883	+	.	ID="RND-1_FAMILY-507";Tend="1587";Tstart="956";shortTE="F";uid="f8dd6c89-6d33-4fe7-bd2c-9c59145f7739"
scaffold_1	RepeatMasker	DNA	5384706	5384898	427	+	.	ID="RND-6_FAMILY-984";Tend="1526";Tstart="1336";shortTE="F";uid="f88a5558-5233-4f23-a4de-8fb50720cf50"
scaffold_1	RepeatMasker	DNA/Ginger-1	54615976	54616378	2543	+	.	ID="rnd-5_family-679";Tend="2185";Tstart="1217";shortTE="F";uid="a08acae5-9e59-468e-8b8e-3140b81c0d6d"
scaffold_1	RepeatMasker	DNA/Ginger-1	52729123	52730079	2327	+	.	ID="rnd-1_family-12";Tend="1891";Tstart="858";shortTE="F";uid="c963a8df-2350-4172-ae0d-b93db06d7f66"
scaffold_1	RepeatMasker	DNA/Ginger-1	19284432	19284576	488	+	.	ID="RND-6_FAMILY-1075";Tend="2164";Tstart="2008";shortTE="F";uid="154364c3-6e56-47f9-a620-9e7707d160df"
scaffold_1	RepeatMasker	DNA/hAT-Tip100	29506718	29506853	449	+	.	ID="RND-5_FAMILY-1744";Tend="807";Tstart="664";shortTE="F";uid="0008c2f4-4014-406d-adb6-aca4a28b016e"
scaffold_1	RepeatMasker	DNA/hAT-Tip100	60217622	60217959	1773	+	.	ID="RND-1_FAMILY-109";Tend="1191";Tstart="857";shortTE="F";uid="4dde245b-98a8-4ea8-8318-e346f4eab339"
scaffold_1	RepeatMasker	LTR/Pao	30882612	30882993	851	+	.	ID="RND-5_FAMILY-2419";Tend="1131";Tstart="757";shortTE="F";uid="90649c37-be69-4f6c-950f-e261c829d91f"
scaffold_1	RepeatMasker	DNA/hAT-Ac	8998804	8999696	4206	+	.	ID="RND-5_FAMILY-1356";Tend="1699";Tstart="847";shortTE="F";uid="cd25e703-b38d-4fc8-a3f4-69284d76f10d"
scaffold_1	RepeatMasker	DNA/hAT	15786165	15786683	3081	+	.	ID="RND-6_FAMILY-1105";Tend="1472";Tstart="952";shortTE="F";uid="e9e61c4c-8654-4224-8c7b-ffddfae7718b"
scaffold_1	RepeatMasker	DNA/Ginger-1	53832843	53833073	689	+	.	ID="RND-6_FAMILY-4968";Tend="1174";Tstart="895";shortTE="F";uid="cc393022-1856-462a-aeb3-5f38f3c8f184"
scaffold_1	RepeatMasker	DNA/Ginger-1	56877332	56877433	864	+	.	ID="RND-6_FAMILY-8521";Tend="1531";Tstart="916";shortTE="F";uid="c8777d93-157a-47a4-aec5-d70f63e06044"
scaffold_1	RepeatMasker	DNA/hAT-Tip100	5258928	5259223	1487	+	.	ID="RND-1_FAMILY-148";Tend="1307";Tstart="954";shortTE="F";uid="364400e8-08ac-4922-b036-a1fa690351d0"
scaffold_1	RepeatMasker	Unknown	49831260	49831561	1116	+	.	ID="RND-1_FAMILY-276";TEgroup="ctg_1%7CRND-1_FAMILY-276%7C11";Tend="1358";Tstart="940";shortTE="F";uid="aa1ed6d7-867b-4a5c-8fb1-2a8bedf540f7"
scaffold_1	RepeatMasker	DNA/Ginger-1	46970750	46971792	5410	+	.	ID="rnd-1_family-12";Tend="1976";Tstart="965";shortTE="F";uid="5cc873bd-420b-481c-9851-740aec2531fd"
scaffold_1	RepeatMasker	Unknown	50981930	50982129	1396	+	.	ID="RND-1_FAMILY-269";Tend="1179";Tstart="979";shortTE="F";uid="f46a264c-800f-4384-9bdd-5760eebf098a"
scaffold_1	RepeatMasker	DNA/Ginger-1	427346	427863	2080	+	.	ID="RND-1_FAMILY-9";Tend="1553";Tstart="958";shortTE="F";uid="37168233-3625-45bd-8e48-bd0168052e6b"
scaffold_1	RepeatMasker	DNA/Ginger-1	71105435	71106153	1728	+	.	ID="RND-6_FAMILY-10588";Tend="1501";Tstart="783";shortTE="F";uid="ac0f9b28-f415-404a-a8cc-5e7ab8bd76d0"
scaffold_1	RepeatMasker	Unknown	66158104	66158256	471	+	.	ID="RND-5_FAMILY-243";Tend="1771";Tstart="1636";shortTE="F";uid="f171f70f-a805-48b8-9b3c-b90518e3af75"
scaffold_1	RepeatMasker	DNA/Merlin	28673942	28674450	3827	+	.	ID="RND-1_FAMILY-25";Tend="1287";Tstart="770";shortTE="F";uid="9340a9df-616b-43ea-897d-e3ed1394911c"
scaffold_1	RepeatMasker	DNA/hAT-Tip100	65203316	65203485	766	+	.	ID="RND-5_FAMILY-921";Tend="1029";Tstart="879";shortTE="F";uid="c71ccd56-19c6-4d2f-8456-cb74423d27b4"
scaffold_1	RepeatMasker	LTR/Gypsy	70416351	70416984	4108	+	.	ID="RND-6_FAMILY-4734";Tend="1525";Tstart="863";shortTE="F";uid="c3e3fc55-1a99-4da7-aeb2-ec75df97cb65"
scaffold_1	RepeatMasker	DNA	27212754	27213147	2656	+	.	ID="RND-5_FAMILY-531";Tend="1329";Tstart="937";shortTE="F";uid="7b0b20c4-400f-487e-a123-2c6fcd476716"
scaffold_1	RepeatMasker	DNA/Ginger-1	6698774	6699487	3376	+	.	ID="RND-2_FAMILY-51";Tend="1577";Tstart="850";shortTE="F";uid="92bf1bf5-88d7-40d8-8ce4-50aa4b3a6b00"
scaffold_1	RepeatMasker	Retroposon?	57887290	57887441	1865	+	.	ID="RND-5_FAMILY-1752";Tend="2084";Tstart="1725";shortTE="F";uid="fafa28b6-5ba0-47ce-8ebf-c19093eebc4e"
scaffold_1	RepeatMasker	DNA/Ginger-1	2762645	2763318	2553	+	.	ID="rnd-5_family-679";Tend="1322";Tstart="765";shortTE="F";uid="a47b48ef-39a5-486f-b19b-6a90387f318f"
scaffold_1	RepeatMasker	DNA/P	56149510	56149766	1158	+	.	ID="RND-5_FAMILY-963";Tend="276";Tstart="61";shortTE="F";uid="f9b2f5da-afc5-418e-ad6a-b687d8dc8e17"
scaffold_1	RepeatMasker	DNA/hAT-Tip100	31942499	31942932	2615	+	.	ID="RND-4_FAMILY-1042";Tend="1866";Tstart="1423";shortTE="F";uid="839c1ce7-4774-4f34-8902-63e37753a36a"
scaffold_1	RepeatMasker	Retroposon?	35152119	35152239	458	+	.	ID="RND-1_FAMILY-421";Tend="1872";Tstart="1748";shortTE="F";uid="5e078aef-cd91-4e55-9c71-12757aa8fac4"
scaffold_1	RepeatMasker	Unknown	60245078	60245285	406	+	.	ID="RND-5_FAMILY-1230";Tend="1529";Tstart="1319";shortTE="F";uid="407b50fa-8799-4262-bcc5-1e1c36eaaffc"
scaffold_1	RepeatMasker	DNA/Ginger-1	41027496	41027780	972	+	.	ID="RND-5_FAMILY-222";Tend="1160";Tstart="908";shortTE="F";uid="651dba27-f3be-4b60-a84c-1c97d5384bcf"
scaffold_1	RepeatMasker	Unknown	42652714	42653418	5062	+	.	ID="RND-1_FAMILY-345";Tend="1613";Tstart="901";shortTE="F";uid="134ee0bd-9455-435f-844d-ea776cd39abf"
scaffold_1	RepeatMasker	DNA/hAT	64594043	64595067	1022	+	.	ID="RND-1_FAMILY-26";Tend="1959";Tstart="896";shortTE="F";uid="e875616e-1cf3-45ab-a12c-8f3cf5ee6378"
scaffold_1	RepeatMasker	DNA/hAT	15190720	15191356	4067	+	.	ID="RND-6_FAMILY-1361";Tend="1527";Tstart="890";shortTE="F";uid="7ebb1c71-78d9-41de-bf9a-2150877be7db"
scaffold_1	RepeatMasker	LINE/I-Jockey	63028717	63029654	772	+	.	ID="RND-6_FAMILY-1005";Tend="1601";Tstart="656";shortTE="F";uid="02e87b3a-3be6-42ba-8e90-c9fe739c1757"
scaffold_1	RepeatMasker	Unknown	46996688	46997046	1483	+	.	ID="RND-4_FAMILY-445";TEgroup="ctg_1%7CRND-4_FAMILY-445%7C6";Tend="1208";Tstart="908";shortTE="F";uid="73f4e096-85b9-4111-b074-e6b35bd6c2fc"
scaffold_1	RepeatMasker	DNA/hAT-Tip100	42704084	42704765	3451	+	.	ID="RND-6_FAMILY-12059";Tend="1473";Tstart="799";shortTE="F";uid="9f22d5b3-eecc-40d3-86c9-8f96b95a4461"
scaffold_1	RepeatMasker	DNA	67629826	67629926	424	+	.	ID="RND-4_FAMILY-220";Tend="1068";Tstart="972";shortTE="F";uid="fbe2679c-a7aa-4baf-8152-2a707cc57406"
scaffold_1	RepeatMasker	DNA/Ginger-1	1437787	1438894	6089	+	.	ID="RND-5_FAMILY-679";Tend="2266";Tstart="1157";shortTE="F";uid="b4f0cdc3-8578-4a72-9374-dde3e3f7a66b"
scaffold_1	RepeatMasker	LTR/Pao	25951710	25951856	590	+	.	ID="RND-6_FAMILY-4349";Tend="273";Tstart="128";shortTE="F";uid="9d58b679-9cc9-4f7e-999b-fa69ec7870e8"
scaffold_1	RepeatMasker	Retroposon?	71128319	71128744	1627	+	.	ID="RND-1_FAMILY-4";Tend="1493";Tstart="970";shortTE="F";uid="b5887d9d-1157-4e0d-8725-dad7be859528"
scaffold_1	RepeatMasker	DNA	12436298	12437022	1854	+	.	ID="RND-6_FAMILY-849";Tend="1400";Tstart="673";shortTE="F";uid="21335d00-13ea-4191-8a88-43b7ec3f6587"
scaffold_1	RepeatMasker	DNA/hAT	17200230	17200393	461	+	.	ID="RND-5_FAMILY-4219";Tend="1543";Tstart="1381";shortTE="F";uid="38d87893-11d2-4edf-8845-0f69317c7804"
scaffold_1	RepeatMasker	Unknown	56248642	56249519	4589	+	.	ID="RND-1_FAMILY-326";Tend="951";Tstart="93";shortTE="F";uid="315c2f2a-aa62-41e3-8788-f6444cdda83f"
scaffold_1	RepeatMasker	DNA/Ginger-1	64717165	64718512	2765	+	.	ID="rnd-5_family-679";Tend="2001";Tstart="657";shortTE="F";uid="fb25bb48-40b8-4554-bf19-7f899afcce5d"
scaffold_1	RepeatMasker	DNA/Ginger-1	19039655	19040262	2615	+	.	ID="RND-6_FAMILY-8521";Tend="1309";Tstart="757";shortTE="F";uid="8d8924b5-540d-43a4-9a6a-0697a6029265"
scaffold_1	RepeatMasker	DNA/Ginger-1	45746319	45746595	2078	+	.	ID="rnd-6_family-8521";Tend="916";Tstart="200";shortTE="F";uid="6d49259a-ff0e-4d7f-8748-97596f20e850"
scaffold_1	RepeatMasker	DNA/hAT	32108971	32109148	454	+	.	ID="HAT-N15_AP";Tend="179";Tstart="2";shortTE="F";uid="0691f87c-235c-4d3d-be24-74395c06fb6c"
scaffold_1	RepeatMasker	DNA/Ginger-1	39628517	39628643	533	+	.	ID="RND-5_FAMILY-679";Tend="1518";Tstart="1396";shortTE="F";uid="116059f5-86dd-4d68-b9e4-de7f7ec48007"
scaffold_1	RepeatMasker	Unknown	38114535	38114786	963	+	.	ID="RND-6_FAMILY-1257";Tend="1644";Tstart="1231";shortTE="F";uid="4b62a60f-c0b0-4928-8f63-252a16bdb24f"
scaffold_1	RepeatMasker	DNA/P	17979027	17979228	972	+	.	ID="RND-6_FAMILY-2758";Tend="1366";Tstart="1177";shortTE="F";uid="ac0b2246-c4cd-4794-a9db-c5a2075be2c5"
scaffold_1	RepeatMasker	DNA/Ginger-1	7548131	7548617	2441	+	.	ID="RND-5_FAMILY-222";Tend="1436";Tstart="915";shortTE="F";uid="30799f24-864a-46b5-aa92-f7d640b8b8d7"
scaffold_1	RepeatMasker	Unknown	64048128	64048783	1956	+	.	ID="RND-5_FAMILY-1927";TEgroup="ctg_1%7CRND-5_FAMILY-1927%7C2";Tend="1699";Tstart="713";shortTE="F";uid="816be60f-0849-4906-ab1a-d67ef6023830"
scaffold_1	RepeatMasker	DNA/Ginger-1	62316058	62316607	2993	+	.	ID="RND-5_FAMILY-679";Tend="2230";Tstart="1674";shortTE="F";uid="f42dc3b0-a3f8-4b4c-8c64-34ac987a754a"
scaffold_1	RepeatMasker	DNA/hAT-Tip100	33886110	33886370	1836	+	.	ID="RND-1_FAMILY-109";Tend="1175";Tstart="909";shortTE="F";uid="d69502b9-6d38-4bb2-81a5-fa6f578776e4"
scaffold_1	RepeatMasker	DNA/MULE-MuDR	62592724	62592855	694	+	.	ID="RND-6_FAMILY-12454";Tend="1310";Tstart="1160";shortTE="F";uid="6bb4409d-24dd-427f-80f9-86c904f0f777"
scaffold_1	RepeatMasker	DNA/Ginger-1	5792806	5793252	813	+	.	ID="RND-5_FAMILY-679";Tend="2237";Tstart="1772";shortTE="F";uid="9369a95a-ff9f-4695-89ee-c2000d7ddaa6"
scaffold_1	RepeatMasker	DNA/hAT-Tip100	46205440	46206014	4217	+	.	ID="RND-6_FAMILY-9364";Tend="1574";Tstart="962";shortTE="F";uid="a9ce4770-7ee5-4008-9d5f-c75f3963a431"
scaffold_1	RepeatMasker	Unknown	5764831	5765090	780	+	.	ID="RND-1_FAMILY-349";Tend="1175";Tstart="938";shortTE="F";uid="4c4a9ac1-1d72-4c1b-bda0-035b24251292"
scaffold_1	RepeatMasker	Unknown	69516713	69516831	522	+	.	ID="RND-1_FAMILY-175";Tend="1195";Tstart="1080";shortTE="F";uid="d0c350fc-01f4-44f9-85d1-808202bc356e"
scaffold_1	RepeatMasker	Retroposon?	3500900	3501010	2437	+	.	ID="RND-1_FAMILY-4";Tend="1538";Tstart="985";shortTE="F";uid="2f9e4bbc-5485-4457-98a1-035ea1c2f0cd"
scaffold_1	RepeatMasker	DNA/Ginger-1	19529468	19529878	665	+	.	ID="RND-6_FAMILY-8521";Tend="1130";Tstart="685";shortTE="F";uid="06c229d7-73d2-4e89-a678-149c93281c85"
scaffold_1	RepeatMasker	DNA/hAT-Tip100	28131673	28133535	3852	+	.	ID="RND-5_FAMILY-721";Tend="1978";Tstart="216";shortTE="F";uid="65ec72cc-6d82-43f3-96ec-5b1fbf865209"
scaffold_1	RepeatMasker	LINE/I	26512498	26512609	618	+	.	ID="RND-1_FAMILY-120";Tend="437";Tstart="328";shortTE="F";uid="0a05b974-c607-42a8-b5d0-cafa79647335"
scaffold_1	RepeatMasker	DNA/Ginger-1	59782803	59783136	1524	+	.	ID="RND-6_FAMILY-1075";Tend="2190";Tstart="1841";shortTE="F";uid="644cbd47-8f57-4a60-a39b-db117056db51"
scaffold_1	RepeatMasker	DNA/hAT	43454584	43454794	548	+	.	ID="RND-1_FAMILY-7";Tend="2268";Tstart="2076";shortTE="F";uid="254a76da-ee05-4f10-967a-c892d8772d90"
scaffold_1	RepeatMasker	DNA/hAT	42336608	42337571	3454	+	.	ID="RND-1_FAMILY-26";Tend="1996";Tstart="1061";shortTE="F";uid="c0a7f36c-d63f-47b0-b5a0-e9ddd42d18cf"
scaffold_1	RepeatMasker	LTR/Gypsy	13800135	13804038	29686	+	.	ID="RND-6_FAMILY-20852";Tend="3851";Tstart="48";shortTE="F";uid="91f8bef9-663d-4406-8e1c-b5daa8197e7f"
scaffold_1	RepeatMasker	DNA/Ginger-1	49544390	49544809	513	+	.	ID="RND-6_FAMILY-10588";Tend="1234";Tstart="848";shortTE="F";uid="3773ce99-6b7f-4e50-8701-8adf39589a8a"
scaffold_1	RepeatMasker	DNA/hAT-Tip100	6797699	6797919	760	+	.	ID="RND-1_FAMILY-457";Tend="3194";Tstart="2943";shortTE="F";uid="872923f8-0590-4848-9eca-f1d1ba10083c"
scaffold_1	RepeatMasker	DNA/P	51807621	51808290	5304	+	.	ID="RND-1_FAMILY-255";Tend="1539";Tstart="829";shortTE="F";uid="a87cf7e3-4004-47f0-90ed-39ce9629cacd"
scaffold_1	RepeatMasker	DNA/Ginger-1	19083481	19083996	3256	+	.	ID="RND-1_FAMILY-9";Tend="1525";Tstart="982";shortTE="F";uid="169c8b83-fe07-4ee4-9165-6fb40b056972"
scaffold_1	RepeatMasker	DNA/hAT	24227447	24228259	3563	+	.	ID="RND-1_FAMILY-26";Tend="1912";Tstart="1062";shortTE="F";uid="50d82353-f9a2-4ccc-b779-33a905f0a81e"
scaffold_1	RepeatMasker	DNA/MULE-NOF	7121068	7121181	850	+	.	ID="RND-1_FAMILY-427";Tend="583";Tstart="469";shortTE="F";uid="049d76fe-a0f3-4401-a36d-bd875358bf86"
scaffold_1	RepeatMasker	DNA/Ginger-1	1375978	1376277	1468	+	.	ID="RND-6_FAMILY-2321";Tend="1532";Tstart="1233";shortTE="F";uid="65262b94-bf9d-49fc-8157-cf78045d4f57"
scaffold_1	RepeatMasker	LINE/CR1	2279426	2279995	583	+	.	ID="RND-6_FAMILY-14237";Tend="1369";Tstart="952";shortTE="F";uid="2af5c93a-a136-4a34-a30e-3c32b5bfa8c3"
scaffold_1	RepeatMasker	Unknown	42739303	42740146	3100	+	.	ID="RND-5_FAMILY-3910";Tend="1198";Tstart="374";shortTE="F";uid="d3104b82-303b-4ffb-8191-f9e6ee627d21"
scaffold_1	RepeatMasker	Retroposon?	49915639	49916447	3562	+	.	ID="RND-1_FAMILY-4";Tend="1504";Tstart="709";shortTE="F";uid="68dbd398-a0bf-4f71-a618-72412b3a413a"
scaffold_1	RepeatMasker	Unknown	2034303	2035003	3975	+	.	ID="RND-6_FAMILY-3282";Tend="1487";Tstart="796";shortTE="F";uid="d6081137-4cfe-4226-a383-3e430700a52e"
scaffold_1	RepeatMasker	DNA/hAT-Tip100	40703415	40703517	641	+	.	ID="RND-1_FAMILY-75";Tend="1069";Tstart="967";shortTE="F";uid="b9b140b0-1b3e-47e2-8ef1-d71bacc28694"
scaffold_1	RepeatMasker	DNA/Ginger-1	22128720	22128971	408	+	.	ID="RND-5_FAMILY-679";Tend="1248";Tstart="942";shortTE="F";uid="c769af8f-c490-4403-baaa-60a267b5b9d9"
scaffold_1	RepeatMasker	Unknown	25593797	25594131	935	+	.	ID="RND-1_FAMILY-177";Tend="1246";Tstart="956";shortTE="F";uid="c74d1718-3ce1-40ff-bc53-c4e8f12e9ebc"
scaffold_1	RepeatMasker	Unknown	2024062	2024651	619	+	.	ID="RND-5_FAMILY-1259";TEgroup="ctg_1%7CRND-5_FAMILY-1259%7C1";Tend="1926";Tstart="1467";shortTE="T";uid="ea7da297-2603-4b2a-8ffd-34ef219d52e5"
scaffold_1	RepeatMasker	Unknown	9553694	9554545	3081	+	.	ID="RND-4_FAMILY-991";Tend="1871";Tstart="932";shortTE="F";uid="bbc7f2f7-c621-4d4d-8020-ec04be053827"
scaffold_1	RepeatMasker	DNA/hAT-Tip100	65521447	65521697	1236	+	.	ID="RND-1_FAMILY-81";Tend="1272";Tstart="990";shortTE="F";uid="984528be-6a1a-40c6-82c4-04b0af1eb2fa"
scaffold_1	RepeatMasker	DNA/hAT-Tip100	40002376	40002712	1012	+	.	ID="RND-1_FAMILY-75";Tend="1213";Tstart="916";shortTE="F";uid="0c9db176-fa10-458d-abb9-599931d66f07"
scaffold_1	RepeatMasker	Unknown	55845526	55845925	1110	+	.	ID="RND-2_FAMILY-24";Tend="1313";Tstart="825";shortTE="F";uid="080579e5-5f22-45b2-9440-9e2e972f1ef9"
scaffold_1	RepeatMasker	LTR/Gypsy	67099650	67100988	9487	+	.	ID="RND-1_FAMILY-282";Tend="2188";Tstart="860";shortTE="F";uid="8ffca76b-a88d-4741-b235-b8317be446d1"
scaffold_1	RepeatMasker	DNA/Kolobok-E	28893422	28893683	811	+	.	ID="RND-6_FAMILY-289";Tend="589";Tstart="306";shortTE="F";uid="03a9e508-3693-4134-b97e-8aae86f5c370"
scaffold_1	RepeatMasker	DNA/Ginger-1	36894467	36894883	2602	+	.	ID="RND-5_FAMILY-679";Tend="1374";Tstart="955";shortTE="F";uid="e66005f7-0376-451c-a173-b54471f222d2"
scaffold_1	RepeatMasker	DNA/Ginger-1	64557852	64558136	568	+	.	ID="RND-5_FAMILY-679";Tend="2227";Tstart="1754";shortTE="F";uid="7c52cc4d-9397-4cfd-8a89-e3f32cf1f83f"
scaffold_1	RepeatMasker	DNA/Ginger-1	45150349	45150451	482	+	.	ID="RND-1_FAMILY-446";Tend="1763";Tstart="1654";shortTE="F";uid="b68e35a1-5be7-41f8-8a4e-89469ae36c65"
scaffold_1	RepeatMasker	LTR/Gypsy	44182381	44182604	1525	+	.	ID="RND-6_FAMILY-2877";Tend="1275";Tstart="1051";shortTE="F";uid="36d916cb-90c1-4122-ab4c-694e333bfb84"
scaffold_1	RepeatMasker	Retroposon?	21184356	21184853	2799	+	.	ID="RND-1_FAMILY-4";Tend="1471";Tstart="969";shortTE="F";uid="b34a6065-1c18-4401-8358-58da63795fb2"
scaffold_1	RepeatMasker	LINE/RTE-BovB	54067026	54067331	546	+	.	ID="RND-6_FAMILY-792";Tend="1668";Tstart="1392";shortTE="F";uid="8b03e616-1ade-4c06-aae0-c523f9c2cc31"
scaffold_1	RepeatMasker	Retroposon?	56806582	56807472	4377	+	.	ID="RND-5_FAMILY-1752";Tend="1760";Tstart="1063";shortTE="F";uid="6d986840-11ec-4614-9e9d-9c225746cdae"
scaffold_1	RepeatMasker	DNA/Ginger-1	50118128	50118739	4127	+	.	ID="rnd-6_family-4968";Tend="1486";Tstart="765";shortTE="F";uid="b3ac1ee7-0f7e-44e4-8cdd-622d552ec63b"
scaffold_1	RepeatMasker	DNA/hAT-Tip100	14152001	14152146	968	+	.	ID="RND-6_FAMILY-353";Tend="711";Tstart="569";shortTE="F";uid="8e41ca22-41f3-4c3d-877f-07f429bbc57e"
scaffold_1	RepeatMasker	LINE/R1	4462818	4463008	1254	+	.	ID="RND-5_FAMILY-317";Tend="1295";Tstart="1099";shortTE="F";uid="9940813f-580d-4766-b482-97e29635a943"
scaffold_1	RepeatMasker	Unknown	2017915	2018440	2380	+	.	ID="RND-5_FAMILY-964";Tend="1461";Tstart="944";shortTE="F";uid="81a89b38-df61-49e9-8697-821319bac733"
scaffold_1	RepeatMasker	DNA/hAT-Tip100	54073625	54073957	1999	+	.	ID="RND-5_FAMILY-588";Tend="1199";Tstart="862";shortTE="F";uid="ccfaf55a-e3f8-4526-ad5c-f5e3877f6255"
scaffold_1	RepeatMasker	DNA	35786901	35787167	525	+	.	ID="RND-6_FAMILY-8654";Tend="1228";Tstart="975";shortTE="F";uid="149abb2a-fe3a-41cc-93fa-4104eea91f24"
scaffold_1	RepeatMasker	DNA	37120129	37120805	3668	+	.	ID="RND-6_FAMILY-2863";Tend="1311";Tstart="611";shortTE="F";uid="54923aa4-27a7-4f50-9cb7-2705c24a3116"
scaffold_1	RepeatMasker	DNA/Ginger-1	43043473	43044265	2604	+	.	ID="rnd-5_family-222";Tend="1442";Tstart="181";shortTE="F";uid="91f4aca0-39ae-4f11-a81b-8f0a66866c58"
scaffold_1	RepeatMasker	DNA/hAT	14209712	14210119	3091	+	.	ID="RND-6_FAMILY-1105";Tend="1362";Tstart="962";shortTE="F";uid="29724410-85f2-4636-9224-427b5affdfe7"
scaffold_1	RepeatMasker	Retroposon?	49258224	49258514	1282	+	.	ID="RND-3_FAMILY-175";Tend="2156";Tstart="1855";shortTE="F";uid="9ef0d750-0649-4484-9331-df3d4a022bec"
scaffold_1	RepeatMasker	DNA/hAT	15618831	15618993	556	+	.	ID="RND-5_FAMILY-9190";Tend="1052";Tstart="891";shortTE="F";uid="98fd5994-b11a-42e3-b676-036d21c27751"
scaffold_1	RepeatMasker	DNA/hAT-Tip100	63707177	63707426	1414	+	.	ID="RND-1_FAMILY-81";Tend="1253";Tstart="989";shortTE="F";uid="70516aaa-54e2-4c38-b806-8fe077a10a29"
scaffold_1	RepeatMasker	DNA/Ginger-1	34830964	34831587	2132	+	.	ID="RND-5_FAMILY-679";Tend="2237";Tstart="1561";shortTE="F";uid="6c5e989d-bb46-4f64-8d62-d4c64e0ea76b"
scaffold_1	RepeatMasker	DNA/Ginger-1	45214338	45214754	1118	+	.	ID="RND-6_FAMILY-7865";Tend="563";Tstart="181";shortTE="F";uid="e503ed7d-eb31-43ff-a6a5-cb3e460856cb"
scaffold_1	RepeatMasker	DNA/Ginger-1	27585456	27585770	658	+	.	ID="rnd-1_family-9";Tend="1231";Tstart="1105";shortTE="F";uid="1778af7b-f64a-4b92-ac42-03fc00608b84"
scaffold_1	RepeatMasker	Retroposon?	51667878	51668047	708	+	.	ID="RND-3_FAMILY-175";Tend="2114";Tstart="1947";shortTE="F";uid="ffd1ad20-4596-4e70-867f-a388e4588f1a"
scaffold_1	RepeatMasker	Unknown	64122500	64122822	1811	+	.	ID="RND-6_FAMILY-10721";Tend="1285";Tstart="953";shortTE="F";uid="4a530e18-97e7-49bb-924b-9ebc3391b57f"
scaffold_1	RepeatMasker	Unknown	38348149	38348434	1931	+	.	ID="RND-1_FAMILY-178";Tend="1206";Tstart="931";shortTE="F";uid="31ac0c6a-8d43-4bce-bf24-ece8f3ac8828"
scaffold_1	RepeatMasker	Unknown	68443850	68444698	3419	+	.	ID="RND-2_FAMILY-24";Tend="1897";Tstart="931";shortTE="F";uid="b987f15e-b563-4628-b01c-26a6a2e08421"
scaffold_1	RepeatMasker	Retroposon?	50331121	50331711	3749	+	.	ID="RND-3_FAMILY-175";Tend="2175";Tstart="1519";shortTE="F";uid="5a32518b-a9e7-4680-8c1c-6d546b5eff9d"
scaffold_1	RepeatMasker	DNA/Ginger-1	42942255	42942629	693	+	.	ID="RND-1_FAMILY-9";Tend="1499";Tstart="1075";shortTE="F";uid="9778eaa1-6731-4d99-9ba4-3759d2f23c04"
scaffold_1	RepeatMasker	DNA/hAT-Ac	57282404	57282593	642	+	.	ID="rnd-6_family-3370";Tend="1449";Tstart="1346";shortTE="F";uid="5fd41f31-f2eb-4701-9c9f-f08da95d57c3"
scaffold_1	RepeatMasker	DNA/Ginger-1	55424012	55424404	1063	+	.	ID="rnd-1_family-9";Tend="1329";Tstart="815";shortTE="F";uid="003c885b-b49b-47f2-bdae-65ac66bb9f8e"
scaffold_1	RepeatMasker	Unknown	67724340	67724927	2575	+	.	ID="RND-6_FAMILY-2011";Tend="1367";Tstart="830";shortTE="F";uid="c051995d-7f8a-4b8f-9a63-1cc005cfc957"
scaffold_1	RepeatMasker	DNA/Ginger-1	27543656	27544249	1972	+	.	ID="RND-6_FAMILY-4811";Tend="1905";Tstart="1283";shortTE="F";uid="59cc597b-99e9-40cd-a5ca-b3f12c5f5214"
scaffold_1	RepeatMasker	DNA/Kolobok-E	4336193	4336410	666	+	.	ID="RND-6_FAMILY-4237";Tend="1187";Tstart="958";shortTE="F";uid="16cbb570-d288-46a6-a359-a506d4ad267d"
scaffold_1	RepeatMasker	DNA/hAT	33950912	33951738	5638	+	.	ID="RND-1_FAMILY-26";Tend="1772";Tstart="903";shortTE="F";uid="779e5d49-e505-452b-b526-4a30949d0e4b"
scaffold_1	RepeatMasker	DNA/hAT-Tip100	4241429	4241701	822	+	.	ID="RND-1_FAMILY-110";Tend="1318";Tstart="1030";shortTE="F";uid="f85ecbb0-2272-41c8-85fd-dec48213e197"
scaffold_1	RepeatMasker	LINE/CR1	47542934	47543389	2914	+	.	ID="RND-6_FAMILY-819";Tend="507";Tstart="53";shortTE="F";uid="e8de4705-3417-499f-ac28-7a389ab84c3f"
scaffold_1	RepeatMasker	DNA/Ginger-1	20024118	20024338	875	+	.	ID="RND-5_FAMILY-222";Tend="1139";Tstart="917";shortTE="F";uid="883860a9-a82f-4aad-93b2-96484be5a3c7"
scaffold_1	RepeatMasker	DNA	49484206	49484617	463	+	.	ID="RND-4_FAMILY-338";Tend="853";Tstart="405";shortTE="F";uid="eff65f0f-a7e4-4f41-bf54-d421ea163c6f"
scaffold_1	RepeatMasker	Unknown	6296496	6296866	1876	+	.	ID="RND-1_FAMILY-171";Tend="3217";Tstart="2875";shortTE="F";uid="ad964a8e-290c-402a-90e0-d8895967224a"
scaffold_1	RepeatMasker	DNA/Ginger-1	4136413	4136534	446	+	.	ID="RND-1_FAMILY-9";Tend="1240";Tstart="983";shortTE="F";uid="7b7ec765-f730-46d6-96d7-0e3273484551"
scaffold_1	RepeatMasker	DNA/hAT-Tip100	68877930	68878223	1649	+	.	ID="RND-5_FAMILY-588";Tend="1199";Tstart="860";shortTE="F";uid="a047db3a-20a7-44ff-8e45-b08df4198eab"
scaffold_1	RepeatMasker	DNA/TcMar-Tc1	48582464	48583206	1226	+	.	ID="rnd-6_family-547";Tend="1332";Tstart="548";shortTE="F";uid="fa75d67a-89f1-4947-a5ab-d2c1977aba67"
scaffold_1	RepeatMasker	DNA/Ginger-1	16088562	16088736	618	+	.	ID="RND-6_FAMILY-1604";Tend="2102";Tstart="1905";shortTE="F";uid="b3127a65-79c9-4b03-b44b-721ae9130ce3"
scaffold_1	RepeatMasker	DNA/hAT-Ac	17184330	17184598	1075	+	.	ID="RND-6_FAMILY-4049";Tend="1521";Tstart="1262";shortTE="F";uid="e0cb61c2-d467-4cec-a0fe-f76f962a3b00"
scaffold_1	RepeatMasker	Unknown	43854510	43854648	730	+	.	ID="RND-6_FAMILY-1322";Tend="1340";Tstart="1205";shortTE="F";uid="a88729b2-3b85-4369-828f-2a865895f0fc"
scaffold_1	RepeatMasker	Unknown	35687446	35687805	616	+	.	ID="RND-6_FAMILY-273";Tend="1402";Tstart="981";shortTE="F";uid="b493579e-5317-4a8d-bfad-4ddf24f1c410"
scaffold_1	RepeatMasker	DNA/Ginger-1	28506206	28506388	494	+	.	ID="RND-5_FAMILY-222";Tend="1306";Tstart="1078";shortTE="F";uid="fd9b2c65-dc39-45d8-abaa-e5bb0845b2e3"
scaffold_1	RepeatMasker	DNA/hAT	15573289	15574218	3608	+	.	ID="RND-1_FAMILY-26";Tend="1900";Tstart="903";shortTE="F";uid="1ddb36f1-2bb6-44e3-a62d-63cb719830fb"
scaffold_1	RepeatMasker	LINE/RTE-BovB	51673819	51674303	664	+	.	ID="RND-6_FAMILY-792";Tend="1372";Tstart="896";shortTE="F";uid="471a46e8-7786-41c9-ae0c-64a64d89e9b4"
scaffold_1	RepeatMasker	Unknown	31462316	31462543	1066	+	.	ID="RND-1_FAMILY-14";Tend="2559";Tstart="2337";shortTE="F";uid="751bad44-7808-405f-a3fe-f2a7b3b435bf"
scaffold_1	RepeatMasker	DNA/hAT	61097657	61098269	3917	+	.	ID="RND-5_FAMILY-4219";Tend="1536";Tstart="919";shortTE="F";uid="f014237a-4a83-4447-9949-2d76ecb5898c"
scaffold_1	RepeatMasker	DNA/Ginger-1	23535168	23535489	1356	+	.	ID="rnd-2_family-51";Tend="1613";Tstart="1386";shortTE="F";uid="5bb4ead8-e73c-460f-8278-d771b3e5c4b0"
scaffold_1	RepeatMasker	Unknown	35889558	35889851	1424	+	.	ID="RND-6_FAMILY-5943";Tend="1711";Tstart="1430";shortTE="F";uid="8d53efcd-0ea2-48a3-bbd3-2b08c832137c"
scaffold_1	RepeatMasker	LINE/I	51453878	51454550	2151	+	.	ID="RND-5_FAMILY-5261";Tend="873";Tstart="183";shortTE="F";uid="9d7fb4e4-ed02-418c-82f1-6d1fd506ce55"
scaffold_1	RepeatMasker	DNA	56292263	56292494	1547	+	.	ID="RND-6_FAMILY-13202";Tend="1073";Tstart="852";shortTE="F";uid="8be8b914-d16e-422c-a70f-27ae41f8aaf4"
scaffold_1	RepeatMasker	DNA/hAT-Tip100	66379465	66379597	618	+	.	ID="RND-1_FAMILY-110";Tend="1482";Tstart="1011";shortTE="F";uid="b7408b7a-d71a-489c-a193-19c7bf62271d"
scaffold_1	RepeatMasker	DNA/Ginger-1	14199860	14200093	868	+	.	ID="RND-6_FAMILY-3634";Tend="1038";Tstart="814";shortTE="F";uid="23d6a16a-3ea0-4118-81c6-bb9a7e481cec"
scaffold_1	RepeatMasker	DNA/hAT-Charlie	57240286	57240452	1212	+	.	ID="HAT-N14_AP";Tend="302";Tstart="125";shortTE="F";uid="2c16d9d3-28cf-43d2-bd93-dbcd75bb14e7"
scaffold_1	RepeatMasker	Unknown	66980740	66982232	6869	+	.	ID="RND-5_FAMILY-1135";TEgroup="ctg_1%7CRND-5_FAMILY-1135%7C1";Tend="3489";Tstart="1447";shortTE="F";uid="5fb526bf-11a5-4d39-9d63-9034fd9c7180"
scaffold_1	RepeatMasker	Unknown	26681289	26683402	11869	+	.	ID="RND-5_FAMILY-2621";Tend="2296";Tstart="143";shortTE="F";uid="532f3cd9-f312-4525-bcf0-4e2c189029dd"
scaffold_1	RepeatMasker	DNA/hAT-Tip100	37203625	37204080	1439	+	.	ID="RND-1_FAMILY-273";Tend="1066";Tstart="639";shortTE="F";uid="eabcf253-4ef0-4196-9cc9-4a658f66062e"
scaffold_1	RepeatMasker	DNA/hAT-Tip100	48179079	48179747	2572	+	.	ID="RND-4_FAMILY-237";Tend="1594";Tstart="887";shortTE="F";uid="6ec8730c-edd3-4345-b989-c1b9e1fbc546"
scaffold_1	RepeatMasker	DNA	12577306	12577430	462	+	.	ID="RND-4_FAMILY-220";Tend="1414";Tstart="1292";shortTE="F";uid="441426f6-b335-4039-860d-ad3ff93da1c3"
scaffold_1	RepeatMasker	Retroposon?	69750707	69751241	3125	+	.	ID="RND-1_FAMILY-4";Tend="1507";Tstart="971";shortTE="F";uid="6308bca2-3bdf-4942-be81-62a0312ee950"
scaffold_1	RepeatMasker	DNA/TcMar-Mariner	57480334	57480648	629	+	.	ID="RND-1_FAMILY-144";Tend="2231";Tstart="1927";shortTE="F";uid="10a5c41a-ce94-45d4-858e-bb785dc96f18"
scaffold_1	RepeatMasker	DNA/Ginger-1	16574011	16574267	1310	+	.	ID="RND-1_FAMILY-9";Tend="1216";Tstart="972";shortTE="F";uid="d9cffebb-cd3a-4089-8cf1-66c1bee06dbb"
scaffold_1	RepeatMasker	DNA/TcMar-Tc1	28988528	28989460	4480	+	.	ID="RND-1_FAMILY-347";Tend="1861";Tstart="760";shortTE="F";uid="404db9c6-0d4f-48b6-a140-71b10801c2f3"
scaffold_1	RepeatMasker	DNA/Ginger-1	64195947	64196103	3277	+	.	ID="rnd-5_family-679";Tend="2046";Tstart="571";shortTE="F";uid="5e5d101b-108b-48b3-9eac-ba06e928ce41"
scaffold_1	RepeatMasker	DNA/Ginger-1	30823436	30824154	1707	+	.	ID="RND-6_FAMILY-8373";Tend="1936";Tstart="1253";shortTE="F";uid="414c40a3-c84e-42d6-b2f8-126e62ee9c15"
scaffold_1	RepeatMasker	Unknown	60437325	60437631	1056	+	.	ID="RND-6_FAMILY-19379";Tend="1853";Tstart="1601";shortTE="F";uid="5ea29dbd-d383-4280-803e-c3b722010ba3"
scaffold_1	RepeatMasker	DNA/hAT-Tip100	23667227	23667367	821	+	.	ID="RND-5_FAMILY-921";Tend="1033";Tstart="882";shortTE="F";uid="dd98bb65-92bf-4d50-8911-bd7e7c37b6f9"
scaffold_1	RepeatMasker	DNA/Ginger-1	733109	733391	685	+	.	ID="RND-5_FAMILY-222";Tend="1202";Tstart="914";shortTE="F";uid="0cdf2c11-5e3b-4ddd-ad7c-72bf8c47c29d"
scaffold_1	RepeatMasker	DNA/Ginger-1	25828312	25828784	1476	+	.	ID="RND-5_FAMILY-222";Tend="1281";Tstart="830";shortTE="F";uid="fd327a47-fb09-4a0a-a32e-6f1622ac1104"
scaffold_1	RepeatMasker	DNA/Ginger-1	22151310	22151815	1265	+	.	ID="RND-1_FAMILY-9";TEgroup="ctg_1%7CRND-1_FAMILY-9%7C1";Tend="1329";Tstart="984";shortTE="F";uid="dfce5129-8ae9-474b-a719-91ab75a7dd79"
scaffold_1	RepeatMasker	DNA	29440459	29440693	662	+	.	ID="RND-1_FAMILY-74";Tend="273";Tstart="34";shortTE="F";uid="358d34f9-3a51-4725-87fb-1b67563c71c4"
scaffold_1	RepeatMasker	Unknown	57427438	57427562	401	+	.	ID="RND-1_FAMILY-164";Tend="698";Tstart="577";shortTE="F";uid="c9b400fb-803e-420f-9487-13f9ec996199"
scaffold_1	RepeatMasker	Unknown	70397769	70398013	809	+	.	ID="RND-1_FAMILY-327";Tend="2688";Tstart="2451";shortTE="F";uid="439b73a6-58a1-40ad-b43d-58d8b4ae4756"
scaffold_1	RepeatMasker	DNA/Ginger-1	31006175	31006475	871	+	.	ID="RND-6_FAMILY-4811";Tend="1031";Tstart="765";shortTE="F";uid="dca8579a-0bba-496f-ba37-c865ad884c47"
scaffold_1	RepeatMasker	Unknown	22359685	22359972	1421	+	.	ID="RND-1_FAMILY-260";Tend="1833";Tstart="1543";shortTE="F";uid="3f756662-9094-4c0f-9182-11a41efb1ad6"
scaffold_1	RepeatMasker	DNA/Kolobok-E	59159292	59159476	779	+	.	ID="RND-6_FAMILY-289";Tend="543";Tstart="370";shortTE="F";uid="decd66d9-e9be-46ea-acd0-af8d537a346f"
scaffold_1	RepeatMasker	LINE/RTE-BovB	63224949	63225753	470	+	.	ID="RND-6_FAMILY-792";TEgroup="ctg_1%7CRND-6_FAMILY-792%7C24";Tend="1618";Tstart="982";shortTE="F";uid="58ec371d-6f6f-4aae-a4d5-16695224418f"
scaffold_1	RepeatMasker	DNA/Ginger-1	68158513	68159167	1881	+	.	ID="RND-6_FAMILY-4968";Tend="1586";Tstart="950";shortTE="F";uid="d5358696-fca8-47b9-9905-e6ab6cce4299"
scaffold_1	RepeatMasker	DNA/Ginger-1	60626694	60627234	3313	+	.	ID="RND-5_FAMILY-222";Tend="1443";Tstart="912";shortTE="F";uid="14067ba9-918f-4843-8235-73fc388848ee"
scaffold_1	RepeatMasker	LINE/RTE-BovB	51679274	51679530	521	+	.	ID="RND-6_FAMILY-792";Tend="1667";Tstart="1418";shortTE="F";uid="882abc38-b0a9-48e5-a894-69f8fed4bd22"
scaffold_1	RepeatMasker	Unknown	69938793	69939562	5370	+	.	ID="RND-1_FAMILY-420";Tend="1710";Tstart="941";shortTE="F";uid="f65a3248-3833-4789-9e15-d6a5b7931d70"
scaffold_1	RepeatMasker	DNA/Ginger-1	1109420	1110872	8026	+	.	ID="RND-5_FAMILY-679";Tend="2264";Tstart="769";shortTE="F";uid="1096d784-e85c-4930-aad3-727cf07fe98d"
scaffold_1	RepeatMasker	Unknown	44410671	44410808	705	+	.	ID="RND-1_FAMILY-156";Tend="1245";Tstart="1108";shortTE="F";uid="20a827ad-e3df-4a36-b041-b2adeb583f9c"
scaffold_1	RepeatMasker	DNA/hAT	14796618	14797092	1964	+	.	ID="RND-1_FAMILY-7";Tend="1274";Tstart="783";shortTE="F";uid="c99eb2ef-4f15-45da-891c-b2f815a9191d"
scaffold_1	RepeatMasker	DNA/Merlin	44270594	44271393	5026	+	.	ID="RND-1_FAMILY-25";Tend="1820";Tstart="988";shortTE="F";uid="992fcc62-9ecb-4699-8476-642eeaeeec67"
scaffold_1	RepeatMasker	LTR/Copia	58810307	58810463	761	+	.	ID="RND-6_FAMILY-623";Tend="1376";Tstart="1223";shortTE="F";uid="6baf9830-5d70-47fa-a649-8036484e50cb"
scaffold_1	RepeatMasker	DNA/Ginger-1	5977774	5977963	1276	+	.	ID="RND-4_FAMILY-652";Tend="1085";Tstart="903";shortTE="F";uid="5d93d624-a738-4038-bcc8-7ec0d2ef6cdc"
scaffold_1	RepeatMasker	DNA/Ginger-1	34218298	34218864	3159	+	.	ID="RND-1_FAMILY-9";Tend="1516";Tstart="979";shortTE="F";uid="4468f263-26fa-4828-8c3b-fd4b8ac8cf23"
scaffold_1	RepeatMasker	Unknown	61829503	61830312	3928	+	.	ID="RND-4_FAMILY-991";Tend="1751";Tstart="927";shortTE="F";uid="35d73f45-571d-468a-8fb2-bd0567ea1b6e"
scaffold_1	RepeatMasker	DNA/Ginger-1	13821642	13822329	2814	+	.	ID="rnd-5_family-679";Tend="2129";Tstart="1388";shortTE="F";uid="baa4c53c-c302-44cd-aff8-ab0d3ff71e28"
scaffold_1	RepeatMasker	DNA/Ginger-1	7613383	7613615	444	+	.	ID="RND-5_FAMILY-222";Tend="1071";Tstart="865";shortTE="F";uid="3cb25ccc-0733-4f89-98f0-48f67b3c2e18"
scaffold_1	RepeatMasker	DNA/MULE-NOF	43133818	43134094	550	+	.	ID="RND-5_FAMILY-9090";Tend="913";Tstart="623";shortTE="F";uid="b68ff580-889a-4fc9-9d45-9837d4e1a1e9"
scaffold_1	RepeatMasker	DNA/Merlin	27060673	27061520	4230	+	.	ID="RND-1_FAMILY-25";Tend="1828";Tstart="978";shortTE="F";uid="a5cde579-1b10-45bb-ad6b-f5eacf8ace8c"
scaffold_1	RepeatMasker	Unknown	19475105	19475364	1890	+	.	ID="RND-6_FAMILY-2607";Tend="499";Tstart="243";shortTE="F";uid="30f9cfcf-fc4b-43e7-a3af-de9a89e1fb22"
scaffold_1	RepeatMasker	DNA/Ginger-1	28141133	28141280	691	+	.	ID="rnd-5_family-222";Tend="1045";Tstart="847";shortTE="F";uid="8872d30a-bcc5-43dd-b3fd-f1089bc052be"
scaffold_1	RepeatMasker	LTR/Gypsy	8520870	8523863	6548	+	.	ID="RND-6_FAMILY-13049";TEgroup="ctg_1%7CRND-6_FAMILY-13049%7C1";Tend="1948";Tstart="5";shortTE="F";uid="6d02d21c-6768-4cec-9a0b-9521a4fc2416"
scaffold_1	RepeatMasker	DNA/Ginger-1	37828589	37828764	619	+	.	ID="RND-6_FAMILY-4175";Tend="1193";Tstart="1024";shortTE="F";uid="1593d308-db3f-46e2-be37-384aa8b86318"
scaffold_1	RepeatMasker	DNA/TcMar-Tc1	53611712	53612348	5322	+	.	ID="RND-1_FAMILY-143";Tend="1537";Tstart="902";shortTE="F";uid="bc4c9b1c-1361-442f-9327-8664be6cacf7"
scaffold_1	RepeatMasker	Unknown	42672843	42673054	465	+	.	ID="RND-6_FAMILY-2852";Tend="1001";Tstart="800";shortTE="F";uid="c6ba7d17-b388-4730-b00e-677c8ec46902"
scaffold_1	RepeatMasker	RC/Helitron	58172038	58172164	507	+	.	ID="HELITRON-1_DF";Tend="364";Tstart="227";shortTE="F";uid="9bedb874-66c0-450a-bc69-ada5470a5b79"
scaffold_1	RepeatMasker	DNA/Ginger-1	31734021	31734300	1407	+	.	ID="RND-5_FAMILY-679";Tend="2278";Tstart="2001";shortTE="F";uid="a27d312f-299c-47c5-b15f-6ac19596297a"
scaffold_1	RepeatMasker	LINE/RTE-BovB	20944713	20945036	846	+	.	ID="RND-6_FAMILY-792";Tend="1716";Tstart="1370";shortTE="F";uid="35b51d3a-accb-4d32-95db-7c3046bc1603"
scaffold_1	RepeatMasker	Unknown	20172837	20173075	1283	+	.	ID="RND-5_FAMILY-1405";Tend="1188";Tstart="922";shortTE="F";uid="c8aef445-a83d-482c-9a85-559fe6bedc59"
scaffold_1	RepeatMasker	Retroposon?	17055170	17055849	4654	+	.	ID="RND-5_FAMILY-27";Tend="1312";Tstart="576";shortTE="F";uid="d01f6421-2e64-4f25-920b-e86359cad29c"
scaffold_1	RepeatMasker	DNA/Ginger-1	47334837	47335670	5521	+	.	ID="RND-5_FAMILY-679";Tend="2241";Tstart="1402";shortTE="F";uid="bfad9055-6a10-400c-8865-bfb30ed67a5d"
scaffold_1	RepeatMasker	DNA/hAT	13571648	13572461	3432	+	.	ID="RND-1_FAMILY-26";Tend="1654";Tstart="872";shortTE="F";uid="59b6efde-9cd9-4874-ac96-2971510907bf"
scaffold_1	RepeatMasker	Unknown	14145160	14145539	1358	+	.	ID="RND-4_FAMILY-183";Tend="1235";Tstart="883";shortTE="F";uid="f9618672-55d4-498f-9005-4d455e31572c"
scaffold_1	RepeatMasker	DNA/TcMar-Tc1	29369946	29370224	1176	+	.	ID="RND-5_FAMILY-5146";Tend="1905";Tstart="1581";shortTE="F";uid="00ea9c36-34ec-4c48-bc4a-b75f40d429c0"
scaffold_1	RepeatMasker	LINE/RTE-BovB	1633509	1634056	1988	+	.	ID="RND-6_FAMILY-792";Tend="1662";Tstart="1032";shortTE="F";uid="001dcffc-4ec3-4514-beff-95b3b744176e"
scaffold_1	RepeatMasker	DNA/Ginger-1	47998110	47998584	738	+	.	ID="RND-6_FAMILY-8521";Tend="1642";Tstart="1207";shortTE="F";uid="dec4ae9e-47d8-476b-b070-d3a290a7e7ec"
scaffold_1	RepeatMasker	DNA/hAT-Tip100	20541716	20542146	2029	+	.	ID="RND-1_FAMILY-91";Tend="1386";Tstart="967";shortTE="F";uid="9f6bdddf-3017-4464-9a0e-db5930f8e491"
scaffold_1	RepeatMasker	Unknown	6642434	6642590	624	+	.	ID="RND-4_FAMILY-2246";Tend="494";Tstart="342";shortTE="F";uid="f57d6a6a-f0d5-449b-84f2-edfd45965d39"
scaffold_1	RepeatMasker	DNA/Ginger-1	38123916	38124297	2197	+	.	ID="RND-6_FAMILY-8521";Tend="1535";Tstart="1117";shortTE="F";uid="c73faad5-c44f-4613-8a0a-111d65f36b35"
scaffold_1	RepeatMasker	DNA/hAT	52424837	52425031	506	+	.	ID="RND-5_FAMILY-9190";Tend="1844";Tstart="1644";shortTE="F";uid="d06f0800-57cf-4b84-9181-dcabbd0b49ad"
scaffold_1	RepeatMasker	DNA/Ginger-1	1021646	1022279	1185	+	.	ID="RND-5_FAMILY-679";Tend="1398";Tstart="848";shortTE="F";uid="c96cda09-24f0-473e-ab7b-2ceb7b46efbd"
scaffold_1	RepeatMasker	Unknown	61068380	61068660	895	+	.	ID="RND-6_FAMILY-19379";Tend="1849";Tstart="1599";shortTE="F";uid="e7393940-255b-4a92-8362-59a8bcefc78f"
scaffold_1	RepeatMasker	Unknown	43168956	43169154	1015	+	.	ID="RND-5_FAMILY-359";Tend="1179";Tstart="960";shortTE="F";uid="14f9d70e-3c93-43b2-996a-ff4b7b3651a3"
scaffold_1	RepeatMasker	DNA/Ginger-1	19436895	19437067	889	+	.	ID="RND-1_FAMILY-9";Tend="1517";Tstart="1345";shortTE="F";uid="a5c55ab1-1562-49e6-a38f-76c0b09fdd77"
scaffold_1	RepeatMasker	Unknown	3974928	3975154	1274	+	.	ID="RND-5_FAMILY-2310";Tend="675";Tstart="455";shortTE="F";uid="230157ad-d4ed-4caa-8391-ec25e98f92b7"
scaffold_1	RepeatMasker	Unknown	20953007	20953223	1164	+	.	ID="RND-1_FAMILY-166";Tend="1157";Tstart="942";shortTE="F";uid="68cdd1c3-15a7-45e1-b505-bf8d98056a06"
scaffold_1	RepeatMasker	DNA/hAT-hAT19	24052157	24052313	853	+	.	ID="RND-5_FAMILY-2203";Tend="728";Tstart="572";shortTE="F";uid="7471a37c-8134-4765-be42-1a437ba81a0e"
scaffold_1	RepeatMasker	LTR/Gypsy	48127338	48128625	9185	+	.	ID="RND-1_FAMILY-282";Tend="2188";Tstart="905";shortTE="F";uid="74aec1f8-a13e-400a-bead-43ece3bea633"
scaffold_1	RepeatMasker	DNA	37511954	37512249	1969	+	.	ID="RND-1_FAMILY-98";Tend="1261";Tstart="957";shortTE="F";uid="1fbdf1ae-57dc-451e-a041-d62bc1e77c96"
scaffold_1	RepeatMasker	DNA/hAT-Tip100	13683196	13683941	2863	+	.	ID="RND-1_FAMILY-273";Tend="1550";Tstart="823";shortTE="F";uid="f12102b0-3d59-48fe-8cdb-5bcdc1f487ff"
scaffold_1	RepeatMasker	DNA	7915459	7915679	861	+	.	ID="RND-5_FAMILY-881";Tend="1938";Tstart="1727";shortTE="F";uid="04c07e6e-f34c-4215-a887-8c53abcaa0b9"
scaffold_1	RepeatMasker	LINE/RTE-BovB	29213021	29213273	857	+	.	ID="RND-6_FAMILY-792";Tend="1694";Tstart="1400";shortTE="F";uid="85fb369a-71fb-4492-9411-3b26f2d0dfe4"
scaffold_1	RepeatMasker	Unknown	4596776	4596908	718	+	.	ID="RND-1_FAMILY-175";Tend="1075";Tstart="943";shortTE="F";uid="8fd313b5-18bd-49ff-b110-06958f8445fe"
scaffold_1	RepeatMasker	DNA/Ginger-1	44068943	44069522	2740	+	.	ID="RND-5_FAMILY-679";Tend="2334";Tstart="1758";shortTE="F";uid="25035a57-052d-429e-8910-43f6e4a386c4"
scaffold_1	RepeatMasker	DNA/hAT-Tip100	1138090	1139032	782	+	.	ID="RND-1_FAMILY-110";Tend="1966";Tstart="1102";shortTE="F";uid="c0537c2d-885e-4616-9bf0-9fed53ff92aa"
scaffold_1	RepeatMasker	DNA/Ginger-1	43494536	43494839	486	+	.	ID="RND-5_FAMILY-679";Tend="1710";Tstart="1429";shortTE="F";uid="5fbd1460-d765-440f-9a8c-e0843016d7b2"
scaffold_1	RepeatMasker	LINE/RTE-BovB	1384941	1385076	498	+	.	ID="RND-6_FAMILY-792";Tend="1664";Tstart="1531";shortTE="F";uid="e6b86c59-466a-49d9-ab5f-8265b651deb5"
scaffold_1	RepeatMasker	DNA	7987860	7988230	725	+	.	ID="RND-4_FAMILY-220";Tend="1378";Tstart="974";shortTE="F";uid="f1f29caf-8a28-450b-ac85-8a75b49f21a2"
scaffold_1	RepeatMasker	DNA/Maverick	20772772	20777121	26840	+	.	ID="RND-5_FAMILY-3114";Tend="8614";Tstart="4312";shortTE="F";uid="1f9f8a53-ac44-4987-be34-cb9a4b071189"
scaffold_1	RepeatMasker	Unknown	16408408	16408658	856	+	.	ID="RND-5_FAMILY-243";Tend="1067";Tstart="797";shortTE="F";uid="f4eeb6d6-521a-4e0f-bdcf-7f74091f4e3b"
scaffold_1	RepeatMasker	DNA/TcMar-Mariner	15586501	15586623	802	+	.	ID="RND-6_FAMILY-460";Tend="1008";Tstart="888";shortTE="F";uid="0aba0b84-ba77-42f8-8196-455fced1b408"
scaffold_1	RepeatMasker	LINE/CR1	33891826	33892801	6265	+	.	ID="RND-6_FAMILY-819";Tend="1874";Tstart="914";shortTE="F";uid="8aa91350-6f86-4196-bc4b-1732b4a520ce"
scaffold_1	RepeatMasker	DNA/Ginger-1	27812168	27812925	1796	+	.	ID="RND-6_FAMILY-1604";TEgroup="ctg_1%7CRND-6_FAMILY-1604%7C2";Tend="2187";Tstart="829";shortTE="F";uid="a79050ac-7d2d-4678-af8b-edd1e66243d4"
scaffold_1	RepeatMasker	DNA/Ginger-1	57003392	57003743	1587	+	.	ID="RND-4_FAMILY-839";Tend="1941";Tstart="1608";shortTE="F";uid="965dabac-c310-4586-8b60-0197b548b0d0"
scaffold_1	RepeatMasker	LTR/Gypsy	20002333	20002532	434	+	.	ID="GYPSY-72_LMI-I";Tend="3375";Tstart="3179";shortTE="F";uid="139a4d7a-4495-4a45-8398-b417d747fdd1"
scaffold_1	RepeatMasker	DNA/Ginger-1	52760404	52762041	8887	+	.	ID="RND-5_FAMILY-1987";Tend="2906";Tstart="1215";shortTE="F";uid="d8411ee7-844f-49fa-bb5e-2f3a4156efc7"
scaffold_1	RepeatMasker	LINE/I-Jockey	2552854	2553359	598	+	.	ID="VINGI-47_LMI";Tend="2553";Tstart="2056";shortTE="F";uid="e1d1016f-75cd-41a5-8812-980f19044666"
scaffold_1	RepeatMasker	DNA/Ginger-1	67131410	67131661	1321	+	.	ID="rnd-5_family-222";Tend="1448";Tstart="1248";shortTE="F";uid="ebf21377-1a5e-4671-b04a-516181154933"
scaffold_1	RepeatMasker	Retroposon?	38439994	38440170	857	+	.	ID="RND-3_FAMILY-175";Tend="2132";Tstart="1932";shortTE="F";uid="f7309016-3679-4ba8-8232-90c53b19672e"
scaffold_1	RepeatMasker	DNA/Ginger-1	1411908	1412013	549	+	.	ID="RND-5_FAMILY-679";Tend="1858";Tstart="1759";shortTE="F";uid="fa99759a-de4c-454f-9b69-2e6a4b05a6dd"
scaffold_1	RepeatMasker	DNA/hAT-Tip100	59712225	59712684	1369	+	.	ID="RND-1_FAMILY-457";Tend="2453";Tstart="1973";shortTE="F";uid="88ddeedb-0584-424e-a1f2-5981697cb633"
scaffold_1	RepeatMasker	DNA/TcMar-Tc1	30442342	30443024	2281	+	.	ID="RND-6_FAMILY-547";Tend="1761";Tstart="1090";shortTE="F";uid="5a1f680d-9023-4284-82b7-62029dd9e384"
scaffold_1	RepeatMasker	DNA/Ginger-1	31053775	31054518	2215	+	.	ID="rnd-4_family-839";Tend="1936";Tstart="816";shortTE="F";uid="e1352894-2986-4a18-b1cc-803745bfb65b"
scaffold_1	RepeatMasker	DNA/Ginger-1	2980369	2980935	2544	+	.	ID="rnd-1_family-9";Tend="1514";Tstart="809";shortTE="F";uid="f170dfbc-8af5-46be-b32f-4e061b48a184"
scaffold_1	RepeatMasker	DNA/hAT-Tip100	44146153	44146577	1371	+	.	ID="RND-6_FAMILY-2";Tend="1450";Tstart="958";shortTE="F";uid="913787ad-cb5c-4e7e-be0f-88d854023ef9"
scaffold_1	RepeatMasker	DNA/Maverick	24624988	24625619	3109	+	.	ID="RND-6_FAMILY-6487";Tend="1973";Tstart="1320";shortTE="F";uid="f4837f63-9cca-4e30-ae13-e1b54bca4a2f"
scaffold_1	RepeatMasker	Unknown	70448737	70449263	2328	+	.	ID="RND-6_FAMILY-6118";Tend="4778";Tstart="4270";shortTE="F";uid="32585134-73c6-4df3-a46c-3ea90feb34cf"
scaffold_1	RepeatMasker	DNA/hAT-Tip100	27345497	27345704	517	+	.	ID="RND-1_FAMILY-81";Tend="1183";Tstart="996";shortTE="F";uid="d0614f31-1536-4704-b4f8-a7ba6b73b9da"
scaffold_1	RepeatMasker	Unknown	13069262	13069483	534	+	.	ID="RND-6_FAMILY-15063";Tend="1223";Tstart="998";shortTE="F";uid="655bfa77-dbf4-4424-99c4-4f97399e128d"
scaffold_1	RepeatMasker	DNA/hAT-hAT19	27112275	27112510	774	+	.	ID="DNA8-64B_AP";Tend="261";Tstart="1";shortTE="F";uid="257aaad3-259c-4f6d-8097-a64ce0eb9d6c"
scaffold_1	RepeatMasker	DNA/hAT-Ac	50627582	50627821	1461	+	.	ID="RND-1_FAMILY-138";Tend="1202";Tstart="954";shortTE="F";uid="8ed1068e-6b0c-4581-ab2c-21ed1c124ea0"
scaffold_1	RepeatMasker	DNA/Ginger-1	46477789	46478035	793	+	.	ID="RND-5_FAMILY-679";Tend="1889";Tstart="1653";shortTE="F";uid="dee9bd5f-d0e7-4c2a-8a34-2d8c1081146b"
```
