## Supplementary material for "Transposon accumulation at xenobiotic gene family loci: a comparative genomic analysis in aphids": Sup_File_S2: eriosomaLanigerum.filteredRepeats.gff (part 3 of 27)

```
scaffold_1	RepeatMasker	DNA/Ginger-1	40432081	40432593	2830	+	.	ID="RND-6_FAMILY-4968";Tend="1488";Tstart="950";shortTE="F";uid="5fc1ce22-32fe-4257-92fc-f86b7eb67c3d"
scaffold_1	RepeatMasker	Unknown	38104117	38104533	2587	+	.	ID="RND-1_FAMILY-276";Tend="1364";Tstart="944";shortTE="F";uid="035528f5-09ad-47ff-8b5f-6fec1edaa5da"
scaffold_1	RepeatMasker	DNA/hAT	30732205	30732358	418	+	.	ID="RND-1_FAMILY-26";Tend="1900";Tstart="1720";shortTE="F";uid="3ef09685-6ccb-46d7-9c27-684ddcaec4c4"
scaffold_1	RepeatMasker	Unknown	29798028	29798472	2898	+	.	ID="RND-1_FAMILY-195";Tend="1381";Tstart="978";shortTE="F";uid="85352549-91b3-416b-b7ce-01547df94d0f"
scaffold_1	RepeatMasker	Unknown	60743226	60743394	866	+	.	ID="RND-5_FAMILY-359";Tend="1135";Tstart="965";shortTE="F";uid="7ca006ce-ce39-4f98-84f7-3ae6f6895290"
scaffold_1	RepeatMasker	DNA/Ginger-1	54440679	54440917	939	+	.	ID="RND-1_FAMILY-9";Tend="1511";Tstart="1281";shortTE="F";uid="013eace9-378d-4bfa-a12e-e19110ca1e46"
scaffold_1	RepeatMasker	DNA/Ginger-1	44510423	44510718	1112	+	.	ID="RND-5_FAMILY-679";Tend="2293";Tstart="1993";shortTE="F";uid="f1898a6f-99bc-4430-b3c4-deb09caae86f"
scaffold_1	RepeatMasker	Unknown	54317976	54318425	1144	+	.	ID="RND-1_FAMILY-116";Tend="1623";Tstart="1168";shortTE="F";uid="f634826e-b3e3-4bd6-9f9c-d7bca7e8fa21"
scaffold_1	RepeatMasker	Unknown	3807530	3807856	1597	+	.	ID="RND-1_FAMILY-141";Tend="1484";Tstart="1184";shortTE="F";uid="6cdddc61-c402-474d-b116-bc37c0689539"
scaffold_1	RepeatMasker	DNA	36218836	36219204	2040	+	.	ID="RND-1_FAMILY-97";Tend="1357";Tstart="984";shortTE="F";uid="3cdb8901-5004-41b7-a520-49b3ebf5a613"
scaffold_1	RepeatMasker	DNA/Ginger-1	9368346	9368804	1104	+	.	ID="rnd-6_family-7865";Tend="433";Tstart="181";shortTE="F";uid="fcae4465-a1e7-46d8-aec9-a107bfcbff78"
scaffold_1	RepeatMasker	DNA/hAT-Tip100	49786290	49786722	2402	+	.	ID="RND-1_FAMILY-148";Tend="1373";Tstart="953";shortTE="F";uid="48ae29c0-cd5a-42d6-9ac4-4a72b13e2e18"
scaffold_1	RepeatMasker	LTR/Pao	71165968	71166658	491	+	.	ID="BEL1-I_AP";Tend="4213";Tstart="3522";shortTE="F";uid="d5222da4-5487-435b-b57b-988a95532449"
scaffold_1	RepeatMasker	Unknown	65284345	65285461	7825	+	.	ID="RND-5_FAMILY-666";Tend="2179";Tstart="1129";shortTE="F";uid="b9cb5d92-32f9-4a7b-8197-55411aa331c6"
scaffold_1	RepeatMasker	DNA/P	2059410	2059690	883	+	.	ID="RND-5_FAMILY-4022";Tend="3804";Tstart="3515";shortTE="F";uid="eac77908-008c-43fe-b60c-1a837477ac58"
scaffold_1	RepeatMasker	Unknown	12624108	12624598	1120	+	.	ID="RND-5_FAMILY-2155";Tend="1362";Tstart="915";shortTE="F";uid="d40b9e5a-9a63-4000-b951-cf5255a1e058"
scaffold_1	RepeatMasker	DNA	48266841	48266946	547	+	.	ID="rnd-1_family-102";Tend="1381";Tstart="1259";shortTE="F";uid="7c146050-423c-4b4b-850d-e075a95c937f"
scaffold_1	RepeatMasker	LTR/Gypsy	69251048	69251573	4107	+	.	ID="RND-1_FAMILY-194";Tend="3093";Tstart="2544";shortTE="F";uid="5fa385ba-8692-41a6-a48f-8963a71f86e6"
scaffold_1	RepeatMasker	DNA	58864008	58864252	821	+	.	ID="RND-6_FAMILY-3211";Tend="1130";Tstart="864";shortTE="F";uid="65d5ee93-e817-4541-bcf9-ca4220d51233"
scaffold_1	RepeatMasker	LINE/RTE-BovB	3364022	3364539	571	+	.	ID="RND-5_FAMILY-4925";Tend="1386";Tstart="836";shortTE="F";uid="a148f242-cc0d-42af-9c08-2c6a72524aba"
scaffold_1	RepeatMasker	DNA/Ginger-1	60987390	60987834	960	+	.	ID="rnd-5_family-679";Tend="1210";Tstart="754";shortTE="F";uid="6ac467e8-b580-4942-b56c-96681b7efef8"
scaffold_1	RepeatMasker	DNA	16520604	16521152	3347	+	.	ID="rnd-1_family-102";Tend="1467";Tstart="914";shortTE="F";uid="61497d12-7e46-4c0c-9f62-87a860e7a8e5"
scaffold_1	RepeatMasker	Unknown	17554031	17554718	731	+	.	ID="RND-5_FAMILY-915";Tend="1587";Tstart="951";shortTE="F";uid="de1f372a-6b0b-4d63-a880-d69506f3f98a"
scaffold_1	RepeatMasker	DNA/Ginger-1	59076199	59077781	8145	+	.	ID="RND-5_FAMILY-679";Tend="2442";Tstart="837";shortTE="F";uid="3c98b059-b26b-4392-8336-27e59d2d271b"
scaffold_1	RepeatMasker	DNA/Ginger-1	63619479	63619840	1930	+	.	ID="rnd-5_family-222";Tend="1911";Tstart="666";shortTE="F";uid="575b4385-1f44-468d-9bff-f49e507ce466"
scaffold_1	RepeatMasker	Unknown	35176348	35176599	1549	+	.	ID="RND-1_FAMILY-156";Tend="1174";Tstart="906";shortTE="F";uid="9fe50f2b-6c35-42e6-81a5-1d64c6a78939"
scaffold_1	RepeatMasker	DNA/Ginger-1	25939381	25939848	2255	+	.	ID="RND-5_FAMILY-679";Tend="1372";Tstart="898";shortTE="F";uid="8c2426e5-e6d8-4ed2-8ec0-f1e415adbe2f"
scaffold_1	RepeatMasker	DNA/hAT-hAT19	34464999	34465357	854	+	.	ID="RND-1_FAMILY-213";TEgroup="ctg_1%7CRND-1_FAMILY-213%7C1";Tend="1731";Tstart="655";shortTE="F";uid="a0d87e6e-7f9d-4979-ad7d-6b2d6601e527"
scaffold_1	RepeatMasker	Unknown	69225148	69225458	1248	+	.	ID="RND-1_FAMILY-436";Tend="935";Tstart="616";shortTE="F";uid="93f70d77-2b62-43e4-8b2d-d948a565d547"
scaffold_1	RepeatMasker	DNA	71158095	71158501	3122	+	.	ID="RND-1_FAMILY-111";Tend="1426";Tstart="1020";shortTE="F";uid="794968b0-fae7-4a51-98a6-0fd341f1090b"
scaffold_1	RepeatMasker	DNA/Ginger-1	55240200	55240456	1839	+	.	ID="rnd-1_family-12";Tend="1325";Tstart="963";shortTE="F";uid="286140e1-5894-4945-94c4-978a8e457b05"
scaffold_1	RepeatMasker	DNA/hAT-Tip100	45519776	45520999	4967	+	.	ID="RND-6_FAMILY-4484";Tend="1827";Tstart="637";shortTE="F";uid="696c4a6b-4b84-44d0-8476-323ef7ae7d59"
scaffold_1	RepeatMasker	DNA/Ginger-1	4168924	4169382	1492	+	.	ID="RND-1_FAMILY-9";Tend="1292";Tstart="850";shortTE="F";uid="90df765d-5be1-4950-ac4c-ed42c10bfa95"
scaffold_1	RepeatMasker	Unknown	26659742	26660024	1480	+	.	ID="RND-5_FAMILY-2366";Tend="1169";Tstart="874";shortTE="F";uid="c6a30e87-7726-401d-afcf-f3be08e00a7b"
scaffold_1	RepeatMasker	DNA	56666545	56666747	1199	+	.	ID="RND-4_FAMILY-220";Tend="1433";Tstart="1234";shortTE="F";uid="6a394f76-9114-4f70-983e-1f34891e80d9"
scaffold_1	RepeatMasker	DNA/Ginger-1	43723112	43723798	1487	+	.	ID="RND-6_FAMILY-4811";Tend="1911";Tstart="1211";shortTE="F";uid="e57ac1f3-4a7a-47b2-ad1c-b1ba48b0965b"
scaffold_1	RepeatMasker	DNA/Ginger-1	9377014	9377507	1839	+	.	ID="rnd-5_family-679";Tend="2239";Tstart="1772";shortTE="F";uid="0325b31a-682e-47fa-9b90-d2de60e728a8"
scaffold_1	RepeatMasker	DNA/Ginger-1	49129128	49129357	870	+	.	ID="RND-4_FAMILY-839";Tend="1048";Tstart="812";shortTE="F";uid="cd083b1e-73d7-49c6-ac82-a9ad036814a5"
scaffold_1	RepeatMasker	Unknown	58265089	58265202	487	+	.	ID="RND-1_FAMILY-47";Tend="1712";Tstart="1612";shortTE="F";uid="5fa9baaa-4942-4590-9b36-e97f919596da"
scaffold_1	RepeatMasker	Unknown	36714366	36714651	445	+	.	ID="RND-6_FAMILY-12201";Tend="1687";Tstart="1389";shortTE="F";uid="53c1f001-642e-4837-a20c-426a9e9ea31d"
scaffold_1	RepeatMasker	LINE/L2	20701558	20701686	489	+	.	ID="RND-6_FAMILY-11100";Tend="628";Tstart="499";shortTE="F";uid="3517a8a8-5b18-44b5-bd53-47ad1280446a"
scaffold_1	RepeatMasker	DNA/Ginger-1	63628048	63628438	1403	+	.	ID="RND-5_FAMILY-679";Tend="1972";Tstart="1579";shortTE="F";uid="0817976d-dc03-492e-b17c-3b4a070b82b2"
scaffold_1	RepeatMasker	DNA/Merlin	38587780	38588653	5426	+	.	ID="RND-1_FAMILY-25";Tend="1824";Tstart="964";shortTE="F";uid="bcd96082-fdea-41a8-babf-24f503e4e925"
scaffold_1	RepeatMasker	Unknown	36061867	36062356	1329	+	.	ID="RND-1_FAMILY-406";Tend="2814";Tstart="2326";shortTE="F";uid="b2d16edd-c5c4-4058-bdea-739d97de2d7c"
scaffold_1	RepeatMasker	DNA/hAT	40616712	40616994	1047	+	.	ID="RND-6_FAMILY-9119";Tend="1734";Tstart="1450";shortTE="F";uid="b766d480-35f3-4a11-b9e7-5bbd02c2a68a"
scaffold_1	RepeatMasker	Unknown	47560342	47560982	698	+	.	ID="RND-5_FAMILY-1236";Tend="523";Tstart="7";shortTE="F";uid="697e4f17-b4d0-4d4c-a56a-9af1c58dffc6"
scaffold_1	RepeatMasker	DNA/Ginger-1	55383171	55383756	2741	+	.	ID="RND-1_FAMILY-9";Tend="1513";Tstart="904";shortTE="F";uid="50ea824e-f771-4e53-bea5-69ed0c582d35"
scaffold_1	RepeatMasker	DNA/Ginger-1	65911601	65912099	440	+	.	ID="rnd-1_family-6";Tend="1828";Tstart="970";shortTE="F";uid="af6e4f2f-c0d8-4115-87b9-66336834b862"
scaffold_1	RepeatMasker	DNA/Maverick	46141822	46142210	800	+	.	ID="RND-6_FAMILY-6487";Tend="1874";Tstart="1484";shortTE="F";uid="eac93dad-7b6e-440d-8ee9-bfa0ad357305"
scaffold_1	RepeatMasker	LTR/Pao	22155567	22155748	614	+	.	ID="RND-5_FAMILY-1473";Tend="6019";Tstart="5833";shortTE="F";uid="425f90a3-2cdc-4865-9061-862a16752e90"
scaffold_1	RepeatMasker	DNA	58661654	58662040	2022	+	.	ID="RND-1_FAMILY-97";Tend="1386";Tstart="972";shortTE="F";uid="c7c0017a-1ea6-4427-a97f-99e5b4c8cd50"
scaffold_1	RepeatMasker	Unknown	10997682	10998088	867	+	.	ID="RND-1_FAMILY-382";Tend="527";Tstart="113";shortTE="F";uid="e41dd2c2-0fb5-4471-8a6c-c425f4bb9970"
scaffold_1	RepeatMasker	Unknown	21320495	21321572	5250	+	.	ID="RND-6_FAMILY-1649";Tend="1710";Tstart="657";shortTE="F";uid="da10b895-d628-4ff7-a950-6b0161f3ddd2"
scaffold_1	RepeatMasker	DNA/Kolobok-E	29315007	29315227	1253	+	.	ID="RND-6_FAMILY-289";Tend="590";Tstart="372";shortTE="F";uid="342f050a-6335-4645-a076-a7643bafbc00"
scaffold_1	RepeatMasker	DNA/Ginger-1	67631860	67632622	2057	+	.	ID="RND-6_FAMILY-2321";Tend="1895";Tstart="1182";shortTE="F";uid="7a2679fe-42af-4be5-ad41-633c58ecb005"
scaffold_1	RepeatMasker	DNA/Ginger-1	27312460	27312856	449	+	.	ID="RND-1_FAMILY-9";TEgroup="ctg_1%7CRND-1_FAMILY-9%7C2";Tend="1550";Tstart="954";shortTE="F";uid="109b8662-f2c1-48b3-97cd-bea57d637f20"
scaffold_1	RepeatMasker	Unknown	15179494	15179628	730	+	.	ID="RND-6_FAMILY-6077";Tend="1176";Tstart="1045";shortTE="F";uid="131bfd59-5312-4ba7-9f7a-08813e6e7185"
scaffold_1	RepeatMasker	Retroposon?	57449831	57450435	3352	+	.	ID="RND-1_FAMILY-4";Tend="1494";Tstart="905";shortTE="F";uid="6081b38b-227c-42a9-a853-ab7eff9aa462"
scaffold_1	RepeatMasker	DNA/Ginger-1	1387826	1388253	1718	+	.	ID="RND-6_FAMILY-8521";Tend="1593";Tstart="1180";shortTE="F";uid="7d255e8f-113d-4336-b6df-328cf176038b"
scaffold_1	RepeatMasker	DNA/hAT	62321144	62321825	3301	+	.	ID="RND-1_FAMILY-26";Tend="2105";Tstart="1423";shortTE="F";uid="afceb086-1b8b-4168-9b54-509441d31e74"
scaffold_1	RepeatMasker	DNA/Ginger-1	26088808	26089195	1886	+	.	ID="RND-6_FAMILY-4811";Tend="1616";Tstart="1220";shortTE="F";uid="cfb159cb-2dd2-49ef-9599-aae4bb908ad9"
scaffold_1	RepeatMasker	Retroposon?	14386697	14386861	1898	+	.	ID="RND-5_FAMILY-1752";Tend="1352";Tstart="803";shortTE="F";uid="6ba7fc96-98c0-40ac-89d5-b0a4c5be612b"
scaffold_1	RepeatMasker	Retroposon?	43141785	43142406	3824	+	.	ID="RND-5_FAMILY-1752";Tend="1388";Tstart="811";shortTE="F";uid="91c4710d-ad47-4d49-8cef-15cad86b3010"
scaffold_1	RepeatMasker	Unknown	56746187	56746322	694	+	.	ID="RND-1_FAMILY-156";Tend="1244";Tstart="1108";shortTE="F";uid="986eb32f-f8a0-45a4-8065-3209b20a64c6"
scaffold_1	RepeatMasker	DNA/Ginger-1	51097634	51098177	1961	+	.	ID="RND-2_FAMILY-51";Tend="1374";Tstart="766";shortTE="F";uid="f2b32912-002b-4758-969f-f3fa695761a7"
scaffold_1	RepeatMasker	LTR/Gypsy	5165171	5166406	4345	+	.	ID="RND-6_FAMILY-8926";Tend="1247";Tstart="1";shortTE="F";uid="9127c3eb-5d6d-4251-90f1-5ce90fd9abab"
scaffold_1	RepeatMasker	DNA	53229505	53230173	3832	+	.	ID="RND-5_FAMILY-2286";Tend="1586";Tstart="951";shortTE="F";uid="355973eb-f45f-47f8-9b69-b24298fabd9e"
scaffold_1	RepeatMasker	DNA	1834893	1835353	2998	+	.	ID="RND-1_FAMILY-111";Tend="1426";Tstart="963";shortTE="F";uid="ea6e39ce-a136-49a0-92fd-e34a09e11d97"
scaffold_1	RepeatMasker	DNA/hAT-Tip100	9721405	9721789	2301	+	.	ID="RND-6_FAMILY-1816";Tend="1256";Tstart="890";shortTE="F";uid="12c8ab38-dca5-4b14-838a-1fc659430a3b"
scaffold_1	RepeatMasker	DNA/P	66170386	66170873	2296	+	.	ID="RND-5_FAMILY-4022";Tend="3721";Tstart="3233";shortTE="F";uid="48948027-4a06-4413-8e86-3a2321db422c"
scaffold_1	RepeatMasker	Retroposon?	13562124	13562734	746	+	.	ID="RND-5_FAMILY-1752";Tend="1392";Tstart="799";shortTE="F";uid="7ecbf803-368f-4871-84ed-e8754b8480bf"
scaffold_1	RepeatMasker	Unknown	15916044	15917488	3868	+	.	ID="RND-5_FAMILY-3914";Tend="1569";Tstart="171";shortTE="F";uid="b65dcec1-360a-48b9-aac7-e723f941617a"
scaffold_1	RepeatMasker	DNA/Ginger-1	70383814	70384205	2222	+	.	ID="RND-5_FAMILY-679";Tend="2241";Tstart="1837";shortTE="F";uid="f779d801-227a-4ab1-8484-18bd248ab35f"
scaffold_1	RepeatMasker	DNA/Ginger-1	32811116	32811339	1372	+	.	ID="RND-6_FAMILY-4175";Tend="1723";Tstart="1494";shortTE="F";uid="81c84ea9-c754-4cb7-ae54-2b1d867a4327"
scaffold_1	RepeatMasker	Unknown	70551198	70551389	605	+	.	ID="RND-6_FAMILY-3282";Tend="1489";Tstart="1316";shortTE="F";uid="66423568-35bc-465a-83a7-32869c739b5e"
scaffold_1	RepeatMasker	LINE/CR1	25918817	25919413	610	+	.	ID="CR1-4_HMEL_B";Tend="1018";Tstart="427";shortTE="F";uid="ff534ea5-d268-4a9f-ae15-80b26b401f96"
scaffold_1	RepeatMasker	DNA/Ginger-1	48354426	48354764	1637	+	.	ID="RND-6_FAMILY-4968";Tend="1526";Tstart="1185";shortTE="F";uid="d1b0c3b4-6c8b-4a0b-9152-db98d4aae7cd"
scaffold_1	RepeatMasker	Unknown	28156612	28157155	2865	+	.	ID="RND-6_FAMILY-9188";Tend="1418";Tstart="900";shortTE="F";uid="31f8d0b4-be75-4e59-8a84-753ad18f52c8"
scaffold_1	RepeatMasker	DNA/hAT-Tip100	51821442	51822302	5223	+	.	ID="RND-5_FAMILY-1365";Tend="1691";Tstart="887";shortTE="F";uid="3f5bebbe-bd4d-483b-8b2a-2835c5fa8bfb"
scaffold_1	RepeatMasker	DNA/Ginger-1	8758627	8759251	2327	+	.	ID="RND-6_FAMILY-4968";Tend="1488";Tstart="837";shortTE="F";uid="ac6ded54-d2ab-4410-932e-0d76be63f4de"
scaffold_1	RepeatMasker	DNA	55771357	55771721	2095	+	.	ID="RND-5_FAMILY-1883";Tend="1156";Tstart="782";shortTE="F";uid="7212e733-e638-4e0f-8893-db8ec5731e9f"
scaffold_1	RepeatMasker	Unknown	53327499	53327692	529	+	.	ID="RND-6_FAMILY-4828";Tend="202";Tstart="1";shortTE="F";uid="68fc6ba3-fe6c-4f0b-8b54-dc8288bfbfdd"
scaffold_1	RepeatMasker	DNA/hAT	58981679	58982327	2444	+	.	ID="RND-5_FAMILY-3053";TEgroup="ctg_1%7CRND-5_FAMILY-3053%7C6";Tend="1843";Tstart="1092";shortTE="F";uid="4c7b52ae-54b4-4395-9e9b-324d36590dc3"
scaffold_1	RepeatMasker	Unknown	29369353	29369780	1334	+	.	ID="RND-1_FAMILY-424";Tend="1495";Tstart="1117";shortTE="F";uid="527f68d3-224d-48d8-8a56-ce6b813422a2"
scaffold_1	RepeatMasker	DNA	53328704	53328830	455	+	.	ID="RND-1_FAMILY-84";Tend="2095";Tstart="1955";shortTE="F";uid="9274cd49-a9ab-411d-a279-cdab046474f2"
scaffold_1	RepeatMasker	DNA/Merlin	32569500	32570295	4309	+	.	ID="RND-1_FAMILY-25";Tend="1775";Tstart="978";shortTE="F";uid="acdcb98b-73f7-4317-a277-7500de460b27"
scaffold_1	RepeatMasker	Unknown	33347912	33348063	403	+	.	ID="RND-5_FAMILY-666";Tend="2036";Tstart="1886";shortTE="F";uid="ad2a4802-ea49-4e4c-809c-88ae343cbe88"
scaffold_1	RepeatMasker	Unknown	57413515	57413830	1274	+	.	ID="RND-6_FAMILY-976";Tend="798";Tstart="472";shortTE="F";uid="2d24d1fb-9316-4f6f-8bbe-45dd94bf2814"
scaffold_1	RepeatMasker	Unknown	34190537	34190752	916	+	.	ID="RND-1_FAMILY-156";Tend="1055";Tstart="839";shortTE="F";uid="814171d2-fe8e-4dda-99ee-edefd5f82150"
scaffold_1	RepeatMasker	DNA/hAT-Tip100	41614138	41614340	626	+	.	ID="RND-1_FAMILY-311";Tend="1221";Tstart="1041";shortTE="F";uid="57cf68c7-980d-4818-9658-ddc8d470a4e1"
scaffold_1	RepeatMasker	DNA/hAT-hAT19	36822676	36822889	715	+	.	ID="RND-6_FAMILY-1317";Tend="1075";Tstart="846";shortTE="F";uid="bdadd236-e30a-4ef6-95f7-05ad8d0a00af"
scaffold_1	RepeatMasker	DNA	63081109	63082292	6605	+	.	ID="RND-5_FAMILY-3475";Tend="1356";Tstart="98";shortTE="F";uid="40bdc288-962b-4628-ad2f-21d13cda7051"
scaffold_1	RepeatMasker	DNA/Ginger-1	52032892	52033181	971	+	.	ID="rnd-4_family-652";Tend="1216";Tstart="883";shortTE="F";uid="e0b925a9-e158-466c-9b40-1b021ab0ff26"
scaffold_1	RepeatMasker	DNA/Ginger-1	19543789	19544282	1038	+	.	ID="RND-1_FAMILY-446";Tend="1658";Tstart="1185";shortTE="F";uid="84625a0d-80f7-4f35-81ef-cf7a0956d5a4"
scaffold_1	RepeatMasker	DNA/PiggyBac	66041485	66041934	662	+	.	ID="PIGGYBAC-12_LMI";Tend="2105";Tstart="1650";shortTE="F";uid="2b4901b0-2628-4d0d-9ac1-9c2dbd984b9b"
scaffold_1	RepeatMasker	DNA/hAT-hAT19	61872029	61872306	709	+	.	ID="DNA8-64B_AP";Tend="355";Tstart="5";shortTE="F";uid="14e4d3c7-6523-4d8d-bea4-11608eee860f"
scaffold_1	RepeatMasker	Unknown	56594261	56594889	2378	+	.	ID="RND-6_FAMILY-7443";Tend="1581";Tstart="985";shortTE="F";uid="92adae3a-09f5-4421-a9c0-49ae324feb5e"
scaffold_1	RepeatMasker	LINE/RTE-BovB	44857317	44857607	500	+	.	ID="RTE-29_LMI";Tend="2120";Tstart="1877";shortTE="F";uid="f3a3bcf6-9165-4880-a7d7-aa67f42a0342"
scaffold_1	RepeatMasker	DNA/Ginger-1	15099787	15100153	965	+	.	ID="RND-1_FAMILY-12";Tend="1218";Tstart="845";shortTE="F";uid="1d387385-14a8-4fc6-a2a4-6d62c16093df"
scaffold_1	RepeatMasker	Unknown	10214635	10215139	1031	+	.	ID="RND-6_FAMILY-6126";TEgroup="ctg_1%7CRND-6_FAMILY-6126%7C1";Tend="1779";Tstart="771";shortTE="F";uid="d35d233a-154c-4d07-8405-376eae2e7cd5"
scaffold_1	RepeatMasker	DNA/Ginger-1	31729788	31730226	1260	+	.	ID="RND-4_FAMILY-652";Tend="2244";Tstart="1834";shortTE="F";uid="8d2920d8-27a3-41ab-81c9-1395b4e93f89"
scaffold_1	RepeatMasker	Unknown	53983331	53983642	1476	+	.	ID="RND-1_FAMILY-276";TEgroup="ctg_1%7CRND-1_FAMILY-276%7C12";Tend="1360";Tstart="949";shortTE="F";uid="fe6560fb-83e7-4dc7-a75c-e9091fe80998"
scaffold_1	RepeatMasker	Unknown	2284525	2285070	4059	+	.	ID="RND-1_FAMILY-146";Tend="1530";Tstart="959";shortTE="F";uid="1529ce18-bd95-407c-96e4-695a94300fd1"
scaffold_1	RepeatMasker	LTR/Copia	43068936	43069129	755	+	.	ID="RND-1_FAMILY-519";Tend="1760";Tstart="1566";shortTE="F";uid="1b77ea1a-350c-4c11-bfd4-dabfa290e48f"
scaffold_1	RepeatMasker	Unknown	27602947	27603330	823	+	.	ID="RND-5_FAMILY-666";Tend="2135";Tstart="1855";shortTE="F";uid="6abba0d6-3a9a-40ef-afc7-37976b17bc08"
scaffold_1	RepeatMasker	DNA/Kolobok-E	62491808	62491911	542	+	.	ID="RND-5_FAMILY-862";Tend="396";Tstart="284";shortTE="F";uid="c368b8b8-a9c1-42cc-a277-7606229f060b"
scaffold_1	RepeatMasker	Unknown	57313132	57313328	963	+	.	ID="RND-5_FAMILY-2155";Tend="1120";Tstart="935";shortTE="F";uid="d3ac2175-3a01-4313-9711-0f21ed405462"
scaffold_1	RepeatMasker	Unknown	67130158	67130335	763	+	.	ID="RND-6_FAMILY-14746";Tend="755";Tstart="590";shortTE="F";uid="2f37f666-d4ce-48c4-92b9-13a69d84a92c"
scaffold_1	RepeatMasker	DNA/Kolobok-E	25948922	25949093	994	+	.	ID="RND-6_FAMILY-4983";Tend="1761";Tstart="1580";shortTE="F";uid="2b7de08c-b20f-4643-b2ff-35f42904f395"
scaffold_1	RepeatMasker	DNA/Ginger-1	4253088	4253295	725	+	.	ID="RND-6_FAMILY-10588";Tend="1267";Tstart="1051";shortTE="F";uid="7fd9ad35-6279-48f3-bfa4-a93c6c5417ef"
scaffold_1	RepeatMasker	DNA/hAT	3500406	3500899	2454	+	.	ID="RND-1_FAMILY-26";Tend="1376";Tstart="877";shortTE="F";uid="ca9725c4-c6c4-4f75-9cf0-4156e6ac39fe"
scaffold_1	RepeatMasker	DNA/Ginger-1	44215496	44215842	1890	+	.	ID="rnd-1_family-9";Tend="1519";Tstart="1237";shortTE="F";uid="2626958d-bc13-4a8d-8105-55102e5e5779"
scaffold_1	RepeatMasker	LINE/RTE-BovB	50336892	50337126	887	+	.	ID="RND-6_FAMILY-792";Tend="1661";Tstart="1395";shortTE="F";uid="c2c28d48-db16-41a9-be75-bdcb9f77a904"
scaffold_1	RepeatMasker	Retroposon?	32981526	32982296	2443	+	.	ID="RND-1_FAMILY-4";Tend="1499";Tstart="841";shortTE="F";uid="ceecf7ac-e6b8-461c-ab76-f9f58b53e17e"
scaffold_1	RepeatMasker	DNA	5924371	5924610	860	+	.	ID="RND-4_FAMILY-220";TEgroup="ctg_1%7CRND-4_FAMILY-220%7C4";Tend="1416";Tstart="972";shortTE="F";uid="fb9d4b3e-7873-4c94-9b46-c8cc0509b18a"
scaffold_1	RepeatMasker	Unknown	24449981	24450389	942	+	.	ID="RND-2_FAMILY-24";Tend="1847";Tstart="1340";shortTE="F";uid="554e0f9c-8ce9-4492-817d-1660782d2c0e"
scaffold_1	RepeatMasker	DNA/hAT-Tip100	15668559	15668787	1032	+	.	ID="RND-5_FAMILY-588";Tend="1125";Tstart="879";shortTE="F";uid="3a5446bd-781a-43be-94e3-7f3639e8cbf3"
scaffold_1	RepeatMasker	DNA/Ginger-1	64213588	64214452	4655	+	.	ID="RND-6_FAMILY-2321";Tend="1762";Tstart="890";shortTE="F";uid="f06ac28b-d8b4-4fc2-92be-f80a6beeb3fc"
scaffold_1	RepeatMasker	Unknown	49509592	49509907	1126	+	.	ID="RND-5_FAMILY-722";Tend="1813";Tstart="1461";shortTE="F";uid="0172e8d0-30ff-4e05-96a8-b550ae98ef88"
scaffold_1	RepeatMasker	DNA/Ginger-1	37314679	37314987	680	+	.	ID="RND-6_FAMILY-1604";Tend="2155";Tstart="1858";shortTE="F";uid="b4d0a9ab-92ea-4f14-a28a-5f31926f89ab"
scaffold_1	RepeatMasker	DNA/hAT-Tip100	70364292	70364599	408	+	.	ID="DNA8-13_AP";Tend="632";Tstart="298";shortTE="F";uid="5e867767-d504-4d3b-bce1-b08648aec858"
scaffold_1	RepeatMasker	DNA/Ginger-1	34840688	34841250	1450	+	.	ID="rnd-5_family-679";Tend="2292";Tstart="1782";shortTE="F";uid="abdeac3f-e8c9-4c1a-afad-973f5da3a701"
scaffold_1	RepeatMasker	LINE/RTE-BovB	37257913	37258203	1124	+	.	ID="RND-6_FAMILY-792";Tend="1682";Tstart="1388";shortTE="F";uid="30829029-0e21-40e3-a2e6-83ab6ebdaaf5"
scaffold_1	RepeatMasker	Unknown	32686659	32687685	1229	+	.	ID="RND-6_FAMILY-3486";Tend="1905";Tstart="972";shortTE="F";uid="8bd21ce7-9cb7-4fd7-bf21-56f64ddc0895"
scaffold_1	RepeatMasker	LINE/RTE-BovB	1761286	1762435	630	+	.	ID="RTE-1B_LMI";Tend="1602";Tstart="569";shortTE="F";uid="a9381825-9c29-49b6-9a38-e3f47d41f822"
scaffold_1	RepeatMasker	Unknown	4391964	4392411	1861	+	.	ID="RND-6_FAMILY-4972";Tend="1639";Tstart="1202";shortTE="F";uid="4f874e8f-611b-4187-9c1b-2ff3f3d86bd1"
scaffold_1	RepeatMasker	DNA/Ginger-1	60230734	60231138	2035	+	.	ID="RND-1_FAMILY-9";Tend="1381";Tstart="983";shortTE="F";uid="12a67dfc-8fbf-43e2-845b-47ce68a67476"
scaffold_1	RepeatMasker	DNA/Kolobok-E	32953262	32953482	696	+	.	ID="RND-5_FAMILY-4506";Tend="3447";Tstart="3244";shortTE="F";uid="b968e610-8b3d-4f85-8b77-be70b170844d"
scaffold_1	RepeatMasker	Unknown	15686849	15687347	1994	+	.	ID="RND-5_FAMILY-2310";Tend="959";Tstart="453";shortTE="F";uid="025c704e-09d9-4134-948b-7930b8d2b12d"
scaffold_1	RepeatMasker	DNA/hAT-Tip100	65473866	65474025	514	+	.	ID="RND-6_FAMILY-3730";Tend="1485";Tstart="1337";shortTE="F";uid="8b8ef387-1516-400b-9e8a-c22c8d63dad8"
scaffold_1	RepeatMasker	DNA/Ginger-1	11349336	11349601	1413	+	.	ID="RND-5_FAMILY-1987";Tend="1159";Tstart="889";shortTE="F";uid="40940b55-48e0-438d-a410-1c781a3fafb4"
scaffold_1	RepeatMasker	DNA/TcMar-m44?	30792807	30793168	2872	+	.	ID="RND-5_FAMILY-1761";Tend="1345";Tstart="972";shortTE="F";uid="33042952-94dd-4184-9880-2d2189efda7d"
scaffold_1	RepeatMasker	Unknown	35612522	35612830	1387	+	.	ID="RND-1_FAMILY-118";Tend="2521";Tstart="2218";shortTE="F";uid="f52a83c7-b70e-47c2-87f8-81edb37fb19d"
scaffold_1	RepeatMasker	DNA/hAT-Ac	56858244	56858564	823	+	.	ID="RND-1_FAMILY-138";Tend="1197";Tstart="893";shortTE="F";uid="dd4711cc-bff9-445f-977a-bae05ccf56bc"
scaffold_1	RepeatMasker	Unknown	9717046	9717227	834	+	.	ID="RND-1_FAMILY-465";Tend="2222";Tstart="2040";shortTE="F";uid="b1daea05-75a1-4f79-a7e5-359231f3bbc5"
scaffold_1	RepeatMasker	DNA/Kolobok-E	36455915	36456165	1354	+	.	ID="RND-6_FAMILY-289";Tend="588";Tstart="336";shortTE="F";uid="613d94b4-175c-4ffd-8bd5-d342e1a23969"
scaffold_1	RepeatMasker	DNA/Ginger-1	56526938	56527231	810	+	.	ID="RND-5_FAMILY-679";Tend="1077";Tstart="780";shortTE="F";uid="fe30ee63-105f-439d-89b8-f79ea09a328f"
scaffold_1	RepeatMasker	DNA/Ginger-1	50897633	50898451	926	+	.	ID="rnd-1_family-9";Tend="1402";Tstart="645";shortTE="F";uid="aece7f66-d2f2-431f-a343-b63d5fec6b53"
scaffold_1	RepeatMasker	Unknown	15192061	15192179	523	+	.	ID="RND-1_FAMILY-384";Tend="1089";Tstart="975";shortTE="F";uid="72fb3762-df2a-4df6-af4a-82640469ca89"
scaffold_1	RepeatMasker	Unknown	27549441	27549648	885	+	.	ID="RND-5_FAMILY-2155";Tend="1298";Tstart="1113";shortTE="F";uid="2e94d20e-5fa4-4901-851f-ab82366cf9ee"
scaffold_1	RepeatMasker	Retroposon?	20115521	20116079	3213	+	.	ID="RND-1_FAMILY-4";Tend="1525";Tstart="961";shortTE="F";uid="3d64231b-ab61-4fda-8958-5beb9d58481c"
scaffold_1	RepeatMasker	DNA	1500151	1500546	1877	+	.	ID="RND-1_FAMILY-80";Tend="418";Tstart="55";shortTE="F";uid="54cb617a-01ee-484d-9ae1-f6e6a45eabfa"
scaffold_1	RepeatMasker	DNA/hAT-Tip100	63003064	63003718	595	+	.	ID="hat-3_ap";Tend="1586";Tstart="1039";shortTE="F";uid="c7d817af-1e6f-4c0f-9b8c-1aa50f17ce71"
scaffold_1	RepeatMasker	DNA/P	33566734	33569454	21767	+	.	ID="RND-5_FAMILY-4022";Tend="4037";Tstart="1326";shortTE="F";uid="da9ebc97-439a-4f48-8916-a2d3ec126b25"
scaffold_1	RepeatMasker	DNA/hAT-Charlie	5854197	5854651	1446	+	.	ID="RND-6_FAMILY-3050";Tend="1623";Tstart="1206";shortTE="F";uid="f21e4531-7b2f-492f-bade-72686a2393d9"
scaffold_1	RepeatMasker	DNA/Ginger-1	34810123	34810549	1550	+	.	ID="rnd-6_family-4968";Tend="1233";Tstart="702";shortTE="F";uid="94cfce24-9828-48dc-9a8e-75afe3bbe712"
scaffold_1	RepeatMasker	DNA/hAT-Tip100	49242333	49243537	2493	+	.	ID="RND-1_FAMILY-110";Tend="1943";Tstart="795";shortTE="F";uid="6da6a715-70b8-4237-8f84-9c437de83a67"
scaffold_1	RepeatMasker	Unknown	49733141	49734347	10578	+	.	ID="RND-1_FAMILY-142";Tend="2246";Tstart="1040";shortTE="F";uid="0bc9a475-4b3e-405e-8fe8-44ebfac2c06f"
scaffold_1	RepeatMasker	DNA/hAT-Tip100	42251147	42251355	1523	+	.	ID="RND-1_FAMILY-273";Tend="1550";Tstart="1343";shortTE="F";uid="beecdca8-ad69-482e-bd04-e90d8bd72144"
scaffold_1	RepeatMasker	DNA/Ginger-1	12620061	12620643	2056	+	.	ID="rnd-5_family-679";Tend="1751";Tstart="848";shortTE="F";uid="33253e28-a2d5-40dc-9cea-24ddb9ac0685"
scaffold_1	RepeatMasker	DNA/hAT-Tip100	36238074	36238332	831	+	.	ID="RND-1_FAMILY-110";Tend="1703";Tstart="1419";shortTE="F";uid="c4c18877-758c-49ef-95b6-e641ea4be394"
scaffold_1	RepeatMasker	LTR/Copia	32871025	32875234	34713	+	.	ID="RND-1_FAMILY-180";Tend="5917";Tstart="1732";shortTE="F";uid="2f8432cd-8dae-4e84-8a81-3a64fd9c3e86"
scaffold_1	RepeatMasker	LINE/RTE-BovB	18685398	18685596	746	+	.	ID="RND-6_FAMILY-792";Tend="1107";Tstart="915";shortTE="F";uid="389e1406-9f43-4793-a62b-1a41a320c932"
scaffold_1	RepeatMasker	DNA/Kolobok-E	34017511	34017825	814	+	.	ID="RND-6_FAMILY-919";Tend="731";Tstart="418";shortTE="F";uid="06dca614-c100-4591-aa26-795623d296fa"
scaffold_1	RepeatMasker	Unknown	59617559	59617776	694	+	.	ID="RND-1_FAMILY-47";Tend="3885";Tstart="3663";shortTE="F";uid="568d8aaa-9af4-4608-b1c2-df2744a0be73"
scaffold_1	RepeatMasker	Retroposon?	56857284	56857555	981	+	.	ID="RND-3_FAMILY-175";Tend="2157";Tstart="1876";shortTE="F";uid="976dc2c6-5a4c-462b-a487-8124b6c62376"
scaffold_1	RepeatMasker	DNA/hAT	67382622	67382757	441	+	.	ID="RND-5_FAMILY-4219";Tend="1531";Tstart="1396";shortTE="F";uid="14720734-0223-4238-ae54-411e215de324"
scaffold_1	RepeatMasker	DNA/hAT-Tip100	65294665	65295085	2947	+	.	ID="RND-1_FAMILY-234";Tend="1361";Tstart="935";shortTE="F";uid="609b85ff-282f-4454-8dd1-01c9b316cae6"
scaffold_1	RepeatMasker	DNA/Merlin	45892512	45893361	4866	+	.	ID="RND-1_FAMILY-25";Tend="1820";Tstart="966";shortTE="F";uid="5b5ce4f1-eff6-4868-9be0-3f3287f7717e"
scaffold_1	RepeatMasker	DNA/Ginger-1	43889659	43889871	2302	+	.	ID="rnd-6_family-2321";Tend="1648";Tstart="1034";shortTE="F";uid="d86fd255-9e51-43ca-a21c-e1725e059de0"
scaffold_1	RepeatMasker	LINE/CR1	56828880	56829309	2844	+	.	ID="RND-5_FAMILY-59";Tend="1181";Tstart="744";shortTE="F";uid="097a4060-af43-4c21-aa3d-c076bba8de8f"
scaffold_1	RepeatMasker	Retroposon?	69902158	69902261	862	+	.	ID="RND-5_FAMILY-27";Tend="684";Tstart="576";shortTE="F";uid="f0c1a1df-a8f6-41e4-a796-5c2fa69f0d04"
scaffold_1	RepeatMasker	DNA/Ginger-1	52456152	52456307	405	+	.	ID="RND-6_FAMILY-1075";Tend="2120";Tstart="1948";shortTE="F";uid="1a5370f3-91da-4107-a066-eddf530f2e41"
scaffold_1	RepeatMasker	Retroposon?	15867177	15867310	1683	+	.	ID="RND-1_FAMILY-4";Tend="1495";Tstart="947";shortTE="F";uid="46145827-64d4-4705-a8e5-2bf915759230"
scaffold_1	RepeatMasker	Unknown	39855297	39855741	1666	+	.	ID="RND-1_FAMILY-154";Tend="1406";Tstart="974";shortTE="F";uid="12f971eb-0ecd-4159-bba1-62e9a89cfd93"
scaffold_1	RepeatMasker	DNA/Ginger-1	55753829	55754073	1487	+	.	ID="RND-1_FAMILY-9";Tend="1513";Tstart="1280";shortTE="F";uid="3d53dbaf-8668-45e9-9332-333793642602"
scaffold_1	RepeatMasker	DNA/hAT	22000239	22000403	695	+	.	ID="RND-6_FAMILY-1361";Tend="2083";Tstart="1916";shortTE="F";uid="577c82df-bf34-44ca-983f-6d161496d5d4"
scaffold_1	RepeatMasker	Retroposon?	59330149	59330542	1709	+	.	ID="RND-1_FAMILY-4";Tend="1542";Tstart="1128";shortTE="F";uid="d5f74130-db98-4700-a3a5-cd2d4e8a5ca7"
scaffold_1	RepeatMasker	DNA/hAT-Tip100	29417991	29418274	1207	+	.	ID="RND-1_FAMILY-81";Tend="1260";Tstart="981";shortTE="F";uid="82da9f76-dc8c-49d0-840b-b8a21fe8362c"
scaffold_1	RepeatMasker	DNA/Ginger-1	45957423	45957868	804	+	.	ID="RND-6_FAMILY-1604";Tend="1084";Tstart="612";shortTE="F";uid="85c8ad58-99ba-4239-8054-51adb86c04ec"
scaffold_1	RepeatMasker	DNA/Ginger-1	70194356	70194853	2117	+	.	ID="RND-6_FAMILY-4811";Tend="1322";Tstart="842";shortTE="F";uid="e9630e33-d8d9-4f98-895c-98d7dccf4334"
scaffold_1	RepeatMasker	DNA/Kolobok-E	56391153	56391384	1760	+	.	ID="RND-6_FAMILY-11275";Tend="1032";Tstart="801";shortTE="F";uid="cf563e29-58c3-4a97-9545-b494c499422b"
scaffold_1	RepeatMasker	Retroposon?	53137604	53137743	413	+	.	ID="RND-5_FAMILY-1752";Tend="1201";Tstart="1067";shortTE="F";uid="144b0564-39ec-4b2e-bdad-f60efc950de1"
scaffold_1	RepeatMasker	DNA/Ginger-1	50756232	50757014	3729	+	.	ID="rnd-6_family-2321";Tend="1620";Tstart="704";shortTE="F";uid="9fe5363c-f66f-4051-b929-93f83bc5e54d"
scaffold_1	RepeatMasker	Unknown	31280764	31281008	712	+	.	ID="RND-6_FAMILY-1552";Tend="1282";Tstart="1034";shortTE="F";uid="18bab7fa-e18d-4f18-a7c8-dde9348ab190"
scaffold_1	RepeatMasker	DNA/hAT	30879292	30879537	862	+	.	ID="RND-1_FAMILY-170";Tend="4243";Tstart="4002";shortTE="F";uid="57cbaef2-bf57-47dd-a588-0a2360553feb"
scaffold_1	RepeatMasker	DNA/hAT-Tip100	30746924	30747911	5864	+	.	ID="RND-4_FAMILY-1042";Tend="1876";Tstart="927";shortTE="F";uid="2d0a0a06-e360-4517-9b85-0846711585f1"
scaffold_1	RepeatMasker	DNA/hAT-Tip100	5781155	5781425	1445	+	.	ID="RND-1_FAMILY-81";Tend="1260";Tstart="991";shortTE="F";uid="5ace1db0-b8ad-4b62-8ebd-5c12da7a9d18"
scaffold_1	RepeatMasker	DNA/Ginger-1	12546726	12546845	1932	+	.	ID="rnd-1_family-12";Tend="1314";Tstart="841";shortTE="F";uid="0d2185f0-b94e-4441-b337-b7ad12945c5b"
scaffold_1	RepeatMasker	DNA/hAT	48965306	48965690	1977	+	.	ID="RND-5_FAMILY-989";Tend="1352";Tstart="954";shortTE="F";uid="7e2fe03d-e34d-4ee3-87c8-96974e84748b"
scaffold_1	RepeatMasker	DNA/Ginger-1	49094396	49094670	633	+	.	ID="rnd-5_family-222";Tend="1107";Tstart="778";shortTE="F";uid="a7342fc7-e4a7-47c2-8f9d-81668fb5cae2"
scaffold_1	RepeatMasker	DNA/PiggyBac	5121627	5121788	948	+	.	ID="RND-1_FAMILY-264";Tend="1205";Tstart="1045";shortTE="F";uid="737f99b3-52ea-4f14-9eac-eb355509e927"
scaffold_1	RepeatMasker	DNA/Ginger-1	26856938	26857190	1010	+	.	ID="RND-6_FAMILY-1604";Tend="1046";Tstart="794";shortTE="F";uid="aa36a257-054d-4a28-94ea-f8260e347cb6"
scaffold_1	RepeatMasker	Unknown	29483650	29483808	944	+	.	ID="RND-1_FAMILY-177";Tend="1194";Tstart="1038";shortTE="F";uid="3f249201-e552-45e3-ba3b-7bd2d369d072"
scaffold_1	RepeatMasker	DNA/hAT-Ac	3746754	3746993	1312	+	.	ID="RND-4_FAMILY-520";Tend="1209";Tstart="940";shortTE="F";uid="59a9bf0e-ded4-4a18-8a39-7d9e9bc14465"
scaffold_1	RepeatMasker	DNA/Merlin	48690398	48691257	5880	+	.	ID="RND-1_FAMILY-25";Tend="1820";Tstart="960";shortTE="F";uid="283ccc73-5549-4d06-9c13-5a4706c6b913"
scaffold_1	RepeatMasker	Unknown	15625749	15626009	1866	+	.	ID="RND-4_FAMILY-446";Tend="1222";Tstart="971";shortTE="F";uid="65285928-930c-4d64-bb16-fa453f415e24"
scaffold_1	RepeatMasker	DNA	54362947	54363094	491	+	.	ID="RND-6_FAMILY-6285";Tend="1787";Tstart="1634";shortTE="F";uid="079b0788-8d5a-421a-82ab-4b37390f1b16"
scaffold_1	RepeatMasker	LINE/I-Jockey	21384402	21384990	943	+	.	ID="VINGI-42_LMI";Tend="1985";Tstart="1324";shortTE="F";uid="d44939af-a3b1-45ca-9664-bd5c4ab49830"
scaffold_1	RepeatMasker	Unknown	5558782	5559201	783	+	.	ID="RND-6_FAMILY-675";Tend="1632";Tstart="1177";shortTE="F";uid="7056fe44-2f0f-4634-b5fd-1dd8844ba102"
scaffold_1	RepeatMasker	DNA/Ginger-1	41218374	41218675	1306	+	.	ID="rnd-5_family-679";Tend="1259";Tstart="844";shortTE="F";uid="d4a1b5ea-d32b-44e4-8cfc-39f6f96dc058"
scaffold_1	RepeatMasker	DNA/Ginger-1	19799191	19799387	427	+	.	ID="RND-4_FAMILY-839";Tend="1068";Tstart="869";shortTE="F";uid="1980f4e0-2cfd-467e-91a3-a813bf3ad2bd"
scaffold_1	RepeatMasker	DNA/hAT-Tip100	57633208	57633509	450	+	.	ID="RND-1_FAMILY-110";Tend="1479";Tstart="1174";shortTE="F";uid="109342bb-42f1-4e42-a70c-570b01ead2e6"
scaffold_1	RepeatMasker	DNA/hAT	64797370	64797540	1009	+	.	ID="RND-1_FAMILY-7";Tend="2265";Tstart="2099";shortTE="F";uid="c956f228-c3bc-411e-99fd-20b11c70b43d"
scaffold_1	RepeatMasker	DNA/Ginger-1	47106838	47107167	1319	+	.	ID="rnd-1_family-9";Tend="1206";Tstart="825";shortTE="F";uid="625963dc-4c71-4204-a3a5-23dea75de409"
scaffold_1	RepeatMasker	DNA/Maverick	24189453	24189651	523	+	.	ID="RND-6_FAMILY-4267";TEgroup="ctg_1%7CRND-6_FAMILY-4267%7C1";Tend="2004";Tstart="829";shortTE="T";uid="5d66054d-3373-48a8-8437-d7eb269a3bac"
scaffold_1	RepeatMasker	DNA	65073207	65073338	422	+	.	ID="RND-6_FAMILY-8654";Tend="1144";Tstart="1007";shortTE="F";uid="4640672c-826c-49e7-90e4-3479e04f7681"
scaffold_1	RepeatMasker	Unknown	16650945	16651159	756	+	.	ID="RND-6_FAMILY-10906";Tend="1912";Tstart="1692";shortTE="F";uid="96090e91-32f2-4106-aa49-2455cb07bcb0"
scaffold_1	RepeatMasker	LINE/R1	23763773	23763902	531	+	.	ID="RND-6_FAMILY-24218";Tend="1369";Tstart="1248";shortTE="F";uid="41fd0229-1fac-4312-8f24-84cba3390b87"
scaffold_1	RepeatMasker	LINE/RTE-BovB	71201574	71201992	2187	+	.	ID="RND-6_FAMILY-792";Tend="1575";Tstart="1149";shortTE="F";uid="d975202d-2f47-4bec-8160-1b81eba30126"
scaffold_1	RepeatMasker	LTR/Copia	12830015	12830204	414	+	.	ID="RND-6_FAMILY-2760";Tend="1310";Tstart="1102";shortTE="F";uid="f29bc2b1-a659-4554-9c2d-afce67ee873c"
scaffold_1	RepeatMasker	DNA	29436638	29437015	2374	+	.	ID="RND-1_FAMILY-97";Tend="1384";Tstart="987";shortTE="F";uid="5e7068bf-fc8a-40d9-bb13-e764445ee04d"
scaffold_1	RepeatMasker	Unknown	1574826	1575071	468	+	.	ID="RND-5_FAMILY-321";Tend="1287";Tstart="1071";shortTE="F";uid="55c8c3c7-44d7-4c7d-b172-cd21615e780e"
scaffold_1	RepeatMasker	DNA	17650541	17651145	3602	+	.	ID="RND-1_FAMILY-84";Tend="2051";Tstart="1449";shortTE="F";uid="d4a47229-20eb-46e3-bc1c-c706ece86e83"
scaffold_1	RepeatMasker	Unknown	5920523	5921025	2809	+	.	ID="RND-1_FAMILY-260";Tend="1886";Tstart="1413";shortTE="F";uid="a5632927-65d7-4bae-8660-4b698e7623d6"
scaffold_1	RepeatMasker	DNA/Maverick	20805706	20805824	554	+	.	ID="RND-5_FAMILY-803";Tend="3696";Tstart="3599";shortTE="F";uid="80f6a0a0-5b31-4841-ae2b-ec5cedf47fad"
scaffold_1	RepeatMasker	Retroposon?	34092459	34092667	965	+	.	ID="RND-1_FAMILY-4";Tend="1527";Tstart="1324";shortTE="F";uid="96e4cc94-604a-4d42-8911-042246102031"
scaffold_1	RepeatMasker	Retroposon?	28498856	28499175	978	+	.	ID="RND-5_FAMILY-1752";Tend="1066";Tstart="754";shortTE="F";uid="7d39ab8a-69d6-4378-83dc-84bb3f263417"
scaffold_1	RepeatMasker	DNA/Kolobok-T2	48692532	48692663	472	+	.	ID="REP-4_PBA";Tend="599";Tstart="459";shortTE="F";uid="0dab65ba-ef0c-4d8f-ad1f-af89fddf3ed0"
scaffold_1	RepeatMasker	DNA/hAT	56879529	56879749	976	+	.	ID="RND-5_FAMILY-1370";Tend="1154";Tstart="940";shortTE="F";uid="48016a9e-d431-4a12-b911-10eac0cbcf7f"
scaffold_1	RepeatMasker	Unknown	371290	371666	1641	+	.	ID="RND-4_FAMILY-445";Tend="1339";Tstart="909";shortTE="F";uid="c2f9b3f2-c3d5-4e18-80cc-f960e177b363"
scaffold_1	RepeatMasker	DNA/hAT-Tip100	20992357	20992624	909	+	.	ID="RND-1_FAMILY-311";Tend="1228";Tstart="985";shortTE="F";uid="d96dffe4-6f4a-4975-927b-f5b2ac9f6cc9"
scaffold_1	RepeatMasker	LINE/CR1	70076804	70079670	18999	+	.	ID="RND-6_FAMILY-1912";Tend="2655";Tstart="65";shortTE="F";uid="052d0f7a-6605-47c8-a88c-8f36df983a24"
scaffold_1	RepeatMasker	Retroposon?	43505410	43506491	4599	+	.	ID="RND-5_FAMILY-1752";Tend="1582";Tstart="803";shortTE="F";uid="d405cbca-b1fb-429a-9ab9-23efdab829e4"
scaffold_1	RepeatMasker	DNA/hAT	45458008	45459029	3832	+	.	ID="RND-1_FAMILY-26";Tend="1986";Tstart="862";shortTE="F";uid="d8cb8124-fdda-4964-b61a-dc601473a72b"
scaffold_1	RepeatMasker	LINE/CR1	67174146	67174786	4326	+	.	ID="RND-6_FAMILY-6759";Tend="1502";Tstart="857";shortTE="F";uid="77aeca54-4677-4f99-a7cd-c01d6dae6212"
scaffold_1	RepeatMasker	DNA	64788528	64788867	1337	+	.	ID="RND-6_FAMILY-2028";Tend="1672";Tstart="1334";shortTE="F";uid="1c3337c6-cee9-48bb-841b-43c996116843"
scaffold_1	RepeatMasker	DNA/hAT-Tip100	3127517	3127704	825	+	.	ID="RND-1_FAMILY-273";Tend="1308";Tstart="1132";shortTE="F";uid="fd018643-454b-448f-8327-b83fba6b4291"
scaffold_1	RepeatMasker	Unknown	27198913	27199056	635	+	.	ID="RND-1_FAMILY-156";Tend="1261";Tstart="1116";shortTE="F";uid="d1e996e4-7fbd-4910-b0bc-8ce7bac49001"
scaffold_1	RepeatMasker	Retroposon?	62617033	62617321	1356	+	.	ID="RND-1_FAMILY-4";Tend="1222";Tstart="931";shortTE="F";uid="82962bbe-424c-4172-8b5c-ef2082c3b2fc"
scaffold_1	RepeatMasker	DNA	7157941	7158362	1501	+	.	ID="RND-1_FAMILY-102";Tend="1393";Tstart="962";shortTE="F";uid="8f401d8b-f9ba-4831-b943-161f509a3b63"
scaffold_1	RepeatMasker	Unknown	55576779	55577214	1686	+	.	ID="RND-6_FAMILY-14172";Tend="1322";Tstart="896";shortTE="F";uid="d96ec8e1-83c8-437f-b75f-5c275ad27f97"
scaffold_1	RepeatMasker	DNA/MULE-NOF	26018217	26018656	2496	+	.	ID="RND-1_FAMILY-427";Tend="1203";Tstart="761";shortTE="F";uid="3a59b7d7-b478-454e-bf19-593ad6647466"
scaffold_1	RepeatMasker	DNA/Ginger-1	18850849	18851115	908	+	.	ID="rnd-5_family-222";Tend="1202";Tstart="974";shortTE="F";uid="df1b9e65-fc37-4c82-b0bd-c721b8cb5c60"
scaffold_1	RepeatMasker	DNA/Ginger-1	14652450	14653056	2252	+	.	ID="rnd-6_family-4968";Tend="1491";Tstart="836";shortTE="F";uid="2ace325c-9363-41e9-a620-cab4089ab49a"
scaffold_1	RepeatMasker	Unknown	14938854	14938988	410	+	.	ID="RND-1_FAMILY-212";Tend="389";Tstart="256";shortTE="F";uid="df601d2f-9b36-4dd4-abf7-b0d0ddd07e10"
scaffold_1	RepeatMasker	DNA	26270233	26270475	1595	+	.	ID="RND-1_FAMILY-217";Tend="1377";Tstart="1139";shortTE="F";uid="ce29bd07-de8b-48f3-b5da-5d698162ee42"
scaffold_1	RepeatMasker	LTR/Gypsy	18084557	18085107	404	+	.	ID="GYPSY-2_TCA-I";Tend="3941";Tstart="3392";shortTE="F";uid="26f3582d-93a8-4da7-819a-e6518bfff2f0"
scaffold_1	RepeatMasker	DNA/hAT-Tip100	11501763	11502032	661	+	.	ID="RND-5_FAMILY-588";Tend="1231";Tstart="856";shortTE="F";uid="e6c23716-4a75-4171-b86b-352fa646ff49"
scaffold_1	RepeatMasker	DNA/hAT	17760769	17761372	4388	+	.	ID="RND-5_FAMILY-4219";Tend="1542";Tstart="913";shortTE="F";uid="3012c029-b737-4fc1-bcb5-c069744f00cb"
scaffold_1	RepeatMasker	DNA/Ginger-1	12411025	12411518	1089	+	.	ID="RND-1_FAMILY-21";Tend="2136";Tstart="1651";shortTE="F";uid="10df79b4-efb0-4702-b10c-de57be75d10d"
scaffold_1	RepeatMasker	DNA/Kolobok-E	21203815	21203950	405	+	.	ID="RND-6_FAMILY-289";Tend="559";Tstart="449";shortTE="F";uid="cbfebd11-96f0-474e-87e8-cfda10e76c46"
scaffold_1	RepeatMasker	Unknown	40498930	40499516	3297	+	.	ID="RND-5_FAMILY-3910";Tend="1413";Tstart="798";shortTE="F";uid="6258a99b-bced-4384-987f-ee215256f5ac"
scaffold_1	RepeatMasker	Unknown	2026476	2026787	497	+	.	ID="RND-1_FAMILY-116";Tend="1588";Tstart="1250";shortTE="F";uid="9d0a8225-d6fb-4f1c-b5fd-c72286640a60"
scaffold_1	RepeatMasker	LINE/CR1	48468286	48468709	3230	+	.	ID="RND-6_FAMILY-819";Tend="507";Tstart="73";shortTE="F";uid="70e54d5d-992b-42c7-b7a1-7ace70702641"
scaffold_1	RepeatMasker	DNA/hAT-Tip100	63017448	63017648	829	+	.	ID="RND-1_FAMILY-321";Tend="1720";Tstart="1516";shortTE="F";uid="3b5ace59-58b5-4880-b9e5-f53cdc32624e"
scaffold_1	RepeatMasker	Unknown	40715513	40715908	1266	+	.	ID="RND-6_FAMILY-7443";Tend="1188";Tstart="790";shortTE="F";uid="7fc756f8-b3f5-49fb-b808-b726c26aaaf0"
scaffold_1	RepeatMasker	Unknown	56817963	56818150	1153	+	.	ID="RND-1_FAMILY-166";Tend="1154";Tstart="990";shortTE="F";uid="ebaaf0f3-d786-42a6-a933-7f26c62e6ad9"
scaffold_1	RepeatMasker	DNA/hAT-Blackjack	7431556	7432295	1634	+	.	ID="HAT-12_LMI";Tend="1563";Tstart="825";shortTE="F";uid="fce7aad1-9125-400c-b7bb-4a7d42170022"
scaffold_1	RepeatMasker	DNA	7945904	7946301	732	+	.	ID="RND-4_FAMILY-220";Tend="1334";Tstart="1013";shortTE="F";uid="29e1b145-4ea9-4400-8592-6c8cdd1db125"
scaffold_1	RepeatMasker	DNA/hAT-Tip100	4720233	4720379	420	+	.	ID="RND-5_FAMILY-1097";Tend="926";Tstart="782";shortTE="F";uid="fded72b9-c298-4b3f-9f91-9792d30a4044"
scaffold_1	RepeatMasker	Unknown	10988943	10989190	798	+	.	ID="RND-6_FAMILY-14172";Tend="1111";Tstart="903";shortTE="F";uid="255600ce-9955-4572-9b02-80d4326c7396"
scaffold_1	RepeatMasker	DNA/hAT-Tip100	69567008	69567248	1265	+	.	ID="RND-5_FAMILY-1744";Tend="1793";Tstart="1535";shortTE="F";uid="6a2846d3-d108-478b-8bf7-fb9e3a735a9c"
scaffold_1	RepeatMasker	DNA/hAT	29504640	29504850	476	+	.	ID="RND-5_FAMILY-9190";Tend="1844";Tstart="1647";shortTE="F";uid="463dd0b0-f146-47f3-926d-982e70c99cc8"
scaffold_1	RepeatMasker	DNA/Ginger-1	64510089	64510718	2240	+	.	ID="rnd-5_family-222";Tend="1464";Tstart="784";shortTE="F";uid="a9372ede-d7ad-4774-bb24-77b0c63b8997"
scaffold_1	RepeatMasker	DNA/hAT-Tip100	64216738	64217228	1440	+	.	ID="RND-6_FAMILY-4850";Tend="2160";Tstart="1622";shortTE="F";uid="a7f18858-7de4-4424-ad5e-9f40badf2e23"
scaffold_1	RepeatMasker	DNA/hAT-Tip100	25556803	25558287	1705	+	.	ID="RND-1_FAMILY-75";Tend="1462";Tstart="33";shortTE="F";uid="f111f1b7-447e-48e2-b1a8-728fc24602c1"
scaffold_1	RepeatMasker	LINE/RTE-BovB	15779935	15780061	648	+	.	ID="RND-6_FAMILY-792";Tend="1451";Tstart="1323";shortTE="F";uid="56657a76-1111-4918-85d9-06f53065fb56"
scaffold_1	RepeatMasker	LINE/RTE-BovB	70328375	70328712	940	+	.	ID="RND-6_FAMILY-792";Tend="1715";Tstart="1354";shortTE="F";uid="9cbba5e2-5c66-4da5-af07-90dbbb6a49a7"
scaffold_1	RepeatMasker	DNA/hAT-Tip100	3095108	3095496	2547	+	.	ID="RND-6_FAMILY-723";Tend="1316";Tstart="926";shortTE="F";uid="1e2e2c16-b9fc-4183-a329-f0aeef4a42b5"
scaffold_1	RepeatMasker	Unknown	37125661	37126222	3474	+	.	ID="RND-1_FAMILY-328";Tend="1470";Tstart="909";shortTE="F";uid="7545364d-09c0-441a-a5ec-0732784892a0"
scaffold_1	RepeatMasker	DNA	23771956	23772527	2913	+	.	ID="rnd-1_family-111";Tend="1426";Tstart="817";shortTE="F";uid="708a31d9-4aa7-4f06-89b4-8eab6ddb7c1f"
scaffold_1	RepeatMasker	DNA/Ginger-1	13722874	13723107	896	+	.	ID="rnd-5_family-679";Tend="1088";Tstart="846";shortTE="F";uid="5659ae26-c602-4972-a3df-b7b2eea618a1"
scaffold_1	RepeatMasker	Unknown	49549868	49550474	4151	+	.	ID="RND-5_FAMILY-188";Tend="1600";Tstart="965";shortTE="F";uid="0a55a414-e64c-44ea-bff4-3c7763e9f651"
scaffold_1	RepeatMasker	DNA/Ginger-1	19756086	19757422	4259	+	.	ID="RND-6_FAMILY-2321";Tend="2155";Tstart="878";shortTE="F";uid="047cb04d-e553-4481-b640-9a86788f9645"
scaffold_1	RepeatMasker	DNA	62833296	62833522	425	+	.	ID="RND-4_FAMILY-220";Tend="1176";Tstart="973";shortTE="F";uid="ab03ca83-742a-4efc-b5c7-93a076cc1a48"
scaffold_1	RepeatMasker	LINE/RTE-BovB	3670585	3670881	699	+	.	ID="RND-6_FAMILY-8013";Tend="1672";Tstart="1373";shortTE="F";uid="7a16f5b2-f363-411c-af74-53de5f662537"
scaffold_1	RepeatMasker	DNA/hAT-Ac	3985584	3985712	790	+	.	ID="RND-1_FAMILY-138";Tend="1164";Tstart="1038";shortTE="F";uid="98d919d5-d8ef-48cb-a19c-8d3feacabb18"
scaffold_1	RepeatMasker	Unknown	25612053	25612233	662	+	.	ID="RND-6_FAMILY-3525";Tend="2133";Tstart="1967";shortTE="F";uid="3ae8b840-a2bf-4128-8e8a-6bc2bbf6bf91"
scaffold_1	RepeatMasker	Unknown	36527294	36528015	2265	+	.	ID="RND-6_FAMILY-8176";Tend="2028";Tstart="1292";shortTE="F";uid="9a1b3e7d-c768-4bd7-b78c-9c73128a855a"
scaffold_1	RepeatMasker	DNA/Ginger-1	63018933	63019059	431	+	.	ID="RND-6_FAMILY-4968";Tend="1073";Tstart="950";shortTE="F";uid="2cf1052a-12fd-448d-ba7e-e29e5929504c"
scaffold_1	RepeatMasker	Retroposon?	47422116	47422399	2049	+	.	ID="RND-5_FAMILY-27";Tend="2482";Tstart="2201";shortTE="F";uid="11887021-9cb2-4824-b184-699817703741"
scaffold_1	RepeatMasker	DNA/Ginger-1	39419980	39420393	1490	+	.	ID="RND-6_FAMILY-4811";Tend="1956";Tstart="1551";shortTE="F";uid="c2d81ec5-7790-4597-b9ee-e4b8aa6e1a24"
scaffold_1	RepeatMasker	DNA	21603414	21603757	2221	+	.	ID="RND-1_FAMILY-111";Tend="1301";Tstart="958";shortTE="F";uid="b452ab05-58fc-4399-9e4c-eb4048bfc27a"
scaffold_1	RepeatMasker	Unknown	63990372	63990928	2093	+	.	ID="RND-5_FAMILY-2184";Tend="1485";Tstart="831";shortTE="F";uid="9acddb84-f973-499c-81be-9e83671c0b82"
scaffold_1	RepeatMasker	DNA/Ginger-1	1229753	1230542	1537	+	.	ID="rnd-5_family-222";Tend="1538";Tstart="846";shortTE="F";uid="2ac8fb7b-0f0b-4fcf-a15f-5627f3d74b0e"
scaffold_1	RepeatMasker	DNA/Ginger-1	42691903	42692322	1755	+	.	ID="RND-5_FAMILY-222";Tend="1363";Tstart="913";shortTE="F";uid="beb64a2f-0340-4957-aaee-14075a72fc21"
scaffold_1	RepeatMasker	DNA	36006778	36007133	1207	+	.	ID="RND-6_FAMILY-3211";Tend="1126";Tstart="794";shortTE="F";uid="bc0c14d3-9ca4-44d8-8962-7e147eb626cd"
scaffold_1	RepeatMasker	Unknown	25267173	25267468	510	+	.	ID="RND-1_FAMILY-112";Tend="579";Tstart="273";shortTE="F";uid="738ae1d2-7570-4954-86c6-1cd2ff719416"
scaffold_1	RepeatMasker	Unknown	46724372	46724564	432	+	.	ID="RND-1_FAMILY-37";Tend="1814";Tstart="1639";shortTE="F";uid="7e96ca22-9785-4f70-950d-c792899b8f09"
scaffold_1	RepeatMasker	DNA/Ginger-1	38080300	38081067	4279	+	.	ID="RND-5_FAMILY-679";Tend="2009";Tstart="1277";shortTE="F";uid="e80c3d19-fdf3-45a0-87ca-15d97e08f6e7"
scaffold_1	RepeatMasker	DNA/Ginger-1	35001974	35002350	497	+	.	ID="RND-6_FAMILY-4811";Tend="1957";Tstart="1553";shortTE="F";uid="0a5a379e-c3f5-43b1-b1d7-9163bae0d5b5"
scaffold_1	RepeatMasker	Retroposon?	20088952	20090140	7073	+	.	ID="RND-5_FAMILY-1752";TEgroup="ctg_1%7CRND-5_FAMILY-1752%7C2";Tend="2107";Tstart="808";shortTE="F";uid="9674e96d-f4f7-4836-8ed8-d48cabe2b394"
scaffold_1	RepeatMasker	LINE/I	38544418	38545300	5956	+	.	ID="RND-5_FAMILY-5261";Tend="1070";Tstart="181";shortTE="F";uid="a3d2279d-df30-46fb-ae96-e4c749184c23"
scaffold_1	RepeatMasker	Retroposon?	13645168	13645714	2043	+	.	ID="RND-1_FAMILY-4";Tend="1601";Tstart="981";shortTE="F";uid="1ecddfcc-02b4-4605-982d-0fb6f766c408"
scaffold_1	RepeatMasker	Unknown	16065147	16066225	1820	+	.	ID="RND-1_FAMILY-89";Tend="2087";Tstart="973";shortTE="F";uid="c1e350d9-431f-4041-95f5-241e9a62fc4f"
scaffold_1	RepeatMasker	DNA/Merlin	62665211	62665505	1248	+	.	ID="RND-1_FAMILY-25";Tend="1217";Tstart="909";shortTE="F";uid="005cc851-4793-49d5-9ce2-f5983a7c463e"
scaffold_1	RepeatMasker	DNA/hAT	43996332	43996529	581	+	.	ID="RND-6_FAMILY-9119";Tend="1627";Tstart="1433";shortTE="F";uid="f645890e-c122-42f5-872d-58baaed24616"
scaffold_1	RepeatMasker	Unknown	64314505	64314755	650	+	.	ID="RND-6_FAMILY-7443";Tend="1037";Tstart="820";shortTE="F";uid="d14c115d-7f8e-4b6c-9259-b081b3932713"
scaffold_1	RepeatMasker	DNA/hAT	51683415	51683545	552	+	.	ID="RND-5_FAMILY-1246";Tend="1471";Tstart="1331";shortTE="F";uid="5aac0335-d862-42a2-aadd-978bd361f191"
scaffold_1	RepeatMasker	Unknown	3124258	3124890	2138	+	.	ID="RND-1_FAMILY-224";Tend="1989";Tstart="1517";shortTE="F";uid="8237617c-bc06-43e7-b204-2cc3602c6845"
scaffold_1	RepeatMasker	DNA	12780053	12780391	2109	+	.	ID="RND-1_FAMILY-19";Tend="1117";Tstart="768";shortTE="F";uid="d602c52a-2263-448d-a236-289781cc679d"
scaffold_1	RepeatMasker	Unknown	51918660	51919026	1781	+	.	ID="RND-5_FAMILY-3622";Tend="1271";Tstart="911";shortTE="F";uid="84d2ae2c-5014-4d2f-bb4c-a737c317df0e"
scaffold_1	RepeatMasker	Unknown	67397026	67397424	1561	+	.	ID="RND-6_FAMILY-8261";Tend="1345";Tstart="931";shortTE="F";uid="cadcb6de-52c3-459f-a45a-899e4ab3214b"
scaffold_1	RepeatMasker	DNA/Maverick	20768149	20770523	14898	+	.	ID="RND-1_FAMILY-503";Tend="3548";Tstart="1190";shortTE="F";uid="657d4926-a92b-4af3-b317-782e4ac6bd10"
scaffold_1	RepeatMasker	DNA/CMC-Chapaev-3	58259515	58259945	2128	+	.	ID="RND-6_FAMILY-5485";Tend="1159";Tstart="778";shortTE="F";uid="f6c0d550-24c9-4a34-b089-7ae627255927"
scaffold_1	RepeatMasker	DNA/hAT-Ac	59841967	59842167	1268	+	.	ID="RND-6_FAMILY-8213";Tend="1492";Tstart="1298";shortTE="F";uid="2c22f112-170f-4c24-ba81-3c00a60ff01a"
scaffold_1	RepeatMasker	Unknown	43887978	43888137	1840	+	.	ID="RND-4_FAMILY-2816";Tend="1092";Tstart="640";shortTE="F";uid="dcafd8b4-8627-46b5-b049-88d9f081a171"
scaffold_1	RepeatMasker	DNA/hAT-Tip100	42625845	42625954	865	+	.	ID="RND-6_FAMILY-533";Tend="1604";Tstart="1493";shortTE="F";uid="0cc12fe0-fa6a-49a3-a807-7ce1de4583e5"
scaffold_1	RepeatMasker	DNA/hAT-Tip100	25397442	25397608	888	+	.	ID="RND-1_FAMILY-109";Tend="1084";Tstart="927";shortTE="F";uid="7db477eb-7f59-4678-bdf6-c74e4cf652f6"
scaffold_1	RepeatMasker	DNA/Ginger-1	26276888	26277327	1387	+	.	ID="RND-5_FAMILY-679";Tend="1301";Tstart="831";shortTE="F";uid="e79b84b8-ec8e-4cc8-a4c1-d93b9d798d8c"
scaffold_1	RepeatMasker	DNA/Ginger-1	22330579	22331875	7118	+	.	ID="RND-6_FAMILY-2321";Tend="2177";Tstart="888";shortTE="F";uid="b530fbc6-f52a-46d2-ac27-b32f9994aef4"
scaffold_1	RepeatMasker	DNA/Ginger-1	71139353	71140040	4046	+	.	ID="RND-2_FAMILY-51";Tend="1682";Tstart="973";shortTE="F";uid="b094ff89-d6be-4333-bc65-b792abe0eaa1"
scaffold_1	RepeatMasker	LTR/Gypsy	71158548	71158793	1259	+	.	ID="RND-6_FAMILY-3822";Tend="2027";Tstart="1785";shortTE="F";uid="a6784284-38e8-4e0c-b299-fbc9df902c7b"
scaffold_1	RepeatMasker	DNA	35127379	35127619	1646	+	.	ID="RND-1_FAMILY-217";Tend="1377";Tstart="1140";shortTE="F";uid="8d2ed854-9fe0-4bf3-8471-a61541eef828"
scaffold_1	RepeatMasker	DNA/Kolobok-E	9991927	9992364	1858	+	.	ID="RND-5_FAMILY-6983";Tend="2903";Tstart="2490";shortTE="F";uid="becb1985-9815-4ee7-b804-4a48613fe50e"
scaffold_1	RepeatMasker	DNA/Ginger-1	7184903	7185126	1081	+	.	ID="rnd-5_family-222";Tend="1444";Tstart="1287";shortTE="F";uid="cdb3074d-d531-44cc-8243-0f403438c487"
scaffold_1	RepeatMasker	Unknown	48181197	48181922	4521	+	.	ID="RND-1_FAMILY-146";Tend="1688";Tstart="964";shortTE="F";uid="9a4d5f68-c29a-4edc-8e65-50879c689d0b"
scaffold_1	RepeatMasker	Unknown	33922531	33922959	1280	+	.	ID="RND-6_FAMILY-273";Tend="1385";Tstart="954";shortTE="F";uid="e1b71b0c-024e-4a14-8c1f-adf2136e9c7d"
scaffold_1	RepeatMasker	Unknown	32617029	32617281	1746	+	.	ID="RND-1_FAMILY-136";Tend="2835";Tstart="2584";shortTE="F";uid="366283fc-09d6-49e9-a3e7-f5110c9c624b"
scaffold_1	RepeatMasker	LTR/Gypsy	21148895	21148998	555	+	.	ID="RND-6_FAMILY-4805";Tend="825";Tstart="720";shortTE="F";uid="a1e0e1c7-cfaa-4da7-9440-a815fdef4888"
scaffold_1	RepeatMasker	Unknown	7287009	7287702	5427	+	.	ID="RND-6_FAMILY-10255";Tend="1523";Tstart="745";shortTE="F";uid="ac3d1796-bc5d-4157-8a28-7ad9d88fc178"
scaffold_1	RepeatMasker	Unknown	16181985	16182155	456	+	.	ID="RND-6_FAMILY-1824";Tend="535";Tstart="340";shortTE="F";uid="3f218a04-1c99-4c2c-969a-b81f4757836b"
scaffold_1	RepeatMasker	Unknown	21975238	21975807	4631	+	.	ID="RND-1_FAMILY-224";Tend="1465";Tstart="861";shortTE="F";uid="97ab6e4c-7dcd-4312-8b07-ba06de6426d2"
scaffold_1	RepeatMasker	DNA/Kolobok-E	59718441	59718674	824	+	.	ID="RND-6_FAMILY-2849";Tend="712";Tstart="506";shortTE="F";uid="3c917cc1-7622-4b45-8d95-31c41d126080"
scaffold_1	RepeatMasker	DNA/hAT-Tip100	60806791	60807022	1340	+	.	ID="RND-1_FAMILY-109";Tend="1175";Tstart="919";shortTE="F";uid="d5d25cea-1f8e-4b62-ac2b-c6252583f2df"
scaffold_1	RepeatMasker	DNA/hAT-hAT19	5004728	5005265	601	+	.	ID="DNA8-64B_AP";Tend="541";Tstart="1";shortTE="F";uid="6c4099a1-1f5d-444d-9e22-668a79bb0296"
scaffold_1	RepeatMasker	DNA/Ginger-1	58447805	58448145	1015	+	.	ID="RND-5_FAMILY-222";Tend="1306";Tstart="915";shortTE="F";uid="ad4cb508-1085-4162-852a-75d57f1b367f"
scaffold_1	RepeatMasker	DNA/Ginger-1	37999985	38000456	1741	+	.	ID="rnd-5_family-679";Tend="1675";Tstart="842";shortTE="F";uid="7e6b0e45-bb61-44a0-8290-68973be5cfe0"
scaffold_1	RepeatMasker	DNA/Ginger-1	12555429	12555892	2942	+	.	ID="RND-6_FAMILY-4968";Tend="1485";Tstart="1026";shortTE="F";uid="40e586de-829a-403e-8ce6-d4a7def34bc7"
scaffold_1	RepeatMasker	DNA/hAT	59729581	59729684	625	+	.	ID="RND-1_FAMILY-7";Tend="2265";Tstart="2163";shortTE="F";uid="dc2404c2-da2a-42b5-941f-3c7d5ad9da57"
scaffold_1	RepeatMasker	DNA/Merlin	33640368	33641125	4108	+	.	ID="RND-1_FAMILY-25";Tend="1771";Tstart="977";shortTE="F";uid="a6b73e7a-40cd-4cee-a36e-05b8a2426819"
scaffold_1	RepeatMasker	DNA/hAT-Tip100	5193342	5193488	893	+	.	ID="RND-5_FAMILY-921";Tend="1025";Tstart="883";shortTE="F";uid="8c61b611-7464-4b76-9cbb-a9a6cb382a21"
scaffold_1	RepeatMasker	Unknown	36057647	36057876	482	+	.	ID="RND-1_FAMILY-175";Tend="1159";Tstart="938";shortTE="F";uid="e0940eb6-d7d5-403e-ae1d-b8800aead9d3"
scaffold_1	RepeatMasker	Unknown	19408845	19409366	3352	+	.	ID="RND-6_FAMILY-2175";Tend="1470";Tstart="949";shortTE="F";uid="e0fab9d3-bda0-4216-8771-fdfb52a6c5dd"
scaffold_1	RepeatMasker	DNA/TcMar-Mariner	47761429	47761604	1038	+	.	ID="RND-6_FAMILY-460";Tend="924";Tstart="748";shortTE="F";uid="d0e95b69-1584-4480-a1f5-c44f3477d292"
scaffold_1	RepeatMasker	DNA/Ginger-1	9260497	9261012	2570	+	.	ID="RND-5_FAMILY-679";Tend="2258";Tstart="1742";shortTE="F";uid="1c4073fc-4bf3-48a2-8aa1-04af21969213"
scaffold_1	RepeatMasker	Retroposon?	42566739	42567210	3661	+	.	ID="RND-5_FAMILY-1752";Tend="1682";Tstart="951";shortTE="F";uid="9f0b9037-7187-4dc4-9151-5e29cbf6e527"
scaffold_1	RepeatMasker	DNA	5288309	5288895	726	+	.	ID="RND-1_FAMILY-93";Tend="3498";Tstart="2973";shortTE="F";uid="bd4fa7f0-328f-4172-bff0-d133eaf58970"
scaffold_1	RepeatMasker	Unknown	37174624	37174849	1057	+	.	ID="RND-1_FAMILY-177";Tend="1200";Tstart="987";shortTE="F";uid="f3b4bcc9-b207-4ae2-bc99-906ae55bb077"
scaffold_1	RepeatMasker	DNA/hAT-Tip100	60838661	60838818	879	+	.	ID="RND-6_FAMILY-5487";Tend="1171";Tstart="976";shortTE="F";uid="f5208e61-bbf1-4e21-a947-69656fe70c00"
scaffold_1	RepeatMasker	DNA	18302465	18302612	626	+	.	ID="rnd-1_family-102";Tend="1111";Tstart="959";shortTE="F";uid="feb086a0-7fc8-48cb-ab05-00a84d10be76"
scaffold_1	RepeatMasker	Unknown	69861473	69862695	7741	+	.	ID="RND-6_FAMILY-488";Tend="1810";Tstart="632";shortTE="F";uid="7c0065e5-0e64-43d3-a5e1-52cc77533dc7"
scaffold_1	RepeatMasker	DNA/hAT-hAT19	34811116	34811608	775	+	.	ID="DNA8-64B_AP";Tend="507";Tstart="1";shortTE="F";uid="f6899dce-638d-4cca-9c3c-13c43f084f83"
scaffold_1	RepeatMasker	Unknown	3359492	3359698	1239	+	.	ID="RND-1_FAMILY-177";Tend="1154";Tstart="956";shortTE="F";uid="48c7f50e-c008-484a-88e4-c7847101e867"
scaffold_1	RepeatMasker	DNA/Ginger-1	23243183	23244033	5513	+	.	ID="RND-6_FAMILY-8521";Tend="1536";Tstart="731";shortTE="F";uid="1b9cbefc-143c-45f3-a3ec-f5cd068fa965"
scaffold_1	RepeatMasker	Unknown	43311837	43311942	527	+	.	ID="RND-6_FAMILY-7443";Tend="1723";Tstart="1594";shortTE="F";uid="799424f8-6c3e-4a58-bf44-bbfd5ab0385d"
scaffold_1	RepeatMasker	LINE/RTE-BovB	1766648	1766854	472	+	.	ID="RND-5_FAMILY-669";Tend="1970";Tstart="1772";shortTE="F";uid="f23e0b8e-7c02-4c74-8103-fcf57fae8aa4"
scaffold_1	RepeatMasker	DNA/Merlin	39781558	39782407	4956	+	.	ID="RND-1_FAMILY-25";Tend="1820";Tstart="967";shortTE="F";uid="0892491d-25cb-466b-83fc-9e394ebdeee6"
scaffold_1	RepeatMasker	DNA	20814750	20814925	585	+	.	ID="RND-1_FAMILY-74";Tend="229";Tstart="57";shortTE="F";uid="a2d650c7-e511-41ae-a630-e7258a71c706"
scaffold_1	RepeatMasker	DNA/TcMar-m44?	11746697	11746972	2180	+	.	ID="RND-5_FAMILY-1761";Tend="1315";Tstart="1037";shortTE="F";uid="1fc2c96a-e509-4ca9-8d03-3079d899134a"
scaffold_1	RepeatMasker	DNA/hAT-Tip100	51644805	51644999	1399	+	.	ID="RND-1_FAMILY-316";Tend="359";Tstart="157";shortTE="F";uid="59ad26da-114d-4448-8867-c954e712e633"
scaffold_1	RepeatMasker	Unknown	16179519	16179713	693	+	.	ID="RND-5_FAMILY-1298";Tend="474";Tstart="280";shortTE="F";uid="e38f307f-63ac-4758-871b-aac515803a0d"
scaffold_1	RepeatMasker	DNA/hAT	16899136	16899285	429	+	.	ID="DNA8-105_AP";Tend="196";Tstart="1";shortTE="F";uid="9a0ac1e7-355d-4b13-9679-51ff173ab1d1"
scaffold_1	RepeatMasker	Unknown	32200159	32200486	802	+	.	ID="RND-5_FAMILY-3056";Tend="1433";Tstart="1158";shortTE="F";uid="f1e69b76-57d4-4206-96ea-5217b80f37a0"
scaffold_1	RepeatMasker	Unknown	10043664	10044009	1979	+	.	ID="RND-5_FAMILY-243";Tend="1563";Tstart="1189";shortTE="F";uid="e4059384-8ce9-4806-820c-e43eb3120215"
scaffold_1	RepeatMasker	DNA/hAT-Tip100	19879524	19879986	2337	+	.	ID="RND-1_FAMILY-457";Tend="2453";Tstart="1965";shortTE="F";uid="7261933e-5464-4636-98cd-9edb90cfe831"
scaffold_1	RepeatMasker	DNA/hAT	59563351	59563884	2903	+	.	ID="RND-5_FAMILY-1246";Tend="1453";Tstart="921";shortTE="F";uid="090fdaa3-294d-4746-b305-cf2bd60de6c0"
scaffold_1	RepeatMasker	DNA/TcMar-Tc1	63816318	63816702	1272	+	.	ID="RND-5_FAMILY-5146";Tend="1092";Tstart="720";shortTE="F";uid="9827ea32-7edb-4efd-ad38-e5f6bbc90593"
scaffold_1	RepeatMasker	LINE/RTE-BovB	67941667	67942707	2757	+	.	ID="RND-6_FAMILY-792";Tend="1672";Tstart="650";shortTE="F";uid="d8bb8705-27c2-4d65-8a4c-29da054981a0"
scaffold_1	RepeatMasker	LINE/I-Jockey	38210441	38213219	918	+	.	ID="JOCKEY-4_RPR";Tend="4456";Tstart="188";shortTE="F";uid="5cea11b8-1bfc-4059-aada-bc1c471e62ab"
scaffold_1	RepeatMasker	DNA/P	56735458	56736699	6780	+	.	ID="RND-6_FAMILY-993";Tend="1241";Tstart="132";shortTE="F";uid="8b78dc7a-cea3-4a69-90b5-18565167e4e1"
scaffold_1	RepeatMasker	DNA/Ginger-1	34174559	34175248	3281	+	.	ID="rnd-6_family-10588";Tend="1822";Tstart="614";shortTE="F";uid="223ce8f3-1388-48a1-a164-9df520e01abf"
scaffold_1	RepeatMasker	DNA/Ginger-1	67642051	67642375	2178	+	.	ID="rnd-1_family-12";Tend="2214";Tstart="1608";shortTE="F";uid="820f919e-b2fa-40ff-9778-d509ddca872e"
scaffold_1	RepeatMasker	Unknown	42928757	42928863	607	+	.	ID="RND-6_FAMILY-10321";Tend="1088";Tstart="964";shortTE="F";uid="538f6031-5530-44b7-b87e-d6d7e0a3847f"
scaffold_1	RepeatMasker	DNA/P	56303774	56306178	14516	+	.	ID="RND-6_FAMILY-993";Tend="2268";Tstart="66";shortTE="F";uid="b2af548c-ce62-431a-bfda-ae5c4c14d9c2"
scaffold_1	RepeatMasker	DNA/Ginger-1	13890890	13891463	2856	+	.	ID="RND-1_FAMILY-9";Tend="1545";Tstart="982";shortTE="F";uid="0a8aad2b-8a7e-4e39-bf46-26d2b62531fd"
scaffold_1	RepeatMasker	DNA/Ginger-1	7121200	7121355	704	+	.	ID="rnd-6_family-4811";Tend="1914";Tstart="1776";shortTE="F";uid="95df66c8-0044-4732-80d2-8a98c286541a"
scaffold_1	RepeatMasker	LINE/RTE-BovB	21533765	21533991	1048	+	.	ID="RND-6_FAMILY-792";Tend="1666";Tstart="1433";shortTE="F";uid="90e75855-681a-4778-b385-0c3057890cc7"
scaffold_1	RepeatMasker	DNA/Ginger-1	31775693	31775874	1026	+	.	ID="RND-6_FAMILY-4811";Tend="1011";Tstart="838";shortTE="F";uid="cb232b2f-6cd6-448c-99f5-d3c73a1ed9dd"
scaffold_1	RepeatMasker	DNA/hAT	39703869	39704268	412	+	.	ID="RND-5_FAMILY-1370";Tend="1425";Tstart="1032";shortTE="F";uid="8275154a-e535-40fe-8248-1e1df29fa3df"
scaffold_1	RepeatMasker	DNA/TcMar-Tc1	43406763	43408074	1448	+	.	ID="mariner-n1_rpr";Tend="1217";Tstart="1";shortTE="F";uid="1737af01-1c52-45ee-a79d-a8efe1a17e62"
scaffold_1	RepeatMasker	DNA	62568432	62568593	522	+	.	ID="RND-4_FAMILY-220";TEgroup="ctg_1%7CRND-4_FAMILY-220%7C35";Tend="1302";Tstart="1016";shortTE="T";uid="f00f3d54-365c-4c06-ba54-a1cec45a9b9f"
scaffold_1	RepeatMasker	DNA/hAT	37543563	37544565	3586	+	.	ID="RND-1_FAMILY-26";TEgroup="ctg_1%7CRND-1_FAMILY-26%7C5";Tend="1965";Tstart="905";shortTE="F";uid="b10ce122-00d6-41ff-9c38-895ed3165dd2"
scaffold_1	RepeatMasker	LINE/RTE-BovB	12859400	12859897	2266	+	.	ID="RND-6_FAMILY-792";Tend="1669";Tstart="1187";shortTE="F";uid="6f73b4b4-78a0-46a4-9451-547011886242"
scaffold_1	RepeatMasker	Unknown	70397494	70397736	706	+	.	ID="RND-4_FAMILY-214";Tend="1783";Tstart="1571";shortTE="F";uid="3dc6cd35-19e6-4364-9e29-7122a05ff861"
scaffold_1	RepeatMasker	DNA/hAT	33680458	33680580	541	+	.	ID="RND-1_FAMILY-26";Tend="1811";Tstart="1692";shortTE="F";uid="0f12ae4f-78a0-4ae6-9a6c-a2a04a90934f"
scaffold_1	RepeatMasker	DNA/hAT-Tip100	33196838	33197274	926	+	.	ID="RND-6_FAMILY-2";Tend="1440";Tstart="957";shortTE="F";uid="13c914d4-c46b-4e99-bb71-e6c17cf27cbf"
scaffold_1	RepeatMasker	Unknown	26969434	26969837	1277	+	.	ID="RND-6_FAMILY-7443";Tend="1183";Tstart="773";shortTE="F";uid="153f7181-94f8-4700-bbd0-0848ae771df3"
scaffold_1	RepeatMasker	Unknown	27623386	27623778	850	+	.	ID="RND-6_FAMILY-12201";Tend="1695";Tstart="1277";shortTE="F";uid="2df86a13-d134-4531-b8ad-6199a5d50985"
scaffold_1	RepeatMasker	DNA/Kolobok-E	37400858	37401056	872	+	.	ID="RND-6_FAMILY-11275";Tend="368";Tstart="180";shortTE="F";uid="e6a90937-3929-4a17-bf97-88ccdc85361c"
scaffold_1	RepeatMasker	Unknown	50747562	50747725	876	+	.	ID="RND-1_FAMILY-177";Tend="1186";Tstart="986";shortTE="F";uid="3516b249-bfb9-464c-9d0c-82f85fa56479"
scaffold_1	RepeatMasker	Unknown	63450154	63450345	578	+	.	ID="RND-6_FAMILY-1182";Tend="258";Tstart="50";shortTE="F";uid="743d1fb0-96de-4b1c-bf4e-661fe30b6117"
scaffold_1	RepeatMasker	DNA/Kolobok-E	30076365	30076781	1473	+	.	ID="RND-5_FAMILY-6983";Tend="2891";Tstart="2496";shortTE="F";uid="9cdf45ed-52e8-432f-a38f-0e8fa531cb14"
scaffold_1	RepeatMasker	DNA/TcMar-Mariner	5174094	5174300	1021	+	.	ID="RND-6_FAMILY-460";Tend="1004";Tstart="771";shortTE="F";uid="d3a0557b-eeec-47d7-b430-c02499b60dd3"
scaffold_1	RepeatMasker	LTR/Gypsy	71171066	71171235	852	+	.	ID="RND-1_FAMILY-282";Tend="2136";Tstart="1974";shortTE="F";uid="8525cb63-fccc-43bd-a5a3-92ceda0cb340"
scaffold_1	RepeatMasker	DNA/MULE-NOF	13295172	13295744	776	+	.	ID="RND-6_FAMILY-4137";TEgroup="ctg_1%7CRND-6_FAMILY-4137%7C2";Tend="1041";Tstart="620";shortTE="F";uid="f07de2a8-0482-4fa4-bf08-d31252130198"
scaffold_1	RepeatMasker	Unknown	51980574	51981089	702	+	.	ID="RND-6_FAMILY-7443";TEgroup="ctg_1%7CRND-6_FAMILY-7443%7C21";Tend="1188";Tstart="821";shortTE="F";uid="2d58bdca-11d5-4fa6-b74c-d78417adf378"
scaffold_1	RepeatMasker	DNA/hAT-hATm	61303962	61304726	4302	+	.	ID="HAT-4C_AP";Tend="2393";Tstart="1625";shortTE="F";uid="de0ecc5d-98df-48a2-9e85-f211083728a5"
scaffold_1	RepeatMasker	DNA/hAT-Tip100	51652320	51652908	3826	+	.	ID="RND-5_FAMILY-1365";Tend="1658";Tstart="1036";shortTE="F";uid="13d3e7c2-0270-4c6b-9c75-44481e577eca"
scaffold_1	RepeatMasker	DNA	21086010	21086500	1830	+	.	ID="RND-1_FAMILY-80";Tend="435";Tstart="13";shortTE="F";uid="fdd2693f-8db2-4472-b2bb-d3b9b0b0c9da"
scaffold_1	RepeatMasker	DNA/Ginger-1	15647476	15648620	6869	+	.	ID="RND-1_FAMILY-12";Tend="2009";Tstart="864";shortTE="F";uid="8e766462-fd19-4433-89dc-c216d2f399ef"
scaffold_1	RepeatMasker	Unknown	21391312	21391472	559	+	.	ID="RND-1_FAMILY-94";Tend="586";Tstart="443";shortTE="F";uid="17f57acc-369a-4902-92a9-790cee3c94c5"
scaffold_1	RepeatMasker	DNA/Merlin	26457937	26458810	4720	+	.	ID="RND-1_FAMILY-25";Tend="1820";Tstart="978";shortTE="F";uid="55f948b0-2613-4e4b-b3f2-149db92ed622"
scaffold_1	RepeatMasker	DNA/hAT-Tip100	31791315	31791489	503	+	.	ID="RND-1_FAMILY-75";Tend="1180";Tstart="949";shortTE="F";uid="d456f66f-c98a-4e4d-aaa3-5648457f60ce"
scaffold_1	RepeatMasker	Unknown	37222412	37223027	3077	+	.	ID="RND-1_FAMILY-89";Tend="1815";Tstart="1228";shortTE="F";uid="5646480c-a008-4f70-a303-76d94e9334d6"
scaffold_1	RepeatMasker	DNA/hAT	4878053	4878234	554	+	.	ID="RND-5_FAMILY-1370";Tend="1214";Tstart="1005";shortTE="F";uid="6fca5b6b-dbee-42b5-bab2-2607f0f0047e"
scaffold_1	RepeatMasker	DNA/hAT	4542471	4542600	467	+	.	ID="RND-5_FAMILY-1370";Tend="1433";Tstart="1265";shortTE="F";uid="8c02ef5a-4f81-4d49-bd45-c8e96b5d605e"
scaffold_1	RepeatMasker	DNA/hAT-Tip100	34413520	34413911	2590	+	.	ID="RND-1_FAMILY-148";Tend="1351";Tstart="954";shortTE="F";uid="091bc749-0101-48ce-9f07-d6288f783961"
scaffold_1	RepeatMasker	DNA	42986642	42987544	4350	+	.	ID="RND-6_FAMILY-849";Tend="1942";Tstart="1126";shortTE="F";uid="95bd37de-3a56-431a-9af3-6b9d83af24ce"
scaffold_1	RepeatMasker	LTR/Gypsy	51825495	51825680	980	+	.	ID="RND-6_FAMILY-4734";Tend="1117";Tstart="947";shortTE="F";uid="e6df0c86-4606-47b8-af9e-514bbe77e33c"
scaffold_1	RepeatMasker	DNA	63736685	63737061	1677	+	.	ID="RND-1_FAMILY-97";Tend="1385";Tstart="987";shortTE="F";uid="8d9f4c74-4a82-4c81-acae-d621e9593f7b"
scaffold_1	RepeatMasker	LINE/CR1	41986371	41986539	1103	+	.	ID="RND-6_FAMILY-1912";Tend="2643";Tstart="2477";shortTE="F";uid="393c9929-ffbd-4bc7-a32e-104e43962b3a"
scaffold_1	RepeatMasker	DNA/Ginger-1	2847718	2848443	1629	+	.	ID="rnd-5_family-679";Tend="1505";Tstart="883";shortTE="F";uid="63c60517-1f45-43fc-a0e1-8f0ba581cae8"
scaffold_1	RepeatMasker	Unknown	46295762	46296230	1663	+	.	ID="RND-5_FAMILY-455";Tend="1935";Tstart="1547";shortTE="F";uid="61fc78bb-40ca-4ce8-8696-3d020afe14dd"
scaffold_1	RepeatMasker	DNA/Ginger-1	27291403	27291648	717	+	.	ID="RND-5_FAMILY-222";Tend="1203";Tstart="973";shortTE="F";uid="f4559cac-573e-4da4-888d-4a058f489d15"
scaffold_1	RepeatMasker	DNA/hAT-Ac	43526982	43527375	2251	+	.	ID="RND-5_FAMILY-2723";Tend="1424";Tstart="1036";shortTE="F";uid="306e9b11-33e0-4838-be63-29208ea3b3e2"
scaffold_1	RepeatMasker	Unknown	64810030	64810546	3783	+	.	ID="RND-6_FAMILY-2175";Tend="1463";Tstart="952";shortTE="F";uid="b78b18db-4258-4375-9130-f19aad98e53c"
scaffold_1	RepeatMasker	Unknown	59718163	59718457	420	+	.	ID="RND-6_FAMILY-84";Tend="2684";Tstart="2348";shortTE="F";uid="89bd6c41-fac3-4f08-b085-502903ccce86"
scaffold_1	RepeatMasker	DNA	22335378	22335645	685	+	.	ID="RND-4_FAMILY-220";TEgroup="ctg_1%7CRND-4_FAMILY-220%7C13";Tend="1413";Tstart="1014";shortTE="F";uid="4ef92dc2-4c7b-463e-a05b-850e090fd1d5"
scaffold_1	RepeatMasker	DNA/Ginger-1	17520903	17521767	5464	+	.	ID="RND-5_FAMILY-679";Tend="2255";Tstart="1371";shortTE="F";uid="df33faa3-0e3c-4bba-af1e-233c2705f62c"
scaffold_1	RepeatMasker	DNA/P	8455717	8456292	2767	+	.	ID="RND-5_FAMILY-4022";Tend="3062";Tstart="2440";shortTE="F";uid="6d6c3996-1205-40d2-89cd-4261a0f9e8ac"
scaffold_1	RepeatMasker	DNA/Ginger-1	41655832	41656401	1355	+	.	ID="rnd-6_family-8521";Tend="1993";Tstart="1095";shortTE="F";uid="b81eb10f-d39a-4399-b767-956d002925d1"
scaffold_1	RepeatMasker	LINE/CR1	65980431	65980709	1948	+	.	ID="RND-6_FAMILY-1912";Tend="2675";Tstart="2400";shortTE="F";uid="37bb870b-497c-4aa3-ba36-96bc3e5fe94b"
scaffold_1	RepeatMasker	Unknown	19489821	19490278	2393	+	.	ID="RND-1_FAMILY-260";Tend="1853";Tstart="1388";shortTE="F";uid="4527a7ff-6054-4c7f-9e52-a8ed9453fe84"
scaffold_1	RepeatMasker	Unknown	42289715	42290144	1136	+	.	ID="RND-5_FAMILY-526";Tend="1959";Tstart="1509";shortTE="F";uid="6654f80e-86a6-4b93-81a2-ca6741f1e4b5"
scaffold_1	RepeatMasker	DNA/hAT-Tip100	49265602	49265952	1165	+	.	ID="RND-5_FAMILY-794";Tend="947";Tstart="603";shortTE="F";uid="82f9cffe-1629-4917-a6ec-78a91b9abe8f"
scaffold_1	RepeatMasker	LINE/R1	57255892	57256031	461	+	.	ID="SART-2_API";Tend="1753";Tstart="1610";shortTE="F";uid="27861828-ab68-4d13-9aec-32a2b2695e3d"
scaffold_1	RepeatMasker	DNA/Merlin	68117734	68118565	3236	+	.	ID="RND-1_FAMILY-25";Tend="1814";Tstart="965";shortTE="F";uid="7f787bd8-d283-4224-ad86-44a6b380ba41"
scaffold_1	RepeatMasker	DNA	3130372	3130645	824	+	.	ID="DNAX-2_AP";Tend="293";Tstart="3";shortTE="F";uid="c37661c6-a562-41b0-9d22-96e4dfa255f8"
scaffold_1	RepeatMasker	Unknown	36575850	36576012	738	+	.	ID="RND-5_FAMILY-2658";Tend="1283";Tstart="1114";shortTE="F";uid="095c7a8c-cd35-4649-b284-5eecb8da1d23"
scaffold_1	RepeatMasker	DNA/hAT-Ac	7349287	7349408	616	+	.	ID="RND-6_FAMILY-3370";Tend="1203";Tstart="1085";shortTE="F";uid="00bc84c1-157b-4940-b46b-83f9e285d95d"
scaffold_1	RepeatMasker	DNA/hAT-Tip100	66735826	66736548	2014	+	.	ID="RND-6_FAMILY-12005";Tend="1673";Tstart="954";shortTE="F";uid="19e33b41-9b62-4181-81e0-70eac48217ed"
scaffold_1	RepeatMasker	DNA/Ginger-1	7428705	7428989	1718	+	.	ID="RND-5_FAMILY-222";Tend="1218";Tstart="939";shortTE="F";uid="302dcfb6-510c-4735-a1e0-5110f4c303c3"
scaffold_1	RepeatMasker	Unknown	63986092	63986421	796	+	.	ID="RND-5_FAMILY-2184";Tend="851";Tstart="534";shortTE="F";uid="ad377efb-364c-4ff3-bc46-5d4af173462a"
scaffold_1	RepeatMasker	LTR/Copia	36519220	36519466	846	+	.	ID="RND-1_FAMILY-519";Tend="3693";Tstart="3439";shortTE="F";uid="e314c59e-3ed5-490d-a6a6-4a9c97cd6bb2"
scaffold_1	RepeatMasker	Unknown	2671110	2671370	561	+	.	ID="RND-6_FAMILY-6083";Tend="1454";Tstart="1181";shortTE="F";uid="c61a5e29-46bd-4e86-9cbb-6222187438d3"
scaffold_1	RepeatMasker	DNA/hAT-Tip100	35844158	35844512	1199	+	.	ID="RND-1_FAMILY-145";Tend="2905";Tstart="2511";shortTE="F";uid="8df020ea-9d34-4b08-bb0a-146172ace721"
scaffold_1	RepeatMasker	DNA/Ginger-1	65242142	65242320	529	+	.	ID="RND-1_FAMILY-9";Tend="1260";Tstart="1073";shortTE="F";uid="7921ffe5-c510-4e5f-891c-6db50ec589b4"
scaffold_1	RepeatMasker	LTR/Copia	36419383	36419519	620	+	.	ID="RND-1_FAMILY-56";Tend="869";Tstart="737";shortTE="F";uid="ea00ecab-c330-4a95-8c57-1e81009f8248"
scaffold_1	RepeatMasker	DNA/hAT-Tip100	4276656	4277186	2311	+	.	ID="RND-1_FAMILY-148";Tend="1351";Tstart="810";shortTE="F";uid="0b24da0c-7d75-42dd-a809-9b27f49a60c8"
scaffold_1	RepeatMasker	DNA/Ginger-1	13516623	13517030	2138	+	.	ID="RND-6_FAMILY-4811";Tend="1959";Tstart="1553";shortTE="F";uid="ac2c9b2b-a08f-4acb-b193-fd94de4c91ca"
scaffold_1	RepeatMasker	DNA/Ginger-1	45564535	45565083	1929	+	.	ID="RND-5_FAMILY-679";Tend="2047";Tstart="1494";shortTE="F";uid="b00c6534-1b1b-487b-a45c-d2e222b2cb92"
scaffold_1	RepeatMasker	Unknown	45648630	45651047	4267	+	.	ID="RND-6_FAMILY-15325";TEgroup="ctg_1%7CRND-6_FAMILY-15325%7C3";Tend="1830";Tstart="8";shortTE="F";uid="ce47d32f-1ae0-4617-85e0-3336939a00b0"
scaffold_1	RepeatMasker	DNA/hAT-hAT19	61505908	61506199	815	+	.	ID="HAT-N9_AP";Tend="287";Tstart="1";shortTE="F";uid="53a3cc64-6f6a-4323-8cdd-1455549682bd"
scaffold_1	RepeatMasker	DNA/hAT-Ac	10199474	10199672	1356	+	.	ID="RND-6_FAMILY-8213";Tend="1490";Tstart="1288";shortTE="F";uid="8902d805-34ca-4407-a7b4-59c0e7daee0a"
scaffold_1	RepeatMasker	DNA/Ginger-1	5922496	5923464	1435	+	.	ID="RND-5_FAMILY-679";TEgroup="ctg_1%7CRND-5_FAMILY-679%7C4";Tend="2257";Tstart="837";shortTE="F";uid="7dec6dba-532d-4b7e-ac9f-be454b622f32"
scaffold_1	RepeatMasker	DNA/hAT-Tip100	70476483	70476761	1194	+	.	ID="RND-1_FAMILY-81";Tend="1274";Tstart="989";shortTE="F";uid="8357361f-557f-4b3a-903c-c4f69f60f170"
scaffold_1	RepeatMasker	Unknown	4017668	4017771	686	+	.	ID="RND-5_FAMILY-352";Tend="1277";Tstart="1181";shortTE="F";uid="dcf2731d-c7d1-4d0d-8139-e63310ea3979"
scaffold_1	RepeatMasker	DNA/TcMar-Mariner	19808239	19808438	649	+	.	ID="RND-1_FAMILY-144";Tend="2231";Tstart="2035";shortTE="F";uid="2a6db4c0-d657-4490-b209-fe50a758a80c"
scaffold_1	RepeatMasker	DNA/Ginger-1	54154529	54154990	2037	+	.	ID="RND-6_FAMILY-4968";Tend="1486";Tstart="958";shortTE="F";uid="996ec98b-0110-498b-aa19-a38eae8dd899"
scaffold_1	RepeatMasker	Unknown	55151892	55152590	3322	+	.	ID="RND-1_FAMILY-260";Tend="1608";Tstart="946";shortTE="F";uid="741a243b-857c-4839-b90a-ada7b86104d1"
scaffold_1	RepeatMasker	DNA/Ginger-1	43565028	43565295	727	+	.	ID="RND-1_FAMILY-21";Tend="1216";Tstart="910";shortTE="F";uid="a86cd762-308e-4839-8866-0b1ca90901d4"
scaffold_1	RepeatMasker	DNA/Ginger-1	57569791	57571084	6968	+	.	ID="RND-6_FAMILY-2321";Tend="2222";Tstart="856";shortTE="F";uid="2aaa20d0-7966-4be4-aabf-17aff5357558"
scaffold_1	RepeatMasker	DNA/Ginger-1	34474038	34474270	541	+	.	ID="RND-6_FAMILY-10588";Tend="481";Tstart="257";shortTE="F";uid="7cfc9acc-4213-4761-8676-8bbb43616c0d"
scaffold_1	RepeatMasker	Unknown	70925157	70925537	1700	+	.	ID="RND-1_FAMILY-154";Tend="1361";Tstart="1004";shortTE="F";uid="8391da38-d78b-4364-91be-3a523acdea1f"
scaffold_1	RepeatMasker	Retroposon?	44117829	44118759	5145	+	.	ID="RND-5_FAMILY-1752";Tend="1559";Tstart="813";shortTE="F";uid="da34c0bd-c388-4f96-910e-8cd98939cc7f"
scaffold_1	RepeatMasker	DNA	31224847	31225064	756	+	.	ID="RND-6_FAMILY-3211";Tend="1088";Tstart="856";shortTE="F";uid="0a0e633a-fb67-411e-86ec-3f3d0de923b1"
scaffold_1	RepeatMasker	DNA/TcMar-Mariner	17596286	17596554	603	+	.	ID="MARINER-4_RPR";Tend="1320";Tstart="1036";shortTE="F";uid="9b0467af-107b-4268-9aa0-2f7d10bcb74e"
scaffold_1	RepeatMasker	LINE/RTE-BovB	27649088	27649297	829	+	.	ID="RND-6_FAMILY-792";Tend="1536";Tstart="1318";shortTE="F";uid="02a4bf78-968c-4174-88b4-94a1fe7c0152"
scaffold_1	RepeatMasker	DNA/Ginger-1	23143776	23143898	993	+	.	ID="RND-4_FAMILY-839";Tend="1918";Tstart="1797";shortTE="F";uid="5dbde210-20e9-42a9-8120-019efba42d30"
scaffold_1	RepeatMasker	Unknown	68174472	68174833	1297	+	.	ID="RND-1_FAMILY-256";Tend="1231";Tstart="892";shortTE="F";uid="d2173d1b-d749-42a6-a0ef-a14427d8cc06"
scaffold_1	RepeatMasker	LTR/Pao	11245811	11246098	2481	+	.	ID="RND-6_FAMILY-3817";Tend="287";Tstart="1";shortTE="F";uid="f567cffc-3947-4fd8-8343-cdb8c7ad213b"
scaffold_1	RepeatMasker	Unknown	15333749	15334158	991	+	.	ID="RND-6_FAMILY-1649";TEgroup="ctg_1%7CRND-6_FAMILY-1649%7C3";Tend="1366";Tstart="650";shortTE="F";uid="9e237262-a1e8-491f-bf7f-f7e6e1a9ce7c"
scaffold_1	RepeatMasker	DNA/hAT-Tip100	33686732	33687725	5665	+	.	ID="RND-6_FAMILY-7787";Tend="1552";Tstart="570";shortTE="F";uid="3a983b83-4a5c-473f-bd23-e6b2fe14b1e1"
scaffold_1	RepeatMasker	DNA/Merlin	7335696	7336560	4172	+	.	ID="RND-1_FAMILY-25";Tend="1820";Tstart="978";shortTE="F";uid="11c34f02-1876-4dcf-9bb9-cf21408f84f7"
scaffold_1	RepeatMasker	LTR/Pao	34655750	34655938	1349	+	.	ID="RND-6_FAMILY-8339";Tend="867";Tstart="678";shortTE="F";uid="d3d0f6a0-46c8-4bc3-aa40-c87b60e8d533"
scaffold_1	RepeatMasker	DNA/hAT-Tip100	22411859	22412232	2349	+	.	ID="RND-6_FAMILY-8828";Tend="1205";Tstart="827";shortTE="F";uid="8a2e63b4-67de-4679-beca-bc7293630750"
scaffold_1	RepeatMasker	DNA/hAT	12673520	12673920	1018	+	.	ID="RND-1_FAMILY-26";TEgroup="ctg_1%7CRND-1_FAMILY-26%7C3";Tend="1992";Tstart="972";shortTE="T";uid="de848cc3-a9be-469a-9390-a2c7efbb7bb1"
scaffold_1	RepeatMasker	DNA/hAT-Tip100	70185252	70185620	621	+	.	ID="RND-5_FAMILY-1169";Tend="1470";Tstart="1112";shortTE="F";uid="76c65ac5-766b-40e0-99b7-1ece084f0245"
scaffold_1	RepeatMasker	LTR/Gypsy	52060014	52060145	953	+	.	ID="RND-1_FAMILY-282";Tend="2058";Tstart="1505";shortTE="F";uid="5c2584e5-deb5-46c3-b8b8-f4806574a631"
scaffold_1	RepeatMasker	DNA	68405119	68405403	506	+	.	ID="RND-4_FAMILY-338";Tend="851";Tstart="538";shortTE="F";uid="37b17efb-9070-41f3-912a-b769c1c6349f"
scaffold_1	RepeatMasker	Unknown	64768483	64768593	475	+	.	ID="RND-6_FAMILY-10906";Tend="1122";Tstart="1008";shortTE="F";uid="c6a8a1c7-0f00-4200-82e7-71a916ddaa9d"
scaffold_1	RepeatMasker	DNA/hAT-hAT19	61020198	61020481	988	+	.	ID="RND-6_FAMILY-1317";Tend="1105";Tstart="853";shortTE="F";uid="d8f717d1-e284-491b-bb80-a4ef20d86957"
scaffold_1	RepeatMasker	DNA/Ginger-1	44477634	44477957	1424	+	.	ID="RND-4_FAMILY-839";Tend="1054";Tstart="717";shortTE="F";uid="39e56aeb-7bd6-4431-b9f9-24232a3a014d"
scaffold_1	RepeatMasker	DNA/Ginger-1	70136105	70137038	5458	+	.	ID="RND-2_FAMILY-51";Tend="1785";Tstart="849";shortTE="F";uid="b380a2c2-4350-4463-b0a1-62fabd9091a4"
scaffold_1	RepeatMasker	DNA/Ginger-1	474049	475238	6929	+	.	ID="rnd-6_family-2321";Tend="2037";Tstart="896";shortTE="F";uid="a86f8ee5-08b5-46be-a3e7-f60c82a58d1e"
scaffold_1	RepeatMasker	DNA/hAT-Tip100	25272590	25273041	2606	+	.	ID="RND-6_FAMILY-8399";Tend="1115";Tstart="687";shortTE="F";uid="7c084375-0b77-4bee-ab6c-b315e75fc378"
scaffold_1	RepeatMasker	Unknown	61104713	61105002	783	+	.	ID="RND-5_FAMILY-526";Tend="1817";Tstart="1509";shortTE="F";uid="4b16d113-485b-4017-b466-49a88b3c6f4d"
scaffold_1	RepeatMasker	Unknown	66370135	66370421	1678	+	.	ID="RND-6_FAMILY-8261";Tend="1372";Tstart="1096";shortTE="F";uid="b7b29c3c-c11e-4556-9b57-d27710827ccf"
scaffold_1	RepeatMasker	DNA/hAT-Charlie	19319495	19319763	448	+	.	ID="DNA8-104_AP";Tend="314";Tstart="6";shortTE="F";uid="d4b5be1d-d36a-4397-987f-f983530f11f8"
scaffold_1	RepeatMasker	Unknown	3793597	3793728	481	+	.	ID="RND-1_FAMILY-94";Tend="568";Tstart="432";shortTE="F";uid="11c968a5-3e68-4bff-aa38-5cae67e3c9b5"
scaffold_1	RepeatMasker	DNA	20615134	20615435	2474	+	.	ID="RND-6_FAMILY-21205";Tend="1203";Tstart="882";shortTE="F";uid="b246b9f2-5867-43c0-95e2-0ac4a06c91db"
scaffold_1	RepeatMasker	LINE/RTE-BovB	333760	335313	1592	+	.	ID="RND-6_FAMILY-8013";TEgroup="ctg_1%7CRND-6_FAMILY-8013%7C1";Tend="1727";Tstart="295";shortTE="F";uid="0f99dd4f-127d-4a4d-b671-f79f9c5aba38"
scaffold_1	RepeatMasker	DNA	70056087	70056510	1272	+	.	ID="RND-6_FAMILY-6285";Tend="1014";Tstart="606";shortTE="F";uid="9622cf0a-f89c-4ffa-942e-122b5461c055"
scaffold_1	RepeatMasker	Unknown	1746135	1746807	5042	+	.	ID="RND-5_FAMILY-6052";Tend="1222";Tstart="551";shortTE="F";uid="196ff2d1-e0b2-4758-ad71-27695bf23a07"
scaffold_1	RepeatMasker	DNA/Ginger-1	3272998	3273163	671	+	.	ID="RND-1_FAMILY-6";Tend="2609";Tstart="2451";shortTE="F";uid="c220adf9-ae0f-4a80-80d5-2cb2e99cc545"
scaffold_1	RepeatMasker	DNA/MULE-NOF	60633285	60633453	427	+	.	ID="RND-6_FAMILY-14302";Tend="612";Tstart="456";shortTE="F";uid="b83158b7-540b-49e0-94e1-eafa8dad942e"
scaffold_1	RepeatMasker	Unknown	65646225	65647470	4100	+	.	ID="RND-1_FAMILY-336";Tend="2598";Tstart="1353";shortTE="F";uid="9948529a-62e6-4d55-a189-0d9751b33e3c"
scaffold_1	RepeatMasker	DNA	70133069	70133414	677	+	.	ID="TTAA20_AP";Tend="628";Tstart="279";shortTE="F";uid="51b4223d-9979-4a47-823c-8e8bb1ff4f97"
scaffold_1	RepeatMasker	DNA/hAT-Tip100	4433278	4433438	593	+	.	ID="RND-1_FAMILY-75";Tend="1213";Tstart="1040";shortTE="F";uid="a8e50b1d-8d02-4d55-8260-d13293249023"
scaffold_1	RepeatMasker	DNA	47752030	47752172	408	+	.	ID="RND-4_FAMILY-338";Tend="2503";Tstart="2354";shortTE="F";uid="3f52c3cd-7b53-4abf-b39d-6ada50e079e4"
scaffold_1	RepeatMasker	LINE/R1	27510385	27511270	5727	+	.	ID="RND-6_FAMILY-24218";Tend="1612";Tstart="772";shortTE="F";uid="99b8a072-b728-410d-b6b9-8b999cabc664"
scaffold_1	RepeatMasker	DNA/hAT	3435251	3435542	505	+	.	ID="RND-6_FAMILY-6122";Tend="2197";Tstart="1940";shortTE="F";uid="c373c328-88d7-4813-9481-f4fdc32e4960"
scaffold_1	RepeatMasker	Unknown	8782689	8782818	564	+	.	ID="RND-6_FAMILY-1649";Tend="788";Tstart="657";shortTE="F";uid="efb0ca54-27d6-4e95-a2e0-05f1ebd0e0fc"
scaffold_1	RepeatMasker	LINE/CR1	44407751	44407948	475	+	.	ID="RND-6_FAMILY-2652";Tend="1144";Tstart="947";shortTE="F";uid="6f142de7-9fc7-451e-a3a0-5e5b7ce8d775"
scaffold_1	RepeatMasker	Unknown	21093262	21093674	447	+	.	ID="RND-4_FAMILY-445";Tend="1372";Tstart="970";shortTE="F";uid="b95a3bcc-00ad-4278-af92-7da1225103d7"
scaffold_1	RepeatMasker	DNA/Ginger-1	52515251	52515566	1617	+	.	ID="RND-1_FAMILY-8";Tend="2265";Tstart="1922";shortTE="F";uid="9d0d05fb-6925-485f-8f5d-75868c29ca84"
scaffold_1	RepeatMasker	DNA/hAT-Tip100	16145432	16145613	876	+	.	ID="RND-1_FAMILY-110";Tend="1437";Tstart="1250";shortTE="F";uid="eb484895-bba4-4ba5-9fa1-0a10bdc19044"
scaffold_1	RepeatMasker	DNA/hAT-Tip100	10012615	10013574	3080	+	.	ID="RND-6_FAMILY-810";TEgroup="ctg_1%7CRND-6_FAMILY-810%7C1";Tend="3719";Tstart="757";shortTE="F";uid="73ba2082-95d5-41e8-96a7-421038e399b7"
scaffold_1	RepeatMasker	DNA/Ginger-1	36154793	36154912	578	+	.	ID="RND-6_FAMILY-396";Tend="1563";Tstart="1445";shortTE="F";uid="fcaccea3-0c02-49de-97d5-45148aa334fa"
scaffold_1	RepeatMasker	DNA/Ginger-1	50714552	50714821	1682	+	.	ID="RND-6_FAMILY-4968";Tend="1500";Tstart="1233";shortTE="F";uid="f31fd0ab-f7f4-4daa-b4a2-731906060c7c"
scaffold_1	RepeatMasker	DNA/hAT	67141517	67141884	2303	+	.	ID="RND-1_FAMILY-139";Tend="1350";Tstart="922";shortTE="F";uid="f10e8344-387d-48c7-9fd7-0638923da849"
scaffold_1	RepeatMasker	LINE/RTE-BovB	55449034	55449213	574	+	.	ID="RND-6_FAMILY-792";Tend="1607";Tstart="1431";shortTE="F";uid="408f80ed-fc58-4aeb-ba06-5897737caf12"
scaffold_1	RepeatMasker	DNA/hAT-Tip100	15570742	15571009	1130	+	.	ID="RND-1_FAMILY-81";Tend="1272";Tstart="988";shortTE="F";uid="f0f91d4e-9fe6-4648-ac2d-f0a770419ec1"
scaffold_1	RepeatMasker	DNA/hAT-Tip100	42279032	42279523	800	+	.	ID="RND-6_FAMILY-2754";Tend="1287";Tstart="791";shortTE="F";uid="446bbe4e-f77f-40e6-acae-929a9314c773"
scaffold_1	RepeatMasker	DNA/MULE-MuDR	53703030	53703794	4703	+	.	ID="RND-6_FAMILY-1000";Tend="1586";Tstart="846";shortTE="F";uid="89eb57ea-41d0-48a2-b37d-8bbdf32ace91"
scaffold_1	RepeatMasker	DNA/hAT-Charlie	57351592	57352424	2824	+	.	ID="RND-6_FAMILY-4822";TEgroup="ctg_1%7CRND-6_FAMILY-4822%7C1";Tend="1519";Tstart="788";shortTE="F";uid="43a8935f-8691-4040-8c16-ee421fc85b6b"
scaffold_1	RepeatMasker	Unknown	1416030	1416290	681	+	.	ID="RND-1_FAMILY-437";Tend="2794";Tstart="2546";shortTE="F";uid="0d7d1a51-35aa-4614-9138-c1c64e91de2a"
scaffold_1	RepeatMasker	DNA/hAT	61223696	61223862	636	+	.	ID="RND-1_FAMILY-26";Tend="1037";Tstart="890";shortTE="F";uid="e7d88d1f-1734-4e69-9f1b-1ba59c83335f"
scaffold_1	RepeatMasker	LINE/RTE-BovB	30178341	30178889	1851	+	.	ID="RND-6_FAMILY-792";Tend="1613";Tstart="1067";shortTE="F";uid="de49d0fb-4043-4893-8089-853463d0f5f2"
scaffold_1	RepeatMasker	Retroposon?	18931672	18932260	3506	+	.	ID="RND-1_FAMILY-4";Tend="1531";Tstart="963";shortTE="F";uid="06adb5f5-029f-49d2-a7a6-e34e2a39e492"
scaffold_1	RepeatMasker	DNA/hAT-Tip100	48104717	48105732	2790	+	.	ID="RND-1_FAMILY-110";Tend="1873";Tstart="798";shortTE="F";uid="19746dee-b804-454d-95e8-41f1b5cdd77f"
scaffold_1	RepeatMasker	LTR/Gypsy	56017224	56017491	427	+	.	ID="RND-6_FAMILY-13049";Tend="1689";Tstart="1435";shortTE="F";uid="f8b1d495-2d30-47f0-8388-373cb5e68733"
scaffold_1	RepeatMasker	DNA/Ginger-1	3435648	3436299	2568	+	.	ID="RND-1_FAMILY-9";Tend="1639";Tstart="982";shortTE="F";uid="9c952266-49ea-4307-bade-3601d9ca21db"
scaffold_1	RepeatMasker	Unknown	47326481	47326646	793	+	.	ID="RND-6_FAMILY-2607";Tend="1235";Tstart="1067";shortTE="F";uid="dbafdefd-72ec-494f-bd63-bc742a6c650e"
scaffold_1	RepeatMasker	DNA/hAT-hAT19	50184916	50185096	558	+	.	ID="RND-5_FAMILY-2140";Tend="1509";Tstart="1296";shortTE="F";uid="1e484387-8a77-45d2-9991-8090bbbaeccf"
scaffold_1	RepeatMasker	Unknown	64207312	64207450	702	+	.	ID="RND-1_FAMILY-156";Tend="1266";Tstart="1126";shortTE="F";uid="44caf30c-d847-4d8f-9cf4-2a7c783b1da1"
scaffold_1	RepeatMasker	DNA/hAT	56970424	56970586	1272	+	.	ID="RND-1_FAMILY-26";Tend="1852";Tstart="881";shortTE="F";uid="d5e90815-6896-4524-b61e-e281594aeeec"
scaffold_1	RepeatMasker	DNA/hAT-Tip100	30942638	30942938	487	+	.	ID="RND-6_FAMILY-5569";Tend="521";Tstart="235";shortTE="F";uid="910ce163-be42-410d-8408-5edfe4eec1bf"
scaffold_1	RepeatMasker	DNA/Ginger-1	53361580	53362053	2418	+	.	ID="RND-5_FAMILY-679";Tend="1210";Tstart="749";shortTE="F";uid="a1e160cc-9da1-4ea2-a535-29f82e097205"
scaffold_1	RepeatMasker	DNA/MULE-MuDR	18751334	18751434	598	+	.	ID="RND-5_FAMILY-3867";Tend="1234";Tstart="1123";shortTE="F";uid="6878f5ed-218b-4609-b7d1-1acab13fa01e"
scaffold_1	RepeatMasker	LINE/RTE-BovB	59531238	59531351	484	+	.	ID="RND-5_FAMILY-2358";Tend="1485";Tstart="1371";shortTE="F";uid="727e3dc6-66dd-45c8-a5a8-512881aa879a"
scaffold_1	RepeatMasker	DNA	36350210	36350607	977	+	.	ID="RND-4_FAMILY-220";Tend="1389";Tstart="982";shortTE="F";uid="1364b5cb-aa66-4f69-8f9f-8399b6f46182"
scaffold_1	RepeatMasker	Unknown	20537021	20537218	655	+	.	ID="RND-6_FAMILY-12201";Tend="1447";Tstart="1277";shortTE="F";uid="aff8d599-ba37-44ad-aefc-9a22e925dfcb"
scaffold_1	RepeatMasker	DNA/Kolobok-E	23095841	23095980	680	+	.	ID="RND-5_FAMILY-190";Tend="394";Tstart="251";shortTE="F";uid="a3fbd4e8-e2e9-4034-921e-efefeaf3f0fc"
scaffold_1	RepeatMasker	Unknown	57066272	57067004	5772	+	.	ID="RND-1_FAMILY-211";Tend="1858";Tstart="1120";shortTE="F";uid="2749ea10-4b1f-4456-9e52-e6f8271a178f"
scaffold_1	RepeatMasker	DNA/hAT	69873640	69874105	1312	+	.	ID="RND-1_FAMILY-139";Tend="1372";Tstart="904";shortTE="F";uid="0b0ee62a-ba92-4986-b745-ba5956b605ae"
scaffold_1	RepeatMasker	LINE/L2	21115967	21116660	4277	+	.	ID="RND-6_FAMILY-7152";Tend="1280";Tstart="583";shortTE="F";uid="65f87a1f-2b34-4b38-b52f-3eb403ac335f"
scaffold_1	RepeatMasker	DNA/TcMar-m44	48592877	48593229	2213	+	.	ID="RND-1_FAMILY-369";Tend="1270";Tstart="921";shortTE="F";uid="7c4ae5ac-6f5f-4d09-b99e-9d15bbc20611"
scaffold_1	RepeatMasker	DNA	10496882	10497066	402	+	.	ID="RND-4_FAMILY-220";Tend="1381";Tstart="1199";shortTE="F";uid="9480817c-c875-4db8-80e9-f500b0bfb7b0"
scaffold_1	RepeatMasker	LTR/Pao	62512026	62514452	17938	+	.	ID="RND-5_FAMILY-2419";Tend="2455";Tstart="177";shortTE="F";uid="7cbcfc53-8b7b-44a1-8bb5-b5886adc1547"
scaffold_1	RepeatMasker	DNA/Ginger-1	30580850	30581069	791	+	.	ID="RND-1_FAMILY-9";Tend="1183";Tstart="983";shortTE="F";uid="44f259ee-1f37-487c-8209-bf468184ef9c"
scaffold_1	RepeatMasker	DNA/hAT	51737251	51737465	1465	+	.	ID="RND-1_FAMILY-139";Tend="1350";Tstart="1135";shortTE="F";uid="20113b18-278f-4314-89ef-ce32502015dd"
scaffold_1	RepeatMasker	LINE/R1	14374788	14374891	412	+	.	ID="RND-1_FAMILY-165";Tend="1515";Tstart="1419";shortTE="F";uid="f96edcef-2c98-4efe-84b2-3b5940415e11"
scaffold_1	RepeatMasker	LINE/CR1	71097111	71097629	2101	+	.	ID="RND-6_FAMILY-1285";Tend="1770";Tstart="1240";shortTE="F";uid="06186946-f5f9-422b-bafb-48dded23c875"
scaffold_1	RepeatMasker	DNA/Ginger-1	6436319	6436614	748	+	.	ID="RND-6_FAMILY-1604";Tend="2143";Tstart="1852";shortTE="F";uid="9e310083-7103-4bcc-9774-e0e05140b0f0"
scaffold_1	RepeatMasker	DNA/Ginger-1	18669653	18669917	962	+	.	ID="RND-4_FAMILY-652";Tend="1152";Tstart="890";shortTE="F";uid="7c0c3925-b5ca-4d3e-9c63-ea1cc5f4d0b8"
scaffold_1	RepeatMasker	DNA	29823982	29824167	798	+	.	ID="RND-4_FAMILY-220";Tend="1403";Tstart="1224";shortTE="F";uid="0e7e14d6-4199-4e79-92ad-651009163ee2"
scaffold_1	RepeatMasker	DNA/Ginger-1	57144986	57145427	1065	+	.	ID="rnd-6_family-8521";Tend="1126";Tstart="653";shortTE="F";uid="fd1c32c1-f271-46a6-a0fa-9d5be26dcbdd"
scaffold_1	RepeatMasker	RC/Helitron	57204889	57205443	996	+	.	ID="HELITRON-1_DF";Tend="181";Tstart="3";shortTE="F";uid="f033effd-9992-418a-a5cf-4834284935bc"
scaffold_1	RepeatMasker	LTR/Gypsy	9792845	9793083	446	+	.	ID="RND-1_FAMILY-186";Tend="4682";Tstart="4432";shortTE="F";uid="2dd66747-9d8a-49ec-a804-4e4199d21469"
scaffold_1	RepeatMasker	LINE/RTE-BovB	4291990	4292680	1633	+	.	ID="RND-6_FAMILY-792";Tend="1673";Tstart="895";shortTE="F";uid="91f7a57f-a2ee-40b1-becf-e0070bfd90fa"
scaffold_1	RepeatMasker	DNA/Ginger-1	46470069	46470485	2193	+	.	ID="RND-4_FAMILY-652";Tend="2224";Tstart="1821";shortTE="F";uid="f129eb40-af62-4052-8852-fde643bea79b"
scaffold_1	RepeatMasker	DNA/hAT-Tip100	43032029	43032153	426	+	.	ID="RND-6_FAMILY-12059";Tend="1508";Tstart="1378";shortTE="F";uid="e8f14e57-0692-4cbc-ae27-0126669b64a0"
scaffold_1	RepeatMasker	DNA/hAT-Tip100	25401391	25401492	624	+	.	ID="RND-1_FAMILY-75";Tend="1069";Tstart="963";shortTE="F";uid="f982845b-7054-410b-808a-723067ac556b"
scaffold_1	RepeatMasker	DNA/Ginger-1	52324876	52325325	647	+	.	ID="rnd-5_family-222";Tend="1342";Tstart="838";shortTE="F";uid="160a4f57-8503-46a3-a422-062a220a818c"
scaffold_1	RepeatMasker	DNA/Kolobok-E	56240496	56240842	842	+	.	ID="RND-6_FAMILY-4237";Tend="1154";Tstart="828";shortTE="F";uid="34fbc5dd-8a44-44c2-9bdd-69592e3b23df"
scaffold_1	RepeatMasker	Retroposon?	59610419	59610746	520	+	.	ID="RND-5_FAMILY-27";Tend="1210";Tstart="853";shortTE="F";uid="6c542754-d8d4-4039-837a-acf0102b5bb3"
scaffold_1	RepeatMasker	Unknown	52385361	52386187	1720	+	.	ID="RND-1_FAMILY-89";Tend="1900";Tstart="984";shortTE="F";uid="8226d818-4364-4412-8d4b-46a3626c4f3f"
scaffold_1	RepeatMasker	DNA/hAT	44658694	44659705	4557	+	.	ID="RND-1_FAMILY-26";Tend="1959";Tstart="866";shortTE="F";uid="0bac9ef3-8485-42c8-8739-5f6fe928a014"
scaffold_1	RepeatMasker	Unknown	9970113	9970967	2204	+	.	ID="RND-1_FAMILY-224";Tend="1638";Tstart="841";shortTE="F";uid="4b37ce10-2324-4221-af3a-22f8856b24e7"
scaffold_1	RepeatMasker	DNA/MULE-MuDR	26429250	26429384	837	+	.	ID="RND-6_FAMILY-6259";Tend="1049";Tstart="915";shortTE="F";uid="bb793a51-0e1d-41b7-954c-66d430eb3223"
scaffold_1	RepeatMasker	DNA/CMC-Chapaev-3	52765515	52765711	463	+	.	ID="RND-6_FAMILY-5485";Tend="1272";Tstart="1091";shortTE="F";uid="c2aff020-9839-421f-9e4e-830bad3bd63e"
scaffold_1	RepeatMasker	DNA/hAT-Tip100	60386047	60386474	1090	+	.	ID="RND-1_FAMILY-321";Tend="1542";Tstart="1093";shortTE="F";uid="c9fb5713-9342-4901-8950-746c9df1f695"
scaffold_1	RepeatMasker	Unknown	6309230	6309461	1528	+	.	ID="RND-1_FAMILY-256";Tend="1244";Tstart="1006";shortTE="F";uid="0fb3c673-0984-464c-a447-843ff2c3c87d"
scaffold_1	RepeatMasker	DNA/Ginger-1	43781319	43781772	1845	+	.	ID="RND-1_FAMILY-8";Tend="2238";Tstart="1749";shortTE="F";uid="4dc81c28-c3ec-41a8-b0a3-ef5add441ee9"
scaffold_1	RepeatMasker	DNA/hAT-Tip100	21502020	21502289	804	+	.	ID="RND-6_FAMILY-4630";Tend="1258";Tstart="1007";shortTE="F";uid="a493551d-1128-4467-88ac-60355c7080b6"
scaffold_1	RepeatMasker	LINE/I-Jockey	48313209	48313815	537	+	.	ID="JOCKEY-3_RPR";Tend="4051";Tstart="3445";shortTE="F";uid="1c5e0cb5-d7f2-499b-9698-b05f31f72dcc"
scaffold_1	RepeatMasker	DNA/Ginger-1	31689902	31690012	415	+	.	ID="RND-6_FAMILY-1604";Tend="2139";Tstart="2024";shortTE="F";uid="9bdf44f6-1219-456f-af3d-61bd962b6de9"
scaffold_1	RepeatMasker	DNA/Ginger-1	23622069	23622280	658	+	.	ID="RND-6_FAMILY-10588";Tend="1194";Tstart="972";shortTE="F";uid="c898e566-98f1-4da4-a7ff-a3b279b015f1"
scaffold_1	RepeatMasker	DNA	20017814	20018177	1303	+	.	ID="RND-6_FAMILY-3211";Tend="1130";Tstart="789";shortTE="F";uid="cf31071e-ec60-4e45-8a5e-6ee2661d4b9f"
scaffold_1	RepeatMasker	Unknown	69849602	69849777	975	+	.	ID="RND-6_FAMILY-9908";Tend="1120";Tstart="942";shortTE="F";uid="b985f466-b462-4a2b-b44a-7f8e31618fcf"
scaffold_1	RepeatMasker	Unknown	40690208	40690391	1271	+	.	ID="RND-1_FAMILY-163";Tend="2921";Tstart="2733";shortTE="F";uid="b4cf2369-cbc9-43d7-b624-5a107334b7bc"
scaffold_1	RepeatMasker	DNA	69775386	69775554	729	+	.	ID="RND-1_FAMILY-102";Tend="1157";Tstart="966";shortTE="F";uid="17c5e525-6126-4b5b-a67d-7b6af1324e0b"
scaffold_1	RepeatMasker	Unknown	33340330	33340476	855	+	.	ID="RND-6_FAMILY-20960";Tend="1104";Tstart="958";shortTE="F";uid="b22dc324-9365-4708-af58-380a43788123"
scaffold_1	RepeatMasker	LINE/CR1	29451187	29451912	446	+	.	ID="RND-6_FAMILY-794";TEgroup="ctg_1%7CRND-6_FAMILY-794%7C1";Tend="1675";Tstart="950";shortTE="T";uid="6bb8289f-3129-4ea8-a041-7d38d4491a4b"
scaffold_1	RepeatMasker	DNA/Sola-1	59568750	59568900	411	+	.	ID="SOLA1-1_AP";Tend="147";Tstart="10";shortTE="F";uid="602948b0-3a4f-4633-af2d-f8829af899d3"
scaffold_1	RepeatMasker	DNA/Ginger-1	49413713	49414561	4654	+	.	ID="rnd-6_family-2321";Tend="1609";Tstart="864";shortTE="F";uid="51b17dae-a803-4e96-9165-ecf1745af5d4"
scaffold_1	RepeatMasker	DNA/hAT	4845460	4845931	1167	+	.	ID="RND-1_FAMILY-7";Tend="2348";Tstart="1892";shortTE="F";uid="158adbc7-fd0f-487e-9708-ae304123dcc7"
scaffold_1	RepeatMasker	DNA/Ginger-1	51033697	51034598	1255	+	.	ID="rnd-6_family-10588";Tend="1475";Tstart="181";shortTE="F";uid="64f9ca03-14aa-4122-b91a-a6a8a29b54a6"
scaffold_1	RepeatMasker	DNA/hAT-Tip100	52766127	52766376	1684	+	.	ID="RND-1_FAMILY-91";Tend="1236";Tstart="981";shortTE="F";uid="e2b55e71-bb53-4f1d-abd7-36efa2d5f0d9"
scaffold_1	RepeatMasker	DNA	20845571	20846014	2271	+	.	ID="RND-6_FAMILY-2863";Tend="1071";Tstart="652";shortTE="F";uid="95467284-e7de-449b-b080-3435abf2c1f1"
scaffold_1	RepeatMasker	Unknown	23672015	23673105	7501	+	.	ID="RND-6_FAMILY-6470";Tend="1816";Tstart="696";shortTE="F";uid="d9213c16-e583-4297-923c-2d218e11cc42"
scaffold_1	RepeatMasker	Unknown	8158164	8158279	679	+	.	ID="RND-5_FAMILY-359";Tend="1135";Tstart="1001";shortTE="F";uid="fd569480-6678-4692-8f30-3f88ccbfe93a"
scaffold_1	RepeatMasker	DNA/Ginger-1	60870801	60870979	600	+	.	ID="RND-1_FAMILY-9";Tend="1122";Tstart="945";shortTE="F";uid="b3b25580-ffaf-473b-9b55-2aba628c9552"
scaffold_1	RepeatMasker	DNA	41128901	41129422	1289	+	.	ID="RND-6_FAMILY-6116";Tend="655";Tstart="184";shortTE="F";uid="811469f4-7a6b-40b7-90b3-8a62e17ddb27"
scaffold_1	RepeatMasker	Retroposon?	32189379	32189606	1401	+	.	ID="RND-5_FAMILY-27";Tend="2032";Tstart="1810";shortTE="F";uid="412d29e4-ce5a-47ce-a2f6-da43577e3faa"
scaffold_1	RepeatMasker	Unknown	67699589	67700544	1095	+	.	ID="RND-6_FAMILY-1182";TEgroup="ctg_1%7CRND-6_FAMILY-1182%7C1";Tend="1805";Tstart="687";shortTE="F";uid="cf2e4b44-00eb-44c1-b166-9581e9767b9e"
scaffold_1	RepeatMasker	DNA/Ginger-1	52587355	52587913	2843	+	.	ID="RND-5_FAMILY-679";Tend="1406";Tstart="848";shortTE="F";uid="1ff141e0-d6e0-43d0-93de-09c834a21967"
scaffold_1	RepeatMasker	DNA/Ginger-1	70587528	70588184	2551	+	.	ID="RND-6_FAMILY-4968";Tend="1574";Tstart="959";shortTE="F";uid="d6ef7889-126e-49fd-aa2f-d577057537eb"
scaffold_1	RepeatMasker	DNA/Ginger-1	66374164	66374639	2980	+	.	ID="RND-5_FAMILY-679";Tend="2236";Tstart="1759";shortTE="F";uid="2a452f22-8ebb-403d-935c-9edfc799580e"
scaffold_1	RepeatMasker	DNA/Ginger-1	57245447	57245807	685	+	.	ID="RND-1_FAMILY-21";Tend="1181";Tstart="800";shortTE="F";uid="88b666e3-8bff-4f40-8891-7746d2fdeb7f"
scaffold_1	RepeatMasker	DNA/Sola	48040158	48040391	611	+	.	ID="DNA4-7_AP";Tend="236";Tstart="1";shortTE="F";uid="f9e332bb-ca96-4848-a960-aaa5c05b818f"
scaffold_1	RepeatMasker	DNA/hAT-hAT19	27534337	27534509	492	+	.	ID="RND-6_FAMILY-457";Tend="822";Tstart="654";shortTE="F";uid="62c17239-5635-4354-8d87-21eeaf40ab09"
scaffold_1	RepeatMasker	DNA/Ginger-1	36432494	36432721	998	+	.	ID="RND-6_FAMILY-8373";Tend="1463";Tstart="1232";shortTE="F";uid="1305e959-1fed-4ebe-b1aa-e368a5359f44"
scaffold_1	RepeatMasker	DNA/Ginger-1	28459778	28460373	2569	+	.	ID="rnd-6_family-8521";Tend="1311";Tstart="757";shortTE="F";uid="3d659244-24ca-4f20-a488-532873c61803"
scaffold_1	RepeatMasker	Retroposon?	71091583	71092282	4527	+	.	ID="RND-5_FAMILY-1752";Tend="1505";Tstart="811";shortTE="F";uid="6405d409-39ba-40c1-b176-93c3fe5af3a8"
scaffold_1	RepeatMasker	Unknown	48158281	48158547	1536	+	.	ID="RND-1_FAMILY-163";Tend="2990";Tstart="2726";shortTE="F";uid="a5947431-6a8a-4b59-8692-51ae5c80af6e"
scaffold_1	RepeatMasker	Unknown	36300705	36302250	12436	+	.	ID="RND-6_FAMILY-1243";Tend="2117";Tstart="299";shortTE="F";uid="36c77b0f-b120-41ac-ae5a-0f89f0e6d4b8"
scaffold_1	RepeatMasker	DNA/Ginger-1	65612047	65612776	1746	+	.	ID="RND-6_FAMILY-10588";Tend="931";Tstart="250";shortTE="F";uid="4dddbd09-8868-4daf-be69-5879760001d6"
scaffold_1	RepeatMasker	Unknown	28484712	28485214	2738	+	.	ID="RND-1_FAMILY-171";Tend="2147";Tstart="1663";shortTE="F";uid="22e3df8b-157f-4d23-8269-14719d57037f"
scaffold_1	RepeatMasker	DNA	29176913	29177114	446	+	.	ID="RND-4_FAMILY-220";Tend="1388";Tstart="1193";shortTE="F";uid="abc54106-be6d-4d9d-bd7a-a9a5bdb7d29d"
scaffold_1	RepeatMasker	DNA/Ginger-1	66384279	66384706	1370	+	.	ID="rnd-5_family-679";Tend="1198";Tstart="896";shortTE="F";uid="c630db56-04fc-4795-a2e4-faef0296a7f6"
scaffold_1	RepeatMasker	Unknown	10794457	10794560	432	+	.	ID="RND-5_FAMILY-6555";Tend="1018";Tstart="906";shortTE="F";uid="be106e6c-0545-4967-868c-f0f8fea7f65e"
scaffold_1	RepeatMasker	LINE/I-Jockey	64919365	64920622	1245	+	.	ID="VINGI-31_LMI";Tend="2476";Tstart="1156";shortTE="F";uid="7d12f2a2-d365-485a-9a0d-998e0020ff56"
scaffold_1	RepeatMasker	DNA/Ginger-1	57307050	57307545	2213	+	.	ID="RND-6_FAMILY-4968";Tend="1485";Tstart="962";shortTE="F";uid="33bf98f4-4b00-4402-a9ec-882019d8646c"
scaffold_1	RepeatMasker	DNA/Ginger-1	60909220	60910446	6978	+	.	ID="RND-6_FAMILY-2321";Tend="2135";Tstart="902";shortTE="F";uid="f7ad1f5d-6f59-4c7b-9d42-366f04304ce5"
scaffold_1	RepeatMasker	Unknown	28402730	28403269	1859	+	.	ID="RND-6_FAMILY-1649";Tend="1174";Tstart="657";shortTE="F";uid="458a500f-a674-4052-89a6-e86bb1839b6a"
scaffold_1	RepeatMasker	DNA/hAT-hAT19	21511459	21511677	1044	+	.	ID="HAT-N13_AP";Tend="224";Tstart="1";shortTE="F";uid="81fe33e8-5f86-4fa8-aab2-e890b26e1299"
scaffold_1	RepeatMasker	DNA/hAT-Tip100	18686145	18686392	1029	+	.	ID="RND-1_FAMILY-75";Tend="1213";Tstart="946";shortTE="F";uid="1fc33cab-344b-4a69-aa77-f5f33805e51a"
scaffold_1	RepeatMasker	DNA	47916467	47916651	1073	+	.	ID="RND-4_FAMILY-220";Tend="1394";Tstart="1205";shortTE="F";uid="c97e059a-1bae-4053-8d0f-9bba77e22c28"
scaffold_1	RepeatMasker	DNA/Ginger-1	26710771	26711403	1591	+	.	ID="rnd-1_family-258";Tend="3095";Tstart="2486";shortTE="F";uid="14a0dd61-bccb-406b-bf40-7538d482cc16"
scaffold_1	RepeatMasker	DNA/Ginger-1	44450564	44450892	697	+	.	ID="rnd-5_family-679";Tend="2241";Tstart="2118";shortTE="F";uid="eb60e219-5c04-4cdc-b9a4-81269d452914"
scaffold_1	RepeatMasker	DNA/Ginger-1	40575558	40575943	725	+	.	ID="RND-4_FAMILY-652";Tend="2303";Tstart="1921";shortTE="F";uid="e492c36c-80c2-4b1d-a4f7-d87ec98e1f32"
scaffold_1	RepeatMasker	DNA/Ginger-1	9200648	9200882	1018	+	.	ID="RND-6_FAMILY-8521";Tend="1540";Tstart="1255";shortTE="F";uid="ce46b114-9f98-4c3a-a88b-373e9b3f3a61"
scaffold_1	RepeatMasker	DNA/hAT-Tip100	20751336	20751565	552	+	.	ID="HAT-N33_RPR";Tend="1687";Tstart="1458";shortTE="F";uid="dc18208b-d8ea-4126-b235-342838dc05de"
scaffold_1	RepeatMasker	DNA/hAT-Ac	44048403	44048566	463	+	.	ID="DNA8-99_AP";Tend="758";Tstart="606";shortTE="F";uid="e1ab5ec5-d58e-4729-b78d-2bdee1345479"
scaffold_1	RepeatMasker	Retroposon?	42036829	42036935	486	+	.	ID="RND-3_FAMILY-175";Tend="2159";Tstart="2046";shortTE="F";uid="95a7b0fa-39d4-4630-8289-5f212ed7ae47"
scaffold_1	RepeatMasker	DNA/hAT-Tip100	65956873	65957149	1855	+	.	ID="RND-1_FAMILY-311";Tend="1241";Tstart="962";shortTE="F";uid="9a882897-fcc7-4f12-8acf-85515725cf92"
scaffold_1	RepeatMasker	Unknown	2926400	2927942	10866	+	.	ID="RND-6_FAMILY-6952";Tend="1913";Tstart="407";shortTE="F";uid="4f7cdd10-426a-430c-a938-e0d949390c41"
scaffold_1	RepeatMasker	Unknown	55054793	55055338	3029	+	.	ID="RND-6_FAMILY-10382";Tend="1431";Tstart="892";shortTE="F";uid="a1fb6a12-dde7-4e24-938d-64fc469dab02"
scaffold_1	RepeatMasker	DNA/Ginger-1	62080091	62080635	2615	+	.	ID="RND-1_FAMILY-9";Tend="1513";Tstart="962";shortTE="F";uid="1012ee52-7185-4e3e-b0e7-576d33a96ff5"
scaffold_1	RepeatMasker	DNA/Ginger-1	59696970	59697585	2123	+	.	ID="rnd-5_family-222";Tend="1447";Tstart="832";shortTE="F";uid="428bad71-2fdd-4fcb-b4d2-bbcd601176bd"
scaffold_1	RepeatMasker	Unknown	42685084	42685321	1391	+	.	ID="RND-1_FAMILY-209";Tend="1230";Tstart="985";shortTE="F";uid="7c3249e2-25d4-4afc-bb1f-453f9fbed059"
scaffold_1	RepeatMasker	DNA/hAT-Charlie	70154053	70155454	5913	+	.	ID="RND-6_FAMILY-3050";Tend="1665";Tstart="323";shortTE="F";uid="354c0094-7aa9-459a-88d2-a5244d592b1c"
scaffold_1	RepeatMasker	DNA/Ginger-1	71215501	71217092	7651	+	.	ID="RND-5_FAMILY-679";TEgroup="ctg_1%7CRND-5_FAMILY-679%7C53";Tend="2251";Tstart="837";shortTE="F";uid="d81c2fe5-c744-414b-aa64-5840d71029cd"
scaffold_1	RepeatMasker	Unknown	45783156	45783531	1565	+	.	ID="RND-1_FAMILY-251";TEgroup="ctg_1%7CRND-1_FAMILY-251%7C1";Tend="1516";Tstart="966";shortTE="F";uid="f5647712-2e5d-4678-96a5-333bff89282e"
scaffold_1	RepeatMasker	DNA/TcMar-Tc1	35150409	35150649	551	+	.	ID="RND-1_FAMILY-30";Tend="2900";Tstart="2656";shortTE="F";uid="b5fdaa64-8535-4505-9d51-0581da31172b"
scaffold_1	RepeatMasker	Unknown	61891356	61891606	1291	+	.	ID="RND-6_FAMILY-10079";Tend="1172";Tstart="925";shortTE="F";uid="e6fe2b08-9041-4e99-a401-d197d91131c7"
scaffold_1	RepeatMasker	DNA/TcMar-Tc1	8247108	8247678	3958	+	.	ID="RND-1_FAMILY-332";Tend="558";Tstart="11";shortTE="F";uid="e879826f-881c-47fa-8f89-a74bab4a2890"
scaffold_1	RepeatMasker	DNA/Ginger-1	19456643	19456963	1896	+	.	ID="RND-6_FAMILY-1075";Tend="2175";Tstart="1853";shortTE="F";uid="223fb0cf-afdd-46fa-b05b-04bb009a3fe8"
scaffold_1	RepeatMasker	DNA/Ginger-1	32541425	32541631	1337	+	.	ID="RND-5_FAMILY-222";Tend="1139";Tstart="933";shortTE="F";uid="f703c231-27ac-4db6-bcfb-1c696e139aad"
scaffold_1	RepeatMasker	DNA/hAT-Tip100	22834119	22834545	1425	+	.	ID="RND-6_FAMILY-2";Tend="1449";Tstart="958";shortTE="F";uid="2a6f11bd-b9cb-40ff-9966-3e663918667a"
scaffold_1	RepeatMasker	DNA/Merlin	57561125	57562023	3278	+	.	ID="RND-1_FAMILY-25";Tend="1798";Tstart="931";shortTE="F";uid="291cf320-3582-4290-bba9-40bad8a7f640"
scaffold_1	RepeatMasker	Unknown	58913711	58914629	3602	+	.	ID="RND-6_FAMILY-7443";Tend="1692";Tstart="794";shortTE="F";uid="dd3bf37f-7b98-4bf6-a4f6-92f40e216fcb"
scaffold_1	RepeatMasker	Unknown	63380055	63380256	641	+	.	ID="RND-1_FAMILY-397";Tend="2830";Tstart="2490";shortTE="F";uid="7713b5f1-a13a-42e0-8874-9a6c015a3ace"
scaffold_1	RepeatMasker	DNA/hAT-Tip100	27162142	27162522	1846	+	.	ID="RND-5_FAMILY-721";Tend="1475";Tstart="1112";shortTE="F";uid="fdec238e-3aaa-4b44-8dd9-f6c45ec13653"
scaffold_1	RepeatMasker	DNA	42930776	42930893	560	+	.	ID="rnd-6_family-2863";Tend="1878";Tstart="1736";shortTE="F";uid="25c59217-fb96-476f-8e44-ac06a1e0851f"
scaffold_1	RepeatMasker	DNA/hAT-Tip100	12654551	12654653	774	+	.	ID="RND-6_FAMILY-2";Tend="1204";Tstart="971";shortTE="F";uid="c5791c96-d558-4e70-9030-b89da7ed8a26"
scaffold_1	RepeatMasker	LINE/I-Jockey	18154893	18155037	449	+	.	ID="RND-6_FAMILY-453";Tend="3395";Tstart="3246";shortTE="F";uid="7ca84577-f634-4ace-b289-a1b5c9f6eef2"
scaffold_1	RepeatMasker	DNA/hAT	32325657	32326014	1247	+	.	ID="RND-1_FAMILY-7";Tend="1117";Tstart="759";shortTE="F";uid="96e11285-230a-429e-ad55-b91e7d3eef8e"
scaffold_1	RepeatMasker	DNA/hAT	21133078	21133583	2604	+	.	ID="RND-1_FAMILY-139";Tend="1357";Tstart="879";shortTE="F";uid="025de2df-a1d6-4323-b0ba-6136dd7d9c41"
scaffold_1	RepeatMasker	Unknown	23401194	23401532	1416	+	.	ID="RND-6_FAMILY-8261";Tend="1277";Tstart="931";shortTE="F";uid="8119e291-dc10-4923-9cf3-296a5f1c5929"
scaffold_1	RepeatMasker	DNA/hAT-Tip100	23585924	23586167	1118	+	.	ID="RND-1_FAMILY-75";Tend="1213";Tstart="947";shortTE="F";uid="3295476e-b6c7-42f8-9c48-f94cdc4d5132"
scaffold_1	RepeatMasker	DNA/hAT-Tip100	14781963	14782162	983	+	.	ID="RND-1_FAMILY-321";Tend="1130";Tstart="885";shortTE="F";uid="bed54804-64ff-4922-8da7-c5d4d96b961f"
scaffold_1	RepeatMasker	Unknown	3347336	3347734	2182	+	.	ID="RND-5_FAMILY-526";Tend="1403";Tstart="1013";shortTE="F";uid="657d79d7-a40d-4a96-821d-cc1d5ef54b29"
scaffold_1	RepeatMasker	DNA/Ginger-1	24542008	24542185	975	+	.	ID="RND-5_FAMILY-222";Tend="1098";Tstart="915";shortTE="F";uid="d9607511-4691-4426-9845-0e0a7e08dd66"
scaffold_1	RepeatMasker	DNA/Ginger-1	21213185	21213360	465	+	.	ID="RND-5_FAMILY-679";Tend="1133";Tstart="938";shortTE="F";uid="5e8a8cab-2026-4b50-b884-fad800d56e66"
scaffold_1	RepeatMasker	DNA/hAT	38461413	38461583	496	+	.	ID="RND-1_FAMILY-7";Tend="1653";Tstart="1488";shortTE="F";uid="d25710e4-9cd0-4f93-a316-5c860315a351"
scaffold_1	RepeatMasker	DNA/PiggyBac	31552606	31552727	498	+	.	ID="RND-1_FAMILY-264";Tend="1149";Tstart="1011";shortTE="F";uid="a1b09b2f-42cb-4736-94dc-01b346f60414"
scaffold_1	RepeatMasker	Unknown	62296258	62296606	1486	+	.	ID="RND-5_FAMILY-722";Tend="1815";Tstart="1470";shortTE="F";uid="16d3d251-fe63-431f-b3a5-664a947427c0"
scaffold_1	RepeatMasker	DNA/hAT	4334494	4334779	1729	+	.	ID="RND-1_FAMILY-139";Tend="1313";Tstart="1017";shortTE="F";uid="1e45d734-84ef-40ce-a3fc-84cb27a273fc"
scaffold_1	RepeatMasker	Unknown	42158075	42158199	831	+	.	ID="RND-1_FAMILY-205";Tend="1311";Tstart="1187";shortTE="F";uid="069c02e5-d35e-4605-b3c4-d55780a9e51e"
scaffold_1	RepeatMasker	DNA/hAT-Tip100	61540291	61540549	1494	+	.	ID="RND-1_FAMILY-109";Tend="1174";Tstart="911";shortTE="F";uid="439cc00f-6a1f-4b33-b3d4-3e4fca8bace3"
scaffold_1	RepeatMasker	Unknown	56386315	56386922	3961	+	.	ID="RND-5_FAMILY-71";Tend="1382";Tstart="794";shortTE="F";uid="b10ef5ac-c1bb-47e3-b641-c57a18d5f13a"
scaffold_1	RepeatMasker	DNA/hAT-hAT19	38660444	38660838	1448	+	.	ID="RND-5_FAMILY-1605";Tend="1404";Tstart="937";shortTE="F";uid="33a0e62a-37dc-4b68-86e8-5db3b9448c0c"
scaffold_1	RepeatMasker	DNA/Ginger-1	29116564	29117264	3222	+	.	ID="RND-1_FAMILY-9";Tend="1532";Tstart="868";shortTE="F";uid="ee2a542d-9962-4548-92c6-ca791f210797"
scaffold_1	RepeatMasker	DNA	43292496	43292653	653	+	.	ID="RND-4_FAMILY-220";Tend="1148";Tstart="993";shortTE="F";uid="bdac3129-7642-47d1-879b-f15ae8957946"
scaffold_1	RepeatMasker	Unknown	68439348	68439854	3079	+	.	ID="RND-6_FAMILY-10382";Tend="1451";Tstart="960";shortTE="F";uid="0a212a98-3856-40f6-ad40-15975caabf78"
scaffold_1	RepeatMasker	DNA/TcMar-Tc1	27796940	27797069	483	+	.	ID="RND-6_FAMILY-440";Tend="1679";Tstart="1556";shortTE="F";uid="24a12381-07a4-4061-87b0-51d24fd8cb35"
scaffold_1	RepeatMasker	DNA/hAT-Ac	17544833	17545059	1300	+	.	ID="RND-4_FAMILY-520";Tend="1195";Tstart="975";shortTE="F";uid="be80c946-efd7-431c-bd11-6f324eb38ad0"
scaffold_1	RepeatMasker	LINE/RTE-BovB	15780654	15780864	757	+	.	ID="RND-6_FAMILY-792";Tend="1660";Tstart="1454";shortTE="F";uid="9a5639ae-589e-43e5-afdd-7f2e6a9726d1"
scaffold_1	RepeatMasker	LINE/RTE-BovB	64227196	64227408	889	+	.	ID="RND-6_FAMILY-792";Tend="1659";Tstart="1449";shortTE="F";uid="1b78efe3-50b2-425a-9932-01893252bedb"
scaffold_1	RepeatMasker	DNA/Merlin	41918139	41918893	3830	+	.	ID="RND-1_FAMILY-25";Tend="1820";Tstart="1069";shortTE="F";uid="b11ff0c6-2302-4060-8692-25f7acc9f0fe"
scaffold_1	RepeatMasker	DNA/Ginger-1	43287457	43287937	2469	+	.	ID="RND-5_FAMILY-679";Tend="1363";Tstart="862";shortTE="F";uid="54a69e86-bbf3-473e-9c1b-3ed9d04958f0"
scaffold_1	RepeatMasker	DNA/hAT-Tip100	47078100	47079327	3460	+	.	ID="RND-1_FAMILY-273";TEgroup="ctg_1%7CRND-1_FAMILY-273%7C1";Tend="1822";Tstart="234";shortTE="F";uid="88350bff-579f-4c02-888e-ada7ba9c9e30"
scaffold_1	RepeatMasker	LINE/R1	46784516	46784700	415	+	.	ID="RND-6_FAMILY-9238";Tend="1691";Tstart="1500";shortTE="F";uid="2b3591b3-a759-4af9-95c4-ebaa260f2291"
scaffold_1	RepeatMasker	Unknown	23849005	23849349	1536	+	.	ID="RND-6_FAMILY-273";Tend="1349";Tstart="1028";shortTE="F";uid="c95e82d9-fb5d-4ef0-bb5c-c432175e3cd7"
scaffold_1	RepeatMasker	Unknown	19650961	19651178	1471	+	.	ID="RND-1_FAMILY-175";Tend="1161";Tstart="944";shortTE="F";uid="31ec0cff-88db-44e5-9fd5-51865e0cd970"
scaffold_1	RepeatMasker	Unknown	7012453	7012686	1336	+	.	ID="RND-4_FAMILY-446";Tend="1185";Tstart="973";shortTE="F";uid="ee5209bb-9960-4215-a764-feeb92a2e8ba"
scaffold_1	RepeatMasker	DNA	21832647	21832776	817	+	.	ID="RND-5_FAMILY-2501";Tend="1261";Tstart="1132";shortTE="F";uid="0cec2a02-31e8-4e35-bd80-a0149162159b"
scaffold_1	RepeatMasker	Unknown	69114409	69114923	3136	+	.	ID="RND-1_FAMILY-169";Tend="1481";Tstart="974";shortTE="F";uid="c45a490b-ec9e-4c02-a686-439b58d706c9"
scaffold_1	RepeatMasker	Unknown	49905430	49905895	2793	+	.	ID="RND-5_FAMILY-4804";Tend="1466";Tstart="1002";shortTE="F";uid="9947b3d4-2ba2-4596-8c6a-7260e0c61520"
scaffold_1	RepeatMasker	LINE/RTE-BovB	10209912	10210716	2492	+	.	ID="RND-6_FAMILY-792";Tend="1520";Tstart="711";shortTE="F";uid="32319edf-9be6-42dc-842b-c5012bdc287f"
scaffold_1	RepeatMasker	DNA/Ginger-1	31978908	31979415	1085	+	.	ID="RND-6_FAMILY-4811";Tend="1912";Tstart="1407";shortTE="F";uid="3fd134d1-811d-492d-81df-e4ff35c2da31"
scaffold_1	RepeatMasker	DNA/Kolobok-E	49682546	49682905	1070	+	.	ID="RND-5_FAMILY-1059";Tend="1339";Tstart="973";shortTE="F";uid="5c39cacb-e579-4aeb-95f5-6410ae0a38b1"
scaffold_1	RepeatMasker	DNA/TcMar-Mariner	37443971	37445114	2655	+	.	ID="MARINER-21_AEC";Tend="1322";Tstart="179";shortTE="F";uid="1aca44b4-1c61-4dcd-a3cc-0886a6188c5e"
scaffold_1	RepeatMasker	LTR/Copia	50066457	50066718	1259	+	.	ID="RND-1_FAMILY-56";Tend="2131";Tstart="1860";shortTE="F";uid="414d8e7e-74e9-4399-b258-d1359aec0832"
scaffold_1	RepeatMasker	DNA/hAT-hAT19	1724183	1724355	542	+	.	ID="RND-5_FAMILY-1527";Tend="1584";Tstart="1401";shortTE="F";uid="423233b8-eb93-4b23-99dc-f045cd328e20"
scaffold_1	RepeatMasker	DNA/Ginger-1	33725162	33725892	3325	+	.	ID="RND-6_FAMILY-8521";Tend="1543";Tstart="748";shortTE="F";uid="b0ab0962-b173-4d58-9d2a-0e1334e0728e"
scaffold_1	RepeatMasker	Unknown	36404412	36404518	2017	+	.	ID="RND-1_FAMILY-72";Tend="4037";Tstart="3731";shortTE="F";uid="b385a1dc-8f37-490b-8964-b496ce9c55e4"
scaffold_1	RepeatMasker	DNA/Kolobok-E	43309751	43309894	496	+	.	ID="RND-6_FAMILY-289";Tend="589";Tstart="453";shortTE="F";uid="0ee1ae1d-fa23-4438-abc6-127f3bd48778"
scaffold_1	RepeatMasker	DNA/Ginger-1	41963418	41963831	2053	+	.	ID="RND-6_FAMILY-8521";Tend="1532";Tstart="1122";shortTE="F";uid="940fecb7-7da4-411d-abf5-71e479ea40ca"
scaffold_1	RepeatMasker	DNA/Ginger-1	23440485	23440770	1645	+	.	ID="RND-5_FAMILY-222";Tend="1148";Tstart="864";shortTE="F";uid="fad5477e-fcd8-4e56-b162-6a7db44207b3"
scaffold_1	RepeatMasker	DNA/Ginger-1	35575135	35575588	2518	+	.	ID="RND-6_FAMILY-2321";Tend="1336";Tstart="886";shortTE="F";uid="7ef4fd56-99f6-419a-9b84-64b4f61dc77a"
scaffold_1	RepeatMasker	DNA/PIF-Harbinger	52232689	52233311	787	+	.	ID="ISL2EU-7_CFL";Tend="2027";Tstart="1412";shortTE="F";uid="ac1b968a-736d-46e2-81ca-eabad321c5dd"
scaffold_1	RepeatMasker	DNA/hAT-Charlie	6556268	6557148	463	+	.	ID="RND-6_FAMILY-398";Tend="1456";Tstart="551";shortTE="F";uid="813c1e09-81f4-448f-b5ea-0701aae6f9c4"
scaffold_1	RepeatMasker	DNA/hAT-Tip100	51031662	51031911	535	+	.	ID="RND-6_FAMILY-3730";Tend="1251";Tstart="1003";shortTE="F";uid="d3d1ffd8-cd42-43fd-acc2-f3b3bcde2d34"
scaffold_1	RepeatMasker	Unknown	14347486	14347601	677	+	.	ID="RND-6_FAMILY-12635";Tend="1006";Tstart="887";shortTE="F";uid="06fd75c1-936a-4432-8248-c2338dc701f7"
scaffold_1	RepeatMasker	Unknown	29231459	29231710	1537	+	.	ID="RND-5_FAMILY-1405";Tend="1216";Tstart="957";shortTE="F";uid="91827767-4798-4dc7-b22f-c32beb20fa77"
scaffold_1	RepeatMasker	LINE/RTE-BovB	70109551	70109976	1750	+	.	ID="RND-6_FAMILY-792";Tend="1664";Tstart="1222";shortTE="F";uid="1eb5cd61-06aa-4a23-b510-da9e71bff9e4"
scaffold_1	RepeatMasker	Unknown	45911032	45911501	993	+	.	ID="RND-6_FAMILY-7414";Tend="1126";Tstart="634";shortTE="F";uid="9d7364ac-b976-4dc1-bbf3-e0992cb91d51"
scaffold_1	RepeatMasker	DNA/P	65351062	65351588	827	+	.	ID="RND-5_FAMILY-4022";Tend="2304";Tstart="1769";shortTE="F";uid="fc89004a-9b30-412b-b5ec-3c31a556a328"
scaffold_1	RepeatMasker	LTR/Gypsy	66421326	66421588	2033	+	.	ID="RND-1_FAMILY-282";Tend="1127";Tstart="860";shortTE="F";uid="e4340dd1-3736-4136-82c1-05e23b6b4fe1"
scaffold_1	RepeatMasker	DNA/hAT-hAT19	2785216	2785871	4240	+	.	ID="DNA8-97_AP";Tend="698";Tstart="1";shortTE="F";uid="b2633165-0923-442a-8809-748207275d52"
scaffold_1	RepeatMasker	Unknown	8088339	8088529	452	+	.	ID="RND-6_FAMILY-10906";Tend="782";Tstart="577";shortTE="F";uid="237d5acd-fdca-4bf1-8333-ec5ea0669687"
scaffold_1	RepeatMasker	DNA/hAT-Tip100	4459386	4459549	649	+	.	ID="RND-1_FAMILY-75";Tend="1213";Tstart="1040";shortTE="F";uid="5d38e0eb-5eeb-44ce-bf76-a7ff2c7f87a4"
scaffold_1	RepeatMasker	DNA/hAT-Tip100	39609752	39609949	975	+	.	ID="RND-1_FAMILY-81";Tend="1260";Tstart="1067";shortTE="F";uid="e7b642c0-277a-4c79-8ace-88e1b6541709"
scaffold_1	RepeatMasker	Unknown	32110176	32110712	2038	+	.	ID="RND-6_FAMILY-7443";Tend="1711";Tstart="1158";shortTE="F";uid="7e08d625-75df-4808-810d-e84e97aa9f1c"
scaffold_1	RepeatMasker	DNA/Ginger-1	69230768	69231121	1551	+	.	ID="RND-1_FAMILY-8";Tend="2287";Tstart="1923";shortTE="F";uid="f87b8722-cd32-47ad-b290-c91527d66e0e"
scaffold_1	RepeatMasker	DNA/P	68810254	68810388	686	+	.	ID="RND-6_FAMILY-2758";Tend="1242";Tstart="1113";shortTE="F";uid="8f34faea-a581-4cdb-9fb5-8985795f7775"
scaffold_1	RepeatMasker	DNA/Maverick	53701769	53702169	433	+	.	ID="RND-5_FAMILY-3662";Tend="714";Tstart="322";shortTE="F";uid="1c834e80-1012-4be6-9d72-70090e688c59"
scaffold_1	RepeatMasker	DNA/hAT-Tip100	42666726	42666831	521	+	.	ID="RND-5_FAMILY-794";Tend="954";Tstart="846";shortTE="F";uid="3ad30090-c397-4624-8d7b-ef31bca1b869"
scaffold_1	RepeatMasker	DNA/Sola-1	17586109	17586254	477	+	.	ID="SOLA1-1_AP";Tend="147";Tstart="10";shortTE="F";uid="72a990a9-f936-4d38-b9d5-51f6fe5d43fb"
scaffold_1	RepeatMasker	DNA/hAT-Tip100	42405087	42405584	2664	+	.	ID="RND-4_FAMILY-1042";Tend="1944";Tstart="1432";shortTE="F";uid="8b87a174-89dd-4942-9e25-ffd6570714e8"
scaffold_1	RepeatMasker	LINE/CR1	47038348	47038478	501	+	.	ID="RND-6_FAMILY-16826";Tend="1136";Tstart="1006";shortTE="F";uid="8c60d165-3d1a-4e47-8e02-2e811fa37749"
scaffold_1	RepeatMasker	DNA/hAT	10263103	10264118	4869	+	.	ID="RND-1_FAMILY-26";Tend="1961";Tstart="904";shortTE="F";uid="569fe2e8-ca1e-49a4-b50c-e67b4aaef0ed"
scaffold_1	RepeatMasker	DNA/hAT-Tip100	2329744	2330013	1784	+	.	ID="RND-6_FAMILY-456";Tend="1342";Tstart="1080";shortTE="F";uid="afb917c7-10f1-4479-a20a-fe1dad4e1a28"
scaffold_1	RepeatMasker	DNA/Ginger-1	19041198	19041633	2450	+	.	ID="rnd-5_family-679";Tend="2254";Tstart="987";shortTE="F";uid="b239689c-37d6-4227-b37e-478beb2eba67"
scaffold_1	RepeatMasker	DNA/Ginger-1	55789599	55790130	2164	+	.	ID="RND-1_FAMILY-9";Tend="1512";Tstart="970";shortTE="F";uid="617fb61a-8408-48c5-a322-aa81290b2854"
scaffold_1	RepeatMasker	DNA/hAT-Charlie	60370098	60370360	2147	+	.	ID="RND-6_FAMILY-398";Tend="396";Tstart="134";shortTE="F";uid="60c34c37-979d-4cde-82b4-3204fc76e25f"
scaffold_1	RepeatMasker	LINE/RTE-BovB	17514852	17515247	1966	+	.	ID="RND-6_FAMILY-792";Tend="1399";Tstart="1007";shortTE="F";uid="94fb277a-7a56-447b-8c11-c64ab160f4ad"
scaffold_1	RepeatMasker	DNA/hAT	26154594	26154779	735	+	.	ID="RND-1_FAMILY-26";Tend="1594";Tstart="1383";shortTE="F";uid="217bbf84-1ef7-4075-b75e-6338b6479613"
scaffold_1	RepeatMasker	DNA/MULE-NOF	7307208	7308584	9106	+	.	ID="RND-6_FAMILY-187";Tend="1247";Tstart="1";shortTE="F";uid="939cce53-cf9e-418f-8e0b-ee97ef3cd624"
scaffold_1	RepeatMasker	DNA/Ginger-1	67060340	67060865	3755	+	.	ID="RND-6_FAMILY-4968";Tend="1484";Tstart="959";shortTE="F";uid="c3b3a304-078f-459f-9964-0b4395afff66"
scaffold_1	RepeatMasker	Retroposon?	44430114	44430737	745	+	.	ID="RND-5_FAMILY-1752";Tend="1398";Tstart="812";shortTE="F";uid="16d21978-7bb7-48ff-9804-8fe2f04208ba"
scaffold_1	RepeatMasker	DNA/hAT-Tip100	7691815	7692169	2302	+	.	ID="RND-6_FAMILY-456";Tend="1353";Tstart="1000";shortTE="F";uid="69731055-f2f3-4e41-9993-74665b93e855"
scaffold_1	RepeatMasker	Unknown	34887561	34887803	939	+	.	ID="RND-5_FAMILY-722";Tend="1815";Tstart="1510";shortTE="F";uid="f01c2a51-68bd-49be-aae4-8fca470f033f"
scaffold_1	RepeatMasker	DNA	45696966	45697200	1292	+	.	ID="RND-4_FAMILY-220";Tend="1289";Tstart="1058";shortTE="F";uid="17bf4498-d457-4d50-990b-c0853b829a7b"
scaffold_1	RepeatMasker	Unknown	30248671	30249428	2601	+	.	ID="RND-5_FAMILY-463";TEgroup="ctg_1%7CRND-5_FAMILY-463%7C1";Tend="1559";Tstart="679";shortTE="F";uid="ea6fa488-abc3-4a56-a1d8-cacd7f59a1e2"
scaffold_1	RepeatMasker	DNA/Ginger-1	57528327	57528575	1037	+	.	ID="RND-6_FAMILY-2321";Tend="1085";Tstart="840";shortTE="F";uid="124bb324-f99a-4e90-92ce-0eba914bff1c"
scaffold_1	RepeatMasker	DNA/hAT-Tip100	62127067	62127254	460	+	.	ID="RND-1_FAMILY-311";Tend="1206";Tstart="1042";shortTE="F";uid="fa7bbc1b-110e-41df-b34b-e7b3866871c5"
scaffold_1	RepeatMasker	DNA/hAT-Blackjack	21218380	21219299	2117	+	.	ID="RND-6_FAMILY-5346";Tend="1379";Tstart="414";shortTE="F";uid="d1b93a07-7de5-4908-804b-dc6125aeb3c7"
scaffold_1	RepeatMasker	DNA/Ginger-1	57071387	57071780	1793	+	.	ID="RND-4_FAMILY-839";Tend="2005";Tstart="1608";shortTE="F";uid="fdd71a95-f510-4bca-93e5-2546c9100f18"
scaffold_1	RepeatMasker	DNA/hAT-Tip100	41859798	41859972	804	+	.	ID="RND-6_FAMILY-4102";Tend="1217";Tstart="1035";shortTE="F";uid="60864af2-b06f-49e0-91dd-9783f1e3646d"
scaffold_1	RepeatMasker	DNA/Ginger-1	8491137	8491364	829	+	.	ID="RND-6_FAMILY-1604";Tend="2147";Tstart="1927";shortTE="F";uid="8531914c-2129-4fcc-8ba9-6f19614b7a4d"
scaffold_1	RepeatMasker	DNA/hAT-Tip100	36402082	36402501	2435	+	.	ID="RND-1_FAMILY-316";Tend="563";Tstart="153";shortTE="F";uid="06fb4219-e31e-4e85-9709-39562c97a842"
scaffold_1	RepeatMasker	DNA	65004078	65004288	1270	+	.	ID="RND-1_FAMILY-217";Tend="1377";Tstart="1140";shortTE="F";uid="2cdcb22a-3898-4591-8e66-7eb38b7f6d45"
scaffold_1	RepeatMasker	LTR/Gypsy	43804998	43805145	2021	+	.	ID="RND-1_FAMILY-282";Tend="1891";Tstart="1164";shortTE="F";uid="a4e6d4db-0d9e-4518-b81b-8da232228a70"
scaffold_1	RepeatMasker	DNA	42592925	42593275	2156	+	.	ID="RND-1_FAMILY-84";Tend="1806";Tstart="1458";shortTE="F";uid="d9660a45-2aa2-43a5-88dc-36326005634a"
scaffold_1	RepeatMasker	DNA/Ginger-1	7637710	7638001	1455	+	.	ID="RND-5_FAMILY-679";Tend="1098";Tstart="805";shortTE="F";uid="cd6d28ea-2a63-40c8-afaf-3d21754b31ee"
scaffold_1	RepeatMasker	DNA/Ginger-1	42949950	42950782	6167	+	.	ID="RND-1_FAMILY-12";Tend="1807";Tstart="960";shortTE="F";uid="8c4343a5-d66d-41cf-895d-a97c8f4fb1a5"
scaffold_1	RepeatMasker	DNA/hAT-Tip100	57761780	57762822	1423	+	.	ID="RND-6_FAMILY-7872";Tend="2298";Tstart="1268";shortTE="F";uid="09a7da36-d7ce-4fe8-9578-021a468d6e14"
scaffold_1	RepeatMasker	DNA/hAT	20674165	20674293	423	+	.	ID="RND-1_FAMILY-26";Tend="1353";Tstart="1225";shortTE="F";uid="14598302-9465-476c-a030-04c42afb033d"
scaffold_1	RepeatMasker	DNA/Ginger-1	55890433	55890756	1852	+	.	ID="RND-5_FAMILY-222";Tend="1240";Tstart="915";shortTE="F";uid="3c676b27-4f10-4a1f-93d2-58db51032a55"
scaffold_1	RepeatMasker	DNA	32023156	32023584	1841	+	.	ID="RND-6_FAMILY-849";Tend="1987";Tstart="1554";shortTE="F";uid="f7f48ad5-6897-4fb4-b228-5a50db8459f6"
scaffold_1	RepeatMasker	Unknown	23669692	23669907	480	+	.	ID="RND-5_FAMILY-1236";Tend="201";Tstart="1";shortTE="F";uid="939f658f-7dc5-4da2-bba0-f1fa7763dc10"
scaffold_1	RepeatMasker	Unknown	12822441	12822595	786	+	.	ID="RND-5_FAMILY-2291";Tend="1493";Tstart="1339";shortTE="F";uid="1fae9b31-4582-45a2-abee-46af2f2ee615"
scaffold_1	RepeatMasker	DNA/Ginger-1	13228150	13228327	762	+	.	ID="RND-5_FAMILY-679";Tend="1016";Tstart="847";shortTE="F";uid="f5f36094-0606-4266-9ba1-c23b310abc48"
scaffold_1	RepeatMasker	Unknown	20209874	20210103	1051	+	.	ID="RND-6_FAMILY-4935";Tend="1116";Tstart="912";shortTE="F";uid="d95b8c87-a625-4fff-b57d-c9144aa9b538"
scaffold_1	RepeatMasker	DNA/Ginger-1	40151612	40152533	2436	+	.	ID="rnd-5_family-679";Tend="2387";Tstart="735";shortTE="F";uid="dd6a67f1-9587-4507-8b51-6026024972b6"
scaffold_1	RepeatMasker	DNA/Ginger-1	38013751	38013887	964	+	.	ID="RND-5_FAMILY-679";Tend="2220";Tstart="2084";shortTE="F";uid="dedd2752-158b-49d9-ab68-df9f94143f47"
scaffold_1	RepeatMasker	DNA	8137595	8137868	1077	+	.	ID="RND-4_FAMILY-220";Tend="1415";Tstart="1151";shortTE="F";uid="54e787a5-4f04-4c8e-ad4e-fbd9ab06a299"
scaffold_1	RepeatMasker	DNA/Ginger-1	63627360	63627722	1801	+	.	ID="RND-5_FAMILY-679";Tend="1244";Tstart="892";shortTE="F";uid="e5f757ca-470f-4c9b-afb0-68f693267e39"
scaffold_1	RepeatMasker	Unknown	21280068	21280250	3600	+	.	ID="RND-5_FAMILY-4804";Tend="1474";Tstart="785";shortTE="F";uid="2efce2d3-9756-4d44-b103-521b858c7ee5"
scaffold_1	RepeatMasker	Unknown	10240569	10240788	679	+	.	ID="RND-1_FAMILY-260";Tend="1686";Tstart="1457";shortTE="F";uid="f5ca0f46-48f3-46e2-80fe-e81a5ba7ec17"
scaffold_1	RepeatMasker	DNA/hAT-hAT19	58685262	58686012	5278	+	.	ID="RND-6_FAMILY-1919";Tend="1694";Tstart="885";shortTE="F";uid="51c72727-8567-4029-8d46-fc730de11b6f"
scaffold_1	RepeatMasker	Unknown	3569804	3569985	1166	+	.	ID="RND-5_FAMILY-7619";Tend="1080";Tstart="898";shortTE="F";uid="9090e6fa-904d-4a32-b8ca-6a3bd44d8e60"
scaffold_1	RepeatMasker	DNA/hAT-hAT19	63998134	63998326	1040	+	.	ID="DNA8-90_AP";Tend="193";Tstart="1";shortTE="F";uid="c24d22d9-1847-4185-a6ce-8c1219150330"
scaffold_1	RepeatMasker	Unknown	69859377	69859988	2021	+	.	ID="RND-4_FAMILY-991";Tend="1750";Tstart="1267";shortTE="F";uid="6a32b71e-6996-464a-99f7-747c823089dd"
scaffold_1	RepeatMasker	LINE/RTE-BovB	3642639	3642810	855	+	.	ID="RND-6_FAMILY-792";Tend="1664";Tstart="1503";shortTE="F";uid="156f38c5-a742-42cd-90cb-7c4897a2dbe3"
scaffold_1	RepeatMasker	DNA/Ginger-1	10251265	10251379	1075	+	.	ID="rnd-5_family-679";Tend="2237";Tstart="2108";shortTE="F";uid="deaa6514-a35a-49cf-a8ff-9d05da07d08b"
scaffold_1	RepeatMasker	DNA/Ginger-1	20449827	20450051	1199	+	.	ID="RND-1_FAMILY-6";Tend="2609";Tstart="2356";shortTE="F";uid="b3c63c97-a103-4880-bde5-7254330b7c79"
scaffold_1	RepeatMasker	DNA/hAT-Tip100	54560133	54560534	1221	+	.	ID="RND-1_FAMILY-91";Tend="1241";Tstart="872";shortTE="F";uid="410ecae9-7683-4e0c-9711-64c5b25b763b"
scaffold_1	RepeatMasker	Unknown	53128279	53128825	678	+	.	ID="RND-5_FAMILY-2366";TEgroup="ctg_1%7CRND-5_FAMILY-2366%7C8";Tend="1219";Tstart="870";shortTE="F";uid="6c83fb02-220e-4c07-9335-539d61bd1354"
scaffold_1	RepeatMasker	DNA/hAT	55232643	55233831	4548	+	.	ID="RND-1_FAMILY-7";Tend="2256";Tstart="1064";shortTE="F";uid="d0d67172-9bbd-4125-9edb-d0fd9b9e09b3"
scaffold_1	RepeatMasker	LINE/RTE-BovB	57890234	57890610	1257	+	.	ID="RND-6_FAMILY-792";Tend="1659";Tstart="1293";shortTE="F";uid="7d9b64fa-6532-4bb0-95ae-097fbbb60ec7"
scaffold_1	RepeatMasker	Unknown	60871675	60872169	2748	+	.	ID="RND-5_FAMILY-2366";Tend="1754";Tstart="1267";shortTE="F";uid="498151e4-f585-4bf7-a453-56e8846b1fea"
scaffold_1	RepeatMasker	DNA/Sola-1	34795917	34796094	1171	+	.	ID="RND-6_FAMILY-3453";Tend="1560";Tstart="1375";shortTE="F";uid="43ab3c6e-6494-470b-ac08-0ca0f5f9a502"
scaffold_1	RepeatMasker	Retroposon?	62483631	62483732	446	+	.	ID="RND-5_FAMILY-1752";Tend="2122";Tstart="2022";shortTE="F";uid="606f536d-6fbc-46f9-a71b-55ef856e44ef"
scaffold_1	RepeatMasker	DNA/Ginger-1	54106713	54107250	3383	+	.	ID="RND-5_FAMILY-222";Tend="1444";Tstart="874";shortTE="F";uid="0f583a91-9245-4663-9840-7c17fbe5dd1b"
scaffold_1	RepeatMasker	Unknown	51526304	51526656	456	+	.	ID="RND-6_FAMILY-5740";Tend="1734";Tstart="1386";shortTE="F";uid="ad735d46-43c9-4f86-8965-b8b5569270e1"
scaffold_1	RepeatMasker	Unknown	35636395	35636661	1054	+	.	ID="RND-5_FAMILY-1017";Tend="1600";Tstart="1327";shortTE="F";uid="58bd5223-5581-4b31-8771-754b64c37991"
scaffold_1	RepeatMasker	LTR/Gypsy	53597031	53601658	31755	+	.	ID="RND-6_FAMILY-1268";Tend="4733";Tstart="306";shortTE="F";uid="6d3d8d4f-5ee3-4f48-abce-d44f4d4d72f2"
scaffold_1	RepeatMasker	DNA/P	25125074	25125591	3168	+	.	ID="RND-5_FAMILY-4022";Tend="4142";Tstart="3594";shortTE="F";uid="8c49d756-3ca5-48cb-bdab-ea727bf6709c"
scaffold_1	RepeatMasker	LINE/R1	56139255	56139619	498	+	.	ID="RND-5_FAMILY-387";TEgroup="ctg_1%7CRND-5_FAMILY-387%7C5";Tend="1921";Tstart="1384";shortTE="F";uid="6a1405cf-4f3b-4617-9d4f-fb0a80048c6d"
scaffold_1	RepeatMasker	Retroposon?	15717616	15717903	1778	+	.	ID="RND-5_FAMILY-1752";Tend="1565";Tstart="1274";shortTE="F";uid="a3b02cf5-0432-45aa-bc93-c39b45e51260"
scaffold_1	RepeatMasker	Unknown	17919886	17920034	933	+	.	ID="RND-4_FAMILY-446";Tend="1227";Tstart="1078";shortTE="F";uid="a2e358a0-9559-4d1b-a647-144618a7f0b0"
scaffold_1	RepeatMasker	Unknown	23856254	23856786	3412	+	.	ID="RND-6_FAMILY-2175";Tend="1469";Tstart="942";shortTE="F";uid="0d61ead4-698b-45c9-8036-907f08e8e2db"
scaffold_1	RepeatMasker	DNA/hAT	5992429	5992938	1235	+	.	ID="RND-1_FAMILY-26";Tend="2096";Tstart="1602";shortTE="F";uid="f1facce5-d4e5-4f7f-9c14-78242bd17099"
scaffold_1	RepeatMasker	DNA/Ginger-1	50330415	50330698	1296	+	.	ID="RND-5_FAMILY-679";Tend="2259";Tstart="1982";shortTE="F";uid="47f03dc2-45cd-40e2-bbb1-c88a1ce14e7f"
scaffold_1	RepeatMasker	Unknown	36423920	36424445	2916	+	.	ID="RND-1_FAMILY-474";Tend="3600";Tstart="2991";shortTE="F";uid="a8f20c1d-ff15-4091-aee2-8f6ac13edeb2"
scaffold_1	RepeatMasker	DNA/Ginger-1	19407475	19407772	1547	+	.	ID="RND-5_FAMILY-679";Tend="2255";Tstart="1966";shortTE="F";uid="66a2a311-292a-482d-9ffe-c8e34df7266b"
scaffold_1	RepeatMasker	Unknown	27894218	27897410	23767	+	.	ID="RND-1_FAMILY-173";Tend="4011";Tstart="792";shortTE="F";uid="2191197e-c2ef-46e9-a33e-b71da3400c8d"
scaffold_1	RepeatMasker	Retroposon?	30865318	30865812	1059	+	.	ID="RND-5_FAMILY-1752";Tend="1217";Tstart="732";shortTE="F";uid="f74b672a-325f-4cbd-89b9-b489577876ca"
scaffold_1	RepeatMasker	Unknown	40266208	40266701	829	+	.	ID="RND-6_FAMILY-15063";TEgroup="ctg_1%7CRND-6_FAMILY-15063%7C2";Tend="1561";Tstart="901";shortTE="F";uid="19942783-d066-4488-81f7-b6996b198efc"
scaffold_1	RepeatMasker	DNA/Ginger-1	13255924	13256381	2723	+	.	ID="rnd-5_family-222";Tend="1444";Tstart="1043";shortTE="F";uid="e90893e1-6a31-400d-9a3c-ac73e22814b2"
scaffold_1	RepeatMasker	DNA/hAT	38459469	38459669	556	+	.	ID="RND-5_FAMILY-1370";Tend="1425";Tstart="1177";shortTE="F";uid="984451fb-1990-4fbb-a9e6-54fa44f93090"
scaffold_1	RepeatMasker	Unknown	6263661	6263895	977	+	.	ID="RND-6_FAMILY-19379";Tend="1850";Tstart="1603";shortTE="F";uid="b8d909af-0fac-447b-82a2-def632f24dcf"
scaffold_1	RepeatMasker	DNA/Sola-1	17164431	17164605	1152	+	.	ID="RND-6_FAMILY-3453";Tend="1119";Tstart="939";shortTE="F";uid="369bc4af-5e3e-4b1d-b5d6-c1d3f093797b"
scaffold_1	RepeatMasker	DNA/Ginger-1	27672236	27672368	400	+	.	ID="RND-5_FAMILY-222";Tend="1427";Tstart="1312";shortTE="F";uid="3653110a-8465-4179-bae7-d016aa9678a7"
scaffold_1	RepeatMasker	DNA/MULE-MuDR	69551126	69551629	2772	+	.	ID="RND-6_FAMILY-6259";Tend="1414";Tstart="919";shortTE="F";uid="39d0e764-b772-4cc2-ba52-fd1dd40a07dd"
scaffold_1	RepeatMasker	Unknown	37825765	37825975	589	+	.	ID="RND-1_FAMILY-89";Tend="1223";Tstart="980";shortTE="F";uid="21a18c79-9d6c-4218-a3a0-d23041104f61"
scaffold_1	RepeatMasker	Unknown	39981886	39982328	2853	+	.	ID="RND-1_FAMILY-276";Tend="1399";Tstart="951";shortTE="F";uid="18689154-5aee-40db-b184-02d31548dbdc"
scaffold_1	RepeatMasker	DNA/hAT-Tip100	13456642	13456847	1382	+	.	ID="RND-6_FAMILY-3205";Tend="1251";Tstart="1048";shortTE="F";uid="5fa053ce-bcd3-4214-8555-bcfeddd268ac"
scaffold_1	RepeatMasker	Retroposon?	4039139	4039441	1256	+	.	ID="RND-3_FAMILY-175";Tend="2175";Tstart="1853";shortTE="F";uid="cacea0ff-4bf7-43f7-a5cd-8ce15715ff59"
scaffold_1	RepeatMasker	Unknown	47777710	47778090	730	+	.	ID="RND-5_FAMILY-3910";TEgroup="ctg_1%7CRND-5_FAMILY-3910%7C4";Tend="1428";Tstart="860";shortTE="T";uid="9ef0e7d2-1a02-4cfc-a2e6-704381630672"
scaffold_1	RepeatMasker	DNA/hAT-hAT19	68110405	68110641	826	+	.	ID="RND-6_FAMILY-3863";Tend="2996";Tstart="2748";shortTE="F";uid="31c1263c-595f-4f06-ac7d-e5fe31bfa3b5"
scaffold_1	RepeatMasker	Unknown	52005475	52005575	407	+	.	ID="RND-6_FAMILY-8932";Tend="1372";Tstart="1267";shortTE="F";uid="e04bd837-25d6-4a79-af84-8de6ec2ba561"
scaffold_1	RepeatMasker	DNA/Ginger-1	30231340	30232138	3387	+	.	ID="rnd-6_family-2321";Tend="1932";Tstart="903";shortTE="F";uid="bba9c6bf-04a8-458d-90bf-627891577220"
scaffold_1	RepeatMasker	DNA	10283070	10283364	424	+	.	ID="RND-4_FAMILY-220";Tend="1345";Tstart="1026";shortTE="F";uid="7c4b1af7-6bff-464d-8fee-12b2c07b850b"
scaffold_1	RepeatMasker	DNA/Ginger-1	9169684	9170252	2500	+	.	ID="rnd-6_family-2321";Tend="1343";Tstart="861";shortTE="F";uid="8fd6ec82-999d-43ee-9a3b-e8c73ca3e52f"
scaffold_1	RepeatMasker	LTR/Gypsy	41166873	41167133	619	+	.	ID="RND-1_FAMILY-282";Tend="2178";Tstart="1879";shortTE="F";uid="726c2640-46a0-49cf-91ea-57f6d54dcb64"
scaffold_1	RepeatMasker	DNA/TcMar-m44	56310414	56310633	1312	+	.	ID="RND-1_FAMILY-369";Tend="1101";Tstart="884";shortTE="F";uid="06c7a6e0-09ac-4ccc-a520-3fb5e70bb040"
scaffold_1	RepeatMasker	LTR/Pao	30040855	30042354	6872	+	.	ID="RND-6_FAMILY-3597";Tend="1529";Tstart="160";shortTE="F";uid="3f20f1ce-5947-4a19-9a11-86a1599ee48f"
scaffold_1	RepeatMasker	Unknown	55889790	55890018	1282	+	.	ID="RND-6_FAMILY-6077";Tend="503";Tstart="273";shortTE="F";uid="6983f8dc-c3a3-4b20-96e6-be0b5fcaad9d"
scaffold_1	RepeatMasker	DNA/Ginger-1	7200072	7200534	1591	+	.	ID="RND-6_FAMILY-4811";Tend="1276";Tstart="773";shortTE="F";uid="ac7a341f-9af4-4f90-a1f2-8673103bf29a"
scaffold_1	RepeatMasker	DNA/Kolobok-E	57634025	57634371	836	+	.	ID="RND-6_FAMILY-4983";Tend="1822";Tstart="1493";shortTE="F";uid="9566f3b0-a070-4753-93e1-366f11520ddf"
scaffold_1	RepeatMasker	DNA/Ginger-1	3625545	3626333	5014	+	.	ID="RND-6_FAMILY-8521";Tend="1540";Tstart="750";shortTE="F";uid="6a191e96-c73c-40f6-af5c-fa0a5aaa024e"
scaffold_1	RepeatMasker	Unknown	9225328	9225864	1497	+	.	ID="RND-5_FAMILY-719";Tend="1240";Tstart="737";shortTE="F";uid="3c4fb4ca-4a98-442f-854b-3af3764d33f7"
scaffold_1	RepeatMasker	Unknown	19434509	19434966	2393	+	.	ID="RND-1_FAMILY-260";Tend="1853";Tstart="1388";shortTE="F";uid="15c4221c-05b1-4a66-83b4-4a19db095ba9"
scaffold_1	RepeatMasker	DNA/Ginger-1	55654765	55654930	722	+	.	ID="RND-6_FAMILY-4175";Tend="884";Tstart="720";shortTE="F";uid="02fe74d6-8db8-4923-9b86-14d6a90421ef"
scaffold_1	RepeatMasker	DNA	56048914	56049240	1962	+	.	ID="RND-6_FAMILY-13202";Tend="1529";Tstart="1198";shortTE="F";uid="30efb4c8-9ca2-4730-8d35-498976dd4d66"
scaffold_1	RepeatMasker	DNA/hAT	70711751	70712203	3046	+	.	ID="RND-1_FAMILY-139";Tend="1359";Tstart="905";shortTE="F";uid="09c33638-61df-4706-b20b-ae410a3d1c46"
scaffold_1	RepeatMasker	LINE/L2	10432598	10432853	637	+	.	ID="RND-6_FAMILY-11100";Tend="1143";Tstart="863";shortTE="F";uid="795d1a97-5549-4293-9f9f-79d100f4416b"
scaffold_1	RepeatMasker	Unknown	17457231	17457685	1025	+	.	ID="RND-1_FAMILY-163";Tend="2510";Tstart="2064";shortTE="F";uid="4b8bc615-e618-4466-a403-99b105d0797c"
scaffold_1	RepeatMasker	Unknown	60951488	60951766	759	+	.	ID="RND-5_FAMILY-1256";Tend="647";Tstart="378";shortTE="F";uid="99cca60c-5bec-44f1-aace-8d2047882805"
scaffold_1	RepeatMasker	DNA/hAT-hAT19	18146871	18147103	848	+	.	ID="RND-5_FAMILY-1605";Tend="1613";Tstart="1376";shortTE="F";uid="497eeee9-4359-4697-ba17-7d704a25efb7"
scaffold_1	RepeatMasker	Unknown	4870324	4870791	3009	+	.	ID="RND-5_FAMILY-1036";Tend="1366";Tstart="910";shortTE="F";uid="19d72d64-e7bc-40b2-bf9b-6266f9ae358c"
scaffold_1	RepeatMasker	DNA/Ginger-1	24703372	24704848	9061	+	.	ID="rnd-6_family-1075";Tend="2314";Tstart="855";shortTE="F";uid="a9685f0c-b954-4c64-9dea-1258b79b6adb"
scaffold_1	RepeatMasker	DNA	36538432	36538542	814	+	.	ID="RND-6_FAMILY-15882";Tend="1699";Tstart="1588";shortTE="F";uid="4d21012d-f86e-4fcd-bfb9-0677218de7ad"
scaffold_1	RepeatMasker	DNA/Ginger-1	61770624	61770889	917	+	.	ID="RND-5_FAMILY-222";Tend="1229";Tstart="930";shortTE="F";uid="7c90e67b-86ad-415d-af45-f7fbac2669cb"
scaffold_1	RepeatMasker	DNA/MULE-MuDR	27763160	27763667	2427	+	.	ID="RND-6_FAMILY-6259";Tend="1414";Tstart="882";shortTE="F";uid="1831808a-5170-469f-b524-fb193a343935"
scaffold_1	RepeatMasker	LTR/Gypsy	67773216	67773757	585	+	.	ID="RND-6_FAMILY-11254";TEgroup="ctg_1%7CRND-6_FAMILY-11254%7C1";Tend="1105";Tstart="362";shortTE="F";uid="4790304d-2ede-4ae8-8f21-9b8c97ae8879"
scaffold_1	RepeatMasker	Unknown	25952320	25952516	622	+	.	ID="RND-5_FAMILY-194";Tend="2599";Tstart="2406";shortTE="F";uid="4efba238-e32d-45fd-9acf-ee79c7fb6272"
scaffold_1	RepeatMasker	Unknown	38155841	38156361	1809	+	.	ID="RND-6_FAMILY-6077";Tend="1550";Tstart="945";shortTE="F";uid="aa1b14fa-6f35-4f4c-9b8c-20b56b15d8fa"
scaffold_1	RepeatMasker	DNA/hAT	31657418	31657855	3183	+	.	ID="RND-1_FAMILY-139";Tend="1357";Tstart="922";shortTE="F";uid="baaed7ad-1d88-4adf-a59f-89c5eba73a75"
scaffold_1	RepeatMasker	DNA/Ginger-1	42578330	42578698	1756	+	.	ID="RND-5_FAMILY-679";Tend="1210";Tstart="842";shortTE="F";uid="4f792c13-9061-4ddf-9ce8-701df42fa3b6"
scaffold_1	RepeatMasker	Retroposon?	13365101	13365597	2440	+	.	ID="RND-1_FAMILY-4";Tend="1498";Tstart="972";shortTE="F";uid="1855a137-9589-4499-8881-3b65436aa047"
scaffold_1	RepeatMasker	Unknown	19411730	19411920	1074	+	.	ID="RND-6_FAMILY-7832";Tend="1390";Tstart="1189";shortTE="F";uid="6b893d0b-a3f2-442a-b721-2062af088c8c"
scaffold_1	RepeatMasker	DNA/hAT-Tip100	7046736	7047561	5772	+	.	ID="RND-6_FAMILY-7787";Tend="1440";Tstart="625";shortTE="F";uid="52f6d1f0-8cf1-4669-a019-396b0d9b8c74"
scaffold_1	RepeatMasker	Unknown	21041626	21041895	803	+	.	ID="RND-6_FAMILY-8261";Tend="1208";Tstart="964";shortTE="F";uid="d79f0754-1b04-41e7-869c-2abdc76771d2"
scaffold_1	RepeatMasker	DNA/Kolobok-E	718845	719001	419	+	.	ID="RND-1_FAMILY-46";Tend="3345";Tstart="3205";shortTE="F";uid="c858f9f1-88f5-449a-90a2-b5f3e3cb2dbf"
scaffold_1	RepeatMasker	DNA/Kolobok-E	64759068	64759275	872	+	.	ID="RND-5_FAMILY-1059";Tend="1969";Tstart="1770";shortTE="F";uid="68715ba2-8afa-4f85-9d43-62c4526a8e9e"
scaffold_1	RepeatMasker	DNA	47834028	47834333	2413	+	.	ID="RND-1_FAMILY-98";Tend="1258";Tstart="953";shortTE="F";uid="86559537-017e-4b89-8015-82e6a1e654a4"
scaffold_1	RepeatMasker	LTR/Gypsy	67072979	67073857	4098	+	.	ID="RND-5_FAMILY-3868";TEgroup="ctg_1%7CRND-5_FAMILY-3868%7C1";Tend="1924";Tstart="859";shortTE="F";uid="3619a332-bd48-401c-a14b-4b8e451292e7"
scaffold_1	RepeatMasker	LINE/R1	67785554	67787017	9419	+	.	ID="RND-5_FAMILY-387";Tend="2589";Tstart="1233";shortTE="F";uid="ca96a0f6-87f0-400b-b3d5-d359705775be"
scaffold_1	RepeatMasker	DNA/Ginger-1	42964511	42964765	674	+	.	ID="rnd-1_family-9";Tend="1170";Tstart="803";shortTE="F";uid="c5ddcde1-178f-444e-908f-95ee0cc26f8d"
scaffold_1	RepeatMasker	DNA/hAT-Tip100	47580562	47581257	2035	+	.	ID="RND-1_FAMILY-110";Tend="1459";Tstart="797";shortTE="F";uid="a6562b2d-fb1c-4e17-8d58-cbfd3630f153"
scaffold_1	RepeatMasker	DNA/Ginger-1	59297709	59298402	2876	+	.	ID="RND-5_FAMILY-679";Tend="1448";Tstart="752";shortTE="F";uid="88151c29-828b-46a2-8099-9a165062145f"
scaffold_1	RepeatMasker	DNA/hAT-Tip100	43557179	43557357	862	+	.	ID="RND-1_FAMILY-81";Tend="1188";Tstart="987";shortTE="F";uid="589006c6-0896-44b1-9ab7-ccade4273388"
scaffold_1	RepeatMasker	Unknown	5295200	5295404	459	+	.	ID="RND-4_FAMILY-445";Tend="1209";Tstart="1013";shortTE="F";uid="071caf7d-b5cb-4a83-879f-eea63414baf8"
scaffold_1	RepeatMasker	DNA/Ginger-1	309843	310357	2268	+	.	ID="RND-5_FAMILY-679";Tend="1271";Tstart="760";shortTE="F";uid="6d4c5f13-3a9f-41aa-97e5-6989fd75a2ba"
scaffold_1	RepeatMasker	Unknown	48331838	48332152	2060	+	.	ID="RND-6_FAMILY-6470";Tend="1002";Tstart="687";shortTE="F";uid="9b6f7c7c-8d4f-4ae7-90a3-d5f07dc1a524"
scaffold_1	RepeatMasker	LINE/RTE-BovB	68066737	68066862	765	+	.	ID="RND-6_FAMILY-792";Tend="1350";Tstart="1225";shortTE="F";uid="7696b267-c115-48db-8149-5899907bfa0c"
scaffold_1	RepeatMasker	DNA/Ginger-1	20686589	20686831	1813	+	.	ID="RND-6_FAMILY-3476";Tend="2279";Tstart="2036";shortTE="F";uid="f6ae7c41-aeac-4a8b-97da-f5b15dcdcd55"
scaffold_1	RepeatMasker	DNA	33630269	33630464	951	+	.	ID="RND-4_FAMILY-271";Tend="783";Tstart="594";shortTE="F";uid="ad228599-eab9-4442-8b0f-70a30bb9c1cf"
scaffold_1	RepeatMasker	DNA/Ginger-1	10269732	10270303	2316	+	.	ID="rnd-6_family-4968";Tend="1425";Tstart="780";shortTE="F";uid="6f56fc26-f113-4c6b-ad36-6ed9f967d4ad"
scaffold_1	RepeatMasker	DNA/Ginger-1	65617847	65618162	1473	+	.	ID="RND-1_FAMILY-21";Tend="1219";Tstart="904";shortTE="F";uid="26de97ae-4351-4e02-990f-758a83b9338c"
scaffold_1	RepeatMasker	DNA/hAT-hAT19	38201689	38201814	800	+	.	ID="HAT-N6B_AP";Tend="614";Tstart="480";shortTE="F";uid="849a1ce6-14aa-4c98-9a81-fb075d46fa69"
scaffold_1	RepeatMasker	DNA/Kolobok-E	45736729	45737041	1889	+	.	ID="RND-6_FAMILY-6461";Tend="1162";Tstart="844";shortTE="F";uid="e08e0857-3815-42ae-bf04-ef6ec353c48e"
scaffold_1	RepeatMasker	DNA/Ginger-1	33766743	33766995	855	+	.	ID="rnd-5_family-679";Tend="1113";Tstart="840";shortTE="F";uid="189291f9-cd2a-434a-b3ab-75b9ac25da9f"
scaffold_1	RepeatMasker	DNA/Ginger-1	27532307	27532767	1785	+	.	ID="rnd-5_family-679";Tend="1158";Tstart="706";shortTE="F";uid="3c700272-afcd-47b5-a895-edb79089b233"
scaffold_1	RepeatMasker	DNA/Ginger-1	13826806	13827357	2406	+	.	ID="RND-5_FAMILY-679";Tend="1442";Tstart="846";shortTE="F";uid="5c51e49d-dfe2-411f-95bf-5123552a176d"
scaffold_1	RepeatMasker	DNA/Kolobok-E	10700778	10701461	4399	+	.	ID="RND-5_FAMILY-1059";Tend="1459";Tstart="776";shortTE="F";uid="bc94a7a6-879b-4025-812d-5d9171984876"
scaffold_1	RepeatMasker	DNA/Ginger-1	43125314	43125487	694	+	.	ID="RND-5_FAMILY-222";Tend="1261";Tstart="1090";shortTE="F";uid="a160b1ce-0578-4c9a-834c-a4de936e1f16"
scaffold_1	RepeatMasker	RC/Helitron	44583341	44586298	15836	+	.	ID="HELITRON-1_RPR";Tend="3281";Tstart="459";shortTE="F";uid="1e7ab2a8-1b2a-4cd4-9cd6-ee4e2aaf7ee1"
scaffold_1	RepeatMasker	DNA/hAT	59285375	59285895	2236	+	.	ID="RND-1_FAMILY-7";Tend="1571";Tstart="1062";shortTE="F";uid="92dd6082-b0f1-4673-af81-9d7a53f99762"
scaffold_1	RepeatMasker	DNA/hAT	9375978	9376564	1030	+	.	ID="RND-5_FAMILY-9190";TEgroup="ctg_1%7CRND-5_FAMILY-9190%7C3";Tend="1752";Tstart="936";shortTE="F";uid="142e1a9f-4e0f-475b-b88e-40386b8a4778"
scaffold_1	RepeatMasker	DNA/Ginger-1	16989327	16989577	1072	+	.	ID="RND-5_FAMILY-679";Tend="1159";Tstart="922";shortTE="F";uid="cfc7acbc-3926-4b1b-8672-379a28decf3f"
scaffold_1	RepeatMasker	DNA/Ginger-1	52248932	52249333	2790	+	.	ID="RND-6_FAMILY-8521";Tend="1154";Tstart="753";shortTE="F";uid="8620b122-f364-4395-abfe-6ec3372adae7"
scaffold_1	RepeatMasker	Unknown	40953619	40953944	748	+	.	ID="RND-1_FAMILY-424";TEgroup="ctg_1%7CRND-1_FAMILY-424%7C1";Tend="1001";Tstart="668";shortTE="F";uid="840a0709-b3b4-4824-b995-fd581e9052d5"
scaffold_1	RepeatMasker	DNA/hAT-Tip100	56804870	56805082	1200	+	.	ID="RND-1_FAMILY-234";Tend="1172";Tstart="937";shortTE="F";uid="c5ab716e-d0eb-4ea0-a6e0-f04ed3a50145"
scaffold_1	RepeatMasker	Unknown	33248823	33249109	865	+	.	ID="RND-4_FAMILY-183";Tend="1233";Tstart="881";shortTE="F";uid="9f553686-d502-478b-8a99-d3b95d839977"
scaffold_1	RepeatMasker	Retroposon?	51745058	51746020	2380	+	.	ID="RND-3_FAMILY-175";Tend="2264";Tstart="1413";shortTE="F";uid="b0772a83-3780-48cd-917f-01c15182bc7e"
scaffold_1	RepeatMasker	DNA/Ginger-1	25940814	25941066	568	+	.	ID="rnd-4_family-652";Tend="2197";Tstart="1928";shortTE="F";uid="bef17e77-3085-452b-af10-3ecfee3e4e51"
scaffold_1	RepeatMasker	DNA/Ginger-1	2936736	2937102	1639	+	.	ID="rnd-5_family-679";Tend="1207";Tstart="848";shortTE="F";uid="0f93a374-1887-4321-8e29-55d7e9f76c43"
scaffold_1	RepeatMasker	Unknown	2340648	2340974	1304	+	.	ID="RND-6_FAMILY-7443";Tend="1312";Tstart="980";shortTE="F";uid="295de3e8-343e-4894-b5b6-e5eee5ac9fac"
scaffold_1	RepeatMasker	DNA/Kolobok-E	22728596	22728729	911	+	.	ID="RND-1_FAMILY-233";Tend="1369";Tstart="1236";shortTE="F";uid="c2a4bdde-8d9d-4a4f-a04e-6ccb122a3fad"
scaffold_1	RepeatMasker	Unknown	54545782	54546842	1818	+	.	ID="RND-1_FAMILY-288";Tend="2175";Tstart="1163";shortTE="F";uid="cfb89ef5-d3db-46e8-9df9-08850d4deae2"
scaffold_1	RepeatMasker	DNA/Ginger-1	49758534	49759034	1318	+	.	ID="RND-5_FAMILY-222";Tend="1443";Tstart="971";shortTE="F";uid="035bacda-32fd-4808-b9ef-ed2ef2fa6679"
scaffold_1	RepeatMasker	LINE/RTE-BovB	17650036	17650281	879	+	.	ID="RND-6_FAMILY-792";Tend="1664";Tstart="1454";shortTE="F";uid="db9916b1-d498-4c29-acc9-afda59cff7cf"
scaffold_1	RepeatMasker	DNA/Ginger-1	1143228	1143636	1326	+	.	ID="RND-1_FAMILY-12";Tend="1945";Tstart="1554";shortTE="F";uid="580d2143-62fb-4e3b-825a-78703c6d087c"
scaffold_1	RepeatMasker	DNA/Ginger-1	43012836	43013006	755	+	.	ID="RND-6_FAMILY-1604";Tend="2109";Tstart="1947";shortTE="F";uid="4ac50eb8-fbdb-4d17-b9f3-17277f201e43"
scaffold_1	RepeatMasker	Retroposon?	11647093	11647261	571	+	.	ID="RND-5_FAMILY-1752";Tend="1387";Tstart="1204";shortTE="F";uid="8d27ceb0-326d-4b24-99bf-1e52fe6f4bf5"
scaffold_1	RepeatMasker	Unknown	47471495	47472164	1321	+	.	ID="RND-1_FAMILY-89";TEgroup="ctg_1%7CRND-1_FAMILY-89%7C5";Tend="1943";Tstart="1508";shortTE="F";uid="c5374df3-ecc3-4da9-b13b-c2d2f7de012b"
scaffold_1	RepeatMasker	DNA/Ginger-1	10238596	10238722	731	+	.	ID="RND-6_FAMILY-1604";Tend="935";Tstart="805";shortTE="F";uid="ed113bfa-e779-414c-bea5-bcc684f764d6"
scaffold_1	RepeatMasker	DNA/Ginger-1	52892121	52892636	1623	+	.	ID="rnd-1_family-9";Tend="1856";Tstart="909";shortTE="F";uid="564ad61e-d1ce-4d29-b7d5-8112146037cc"
scaffold_1	RepeatMasker	DNA/Kolobok-E	43710323	43710504	1218	+	.	ID="RND-1_FAMILY-46";Tend="2889";Tstart="2694";shortTE="F";uid="6b396351-5e25-4ea1-a39e-369f44007411"
scaffold_1	RepeatMasker	DNA/Kolobok-E	42515985	42516443	1313	+	.	ID="rnd-6_family-2849";Tend="967";Tstart="542";shortTE="F";uid="37bf87be-d7a3-4eb9-a062-0ac4c25ac48d"
scaffold_1	RepeatMasker	DNA/TcMar-Mariner	20043057	20043331	1343	+	.	ID="MARINER-N30_RPR";Tend="792";Tstart="505";shortTE="F";uid="359d732c-93f2-4081-b115-dbfe5fe3563b"
scaffold_1	RepeatMasker	DNA	413273	413623	721	+	.	ID="RND-5_FAMILY-2394";TEgroup="ctg_1%7CRND-5_FAMILY-2394%7C1";Tend="1411";Tstart="912";shortTE="F";uid="093664d0-9527-480c-bd2b-47db04e61914"
scaffold_1	RepeatMasker	RC/Helitron	7151363	7151606	592	+	.	ID="RND-1_FAMILY-402";Tend="1646";Tstart="1405";shortTE="F";uid="8a1692fc-8e33-4ee0-b83b-7cf3563de262"
scaffold_1	RepeatMasker	Unknown	51248731	51248864	630	+	.	ID="RND-5_FAMILY-2658";Tend="1250";Tstart="1116";shortTE="F";uid="196e0fff-5540-4880-882b-ffd4924e5207"
scaffold_1	RepeatMasker	DNA	14075885	14076201	1023	+	.	ID="RND-4_FAMILY-220";Tend="1335";Tstart="1033";shortTE="F";uid="e2567936-0be1-4023-8f6c-fc65edd53f0c"
scaffold_1	RepeatMasker	LTR/Gypsy	1366006	1366351	2322	+	.	ID="RND-4_FAMILY-273";Tend="1330";Tstart="972";shortTE="F";uid="c57b0aa0-c3eb-4018-9e16-679f9c7708c5"
scaffold_1	RepeatMasker	DNA/Ginger-1	73735	74529	1516	+	.	ID="rnd-5_family-679";Tend="1786";Tstart="1067";shortTE="F";uid="a00bbb07-6053-4f5d-88ea-0e0eca8b0c76"
scaffold_1	RepeatMasker	DNA/hAT	36334207	36334852	2468	+	.	ID="RND-1_FAMILY-26";Tend="1907";Tstart="1229";shortTE="F";uid="56f83f97-c25f-4080-8ba5-1d5142dcd206"
scaffold_1	RepeatMasker	LINE/RTE-BovB	67116917	67117187	467	+	.	ID="RND-6_FAMILY-792";Tend="1375";Tstart="1065";shortTE="F";uid="dba99f85-31fd-41b8-b540-dc801e84a292"
scaffold_1	RepeatMasker	DNA/Ginger-1	20277295	20278168	4398	+	.	ID="RND-6_FAMILY-8521";Tend="1540";Tstart="661";shortTE="F";uid="67ed559b-152c-4eb6-add0-e0ba29598b7b"
scaffold_1	RepeatMasker	Unknown	70228334	70228554	1557	+	.	ID="RND-5_FAMILY-2366";Tend="1691";Tstart="1471";shortTE="F";uid="a451bf6c-21c6-49c5-aaeb-f9e3cb20b967"
scaffold_1	RepeatMasker	DNA/hAT-Tip100	62554970	62555173	822	+	.	ID="RND-1_FAMILY-81";Tend="1245";Tstart="987";shortTE="F";uid="aa3936be-3c43-47ea-afbc-ef0bfd15ec1d"
scaffold_1	RepeatMasker	DNA/hAT-Tip100	23713732	23714007	670	+	.	ID="RND-1_FAMILY-273";Tend="1600";Tstart="1287";shortTE="F";uid="20981d70-ef73-474c-a90a-753be7e6ab13"
scaffold_1	RepeatMasker	DNA/Maverick	29325783	29326091	863	+	.	ID="RND-6_FAMILY-4228";Tend="953";Tstart="617";shortTE="F";uid="081d9faf-270a-486b-9712-eef8fd918344"
scaffold_1	RepeatMasker	LINE/RTE-BovB	22378895	22379241	1949	+	.	ID="RND-5_FAMILY-4925";Tend="1373";Tstart="1053";shortTE="F";uid="a6e55396-131e-4586-a48e-cdaa011c0ee5"
scaffold_1	RepeatMasker	LINE/RTE-BovB	10106683	10107068	874	+	.	ID="RND-6_FAMILY-792";Tend="1329";Tstart="925";shortTE="F";uid="e2043b42-4900-4ae5-b22a-fc3eda78ca4c"
scaffold_1	RepeatMasker	LINE/CR1	9689432	9689688	896	+	.	ID="RND-6_FAMILY-1285";Tend="1357";Tstart="1092";shortTE="F";uid="cd83c060-d3c5-459c-8035-b58781de8d4b"
scaffold_1	RepeatMasker	Unknown	36923288	36923996	4461	+	.	ID="RND-1_FAMILY-355";Tend="1666";Tstart="972";shortTE="F";uid="5e5ac279-7ce8-42b9-a267-a6263d5c2c2f"
scaffold_1	RepeatMasker	Unknown	32664159	32664305	747	+	.	ID="RND-6_FAMILY-2607";Tend="1235";Tstart="1089";shortTE="F";uid="244d3dd1-d33a-4c26-bc5b-4d683c26e086"
scaffold_1	RepeatMasker	DNA/Ginger-1	27036916	27037216	1277	+	.	ID="RND-6_FAMILY-7865";Tend="467";Tstart="181";shortTE="F";uid="3d8e50c4-8856-472d-8515-1800b13c975e"
scaffold_1	RepeatMasker	DNA/Merlin	70052862	70053467	3364	+	.	ID="RND-1_FAMILY-25";Tend="1824";Tstart="1200";shortTE="F";uid="92c5b27a-e34e-47b2-a88f-525bd8fa9764"
scaffold_1	RepeatMasker	DNA/Ginger-1	44176139	44176245	430	+	.	ID="rnd-6_family-4968";Tend="1015";Tstart="802";shortTE="F";uid="4b5575ae-0273-4180-a865-20b2d22c9b87"
scaffold_1	RepeatMasker	DNA/Ginger-1	49240617	49241596	5733	+	.	ID="RND-6_FAMILY-2321";Tend="2153";Tstart="1141";shortTE="F";uid="ece7a78f-f155-46ab-a1ba-1fb7f7c03b78"
scaffold_1	RepeatMasker	DNA/hAT-Ac	25502706	25503896	6345	+	.	ID="RND-6_FAMILY-4049";Tend="1554";Tstart="414";shortTE="F";uid="261f24c7-f627-4abe-b6ca-ffb649b64235"
scaffold_1	RepeatMasker	LINE/RTE-BovB	17559120	17559296	605	+	.	ID="RND-6_FAMILY-3950";Tend="2221";Tstart="2032";shortTE="F";uid="a44d0d9e-839a-4d6b-bd7a-df0b580a0a04"
scaffold_1	RepeatMasker	DNA/Ginger-1	4975638	4976142	2447	+	.	ID="RND-5_FAMILY-222";Tend="1449";Tstart="915";shortTE="F";uid="ba8c53c0-2756-43a4-8f43-944f1756a564"
scaffold_1	RepeatMasker	DNA/hAT-Tip100	43199890	43201269	9131	+	.	ID="RND-5_FAMILY-357";Tend="2067";Tstart="797";shortTE="F";uid="13de1a65-5a22-4a3d-ad68-97bec629ea4e"
scaffold_1	RepeatMasker	Unknown	27909454	27910341	1658	+	.	ID="RND-6_FAMILY-10079";Tend="1763";Tstart="921";shortTE="F";uid="a621bbc8-ef9f-4880-9bbe-474a839b4ed1"
scaffold_1	RepeatMasker	DNA	18404201	18404623	529	+	.	ID="RND-4_FAMILY-220";Tend="1412";Tstart="1015";shortTE="F";uid="bdbebd3a-da6d-4fe1-893c-87af4c89fc53"
scaffold_1	RepeatMasker	Unknown	54590162	54590331	415	+	.	ID="RND-1_FAMILY-163";Tend="3263";Tstart="3110";shortTE="F";uid="825d7a03-883e-48ab-b057-d3dc52020619"
scaffold_1	RepeatMasker	LTR/Gypsy	1981810	1982040	1034	+	.	ID="RND-5_FAMILY-3868";Tend="2147";Tstart="1954";shortTE="F";uid="db0650f7-c4f3-4748-93fb-85af306b326b"
scaffold_1	RepeatMasker	Unknown	54673939	54674516	1745	+	.	ID="RND-6_FAMILY-7443";Tend="1664";Tstart="1095";shortTE="F";uid="c2c3bf69-bcaa-42de-b96c-20328c8650b4"
scaffold_1	RepeatMasker	Unknown	33374920	33375313	2548	+	.	ID="RND-6_FAMILY-3524";Tend="537";Tstart="157";shortTE="F";uid="5c4ffe0c-6f19-474e-9afb-3f9897b35ff4"
scaffold_1	RepeatMasker	DNA/Ginger-1	7507951	7508362	997	+	.	ID="RND-1_FAMILY-12";Tend="1194";Tstart="771";shortTE="F";uid="2d7244b3-f499-4d45-90f2-46fbf3bb3538"
scaffold_1	RepeatMasker	DNA/MULE-NOF	7308954	7310751	13714	+	.	ID="RND-6_FAMILY-3460";Tend="1748";Tstart="12";shortTE="F";uid="e467aa20-061f-4691-a4e3-a29ed50cf6fd"
scaffold_1	RepeatMasker	Unknown	45002007	45002456	2767	+	.	ID="RND-5_FAMILY-188";Tend="1591";Tstart="1149";shortTE="F";uid="f3f92abe-4bbb-45e6-a108-fb5e0075f2c9"
scaffold_1	RepeatMasker	Unknown	2351235	2351856	3613	+	.	ID="RND-5_FAMILY-964";Tend="1417";Tstart="755";shortTE="F";uid="1b50c8b2-39a8-40ed-ae1f-d7cf6a3db43e"
scaffold_1	RepeatMasker	DNA/Ginger-1	31913970	31914272	797	+	.	ID="RND-5_FAMILY-222";Tend="1218";Tstart="902";shortTE="F";uid="103f4ff7-82d7-4338-9253-af73b20219b8"
scaffold_1	RepeatMasker	DNA/hAT	2540137	2540270	588	+	.	ID="RND-6_FAMILY-1361";Tend="2094";Tstart="1961";shortTE="F";uid="571354f2-9f72-4910-9c32-98c0e1e07cb3"
scaffold_1	RepeatMasker	Unknown	49194426	49195042	2541	+	.	ID="RND-6_FAMILY-6126";Tend="1405";Tstart="770";shortTE="F";uid="13aacca7-f4e3-4a13-8300-1580557e5dc5"
scaffold_1	RepeatMasker	LINE/RTE-BovB	43901492	43901846	2117	+	.	ID="RND-6_FAMILY-792";Tend="1667";Tstart="1302";shortTE="F";uid="abf6b58c-df9d-41c1-84db-45b7774f2224"
scaffold_1	RepeatMasker	Unknown	54447619	54447779	576	+	.	ID="RND-6_FAMILY-5758";Tend="1004";Tstart="855";shortTE="F";uid="4359e2d4-061d-4225-8150-1f79ba596877"
scaffold_1	RepeatMasker	DNA/hAT-Tip100	56788331	56788616	1315	+	.	ID="RND-1_FAMILY-148";Tend="1330";Tstart="972";shortTE="F";uid="d3fa058f-0f91-4958-a566-bfead2191503"
scaffold_1	RepeatMasker	Unknown	48225603	48225752	426	+	.	ID="RND-5_FAMILY-7800";Tend="872";Tstart="696";shortTE="F";uid="08dcdc8d-9d0e-4984-8381-69bb62c9dccd"
scaffold_1	RepeatMasker	DNA/Ginger-1	14116112	14116271	577	+	.	ID="RND-5_FAMILY-679";Tend="2063";Tstart="1908";shortTE="F";uid="d686591c-ae08-4b02-b82e-e62f63711c9c"
scaffold_1	RepeatMasker	Unknown	38441606	38442305	4234	+	.	ID="RND-1_FAMILY-142";Tend="2093";Tstart="1378";shortTE="F";uid="dbff00ff-c3e3-4886-b5e6-a9a575e72964"
scaffold_1	RepeatMasker	LINE/I-Jockey	29155715	29156661	984	+	.	ID="VINGI-39_LMI";Tend="2359";Tstart="661";shortTE="F";uid="7982c7b3-dc94-433b-80d1-400a55814c96"
scaffold_1	RepeatMasker	Unknown	25097467	25097624	1081	+	.	ID="RND-1_FAMILY-411";Tend="1052";Tstart="889";shortTE="F";uid="b86f0746-7d80-4670-9bf5-1f140678e07e"
scaffold_1	RepeatMasker	LINE/CR1	38344230	38344783	608	+	.	ID="RND-6_FAMILY-14237";Tend="560";Tstart="336";shortTE="F";uid="5b5437d9-e8b9-4e8c-bb96-1d5a6d45b88f"
scaffold_1	RepeatMasker	DNA/Ginger-1	61868458	61868577	426	+	.	ID="RND-1_FAMILY-9";Tend="1168";Tstart="1051";shortTE="F";uid="6985aff0-b7f7-468e-8569-f9da4bf068cb"
scaffold_1	RepeatMasker	DNA/Ginger-1	62251716	62252258	2580	+	.	ID="RND-6_FAMILY-4968";Tend="1487";Tstart="975";shortTE="F";uid="b98fd7e7-d8c8-4667-aac4-64b3dcba2c4a"
scaffold_1	RepeatMasker	LINE/RTE-BovB	54266120	54266465	841	+	.	ID="RND-6_FAMILY-792";Tend="1666";Tstart="1236";shortTE="F";uid="e64fdb71-838a-4d87-8fef-4c87806763ea"
scaffold_1	RepeatMasker	DNA/Ginger-1	59770244	59770720	1155	+	.	ID="RND-1_FAMILY-9";Tend="1514";Tstart="1027";shortTE="F";uid="5274090c-835e-4550-b5ac-a727bee82eae"
scaffold_1	RepeatMasker	DNA/Ginger-1	57856207	57856391	595	+	.	ID="RND-6_FAMILY-396";Tend="1917";Tstart="1735";shortTE="F";uid="00f958c5-a266-42a7-9679-9ed5b213ed47"
scaffold_1	RepeatMasker	Unknown	7350844	7351114	1309	+	.	ID="RND-5_FAMILY-722";Tend="2200";Tstart="1931";shortTE="F";uid="b628a336-2028-4e0b-bf90-75bab0274b43"
scaffold_1	RepeatMasker	DNA/Kolobok-E	56709095	56709365	2093	+	.	ID="RND-6_FAMILY-919";Tend="2715";Tstart="2424";shortTE="F";uid="96ee7377-e238-4442-9ca6-731565b56d5c"
scaffold_1	RepeatMasker	DNA/hAT	67999609	68000083	798	+	.	ID="RND-1_FAMILY-26";Tend="1958";Tstart="1485";shortTE="F";uid="62e43496-034c-4710-97f7-9f87e8d9e780"
scaffold_1	RepeatMasker	DNA/Ginger-1	46025445	46025679	819	+	.	ID="rnd-1_family-9";Tend="1115";Tstart="765";shortTE="F";uid="6111e615-46f2-4b82-882e-06d77cb9846d"
scaffold_1	RepeatMasker	Unknown	61405840	61406723	975	+	.	ID="RND-6_FAMILY-1805";Tend="2305";Tstart="1400";shortTE="F";uid="7536913e-56ef-4283-aebd-0f91176a61d7"
scaffold_1	RepeatMasker	DNA/hAT	24958742	24958852	476	+	.	ID="RND-5_FAMILY-4219";Tend="1543";Tstart="1440";shortTE="F";uid="3ef0cf86-694d-43f8-b1cd-57d1d5803b85"
scaffold_1	RepeatMasker	Unknown	33159518	33159918	1855	+	.	ID="RND-1_FAMILY-171";Tend="3217";Tstart="2846";shortTE="F";uid="db27b4d1-9059-4e07-ac71-b05269f1850b"
scaffold_1	RepeatMasker	DNA/hAT-Ac	52790521	52790623	497	+	.	ID="RND-6_FAMILY-540";Tend="762";Tstart="643";shortTE="F";uid="694561b1-6f0a-4a58-831d-bfd808b01e25"
scaffold_1	RepeatMasker	Unknown	44759275	44759463	557	+	.	ID="RND-5_FAMILY-359";Tend="1140";Tstart="933";shortTE="F";uid="930d081d-0f9d-4e0c-a18d-6f9d5fbd1b6e"
scaffold_1	RepeatMasker	DNA	111688	112364	2373	+	.	ID="rnd-6_family-1258";Tend="1057";Tstart="535";shortTE="F";uid="5a0ddda3-284e-4b3c-a215-1dcf9bad1dc9"
scaffold_1	RepeatMasker	LINE/RTE-BovB	64212926	64213377	714	+	.	ID="RND-6_FAMILY-792";TEgroup="ctg_1%7CRND-6_FAMILY-792%7C26";Tend="1295";Tstart="757";shortTE="F";uid="cafb3059-c760-4cab-8d2b-51cdf74e897b"
scaffold_1	RepeatMasker	Retroposon?	40243777	40244297	2567	+	.	ID="RND-1_FAMILY-4";Tend="1496";Tstart="971";shortTE="F";uid="24a05996-f5c5-49ab-a429-be529d7d4b9d"
scaffold_1	RepeatMasker	DNA/hAT-Tip100	45294600	45294804	483	+	.	ID="RND-1_FAMILY-311";Tend="1160";Tstart="930";shortTE="F";uid="045fb22f-e2bd-43ce-9bb1-511af079627d"
scaffold_1	RepeatMasker	DNA/Ginger-1	22308510	22309367	4391	+	.	ID="rnd-6_family-8521";Tend="1535";Tstart="741";shortTE="F";uid="72ec10ef-119b-40d9-b77e-0efd7b9cc319"
scaffold_1	RepeatMasker	DNA/Ginger-1	9962249	9962771	1537	+	.	ID="RND-5_FAMILY-679";Tend="2236";Tstart="1680";shortTE="F";uid="6da8eb05-1a74-464f-8e5b-5347ca0439a7"
scaffold_1	RepeatMasker	DNA/hAT	30822126	30823035	4289	+	.	ID="rnd-1_family-295";Tend="1710";Tstart="730";shortTE="F";uid="60fea3af-e0eb-4e58-9214-ac1de18e1aca"
scaffold_1	RepeatMasker	DNA/hAT	57992080	57992451	560	+	.	ID="RND-6_FAMILY-9119";Tend="1782";Tstart="1442";shortTE="F";uid="0b093c41-1568-4f3d-918d-3caf941e0e8c"
scaffold_1	RepeatMasker	LINE/CR1	53616522	53616852	1977	+	.	ID="RND-6_FAMILY-6759";Tend="1503";Tstart="1158";shortTE="F";uid="dee120f7-1319-4251-b58e-9d86893ec97e"
scaffold_1	RepeatMasker	DNA/hAT	8594616	8595097	1547	+	.	ID="RND-5_FAMILY-3177";Tend="1651";Tstart="1084";shortTE="F";uid="d1a8244e-3343-4269-8bd7-37c2e96f7102"
scaffold_1	RepeatMasker	DNA/Ginger-1	9378446	9378952	1791	+	.	ID="RND-1_FAMILY-9";Tend="1512";Tstart="985";shortTE="F";uid="aa997011-cdb6-4945-a584-831475d6ed7d"
scaffold_1	RepeatMasker	Unknown	23927577	23927704	540	+	.	ID="RND-5_FAMILY-2658";Tend="1245";Tstart="1122";shortTE="F";uid="657a56da-09aa-41e3-8b26-2674d699dfc7"
scaffold_1	RepeatMasker	DNA/hAT-Tip100	63614392	63614875	1517	+	.	ID="rnd-1_family-110";Tend="2281";Tstart="1327";shortTE="F";uid="cf4592a2-a8d9-4727-8349-0b0d146f3a77"
scaffold_1	RepeatMasker	DNA/Kolobok-E	6674945	6675114	470	+	.	ID="RND-6_FAMILY-289";Tend="593";Tstart="438";shortTE="F";uid="b8297041-f75c-4486-b21e-33afe1b75036"
scaffold_1	RepeatMasker	DNA/Ginger-1	21210134	21210853	4690	+	.	ID="RND-6_FAMILY-2321";Tend="1587";Tstart="878";shortTE="F";uid="6f2053fb-9b7e-4b87-be41-4b4f7a61e8e0"
scaffold_1	RepeatMasker	Unknown	35629916	35630145	621	+	.	ID="RND-6_FAMILY-7443";Tend="999";Tstart="784";shortTE="F";uid="2a99a237-c5cc-47e3-b262-2a241c54e28a"
scaffold_1	RepeatMasker	DNA/Ginger-1	61542840	61543023	987	+	.	ID="RND-5_FAMILY-222";Tend="1457";Tstart="1267";shortTE="F";uid="3e45d4fe-cbe1-46b2-9f77-c3a298a38ba7"
scaffold_1	RepeatMasker	DNA/hAT-Tip100	50038158	50038287	579	+	.	ID="RND-1_FAMILY-321";Tend="1747";Tstart="1622";shortTE="F";uid="a90ae5b0-4bad-41e4-b281-7179ba9619b5"
scaffold_1	RepeatMasker	DNA/Merlin	5389855	5390047	1538	+	.	ID="RND-1_FAMILY-25";Tend="1169";Tstart="977";shortTE="F";uid="af0a5b4e-0cfc-4d53-ac30-dc2328b29190"
scaffold_1	RepeatMasker	Unknown	37554030	37554539	3534	+	.	ID="RND-5_FAMILY-2291";Tend="1486";Tstart="939";shortTE="F";uid="4364669b-c699-45d9-bcf9-269b562a649f"
scaffold_1	RepeatMasker	Retroposon?	27226298	27226889	3839	+	.	ID="RND-1_FAMILY-4";Tend="1531";Tstart="935";shortTE="F";uid="6e62dd4b-ac58-458e-b372-83021cc54c53"
scaffold_1	RepeatMasker	DNA/hAT-Charlie	42595401	42595785	2661	+	.	ID="RND-6_FAMILY-217";Tend="1289";Tstart="906";shortTE="F";uid="533ab3dd-cc60-4553-950a-88298e09490a"
scaffold_1	RepeatMasker	DNA/Ginger-1	46194785	46195162	899	+	.	ID="RND-1_FAMILY-9";Tend="1644";Tstart="1260";shortTE="F";uid="62900750-7b13-461a-b859-193705e7693a"
scaffold_1	RepeatMasker	DNA/hAT-Tip100	29603235	29603346	416	+	.	ID="RND-5_FAMILY-1744";Tend="783";Tstart="663";shortTE="F";uid="1402e228-8e4e-44ac-bde6-6711c330f863"
scaffold_1	RepeatMasker	LINE/RTE-BovB	8111614	8111945	858	+	.	ID="RND-6_FAMILY-792";Tend="1671";Tstart="1343";shortTE="F";uid="a46d1ebe-acdd-42e0-99dd-2f021fe5d14d"
scaffold_1	RepeatMasker	DNA/MULE-MuDR	3391180	3391477	1873	+	.	ID="RND-5_FAMILY-656";Tend="1792";Tstart="1521";shortTE="F";uid="0e38e5d5-c56c-44a1-b451-0150e970e580"
scaffold_1	RepeatMasker	DNA/hAT	15254596	15255219	810	+	.	ID="RND-1_FAMILY-7";Tend="1331";Tstart="687";shortTE="F";uid="1de9e557-7165-49ed-be87-4becd38d8aae"
scaffold_1	RepeatMasker	DNA/hAT-Ac	64695547	64695767	1316	+	.	ID="RND-4_FAMILY-520";Tend="1142";Tstart="933";shortTE="F";uid="d89a03b6-7ec5-4725-848b-689f47f0139f"
scaffold_1	RepeatMasker	DNA/Ginger-1	8470958	8471197	1646	+	.	ID="RND-4_FAMILY-652";Tend="2182";Tstart="1949";shortTE="F";uid="725fe9fe-9de9-4feb-9f76-0809685ac63f"
scaffold_1	RepeatMasker	DNA/Ginger-1	16162989	16163634	1188	+	.	ID="rnd-1_family-12";Tend="2060";Tstart="1221";shortTE="F";uid="8e2a7f37-7c27-472e-acc6-ad5a02aac772"
scaffold_1	RepeatMasker	LINE/CR1	22573390	22573600	651	+	.	ID="RND-6_FAMILY-6759";Tend="1240";Tstart="1051";shortTE="F";uid="3341c6f5-08cf-41e0-adb7-dad6b7913adf"
scaffold_1	RepeatMasker	DNA/Ginger-1	36746941	36747520	1603	+	.	ID="RND-1_FAMILY-12";Tend="1370";Tstart="854";shortTE="F";uid="77556b67-fb4a-4323-bada-33199649475a"
scaffold_1	RepeatMasker	DNA/Ginger-1	21621263	21621435	1114	+	.	ID="RND-5_FAMILY-222";Tend="1337";Tstart="1174";shortTE="F";uid="3ad007dc-6222-4421-866c-ee459bc44f65"
scaffold_1	RepeatMasker	Unknown	61813364	61813729	1737	+	.	ID="RND-1_FAMILY-260";Tend="1867";Tstart="1293";shortTE="F";uid="cd6d31e5-d08b-44bb-ad4e-535882ee4ae0"
scaffold_1	RepeatMasker	LTR/Gypsy	56315362	56317780	11938	+	.	ID="RND-6_FAMILY-10677";TEgroup="ctg_1%7CRND-6_FAMILY-10677%7C1";Tend="2991";Tstart="341";shortTE="F";uid="7f0b3b33-623f-4d78-8766-c26b60d78adb"
scaffold_1	RepeatMasker	DNA/Ginger-1	38003449	38003624	402	+	.	ID="RND-1_FAMILY-12";Tend="1423";Tstart="1217";shortTE="F";uid="7dd644cc-836a-4c3f-a9e8-7c7453b77115"
scaffold_1	RepeatMasker	Unknown	7100060	7100746	737	+	.	ID="RND-6_FAMILY-3282";Tend="1383";Tstart="831";shortTE="F";uid="95d36e7e-ac24-4cbe-b1f4-ce7298ac694d"
scaffold_1	RepeatMasker	DNA/Merlin	16180046	16180622	2040	+	.	ID="RND-1_FAMILY-25";Tend="1618";Tstart="978";shortTE="F";uid="0d3e6f0e-7091-42f9-b981-cdd77f25fb82"
scaffold_1	RepeatMasker	DNA/Ginger-1	36062871	36063073	740	+	.	ID="rnd-4_family-839";Tend="2121";Tstart="1692";shortTE="F";uid="2eb82d63-7c12-4e9b-8f50-a2aaaab7fab9"
scaffold_1	RepeatMasker	DNA	15311086	15311440	1941	+	.	ID="RND-5_FAMILY-2501";Tend="1258";Tstart="923";shortTE="F";uid="7d1c0375-face-464c-8671-65e21289703f"
scaffold_1	RepeatMasker	DNA/Ginger-1	55926090	55926700	2460	+	.	ID="RND-5_FAMILY-679";Tend="1392";Tstart="773";shortTE="F";uid="a5664faf-d1bc-428a-9791-2039891df0cb"
scaffold_1	RepeatMasker	Unknown	63941615	63941848	1295	+	.	ID="RND-5_FAMILY-4374";Tend="1021";Tstart="786";shortTE="F";uid="b484ccdd-03ee-445e-b97e-ed7898871ccc"
scaffold_1	RepeatMasker	DNA/Ginger-1	55655090	55655614	2594	+	.	ID="RND-5_FAMILY-222";Tend="1450";Tstart="914";shortTE="F";uid="0880576b-9c57-4b73-b1d7-96556a2ebbb6"
scaffold_1	RepeatMasker	Retroposon?	70195817	70196329	2193	+	.	ID="RND-1_FAMILY-4";Tend="1494";Tstart="971";shortTE="F";uid="aef16ecc-bb43-4098-b9fd-3749c190d846"
scaffold_1	RepeatMasker	DNA/Ginger-1	41267717	41267993	2127	+	.	ID="rnd-6_family-8521";Tend="935";Tstart="200";shortTE="F";uid="3b5dc45b-d7b0-4f62-8715-912ba5185231"
scaffold_1	RepeatMasker	DNA/hAT	29610078	29610742	2961	+	.	ID="RND-1_FAMILY-26";Tend="1909";Tstart="1246";shortTE="F";uid="27c86b1c-c38f-42dc-8e0a-6a9447c586c7"
scaffold_1	RepeatMasker	DNA/hAT	44910069	44910709	2012	+	.	ID="RND-1_FAMILY-26";Tend="1545";Tstart="806";shortTE="F";uid="3e53d688-b824-4ba2-875e-c122cd3a1c5e"
scaffold_1	RepeatMasker	Unknown	46885487	46885608	841	+	.	ID="RND-6_FAMILY-943";Tend="1050";Tstart="921";shortTE="F";uid="d8f1ce45-b017-4555-91d7-e832737f1fc9"
scaffold_1	RepeatMasker	Unknown	44172611	44172909	1025	+	.	ID="RND-5_FAMILY-3056";Tend="1433";Tstart="1180";shortTE="F";uid="7a205583-b0f8-483f-b310-779641de2851"
scaffold_1	RepeatMasker	DNA/Ginger-1	59659412	59659859	1382	+	.	ID="RND-4_FAMILY-839";Tend="1179";Tstart="715";shortTE="F";uid="f542e93d-fdf7-479d-9c94-0bf1d1b085cf"
scaffold_1	RepeatMasker	DNA/Ginger-1	38627477	38627948	983	+	.	ID="RND-6_FAMILY-396";Tend="1847";Tstart="1430";shortTE="F";uid="a30d427a-5fae-4261-9e5b-bd02caeb19c9"
scaffold_1	RepeatMasker	Unknown	23064704	23064821	435	+	.	ID="RND-1_FAMILY-349";Tend="1171";Tstart="1052";shortTE="F";uid="3c86da47-e14f-4842-9471-5005363c9a63"
scaffold_1	RepeatMasker	Unknown	71097980	71098236	468	+	.	ID="RND-6_FAMILY-12201";Tend="1562";Tstart="1272";shortTE="F";uid="8e9f0dad-b8b8-4b08-8c08-13790d95bee0"
scaffold_1	RepeatMasker	LINE/RTE-BovB	25008555	25009650	1260	+	.	ID="RTE-33_LMI";Tend="3177";Tstart="2080";shortTE="F";uid="2a8398f2-273f-4c3a-b6b9-2f851391c2d0"
scaffold_1	RepeatMasker	LINE/I-Jockey	29226548	29227886	895	+	.	ID="JOCKEY-6_RPR";Tend="4256";Tstart="2912";shortTE="F";uid="5598c525-34fb-4b71-933b-9d4d082b556a"
scaffold_1	RepeatMasker	DNA/Ginger-1	27730911	27731120	976	+	.	ID="RND-6_FAMILY-4811";Tend="1929";Tstart="1719";shortTE="F";uid="20960bf7-0276-4ce2-ae34-c981693a14f4"
scaffold_1	RepeatMasker	DNA	2855559	2855946	1710	+	.	ID="RND-6_FAMILY-849";Tend="1926";Tstart="1521";shortTE="F";uid="9580613d-ce6a-4ac8-a7e5-3583f52d68b1"
scaffold_1	RepeatMasker	LINE/CR1	7434460	7434704	1721	+	.	ID="RND-6_FAMILY-9403";Tend="1451";Tstart="1183";shortTE="F";uid="d74b1d8b-5d86-4264-96ca-01f277bdbd8b"
scaffold_1	RepeatMasker	DNA/Ginger-1	15402973	15403237	798	+	.	ID="rnd-5_family-222";Tend="1369";Tstart="1030";shortTE="F";uid="d66a0964-cc3f-46f3-b542-e770bd51bd49"
scaffold_1	RepeatMasker	DNA/Ginger-1	15164866	15165076	478	+	.	ID="RND-6_FAMILY-10588";Tend="1866";Tstart="1668";shortTE="F";uid="515862de-160f-4560-b43d-7472b997d4c7"
scaffold_1	RepeatMasker	Unknown	24075314	24075436	622	+	.	ID="RND-1_FAMILY-156";Tend="1185";Tstart="1067";shortTE="F";uid="785943fe-725e-4ab1-8368-a080a738c562"
scaffold_1	RepeatMasker	DNA/hAT	40486542	40487268	2180	+	.	ID="RND-1_FAMILY-26";Tend="1961";Tstart="1322";shortTE="F";uid="b5797c59-0234-4a65-8983-720cab90e17e"
scaffold_1	RepeatMasker	DNA	18148192	18148313	427	+	.	ID="RND-1_FAMILY-84";Tend="2087";Tstart="1961";shortTE="F";uid="817dc912-463b-47e8-bfca-c93f136f81ed"
scaffold_1	RepeatMasker	DNA/Ginger-1	41136982	41137385	2897	+	.	ID="RND-1_FAMILY-12";Tend="1390";Tstart="993";shortTE="F";uid="c935fb7f-cc94-454c-be3d-8c487d952600"
scaffold_1	RepeatMasker	DNA/hAT-Tip100	27921145	27921509	794	+	.	ID="RND-1_FAMILY-110";Tend="1592";Tstart="1225";shortTE="F";uid="03c6a8c3-7b81-462b-85df-c7a0fcebaa39"
scaffold_1	RepeatMasker	Retroposon?	57258712	57258856	2429	+	.	ID="RND-5_FAMILY-1752";Tend="1829";Tstart="1116";shortTE="F";uid="6a2e58ed-70d1-4b21-9283-392d4725c7f8"
scaffold_1	RepeatMasker	DNA	23628749	23629078	828	+	.	ID="RND-4_FAMILY-220";Tend="1303";Tstart="937";shortTE="F";uid="c7cc32d7-ecf1-4084-8b1c-670feb5fbb7e"
scaffold_1	RepeatMasker	LINE/RTE-BovB	7659687	7659933	1399	+	.	ID="RND-6_FAMILY-792";Tend="1663";Tstart="1419";shortTE="F";uid="98816f38-3668-4bb4-8a85-ae2d8f22c335"
scaffold_1	RepeatMasker	DNA/Ginger-1	49667874	49668653	3719	+	.	ID="RND-6_FAMILY-8521";Tend="1532";Tstart="755";shortTE="F";uid="ac625a78-f7eb-400d-98cc-423b2207af3d"
scaffold_1	RepeatMasker	Unknown	20716852	20717184	1458	+	.	ID="RND-5_FAMILY-455";Tend="1936";Tstart="1615";shortTE="F";uid="c53269bc-a395-4791-bfcc-225472f90a40"
scaffold_1	RepeatMasker	DNA/Ginger-1	36856568	36856795	1204	+	.	ID="RND-4_FAMILY-652";Tend="2217";Tstart="1999";shortTE="F";uid="fec4a9ea-9e52-4cae-9449-fb594101de0c"
scaffold_1	RepeatMasker	DNA/Ginger-1	49116550	49116835	828	+	.	ID="rnd-5_family-679";Tend="1997";Tstart="1753";shortTE="F";uid="9d948b78-5ab5-46c8-ba97-7e5568634f03"
scaffold_1	RepeatMasker	Retroposon?	40508548	40508998	1707	+	.	ID="RND-1_FAMILY-4";Tend="1502";Tstart="1068";shortTE="F";uid="1aca7217-6c3b-4425-beb7-4e4f626f28d8"
scaffold_1	RepeatMasker	LINE/I	30868525	30869313	2284	+	.	ID="RND-6_FAMILY-13927";Tend="4502";Tstart="3715";shortTE="F";uid="abb785a5-9a73-4af9-a16b-f34be4efa366"
scaffold_1	RepeatMasker	DNA/Kolobok-E	65338989	65339118	693	+	.	ID="RND-1_FAMILY-233";Tend="1376";Tstart="1215";shortTE="F";uid="ec9b7fff-3274-443c-8c19-ef4e7ceef896"
scaffold_1	RepeatMasker	Retroposon?	35653570	35654085	2450	+	.	ID="RND-1_FAMILY-4";Tend="1496";Tstart="997";shortTE="F";uid="d9910e64-ee52-40ef-a33d-c800ac961a68"
scaffold_1	RepeatMasker	Unknown	32618337	32619029	3211	+	.	ID="RND-1_FAMILY-345";Tend="1610";Tstart="892";shortTE="F";uid="8d441cd0-a588-458c-b3a1-8ccef5a1b891"
scaffold_1	RepeatMasker	DNA/Ginger-1	43843534	43843961	2431	+	.	ID="RND-5_FAMILY-679";Tend="1683";Tstart="1235";shortTE="F";uid="ad22d456-2557-4dfa-807f-ea95496e60e2"
scaffold_1	RepeatMasker	DNA/MULE-NOF	68933821	68934073	1036	+	.	ID="RND-1_FAMILY-306";TEgroup="ctg_1%7CRND-1_FAMILY-306%7C11";Tend="2152";Tstart="2029";shortTE="F";uid="5c441740-1fc0-43dd-970f-f617a7e0a3b2"
scaffold_1	RepeatMasker	DNA/Ginger-1	37288903	37289303	1152	+	.	ID="rnd-5_family-222";Tend="1456";Tstart="1055";shortTE="F";uid="709af0fb-d372-4681-a42b-42dda7940938"
scaffold_1	RepeatMasker	DNA/Ginger-1	37185847	37186379	1822	+	.	ID="RND-5_FAMILY-222";Tend="1443";Tstart="914";shortTE="F";uid="152f9800-eb65-4507-9871-3d5409fc8615"
scaffold_1	RepeatMasker	DNA/hAT	42595800	42596216	2817	+	.	ID="RND-1_FAMILY-139";Tend="1363";Tstart="948";shortTE="F";uid="8e51e8f5-90b1-4593-9935-6990991c3420"
scaffold_1	RepeatMasker	DNA/P	10698616	10699528	7826	+	.	ID="RND-1_FAMILY-335";Tend="1362";Tstart="450";shortTE="F";uid="e9c7a119-8bcd-4bf4-bec9-92ad7df89656"
scaffold_1	RepeatMasker	Unknown	49057210	49057843	4062	+	.	ID="RND-5_FAMILY-7619";Tend="1563";Tstart="927";shortTE="F";uid="7eee94a7-8b97-4c23-835d-340a1e5fd19c"
scaffold_1	RepeatMasker	Retroposon?	15211228	15211775	3433	+	.	ID="RND-1_FAMILY-4";Tend="1496";Tstart="971";shortTE="F";uid="5c16493e-5fac-42f6-8d1d-8a4159af99f9"
scaffold_1	RepeatMasker	DNA/TcMar-m44	29379815	29380031	598	+	.	ID="RND-6_FAMILY-3134";Tend="483";Tstart="301";shortTE="F";uid="845b5986-fcfc-42a8-aef6-2e3f0ba6d6c5"
scaffold_1	RepeatMasker	DNA/hAT-Tip100	62057405	62057654	1352	+	.	ID="RND-1_FAMILY-81";Tend="1261";Tstart="988";shortTE="F";uid="7355c3ef-e798-48b5-b934-5117c0ce7adb"
scaffold_1	RepeatMasker	Unknown	7350388	7350515	681	+	.	ID="RND-5_FAMILY-722";Tend="1434";Tstart="1302";shortTE="F";uid="c86af9d3-3a24-4bdc-a3cb-47a6e811fed6"
scaffold_1	RepeatMasker	Unknown	38187046	38187489	661	+	.	ID="RND-4_FAMILY-445";Tend="1399";Tstart="921";shortTE="F";uid="0b1d5164-7e62-457a-b0ef-6dba2f09b214"
scaffold_1	RepeatMasker	DNA/hAT-Tip100	6184313	6185218	1913	+	.	ID="RND-6_FAMILY-4850";Tend="2252";Tstart="1331";shortTE="F";uid="11980b1a-508a-4c53-9177-465f92f6bf1a"
scaffold_1	RepeatMasker	DNA	11024743	11025037	1839	+	.	ID="RND-6_FAMILY-5049";Tend="1035";Tstart="754";shortTE="F";uid="0178c232-c262-4011-b059-5e4bc0333280"
scaffold_1	RepeatMasker	DNA	43772472	43772731	1608	+	.	ID="RND-1_FAMILY-111";Tend="1426";Tstart="1179";shortTE="F";uid="15ed0d0c-dea2-4257-bc07-392f4a64120f"
scaffold_1	RepeatMasker	DNA/Ginger-1	31697873	31698329	3106	+	.	ID="RND-1_FAMILY-8";Tend="1287";Tstart="820";shortTE="F";uid="6951c60b-5a90-4ec1-8f6a-9bf970d593a9"
scaffold_1	RepeatMasker	Unknown	27509836	27510198	675	+	.	ID="RND-1_FAMILY-14";Tend="2583";Tstart="2233";shortTE="F";uid="0e4f5ab0-1b1f-4aa2-b063-620ca268218a"
scaffold_1	RepeatMasker	LINE/I-Jockey	1397733	1398327	2644	+	.	ID="RND-6_FAMILY-12590";Tend="685";Tstart="137";shortTE="F";uid="1c69bfab-4da0-40ec-8f55-ddb4096fe44e"
scaffold_1	RepeatMasker	DNA/hAT-hAT19	3163809	3164465	3192	+	.	ID="RND-5_FAMILY-2140";Tend="1524";Tstart="889";shortTE="F";uid="eb7035ed-c328-426f-a020-3d5cfd91d0c2"
scaffold_1	RepeatMasker	Unknown	32935677	32936925	6226	+	.	ID="RND-1_FAMILY-164";Tend="3109";Tstart="1823";shortTE="F";uid="bd33d383-835f-49d9-9f1f-0ed55827508a"
scaffold_1	RepeatMasker	DNA/Merlin	50874353	50874792	1875	+	.	ID="RND-1_FAMILY-25";Tend="1434";Tstart="969";shortTE="F";uid="361edb5a-e35c-4e34-a446-ea50b1548c58"
scaffold_1	RepeatMasker	DNA/Ginger-1	45368516	45369462	4062	+	.	ID="rnd-5_family-679";Tend="2237";Tstart="962";shortTE="F";uid="5215e3cc-a90c-4eec-a714-70c88547fef2"
scaffold_1	RepeatMasker	Unknown	29807285	29807553	936	+	.	ID="RND-1_FAMILY-154";Tend="1387";Tstart="1078";shortTE="F";uid="d046b0d9-c785-4de4-a0f9-d384bb678550"
scaffold_1	RepeatMasker	Unknown	25504923	25505172	585	+	.	ID="RND-1_FAMILY-166";Tend="534";Tstart="271";shortTE="F";uid="24672033-97b5-475d-9913-f5ae0f87a8bb"
scaffold_1	RepeatMasker	Unknown	69025277	69025543	1876	+	.	ID="RND-1_FAMILY-309";Tend="1198";Tstart="925";shortTE="F";uid="1e960b9f-c139-424f-8904-73a9fd5d5c05"
scaffold_1	RepeatMasker	Unknown	34322534	34323140	2472	+	.	ID="RND-1_FAMILY-260";Tend="1849";Tstart="987";shortTE="F";uid="5f051968-f6e2-4b4a-8be9-043d212b3930"
scaffold_1	RepeatMasker	Unknown	11091578	11092894	5031	+	.	ID="RND-5_FAMILY-2291";Tend="1564";Tstart="279";shortTE="F";uid="864eeb79-90e8-49c5-b45f-13f4614207b3"
scaffold_1	RepeatMasker	DNA/Merlin	62347291	62347608	1075	+	.	ID="RND-1_FAMILY-25";Tend="1275";Tstart="930";shortTE="F";uid="12096354-e5b3-45dc-886f-d96f61ceed54"
scaffold_1	RepeatMasker	Unknown	53287638	53287823	1352	+	.	ID="RND-1_FAMILY-156";Tend="1242";Tstart="1049";shortTE="F";uid="566cab89-102c-4ff0-8906-4b5266da62c5"
scaffold_1	RepeatMasker	Unknown	66262025	66262156	428	+	.	ID="RND-5_FAMILY-243";Tend="1056";Tstart="934";shortTE="F";uid="84bad499-f6e5-4df7-96e4-3255fd644032"
scaffold_1	RepeatMasker	DNA/hAT-Tip100	3942091	3942552	1027	+	.	ID="RND-1_FAMILY-110";Tend="1824";Tstart="1282";shortTE="F";uid="4c8e61c5-5a70-49c0-8a9b-353afcf3984c"
scaffold_1	RepeatMasker	Unknown	7158959	7159082	807	+	.	ID="RND-1_FAMILY-175";Tend="1097";Tstart="973";shortTE="F";uid="2cd88fba-8aeb-45e8-b928-6caaa16ade76"
scaffold_1	RepeatMasker	DNA/hAT-Tip100	47606146	47606514	2451	+	.	ID="RND-6_FAMILY-456";Tend="1326";Tstart="959";shortTE="F";uid="a9dea00a-ed37-49e0-b5d6-f439e84c93f0"
scaffold_1	RepeatMasker	Unknown	37595451	37595817	2164	+	.	ID="RND-6_FAMILY-3524";Tend="476";Tstart="110";shortTE="F";uid="a2ae196b-d6a2-4107-9e25-1fa8364e21a1"
scaffold_1	RepeatMasker	DNA/TcMar-Tc1	44825914	44826216	870	+	.	ID="RND-5_FAMILY-5146";Tend="2537";Tstart="2212";shortTE="F";uid="950b856b-7061-4f81-b4bc-405f573eb23b"
scaffold_1	RepeatMasker	DNA/Merlin	37676003	37676802	4381	+	.	ID="RND-1_FAMILY-25";Tend="1773";Tstart="976";shortTE="F";uid="bc1bfc0a-dea2-4fa2-ba36-1ef0f7939430"
scaffold_1	RepeatMasker	LTR/Gypsy	19509271	19509593	730	+	.	ID="RND-6_FAMILY-1084";Tend="3280";Tstart="2937";shortTE="F";uid="36d5af1c-fe76-46a0-937e-818df73746ec"
scaffold_1	RepeatMasker	DNA/Ginger-1	30223476	30223645	755	+	.	ID="RND-5_FAMILY-679";Tend="1059";Tstart="847";shortTE="F";uid="82f5ce0b-222b-4abb-ba9b-4784f1dfae58"
scaffold_1	RepeatMasker	DNA/Ginger-1	68737818	68738043	1089	+	.	ID="RND-6_FAMILY-2321";Tend="1098";Tstart="873";shortTE="F";uid="e86bfa9d-19c5-4446-87ea-d22fc124a821"
scaffold_1	RepeatMasker	DNA/Ginger-1	25480839	25480964	746	+	.	ID="RND-1_FAMILY-9";Tend="1528";Tstart="1409";shortTE="F";uid="de796878-5f92-4d0f-83e4-63f2c801ebd9"
scaffold_1	RepeatMasker	Unknown	9381532	9382157	1790	+	.	ID="RND-6_FAMILY-1649";TEgroup="ctg_1%7CRND-6_FAMILY-1649%7C1";Tend="1524";Tstart="669";shortTE="F";uid="e59af9b8-8709-4771-8538-eb9c6b3b8ce4"
scaffold_1	RepeatMasker	DNA/Ginger-1	17930564	17930939	2265	+	.	ID="RND-1_FAMILY-8";Tend="2277";Tstart="1914";shortTE="F";uid="bbf97184-bd49-4a3a-ba0e-3c1eb02d0d57"
scaffold_1	RepeatMasker	DNA/Ginger-1	3288184	3288285	631	+	.	ID="RND-5_FAMILY-222";Tend="1444";Tstart="1344";shortTE="F";uid="bc97fb5a-643f-4ef0-a990-697cf737b71c"
scaffold_1	RepeatMasker	Unknown	42092441	42092906	1740	+	.	ID="RND-1_FAMILY-260";Tend="1853";Tstart="1396";shortTE="F";uid="1cfa55f1-539e-4ff0-be55-5cfc55a2423f"
scaffold_1	RepeatMasker	DNA/Ginger-1	19704235	19704473	1233	+	.	ID="RND-5_FAMILY-222";Tend="1444";Tstart="1191";shortTE="F";uid="d974ff13-d284-4125-8751-506eaaece7bd"
scaffold_1	RepeatMasker	DNA/Kolobok-E	42153135	42153378	766	+	.	ID="RND-5_FAMILY-6983";Tend="801";Tstart="546";shortTE="F";uid="a5b9eecc-7eeb-4df7-9a86-d35f14f8f61a"
scaffold_1	RepeatMasker	DNA/Ginger-1	38220200	38220859	2986	+	.	ID="rnd-6_family-4968";Tend="1522";Tstart="770";shortTE="F";uid="162378e8-96af-479b-aba6-ad546c1d0099"
scaffold_1	RepeatMasker	DNA/Merlin	71084356	71085179	5218	+	.	ID="RND-1_FAMILY-25";Tend="1820";Tstart="979";shortTE="F";uid="29df8f23-f4eb-4c7b-ac64-eb9f087fa073"
scaffold_1	RepeatMasker	DNA/Ginger-1	27952396	27953053	986	+	.	ID="RND-6_FAMILY-2321";Tend="1585";Tstart="879";shortTE="F";uid="9c4b9081-3087-405e-a324-16f8149bb9f6"
scaffold_1	RepeatMasker	DNA/hAT	13804928	13805210	1374	+	.	ID="RND-5_FAMILY-1246";Tend="1453";Tstart="1163";shortTE="F";uid="bc12c280-e0ab-47c5-904f-3b550f645081"
scaffold_1	RepeatMasker	DNA/Merlin	17029178	17029431	822	+	.	ID="RND-1_FAMILY-25";Tend="1371";Tstart="1116";shortTE="F";uid="ce687a13-2926-45ee-a5c3-f0244f64a098"
scaffold_1	RepeatMasker	LINE/RTE-BovB	63120833	63121980	958	+	.	ID="RND-6_FAMILY-8013";Tend="1685";Tstart="488";shortTE="F";uid="6db6cfaf-7ed0-4e12-b37d-c122eacacf4f"
scaffold_1	RepeatMasker	DNA/Ginger-1	8069193	8069694	3566	+	.	ID="RND-6_FAMILY-4968";Tend="1489";Tstart="959";shortTE="F";uid="2e0f5106-00af-4222-98b3-c9862816b733"
scaffold_1	RepeatMasker	DNA/hAT-Charlie	62799441	62799680	492	+	.	ID="RND-6_FAMILY-3050";Tend="1359";Tstart="1111";shortTE="F";uid="512782b0-877d-430a-87a8-763ecb56fbde"
scaffold_1	RepeatMasker	Retroposon?	12290541	12291073	2175	+	.	ID="RND-1_FAMILY-4";Tend="1494";Tstart="964";shortTE="F";uid="acd2c3c0-b38b-45b8-9819-0cdf31100dee"
scaffold_1	RepeatMasker	DNA/hAT-Tip100	65267071	65267385	1918	+	.	ID="RND-1_FAMILY-311";Tend="1241";Tstart="935";shortTE="F";uid="82d6772f-c8d4-452b-88fb-1ee5430850d5"
scaffold_1	RepeatMasker	DNA/hAT-Tip100	53728574	53728743	1126	+	.	ID="RND-6_FAMILY-5487";Tend="1169";Tstart="976";shortTE="F";uid="87c7932a-fbd4-42bf-9834-5d41a4c58b0c"
scaffold_1	RepeatMasker	Unknown	23064073	23064582	972	+	.	ID="RND-1_FAMILY-154";Tend="1427";Tstart="963";shortTE="F";uid="df2cc7ef-038a-478f-832b-813a0d0f55d9"
scaffold_1	RepeatMasker	Retroposon?	44500214	44500479	2380	+	.	ID="RND-1_FAMILY-4";Tend="1494";Tstart="735";shortTE="F";uid="15c802bc-7bb9-4d98-b195-48064b410b55"
scaffold_1	RepeatMasker	DNA/Ginger-1	42604542	42605364	4426	+	.	ID="RND-6_FAMILY-8521";Tend="1582";Tstart="747";shortTE="F";uid="9492cb53-09f5-448e-897d-9d74e8a61b0d"
scaffold_1	RepeatMasker	Unknown	62110044	62110476	2041	+	.	ID="RND-1_FAMILY-338";Tend="1367";Tstart="877";shortTE="F";uid="4a57a6a6-e065-40ea-88ee-7cbe15a84b49"
scaffold_1	RepeatMasker	Unknown	58359567	58359860	735	+	.	ID="RND-5_FAMILY-1298";Tend="1156";Tstart="813";shortTE="F";uid="4382d777-81de-42b7-a4ab-025c64d000b4"
scaffold_1	RepeatMasker	Unknown	32944009	32945032	7823	+	.	ID="RND-1_FAMILY-406";Tend="2707";Tstart="1688";shortTE="F";uid="5c5ae496-bc0a-48e6-a2e0-50d5d9f64ec7"
scaffold_1	RepeatMasker	DNA/Ginger-1	11353408	11353807	1171	+	.	ID="rnd-6_family-4811";Tend="1976";Tstart="1188";shortTE="F";uid="faee2598-94f9-48a4-885d-4e37f54d4b0e"
scaffold_1	RepeatMasker	Unknown	16254656	16254808	710	+	.	ID="RND-6_FAMILY-2607";Tend="1237";Tstart="1078";shortTE="F";uid="18a9f337-ae4d-47fe-a5cb-e17b287f11c7"
scaffold_1	RepeatMasker	Unknown	26668616	26668807	1151	+	.	ID="RND-1_FAMILY-166";Tend="1152";Tstart="984";shortTE="F";uid="0455ff1e-45a7-49a6-9bb5-380bb443f81b"
scaffold_1	RepeatMasker	DNA/Ginger-1	14336632	14337473	4207	+	.	ID="RND-5_FAMILY-679";Tend="2244";Tstart="1421";shortTE="F";uid="1f2414ca-9d66-4e0e-b52f-8e9e11aa688b"
scaffold_1	RepeatMasker	DNA/Ginger-1	42657330	42657441	508	+	.	ID="RND-6_FAMILY-2321";Tend="1620";Tstart="1521";shortTE="F";uid="3aa537c9-d221-4dfa-b41d-3e16ba90036a"
scaffold_1	RepeatMasker	Unknown	51533769	51534301	2967	+	.	ID="RND-5_FAMILY-2366";Tend="1394";Tstart="868";shortTE="F";uid="af47b936-c5b1-46a7-8a0f-6d281527cddf"
scaffold_1	RepeatMasker	LINE/I-Jockey	1403499	1403883	2052	+	.	ID="RND-6_FAMILY-12590";Tend="895";Tstart="477";shortTE="F";uid="f466e0be-7a36-4ac9-a0cf-cf4aea75a0ed"
scaffold_1	RepeatMasker	Unknown	33970201	33970494	844	+	.	ID="RND-5_FAMILY-2366";Tend="1688";Tstart="1408";shortTE="F";uid="713ec0ed-6afe-4086-aedf-462156461f61"
scaffold_1	RepeatMasker	DNA	38929462	38930427	1270	+	.	ID="RND-6_FAMILY-5046";Tend="1271";Tstart="303";shortTE="F";uid="9649610e-daf2-4118-90b3-a5171fecc19a"
scaffold_1	RepeatMasker	DNA/hAT-Tip100	70879044	70879250	631	+	.	ID="RND-1_FAMILY-110";Tend="1222";Tstart="994";shortTE="F";uid="f1d7a0bc-40d8-4b71-ac13-81d23f4b0a38"
scaffold_1	RepeatMasker	Unknown	46033888	46034087	1367	+	.	ID="RND-1_FAMILY-256";Tend="1212";Tstart="1006";shortTE="F";uid="9b55e2a3-4463-4a99-a793-87cf8b0f2659"
scaffold_1	RepeatMasker	LINE/RTE-BovB	26833878	26834102	775	+	.	ID="RND-6_FAMILY-792";Tend="1543";Tstart="1316";shortTE="F";uid="cde81b19-9005-4914-8546-d8f9fdd153db"
scaffold_1	RepeatMasker	DNA/TcMar-m44	69470440	69470717	1844	+	.	ID="RND-1_FAMILY-369";Tend="1235";Tstart="923";shortTE="F";uid="f2099823-5aa9-4091-be10-03e1c8b7566b"
scaffold_1	RepeatMasker	Unknown	46289904	46290043	448	+	.	ID="RND-6_FAMILY-6752";Tend="541";Tstart="388";shortTE="F";uid="07c3972c-48c4-45b5-ba1c-808cdfe54fbc"
scaffold_1	RepeatMasker	Unknown	13210598	13210871	2013	+	.	ID="RND-1_FAMILY-178";Tend="1202";Tstart="933";shortTE="F";uid="82e550db-9ea5-494e-b737-ee5e58781022"
scaffold_1	RepeatMasker	LTR/Gypsy	32806312	32806481	1263	+	.	ID="RND-4_FAMILY-161";Tend="3546";Tstart="3378";shortTE="F";uid="edf28cb6-5717-4088-8563-802a14e281e3"
scaffold_1	RepeatMasker	DNA/Merlin	6940934	6941788	4183	+	.	ID="RND-1_FAMILY-25";Tend="1795";Tstart="930";shortTE="F";uid="6a709dcc-537d-43a5-9818-d90f80d9ce3a"
scaffold_1	RepeatMasker	DNA/hAT	3434351	3434739	730	+	.	ID="RND-5_FAMILY-3670";Tend="1767";Tstart="1399";shortTE="F";uid="ceb7ae35-0629-4b21-a406-bc1fec5e9e1b"
scaffold_1	RepeatMasker	DNA/hAT-Charlie	30025244	30025386	1029	+	.	ID="RND-6_FAMILY-4317";Tend="1119";Tstart="977";shortTE="F";uid="a36b0f17-9e87-4f5c-adfd-f004bb0c66b7"
scaffold_1	RepeatMasker	DNA	23309517	23309813	1057	+	.	ID="RND-6_FAMILY-3211";Tend="1129";Tstart="790";shortTE="F";uid="dfdfae14-2616-4cee-b4f6-55d39a6c7c19"
scaffold_1	RepeatMasker	DNA	57751649	57751844	1620	+	.	ID="RND-1_FAMILY-135";Tend="2011";Tstart="1816";shortTE="F";uid="3b01acfd-50e6-451f-8b65-939144f5d172"
scaffold_1	RepeatMasker	LINE/R1	8244519	8244799	918	+	.	ID="RND-1_FAMILY-165";Tend="3133";Tstart="2874";shortTE="F";uid="b21007cb-d8c8-4c08-8fb6-b8807e3a6768"
scaffold_1	RepeatMasker	Unknown	27008423	27008822	2746	+	.	ID="RND-1_FAMILY-195";Tend="1380";Tstart="1006";shortTE="F";uid="081cbdfb-8eea-4f73-a799-502de93e038a"
scaffold_1	RepeatMasker	Unknown	63413775	63413934	602	+	.	ID="RND-1_FAMILY-94";Tend="575";Tstart="429";shortTE="F";uid="bb07ecdf-5790-478a-9dab-bd3230f758b8"
scaffold_1	RepeatMasker	DNA/Ginger-1	63537409	63537709	1200	+	.	ID="RND-1_FAMILY-12";Tend="1335";Tstart="998";shortTE="F";uid="e4cd1bab-cbe9-44fb-a621-6d355b41319f"
scaffold_1	RepeatMasker	DNA/hAT-Ac	68712391	68712532	522	+	.	ID="DNA8-99_AP";Tend="758";Tstart="606";shortTE="F";uid="78e2dd72-eae2-4346-ba06-9683d0b5fe57"
scaffold_1	RepeatMasker	Unknown	66205380	66205651	695	+	.	ID="RND-1_FAMILY-171";Tend="3215";Tstart="2964";shortTE="F";uid="103f4583-0ee5-48a9-9dda-a477869ff7c0"
scaffold_1	RepeatMasker	Unknown	9065669	9065803	479	+	.	ID="RND-6_FAMILY-2048";Tend="1180";Tstart="1047";shortTE="F";uid="41048ac9-e293-4fd1-b9ba-a0223f15b372"
scaffold_1	RepeatMasker	LINE/RTE-BovB	41715377	41715920	2702	+	.	ID="RND-6_FAMILY-792";Tend="1627";Tstart="1068";shortTE="F";uid="1be923f9-b64e-4922-b51a-39abb36ee7d0"
scaffold_1	RepeatMasker	DNA/hAT-Tip100	16643779	16644025	1688	+	.	ID="RND-1_FAMILY-91";Tend="1236";Tstart="981";shortTE="F";uid="70576909-94b5-4a3b-95ea-941da7696d4d"
scaffold_1	RepeatMasker	Unknown	40981384	40981737	919	+	.	ID="RND-6_FAMILY-2264";Tend="737";Tstart="372";shortTE="F";uid="c17db740-d792-4966-aa82-2c97e7c8e36b"
scaffold_1	RepeatMasker	DNA/hAT	59328618	59329331	4007	+	.	ID="RND-5_FAMILY-4219";Tend="1557";Tstart="912";shortTE="F";uid="ce3136f2-c350-45e3-9a6b-7edfaf1188f9"
scaffold_1	RepeatMasker	DNA/Ginger-1	69378542	69379106	3079	+	.	ID="rnd-1_family-9";Tend="1513";Tstart="798";shortTE="F";uid="17fc0bac-18ad-464b-bb1c-211676a2d383"
scaffold_1	RepeatMasker	DNA/hAT	59605390	59606385	4302	+	.	ID="RND-1_FAMILY-26";Tend="1968";Tstart="902";shortTE="F";uid="911e56e0-b826-4f8d-9efb-40569609579e"
scaffold_1	RepeatMasker	DNA/hAT-Tip100	53458574	53458759	434	+	.	ID="HAT-N33_RPR";Tend="1622";Tstart="1438";shortTE="F";uid="0d6541e5-1032-463b-9543-f6d472b3aa85"
scaffold_1	RepeatMasker	LINE/RTE-BovB	10599834	10600233	1369	+	.	ID="RND-6_FAMILY-792";Tend="1493";Tstart="1055";shortTE="F";uid="a61b1dfd-0f5d-4d38-a93b-389edd30d69f"
scaffold_1	RepeatMasker	DNA/TcMar-m44	70918649	70918915	1428	+	.	ID="DNAX-7_AP";Tend="310";Tstart="2";shortTE="F";uid="aed810b7-3a11-42b8-9177-3e132408a686"
scaffold_1	RepeatMasker	DNA/hAT-Tip100	62668681	62669241	1408	+	.	ID="RND-1_FAMILY-110";Tend="1317";Tstart="778";shortTE="F";uid="625bcb70-302a-4407-b34a-014994a9dc6d"
scaffold_1	RepeatMasker	DNA	70358690	70359079	724	+	.	ID="ttaa4c_ap";Tend="410";Tstart="15";shortTE="F";uid="39606dff-ffeb-4d71-bd50-2db8cd997da6"
scaffold_1	RepeatMasker	DNA/hAT-Tip100	25981604	25981836	728	+	.	ID="RND-6_FAMILY-12005";Tend="1222";Tstart="964";shortTE="F";uid="05dd1f47-9df8-433d-a696-96595337267a"
scaffold_1	RepeatMasker	DNA/Kolobok-E	63680047	63680164	459	+	.	ID="RND-1_FAMILY-287";Tend="2458";Tstart="2203";shortTE="F";uid="b72769c5-90c0-4195-9dc6-10e2c3560e4b"
scaffold_1	RepeatMasker	DNA/Ginger-1	2889048	2889193	486	+	.	ID="RND-1_FAMILY-9";Tend="1107";Tstart="954";shortTE="F";uid="0a7c08ea-7f0b-4a65-a05f-47edab40d45c"
scaffold_1	RepeatMasker	LINE/I-Jockey	33026674	33026943	884	+	.	ID="RND-6_FAMILY-10352";Tend="3911";Tstart="3650";shortTE="F";uid="bc548d8e-ec95-4433-a2fa-d70196a937ee"
scaffold_1	RepeatMasker	DNA/Ginger-1	56061540	56061713	4451	+	.	ID="RND-1_FAMILY-12";Tend="1270";Tstart="1040";shortTE="F";uid="7a6ba6c8-c096-43a7-a2f9-d5d7777188c1"
scaffold_1	RepeatMasker	DNA/Maverick	18128858	18128968	598	+	.	ID="RND-6_FAMILY-2688";Tend="119";Tstart="1";shortTE="F";uid="5a707460-c54f-4c14-8000-4d08ae7bcf71"
scaffold_1	RepeatMasker	Unknown	51715751	51716333	1814	+	.	ID="RND-5_FAMILY-5999";Tend="1231";Tstart="652";shortTE="F";uid="c468f9bf-9aba-4f52-8b43-4d66bf69b8c8"
scaffold_1	RepeatMasker	DNA/hAT	50709686	50709912	1230	+	.	ID="RND-1_FAMILY-235";Tend="2465";Tstart="2236";shortTE="F";uid="3201dd3d-066c-4b78-b952-2fe38c56943f"
scaffold_1	RepeatMasker	Unknown	26678208	26678651	968	+	.	ID="RND-5_FAMILY-526";Tend="2029";Tstart="1257";shortTE="F";uid="a1f87218-35cd-4bc8-8f53-c14ea11da8c2"
scaffold_1	RepeatMasker	DNA/Ginger-1	26830009	26831202	5559	+	.	ID="RND-6_FAMILY-2321";Tend="1951";Tstart="813";shortTE="F";uid="5fa1244e-5e71-42ed-aee1-6b47a5af3337"
scaffold_1	RepeatMasker	DNA	25729946	25731032	6381	+	.	ID="RND-6_FAMILY-849";Tend="1952";Tstart="763";shortTE="F";uid="257c4cb2-d72e-4683-913a-bd3fb1a3216a"
scaffold_1	RepeatMasker	DNA/hAT-Tip100	50317685	50318065	1301	+	.	ID="RND-5_FAMILY-1744";Tend="1609";Tstart="1252";shortTE="F";uid="05a1f3ed-be7f-46fa-ad4e-1a0352a0b08f"
scaffold_1	RepeatMasker	DNA/Kolobok-E	10239449	10239942	917	+	.	ID="RND-5_FAMILY-862";Tend="915";Tstart="403";shortTE="F";uid="85d68f18-4d4b-4514-94bb-e95b42a1d099"
scaffold_1	RepeatMasker	DNA	48551859	48552273	769	+	.	ID="ttaa4c_ap";Tend="420";Tstart="1";shortTE="F";uid="a2dd58f0-414a-41c3-8cbc-bd880148df04"
scaffold_1	RepeatMasker	Unknown	63664077	63664925	437	+	.	ID="RND-6_FAMILY-5901";TEgroup="ctg_1%7CRND-6_FAMILY-5901%7C5";Tend="1191";Tstart="331";shortTE="F";uid="2a8556cb-db3b-4859-a72b-549c1a69f473"
scaffold_1	RepeatMasker	DNA/TcMar-Mariner	69226221	69227419	2043	+	.	ID="mariner-9_rpr";Tend="1318";Tstart="106";shortTE="F";uid="677baeb4-2fd5-481e-a2c2-19baf45afc1e"
scaffold_1	RepeatMasker	DNA/Ginger-1	34320729	34321039	1252	+	.	ID="RND-5_FAMILY-679";Tend="1167";Tstart="842";shortTE="F";uid="447b3451-ea7f-4090-8515-7b20bedce064"
scaffold_1	RepeatMasker	DNA/Ginger-1	44434105	44435305	7248	+	.	ID="rnd-1_family-21";Tend="2077";Tstart="812";shortTE="F";uid="36be678c-17f0-41e0-83e3-39f8aac08a7b"
scaffold_1	RepeatMasker	DNA/hAT-Tip100	4957199	4957431	450	+	.	ID="RND-6_FAMILY-4112";Tend="267";Tstart="24";shortTE="F";uid="5b5afa12-b74c-4deb-b4be-beaae5880214"
scaffold_1	RepeatMasker	Unknown	7189013	7189505	2950	+	.	ID="RND-1_FAMILY-413";Tend="1461";Tstart="955";shortTE="F";uid="0042b13a-cea2-4bc6-aedc-853abfc788f3"
scaffold_1	RepeatMasker	DNA	44408032	44408264	477	+	.	ID="rnd-1_family-19";Tend="2261";Tstart="2075";shortTE="F";uid="fd85032f-26f1-4510-a554-d84e0aa6f5aa"
scaffold_1	RepeatMasker	Retroposon?	39992279	39992520	757	+	.	ID="RND-6_FAMILY-747";Tend="1861";Tstart="1622";shortTE="F";uid="5c2a3a22-3f89-49da-a06b-fab60db94d60"
scaffold_1	RepeatMasker	Unknown	30145054	30145339	1721	+	.	ID="RND-5_FAMILY-2658";Tend="1250";Tstart="946";shortTE="F";uid="11b5213f-220b-4c7f-b96a-76da812c0b2c"
scaffold_1	RepeatMasker	LTR/Gypsy	42468292	42470848	9803	+	.	ID="RND-1_FAMILY-202";TEgroup="ctg_1%7CRND-1_FAMILY-202%7C1";Tend="2962";Tstart="196";shortTE="F";uid="46c984fa-25b0-4716-a010-6788c21a5f68"
scaffold_1	RepeatMasker	DNA/hAT	34239074	34239207	2950	+	.	ID="RND-1_FAMILY-26";Tend="2133";Tstart="1477";shortTE="F";uid="d58ea18d-dc9b-4eee-9f98-8861a6324486"
scaffold_1	RepeatMasker	DNA/Ginger-1	14963782	14964586	3272	+	.	ID="RND-5_FAMILY-679";Tend="2263";Tstart="1426";shortTE="F";uid="840b4980-beb4-4bf9-904e-28c56c1994a0"
scaffold_1	RepeatMasker	DNA/Ginger-1	380393	381009	2508	+	.	ID="rnd-1_family-9";Tend="1513";Tstart="889";shortTE="F";uid="ae8c40c9-dc79-4524-88d6-debd40e0d134"
scaffold_1	RepeatMasker	DNA/Ginger-1	53165609	53165746	504	+	.	ID="RND-5_FAMILY-222";Tend="1006";Tstart="877";shortTE="F";uid="7d5ffeb1-cf56-45ca-a6b8-ffdbe350e831"
scaffold_1	RepeatMasker	DNA/TcMar-Tc1	50899993	50900760	1071	+	.	ID="MARINER-4_HMM";Tend="1233";Tstart="451";shortTE="F";uid="6a4d46cb-a8f0-426f-98b2-e689ef955b89"
scaffold_1	RepeatMasker	DNA/Ginger-1	54661520	54661883	758	+	.	ID="RND-6_FAMILY-4175";Tend="977";Tstart="600";shortTE="F";uid="f212bb5b-bdd4-47c0-8aeb-1e9f6d488c20"
scaffold_1	RepeatMasker	DNA	67368953	67369334	1186	+	.	ID="RND-5_FAMILY-600";Tend="1056";Tstart="678";shortTE="F";uid="cfda52c1-be21-4791-8030-407a6638a044"
scaffold_1	RepeatMasker	DNA/Ginger-1	6933161	6934476	7733	+	.	ID="rnd-2_family-51";Tend="2305";Tstart="854";shortTE="F";uid="3d61c154-9b76-47a4-b72d-cbef536c1d8c"
scaffold_1	RepeatMasker	DNA/Kolobok-E	41636481	41637381	2868	+	.	ID="RND-1_FAMILY-46";Tend="3541";Tstart="2701";shortTE="F";uid="06e40b64-eb32-48f4-9342-c7443e2028f8"
scaffold_1	RepeatMasker	DNA/TcMar-Mariner	14158089	14158603	1688	+	.	ID="rnd-6_family-7932";Tend="1140";Tstart="164";shortTE="F";uid="bf6c77e2-9353-4df7-a1bd-5cd063ad5c2b"
scaffold_1	RepeatMasker	Unknown	60818200	60818307	472	+	.	ID="RND-1_FAMILY-94";Tend="531";Tstart="432";shortTE="F";uid="fb1b8769-5485-45bf-a87c-7c23fee7e1d3"
scaffold_1	RepeatMasker	LINE/RTE-BovB	48162605	48163095	1188	+	.	ID="RND-5_FAMILY-669";Tend="1925";Tstart="1429";shortTE="F";uid="3ec54720-dcdb-4ae3-8b61-d8a869df8b4a"
scaffold_1	RepeatMasker	DNA	55237887	55238347	3385	+	.	ID="RND-1_FAMILY-111";Tend="1432";Tstart="976";shortTE="F";uid="b1a3df2e-b81d-4a2c-8b24-1949e20989af"
scaffold_1	RepeatMasker	DNA/hAT-Tip100	70924323	70924622	422	+	.	ID="RND-1_FAMILY-273";Tend="928";Tstart="624";shortTE="F";uid="909e38c1-e9ec-42f2-b4dc-b52d76f6cabd"
scaffold_1	RepeatMasker	DNA/hAT-hAT19	68452283	68452556	478	+	.	ID="DNA8-64B_AP";Tend="348";Tstart="3";shortTE="F";uid="e782f8ea-beff-4ae2-949c-ce820f9ddfcd"
scaffold_1	RepeatMasker	DNA/Ginger-1	24281449	24282358	6685	+	.	ID="RND-1_FAMILY-12";Tend="1891";Tstart="960";shortTE="F";uid="f6cae2e3-dc91-40a3-a6dd-d7dddb4a2ada"
scaffold_1	RepeatMasker	DNA/hAT-Tip100	42195346	42195595	1679	+	.	ID="RND-1_FAMILY-109";Tend="1157";Tstart="911";shortTE="F";uid="8fa3ebec-8a3d-4614-bd65-5a80e731abec"
scaffold_1	RepeatMasker	DNA/Ginger-1	24718366	24719517	4611	+	.	ID="RND-4_FAMILY-652";Tend="2165";Tstart="925";shortTE="F";uid="488d3c2e-4b8e-414e-8214-3c0bf548a672"
scaffold_1	RepeatMasker	DNA	51847426	51847727	765	+	.	ID="RND-5_FAMILY-3475";Tend="368";Tstart="80";shortTE="F";uid="9f70b097-f2b5-4dfa-8d8b-b9f2f7d8d587"
scaffold_1	RepeatMasker	Unknown	56249523	56251710	9266	+	.	ID="RND-1_FAMILY-185";Tend="2988";Tstart="973";shortTE="F";uid="cad60832-9171-44e8-bb62-04ce0b7a8089"
scaffold_1	RepeatMasker	DNA/hAT-Tip100	67108544	67108782	1216	+	.	ID="RND-1_FAMILY-81";Tend="1231";Tstart="977";shortTE="F";uid="4f9ab97d-7f67-44a7-b9f8-fef2ba7c5cd9"
scaffold_1	RepeatMasker	DNA/Kolobok-E	28880930	28881114	510	+	.	ID="RND-6_FAMILY-289";Tend="588";Tstart="410";shortTE="F";uid="9f37b456-4fe5-4990-89a5-0af688a65ff2"
scaffold_1	RepeatMasker	DNA/hAT-Tip100	23235005	23235243	1204	+	.	ID="RND-1_FAMILY-109";Tend="1175";Tstart="909";shortTE="F";uid="6ac63ab0-f2b3-49c0-aea8-bb2f24ab8b80"
scaffold_1	RepeatMasker	DNA/Ginger-1	24925425	24925600	1121	+	.	ID="RND-5_FAMILY-679";Tend="1102";Tstart="926";shortTE="F";uid="a8ae907a-daf9-487c-92bc-065e744647f8"
scaffold_1	RepeatMasker	DNA/Ginger-1	26152415	26152683	717	+	.	ID="RND-6_FAMILY-2321";Tend="1774";Tstart="1482";shortTE="F";uid="3a3d371c-41c4-4238-a323-285348cd0fdc"
scaffold_1	RepeatMasker	DNA/hAT-Tip100	20158597	20158879	640	+	.	ID="RND-6_FAMILY-3730";Tend="897";Tstart="591";shortTE="F";uid="640b619f-0c6b-4c08-928d-4e1f722bf0b5"
scaffold_1	RepeatMasker	DNA/hAT-Ac	48426588	48426823	1282	+	.	ID="RND-1_FAMILY-138";Tend="1199";Tstart="954";shortTE="F";uid="482e84f2-667b-4596-ad30-795a4de98de4"
scaffold_1	RepeatMasker	Unknown	17997088	17997391	600	+	.	ID="RND-1_FAMILY-521";TEgroup="ctg_1%7CRND-1_FAMILY-521%7C1";Tend="1846";Tstart="306";shortTE="F";uid="780bb0f2-193a-4c16-913e-e5e8371e2dd6"
scaffold_1	RepeatMasker	DNA	1645621	1645985	484	+	.	ID="RND-6_FAMILY-984";TEgroup="ctg_1%7CRND-6_FAMILY-984%7C1";Tend="1505";Tstart="944";shortTE="F";uid="18123195-7a6a-4816-bd18-d545d6664147"
scaffold_1	RepeatMasker	Unknown	50843943	50845132	5449	+	.	ID="RND-5_FAMILY-1514";Tend="1888";Tstart="677";shortTE="F";uid="b812b52e-51b3-4359-b306-05ca5f8abcbe"
scaffold_1	RepeatMasker	DNA/Ginger-1	17144538	17145245	3366	+	.	ID="RND-6_FAMILY-4968";Tend="1488";Tstart="756";shortTE="F";uid="1ea82f6e-c490-4947-a059-524c2236f817"
scaffold_1	RepeatMasker	Unknown	67065779	67066010	1070	+	.	ID="RND-5_FAMILY-2310";Tend="665";Tstart="455";shortTE="F";uid="8cac01e5-4f10-43d0-82cd-44ed7632e379"
scaffold_1	RepeatMasker	DNA/hAT-Blackjack	7375811	7376222	575	+	.	ID="HAT-26_LMI";Tend="1608";Tstart="1183";shortTE="F";uid="2225d6cb-ccf2-4995-9ff4-953c9beb10db"
scaffold_1	RepeatMasker	DNA/hAT-Tip100	7630173	7630369	814	+	.	ID="RND-1_FAMILY-79";Tend="783";Tstart="566";shortTE="F";uid="ce8734b0-130a-4650-bba1-8d3929c130a3"
scaffold_1	RepeatMasker	DNA	46635746	46636097	1124	+	.	ID="RND-1_FAMILY-97";Tend="1400";Tstart="1011";shortTE="F";uid="08c63c17-2d72-4090-84d5-b65e2db759fb"
scaffold_1	RepeatMasker	DNA/Ginger-1	42223897	42224341	2991	+	.	ID="RND-6_FAMILY-4968";Tend="1487";Tstart="1046";shortTE="F";uid="9ca1ba5c-1680-407e-870d-8b0acdd46699"
scaffold_1	RepeatMasker	DNA/Ginger-1	51369839	51371110	8790	+	.	ID="RND-2_FAMILY-51";Tend="2110";Tstart="856";shortTE="F";uid="7be58499-1fec-44f0-8334-15e41f618517"
scaffold_1	RepeatMasker	DNA/hAT	22273677	22274117	1780	+	.	ID="RND-1_FAMILY-7";Tend="1282";Tstart="865";shortTE="F";uid="9c10e2a4-c1a5-4e9f-821d-0ded57aa95a1"
scaffold_1	RepeatMasker	Unknown	66466952	66467261	963	+	.	ID="RND-6_FAMILY-943";TEgroup="ctg_1%7CRND-6_FAMILY-943%7C7";Tend="1152";Tstart="924";shortTE="F";uid="c3678c41-f253-47d2-be2f-00e8474dac35"
scaffold_1	RepeatMasker	DNA/Ginger-1	52772311	52772464	1070	+	.	ID="rnd-5_family-222";Tend="1541";Tstart="1312";shortTE="F";uid="846a8563-2bad-4574-a657-fd63f6c6c1b7"
scaffold_1	RepeatMasker	DNA/Ginger-1	51409210	51410002	5627	+	.	ID="RND-1_FAMILY-12";Tend="1749";Tstart="954";shortTE="F";uid="92d41406-8b1a-4c4b-9974-6a571094e1a0"
scaffold_1	RepeatMasker	Unknown	13226387	13226559	679	+	.	ID="RND-6_FAMILY-2048";Tend="1041";Tstart="893";shortTE="F";uid="2e684090-d094-4e75-b9f7-05fe234f4a7d"
scaffold_1	RepeatMasker	LINE/RTE-BovB	59303959	59305419	5147	+	.	ID="RND-6_FAMILY-8013";TEgroup="ctg_1%7CRND-6_FAMILY-8013%7C3";Tend="1745";Tstart="217";shortTE="F";uid="a69bb9e5-17d4-44c4-85eb-dde00aa895a0"
scaffold_1	RepeatMasker	DNA	19772372	19772521	402	+	.	ID="RND-1_FAMILY-135";Tend="284";Tstart="149";shortTE="F";uid="117b0ac1-1c91-48c0-a2ba-e6f65ea252c2"
scaffold_1	RepeatMasker	DNA/hAT-Tip100	24957307	24957494	923	+	.	ID="RND-1_FAMILY-198";Tend="3231";Tstart="3058";shortTE="F";uid="426a648d-585e-40f5-8295-a2639b721c16"
scaffold_1	RepeatMasker	DNA/Maverick	64745773	64747912	1464	+	.	ID="RND-5_FAMILY-803";Tend="3271";Tstart="1180";shortTE="F";uid="c16abc77-9c83-40f5-9f32-30bec8a774e5"
scaffold_1	RepeatMasker	DNA/Kolobok-E	43934556	43934974	1428	+	.	ID="RND-1_FAMILY-233";Tend="1143";Tstart="718";shortTE="F";uid="067e76e3-fe8b-4536-971c-d151213d3b61"
scaffold_1	RepeatMasker	DNA/Ginger-1	43619900	43620167	1200	+	.	ID="rnd-6_family-1075";Tend="1061";Tstart="807";shortTE="F";uid="7d9a4d14-bac5-4dcb-898e-5c9fc2299e19"
scaffold_1	RepeatMasker	DNA/Ginger-1	43726275	43726615	1188	+	.	ID="RND-5_FAMILY-222";Tend="1556";Tstart="1226";shortTE="F";uid="3488db05-0b31-4747-a1a1-f1ca9e02e976"
scaffold_1	RepeatMasker	DNA	51802604	51802802	432	+	.	ID="RND-6_FAMILY-3353";TEgroup="ctg_1%7CRND-6_FAMILY-3353%7C5";Tend="1764";Tstart="1011";shortTE="T";uid="8caae515-8182-4414-b77e-c6b6831c4b8e"
scaffold_1	RepeatMasker	DNA/Ginger-1	41299950	41300558	1174	+	.	ID="rnd-5_family-679";Tend="1964";Tstart="1068";shortTE="F";uid="6dc3a698-6049-46e7-ac50-878e0acd4096"
scaffold_1	RepeatMasker	LTR/Gypsy	20819115	20819389	754	+	.	ID="RND-6_FAMILY-15591";Tend="2029";Tstart="1743";shortTE="F";uid="3c49f7db-6da0-48bf-b7f7-51e598953784"
scaffold_1	RepeatMasker	Unknown	44672091	44672801	3608	+	.	ID="RND-5_FAMILY-5323";Tend="1337";Tstart="707";shortTE="F";uid="e4b2c631-f20d-49aa-b165-5201437a4f63"
scaffold_1	RepeatMasker	DNA/hAT	39273649	39274059	628	+	.	ID="RND-1_FAMILY-26";Tend="1824";Tstart="1459";shortTE="F";uid="ed8554e4-0235-4670-82ca-c9d8d2097790"
scaffold_1	RepeatMasker	DNA/Ginger-1	36170290	36171062	1818	+	.	ID="rnd-1_family-9";Tend="1522";Tstart="570";shortTE="F";uid="d773f816-80c1-44b5-b032-8541ac2353db"
scaffold_1	RepeatMasker	DNA	54433748	54433948	607	+	.	ID="RND-4_FAMILY-338";Tend="2534";Tstart="2360";shortTE="F";uid="5c45edee-8927-4ce5-96e8-825bfc8a32a4"
scaffold_1	RepeatMasker	Retroposon?	44525395	44525869	1159	+	.	ID="RND-1_FAMILY-4";Tend="1459";Tstart="951";shortTE="F";uid="0918114b-4fe1-45a9-b323-bfac47d2e39e"
scaffold_1	RepeatMasker	DNA/hAT-Tip100	70867315	70868006	4691	+	.	ID="RND-6_FAMILY-2766";Tend="1761";Tstart="1071";shortTE="F";uid="dd7f44a4-ecc7-40f4-820c-249f6c418324"
scaffold_1	RepeatMasker	DNA/hAT-hAT19	18366716	18366851	530	+	.	ID="RND-5_FAMILY-521";Tend="2126";Tstart="1997";shortTE="F";uid="75ce7b9e-f5cb-429d-a95f-676dd742fb09"
scaffold_1	RepeatMasker	DNA/Ginger-1	28922193	28922653	1456	+	.	ID="RND-5_FAMILY-679";Tend="2241";Tstart="1754";shortTE="F";uid="caa9260a-cf0a-4cb2-a033-41e15e233ce9"
scaffold_1	RepeatMasker	Unknown	8366310	8366977	3001	+	.	ID="RND-6_FAMILY-7443";Tend="1708";Tstart="1047";shortTE="F";uid="9be4449a-4d6f-4877-91f9-1ab084380ff2"
scaffold_1	RepeatMasker	DNA/MULE-MuDR	11736507	11736658	891	+	.	ID="RND-5_FAMILY-895";Tend="1294";Tstart="1141";shortTE="F";uid="0846084c-f89b-49a5-b9e1-762534c54e69"
scaffold_1	RepeatMasker	Unknown	58654709	58657410	17666	+	.	ID="RND-1_FAMILY-94";Tend="2265";Tstart="11";shortTE="F";uid="a237c0bb-5a36-4e7c-b25a-131bc916241b"
scaffold_1	RepeatMasker	DNA	28329021	28329324	2067	+	.	ID="RND-5_FAMILY-2501";Tend="1266";Tstart="958";shortTE="F";uid="6585ddd6-9bbb-45d3-a614-33c91b754e0d"
scaffold_1	RepeatMasker	DNA/Ginger-1	48723234	48723840	2510	+	.	ID="RND-1_FAMILY-9";Tend="1511";Tstart="982";shortTE="F";uid="12ed2426-e6b8-421e-b1bf-81e5e7063185"
scaffold_1	RepeatMasker	Retroposon?	45269391	45269750	1372	+	.	ID="RND-5_FAMILY-1752";Tend="1563";Tstart="1221";shortTE="F";uid="c80fbeeb-e6b3-4dc4-b61c-dab720933287"
scaffold_1	RepeatMasker	DNA/hAT-Tip100	34832689	34833031	2213	+	.	ID="RND-6_FAMILY-364";Tend="1763";Tstart="1409";shortTE="F";uid="a9ebef5e-4c41-4f3c-a908-e99a982f7ce2"
scaffold_1	RepeatMasker	Unknown	63504453	63504581	461	+	.	ID="RND-5_FAMILY-455";Tend="1611";Tstart="1466";shortTE="F";uid="b0de1189-a127-49ab-bd09-363325d5013d"
scaffold_1	RepeatMasker	DNA/hAT-hAT19	9969693	9970103	1237	+	.	ID="RND-5_FAMILY-1605";Tend="1586";Tstart="1193";shortTE="F";uid="237f95dd-f142-4a0f-92a9-8d9b3602c353"
scaffold_1	RepeatMasker	LINE/I-Jockey	36985941	36986138	444	+	.	ID="RND-6_FAMILY-12590";Tend="1343";Tstart="1151";shortTE="F";uid="044a5f29-18f1-496a-9c0f-a992385642ee"
scaffold_1	RepeatMasker	Unknown	38705624	38706086	687	+	.	ID="RND-6_FAMILY-2376";TEgroup="ctg_1%7CRND-6_FAMILY-2376%7C3";Tend="492";Tstart="191";shortTE="F";uid="82812a9f-10ed-42fa-a456-96bdc4781e60"
scaffold_1	RepeatMasker	DNA/hAT-Tip100	46674453	46674646	1001	+	.	ID="RND-1_FAMILY-81";Tend="1198";Tstart="991";shortTE="F";uid="e2688ff4-00be-49ef-a74e-0612ec18640d"
scaffold_1	RepeatMasker	LINE/RTE-BovB	49178957	49179113	665	+	.	ID="RND-6_FAMILY-7604";Tend="1650";Tstart="1502";shortTE="F";uid="c0d0e59b-5ed8-4c75-84eb-e29fb0cf34bb"
scaffold_1	RepeatMasker	DNA/hAT-Tip100	40645399	40645500	585	+	.	ID="RND-1_FAMILY-81";Tend="1071";Tstart="972";shortTE="F";uid="fb70b8fd-cb6b-46ef-9bff-3bc9990c4da2"
scaffold_1	RepeatMasker	Unknown	38419980	38420168	1068	+	.	ID="RND-1_FAMILY-166";Tend="1152";Tstart="964";shortTE="F";uid="8e26089a-4bf8-4e72-9ff0-135f0113d47f"
scaffold_1	RepeatMasker	DNA/Ginger-1	33630894	33631138	1476	+	.	ID="RND-5_FAMILY-679";Tend="1993";Tstart="1750";shortTE="F";uid="82648de8-939f-4921-a285-69fba04a2458"
scaffold_1	RepeatMasker	DNA/Ginger-1	18225305	18225638	890	+	.	ID="RND-6_FAMILY-2321";Tend="1254";Tstart="896";shortTE="F";uid="95ffd2cd-ce3d-4d87-8866-cb27a8082bab"
scaffold_1	RepeatMasker	DNA/hAT	26426417	26426865	1702	+	.	ID="RND-5_FAMILY-1246";Tend="1532";Tstart="1084";shortTE="F";uid="fe7507e1-c256-427f-9d30-e80bd9aede31"
scaffold_1	RepeatMasker	DNA/hAT-Charlie	28806027	28806326	2000	+	.	ID="RND-6_FAMILY-4317";Tend="1251";Tstart="943";shortTE="F";uid="77fad1ad-ffd0-4497-b585-344a3c70462a"
scaffold_1	RepeatMasker	LINE/RTE-BovB	57790866	57790996	534	+	.	ID="RND-6_FAMILY-792";Tend="1429";Tstart="1308";shortTE="F";uid="dd8572d9-0945-41ef-8ba8-7676da0d6db9"
scaffold_1	RepeatMasker	Unknown	8299871	8300185	1467	+	.	ID="RND-1_FAMILY-260";Tend="1853";Tstart="1551";shortTE="F";uid="abc896dd-48bb-40c1-9786-31ae0c6cad92"
scaffold_1	RepeatMasker	DNA/hAT-Tip100	14069632	14069902	1607	+	.	ID="RND-1_FAMILY-183";Tend="1210";Tstart="953";shortTE="F";uid="89199888-7cbe-4ec0-a84c-cee05e39a2f3"
scaffold_1	RepeatMasker	LINE/CR1	63101805	63103228	4423	+	.	ID="RND-6_FAMILY-1285";Tend="1771";Tstart="72";shortTE="F";uid="442cc599-25f1-47b2-a22c-a969169685a7"
scaffold_1	RepeatMasker	DNA/hAT	42354640	42355232	1978	+	.	ID="RND-1_FAMILY-170";Tend="4259";Tstart="3643";shortTE="F";uid="bd18f2c1-9018-4dc8-8a88-ba891ef4c8c7"
scaffold_1	RepeatMasker	DNA	5131957	5132190	1449	+	.	ID="RND-6_FAMILY-984";Tend="1198";Tstart="931";shortTE="F";uid="eda387a6-0eb3-4ae6-a9c6-420dd9d1b8b3"
scaffold_1	RepeatMasker	DNA	69974484	69974614	764	+	.	ID="RND-6_FAMILY-8654";Tend="976";Tstart="845";shortTE="F";uid="932cbb1b-0945-4b89-96da-4d72785a04c9"
scaffold_1	RepeatMasker	DNA/Ginger-1	52611754	52611916	401	+	.	ID="RND-1_FAMILY-9";Tend="1542";Tstart="1399";shortTE="F";uid="181b8a85-7af7-40c9-8a6b-91032fdb1f4c"
scaffold_1	RepeatMasker	DNA/Ginger-1	19376887	19377328	1415	+	.	ID="RND-5_FAMILY-222";Tend="1351";Tstart="887";shortTE="F";uid="fcd993f6-d016-44ce-8da2-d2257bbf6b88"
scaffold_1	RepeatMasker	Unknown	53746193	53746335	741	+	.	ID="RND-5_FAMILY-3914";Tend="1063";Tstart="922";shortTE="F";uid="fb413986-8926-4f11-af15-de1da68cbbdb"
scaffold_1	RepeatMasker	DNA/hAT-Tip100	33392251	33392693	1729	+	.	ID="RND-5_FAMILY-1043";Tend="1395";Tstart="939";shortTE="F";uid="6a4ee8ae-36c5-42fe-a627-da9d05658c80"
scaffold_1	RepeatMasker	DNA	13499830	13500012	914	+	.	ID="RND-4_FAMILY-338";Tend="2535";Tstart="2362";shortTE="F";uid="8a309196-cffc-4a27-87d1-1f4da0836c66"
scaffold_1	RepeatMasker	DNA/Merlin	34815576	34816412	2758	+	.	ID="RND-1_FAMILY-25";Tend="1818";Tstart="988";shortTE="F";uid="43367a1d-25e0-4440-9a37-52ab132f5e06"
scaffold_1	RepeatMasker	Retroposon?	15931244	15931834	2850	+	.	ID="RND-5_FAMILY-1752";Tend="1359";Tstart="814";shortTE="F";uid="86ef3cce-4e09-4274-8052-2b567a7ac31f"
scaffold_1	RepeatMasker	DNA/hAT	48684046	48685106	5320	+	.	ID="RND-1_FAMILY-26";Tend="1961";Tstart="903";shortTE="F";uid="b2da81f8-7ab5-44cf-8161-0e5d5b29711b"
scaffold_1	RepeatMasker	DNA/hAT-Tip100	46786724	46787256	1758	+	.	ID="RND-1_FAMILY-321";Tend="1703";Tstart="1135";shortTE="F";uid="122a7d56-9ceb-4342-895c-8d05d37fa7be"
scaffold_1	RepeatMasker	DNA/Ginger-1	1864374	1865175	2355	+	.	ID="rnd-5_family-222";Tend="1595";Tstart="758";shortTE="F";uid="829837a6-bd75-4850-9eef-049ec5440c9b"
scaffold_1	RepeatMasker	DNA/Ginger-1	71138263	71138487	850	+	.	ID="rnd-1_family-8";Tend="984";Tstart="775";shortTE="F";uid="66e47b21-718d-4400-befa-34fef5fa79b2"
scaffold_1	RepeatMasker	Unknown	36654790	36654907	802	+	.	ID="RND-1_FAMILY-205";Tend="1302";Tstart="1187";shortTE="F";uid="8faa46d1-4463-426a-89a7-2e15706dd2fd"
scaffold_1	RepeatMasker	DNA/Ginger-1	4932167	4932449	1095	+	.	ID="RND-5_FAMILY-679";Tend="1191";Tstart="854";shortTE="F";uid="4ce8e8b2-2f7b-4502-8a18-0a670de0ff52"
scaffold_1	RepeatMasker	DNA/hAT-Tip100	50082965	50083142	542	+	.	ID="RND-1_FAMILY-109";Tend="1149";Tstart="946";shortTE="F";uid="cc7b026f-59d4-4102-912f-5eab6d5eab86"
scaffold_1	RepeatMasker	DNA/MULE-NOF	20602550	20602699	759	+	.	ID="rnd-6_family-4137";Tend="889";Tstart="766";shortTE="F";uid="82ba1403-48d5-4a46-893a-58ae06c20c6d"
scaffold_1	RepeatMasker	DNA/Kolobok-E	57135988	57136407	2747	+	.	ID="RND-1_FAMILY-233";Tend="1376";Tstart="923";shortTE="F";uid="ae3217e4-b751-4416-953d-f87c178abc3a"
scaffold_1	RepeatMasker	LTR/Gypsy	44633982	44634424	2546	+	.	ID="RND-6_FAMILY-3822";Tend="804";Tstart="360";shortTE="F";uid="022a274d-5cc2-4a44-9343-673516ba4d6d"
scaffold_1	RepeatMasker	DNA/hAT	70732233	70732403	423	+	.	ID="RND-1_FAMILY-26";Tend="1037";Tstart="866";shortTE="F";uid="25004bf5-94f2-4d83-bc98-f4ce660e9567"
scaffold_1	RepeatMasker	DNA/Ginger-1	71206334	71206637	1913	+	.	ID="RND-5_FAMILY-222";Tend="1447";Tstart="1134";shortTE="F";uid="011f2313-3be1-47eb-a473-19f2ce48c30b"
scaffold_1	RepeatMasker	DNA/Ginger-1	66215676	66215815	439	+	.	ID="RND-5_FAMILY-679";Tend="1562";Tstart="1422";shortTE="F";uid="291f3a72-b2be-4890-a168-1572027ff690"
scaffold_1	RepeatMasker	Unknown	17467844	17468124	1585	+	.	ID="RND-6_FAMILY-7832";Tend="1235";Tstart="938";shortTE="F";uid="0d4eb2a1-272b-4b80-9d4f-a41c25949f8d"
scaffold_1	RepeatMasker	DNA/Kolobok-E	53552873	53553076	561	+	.	ID="RND-1_FAMILY-46";Tend="2878";Tstart="2672";shortTE="F";uid="2cefe8b5-a14c-4433-b83a-d584409bcdbd"
scaffold_1	RepeatMasker	Unknown	37819795	37820295	3656	+	.	ID="RND-5_FAMILY-7619";Tend="1453";Tstart="949";shortTE="F";uid="2e1ef04f-975b-4219-82e4-812b8dc16731"
scaffold_1	RepeatMasker	DNA/hAT-Ac	69622692	69622856	622	+	.	ID="DNA8-99_AP";Tend="758";Tstart="606";shortTE="F";uid="63df3b47-efef-468b-82b8-8b7c55b3e972"
scaffold_1	RepeatMasker	Retroposon?	33645697	33646240	3214	+	.	ID="RND-1_FAMILY-4";Tend="1526";Tstart="969";shortTE="F";uid="30c0d5ff-02a4-4c36-b62d-4ee35e35fb89"
scaffold_1	RepeatMasker	Unknown	46158863	46159166	1996	+	.	ID="RND-1_FAMILY-330";TEgroup="ctg_1%7CRND-1_FAMILY-330%7C1";Tend="1248";Tstart="959";shortTE="F";uid="b025d10d-df4a-47e6-9e9b-177f3ec20e9f"
scaffold_1	RepeatMasker	LINE/RTE-BovB	40338128	40338236	553	+	.	ID="RND-6_FAMILY-3950";Tend="2139";Tstart="2031";shortTE="F";uid="fde54c17-35ca-4df3-9a84-51ebca63bbd0"
scaffold_1	RepeatMasker	DNA/hAT-Ac	57984676	57984853	706	+	.	ID="RND-1_FAMILY-138";Tend="1199";Tstart="1002";shortTE="F";uid="99289975-b7a7-426d-b53d-fc33da200e4a"
scaffold_1	RepeatMasker	DNA/Ginger-1	36514278	36514926	4188	+	.	ID="RND-5_FAMILY-694";Tend="1555";Tstart="897";shortTE="F";uid="08449bb6-0145-4c9e-ac6c-ef4a575a32d2"
scaffold_1	RepeatMasker	DNA	18906898	18907068	602	+	.	ID="RND-4_FAMILY-220";Tend="1296";Tstart="1140";shortTE="F";uid="b52d45d8-e890-4e1d-a899-c18a4062064d"
scaffold_1	RepeatMasker	Unknown	32813690	32818008	28876	+	.	ID="RND-1_FAMILY-173";TEgroup="ctg_1%7CRND-1_FAMILY-173%7C1";Tend="4069";Tstart="50";shortTE="F";uid="bfe501ec-bb37-4730-9a4d-8a2612b696b9"
scaffold_1	RepeatMasker	DNA/hAT	9703414	9703841	1777	+	.	ID="RND-1_FAMILY-26";Tend="1358";Tstart="903";shortTE="F";uid="71b7b92b-2683-4ad8-a19f-03e334e41a7a"
scaffold_1	RepeatMasker	DNA/hAT-hATm	36441601	36442019	2365	+	.	ID="RND-1_FAMILY-265";Tend="1429";Tstart="1009";shortTE="F";uid="15c5b00f-00e7-49c1-9ff1-5049d839e8b1"
scaffold_1	RepeatMasker	DNA	46300943	46301437	2013	+	.	ID="RND-4_FAMILY-220";Tend="1438";Tstart="970";shortTE="F";uid="4f130a2c-bf0b-4624-9c85-033409a5992c"
scaffold_1	RepeatMasker	LTR/Pao	9994702	9995466	4575	+	.	ID="RND-6_FAMILY-3597";Tend="1260";Tstart="527";shortTE="F";uid="8a1a23a3-d4b7-41d2-b5b5-24fd24e5ad5b"
scaffold_1	RepeatMasker	DNA/hAT	7641090	7641379	569	+	.	ID="RND-1_FAMILY-139";TEgroup="ctg_1%7CRND-1_FAMILY-139%7C1";Tend="1350";Tstart="922";shortTE="F";uid="fb5a3fc8-8add-4d9c-9fef-12e0b9a08519"
scaffold_1	RepeatMasker	DNA	27848989	27849638	1930	+	.	ID="rnd-6_family-194";Tend="1250";Tstart="587";shortTE="F";uid="443f3805-4393-4f19-a413-059064cdeba8"
scaffold_1	RepeatMasker	DNA	20511718	20512135	1443	+	.	ID="RND-4_FAMILY-220";Tend="1415";Tstart="972";shortTE="F";uid="dc8277ff-4a8c-4245-b18f-97e7b29c5d00"
scaffold_1	RepeatMasker	DNA/hAT-Tip100	63814812	63815661	3837	+	.	ID="RND-5_FAMILY-5341";Tend="1569";Tstart="665";shortTE="F";uid="e4c1e08e-cde0-4e8c-89c2-efb7f4b64e16"
scaffold_1	RepeatMasker	DNA/hAT-Tip100	46564337	46564580	1658	+	.	ID="RND-1_FAMILY-91";Tend="1238";Tstart="988";shortTE="F";uid="56d45b0c-15b4-482e-a0f2-c32d34c50d36"
scaffold_1	RepeatMasker	LINE/RTE-BovB	15017684	15017852	797	+	.	ID="RND-6_FAMILY-3950";Tend="2201";Tstart="2037";shortTE="F";uid="66db2e50-971e-4dd4-95b8-c807d461d1bf"
scaffold_1	RepeatMasker	Unknown	30948839	30949207	2385	+	.	ID="RND-5_FAMILY-4526";Tend="1315";Tstart="958";shortTE="F";uid="e3d7b158-c650-41f5-95bd-2392deba19f3"
scaffold_1	RepeatMasker	Unknown	8665496	8665667	476	+	.	ID="RND-6_FAMILY-4859";Tend="1093";Tstart="918";shortTE="F";uid="6d6b4403-01ac-4608-934a-e8516b944dbe"
scaffold_1	RepeatMasker	Unknown	36427473	36428372	3902	+	.	ID="RND-1_FAMILY-397";Tend="2862";Tstart="2094";shortTE="F";uid="9966e1a3-2618-4424-a09f-38ff19f36634"
scaffold_1	RepeatMasker	DNA/hAT-Tip100	21474903	21475519	2639	+	.	ID="RND-5_FAMILY-1043";Tend="1395";Tstart="759";shortTE="F";uid="66dbeaa2-b1a4-42f5-979c-af398408c235"
scaffold_1	RepeatMasker	Unknown	7103586	7104242	1750	+	.	ID="RND-6_FAMILY-3282";TEgroup="ctg_1%7CRND-6_FAMILY-3282%7C1";Tend="1499";Tstart="1127";shortTE="F";uid="a6eb94d1-6299-40b8-8fcc-a44f7c3884c4"
scaffold_1	RepeatMasker	LTR/Pao	64736435	64741850	31782	+	.	ID="RND-6_FAMILY-612";Tend="6677";Tstart="649";shortTE="F";uid="081cf322-a4aa-497b-aad2-3d9bda90546a"
scaffold_1	RepeatMasker	DNA	55497149	55497707	2526	+	.	ID="RND-1_FAMILY-98";Tend="1250";Tstart="696";shortTE="F";uid="c90d2e2c-6996-400e-8c6d-d4c85930e919"
scaffold_1	RepeatMasker	DNA/hAT-Tip100	14885274	14885447	1016	+	.	ID="RND-1_FAMILY-148";Tend="1117";Tstart="952";shortTE="F";uid="8cb8b0b4-9d75-4186-bfba-7d8396c28b1c"
scaffold_1	RepeatMasker	Retroposon?	60452383	60453110	2347	+	.	ID="RND-3_FAMILY-175";Tend="1382";Tstart="666";shortTE="F";uid="3d6db8c2-900c-4687-b9f6-b156d3cceb17"
scaffold_1	RepeatMasker	LINE/RTE-BovB	34210043	34210299	1262	+	.	ID="RND-6_FAMILY-792";Tend="1663";Tstart="1404";shortTE="F";uid="5d85930f-33a7-4f6e-9036-b38f6efc355c"
scaffold_1	RepeatMasker	LINE/RTE-BovB	22635555	22635944	881	+	.	ID="RND-6_FAMILY-792";Tend="1695";Tstart="1278";shortTE="F";uid="0d257eff-7992-4b0b-bc0d-91d12d4b1a31"
scaffold_1	RepeatMasker	DNA/Ginger-1	46787265	46787555	1346	+	.	ID="RND-5_FAMILY-679";Tend="2263";Tstart="1986";shortTE="F";uid="523748d9-b6bc-4928-9a01-63c930008dcb"
scaffold_1	RepeatMasker	DNA/Kolobok-E	47341769	47341976	628	+	.	ID="RND-6_FAMILY-289";Tend="632";Tstart="447";shortTE="F";uid="17a08a30-4642-41a8-9ebc-cff5b432f078"
scaffold_1	RepeatMasker	DNA/Ginger-1	10250798	10251073	1075	+	.	ID="rnd-5_family-679";Tend="2107";Tstart="1802";shortTE="F";uid="9cc4611a-55ca-47b1-88d4-4cc22ef2c807"
scaffold_1	RepeatMasker	DNA/Ginger-1	45402387	45403685	7465	+	.	ID="RND-6_FAMILY-2321";Tend="2175";Tstart="891";shortTE="F";uid="3601a726-93d1-4158-ae6a-4cb01c562198"
scaffold_1	RepeatMasker	DNA/Merlin	44081597	44082447	4883	+	.	ID="RND-1_FAMILY-25";Tend="1820";Tstart="977";shortTE="F";uid="a13ea98f-dffe-4707-8e68-1a02987f2868"
scaffold_1	RepeatMasker	DNA/hAT-Tip100	46664241	46664389	883	+	.	ID="RND-6_FAMILY-5487";Tend="1169";Tstart="976";shortTE="F";uid="716d26a6-e9a3-4078-8570-f6a813ea237c"
scaffold_1	RepeatMasker	Unknown	51331326	51331741	2849	+	.	ID="RND-1_FAMILY-440";Tend="1452";Tstart="1009";shortTE="F";uid="c554e353-abbd-40fc-8b12-415d8c83c8f6"
scaffold_1	RepeatMasker	DNA/hAT	36109492	36110546	3794	+	.	ID="RND-1_FAMILY-26";Tend="1961";Tstart="899";shortTE="F";uid="e4abf1e8-7315-4f43-8e13-db3dde5c3b2e"
scaffold_1	RepeatMasker	DNA/hAT-hAT19	53507204	53507485	422	+	.	ID="RND-5_FAMILY-2140";Tend="1542";Tstart="1260";shortTE="F";uid="ce291a68-2ac1-4dad-be64-a02223255cf4"
scaffold_1	RepeatMasker	DNA/MULE-MuDR	25279440	25279779	1922	+	.	ID="RND-6_FAMILY-12454";Tend="1608";Tstart="1256";shortTE="F";uid="fd140841-0c87-4ed3-9352-f0feb5ed0617"
scaffold_1	RepeatMasker	DNA/Ginger-1	63583886	63584273	1454	+	.	ID="rnd-5_family-222";Tend="1390";Tstart="1159";shortTE="F";uid="f1b6b74a-2057-4c56-b1b5-04c957e0cae9"
scaffold_1	RepeatMasker	DNA/Ginger-1	69801119	69801420	1239	+	.	ID="RND-6_FAMILY-8521";Tend="1531";Tstart="1249";shortTE="F";uid="fc24e71c-48bc-4f77-97b3-a6d52f7dc456"
scaffold_1	RepeatMasker	Retroposon?	49485150	49485478	1139	+	.	ID="RND-5_FAMILY-1752";Tend="2094";Tstart="1840";shortTE="F";uid="de1e3455-e820-4556-b2fc-74b3f44fb658"
scaffold_1	RepeatMasker	DNA/hAT-hAT19	57355300	57355509	1165	+	.	ID="RND-6_FAMILY-1003";Tend="1423";Tstart="1221";shortTE="F";uid="2b1998fe-20cd-4a59-99d5-4f01d5adf85c"
scaffold_1	RepeatMasker	Unknown	9711630	9711876	1252	+	.	ID="RND-5_FAMILY-243";Tend="1486";Tstart="1246";shortTE="F";uid="a67916f2-23ce-4b8e-b291-aa222b48b15a"
scaffold_1	RepeatMasker	DNA	17867409	17868359	5890	+	.	ID="RND-5_FAMILY-5677";Tend="1581";Tstart="625";shortTE="F";uid="efec99f3-abae-49bd-ae36-861768050950"
scaffold_1	RepeatMasker	DNA/hAT	56721750	56722068	2115	+	.	ID="RND-1_FAMILY-26";Tend="1968";Tstart="1654";shortTE="F";uid="2959e0a7-93f8-4e21-854d-c1d84aec9194"
scaffold_1	RepeatMasker	DNA/hAT-Tip100	6985598	6985833	438	+	.	ID="HAT-11_LMI";Tend="5712";Tstart="5477";shortTE="F";uid="96c87c63-e695-426f-a869-09996de5a7f8"
scaffold_1	RepeatMasker	DNA	60341285	60341456	1013	+	.	ID="RND-6_FAMILY-5049";Tend="925";Tstart="754";shortTE="F";uid="62216170-16f2-49a4-9a7d-5c1f6277624f"
scaffold_1	RepeatMasker	Unknown	23229634	23230520	3307	+	.	ID="RND-6_FAMILY-5758";Tend="1492";Tstart="632";shortTE="F";uid="33c49468-3ccd-4016-b72c-257601d24999"
scaffold_1	RepeatMasker	DNA/Ginger-1	41969570	41970082	2550	+	.	ID="RND-5_FAMILY-222";Tend="1444";Tstart="913";shortTE="F";uid="21456778-368a-44b3-ba6d-5c2d142c7081"
scaffold_1	RepeatMasker	DNA/TcMar-m44	56701514	56701703	641	+	.	ID="RND-6_FAMILY-3134";Tend="466";Tstart="302";shortTE="F";uid="ba8737c7-d8e7-4d55-945a-11d9baede9d1"
scaffold_1	RepeatMasker	LTR/Gypsy	36980771	36981435	502	+	.	ID="RND-1_FAMILY-282";TEgroup="ctg_1%7CRND-1_FAMILY-282%7C3";Tend="2383";Tstart="1726";shortTE="F";uid="ac0a9fa7-e9de-4e2d-a266-091aad854a4c"
scaffold_1	RepeatMasker	Unknown	30283778	30284188	2265	+	.	ID="RND-1_FAMILY-154";Tend="1397";Tstart="974";shortTE="F";uid="e9f4ab2c-a5a9-44ea-95b7-898758b9ead0"
scaffold_1	RepeatMasker	Unknown	69239494	69239648	1155	+	.	ID="RND-1_FAMILY-156";Tend="1240";Tstart="1086";shortTE="F";uid="d0ce45ce-d057-4173-a756-bbc9ff7ca776"
scaffold_1	RepeatMasker	DNA/Ginger-1	12843631	12843819	4355	+	.	ID="rnd-5_family-679";Tend="1650";Tstart="1199";shortTE="F";uid="bb9a68a7-1c6e-4aef-9460-8218a93b49a0"
scaffold_1	RepeatMasker	DNA/Ginger-1	55465744	55466269	3188	+	.	ID="rnd-5_family-222";Tend="1444";Tstart="915";shortTE="F";uid="e9bc6682-6177-42b1-94fb-18f2b6320137"
scaffold_1	RepeatMasker	Unknown	7471726	7472120	909	+	.	ID="RND-5_FAMILY-964";Tend="1533";Tstart="1035";shortTE="F";uid="c6914d18-962e-4c57-be40-f27b33ef4c70"
scaffold_1	RepeatMasker	DNA/Ginger-1	36974321	36974769	2432	+	.	ID="RND-5_FAMILY-679";Tend="1299";Tstart="842";shortTE="F";uid="818283dc-c6cc-41a2-b010-f600dadbe4be"
scaffold_1	RepeatMasker	DNA/Merlin	16028943	16029299	1403	+	.	ID="RND-1_FAMILY-25";Tend="1277";Tstart="936";shortTE="F";uid="387f6bb8-8910-4609-98bb-8c6ecc8cdfb8"
scaffold_1	RepeatMasker	LTR/Gypsy	14133759	14134498	5421	+	.	ID="RND-1_FAMILY-282";Tend="1610";Tstart="860";shortTE="F";uid="59cbdafc-f2f4-40ba-961a-b229062eb32a"
scaffold_1	RepeatMasker	DNA/TcMar-m44	25714817	25715327	3202	+	.	ID="RND-6_FAMILY-395";Tend="1419";Tstart="931";shortTE="F";uid="9df74a69-08a3-4b59-98ea-7a706442e49e"
scaffold_1	RepeatMasker	DNA	16891893	16892212	2463	+	.	ID="RND-1_FAMILY-98";Tend="1267";Tstart="948";shortTE="F";uid="519f9961-6f92-4444-9abb-1ca62f4cc48b"
scaffold_1	RepeatMasker	DNA/hAT-Ac	34967037	34967185	504	+	.	ID="DNA8-99_AP";Tend="140";Tstart="1";shortTE="F";uid="dbb81f13-0a37-422b-873c-a76b45a6aac5"
scaffold_1	RepeatMasker	DNA/TcMar-Tc1	25743841	25744436	754	+	.	ID="mariner-n1_rpr";Tend="1048";Tstart="287";shortTE="F";uid="1cdf558f-4ba6-461a-b800-aa70e6d68504"
scaffold_1	RepeatMasker	DNA/hAT-hAT19	48376886	48377212	737	+	.	ID="HAT-N7_AP";Tend="350";Tstart="1";shortTE="F";uid="6a082ffd-89ca-428f-a60d-029460298a4a"
scaffold_1	RepeatMasker	Unknown	26479754	26480848	7288	+	.	ID="RND-6_FAMILY-5942";Tend="1067";Tstart="11";shortTE="F";uid="66f5dd18-2548-40dc-98fe-f624b7ea6a11"
scaffold_1	RepeatMasker	DNA	70472415	70472643	1206	+	.	ID="RND-6_FAMILY-4771";Tend="2238";Tstart="2018";shortTE="F";uid="9546256d-33a1-46e4-b6df-ebb78910c3d7"
scaffold_1	RepeatMasker	Unknown	39201903	39202067	714	+	.	ID="RND-1_FAMILY-94";Tend="594";Tstart="433";shortTE="F";uid="d4e8fa6c-f35a-45cf-a1bc-696c6d3209a5"
scaffold_1	RepeatMasker	DNA/hAT-Tip100	12606917	12607028	818	+	.	ID="RND-6_FAMILY-533";Tend="1606";Tstart="1493";shortTE="F";uid="50f9c1bd-652e-428d-8432-b1883b6fd068"
scaffold_1	RepeatMasker	DNA/Kolobok-E	7063671	7064564	1333	+	.	ID="RND-1_FAMILY-46";Tend="3572";Tstart="2710";shortTE="F";uid="a9d32cea-6c40-4892-9490-cee72caad22a"
scaffold_1	RepeatMasker	DNA/hAT-Tip100	36379167	36379662	1154	+	.	ID="RND-5_FAMILY-588";TEgroup="ctg_1%7CRND-5_FAMILY-588%7C1";Tend="1199";Tstart="859";shortTE="F";uid="ba65c0b1-1e45-4105-bff6-2fd89ce38af1"
scaffold_1	RepeatMasker	DNA/hAT-Tip100	2433563	2433993	2625	+	.	ID="RND-5_FAMILY-1365";Tend="1331";Tstart="886";shortTE="F";uid="87a89432-12d3-426e-917a-a932f6dff11e"
scaffold_1	RepeatMasker	Unknown	49895139	49895471	862	+	.	ID="RND-6_FAMILY-3042";Tend="784";Tstart="430";shortTE="F";uid="55f89831-ea0a-4be9-a5b9-cbf4b537b82f"
scaffold_1	RepeatMasker	DNA	7098194	7098642	3211	+	.	ID="RND-1_FAMILY-124";Tend="1256";Tstart="818";shortTE="F";uid="7d2a7daf-4e6a-4b04-9deb-c84e13493c72"
scaffold_1	RepeatMasker	LTR/Gypsy	51850986	51851668	3279	+	.	ID="RND-5_FAMILY-2750";Tend="1895";Tstart="1201";shortTE="F";uid="4ebed77f-668f-4fb3-8bb2-404bb7cb8793"
scaffold_1	RepeatMasker	DNA/Ginger-1	38401918	38402461	2677	+	.	ID="rnd-5_family-679";Tend="1315";Tstart="784";shortTE="F";uid="aa832735-81a9-4bbf-82eb-0939d27d5909"
scaffold_1	RepeatMasker	LTR/Pao	18296197	18296567	744	+	.	ID="RND-6_FAMILY-9991";Tend="2693";Tstart="2353";shortTE="F";uid="f5eb7c58-dba9-4fd5-b170-a9506210f985"
scaffold_1	RepeatMasker	DNA/hAT	5050865	5051152	954	+	.	ID="RND-6_FAMILY-6122";Tend="2326";Tstart="1993";shortTE="F";uid="32c59ae3-232a-4a5d-bee2-c5f08ec89c60"
scaffold_1	RepeatMasker	DNA/hAT-Tip100	45820065	45820327	2023	+	.	ID="RND-6_FAMILY-8399";Tend="943";Tstart="670";shortTE="F";uid="66deb140-be39-4bb6-acdb-a3f1ec3c9c6a"
scaffold_1	RepeatMasker	DNA/hAT-Tip100	45288908	45289070	421	+	.	ID="RND-1_FAMILY-81";Tend="1162";Tstart="989";shortTE="F";uid="5f7a842e-61d8-4bc5-b903-e74ba48be7c3"
scaffold_1	RepeatMasker	LTR/Pao	57172013	57178147	31089	+	.	ID="RND-1_FAMILY-466";Tend="5403";Tstart="46";shortTE="F";uid="54263376-a5b0-4b39-8719-02efaf9cab5c"
scaffold_1	RepeatMasker	DNA	2605847	2606213	2546	+	.	ID="RND-1_FAMILY-102";Tend="1367";Tstart="966";shortTE="F";uid="c1c74783-ec4c-4480-9cf0-9f92ed661c0b"
scaffold_1	RepeatMasker	DNA/Merlin	7672303	7673126	4336	+	.	ID="RND-1_FAMILY-25";Tend="1818";Tstart="941";shortTE="F";uid="ad591c9a-ea15-48c4-96bc-5619c8ab738d"
scaffold_1	RepeatMasker	DNA/Ginger-1	46653333	46653635	1674	+	.	ID="RND-1_FAMILY-9";Tend="1288";Tstart="983";shortTE="F";uid="7dd58905-069e-49b6-84e7-08f1b488c319"
scaffold_1	RepeatMasker	Unknown	3412017	3412433	983	+	.	ID="RND-6_FAMILY-7443";Tend="1175";Tstart="805";shortTE="F";uid="ce05e802-6a74-4017-9272-ce1928afd282"
scaffold_1	RepeatMasker	DNA/hAT-Tip100	68801339	68801518	955	+	.	ID="RND-1_FAMILY-91";Tend="1155";Tstart="977";shortTE="F";uid="a7381e4c-a819-4454-bf0a-e03204b7c824"
scaffold_1	RepeatMasker	Unknown	28332779	28333044	1093	+	.	ID="RND-1_FAMILY-345";Tend="1596";Tstart="1316";shortTE="F";uid="121fa42d-784b-4bfd-84eb-f3669ac8ae60"
scaffold_1	RepeatMasker	Unknown	58654217	58654566	2679	+	.	ID="RND-1_FAMILY-291";Tend="349";Tstart="1";shortTE="F";uid="6cf33a15-b948-4735-b65d-50a6670cdcb4"
scaffold_1	RepeatMasker	DNA/Ginger-1	49165486	49166110	1664	+	.	ID="RND-1_FAMILY-446";Tend="1763";Tstart="1185";shortTE="F";uid="5e2f9027-c9bd-4fee-9db1-8d903f342d4d"
scaffold_1	RepeatMasker	DNA/Ginger-1	4770918	4771306	1100	+	.	ID="RND-6_FAMILY-10588";Tend="495";Tstart="104";shortTE="F";uid="fce9df3c-264f-4a91-81ec-41ec4a733d2d"
scaffold_1	RepeatMasker	DNA/Merlin	45524757	45525658	4627	+	.	ID="RND-1_FAMILY-25";Tend="1820";Tstart="976";shortTE="F";uid="aec6daa2-51bd-4796-a788-e2ee6a8fbb4e"
scaffold_1	RepeatMasker	DNA/Ginger-1	25703643	25703905	472	+	.	ID="RND-5_FAMILY-679";Tend="1081";Tstart="836";shortTE="F";uid="0e44d8a7-3281-4d9b-9c5c-bf7b08641d63"
scaffold_1	RepeatMasker	Unknown	63883276	63883738	1083	+	.	ID="RND-5_FAMILY-5323";TEgroup="ctg_1%7CRND-5_FAMILY-5323%7C2";Tend="1421";Tstart="776";shortTE="F";uid="fc05bb61-8e89-42ca-bdd2-5da07ffbf309"
scaffold_1	RepeatMasker	DNA/hAT	18498704	18498849	502	+	.	ID="RND-5_FAMILY-9190";Tend="1787";Tstart="1645";shortTE="F";uid="3838b0de-b13c-45c7-991e-01b679d0aa29"
scaffold_1	RepeatMasker	DNA/hAT-Tip100	19661794	19662009	915	+	.	ID="RND-1_FAMILY-79";Tend="796";Tstart="560";shortTE="F";uid="5b59ba78-5ecd-4f73-b6f2-247e73834f6f"
scaffold_1	RepeatMasker	DNA/TcMar-m44	66423084	66424755	6232	+	.	ID="RND-6_FAMILY-395";Tend="2526";Tstart="884";shortTE="F";uid="d99e0137-0d7e-4cd4-a125-8ae63b1c66ad"
scaffold_1	RepeatMasker	DNA/Merlin	44734385	44734686	1695	+	.	ID="RND-1_FAMILY-25";Tend="1261";Tstart="978";shortTE="F";uid="35024fc4-fcb8-400e-b577-281236ea184e"
scaffold_1	RepeatMasker	DNA/hAT-Tip100	36901580	36901709	465	+	.	ID="RND-6_FAMILY-7221";Tend="1883";Tstart="1763";shortTE="F";uid="ce835ea1-298c-40c3-a04c-02e472b5c593"
scaffold_1	RepeatMasker	DNA/Ginger-1	11342976	11343690	2474	+	.	ID="rnd-5_family-222";Tend="1549";Tstart="868";shortTE="F";uid="3c2457b0-2009-4619-bcd9-91aa7c062a6a"
scaffold_1	RepeatMasker	DNA/hAT	37005154	37005791	2454	+	.	ID="RND-1_FAMILY-7";Tend="1536";Tstart="850";shortTE="F";uid="2dd5f256-be5d-4407-aa1b-1e9f6ebb3257"
scaffold_1	RepeatMasker	Unknown	59216724	59217304	2489	+	.	ID="RND-5_FAMILY-3225";Tend="2641";Tstart="2178";shortTE="F";uid="3a3fff65-2ac6-40cb-83ee-97ed38a70aa4"
scaffold_1	RepeatMasker	Unknown	23600635	23601075	1919	+	.	ID="RND-6_FAMILY-5943";Tend="2532";Tstart="2137";shortTE="F";uid="9b81bac5-162a-4fb8-988c-1c0fc2b73e0c"
scaffold_1	RepeatMasker	DNA/hAT-Tip100	36972977	36973144	537	+	.	ID="RND-5_FAMILY-921";Tend="1029";Tstart="878";shortTE="F";uid="9977e93f-486e-497f-8d4a-988a914b2e15"
scaffold_1	RepeatMasker	Unknown	20127312	20127584	1526	+	.	ID="RND-6_FAMILY-3253";Tend="1229";Tstart="959";shortTE="F";uid="a53b994f-94c6-4297-96de-9cc57a4c4537"
scaffold_1	RepeatMasker	DNA/hAT	19255141	19255548	1199	+	.	ID="RND-1_FAMILY-26";Tend="1997";Tstart="1602";shortTE="F";uid="20b3239e-6907-47af-8f80-d546c6046401"
scaffold_1	RepeatMasker	Unknown	4874380	4874721	1803	+	.	ID="RND-6_FAMILY-2011";Tend="1204";Tstart="858";shortTE="F";uid="1a347aa5-d2ee-423a-b85b-57dbdc8ae8c1"
scaffold_1	RepeatMasker	DNA/hAT-Tip100	4460677	4460956	755	+	.	ID="RND-1_FAMILY-75";Tend="1189";Tstart="894";shortTE="F";uid="d0091fe6-75aa-43df-adc4-a2277027e464"
scaffold_1	RepeatMasker	Unknown	33635284	33635393	588	+	.	ID="RND-1_FAMILY-89";Tend="1087";Tstart="979";shortTE="F";uid="277b1be0-c02a-46ce-a6e3-3051ad26c345"
scaffold_1	RepeatMasker	LINE/RTE-BovB	66926460	66926762	1194	+	.	ID="RND-6_FAMILY-792";Tend="1693";Tstart="1391";shortTE="F";uid="d8fcf33a-cc98-43d0-9940-2afe6836847d"
scaffold_1	RepeatMasker	DNA/Maverick	69449563	69451864	3965	+	.	ID="RND-5_FAMILY-803";Tend="3314";Tstart="1044";shortTE="F";uid="76f4bb12-1f81-4fc0-b4c2-d719920b576c"
scaffold_1	RepeatMasker	DNA	56190298	56190514	1605	+	.	ID="RND-6_FAMILY-13202";Tend="1076";Tstart="861";shortTE="F";uid="c5f82d7d-d8df-4736-85bb-244e3005bd0b"
scaffold_1	RepeatMasker	Unknown	38430009	38430513	978	+	.	ID="RND-6_FAMILY-7443";TEgroup="ctg_1%7CRND-6_FAMILY-7443%7C19";Tend="1067";Tstart="813";shortTE="F";uid="0fa055fe-aab5-4eb5-95a3-1ab5de485c21"
scaffold_1	RepeatMasker	DNA/Ginger-1	40393680	40393915	2618	+	.	ID="rnd-1_family-12";Tend="1891";Tstart="664";shortTE="F";uid="521d100c-f4ef-484f-8b7c-c72c00cbfa63"
scaffold_1	RepeatMasker	Unknown	53517236	53517492	684	+	.	ID="RND-4_FAMILY-183";Tend="1235";Tstart="961";shortTE="F";uid="766af6c4-388c-4dbb-b878-9bcf7ddb5cd3"
scaffold_1	RepeatMasker	Unknown	37778319	37780178	4223	+	.	ID="RND-1_FAMILY-195";Tend="2066";Tstart="239";shortTE="F";uid="901dac4d-2805-40a6-8abd-0cf28e6535d7"
scaffold_1	RepeatMasker	DNA/Ginger-1	5096567	5097054	890	+	.	ID="rnd-5_family-679";Tend="1342";Tstart="832";shortTE="F";uid="4ec97f34-f73d-4582-9c2a-d4a6b8761c74"
scaffold_1	RepeatMasker	Unknown	68766254	68766519	577	+	.	ID="RND-6_FAMILY-7443";Tend="1051";Tstart="812";shortTE="F";uid="97537d32-db45-4bed-8366-27febdcd1d20"
scaffold_1	RepeatMasker	DNA	20881866	20882750	6559	+	.	ID="RND-1_FAMILY-499";Tend="1842";Tstart="926";shortTE="F";uid="127acb0b-006d-4dd1-8670-7945f8036bdd"
scaffold_1	RepeatMasker	Unknown	2043416	2043682	497	+	.	ID="RND-5_FAMILY-307";Tend="1444";Tstart="1044";shortTE="F";uid="858fb242-960c-47d1-bf49-6b8f5365a0e1"
scaffold_1	RepeatMasker	DNA/TcMar-Tc1	46628189	46628539	938	+	.	ID="RND-1_FAMILY-193";Tend="856";Tstart="475";shortTE="F";uid="7b8e12d6-cb3d-40fc-a47d-39c716ca7847"
scaffold_1	RepeatMasker	Unknown	65265426	65265955	3953	+	.	ID="RND-1_FAMILY-146";Tend="1531";Tstart="959";shortTE="F";uid="9581698a-d556-4222-9283-4fa768767f55"
scaffold_1	RepeatMasker	DNA/Ginger-1	63400641	63400931	570	+	.	ID="RND-6_FAMILY-396";Tend="1777";Tstart="1425";shortTE="F";uid="20db4892-5c86-49eb-bb65-4e604eca3671"
scaffold_1	RepeatMasker	DNA	64611301	64611781	3394	+	.	ID="RND-1_FAMILY-124";Tend="1255";Tstart="772";shortTE="F";uid="dcabb215-118b-4b37-9628-fb3c9df62613"
scaffold_1	RepeatMasker	DNA/Kolobok-E	30866938	30867444	1233	+	.	ID="RND-1_FAMILY-46";Tend="3529";Tstart="3001";shortTE="F";uid="76e95d96-2b95-4177-9215-5094a9edb8ff"
scaffold_1	RepeatMasker	Retroposon?	55100726	55101024	409	+	.	ID="RND-5_FAMILY-27";Tend="1244";Tstart="947";shortTE="F";uid="31a6e408-436e-41f6-ab03-9166ba5f3fd0"
scaffold_1	RepeatMasker	DNA	2859418	2859768	1221	+	.	ID="RND-5_FAMILY-600";Tend="1061";Tstart="732";shortTE="F";uid="64b0a113-9a02-4423-9fb9-a461405bfdbd"
scaffold_1	RepeatMasker	DNA/hAT	40212169	40212283	642	+	.	ID="RND-1_FAMILY-26";Tend="1967";Tstart="1847";shortTE="F";uid="d4b738b1-9a59-452f-8130-c070bb0a86f7"
scaffold_1	RepeatMasker	DNA/Kolobok-E	36723911	36724092	488	+	.	ID="RND-6_FAMILY-2849";Tend="767";Tstart="592";shortTE="F";uid="be3e69ab-29b4-4e19-992a-b0f8d193b637"
scaffold_1	RepeatMasker	DNA/Ginger-1	8906465	8906598	607	+	.	ID="RND-1_FAMILY-8";Tend="2280";Tstart="2139";shortTE="F";uid="da7841f0-06e8-413e-af8d-8d2911d0c66c"
scaffold_1	RepeatMasker	DNA	70858969	70859255	2293	+	.	ID="RND-5_FAMILY-2501";Tend="1251";Tstart="962";shortTE="F";uid="5d500bcd-1218-4a1b-b56b-06d7c8dc1e72"
scaffold_1	RepeatMasker	DNA/Ginger-1	9406740	9406989	1387	+	.	ID="RND-5_FAMILY-679";Tend="1529";Tstart="1280";shortTE="F";uid="7985d587-007b-4135-8747-ab5455adf908"
scaffold_1	RepeatMasker	DNA/hAT-Tip100	10035852	10036112	1913	+	.	ID="RND-1_FAMILY-91";Tend="1241";Tstart="982";shortTE="F";uid="d6cd6ff6-62ff-4ad7-a0a1-3275962a1bfc"
scaffold_1	RepeatMasker	DNA/Kolobok-E	14880640	14880795	502	+	.	ID="RND-6_FAMILY-2849";Tend="929";Tstart="771";shortTE="F";uid="835d4742-2da9-4b26-9639-631044d25d5b"
scaffold_1	RepeatMasker	DNA/hAT-Tip100	71141109	71141718	3234	+	.	ID="RND-6_FAMILY-2";Tend="1769";Tstart="1127";shortTE="F";uid="dd894fd8-affc-4374-b142-8b1424afc646"
scaffold_1	RepeatMasker	Unknown	20628831	20629000	463	+	.	ID="RND-6_FAMILY-3042";Tend="418";Tstart="258";shortTE="F";uid="eefab2a7-e9b6-44e2-96b2-b061b0ab3438"
scaffold_1	RepeatMasker	DNA	68919939	68920190	1705	+	.	ID="RND-1_FAMILY-217";Tend="1377";Tstart="1128";shortTE="F";uid="274e964e-604e-40b4-a11a-695c0c5c6cb1"
scaffold_1	RepeatMasker	Retroposon?	48975102	48975593	3177	+	.	ID="RND-1_FAMILY-4";Tend="1496";Tstart="967";shortTE="F";uid="cb088b93-ed4d-4ecf-9dbe-f4809032254b"
scaffold_1	RepeatMasker	DNA	42702585	42702715	460	+	.	ID="RND-4_FAMILY-220";Tend="1265";Tstart="1129";shortTE="F";uid="29b097de-42ad-41b9-bce8-09b9ff613e4e"
scaffold_1	RepeatMasker	DNA/hAT-Tip100	40225112	40225294	803	+	.	ID="RND-5_FAMILY-1043";Tend="918";Tstart="739";shortTE="F";uid="dd7597ff-9249-4631-9908-550fa375d5f8"
scaffold_1	RepeatMasker	DNA/hAT	44276749	44276868	839	+	.	ID="RND-6_FAMILY-5428";Tend="1887";Tstart="1768";shortTE="F";uid="cd075f58-a3f7-4c30-9bf9-1518aae4dca1"
scaffold_1	RepeatMasker	DNA	67240402	67240581	801	+	.	ID="RND-4_FAMILY-338";Tend="2533";Tstart="2357";shortTE="F";uid="111309dc-1c9f-406f-a0dc-84986d56ca56"
scaffold_1	RepeatMasker	DNA/Ginger-1	66387781	66388008	1027	+	.	ID="RND-1_FAMILY-9";Tend="1172";Tstart="956";shortTE="F";uid="9607b0bf-0ad5-4bdc-a768-515a07021b29"
scaffold_1	RepeatMasker	DNA/Ginger-1	67550919	67551633	4525	+	.	ID="RND-6_FAMILY-2321";Tend="1622";Tstart="902";shortTE="F";uid="f8d8b5a0-7fd1-4b51-bb2c-8f74f062fe53"
scaffold_1	RepeatMasker	DNA/hAT	13408134	13408835	3025	+	.	ID="RND-1_FAMILY-26";Tend="1899";Tstart="1185";shortTE="F";uid="59c2a978-1d28-4a78-9dde-2f2fc2e0132a"
scaffold_1	RepeatMasker	DNA/hAT-Ac	64565824	64566718	3497	+	.	ID="RND-5_FAMILY-889";Tend="1494";Tstart="602";shortTE="F";uid="cb162f06-e291-4452-8563-d081155d86fe"
scaffold_1	RepeatMasker	DNA/hAT-hATm	69535811	69536171	938	+	.	ID="RND-1_FAMILY-265";Tend="1186";Tstart="823";shortTE="F";uid="de13d91c-ca76-448a-a59a-16665392f224"
scaffold_1	RepeatMasker	DNA/hAT-Charlie	24255096	24255329	464	+	.	ID="RND-6_FAMILY-3050";Tend="1618";Tstart="1398";shortTE="F";uid="5a194653-b464-4966-b90c-2bf7596fb8cc"
scaffold_1	RepeatMasker	Unknown	59009744	59009933	520	+	.	ID="RND-5_FAMILY-526";Tend="2003";Tstart="1818";shortTE="F";uid="74543270-fbfe-4af4-a3b4-71151f830f44"
scaffold_1	RepeatMasker	LINE/RTE-BovB	58842026	58842786	3453	+	.	ID="RND-6_FAMILY-792";Tend="1661";Tstart="866";shortTE="F";uid="12628b61-98e4-43dd-a677-cb2f7f918428"
scaffold_1	RepeatMasker	LINE/I-Jockey	32178992	32179203	973	+	.	ID="RND-5_FAMILY-5375";Tend="1367";Tstart="1154";shortTE="F";uid="cd4e1213-522c-4b41-ae8a-06a163c00eb2"
scaffold_1	RepeatMasker	Unknown	51925925	51926099	1032	+	.	ID="RND-1_FAMILY-251";Tend="1219";Tstart="1042";shortTE="F";uid="9fc0c7cf-f158-4901-a352-ceef39e78431"
scaffold_1	RepeatMasker	Retroposon?	35975929	35976162	1645	+	.	ID="RND-5_FAMILY-1752";Tend="2085";Tstart="1853";shortTE="F";uid="017e5975-1752-4c9a-a27d-6776185f3738"
scaffold_1	RepeatMasker	Retroposon?	3284589	3284819	1002	+	.	ID="RND-3_FAMILY-175";Tend="2143";Tstart="1908";shortTE="F";uid="beccfe8b-59ea-4b3c-a32e-81ee1faf3b7e"
scaffold_1	RepeatMasker	DNA/Ginger-1	1412449	1413015	4152	+	.	ID="RND-2_FAMILY-51";Tend="2089";Tstart="844";shortTE="F";uid="99d6d253-9ff9-40de-ab48-5729e36aae1d"
scaffold_1	RepeatMasker	DNA/hAT-Tip100	53631902	53632055	862	+	.	ID="RND-6_FAMILY-5487";Tend="1169";Tstart="976";shortTE="F";uid="f95c801c-a4ec-4874-b239-dbc6abc69a35"
scaffold_1	RepeatMasker	Unknown	65660020	65660203	1317	+	.	ID="RND-6_FAMILY-5140";Tend="1234";Tstart="1048";shortTE="F";uid="312f497e-94f2-47a1-ab06-c95ac7f4a57e"
scaffold_1	RepeatMasker	DNA/hAT-Tip100	19664735	19664977	509	+	.	ID="RND-1_FAMILY-110";Tend="1486";Tstart="1257";shortTE="F";uid="05931209-a48e-435e-a9f9-4d87e0792bb3"
scaffold_1	RepeatMasker	DNA/MULE-MuDR	49746258	49746415	538	+	.	ID="RND-5_FAMILY-895";Tend="1294";Tstart="1116";shortTE="F";uid="7f80b309-02a9-43d6-b07c-5fd4ad0fdf92"
scaffold_1	RepeatMasker	Unknown	16886391	16886838	2830	+	.	ID="RND-1_FAMILY-276";Tend="1363";Tstart="913";shortTE="F";uid="4adc1624-4cfe-4eab-af19-580eee44cb37"
scaffold_1	RepeatMasker	DNA/Merlin	57008501	57009003	3176	+	.	ID="RND-1_FAMILY-25";Tend="1474";Tstart="969";shortTE="F";uid="a54113f5-3842-4b61-9d15-de7c7d8fa462"
scaffold_1	RepeatMasker	DNA/Ginger-1	28930462	28930923	1907	+	.	ID="RND-6_FAMILY-4968";Tend="1394";Tstart="929";shortTE="F";uid="e9a274f6-c83e-4ef5-bc7f-6155e23359f4"
scaffold_1	RepeatMasker	DNA/Ginger-1	12692395	12692572	866	+	.	ID="RND-1_FAMILY-9";Tend="1148";Tstart="979";shortTE="F";uid="7affeb57-b456-4740-8ad7-e0dd0f302c72"
scaffold_1	RepeatMasker	DNA/Ginger-1	56292775	56293490	3699	+	.	ID="RND-6_FAMILY-8521";Tend="1543";Tstart="767";shortTE="F";uid="10061683-d979-4630-812c-ca2b4f2d0ed5"
scaffold_1	RepeatMasker	DNA/hAT	36823304	36823754	1328	+	.	ID="RND-1_FAMILY-7";Tend="2365";Tstart="1934";shortTE="F";uid="47448231-5193-4fe0-a755-9e6c4568806f"
scaffold_1	RepeatMasker	DNA/Ginger-1	63743379	63743683	930	+	.	ID="RND-4_FAMILY-652";Tend="2225";Tstart="1922";shortTE="F";uid="548f7b66-45e1-44c7-8643-285659bad4de"
scaffold_1	RepeatMasker	LINE/I-Jockey	36985567	36985781	897	+	.	ID="RND-6_FAMILY-27361";Tend="1432";Tstart="1209";shortTE="F";uid="4cad340b-6d82-4788-883b-47f5872dc68f"
scaffold_1	RepeatMasker	DNA/Kolobok-E	56390102	56390693	3380	+	.	ID="RND-6_FAMILY-11275";Tend="618";Tstart="2";shortTE="F";uid="7018d696-b8d0-47f0-b4f1-446e68642a16"
scaffold_1	RepeatMasker	DNA/Ginger-1	67771566	67772675	7774	+	.	ID="RND-1_FAMILY-21";Tend="2060";Tstart="950";shortTE="F";uid="3d435c8c-5201-476e-a0c9-804bde01175f"
scaffold_1	RepeatMasker	DNA/hAT-Tip100	59483345	59483758	2651	+	.	ID="RND-6_FAMILY-4672";Tend="1341";Tstart="927";shortTE="F";uid="996831d7-48ce-457b-930f-78901c926f6b"
scaffold_1	RepeatMasker	Unknown	39414316	39414569	734	+	.	ID="RND-1_FAMILY-205";Tend="1459";Tstart="1186";shortTE="F";uid="c2252582-fc15-4ee4-be6a-dc24e3409517"
scaffold_1	RepeatMasker	DNA/Ginger-1	15836821	15837516	2699	+	.	ID="rnd-1_family-9";Tend="1572";Tstart="886";shortTE="F";uid="05996165-a8d8-4d09-93d9-4a5b9ae7c4e8"
scaffold_1	RepeatMasker	DNA/Ginger-1	42859195	42859381	867	+	.	ID="rnd-5_family-222";Tend="1449";Tstart="1276";shortTE="F";uid="04cabb83-9a8b-4207-8fb5-46b8c7921a84"
scaffold_1	RepeatMasker	Unknown	47839628	47840606	6570	+	.	ID="RND-1_FAMILY-397";Tend="2862";Tstart="1864";shortTE="F";uid="a29ee3d6-0c94-4bc7-8968-b45bb40a6255"
scaffold_1	RepeatMasker	DNA/hAT	41625898	41626943	3911	+	.	ID="RND-1_FAMILY-26";Tend="1960";Tstart="899";shortTE="F";uid="2e05a111-751e-4362-a423-de0fc874ec42"
scaffold_1	RepeatMasker	DNA/hAT-Tip100	26000479	26001714	744	+	.	ID="rnd-6_family-533";Tend="1846";Tstart="567";shortTE="F";uid="492ba426-ed38-4ade-94d7-a48d1e921091"
scaffold_1	RepeatMasker	DNA/P	70115702	70116219	890	+	.	ID="RND-5_FAMILY-4022";Tend="2998";Tstart="2485";shortTE="F";uid="2122d084-8f18-44aa-9620-5abe7b5a2c35"
scaffold_1	RepeatMasker	DNA/Ginger-1	7472401	7472871	2419	+	.	ID="RND-4_FAMILY-839";Tend="1325";Tstart="835";shortTE="F";uid="bf8b91e1-0a15-48f2-9930-7f202630afd0"
scaffold_1	RepeatMasker	LTR	67038078	67039059	5341	+	.	ID="RND-6_FAMILY-6120";Tend="2262";Tstart="1288";shortTE="F";uid="9038fab1-5bf5-4adb-bdf4-8baba99d70bc"
scaffold_1	RepeatMasker	DNA/Ginger-1	44027886	44028045	440	+	.	ID="RND-5_FAMILY-679";Tend="2265";Tstart="2107";shortTE="F";uid="3e7f13e1-f9e1-46e1-995c-abf432b3bb53"
scaffold_1	RepeatMasker	DNA/Ginger-1	3042844	3043162	893	+	.	ID="RND-6_FAMILY-4811";Tend="1174";Tstart="836";shortTE="F";uid="0fbc7ea7-4f8f-48dd-9fc0-76bc2c018c59"
scaffold_1	RepeatMasker	Unknown	23274620	23275257	2871	+	.	ID="RND-5_FAMILY-2366";TEgroup="ctg_1%7CRND-5_FAMILY-2366%7C4";Tend="1425";Tstart="917";shortTE="F";uid="824abb48-0ea0-4667-9e16-65fb6ab921e1"
scaffold_1	RepeatMasker	Unknown	23765123	23765301	1032	+	.	ID="RND-5_FAMILY-2155";Tend="1121";Tstart="951";shortTE="F";uid="a9236679-9dbb-4823-812b-4fc358d6d808"
scaffold_1	RepeatMasker	DNA/Ginger-1	19805629	19806285	3385	+	.	ID="RND-6_FAMILY-8521";Tend="1493";Tstart="835";shortTE="F";uid="3ad57a30-186b-43f1-b42d-a077569c2c02"
scaffold_1	RepeatMasker	DNA	12813422	12814032	4894	+	.	ID="RND-1_FAMILY-507";Tend="1588";Tstart="970";shortTE="F";uid="f614fe72-d9a1-4807-b327-8a6305a6bb83"
scaffold_1	RepeatMasker	Unknown	33559107	33559330	570	+	.	ID="RND-5_FAMILY-2298";Tend="1127";Tstart="909";shortTE="F";uid="9f676cfd-3190-4862-8ff8-02f843ef2968"
scaffold_1	RepeatMasker	DNA/Ginger-1	13421723	13422071	1953	+	.	ID="RND-6_FAMILY-4811";Tend="1206";Tstart="854";shortTE="F";uid="1bb205b1-2a22-4aa1-95e4-ebfb4ea347f7"
scaffold_1	RepeatMasker	DNA/hAT-hAT19	6758917	6759197	621	+	.	ID="RND-6_FAMILY-1317";Tend="1107";Tstart="848";shortTE="F";uid="67a7efaf-c9ae-42fc-afec-a3ef12f6e506"
scaffold_1	RepeatMasker	DNA/hAT-Tip100	26272715	26272816	507	+	.	ID="RND-6_FAMILY-4112";Tend="478";Tstart="373";shortTE="F";uid="f5b5d310-eaa9-4bfe-b354-d88e1c35d460"
scaffold_1	RepeatMasker	Unknown	21985795	21985954	465	+	.	ID="RND-6_FAMILY-6470";Tend="1336";Tstart="1174";shortTE="F";uid="39ff9f0f-5e60-41fd-a135-f271eee7eca5"
scaffold_1	RepeatMasker	DNA	9988588	9988882	2312	+	.	ID="RND-1_FAMILY-98";Tend="1254";Tstart="959";shortTE="F";uid="683adae4-2ede-4bdd-b217-cc33e3d59b28"
scaffold_1	RepeatMasker	DNA/Ginger-1	55409395	55409794	2290	+	.	ID="RND-2_FAMILY-51";Tend="1462";Tstart="1004";shortTE="F";uid="7f3f3a22-9d10-48bd-96e5-7a39256a662d"
scaffold_1	RepeatMasker	LINE/RTE-BovB	21731825	21732242	1170	+	.	ID="RND-6_FAMILY-792";Tend="1665";Tstart="1248";shortTE="F";uid="3aacf4f5-c6ae-486c-8db9-31902b014067"
scaffold_1	RepeatMasker	Unknown	317489	317927	887	+	.	ID="RND-6_FAMILY-7443";Tend="1108";Tstart="677";shortTE="F";uid="e8452229-6f4c-49bf-8118-a68c77828235"
scaffold_1	RepeatMasker	Unknown	14194895	14195203	1652	+	.	ID="RND-6_FAMILY-10721";Tend="1289";Tstart="957";shortTE="F";uid="479e4e5a-41c3-4046-ae1a-7c27c96dbba4"
scaffold_1	RepeatMasker	DNA	25662056	25662613	928	+	.	ID="RND-1_FAMILY-84";Tend="2095";Tstart="1599";shortTE="F";uid="a1028bd5-351a-44dc-8605-b6e355e33529"
scaffold_1	RepeatMasker	DNA	63406720	63406957	1870	+	.	ID="RND-1_FAMILY-217";Tend="1377";Tstart="1140";shortTE="F";uid="b3be65ea-b5e7-448b-bff3-4a7077bb8c24"
scaffold_1	RepeatMasker	DNA	48084046	48084494	3147	+	.	ID="RND-4_FAMILY-220";Tend="1415";Tstart="969";shortTE="F";uid="e1720bf6-5ad3-41dd-bf59-2c677bba351f"
scaffold_1	RepeatMasker	Unknown	42200784	42200969	567	+	.	ID="RND-6_FAMILY-6952";Tend="600";Tstart="408";shortTE="F";uid="72dfd93b-b37e-411f-a58f-6fadb5f82ff3"
scaffold_1	RepeatMasker	DNA/Ginger-1	5236845	5237404	5262	+	.	ID="RND-6_FAMILY-1604";Tend="2029";Tstart="766";shortTE="F";uid="5d38703d-902b-43b1-9165-3bb823ea932e"
scaffold_1	RepeatMasker	DNA/Kolobok-E	35506412	35506802	577	+	.	ID="RND-1_FAMILY-287";Tend="2404";Tstart="2055";shortTE="F";uid="66fc6fae-c978-479e-b26d-edda3834bcec"
scaffold_1	RepeatMasker	DNA	47951234	47951410	815	+	.	ID="RND-1_FAMILY-93";Tend="2320";Tstart="2134";shortTE="F";uid="6eac2da1-261a-4beb-8954-f0ee4933d773"
scaffold_1	RepeatMasker	DNA/Ginger-1	65295883	65296377	1454	+	.	ID="RND-6_FAMILY-4811";Tend="2073";Tstart="1577";shortTE="F";uid="d3ace296-b091-430d-85a9-cb83df3b6e31"
scaffold_1	RepeatMasker	DNA/Ginger-1	40201175	40201664	2200	+	.	ID="RND-5_FAMILY-222";Tend="1388";Tstart="907";shortTE="F";uid="482bdcb5-dffc-4d7c-84e6-5e132c10fb9a"
scaffold_1	RepeatMasker	Unknown	77789	77929	407	+	.	ID="RND-6_FAMILY-2376";Tend="376";Tstart="218";shortTE="F";uid="341d4afc-2fa8-4cb0-93e4-709fa295cdb4"
scaffold_1	RepeatMasker	DNA/hAT-Tip100	46402421	46402534	451	+	.	ID="RND-5_FAMILY-1744";Tend="773";Tstart="657";shortTE="F";uid="dcf4a5c7-c631-4441-97bf-4050cc83ce90"
scaffold_1	RepeatMasker	Unknown	46972848	46973398	4109	+	.	ID="RND-1_FAMILY-440";Tend="1481";Tstart="925";shortTE="F";uid="837aa264-39e1-43c6-b498-f8bab412f027"
scaffold_1	RepeatMasker	DNA/MULE-NOF	34639668	34639861	465	+	.	ID="RND-1_FAMILY-306";TEgroup="ctg_1%7CRND-1_FAMILY-306%7C3";Tend="2111";Tstart="1";shortTE="T";uid="e9d6ac69-9e6e-4c56-a6a2-6554f0cbb292"
scaffold_1	RepeatMasker	DNA	50626986	50627180	1500	+	.	ID="RND-1_FAMILY-102";Tend="1368";Tstart="1169";shortTE="F";uid="374a8be4-8e82-440c-aae1-cc38dae730ff"
scaffold_1	RepeatMasker	DNA/Ginger-1	67828635	67828764	663	+	.	ID="RND-5_FAMILY-679";Tend="1668";Tstart="1537";shortTE="F";uid="b930127e-a6a0-4e1e-863d-d573f04265a1"
scaffold_1	RepeatMasker	DNA/Kolobok-E	58969266	58970059	5497	+	.	ID="RND-5_FAMILY-1059";Tend="1635";Tstart="835";shortTE="F";uid="52b482b8-0ecd-4f59-9332-a15cd25cf029"
scaffold_1	RepeatMasker	DNA/Merlin	59104481	59105262	1820	+	.	ID="RND-1_FAMILY-25";Tend="1820";Tstart="1054";shortTE="F";uid="1571cc6f-aa0e-4ad4-85ab-b8fd8927582e"
scaffold_1	RepeatMasker	DNA/Kolobok-E	34259379	34259620	950	+	.	ID="RND-6_FAMILY-289";Tend="595";Tstart="356";shortTE="F";uid="805e93d2-7c60-4c8a-8bcb-da99b85ab378"
scaffold_1	RepeatMasker	Unknown	14186952	14187285	1977	+	.	ID="RND-1_FAMILY-338";Tend="1371";Tstart="1009";shortTE="F";uid="fe455f4e-9d23-4104-8806-ffe0324b6281"
scaffold_1	RepeatMasker	LINE/RTE-BovB	37580424	37580816	1523	+	.	ID="RND-6_FAMILY-792";Tend="1695";Tstart="1310";shortTE="F";uid="c863c7f1-d7a7-4372-91db-5454bdd79761"
scaffold_1	RepeatMasker	DNA	59102122	59102555	573	+	.	ID="RND-4_FAMILY-220";Tend="1384";Tstart="971";shortTE="F";uid="6990f4fe-b073-4d6f-b591-f2dd7b29edf6"
scaffold_1	RepeatMasker	DNA/Ginger-1	42794166	42794868	4134	+	.	ID="RND-6_FAMILY-2321";Tend="1620";Tstart="923";shortTE="F";uid="baa4a9a4-c331-4f04-98dc-1c7efb1a6271"
scaffold_1	RepeatMasker	DNA/hAT-Tip100	67610841	67611770	6300	+	.	ID="RND-6_FAMILY-2";Tend="1778";Tstart="842";shortTE="F";uid="d3078d98-6356-48f0-9e5f-d7341469f0cb"
scaffold_1	RepeatMasker	DNA/hAT-Charlie	26152624	26152729	484	+	.	ID="RND-6_FAMILY-3050";Tend="1590";Tstart="1232";shortTE="F";uid="3b3c0760-8d13-4c44-8f22-abf99fb723ba"
scaffold_1	RepeatMasker	DNA/hAT	2338300	2338894	4248	+	.	ID="RND-5_FAMILY-4219";Tend="1543";Tstart="921";shortTE="F";uid="5bb6f965-5630-4b7c-aed1-9f62c91ad229"
scaffold_1	RepeatMasker	DNA/Ginger-1	33719878	33720689	1741	+	.	ID="rnd-6_family-4968";Tend="2353";Tstart="799";shortTE="F";uid="e50f1008-2b45-43c5-bcfe-b3d1b8a87156"
scaffold_1	RepeatMasker	DNA/hAT-Charlie	19532369	19532476	412	+	.	ID="RND-6_FAMILY-3050";Tend="801";Tstart="703";shortTE="F";uid="9fc46a2e-09d4-4aa2-aca1-dffff1483813"
scaffold_1	RepeatMasker	DNA/hAT	11291993	11292312	844	+	.	ID="RND-1_FAMILY-114";Tend="2089";Tstart="1787";shortTE="F";uid="fb959f8a-7b80-4ae7-91f8-d9737652b32f"
scaffold_1	RepeatMasker	DNA/hAT-Tip100	18111863	18112090	849	+	.	ID="RND-1_FAMILY-81";Tend="1233";Tstart="992";shortTE="F";uid="9404f959-2485-4dd0-9b1f-277ebea41f1f"
scaffold_1	RepeatMasker	DNA	60342883	60343081	614	+	.	ID="rnd-6_family-5049";Tend="1914";Tstart="1617";shortTE="F";uid="9fa0a18f-3e30-44d3-b089-4c4e0fa3a94e"
scaffold_1	RepeatMasker	DNA/hAT	38086345	38087275	3971	+	.	ID="RND-1_FAMILY-26";Tend="2076";Tstart="1067";shortTE="F";uid="30588fc0-b388-4a08-868f-bd7d72199f8d"
scaffold_1	RepeatMasker	DNA	20372447	20372804	2078	+	.	ID="RND-5_FAMILY-2394";Tend="1241";Tstart="919";shortTE="F";uid="426f6eb8-8f17-431f-8903-edfb52f378ee"
scaffold_1	RepeatMasker	LINE/RTE-BovB	47615744	47616011	936	+	.	ID="RND-6_FAMILY-792";Tend="1226";Tstart="932";shortTE="F";uid="038c5156-35ef-4dd2-9205-82a3f8bd685e"
scaffold_1	RepeatMasker	DNA/Ginger-1	45275011	45275341	1224	+	.	ID="RND-1_FAMILY-6";Tend="2145";Tstart="1825";shortTE="F";uid="d97d4fae-5c69-4e7d-993a-ac1c6ebcf781"
scaffold_1	RepeatMasker	Unknown	63809020	63809904	5223	+	.	ID="RND-1_FAMILY-260";Tend="1852";Tstart="973";shortTE="F";uid="580cffe4-7cdb-4c3e-b222-f006b1a8b76e"
scaffold_1	RepeatMasker	DNA/hAT-hAT19	33909507	33909878	987	+	.	ID="HAT-N9_AP";Tend="309";Tstart="1";shortTE="F";uid="39c9a6ec-458c-42fa-9499-40ac94b083d5"
scaffold_1	RepeatMasker	DNA/Ginger-1	1404100	1404448	1404	+	.	ID="RND-6_FAMILY-4968";Tend="1491";Tstart="1110";shortTE="F";uid="2ceb6919-c056-4ba6-a306-d450077235f6"
scaffold_1	RepeatMasker	DNA	59646632	59646830	525	+	.	ID="RND-6_FAMILY-984";Tend="1506";Tstart="1312";shortTE="F";uid="26482681-42f3-4546-a8e3-ba6703b7dbd2"
scaffold_1	RepeatMasker	DNA/hAT-Tip100	67503099	67503376	887	+	.	ID="RND-6_FAMILY-2";Tend="1156";Tstart="929";shortTE="F";uid="286c3fa6-1fce-4fc8-a6db-2927db3ba92a"
scaffold_1	RepeatMasker	DNA/hAT-hAT19	29848961	29849247	1153	+	.	ID="RND-6_FAMILY-1317";Tend="1120";Tstart="841";shortTE="F";uid="547604ed-6b0f-4c55-b22c-c48da5110eb8"
scaffold_1	RepeatMasker	DNA/Ginger-1	24889868	24890810	6400	+	.	ID="RND-1_FAMILY-12";Tend="1892";Tstart="946";shortTE="F";uid="ef759097-119a-45ef-bb1d-2468a0214adf"
scaffold_1	RepeatMasker	Unknown	55787858	55788029	618	+	.	ID="RND-6_FAMILY-7443";Tend="1103";Tstart="812";shortTE="F";uid="1b6a6932-df7b-4eb6-a442-a8a62ade48e3"
scaffold_1	RepeatMasker	DNA/Kolobok-E	16931081	16931362	475	+	.	ID="RND-6_FAMILY-919";Tend="716";Tstart="469";shortTE="F";uid="776cfad8-71dd-4a7b-b12d-7912c5e31818"
scaffold_1	RepeatMasker	DNA/hAT-Tip100	29022441	29022777	1230	+	.	ID="RND-1_FAMILY-81";Tend="1332";Tstart="989";shortTE="F";uid="e629f5f8-eb05-40bd-b7e3-ce6039955397"
scaffold_1	RepeatMasker	DNA/Ginger-1	5863522	5864616	7617	+	.	ID="rnd-1_family-21";Tend="2014";Tstart="705";shortTE="F";uid="23000aa4-07e4-42e9-8495-caffc2c881f7"
scaffold_1	RepeatMasker	DNA/Kolobok-E	67099098	67099305	800	+	.	ID="RND-5_FAMILY-6983";Tend="2438";Tstart="2215";shortTE="F";uid="43f5bb61-8358-488f-b82d-b1426efeaa03"
scaffold_1	RepeatMasker	DNA/Ginger-1	23091463	23091764	1774	+	.	ID="RND-5_FAMILY-679";Tend="1153";Tstart="844";shortTE="F";uid="93f14ca5-757e-407a-987a-8f66794c66cb"
scaffold_1	RepeatMasker	Unknown	18125376	18125578	874	+	.	ID="RND-6_FAMILY-14172";Tend="1224";Tstart="996";shortTE="F";uid="253de610-3b46-4373-a996-16aace0decde"
scaffold_1	RepeatMasker	DNA/Ginger-1	14661445	14661756	1673	+	.	ID="RND-5_FAMILY-679";Tend="2241";Tstart="1920";shortTE="F";uid="e0a4a524-9585-47ea-ac1c-70d582b3fbbe"
scaffold_1	RepeatMasker	Unknown	52890996	52891706	2658	+	.	ID="RND-4_FAMILY-991";Tend="1761";Tstart="928";shortTE="F";uid="b034eef8-9606-4629-894a-f135248dbeb9"
scaffold_1	RepeatMasker	LINE/RTE-BovB	57248370	57248784	548	+	.	ID="RTE_ELE2C_AAE";Tend="1186";Tstart="772";shortTE="F";uid="59c2f187-6362-429b-92cc-f0c53a30be08"
scaffold_1	RepeatMasker	DNA/hAT-Tip100	7812254	7812410	490	+	.	ID="RND-1_FAMILY-198";Tend="1833";Tstart="1689";shortTE="F";uid="475eded1-83d5-4db0-aa6d-687979f52315"
scaffold_1	RepeatMasker	DNA/Ginger-1	30203064	30203732	1770	+	.	ID="RND-6_FAMILY-4811";Tend="1953";Tstart="1202";shortTE="F";uid="2be7509f-f636-4f3c-b4d6-6bc2569f0a97"
scaffold_1	RepeatMasker	Unknown	26131405	26131519	506	+	.	ID="RND-6_FAMILY-12635";Tend="1061";Tstart="947";shortTE="F";uid="923e3483-f2a1-46be-9cbd-8c34b8ad0332"
scaffold_1	RepeatMasker	Unknown	8385442	8385584	483	+	.	ID="RND-6_FAMILY-2540";Tend="722";Tstart="573";shortTE="F";uid="e1d420d4-a09b-4a2b-86ad-1ac9fe1c9e82"
scaffold_1	RepeatMasker	DNA	23734995	23735640	3571	+	.	ID="RND-5_FAMILY-2286";Tend="1595";Tstart="945";shortTE="F";uid="0684f4e1-5079-494a-91da-cce49bcd2beb"
scaffold_1	RepeatMasker	LTR/Pao	63637313	63637421	460	+	.	ID="RND-6_FAMILY-3597";Tend="1208";Tstart="1102";shortTE="F";uid="3ab0a345-2a2d-446a-adc7-43e2a1632c58"
scaffold_1	RepeatMasker	DNA/Kolobok-E	44633287	44633848	3815	+	.	ID="RND-1_FAMILY-223";Tend="2585";Tstart="2020";shortTE="F";uid="bc32c240-f802-4f13-b6af-37ff5f0d3d3a"
scaffold_1	RepeatMasker	DNA/P	20394282	20394627	484	+	.	ID="RND-6_FAMILY-993";Tend="1001";Tstart="649";shortTE="F";uid="354a0679-b2df-4377-9539-c610fc5a4b5d"
scaffold_1	RepeatMasker	DNA/Ginger-1	19556840	19557353	3431	+	.	ID="RND-1_FAMILY-9";Tend="1478";Tstart="977";shortTE="F";uid="eb01e302-804c-4505-aa68-387e19741780"
scaffold_1	RepeatMasker	DNA/Kolobok-E	1277976	1278179	832	+	.	ID="RND-6_FAMILY-289";Tend="624";Tstart="425";shortTE="F";uid="4ed042c5-e4f3-4744-be50-e6eb0ac2e0db"
scaffold_1	RepeatMasker	Unknown	41151877	41151977	581	+	.	ID="RND-1_FAMILY-156";Tend="1241";Tstart="1115";shortTE="F";uid="ebad36e5-af6e-49a5-9c5d-ad5114975a7d"
scaffold_1	RepeatMasker	LTR/Pao	69469967	69470265	1351	+	.	ID="RND-6_FAMILY-612";Tend="318";Tstart="57";shortTE="F";uid="f4efa89a-11ba-4a70-9332-55b754d5ca29"
scaffold_1	RepeatMasker	Unknown	30745752	30745877	808	+	.	ID="RND-6_FAMILY-15325";Tend="1591";Tstart="1462";shortTE="F";uid="d352b145-1cfc-40fc-b818-c09955379910"
scaffold_1	RepeatMasker	LINE/R1	19029999	19030423	429	+	.	ID="RND-5_FAMILY-387";TEgroup="ctg_1%7CRND-5_FAMILY-387%7C1";Tend="2000";Tstart="514";shortTE="T";uid="d990c16a-6378-4f0f-b491-eb4b4dc59061"
scaffold_1	RepeatMasker	DNA/Ginger-1	93485	94176	2767	+	.	ID="rnd-1_family-9";Tend="1544";Tstart="738";shortTE="F";uid="e13de20a-95c0-4317-86fb-a8461b5af623"
scaffold_1	RepeatMasker	DNA	60296501	60296912	2565	+	.	ID="RND-1_FAMILY-111";Tend="1426";Tstart="983";shortTE="F";uid="f85ca66a-941d-49d9-a134-1b9b55438920"
scaffold_1	RepeatMasker	DNA/hAT	58787495	58788054	679	+	.	ID="RND-6_FAMILY-1361";TEgroup="ctg_1%7CRND-6_FAMILY-1361%7C5";Tend="2068";Tstart="890";shortTE="F";uid="d1a8f94f-a2db-46f1-9522-aedf04625088"
scaffold_1	RepeatMasker	Unknown	35698513	35698629	616	+	.	ID="RND-6_FAMILY-3525";Tend="1705";Tstart="1595";shortTE="F";uid="d21e6375-bb97-457d-992f-b52dd315c7c6"
scaffold_1	RepeatMasker	DNA/Ginger-1	26512629	26513228	2637	+	.	ID="rnd-6_family-4968";Tend="1513";Tstart="908";shortTE="F";uid="362b1b07-099b-4d34-a94c-2242c523f8ee"
scaffold_1	RepeatMasker	Unknown	5705223	5705362	452	+	.	ID="RND-5_FAMILY-722";Tend="1815";Tstart="1703";shortTE="F";uid="205548af-e425-4804-8571-a394b3920fc4"
scaffold_1	RepeatMasker	DNA/hAT-Tip100	56463225	56463814	3875	+	.	ID="RND-6_FAMILY-2319";Tend="1537";Tstart="948";shortTE="F";uid="833e930c-7618-4a73-a169-88128112932c"
scaffold_1	RepeatMasker	Unknown	21333196	21333922	2840	+	.	ID="RND-1_FAMILY-260";TEgroup="ctg_1%7CRND-1_FAMILY-260%7C2";Tend="1519";Tstart="971";shortTE="F";uid="9e6e7ffe-b23e-4ccc-b41d-20e374aafd24"
scaffold_1	RepeatMasker	DNA	16190886	16191367	2886	+	.	ID="RND-1_FAMILY-111";Tend="1427";Tstart="958";shortTE="F";uid="2a410f09-67c0-424d-85c8-99452277c8cf"
scaffold_1	RepeatMasker	DNA/hAT	54014885	54015036	1464	+	.	ID="RND-1_FAMILY-26";Tend="2172";Tstart="1440";shortTE="F";uid="c9b87036-179a-4e16-8c47-2c05d97fee74"
scaffold_1	RepeatMasker	DNA/Ginger-1	16772144	16772450	1499	+	.	ID="RND-5_FAMILY-222";Tend="1485";Tstart="1187";shortTE="F";uid="651ff511-bab1-4578-a9a3-72de5af9393a"
scaffold_1	RepeatMasker	LINE/R1	60242920	60243024	435	+	.	ID="RND-6_FAMILY-24218";Tend="1359";Tstart="1249";shortTE="F";uid="19577c31-9acf-46a2-8081-147b558cd628"
scaffold_1	RepeatMasker	Retroposon?	50633836	50634368	3337	+	.	ID="RND-1_FAMILY-4";Tend="1498";Tstart="968";shortTE="F";uid="a46980c3-fd9b-4b38-89ca-9e8911262d18"
scaffold_1	RepeatMasker	DNA/Ginger-1	849575	849679	419	+	.	ID="RND-6_FAMILY-7865";Tend="861";Tstart="752";shortTE="F";uid="80e51e9d-ee2b-4bec-b343-4049ce2bd065"
scaffold_1	RepeatMasker	Unknown	31085440	31085547	758	+	.	ID="RND-6_FAMILY-10079";Tend="1033";Tstart="926";shortTE="F";uid="74be1cd8-32b1-4c97-84eb-fd5dc307ea4d"
scaffold_1	RepeatMasker	DNA/hAT-Tip100	46693816	46694303	2618	+	.	ID="RND-6_FAMILY-7787";Tend="1343";Tstart="848";shortTE="F";uid="ff13aef0-179a-46ff-9007-a98a40b43385"
scaffold_1	RepeatMasker	DNA/Ginger-1	31580902	31581348	1748	+	.	ID="rnd-5_family-679";Tend="1133";Tstart="683";shortTE="F";uid="4f57c428-9ca2-485e-bbd8-619389fb1829"
scaffold_1	RepeatMasker	DNA/Kolobok-E	33734841	33735368	641	+	.	ID="RND-5_FAMILY-1059";Tend="1399";Tstart="906";shortTE="F";uid="e2ef659c-7323-4c9c-8366-b09ab676f910"
scaffold_1	RepeatMasker	DNA	3728429	3728799	1277	+	.	ID="RND-4_FAMILY-220";Tend="1376";Tstart="1009";shortTE="F";uid="f592191b-4951-483c-88a2-b62047ac2091"
scaffold_1	RepeatMasker	DNA/Ginger-1	66997325	66997470	494	+	.	ID="RND-1_FAMILY-6";Tend="2609";Tstart="2458";shortTE="F";uid="51d314be-fed7-4482-a0a4-2f8650e87f8f"
scaffold_1	RepeatMasker	DNA/hAT-Ac	7596224	7596574	832	+	.	ID="RND-1_FAMILY-138";Tend="1215";Tstart="890";shortTE="F";uid="563e4514-3cb4-47af-b6da-00b7998528a6"
scaffold_1	RepeatMasker	LINE/RTE-BovB	23013830	23014024	622	+	.	ID="RND-6_FAMILY-792";Tend="1651";Tstart="1466";shortTE="F";uid="6339fe0e-2c72-4027-bc2a-6ea3ef0d498b"
scaffold_1	RepeatMasker	DNA/Ginger-1	7603796	7604424	716	+	.	ID="RND-6_FAMILY-4811";Tend="1940";Tstart="1315";shortTE="F";uid="6de38685-c425-4834-9a61-f4cf74931da5"
scaffold_1	RepeatMasker	DNA/Kolobok-E	1135599	1135699	447	+	.	ID="RND-1_FAMILY-223";Tend="1586";Tstart="1487";shortTE="F";uid="04dc6eb9-ac30-4185-9bbd-34ed14acf4b9"
scaffold_1	RepeatMasker	DNA/hAT-Tip100	158756	159421	1219	+	.	ID="RND-6_FAMILY-4630";TEgroup="ctg_1%7CRND-6_FAMILY-4630%7C1";Tend="2155";Tstart="644";shortTE="F";uid="2e180276-9c80-4df1-9e37-6c6c4e6def6e"
scaffold_1	RepeatMasker	DNA/Merlin	64190715	64191246	2125	+	.	ID="RND-1_FAMILY-25";Tend="1484";Tstart="978";shortTE="F";uid="1b5b7c81-02f9-4b0a-b767-466d2a88eda5"
scaffold_1	RepeatMasker	DNA/hAT	13413857	13414608	4603	+	.	ID="RND-5_FAMILY-4219";Tend="1590";Tstart="888";shortTE="F";uid="6af4b631-7f12-42cd-ad48-7dfdbc4c5c3c"
scaffold_1	RepeatMasker	DNA/hAT-Tip100	12888309	12889435	3135	+	.	ID="RND-6_FAMILY-1978";TEgroup="ctg_1%7CRND-6_FAMILY-1978%7C2";Tend="2476";Tstart="938";shortTE="F";uid="afa4d098-265b-48a7-bb92-dd3613b1f4a7"
scaffold_1	RepeatMasker	DNA/hAT-Tip100	11009969	11010264	1632	+	.	ID="RND-1_FAMILY-148";Tend="1345";Tstart="1029";shortTE="F";uid="c72cf962-9765-43a1-892f-53b2f3c2e62a"
scaffold_1	RepeatMasker	Retroposon?	5081383	5082051	3497	+	.	ID="RND-5_FAMILY-1752";Tend="1390";Tstart="707";shortTE="F";uid="5f1f42b4-36b7-4e04-949b-33e3545e251e"
scaffold_1	RepeatMasker	DNA/hAT	63178096	63178438	1168	+	.	ID="RND-5_FAMILY-1370";Tend="1521";Tstart="1195";shortTE="F";uid="9e9c5b7f-2a67-4e89-b614-0c33e9e389f6"
scaffold_1	RepeatMasker	Unknown	70582396	70582573	752	+	.	ID="RND-1_FAMILY-251";Tend="1620";Tstart="1444";shortTE="F";uid="eb7a9dfe-c211-4c6f-a606-4ff5f1e3f42f"
scaffold_1	RepeatMasker	DNA/Ginger-1	24940600	24940903	1210	+	.	ID="rnd-6_family-8521";Tend="1212";Tstart="727";shortTE="F";uid="3373afd8-028c-4002-94cc-cf4b48bde62f"
scaffold_1	RepeatMasker	DNA/hAT-Ac	24973344	24973597	819	+	.	ID="RND-1_FAMILY-138";Tend="1200";Tstart="951";shortTE="F";uid="af75e731-b6df-4c07-8640-0cb67ef5b91a"
scaffold_1	RepeatMasker	LTR/Gypsy	56038383	56038678	1576	+	.	ID="RND-6_FAMILY-13049";Tend="1314";Tstart="1015";shortTE="F";uid="ad4fdbeb-2fec-4fa3-a18b-a75807ea4609"
scaffold_1	RepeatMasker	Unknown	51859350	51860019	4757	+	.	ID="RND-1_FAMILY-342";Tend="1636";Tstart="940";shortTE="F";uid="24db46d2-756a-458d-bc0f-5ee4a980fb09"
scaffold_1	RepeatMasker	DNA	27849776	27849921	445	+	.	ID="RND-6_FAMILY-194";Tend="1308";Tstart="1159";shortTE="F";uid="7f1db5f1-40fc-42f4-80b6-6ac7ae62cf95"
scaffold_1	RepeatMasker	DNA/hAT	54764605	54764835	489	+	.	ID="RND-5_FAMILY-4219";Tend="1537";Tstart="1304";shortTE="F";uid="0b5945dd-8a2b-4784-bd10-66baca6a74d4"
scaffold_1	RepeatMasker	DNA/Ginger-1	40432585	40433105	1901	+	.	ID="rnd-1_family-9";Tend="1414";Tstart="795";shortTE="F";uid="815cf5d4-a837-45b8-8ea0-7993a8548bb3"
scaffold_1	RepeatMasker	Retroposon?	70468813	70468957	911	+	.	ID="RND-3_FAMILY-175";Tend="2132";Tstart="1986";shortTE="F";uid="aedbe3ab-cd7d-4d73-86a2-b1ad83a74ca6"
scaffold_1	RepeatMasker	LINE/I-Jockey	15284430	15284600	478	+	.	ID="RND-6_FAMILY-1281";Tend="2446";Tstart="2273";shortTE="F";uid="96258767-ef49-4128-8ca2-2becf32cf5c3"
scaffold_1	RepeatMasker	DNA/MULE-NOF	70488180	70488549	2224	+	.	ID="RND-5_FAMILY-872";Tend="4961";Tstart="4615";shortTE="F";uid="3cc3be01-5f47-468b-a108-3ba0a975fade"
scaffold_1	RepeatMasker	Unknown	24617554	24618403	4953	+	.	ID="RND-4_FAMILY-991";Tend="1752";Tstart="926";shortTE="F";uid="d70813b4-d1e9-4b79-82a7-84c540eca0d4"
scaffold_1	RepeatMasker	DNA	29744780	29745252	3312	+	.	ID="RND-1_FAMILY-111";Tend="1431";Tstart="978";shortTE="F";uid="d60c6616-b561-42f5-a369-30c1f3d521d2"
scaffold_1	RepeatMasker	DNA/Ginger-1	51926792	51927059	1027	+	.	ID="RND-5_FAMILY-222";Tend="1180";Tstart="919";shortTE="F";uid="d3d477cc-92a7-4468-83db-e3766146310a"
scaffold_1	RepeatMasker	DNA/Ginger-1	12160394	12160596	1299	+	.	ID="RND-1_FAMILY-9";Tend="1164";Tstart="964";shortTE="F";uid="723c9808-6026-4487-9dd6-d87a68d8b9ef"
scaffold_1	RepeatMasker	DNA/Ginger-1	4140722	4142045	6876	+	.	ID="RND-6_FAMILY-1604";Tend="2077";Tstart="817";shortTE="F";uid="44c15ee7-8c80-4213-9472-021382c4e95d"
scaffold_1	RepeatMasker	DNA/Ginger-1	67452598	67452872	1630	+	.	ID="RND-5_FAMILY-679";Tend="1124";Tstart="847";shortTE="F";uid="a8318c31-254d-4038-b45d-e7c453472f42"
scaffold_1	RepeatMasker	LINE/RTE-BovB	58326480	58326936	521	+	.	ID="RND-6_FAMILY-5250";TEgroup="ctg_1%7CRND-6_FAMILY-5250%7C6";Tend="1851";Tstart="1585";shortTE="F";uid="a46e7c56-e499-4765-b935-2bdc034b5dd5"
scaffold_1	RepeatMasker	DNA/hAT-Tip100	39725998	39729642	19068	+	.	ID="rnd-6_family-4177";Tend="3062";Tstart="44";shortTE="F";uid="47984ee4-ac44-41f7-90c1-5661081e5212"
scaffold_1	RepeatMasker	LINE/I-Jockey	19033951	19034376	1017	+	.	ID="VINGI-1_APIS";Tend="534";Tstart="113";shortTE="F";uid="12723274-4dc8-4e9c-88f9-96f675cca38e"
scaffold_1	RepeatMasker	Unknown	25116273	25116504	1569	+	.	ID="RND-4_FAMILY-446";Tend="1223";Tstart="974";shortTE="F";uid="51faf0fc-871c-4684-a515-73f2660c1494"
scaffold_1	RepeatMasker	DNA/hAT	62827674	62827843	707	+	.	ID="RND-1_FAMILY-26";Tend="1037";Tstart="882";shortTE="F";uid="47909bdc-644a-4842-922a-b8c9d553734c"
scaffold_1	RepeatMasker	DNA/Maverick	56275021	56275728	1682	+	.	ID="rnd-1_family-431";Tend="8618";Tstart="8264";shortTE="F";uid="90982660-fc5b-4731-9f58-c31767daccea"
scaffold_1	RepeatMasker	Unknown	17052215	17052550	893	+	.	ID="RND-6_FAMILY-7443";Tend="1181";Tstart="825";shortTE="F";uid="71f9006a-9c1c-4a1b-aa3d-6a366dbb97db"
scaffold_1	RepeatMasker	DNA	26881700	26881901	508	+	.	ID="RND-6_FAMILY-6116";Tend="511";Tstart="341";shortTE="F";uid="415cbb6f-4a22-4d4a-82d2-8bf8ed1bb784"
scaffold_1	RepeatMasker	Unknown	43512625	43513003	1667	+	.	ID="RND-4_FAMILY-183";Tend="1239";Tstart="856";shortTE="F";uid="9391a573-5166-4df7-aadd-59fbcfb74b81"
scaffold_1	RepeatMasker	Unknown	27523609	27523820	952	+	.	ID="RND-6_FAMILY-2814";Tend="1123";Tstart="907";shortTE="F";uid="f9a83113-60ea-493b-b7a2-6d1ae92cd6a8"
scaffold_1	RepeatMasker	Retroposon?	36125724	36126289	802	+	.	ID="RND-5_FAMILY-1752";Tend="1053";Tstart="513";shortTE="F";uid="c1bbecb7-6169-4273-9b42-f61664bbd0ed"
scaffold_1	RepeatMasker	DNA/Ginger-1	17514554	17514832	1082	+	.	ID="RND-6_FAMILY-10588";Tend="1267";Tstart="969";shortTE="F";uid="6ce7bf26-67b4-47b8-a57e-3d9ef8b21585"
scaffold_1	RepeatMasker	DNA/hAT	33566555	33566697	572	+	.	ID="RND-1_FAMILY-26";Tend="1986";Tstart="1844";shortTE="F";uid="11faa3bc-829b-4c1c-8fee-3459f56040ba"
scaffold_1	RepeatMasker	DNA/Ginger-1	24389379	24389552	1020	+	.	ID="RND-1_FAMILY-8";Tend="2222";Tstart="2047";shortTE="F";uid="5f3e499a-7921-4144-b17b-3e327983688b"
scaffold_1	RepeatMasker	DNA/Kolobok-T2	21022444	21022570	417	+	.	ID="REP-4_PBA";Tend="594";Tstart="472";shortTE="F";uid="3505dc78-bffd-4404-b7d5-820d0ec88d6c"
scaffold_1	RepeatMasker	DNA/hAT-Tip100	10914457	10914645	759	+	.	ID="RND-6_FAMILY-12059";Tend="1473";Tstart="1277";shortTE="F";uid="409b492a-ddaf-4689-8ca2-cdd7658af47f"
scaffold_1	RepeatMasker	DNA/Ginger-1	15937927	15939085	1165	+	.	ID="rnd-6_family-10588";Tend="1785";Tstart="654";shortTE="F";uid="fdff9314-b8ba-4055-a937-1a39a6b16dc7"
scaffold_1	RepeatMasker	DNA/hAT-Tip100	43012821	43012922	463	+	.	ID="RND-1_FAMILY-110";Tend="1949";Tstart="1847";shortTE="F";uid="8348522f-910f-4f65-97df-98e1772121b6"
scaffold_1	RepeatMasker	Unknown	28791278	28791495	1154	+	.	ID="RND-5_FAMILY-1453";Tend="1157";Tstart="949";shortTE="F";uid="95ef5cce-b807-470b-839f-b965bff6621d"
scaffold_1	RepeatMasker	Unknown	70782115	70782570	981	+	.	ID="RND-2_FAMILY-24";Tend="1762";Tstart="1345";shortTE="F";uid="4002b212-bcac-480e-bcdf-b15811333096"
scaffold_1	RepeatMasker	DNA	67548916	67549307	811	+	.	ID="RND-5_FAMILY-2394";Tend="1381";Tstart="1004";shortTE="F";uid="db8da621-67eb-4c2b-a606-eec32506c711"
scaffold_1	RepeatMasker	Unknown	12191908	12192089	491	+	.	ID="RND-1_FAMILY-495";Tend="1137";Tstart="956";shortTE="F";uid="55a52c56-b449-4263-96df-1819731a84a2"
scaffold_1	RepeatMasker	DNA/hAT-Tip100	26604199	26604808	703	+	.	ID="RND-1_FAMILY-110";Tend="2496";Tstart="1827";shortTE="F";uid="d5bfc35f-8e43-4a5a-bcc2-39f928020cf9"
scaffold_1	RepeatMasker	Unknown	30835514	30836021	4046	+	.	ID="RND-5_FAMILY-7089";Tend="1447";Tstart="928";shortTE="F";uid="a039b11d-3b1c-4227-a656-63e431150bc3"
scaffold_1	RepeatMasker	DNA	54612983	54613240	983	+	.	ID="RND-1_FAMILY-97";Tend="1383";Tstart="1078";shortTE="F";uid="9551a45f-3a75-4ce5-877f-a4c28ec9ad61"
scaffold_1	RepeatMasker	DNA/hAT-Charlie	17427837	17428203	1018	+	.	ID="HAT-N1_AP";TEgroup="ctg_1%7CHAT-N1_AP%7C1";Tend="294";Tstart="1";shortTE="F";uid="e0776d8c-6b7c-4d93-a15a-dcbdb1a9c8f7"
scaffold_1	RepeatMasker	LINE/RTE-BovB	22784069	22784241	757	+	.	ID="RND-6_FAMILY-792";Tend="1642";Tstart="1471";shortTE="F";uid="b1f2e84c-9e3f-4824-b8a0-9598c4128a59"
scaffold_1	RepeatMasker	DNA/Ginger-1	28478646	28479711	5324	+	.	ID="RND-2_FAMILY-51";Tend="1900";Tstart="850";shortTE="F";uid="c05916a7-09c3-496a-9287-38db64a908f5"
scaffold_1	RepeatMasker	DNA	34457282	34457812	3530	+	.	ID="RND-6_FAMILY-984";Tend="1506";Tstart="937";shortTE="F";uid="7ed9a36d-07cd-4304-9239-d16a47fbc3c5"
scaffold_1	RepeatMasker	DNA/hAT-hAT19	14660017	14660130	478	+	.	ID="HAT-N6B_AP";Tend="608";Tstart="497";shortTE="F";uid="10178760-af0c-441f-bbbe-3b5af0f0df5f"
scaffold_1	RepeatMasker	DNA/Merlin	19419414	19419814	2335	+	.	ID="RND-1_FAMILY-25";Tend="1348";Tstart="958";shortTE="F";uid="a2423b75-3544-49f7-b56a-253f6e90f6fd"
scaffold_1	RepeatMasker	DNA	43768125	43768758	1644	+	.	ID="rnd-6_family-3353";Tend="1766";Tstart="806";shortTE="F";uid="5be6346f-1452-485b-83ce-889ebc4630e2"
scaffold_1	RepeatMasker	DNA/Ginger-1	11636716	11637428	4424	+	.	ID="RND-6_FAMILY-2321";Tend="1643";Tstart="886";shortTE="F";uid="e9ebc730-f170-4885-9a26-5287ccaed7d2"
scaffold_1	RepeatMasker	DNA/hAT-Ac	41720063	41720519	1578	+	.	ID="RND-5_FAMILY-1356";Tend="1337";Tstart="868";shortTE="F";uid="425e7bab-292c-4233-9c0b-b6413257aad5"
scaffold_1	RepeatMasker	Unknown	63403414	63404790	2912	+	.	ID="RND-6_FAMILY-8176";TEgroup="ctg_1%7CRND-6_FAMILY-8176%7C1";Tend="2049";Tstart="533";shortTE="F";uid="500a8546-f360-4c33-897e-656d444568b3"
scaffold_1	RepeatMasker	DNA/hAT-Tip100	58200804	58201037	1538	+	.	ID="RND-4_FAMILY-1042";Tend="1213";Tstart="960";shortTE="F";uid="97e5079f-ba4c-4b1b-ac0c-919fba58ae72"
scaffold_1	RepeatMasker	DNA	35722405	35722958	3000	+	.	ID="rnd-1_family-111";Tend="1428";Tstart="818";shortTE="F";uid="20951506-4004-4ded-8ede-51e83861242b"
scaffold_1	RepeatMasker	Unknown	49356272	49357803	9427	+	.	ID="RND-6_FAMILY-6952";Tend="2003";Tstart="411";shortTE="F";uid="385e0ef8-b37d-45df-a75b-47ecfd9feaab"
scaffold_1	RepeatMasker	DNA/Ginger-1	26129120	26129539	949	+	.	ID="RND-5_FAMILY-679";Tend="1272";Tstart="831";shortTE="F";uid="a73cd9d9-8e9b-408a-b986-776afafa8b20"
scaffold_1	RepeatMasker	DNA/hAT	1959130	1959455	1247	+	.	ID="RND-1_FAMILY-7";Tend="1237";Tstart="892";shortTE="F";uid="32b1f6ed-977c-4e8f-a2a2-fabecf4d55f0"
scaffold_1	RepeatMasker	DNA/hAT-Tip100	29284674	29284839	849	+	.	ID="RND-1_FAMILY-53";Tend="2169";Tstart="2007";shortTE="F";uid="806efa55-4561-4f69-a85b-cb2a08aad74d"
scaffold_1	RepeatMasker	DNA/hAT-Tip100	56867117	56867512	2550	+	.	ID="RND-6_FAMILY-456";Tend="1378";Tstart="963";shortTE="F";uid="61a48d8c-690c-42a8-89df-4b4fd073ecf9"
scaffold_1	RepeatMasker	Unknown	51376297	51376573	1117	+	.	ID="RND-5_FAMILY-1453";Tend="1161";Tstart="906";shortTE="F";uid="4e37a146-ad87-4ef5-a63e-c4e1094ae31a"
scaffold_1	RepeatMasker	DNA/Ginger-1	40612658	40613135	2706	+	.	ID="rnd-1_family-9";Tend="1515";Tstart="983";shortTE="F";uid="2c1231a2-4012-4783-afc6-044abe61e3bc"
scaffold_1	RepeatMasker	Unknown	33438208	33438320	677	+	.	ID="RND-6_FAMILY-1951";Tend="1085";Tstart="971";shortTE="F";uid="5012230e-f0c8-4610-a35b-b3e6b978be03"
scaffold_1	RepeatMasker	DNA/hAT-Tip100	43783131	43783263	664	+	.	ID="RND-6_FAMILY-2";Tend="1607";Tstart="1252";shortTE="F";uid="f350908d-e140-4098-b9f2-df95a6e8e7bd"
scaffold_1	RepeatMasker	DNA/Merlin	9347934	9348790	4616	+	.	ID="RND-1_FAMILY-25";Tend="1822";Tstart="978";shortTE="F";uid="0d0c0b17-1d1a-4b07-a9f5-a1d5f6c0e917"
scaffold_1	RepeatMasker	Unknown	42540375	42540513	1014	+	.	ID="RND-1_FAMILY-195";Tend="1155";Tstart="1017";shortTE="F";uid="84c0dc30-bdad-497d-8ccb-d9c98eeee787"
scaffold_1	RepeatMasker	DNA	46138635	46139167	2599	+	.	ID="RND-5_FAMILY-2394";Tend="1435";Tstart="902";shortTE="F";uid="9ffb38cb-6925-4675-8b01-7b22dd6cff43"
scaffold_1	RepeatMasker	DNA/Ginger-1	70952630	70952996	1857	+	.	ID="RND-5_FAMILY-222";Tend="1393";Tstart="1027";shortTE="F";uid="c3f7e710-d876-4d99-a1fa-b468edabb436"
scaffold_1	RepeatMasker	DNA/hAT-Tip100	32911371	32911527	828	+	.	ID="RND-1_FAMILY-168";Tend="2496";Tstart="2331";shortTE="F";uid="c8e40340-6a39-47aa-82de-59f411933dbb"
scaffold_1	RepeatMasker	DNA/hAT	64933003	64933529	1700	+	.	ID="RND-1_FAMILY-7";Tend="2412";Tstart="1894";shortTE="F";uid="ea380a26-7e28-489f-a6fa-50640225dfeb"
scaffold_1	RepeatMasker	DNA/Maverick	29559933	29560199	1670	+	.	ID="RND-6_FAMILY-6487";Tend="1891";Tstart="1633";shortTE="F";uid="cfdd9f7e-416e-40ef-9cde-6055f6dd880d"
scaffold_1	RepeatMasker	Unknown	61539099	61540290	2328	+	.	ID="RND-6_FAMILY-15063";Tend="1794";Tstart="478";shortTE="F";uid="b775981d-996b-4ea2-b5f7-1faada3801f8"
scaffold_1	RepeatMasker	DNA/hAT-Tip100	4548645	4548913	1286	+	.	ID="RND-1_FAMILY-457";Tend="3212";Tstart="2947";shortTE="F";uid="c2531082-90dd-4873-a8cb-cbc2d758177d"
scaffold_1	RepeatMasker	DNA/TcMar-Mariner	35503600	35504359	1977	+	.	ID="mariner-n30_hsal";Tend="1326";Tstart="263";shortTE="F";uid="ff07cb9c-3705-453a-b2b4-7164dc2388e1"
scaffold_1	RepeatMasker	DNA/hAT	35598405	35598973	2903	+	.	ID="RND-1_FAMILY-26";Tend="1506";Tstart="892";shortTE="F";uid="a0a88f42-0676-4726-a2d3-ece95b5f005b"
scaffold_1	RepeatMasker	Unknown	4202013	4202137	539	+	.	ID="RND-5_FAMILY-1453";Tend="1157";Tstart="1029";shortTE="F";uid="7796ce83-a736-45be-8969-af3ed61b279d"
scaffold_1	RepeatMasker	LTR/Gypsy	67119199	67119556	723	+	.	ID="RND-6_FAMILY-2877";Tend="1592";Tstart="1256";shortTE="F";uid="5bd0cea9-1387-4aba-9cc1-61604745b63c"
scaffold_1	RepeatMasker	LINE/I	38348842	38350656	650	+	.	ID="RND-6_FAMILY-448";TEgroup="ctg_1%7CRND-6_FAMILY-448%7C1";Tend="1786";Tstart="90";shortTE="F";uid="c7b4fc7d-d521-443a-9a48-b700aa7ebc23"
scaffold_1	RepeatMasker	DNA/hAT-Tip100	24179064	24179850	2803	+	.	ID="RND-1_FAMILY-273";Tend="1550";Tstart="725";shortTE="F";uid="ccdd2be0-3f9f-42bd-bc42-c6fd0230571f"
scaffold_1	RepeatMasker	DNA/hAT-Tip100	6276705	6276843	403	+	.	ID="RND-6_FAMILY-4850";Tend="2183";Tstart="2051";shortTE="F";uid="1f67465e-fc6a-44c8-8e6e-b12210dc4dff"
scaffold_1	RepeatMasker	LINE/CR1	40394601	40394735	431	+	.	ID="RND-6_FAMILY-16826";Tend="1732";Tstart="1604";shortTE="F";uid="a3a0bfd5-7e83-421c-9777-326b46842f08"
scaffold_1	RepeatMasker	DNA	13735521	13735630	666	+	.	ID="RND-4_FAMILY-220";Tend="1081";Tstart="971";shortTE="F";uid="ceb3bf2e-2c9b-4f1e-9b20-aeea2665f40f"
scaffold_1	RepeatMasker	DNA/Ginger-1	1901683	1902030	1327	+	.	ID="RND-5_FAMILY-222";Tend="1443";Tstart="1074";shortTE="F";uid="4c4977b4-1ed2-4774-9451-0fbe3268c41f"
scaffold_1	RepeatMasker	Retroposon?	39718552	39719042	751	+	.	ID="RND-1_FAMILY-4";Tend="1483";Tstart="1025";shortTE="F";uid="d1540f37-ce8d-4a55-8ad1-c5171e7ea020"
scaffold_1	RepeatMasker	Unknown	38013938	38014106	483	+	.	ID="RND-2_FAMILY-24";Tend="1267";Tstart="1112";shortTE="F";uid="56ff8ef5-92a0-492a-919f-34675c4d84a7"
scaffold_1	RepeatMasker	DNA	49452635	49453024	995	+	.	ID="RND-1_FAMILY-2";Tend="4218";Tstart="3831";shortTE="F";uid="81a50438-bcc3-439a-9bec-d04ebdbd7b4a"
scaffold_1	RepeatMasker	DNA	18852324	18852691	445	+	.	ID="RND-4_FAMILY-220";Tend="1384";Tstart="966";shortTE="F";uid="2a27bce8-c884-4aa4-a697-1d0edfca33c7"
scaffold_1	RepeatMasker	LTR/Copia	23686545	23687378	906	+	.	ID="RND-6_FAMILY-3187";Tend="2809";Tstart="1984";shortTE="F";uid="50c48462-3109-484b-b062-5d1c0e8de98d"
scaffold_1	RepeatMasker	DNA/hAT	58632514	58633313	3887	+	.	ID="RND-1_FAMILY-26";Tend="1997";Tstart="1185";shortTE="F";uid="e4916764-72da-4f45-8a11-2ba55478f077"
scaffold_1	RepeatMasker	Unknown	25611431	25612055	611	+	.	ID="RND-5_FAMILY-6555";TEgroup="ctg_1%7CRND-5_FAMILY-6555%7C2";Tend="1186";Tstart="380";shortTE="F";uid="8f620bdf-73e2-4aa1-8fea-201f23a862f4"
scaffold_1	RepeatMasker	DNA/Kolobok-E	70120802	70122320	10925	+	.	ID="RND-6_FAMILY-4983";Tend="2302";Tstart="774";shortTE="F";uid="36788b44-d99d-4b0e-b3c9-6e02a7be432b"
scaffold_1	RepeatMasker	DNA/Ginger-1	40227803	40228465	2493	+	.	ID="RND-6_FAMILY-2321";Tend="1618";Tstart="900";shortTE="F";uid="d86c64b5-83d8-44ae-83e6-c035aeb47163"
scaffold_1	RepeatMasker	DNA	32131119	32131532	948	+	.	ID="RND-1_FAMILY-84";Tend="3738";Tstart="3409";shortTE="F";uid="6dbb2272-d7a1-48b2-b779-2267a2a2e11c"
scaffold_1	RepeatMasker	DNA/Merlin	22156840	22157295	2892	+	.	ID="RND-1_FAMILY-25";Tend="1437";Tstart="978";shortTE="F";uid="11a9f3e6-d419-4579-9f9d-41824ae9576e"
scaffold_1	RepeatMasker	DNA	8098127	8098352	491	+	.	ID="RND-6_FAMILY-6116";Tend="506";Tstart="324";shortTE="F";uid="b4db0b70-75c8-4e47-a083-043c58c36984"
scaffold_1	RepeatMasker	Unknown	10965480	10965691	1411	+	.	ID="RND-4_FAMILY-2816";Tend="1077";Tstart="870";shortTE="F";uid="32cb7ee2-eee4-4f6d-b34b-f485b72add73"
scaffold_1	RepeatMasker	Unknown	34440023	34440127	494	+	.	ID="RND-6_FAMILY-6495";Tend="1035";Tstart="925";shortTE="F";uid="98e189d2-725a-4461-a610-28d3deb2f201"
scaffold_1	RepeatMasker	Unknown	63886316	63886584	2046	+	.	ID="RND-6_FAMILY-14172";Tend="1221";Tstart="941";shortTE="F";uid="51a48ec7-5eb8-4ffb-9373-690218e9ba3e"
scaffold_1	RepeatMasker	DNA/TcMar-Mariner	66072310	66073228	1880	+	.	ID="MARINER-6_LMI";TEgroup="ctg_1%7CMARINER-6_LMI%7C2";Tend="1332";Tstart="10";shortTE="F";uid="e956c7a9-5c32-453e-8040-2f55ed3bc8de"
scaffold_1	RepeatMasker	DNA/Merlin	56876519	56877140	1715	+	.	ID="RND-1_FAMILY-25";Tend="1601";Tstart="978";shortTE="F";uid="c2e52240-a4f1-4d3e-bf08-32ac36f8511f"
scaffold_1	RepeatMasker	DNA	66440114	66440298	713	+	.	ID="RND-1_FAMILY-97";Tend="1333";Tstart="1140";shortTE="F";uid="82c0e453-d992-44e0-b77b-b14f65b72be5"
scaffold_1	RepeatMasker	DNA	45136149	45136576	1179	+	.	ID="rnd-6_family-3353";Tend="1304";Tstart="836";shortTE="F";uid="018322cf-fe4e-4a37-9a79-e3eab586bc3e"
scaffold_1	RepeatMasker	Unknown	18291729	18292821	3197	+	.	ID="RND-1_FAMILY-516";Tend="1715";Tstart="675";shortTE="F";uid="6ff1fec0-7bc9-41fa-9cdb-42c97f132610"
scaffold_1	RepeatMasker	DNA	57146343	57146509	540	+	.	ID="RND-4_FAMILY-220";Tend="1099";Tstart="927";shortTE="F";uid="a9fed632-50ff-4d06-b97e-126f15a31ab7"
scaffold_1	RepeatMasker	DNA/hAT-Tip100	38088467	38089039	4501	+	.	ID="RND-6_FAMILY-2951";Tend="1468";Tstart="893";shortTE="F";uid="bd3b4a3e-eff5-42e9-a726-58bdbfb169d9"
scaffold_1	RepeatMasker	Unknown	20799916	20800553	1569	+	.	ID="RND-6_FAMILY-13674";TEgroup="ctg_1%7CRND-6_FAMILY-13674%7C2";Tend="1507";Tstart="743";shortTE="F";uid="a6348c0e-d3c0-4b28-92d1-ad5198caa802"
scaffold_1	RepeatMasker	Retroposon?	56622909	56623456	3010	+	.	ID="RND-1_FAMILY-4";Tend="1497";Tstart="938";shortTE="F";uid="a9a47d2c-a591-4aad-b63f-7938da17446d"
scaffold_1	RepeatMasker	DNA/hAT-hAT19	9882620	9882861	560	+	.	ID="DNA8-95_AP";Tend="621";Tstart="370";shortTE="F";uid="4aa0ba38-9cc3-4d80-8c76-0b599bb6f362"
scaffold_1	RepeatMasker	DNA	67094096	67096440	19722	+	.	ID="RND-6_FAMILY-15882";Tend="3078";Tstart="736";shortTE="F";uid="248f6c90-0280-4559-9632-30a47befc586"
scaffold_1	RepeatMasker	Unknown	62034769	62034996	1323	+	.	ID="RND-6_FAMILY-3253";Tend="1213";Tstart="958";shortTE="F";uid="14513fab-bd59-43da-9123-7df9bc70f263"
scaffold_1	RepeatMasker	DNA	39272730	39273166	3322	+	.	ID="RND-1_FAMILY-124";Tend="1255";Tstart="814";shortTE="F";uid="e3fc6a99-582d-4b83-9b58-70f9cbda02da"
scaffold_1	RepeatMasker	Retroposon?	14171197	14171403	1531	+	.	ID="RND-5_FAMILY-1752";Tend="2082";Tstart="1881";shortTE="F";uid="625873b6-e0f3-43a3-8f1c-4a08a22f6558"
scaffold_1	RepeatMasker	LTR/Gypsy	34554107	34554447	1003	+	.	ID="RND-1_FAMILY-202";Tend="497";Tstart="139";shortTE="F";uid="67b49870-39b2-4d0a-84cd-a1bcf5ff88ba"
scaffold_1	RepeatMasker	Unknown	16162540	16163006	3566	+	.	ID="RND-1_FAMILY-502";Tend="1410";Tstart="945";shortTE="F";uid="1e5ae52d-39a4-45d5-98e4-27b053b1f128"
scaffold_1	RepeatMasker	Retroposon?	15619109	15619681	2747	+	.	ID="RND-1_FAMILY-4";Tend="1491";Tstart="929";shortTE="F";uid="224ed23f-1d78-4dcc-a3e7-730ca2ca44cb"
scaffold_1	RepeatMasker	DNA/hAT	19460527	19460658	620	+	.	ID="RND-1_FAMILY-26";Tend="1980";Tstart="1844";shortTE="F";uid="efb6ca27-2ef3-430e-b1a3-cb8867adf1b7"
scaffold_1	RepeatMasker	DNA/Ginger-1	50886142	50887312	2739	+	.	ID="rnd-5_family-679";Tend="1872";Tstart="654";shortTE="F";uid="51319c53-b519-434d-93da-699c2323fe5d"
scaffold_1	RepeatMasker	LINE/I	27677277	27677692	889	+	.	ID="RND-6_FAMILY-3969";Tend="1377";Tstart="970";shortTE="F";uid="09a4fb3b-86f8-4917-a197-e4c05b004c8e"
scaffold_1	RepeatMasker	Retroposon?	58128621	58128986	496	+	.	ID="RND-1_FAMILY-4";Tend="1545";Tstart="1172";shortTE="F";uid="57973745-0e6e-4039-96e8-357c6fc41e82"
scaffold_1	RepeatMasker	LINE/I-Jockey	1409146	1409464	542	+	.	ID="RND-6_FAMILY-12590";Tend="1428";Tstart="1138";shortTE="F";uid="4e669628-2d7d-4854-b0d9-48b6f90f1e04"
scaffold_1	RepeatMasker	LINE/CR1	67054612	67054814	885	+	.	ID="RND-4_FAMILY-62";Tend="1418";Tstart="1212";shortTE="F";uid="44cef9d3-4ef1-4cd9-920b-894f50ba12a0"
scaffold_1	RepeatMasker	Unknown	8328315	8328714	1159	+	.	ID="RND-4_FAMILY-183";Tend="1215";Tstart="881";shortTE="F";uid="0d7dd70f-1c08-4a6a-87e2-1bfbef018530"
scaffold_1	RepeatMasker	Unknown	41238611	41238721	468	+	.	ID="RND-5_FAMILY-352";Tend="1308";Tstart="1196";shortTE="F";uid="0e0fe7b5-7975-4d74-bab9-85fee2f74f9f"
scaffold_1	RepeatMasker	Unknown	40483728	40483905	1447	+	.	ID="RND-5_FAMILY-7636";Tend="1106";Tstart="929";shortTE="F";uid="a37b47ed-1163-49a3-89a6-31f6e9f48e28"
scaffold_1	RepeatMasker	DNA/Ginger-1	69464093	69464329	1073	+	.	ID="RND-1_FAMILY-8";Tend="1034";Tstart="797";shortTE="F";uid="c5a1557e-4c9f-4ced-9154-bd345387f924"
scaffold_1	RepeatMasker	DNA/hAT-hAT19	16651165	16651360	492	+	.	ID="HAT-N5_AP";Tend="212";Tstart="23";shortTE="F";uid="c01c1a16-75d1-4bb9-82f9-e582fdb0b693"
scaffold_1	RepeatMasker	DNA/Ginger-1	7345463	7346201	2372	+	.	ID="rnd-5_family-679";Tend="2237";Tstart="1039";shortTE="F";uid="1cde1470-bc0f-47c5-ad8e-cc8db01af44d"
scaffold_1	RepeatMasker	DNA/hAT-Tip100	24551738	24551844	436	+	.	ID="RND-1_FAMILY-75";Tend="1214";Tstart="1115";shortTE="F";uid="473583cb-46e2-48e7-a542-61af9ce32334"
scaffold_1	RepeatMasker	Unknown	15477355	15477560	492	+	.	ID="RND-1_FAMILY-309";Tend="599";Tstart="401";shortTE="F";uid="213ddf80-9c4f-48e6-adcb-c7399be3e90b"
scaffold_1	RepeatMasker	Unknown	50514525	50514877	1058	+	.	ID="RND-1_FAMILY-260";Tend="1855";Tstart="1468";shortTE="F";uid="63a6bd99-a7e8-4c2c-a5f4-7e97b31f12e6"
scaffold_1	RepeatMasker	LTR/Gypsy	10586306	10586494	619	+	.	ID="RND-5_FAMILY-166";Tend="218";Tstart="18";shortTE="F";uid="b2a7da59-4348-4577-a381-35c3052cee8b"
scaffold_1	RepeatMasker	LTR/Copia	46797449	46797656	711	+	.	ID="RND-6_FAMILY-623";Tend="1419";Tstart="1223";shortTE="F";uid="f22428fc-784e-4350-998c-df65f23f3f7b"
scaffold_1	RepeatMasker	DNA/Ginger-1	30601126	30601701	899	+	.	ID="RND-1_FAMILY-12";Tend="1368";Tstart="835";shortTE="F";uid="6a2ba73f-8a47-4637-a0e9-b6eac573e399"
scaffold_1	RepeatMasker	Unknown	15016771	15017203	504	+	.	ID="RND-1_FAMILY-89";Tend="1637";Tstart="1207";shortTE="F";uid="759420e6-aaf1-4529-b5f5-f06de260befc"
scaffold_1	RepeatMasker	Unknown	29328381	29328610	840	+	.	ID="RND-5_FAMILY-321";Tend="1115";Tstart="924";shortTE="F";uid="04f7b7f7-81da-40a5-834d-da4995d5f93f"
scaffold_1	RepeatMasker	Unknown	13693762	13693962	400	+	.	ID="RND-5_FAMILY-307";Tend="1164";Tstart="959";shortTE="F";uid="92a44820-4434-45a3-b93d-829fcd71940e"
scaffold_1	RepeatMasker	DNA/MULE-MuDR	8907034	8907195	492	+	.	ID="RND-6_FAMILY-1823";Tend="1450";Tstart="1320";shortTE="F";uid="a4a3d842-8dab-4fb1-961c-c771728af48c"
scaffold_1	RepeatMasker	Unknown	17959121	17959630	700	+	.	ID="RND-1_FAMILY-326";Tend="2325";Tstart="1822";shortTE="F";uid="c7be58d5-c2b0-458f-abc2-cd5b2868de94"
scaffold_1	RepeatMasker	Unknown	23051592	23051847	433	+	.	ID="RND-5_FAMILY-1135";Tend="477";Tstart="203";shortTE="F";uid="9a3692ad-f8f7-455a-9c49-74e63f89604e"
scaffold_1	RepeatMasker	DNA/Ginger-1	65323393	65324657	8989	+	.	ID="RND-4_FAMILY-652";Tend="2195";Tstart="916";shortTE="F";uid="8af298ea-bde0-4b4c-b9c2-6121587c657f"
scaffold_1	RepeatMasker	DNA/hAT	8504164	8505089	5269	+	.	ID="RND-1_FAMILY-7";TEgroup="ctg_1%7CRND-1_FAMILY-7%7C2";Tend="2303";Tstart="1467";shortTE="F";uid="b031ac56-1788-48f3-b8a0-57645c6378c9"
scaffold_1	RepeatMasker	DNA/PIF-Harbinger	52863462	52863739	1736	+	.	ID="RND-1_FAMILY-518";Tend="1391";Tstart="1097";shortTE="F";uid="08b4ee55-afb9-4982-b604-197b11725b60"
scaffold_1	RepeatMasker	DNA/hAT-Ac	30853679	30854013	1598	+	.	ID="RND-6_FAMILY-5182";Tend="1423";Tstart="1099";shortTE="F";uid="f1e50ba6-39c4-4bc8-9eec-3b3cf4154149"
scaffold_1	RepeatMasker	DNA/Ginger-1	45299800	45300133	2096	+	.	ID="RND-5_FAMILY-1987";Tend="2898";Tstart="2539";shortTE="F";uid="c5ba9319-cf40-42f2-8016-c954d910f068"
scaffold_1	RepeatMasker	DNA/Ginger-1	16951968	16952408	1110	+	.	ID="rnd-5_family-222";Tend="1282";Tstart="779";shortTE="F";uid="8844eb8b-7a99-42e7-839c-c15f3f28a7bd"
scaffold_1	RepeatMasker	DNA/Ginger-1	4893530	4894961	6112	+	.	ID="rnd-5_family-679";Tend="2245";Tstart="781";shortTE="F";uid="c61a27c2-17da-4b90-bece-c387f4fa4b74"
scaffold_1	RepeatMasker	DNA/hAT-Tip100	44790652	44790919	1080	+	.	ID="RND-1_FAMILY-81";Tend="1262";Tstart="989";shortTE="F";uid="cf903afb-3891-4d87-9f38-40430ee1d904"
scaffold_1	RepeatMasker	DNA/Ginger-1	42685820	42685941	1759	+	.	ID="RND-6_FAMILY-10588";Tend="1379";Tstart="730";shortTE="F";uid="49cfab6a-1ef3-4a21-85dc-b7f3f64319b5"
scaffold_1	RepeatMasker	DNA/hAT-Tip100	18783736	18784170	1865	+	.	ID="RND-1_FAMILY-148";Tend="1348";Tstart="951";shortTE="F";uid="ba307dae-67c9-40a9-9da3-5d02cd9f06cd"
scaffold_1	RepeatMasker	Retroposon?	36967890	36968230	962	+	.	ID="RND-5_FAMILY-1752";Tend="1566";Tstart="1248";shortTE="F";uid="3629f9b5-96c2-4b6e-8e6b-bef2a639a302"
scaffold_1	RepeatMasker	DNA/Ginger-1	20491473	20492040	1768	+	.	ID="RND-5_FAMILY-679";Tend="1393";Tstart="797";shortTE="F";uid="7519937b-0dde-42f1-be62-b2ac31fa2009"
scaffold_1	RepeatMasker	Unknown	7683977	7684781	2837	+	.	ID="RND-6_FAMILY-7443";Tend="1766";Tstart="985";shortTE="F";uid="e8715686-0ae6-40b2-a05a-d98185213f3d"
scaffold_1	RepeatMasker	DNA/hAT-Tip100	66069349	66069943	796	+	.	ID="RND-1_FAMILY-273";Tend="1255";Tstart="662";shortTE="F";uid="1e195298-1932-4510-a9c8-e48534b1e1cd"
scaffold_1	RepeatMasker	LINE/RTE-BovB	1443682	1444016	1706	+	.	ID="RND-6_FAMILY-792";Tend="1667";Tstart="1335";shortTE="F";uid="69525d24-367e-45b4-bb9a-8d4a20af004e"
scaffold_1	RepeatMasker	Unknown	13689922	13690342	950	+	.	ID="RND-5_FAMILY-307";Tend="1448";Tstart="1044";shortTE="F";uid="da86a3d8-562f-4651-9a56-b6d65266d1c1"
scaffold_1	RepeatMasker	DNA/Ginger-1	3831749	3832033	915	+	.	ID="rnd-5_family-679";Tend="1134";Tstart="902";shortTE="F";uid="4aa960fc-5d0a-4d21-a038-7238bba5c6e2"
scaffold_1	RepeatMasker	DNA	20373070	20373218	823	+	.	ID="RND-5_FAMILY-2394";Tend="1382";Tstart="1237";shortTE="F";uid="c5ae8555-f344-4d04-9301-671b8d1f68b8"
scaffold_1	RepeatMasker	DNA/Ginger-1	71190320	71191190	2262	+	.	ID="RND-6_FAMILY-10588";Tend="1512";Tstart="658";shortTE="F";uid="2e4a2e23-cd31-4b10-964a-d6075c932dee"
scaffold_1	RepeatMasker	DNA/Ginger-1	54677539	54678115	3661	+	.	ID="RND-1_FAMILY-21";Tend="1533";Tstart="957";shortTE="F";uid="e8f0de09-44be-402e-b7b6-5b62cb1f8e54"
scaffold_1	RepeatMasker	LINE/RTE-BovB	49689969	49690180	621	+	.	ID="RND-6_FAMILY-792";Tend="1163";Tstart="951";shortTE="F";uid="15077781-d0e5-4a9a-8305-f278dd834457"
scaffold_1	RepeatMasker	Unknown	31432945	31433280	2609	+	.	ID="RND-6_FAMILY-2271";Tend="1284";Tstart="925";shortTE="F";uid="616624d8-ca02-4ddf-938b-b81042324c24"
scaffold_1	RepeatMasker	LINE/R1	67608313	67608480	443	+	.	ID="RND-1_FAMILY-165";Tend="3127";Tstart="2932";shortTE="F";uid="f034121b-c1f9-4597-ba8f-f994d2584d36"
scaffold_1	RepeatMasker	Unknown	26749264	26749873	766	+	.	ID="RND-6_FAMILY-7832";TEgroup="ctg_1%7CRND-6_FAMILY-7832%7C1";Tend="1745";Tstart="1260";shortTE="F";uid="2b52fbd2-6dff-4a95-b69c-8020ee7baeb2"
scaffold_1	RepeatMasker	DNA/Ginger-1	39663440	39664337	5374	+	.	ID="RND-6_FAMILY-2321";Tend="1805";Tstart="903";shortTE="F";uid="bb5b1971-3293-4e9b-8dd5-23dde30f532a"
scaffold_1	RepeatMasker	RC/Helitron	58124724	58125611	4111	+	.	ID="HELITRON-1_RPR";Tend="1741";Tstart="850";shortTE="F";uid="fd08baa6-ebb5-46f2-b959-1e7a526df13a"
scaffold_1	RepeatMasker	DNA/Ginger-1	27539022	27539422	1036	+	.	ID="RND-6_FAMILY-1604";Tend="1056";Tstart="638";shortTE="F";uid="3e5e5553-4f84-4272-b74e-c45bd038840a"
scaffold_1	RepeatMasker	DNA/Ginger-1	38136487	38137449	6652	+	.	ID="rnd-1_family-12";Tend="1895";Tstart="57";shortTE="F";uid="24f4ced0-8828-46c6-baf0-791e11fe6c1a"
scaffold_1	RepeatMasker	Unknown	7281218	7282068	2796	+	.	ID="RND-1_FAMILY-523";Tend="3698";Tstart="2902";shortTE="F";uid="cdef6222-fe42-43f7-afe0-de5bdff4cd69"
scaffold_1	RepeatMasker	DNA	66703254	66703399	678	+	.	ID="RND-4_FAMILY-220";Tend="1352";Tstart="1201";shortTE="F";uid="89f32122-d75b-40e5-a4e5-a6e6fa21edc9"
scaffold_1	RepeatMasker	DNA/hAT	19874730	19875134	1469	+	.	ID="RND-1_FAMILY-26";Tend="2013";Tstart="1602";shortTE="F";uid="7bf97626-ac31-4ef3-9d57-63264c745bba"
scaffold_1	RepeatMasker	DNA/hAT	66747402	66747510	436	+	.	ID="RND-6_FAMILY-2850";Tend="749";Tstart="638";shortTE="F";uid="b03e45a4-d448-4ec3-ba92-8a3f99332b15"
scaffold_1	RepeatMasker	DNA/Ginger-1	64388302	64388895	2762	+	.	ID="rnd-5_family-222";Tend="1525";Tstart="909";shortTE="F";uid="71f261f1-bc50-46c3-8aaa-ae53d226fffe"
scaffold_1	RepeatMasker	DNA/hAT-Tip100	17459584	17459744	560	+	.	ID="RND-1_FAMILY-198";Tend="2723";Tstart="2581";shortTE="F";uid="18b0160e-5160-4cf4-8e67-d3ddcc9c568b"
scaffold_1	RepeatMasker	DNA/Ginger-1	64890280	64891068	4414	+	.	ID="rnd-6_family-8521";Tend="1535";Tstart="756";shortTE="F";uid="80cf771f-3cc3-4c8a-9e54-6e07c0762ffa"
scaffold_1	RepeatMasker	DNA/Ginger-1	68218901	68219212	942	+	.	ID="RND-5_FAMILY-222";Tend="1547";Tstart="1247";shortTE="F";uid="ebe5ea31-6fab-402d-bd89-c1ad06d452f9"
scaffold_1	RepeatMasker	LINE/RTE-BovB	50985527	50985783	690	+	.	ID="RND-6_FAMILY-792";Tend="1145";Tstart="895";shortTE="F";uid="3825573d-6743-4a2f-be53-7998259c125f"
scaffold_1	RepeatMasker	DNA/Ginger-1	49894468	49895124	1746	+	.	ID="rnd-5_family-679";Tend="1917";Tstart="610";shortTE="F";uid="07a46a41-415f-42d1-aec0-818d43d64354"
scaffold_1	RepeatMasker	LINE/RTE-BovB	51841621	51842267	2284	+	.	ID="RND-6_FAMILY-8013";Tend="1719";Tstart="1068";shortTE="F";uid="79ad3674-75b5-4144-8b05-4ba6e4689b59"
scaffold_1	RepeatMasker	DNA/Ginger-1	63560043	63560363	1301	+	.	ID="RND-5_FAMILY-1987";Tend="2896";Tstart="2610";shortTE="F";uid="af1bc17a-7ca9-4658-b5c9-facbbc1ca444"
scaffold_1	RepeatMasker	DNA/hAT	16791	16904	416	+	.	ID="RND-1_FAMILY-235";Tend="2018";Tstart="1903";shortTE="F";uid="0ac13f92-b24a-4554-a510-bdb513c0fddd"
scaffold_1	RepeatMasker	Retroposon?	32047282	32047412	2115	+	.	ID="RND-1_FAMILY-4";Tend="1536";Tstart="971";shortTE="F";uid="38e77bc4-b7c8-4ef4-935f-49b46782860b"
scaffold_1	RepeatMasker	Unknown	40640461	40640576	719	+	.	ID="RND-6_FAMILY-2011";Tend="1219";Tstart="1098";shortTE="F";uid="e7a5cef7-d73e-469d-85b4-c85f433386d0"
scaffold_1	RepeatMasker	DNA/Ginger-1	42422226	42423373	8207	+	.	ID="RND-2_FAMILY-51";Tend="2109";Tstart="954";shortTE="F";uid="a01a8856-434b-46e6-8b49-c1dd684d450e"
scaffold_1	RepeatMasker	Unknown	6890248	6890694	1880	+	.	ID="RND-6_FAMILY-488";Tend="411";Tstart="1";shortTE="F";uid="9700f13d-453e-44b3-b543-40bb264526a4"
scaffold_1	RepeatMasker	Unknown	44466055	44466616	2251	+	.	ID="RND-1_FAMILY-436";Tend="1072";Tstart="515";shortTE="F";uid="40fcad05-1b68-418a-b421-65f904ee3973"
scaffold_1	RepeatMasker	DNA	47201519	47201816	2296	+	.	ID="RND-5_FAMILY-2501";Tend="1252";Tstart="950";shortTE="F";uid="662c1081-b330-4024-9b1c-9ae38ddacd4f"
scaffold_1	RepeatMasker	DNA	26130477	26130598	764	+	.	ID="RND-6_FAMILY-6285";Tend="1463";Tstart="1343";shortTE="F";uid="0c6e1a80-1e94-428c-813e-0d63e239a865"
scaffold_1	RepeatMasker	DNA/Ginger-1	5098256	5098593	1047	+	.	ID="RND-4_FAMILY-839";Tend="1202";Tstart="886";shortTE="F";uid="26d58cfc-5729-40c0-913a-dc1f630cc68f"
scaffold_1	RepeatMasker	Unknown	70407030	70407405	746	+	.	ID="RND-6_FAMILY-5758";TEgroup="ctg_1%7CRND-6_FAMILY-5758%7C4";Tend="1005";Tstart="837";shortTE="F";uid="4624a774-fab9-49f8-a76d-2233c539ce56"
scaffold_1	RepeatMasker	DNA/hAT	59996525	59996686	461	+	.	ID="RND-5_FAMILY-4219";Tend="1541";Tstart="1381";shortTE="F";uid="aca901a1-11f9-4017-980b-6ac386a6ffc6"
scaffold_1	RepeatMasker	Unknown	54225786	54225911	797	+	.	ID="RND-5_FAMILY-4715";Tend="1273";Tstart="1151";shortTE="F";uid="f775e0e0-f67f-4d54-bbc8-f1cd52f22ab5"
scaffold_1	RepeatMasker	DNA/TcMar-Tc1	43755323	43757641	19732	+	.	ID="RND-6_FAMILY-4495";Tend="2389";Tstart="87";shortTE="F";uid="47870de9-96a5-4ae2-a728-fed153bcf150"
scaffold_1	RepeatMasker	LINE/R1	39738455	39738739	1347	+	.	ID="RND-5_FAMILY-317";Tend="1780";Tstart="1492";shortTE="F";uid="00bb7e4a-3440-41a2-b091-c533e4435a11"
scaffold_1	RepeatMasker	DNA/MULE-MuDR	2371084	2371282	1059	+	.	ID="RND-6_FAMILY-6259";Tend="1128";Tstart="912";shortTE="F";uid="ac3c6fbd-1e42-4b2e-a5fa-899ae04af84f"
scaffold_1	RepeatMasker	LINE/RTE-BovB	46658959	46659158	586	+	.	ID="RND-6_FAMILY-792";Tend="1661";Tstart="1443";shortTE="F";uid="e9350bdc-1f3c-4bad-9d95-096ed31ff04d"
scaffold_1	RepeatMasker	Unknown	64137097	64137284	411	+	.	ID="RND-1_FAMILY-65";Tend="3070";Tstart="2888";shortTE="F";uid="0726eaf1-afdd-4b51-9e6a-bfd6516b4ea9"
scaffold_1	RepeatMasker	Unknown	2887276	2887643	787	+	.	ID="RND-6_FAMILY-7443";Tend="1169";Tstart="830";shortTE="F";uid="460c1cf5-32ea-4b1f-a656-17189aa763d6"
scaffold_1	RepeatMasker	DNA/Ginger-1	64352605	64352816	603	+	.	ID="rnd-5_family-222";Tend="1082";Tstart="946";shortTE="F";uid="ea4d38cd-f771-410e-bf62-2de3cd16b0e0"
scaffold_1	RepeatMasker	Unknown	11980853	11981108	872	+	.	ID="RND-6_FAMILY-4318";Tend="1259";Tstart="1000";shortTE="F";uid="922d63fa-233c-473b-9749-6c6b6d59e002"
scaffold_1	RepeatMasker	DNA/Ginger-1	69974261	69974481	632	+	.	ID="rnd-5_family-222";Tend="1065";Tstart="803";shortTE="F";uid="a1716d43-351c-4f58-a2a5-298dd43aa877"
scaffold_1	RepeatMasker	DNA	61858057	61858312	1490	+	.	ID="RND-1_FAMILY-217";Tend="1380";Tstart="1141";shortTE="F";uid="49bc94be-5a03-4558-aeb0-75913dd20bc1"
scaffold_1	RepeatMasker	DNA/hAT-Tip100	45776663	45776906	1440	+	.	ID="RND-1_FAMILY-91";Tend="1235";Tstart="981";shortTE="F";uid="059cef53-5cd4-48ec-85da-6b49bfc01565"
scaffold_1	RepeatMasker	DNA/hAT-Ac	31120322	31120621	1210	+	.	ID="RND-1_FAMILY-138";Tend="1213";Tstart="954";shortTE="F";uid="952bd795-90e9-4e19-8583-a94424e7f79b"
scaffold_1	RepeatMasker	DNA	45931427	45931556	535	+	.	ID="RND-6_FAMILY-3211";Tend="1150";Tstart="1022";shortTE="F";uid="79aaec9d-2901-4749-8e2e-b1a5aa4b9daf"
scaffold_1	RepeatMasker	DNA/Kolobok-E	42476364	42476628	448	+	.	ID="KOLOBOKE-4_AP";Tend="2758";Tstart="2468";shortTE="F";uid="28dfb468-df83-4af8-ad5d-44f9cb1ba6d1"
scaffold_1	RepeatMasker	Unknown	44435282	44436592	8011	+	.	ID="RND-5_FAMILY-473";Tend="1880";Tstart="644";shortTE="F";uid="acbc18eb-800b-48bd-9b36-e559a7cd2b9a"
scaffold_1	RepeatMasker	RC/Helitron	5875834	5876064	1226	+	.	ID="HELITRON-1_RPR";Tend="2501";Tstart="2278";shortTE="F";uid="ec7b8fbd-457c-4d32-82c9-2a793b131cb8"
scaffold_1	RepeatMasker	DNA/Ginger-1	14132968	14133099	1597	+	.	ID="rnd-6_family-4811";Tend="1268";Tstart="650";shortTE="F";uid="850fb925-917f-4aef-a47a-7d585fe82522"
scaffold_1	RepeatMasker	DNA/Ginger-1	44727703	44727861	982	+	.	ID="RND-5_FAMILY-222";Tend="1436";Tstart="1276";shortTE="F";uid="79302d77-2b69-4491-a76c-41b0a9669261"
scaffold_1	RepeatMasker	DNA/TcMar-Tc1	21270705	21271075	568	+	.	ID="RND-6_FAMILY-547";TEgroup="ctg_1%7CRND-6_FAMILY-547%7C1";Tend="1752";Tstart="1449";shortTE="F";uid="2c0fd14d-5747-4c06-b011-7d2131158979"
scaffold_1	RepeatMasker	DNA/MULE-NOF	47850588	47855633	41150	+	.	ID="RND-5_FAMILY-872";Tend="5049";Tstart="111";shortTE="F";uid="29c932b8-3ca9-42fc-a9cd-169988b28077"
scaffold_1	RepeatMasker	LINE/RTE-BovB	57944325	57944709	1643	+	.	ID="RND-6_FAMILY-792";Tend="1672";Tstart="1313";shortTE="F";uid="73723c54-3760-4b28-a04a-e9bf82b68eda"
scaffold_1	RepeatMasker	Retroposon?	42837163	42837901	4320	+	.	ID="RND-3_FAMILY-175";Tend="1606";Tstart="857";shortTE="F";uid="dccb1794-842e-4fa0-9ab2-948458585bd8"
scaffold_1	RepeatMasker	DNA/Kolobok-E	48581575	48581801	1210	+	.	ID="RND-1_FAMILY-233";Tend="1155";Tstart="919";shortTE="F";uid="098a71b2-974a-4049-bf70-81ec2f5fd0a4"
scaffold_1	RepeatMasker	DNA	52955247	52955712	3165	+	.	ID="rnd-1_family-102";Tend="1362";Tstart="905";shortTE="F";uid="73045916-7fd3-4c8d-b752-c3352dc17cb3"
scaffold_1	RepeatMasker	DNA/Ginger-1	47724292	47724793	1073	+	.	ID="RND-6_FAMILY-4968";Tend="1477";Tstart="949";shortTE="F";uid="2d8e5b6a-7714-4635-a184-43199b67912b"
scaffold_1	RepeatMasker	Unknown	21987195	21988149	3230	+	.	ID="RND-6_FAMILY-12635";TEgroup="ctg_1%7CRND-6_FAMILY-12635%7C2";Tend="1663";Tstart="342";shortTE="F";uid="e9d9892e-2a24-4b35-949a-dfbb03a93377"
scaffold_1	RepeatMasker	DNA/hAT-Tip100	43404327	43404555	1070	+	.	ID="RND-1_FAMILY-321";Tend="2073";Tstart="1594";shortTE="F";uid="01d18f43-c3ac-43bb-ae2c-08dbf938594e"
scaffold_1	RepeatMasker	DNA/Kolobok-E	8994815	8994938	471	+	.	ID="RND-6_FAMILY-289";Tend="520";Tstart="405";shortTE="F";uid="32dcb489-d47c-4727-92fd-cbb3eee8d6f1"
scaffold_1	RepeatMasker	DNA	63418478	63419222	3931	+	.	ID="rnd-6_family-4771";Tend="3017";Tstart="2247";shortTE="F";uid="6884f6c5-2f5f-43c4-929b-4972a8f52510"
scaffold_1	RepeatMasker	DNA/Sola-1	38152881	38153171	520	+	.	ID="RND-6_FAMILY-3453";TEgroup="ctg_1%7CRND-6_FAMILY-3453%7C3";Tend="1554";Tstart="966";shortTE="T";uid="d18b46ca-6750-4d1b-b020-52b85b1725e0"
scaffold_1	RepeatMasker	DNA/Ginger-1	55420116	55420671	554	+	.	ID="rnd-1_family-9";Tend="1522";Tstart="1034";shortTE="F";uid="9dddd13f-a07c-4c6c-8e14-d5ea17a57f8f"
scaffold_1	RepeatMasker	DNA/Ginger-1	57796319	57797175	4935	+	.	ID="rnd-6_family-1604";Tend="2241";Tstart="828";shortTE="F";uid="3b531559-88d4-44fb-8af6-9e96bb40852a"
scaffold_1	RepeatMasker	DNA/hAT	64028759	64029706	3209	+	.	ID="RND-1_FAMILY-26";Tend="1830";Tstart="903";shortTE="F";uid="a1b21b83-2e63-49b9-ad43-6154ba8adaec"
scaffold_1	RepeatMasker	DNA/Ginger-1	28865400	28865813	965	+	.	ID="rnd-5_family-222";Tend="1416";Tstart="912";shortTE="F";uid="cd1ee80c-7628-41c0-8934-708dd453cb53"
scaffold_1	RepeatMasker	DNA/hAT-Ac	30852490	30852702	1183	+	.	ID="RND-6_FAMILY-5182";Tend="1036";Tstart="855";shortTE="F";uid="0597eb02-f57b-432c-abfc-6d9b7d1045fe"
scaffold_1	RepeatMasker	DNA/hAT-Tip100	4454806	4455584	2828	+	.	ID="RND-1_FAMILY-321";Tend="2202";Tstart="1341";shortTE="F";uid="0cc6f294-0488-4c98-88e4-56615cdc57c0"
scaffold_1	RepeatMasker	DNA/hAT-Tip100	54595445	54595966	3341	+	.	ID="RND-1_FAMILY-394";Tend="1446";Tstart="925";shortTE="F";uid="f1e250b9-daa4-46e3-a54b-1a3aa50d33c2"
scaffold_1	RepeatMasker	Unknown	47081440	47081810	2593	+	.	ID="RND-1_FAMILY-327";Tend="2660";Tstart="2263";shortTE="F";uid="ef375335-f82d-4030-8799-5d18b4b9a69b"
scaffold_1	RepeatMasker	LINE/RTE-BovB	21199472	21199700	801	+	.	ID="RND-6_FAMILY-792";Tend="1563";Tstart="1334";shortTE="F";uid="9b7df7c4-834d-4679-83a0-f17014f6f59d"
scaffold_1	RepeatMasker	Retroposon?	21141477	21143326	12754	+	.	ID="RND-5_FAMILY-27";Tend="2424";Tstart="574";shortTE="F";uid="4bb34cb0-174f-4e30-add7-0a88f616ccd5"
scaffold_1	RepeatMasker	Unknown	38790072	38790676	458	+	.	ID="RND-4_FAMILY-445";Tend="1541";Tstart="850";shortTE="F";uid="131c72fd-06e9-4e5b-81f8-311bb213d502"
scaffold_1	RepeatMasker	DNA/hAT-Tip100	9804785	9805146	699	+	.	ID="RND-6_FAMILY-2";Tend="1362";Tstart="992";shortTE="F";uid="60b2f345-19fa-4137-b4a6-932d8f0a079d"
scaffold_1	RepeatMasker	DNA/hAT	53499437	53500001	2521	+	.	ID="RND-5_FAMILY-1370";Tend="1426";Tstart="858";shortTE="F";uid="9c213d74-598a-424c-8348-91b1c6d9152d"
scaffold_1	RepeatMasker	DNA/Maverick	23159312	23160937	8979	+	.	ID="rnd-6_family-4228";Tend="1433";Tstart="11";shortTE="F";uid="63176675-496c-4a10-8b64-ec53fd6e2ec1"
scaffold_1	RepeatMasker	Retroposon?	37144814	37145490	2562	+	.	ID="RND-1_FAMILY-4";Tend="1535";Tstart="832";shortTE="F";uid="3b402f6f-fef1-4b49-af6a-6257db3ac71a"
scaffold_1	RepeatMasker	DNA/Ginger-1	26259504	26259753	1085	+	.	ID="rnd-1_family-9";Tend="1158";Tstart="898";shortTE="F";uid="1b8762d3-01ff-4b51-aabc-6cdb3c855296"
scaffold_1	RepeatMasker	DNA/hAT-hAT19	30164518	30165134	3230	+	.	ID="DNA8-97_AP";Tend="696";Tstart="1";shortTE="F";uid="1b1ab832-4902-4775-a4a2-995f2699ba6b"
scaffold_1	RepeatMasker	DNA/hAT-Tip100	58239824	58239965	575	+	.	ID="RND-1_FAMILY-75";Tend="1209";Tstart="1053";shortTE="F";uid="ba77c762-2742-4d4f-ab14-a3e80952913a"
scaffold_1	RepeatMasker	DNA/Merlin	70997236	70998165	1991	+	.	ID="RND-1_FAMILY-25";Tend="1820";Tstart="979";shortTE="F";uid="848ed431-2b3b-4463-8386-b74d83272a83"
scaffold_1	RepeatMasker	DNA/Ginger-1	41567863	41568962	5112	+	.	ID="RND-6_FAMILY-4811";Tend="1911";Tstart="844";shortTE="F";uid="2f95fd8b-81eb-448b-93cc-659c02489904"
scaffold_1	RepeatMasker	Unknown	7916556	7917706	6923	+	.	ID="RND-1_FAMILY-72";Tend="3022";Tstart="1809";shortTE="F";uid="113aab1c-64c6-485f-8109-25b71f58fb68"
scaffold_1	RepeatMasker	Unknown	7014931	7015067	885	+	.	ID="RND-5_FAMILY-722";Tend="1902";Tstart="1768";shortTE="F";uid="8c81788b-e49d-4537-9336-8b7566dce81f"
scaffold_1	RepeatMasker	DNA/Ginger-1	57457236	57458410	8351	+	.	ID="RND-1_FAMILY-21";Tend="2147";Tstart="961";shortTE="F";uid="cfebcaf6-0e34-448a-b1fa-6c37c34ec0df"
scaffold_1	RepeatMasker	Unknown	4149968	4150221	1428	+	.	ID="RND-6_FAMILY-10079";Tend="1168";Tstart="916";shortTE="F";uid="16d2f998-bcb2-4f0e-948e-7f74fbac2b1c"
scaffold_1	RepeatMasker	DNA/Ginger-1	68049896	68050370	811	+	.	ID="RND-1_FAMILY-9";TEgroup="ctg_1%7CRND-1_FAMILY-9%7C6";Tend="1519";Tstart="936";shortTE="F";uid="782aac0b-c215-4f2a-8ad8-ee2e5a43ffeb"
scaffold_1	RepeatMasker	DNA/Ginger-1	11646636	11647134	2968	+	.	ID="RND-1_FAMILY-9";Tend="1515";Tstart="972";shortTE="F";uid="d674a3d5-cd7c-4c89-9221-9070bb086857"
scaffold_1	RepeatMasker	Unknown	8823733	8823935	509	+	.	ID="RND-5_FAMILY-2291";Tend="1142";Tstart="950";shortTE="F";uid="a5c1723a-9012-4fc3-84c3-0d76db74d75d"
scaffold_1	RepeatMasker	Unknown	38851627	38852024	702	+	.	ID="RND-6_FAMILY-12201";Tend="1687";Tstart="1277";shortTE="F";uid="444aab34-f615-48a8-85c5-fab49193efb7"
scaffold_1	RepeatMasker	Unknown	41677218	41677609	744	+	.	ID="RND-6_FAMILY-3042";Tend="682";Tstart="221";shortTE="F";uid="1318625d-6ada-49b1-9419-2880d1c2d607"
scaffold_1	RepeatMasker	Retroposon?	46502227	46502799	2714	+	.	ID="RND-1_FAMILY-4";Tend="1494";Tstart="896";shortTE="F";uid="4c8c5b00-5448-4270-8da0-b8169492f48f"
scaffold_1	RepeatMasker	DNA/hAT-hATm	19566846	19567971	7642	+	.	ID="RND-1_FAMILY-265";Tend="1834";Tstart="813";shortTE="F";uid="8ef63b58-d53a-4caf-a5fe-a80b123f321f"
scaffold_1	RepeatMasker	Unknown	35572100	35572968	2350	+	.	ID="RND-6_FAMILY-2540";Tend="2993";Tstart="2114";shortTE="F";uid="cf0295a3-dce5-4346-88f1-ae0440309f5d"
scaffold_1	RepeatMasker	LINE/RTE-BovB	62908748	62908852	423	+	.	ID="RND-6_FAMILY-792";Tend="1040";Tstart="935";shortTE="F";uid="18e54a0d-3348-484c-af5e-d04a43f27c3f"
scaffold_1	RepeatMasker	DNA/hAT	48872263	48872451	999	+	.	ID="RND-1_FAMILY-139";Tend="1117";Tstart="914";shortTE="F";uid="c6cbb8db-aef6-4621-8dbe-556fc9a848ba"
scaffold_1	RepeatMasker	DNA/Ginger-1	55467421	55467654	1100	+	.	ID="RND-1_FAMILY-8";Tend="2271";Tstart="2049";shortTE="F";uid="7563c315-6f14-414a-b727-730e674de1e7"
scaffold_1	RepeatMasker	RC/Helitron	17979311	17980223	5658	+	.	ID="RND-6_FAMILY-2707";Tend="1434";Tstart="539";shortTE="F";uid="d8b96d2f-7180-4031-a515-db444ba915f4"
scaffold_1	RepeatMasker	DNA/Ginger-1	69486283	69486991	2931	+	.	ID="RND-5_FAMILY-679";Tend="1506";Tstart="774";shortTE="F";uid="5b7fdf52-468e-4429-bc7a-0c392866dec7"
scaffold_1	RepeatMasker	DNA/hAT-Tip100	27334422	27334963	3209	+	.	ID="RND-5_FAMILY-1169";Tend="1451";Tstart="876";shortTE="F";uid="75c757bf-216e-412d-b293-7b450bdcb9b6"
scaffold_1	RepeatMasker	DNA/Ginger-1	37656138	37656356	545	+	.	ID="RND-6_FAMILY-1075";Tend="2126";Tstart="1936";shortTE="F";uid="4ee56dd0-fab6-4ac0-b08a-e183f8d13aa2"
scaffold_1	RepeatMasker	LINE/R1	56490671	56490861	475	+	.	ID="RND-5_FAMILY-387";Tend="1553";Tstart="1379";shortTE="F";uid="38b21921-223c-48da-9b15-5864286b3d47"
scaffold_1	RepeatMasker	DNA/Ginger-1	25466122	25466664	2975	+	.	ID="RND-5_FAMILY-222";Tend="1443";Tstart="891";shortTE="F";uid="35924b46-7f87-473a-a4ed-d277f64c67db"
scaffold_1	RepeatMasker	DNA/Ginger-1	42989490	42989853	466	+	.	ID="RND-1_FAMILY-9";Tend="1340";Tstart="977";shortTE="F";uid="0274c13c-1d49-4cad-a0c2-b94044d28fe5"
scaffold_1	RepeatMasker	DNA	19842606	19842867	2231	+	.	ID="RND-6_FAMILY-756";Tend="1219";Tstart="960";shortTE="F";uid="61a5cf92-ac66-43c4-879a-3887257c37e6"
scaffold_1	RepeatMasker	LINE/RTE-BovB	1548749	1548988	1221	+	.	ID="RND-5_FAMILY-1579";Tend="743";Tstart="482";shortTE="F";uid="f95dd8e5-3406-411a-af1e-12993e36ab20"
scaffold_1	RepeatMasker	DNA/Maverick	20805054	20805710	3957	+	.	ID="rnd-6_family-2688";Tend="1071";Tstart="3";shortTE="F";uid="0a0bf930-5cd1-46c7-a7ee-c821b6c2df5a"
scaffold_1	RepeatMasker	Unknown	55116255	55116420	744	+	.	ID="RND-1_FAMILY-89";Tend="1917";Tstart="1663";shortTE="F";uid="706b5e13-9c7a-4fcf-9352-d9d4d2c3181f"
scaffold_1	RepeatMasker	DNA/Ginger-1	59270082	59270359	1782	+	.	ID="RND-6_FAMILY-1075";Tend="2144";Tstart="1853";shortTE="F";uid="415bbce7-d2fd-4123-aa58-20c4de1a283b"
scaffold_1	RepeatMasker	LINE/RTE-BovB	50977786	50978154	1329	+	.	ID="RND-6_FAMILY-792";Tend="1641";Tstart="1281";shortTE="F";uid="9f81de38-e1f3-4a3e-8aa1-824fec0f5cfe"
scaffold_1	RepeatMasker	DNA/Ginger-1	57474861	57475144	532	+	.	ID="RND-6_FAMILY-2321";Tend="1038";Tstart="742";shortTE="F";uid="107cd8ab-31d9-4589-a3c8-d956b6792eda"
scaffold_1	RepeatMasker	DNA/hAT-Tip100	29620259	29620463	844	+	.	ID="RND-6_FAMILY-12059";Tend="689";Tstart="481";shortTE="F";uid="62815ac9-90fc-4543-b0ba-34bd1a2f90c2"
scaffold_1	RepeatMasker	DNA/Ginger-1	15201331	15202580	6850	+	.	ID="RND-6_FAMILY-1075";Tend="2161";Tstart="862";shortTE="F";uid="b90a3c2b-1699-4042-8525-c7b2d6c19b00"
scaffold_1	RepeatMasker	DNA/Maverick	37756340	37756885	2719	+	.	ID="RND-6_FAMILY-6487";Tend="1708";Tstart="1089";shortTE="F";uid="6166503f-bf24-47ef-808c-377381e450b0"
scaffold_1	RepeatMasker	Unknown	68728572	68728853	1730	+	.	ID="RND-1_FAMILY-256";Tend="1250";Tstart="978";shortTE="F";uid="48a3f25e-cb25-4286-963b-6ae7d8390852"
scaffold_1	RepeatMasker	DNA/hAT	43365127	43366163	4209	+	.	ID="RND-1_FAMILY-26";Tend="1959";Tstart="881";shortTE="F";uid="e5f769f8-f7bb-48c4-997e-254b82f08e69"
scaffold_1	RepeatMasker	DNA	9094350	9094674	1106	+	.	ID="RND-6_FAMILY-3211";Tend="1139";Tstart="831";shortTE="F";uid="7096157a-b0e5-4d8e-b58d-0c943bf2cf00"
scaffold_1	RepeatMasker	Unknown	30944624	30945586	1235	+	.	ID="RND-1_FAMILY-166";Tend="986";Tstart="211";shortTE="F";uid="65e207cf-0a96-4498-8a6a-9e955e2ad13f"
scaffold_1	RepeatMasker	Unknown	67622756	67622926	830	+	.	ID="RND-2_FAMILY-24";Tend="1872";Tstart="1537";shortTE="F";uid="f41b8d9e-f07c-4f69-92c9-67baaa7b8e25"
scaffold_1	RepeatMasker	DNA/hAT-Tip100	17427430	17427708	1749	+	.	ID="RND-1_FAMILY-75";Tend="1213";Tstart="947";shortTE="F";uid="6d793624-b15d-41c6-be6b-ade8e5aef08d"
scaffold_1	RepeatMasker	Unknown	40022706	40022865	757	+	.	ID="RND-1_FAMILY-94";Tend="594";Tstart="431";shortTE="F";uid="5cb41ec0-7f11-4b67-a569-b1ed9aaa88f3"
scaffold_1	RepeatMasker	DNA/Ginger-1	36555467	36555995	2864	+	.	ID="RND-6_FAMILY-4968";Tend="1488";Tstart="958";shortTE="F";uid="030c3900-4e22-4b1f-a56a-2f3b64185021"
scaffold_1	RepeatMasker	DNA/Ginger-1	8414066	8414374	1360	+	.	ID="rnd-6_family-8521";Tend="1550";Tstart="1277";shortTE="F";uid="e1c5ed64-12ff-42b4-a84f-2c35325ec28f"
scaffold_1	RepeatMasker	DNA/Ginger-1	51605041	51605621	2725	+	.	ID="RND-5_FAMILY-679";Tend="2236";Tstart="1630";shortTE="F";uid="d2e262ea-68eb-47ec-9fc5-01d14c26a1aa"
scaffold_1	RepeatMasker	DNA/hAT-hAT19	43458761	43458873	483	+	.	ID="DNA8-64B_AP";Tend="111";Tstart="3";shortTE="F";uid="fe108784-d980-453c-8888-1048b9fdd9d0"
scaffold_1	RepeatMasker	DNA/hAT-Tip100	8492837	8492978	451	+	.	ID="DNA8-106_AP";Tend="546";Tstart="399";shortTE="F";uid="25ec09dc-59f2-455f-90d2-53eb3a1ea01c"
scaffold_1	RepeatMasker	DNA/MULE-NOF	46706052	46706399	2240	+	.	ID="RND-5_FAMILY-872";Tend="4962";Tstart="4625";shortTE="F";uid="bc2de7c0-2f7c-4b3b-a59a-2873a11cf641"
scaffold_1	RepeatMasker	Unknown	37618997	37619175	998	+	.	ID="RND-6_FAMILY-2011";Tend="1040";Tstart="866";shortTE="F";uid="5c7b64cb-42cb-4b07-aada-994821884552"
scaffold_1	RepeatMasker	Unknown	48505916	48506259	1317	+	.	ID="RND-6_FAMILY-1552";Tend="1352";Tstart="958";shortTE="F";uid="b4891bbc-340f-4860-a057-f8b17813df4f"
scaffold_1	RepeatMasker	DNA/hAT	62770259	62771002	2639	+	.	ID="RND-1_FAMILY-26";Tend="1999";Tstart="1269";shortTE="F";uid="1770448f-5490-4131-b676-2a156e0c53ba"
scaffold_1	RepeatMasker	DNA/Ginger-1	1308936	1310104	3839	+	.	ID="RND-6_FAMILY-2321";Tend="1945";Tstart="894";shortTE="F";uid="dafdd010-90b3-458d-a10a-2b4e20802f88"
scaffold_1	RepeatMasker	Unknown	14334349	14334554	892	+	.	ID="RND-6_FAMILY-5901";Tend="211";Tstart="2";shortTE="F";uid="5a13ccd9-942d-4a65-8555-82ee73971d66"
scaffold_1	RepeatMasker	DNA	43885148	43885666	2487	+	.	ID="RND-5_FAMILY-2286";Tend="1588";Tstart="1084";shortTE="F";uid="eedc9b0a-fe06-41ae-8d6a-cfbc65b9c236"
scaffold_1	RepeatMasker	DNA/Ginger-1	44394768	44395929	3505	+	.	ID="RND-6_FAMILY-1604";Tend="1870";Tstart="806";shortTE="F";uid="3cc6d7e5-1f58-4c42-b04d-f41190b33d1f"
scaffold_1	RepeatMasker	DNA/Ginger-1	15276765	15276889	556	+	.	ID="RND-1_FAMILY-446";Tend="1762";Tstart="1646";shortTE="F";uid="f00c54e5-89d7-40d0-a2f5-5a52544811e3"
scaffold_1	RepeatMasker	Unknown	45954504	45954834	1793	+	.	ID="RND-5_FAMILY-463";Tend="1502";Tstart="1175";shortTE="F";uid="88f161de-36c6-48c7-bf9c-8b737a1e0596"
scaffold_1	RepeatMasker	Unknown	24742342	24742650	1435	+	.	ID="RND-6_FAMILY-9042";Tend="1251";Tstart="948";shortTE="F";uid="13a26bca-c73a-4e84-83c8-b72ef6aefb8d"
scaffold_1	RepeatMasker	DNA/hAT	60619094	60619229	458	+	.	ID="RND-1_FAMILY-7";Tend="951";Tstart="814";shortTE="F";uid="5cfac43e-de78-4d56-8600-d5fe5b25539f"
scaffold_1	RepeatMasker	Unknown	16526173	16526447	502	+	.	ID="RND-6_FAMILY-3864";Tend="2959";Tstart="2672";shortTE="F";uid="c1ded6f3-d0a7-492f-bf8f-2d04a3381d50"
scaffold_1	RepeatMasker	DNA/hAT-Tip100	70755768	70756815	2910	+	.	ID="RND-1_FAMILY-273";Tend="1547";Tstart="622";shortTE="F";uid="4995d248-6ad3-4542-8c66-c27331706fd6"
scaffold_1	RepeatMasker	DNA/Kolobok-E	47506589	47506752	424	+	.	ID="RND-6_FAMILY-289";Tend="589";Tstart="447";shortTE="F";uid="cc1a7165-490b-4d3a-9ab9-37f44b2645b3"
scaffold_1	RepeatMasker	DNA	12231386	12231965	3907	+	.	ID="RND-5_FAMILY-881";Tend="1962";Tstart="1359";shortTE="F";uid="53f2bfd2-0a24-4e23-bf1e-f1b0d2119537"
scaffold_1	RepeatMasker	Unknown	24835232	24837015	15386	+	.	ID="RND-1_FAMILY-86";Tend="2755";Tstart="974";shortTE="F";uid="b307e121-5b6d-4498-93b4-264abf70ce3e"
scaffold_1	RepeatMasker	LINE/RTE-BovB	14196736	14197307	1497	+	.	ID="RND-5_FAMILY-1579";Tend="748";Tstart="482";shortTE="F";uid="80fc3dee-fbea-4e84-bfac-169bcbb3a292"
scaffold_1	RepeatMasker	DNA/Ginger-1	70487003	70487234	484	+	.	ID="rnd-1_family-9";Tend="1184";Tstart="1026";shortTE="F";uid="e8ef6806-3035-424c-a91b-df48dc868e22"
scaffold_1	RepeatMasker	DNA	56016386	56017204	5439	+	.	ID="RND-1_FAMILY-499";Tend="1834";Tstart="990";shortTE="F";uid="dd0a18b4-252c-4c1a-8cff-07332b4ca5eb"
scaffold_1	RepeatMasker	DNA/Kolobok-E	65675321	65675676	1117	+	.	ID="RND-6_FAMILY-4237";Tend="1154";Tstart="837";shortTE="F";uid="514144d9-eb05-4797-96b0-86154fef9d99"
scaffold_1	RepeatMasker	DNA/hAT	50463522	50464170	4469	+	.	ID="RND-5_FAMILY-4219";Tend="1544";Tstart="915";shortTE="F";uid="1204b04f-492e-43d6-8d90-bb969d6ed7d4"
scaffold_1	RepeatMasker	DNA/Merlin	45583598	45583794	884	+	.	ID="RND-1_FAMILY-25";Tend="1180";Tstart="987";shortTE="F";uid="3ed7764f-3283-4348-843e-6943321f7bdb"
scaffold_1	RepeatMasker	DNA/hAT	6233057	6233224	674	+	.	ID="RND-1_FAMILY-7";Tend="1186";Tstart="1017";shortTE="F";uid="51d5709f-0cf4-4a99-9429-d36bf5e04083"
scaffold_1	RepeatMasker	DNA/Ginger-1	57118707	57119003	1349	+	.	ID="RND-5_FAMILY-679";Tend="2173";Tstart="1831";shortTE="F";uid="d6f7943e-b64b-4b02-8c1a-8c8739644260"
scaffold_1	RepeatMasker	DNA/Ginger-1	11050347	11050707	3610	+	.	ID="rnd-6_family-2321";Tend="1957";Tstart="1038";shortTE="F";uid="1cfdb035-b421-4439-8def-4bd60fcdf910"
scaffold_1	RepeatMasker	LINE/I-Jockey	67320394	67320648	1460	+	.	ID="RND-5_FAMILY-1608";Tend="2309";Tstart="2057";shortTE="F";uid="141968d5-62a2-4277-b962-83c6814fa550"
scaffold_1	RepeatMasker	DNA/Ginger-1	38021919	38022697	4392	+	.	ID="RND-6_FAMILY-8521";Tend="1531";Tstart="750";shortTE="F";uid="55c34484-4d07-4b84-8ee5-b2ec3739858c"
scaffold_1	RepeatMasker	DNA/hAT-hAT19	57885508	57885904	1759	+	.	ID="RND-5_FAMILY-2140";Tend="1266";Tstart="867";shortTE="F";uid="41c1ccc6-2e9b-4fb2-94ba-4f83c4f0a240"
scaffold_1	RepeatMasker	DNA/Ginger-1	45860136	45860343	755	+	.	ID="RND-6_FAMILY-4811";Tend="1914";Tstart="1731";shortTE="F";uid="c2934473-8e76-4e60-92bf-85e14a2a8f66"
scaffold_1	RepeatMasker	Unknown	68457147	68457461	1992	+	.	ID="RND-5_FAMILY-352";Tend="1272";Tstart="930";shortTE="F";uid="683565d3-85e5-44b8-a634-cd8c7ef6b4bb"
scaffold_1	RepeatMasker	Unknown	21967347	21967562	747	+	.	ID="RND-6_FAMILY-10906";Tend="1537";Tstart="1302";shortTE="F";uid="84234ad9-0afb-407a-9cce-4b8714e4a878"
scaffold_1	RepeatMasker	Retroposon?	45322758	45323197	1013	+	.	ID="RND-1_FAMILY-4";Tend="1570";Tstart="1138";shortTE="F";uid="8784716d-b800-44ef-a993-60ff23bb7cbb"
scaffold_1	RepeatMasker	DNA/hAT	69244188	69245127	2541	+	.	ID="RND-1_FAMILY-26";TEgroup="ctg_1%7CRND-1_FAMILY-26%7C11";Tend="2021";Tstart="878";shortTE="F";uid="fe20f831-97cd-420c-aa7c-c0df03cf9f3d"
scaffold_1	RepeatMasker	Unknown	8515030	8515669	4099	+	.	ID="RND-1_FAMILY-420";Tend="1652";Tstart="959";shortTE="F";uid="26025cf4-ad25-4bf7-a3c4-e974df11e650"
scaffold_1	RepeatMasker	DNA/Ginger-1	5099181	5099578	2148	+	.	ID="RND-6_FAMILY-1075";Tend="1711";Tstart="1313";shortTE="F";uid="f91a66cb-6df9-4424-9be2-3dcc839653f7"
scaffold_1	RepeatMasker	Unknown	48553956	48554347	1610	+	.	ID="RND-6_FAMILY-9000";Tend="4783";Tstart="3902";shortTE="F";uid="f2ef4bbb-ffed-457a-b510-ef011d8e2f25"
scaffold_1	RepeatMasker	Unknown	32963051	32963201	603	+	.	ID="RND-6_FAMILY-1538";Tend="632";Tstart="480";shortTE="F";uid="39861101-4f84-4239-b007-3946bacd3bf3"
scaffold_1	RepeatMasker	DNA/Ginger-1	30071826	30072155	825	+	.	ID="RND-6_FAMILY-1604";Tend="2134";Tstart="1827";shortTE="F";uid="cf7e4415-44c2-45af-99f3-bf750beb02ff"
scaffold_1	RepeatMasker	DNA/Ginger-1	68325051	68326178	6928	+	.	ID="rnd-1_family-21";Tend="2066";Tstart="887";shortTE="F";uid="0cb1bb96-0ece-4774-b766-9ed82e4b71eb"
scaffold_1	RepeatMasker	Unknown	67276168	67276490	1472	+	.	ID="RND-6_FAMILY-6952";Tend="749";Tstart="417";shortTE="F";uid="5002c405-6212-44bc-85d7-8e5c3ce18a2c"
scaffold_1	RepeatMasker	LINE/RTE-BovB	1179671	1179883	729	+	.	ID="RND-6_FAMILY-792";Tend="1433";Tstart="1236";shortTE="F";uid="61f3fea5-365b-46d1-86b4-9da7e3ec8e64"
scaffold_1	RepeatMasker	DNA/hAT-Charlie	33880739	33880936	605	+	.	ID="RND-6_FAMILY-3050";Tend="1296";Tstart="1099";shortTE="F";uid="5ce04dec-a013-453c-a0d2-2f95525ac031"
scaffold_1	RepeatMasker	Unknown	51742553	51743043	2888	+	.	ID="RND-2_FAMILY-24";Tend="1825";Tstart="1341";shortTE="F";uid="39a39979-34e5-4166-a3cb-e0b4e2bc2605"
scaffold_1	RepeatMasker	DNA/hAT	28100758	28101201	2031	+	.	ID="RND-5_FAMILY-1246";Tend="1453";Tstart="1009";shortTE="F";uid="6bc66bb4-ec76-46c3-a420-f9e7fdbe6625"
scaffold_1	RepeatMasker	DNA/hAT-hAT19	31383953	31384400	1599	+	.	ID="RND-6_FAMILY-1317";Tend="1562";Tstart="1088";shortTE="F";uid="7309e2fd-990d-4b3e-a7bc-9fa5f5c9bbb8"
scaffold_1	RepeatMasker	Unknown	39882293	39882416	611	+	.	ID="RND-4_FAMILY-183";Tend="1104";Tstart="880";shortTE="F";uid="27ce9165-084e-4443-8900-693139868e8b"
scaffold_1	RepeatMasker	DNA	21492503	21492972	1527	+	.	ID="rnd-1_family-97";Tend="1403";Tstart="899";shortTE="F";uid="8585693d-d811-4c8a-8db2-ccef3f9772fd"
scaffold_1	RepeatMasker	DNA/Ginger-1	55726940	55727214	635	+	.	ID="rnd-1_family-9";Tend="1269";Tstart="792";shortTE="F";uid="bc1a87cc-5d92-4881-9597-b78c64402cd0"
scaffold_1	RepeatMasker	DNA/P	57509061	57509410	580	+	.	ID="rnd-6_family-1793";Tend="840";Tstart="475";shortTE="F";uid="b1d20157-77d6-4824-9d78-c2d10d786028"
scaffold_1	RepeatMasker	DNA	65105706	65106311	3321	+	.	ID="RND-6_FAMILY-984";Tend="1510";Tstart="856";shortTE="F";uid="4459083a-fff4-40a2-8ebc-d9367564e3fc"
scaffold_1	RepeatMasker	DNA	69405317	69405805	3478	+	.	ID="RND-6_FAMILY-6285";Tend="1162";Tstart="681";shortTE="F";uid="a4b44016-acc4-42e9-88fb-dad045243e86"
scaffold_1	RepeatMasker	DNA/Ginger-1	20838317	20839136	4582	+	.	ID="RND-1_FAMILY-8";Tend="1709";Tstart="904";shortTE="F";uid="6bd98835-1df7-4202-9772-a05103880a66"
scaffold_1	RepeatMasker	DNA/hAT	68739125	68739492	2157	+	.	ID="RND-1_FAMILY-139";Tend="1350";Tstart="988";shortTE="F";uid="f77d623d-5108-4b15-bdbe-1939038c50d7"
scaffold_1	RepeatMasker	Unknown	61679131	61679678	1578	+	.	ID="RND-2_FAMILY-24";Tend="1706";Tstart="1129";shortTE="F";uid="1f4184b7-93c2-4b91-b477-620e9b8f6c19"
scaffold_1	RepeatMasker	DNA/Ginger-1	2946367	2946950	1683	+	.	ID="rnd-5_family-222";Tend="1758";Tstart="1106";shortTE="F";uid="adcc9cdf-5fd2-4219-a1b7-78917a99748f"
scaffold_1	RepeatMasker	Unknown	18354597	18354800	579	+	.	ID="RND-5_FAMILY-6555";Tend="1114";Tstart="906";shortTE="F";uid="66d9d74f-faac-4261-9618-1c457a3f5d7c"
scaffold_1	RepeatMasker	DNA/MULE-MuDR	5154810	5155133	1427	+	.	ID="RND-6_FAMILY-6259";Tend="1295";Tstart="921";shortTE="F";uid="f2ddc2c6-82a7-4466-ae13-ba0635bb65cf"
scaffold_1	RepeatMasker	DNA/Ginger-1	54047111	54047590	2503	+	.	ID="RND-5_FAMILY-679";Tend="1924";Tstart="1441";shortTE="F";uid="8d6dac08-f802-48fe-8fd5-d6e7fd4e4912"
scaffold_1	RepeatMasker	DNA/Kolobok-E	41240638	41240895	410	+	.	ID="RND-6_FAMILY-919";Tend="757";Tstart="489";shortTE="F";uid="4602bcb4-fe3e-41b5-bd75-c64360c6e640"
scaffold_1	RepeatMasker	Unknown	50013598	50013803	989	+	.	ID="RND-6_FAMILY-15063";Tend="1237";Tstart="1029";shortTE="F";uid="f8589cd7-3cbd-4bac-b160-ceac09daa2e7"
scaffold_1	RepeatMasker	Unknown	2337349	2337542	435	+	.	ID="RND-1_FAMILY-89";Tend="1123";Tstart="918";shortTE="F";uid="7dea606f-6853-40cc-beb9-8ce9c75cc565"
scaffold_1	RepeatMasker	DNA/hAT-Tip100	57070305	57070438	532	+	.	ID="RND-1_FAMILY-81";Tend="1269";Tstart="1122";shortTE="F";uid="8471817f-2535-4cc2-bd1a-c6178bea63b1"
scaffold_1	RepeatMasker	DNA/hAT	229238	230199	1473	+	.	ID="RND-1_FAMILY-26";Tend="1830";Tstart="903";shortTE="F";uid="a1bac3a4-609c-4f9c-9d49-e48bdff0c272"
scaffold_1	RepeatMasker	LTR/Gypsy	56133360	56133671	549	+	.	ID="RND-4_FAMILY-161";Tend="3698";Tstart="3387";shortTE="F";uid="89c83dfe-db72-40d9-9c22-dcddd11f8d9f"
scaffold_1	RepeatMasker	DNA/Ginger-1	53739017	53739520	823	+	.	ID="RND-6_FAMILY-4968";Tend="1293";Tstart="741";shortTE="F";uid="ece99bed-55eb-4212-b993-bb339cbecd90"
scaffold_1	RepeatMasker	LTR/Gypsy	5524381	5524758	1298	+	.	ID="RND-1_FAMILY-282";Tend="2136";Tstart="1774";shortTE="F";uid="4ac4de54-7d2f-4b99-810d-f1a1c3d606d7"
scaffold_1	RepeatMasker	DNA	24941165	24941309	488	+	.	ID="RND-1_FAMILY-135";Tend="232";Tstart="97";shortTE="F";uid="5f64affa-c0bf-44f5-88fa-4f94381d62d9"
scaffold_1	RepeatMasker	DNA/hAT	21472716	21473261	1145	+	.	ID="RND-1_FAMILY-26";Tend="1377";Tstart="739";shortTE="F";uid="6cd4079d-3bb0-430d-9f0a-fe73343e2850"
scaffold_1	RepeatMasker	DNA	67897768	67898269	1039	+	.	ID="RND-4_FAMILY-220";TEgroup="ctg_1%7CRND-4_FAMILY-220%7C39";Tend="1415";Tstart="875";shortTE="F";uid="b5beb46c-1689-40cf-8d2d-6688534422fe"
scaffold_1	RepeatMasker	LINE/RTE-BovB	58674166	58674422	766	+	.	ID="RND-6_FAMILY-792";Tend="1622";Tstart="1341";shortTE="F";uid="fafea1d2-d2ba-41ca-b763-7bc66ad33b3f"
scaffold_1	RepeatMasker	DNA/hAT-Tip100	24185911	24186358	521	+	.	ID="RND-5_FAMILY-1169";TEgroup="ctg_1%7CRND-5_FAMILY-1169%7C2";Tend="1451";Tstart="903";shortTE="T";uid="d5ab542e-d906-4019-9f28-3bde922583c2"
scaffold_1	RepeatMasker	Retroposon?	54810994	54811360	841	+	.	ID="RND-3_FAMILY-175";Tend="2188";Tstart="1841";shortTE="F";uid="33cb7f50-e569-4c89-b4fc-b194110b82e8"
scaffold_1	RepeatMasker	Unknown	60640410	60640664	1313	+	.	ID="RND-1_FAMILY-262";Tend="1267";Tstart="1010";shortTE="F";uid="0abec988-d789-406b-9a6e-b25dd174a1e5"
scaffold_1	RepeatMasker	DNA/hAT-Tip100	2613248	2613462	635	+	.	ID="RND-6_FAMILY-12005";Tend="1563";Tstart="1356";shortTE="F";uid="aed979a6-026c-4e45-8bdc-1d3c9e753bdf"
scaffold_1	RepeatMasker	Unknown	48379450	48379635	867	+	.	ID="RND-5_FAMILY-194";Tend="2408";Tstart="2233";shortTE="F";uid="861bffd1-1931-48e6-8fdd-e8a5ab667900"
scaffold_1	RepeatMasker	DNA/Kolobok-E	62681060	62683134	1885	+	.	ID="koloboke-2_ap";Tend="7302";Tstart="4816";shortTE="F";uid="aae8068c-ad86-4407-b05a-9a81e639ae85"
scaffold_1	RepeatMasker	DNA/Ginger-1	6052205	6052458	838	+	.	ID="rnd-1_family-9";Tend="1517";Tstart="1243";shortTE="F";uid="48ca5369-49e7-4385-a8b4-a61e567df38b"
scaffold_1	RepeatMasker	DNA/hAT-Tip100	70501758	70501928	505	+	.	ID="RND-6_FAMILY-201";Tend="2064";Tstart="1899";shortTE="F";uid="af00cc52-50f3-4ab2-9dc6-c4b96bdfebbf"
scaffold_1	RepeatMasker	LINE/RTE-BovB	62542818	62542923	537	+	.	ID="RND-6_FAMILY-792";Tend="1174";Tstart="1061";shortTE="F";uid="2edec868-74c9-4141-852b-3675a4c34fa3"
scaffold_1	RepeatMasker	Unknown	21386662	21386923	743	+	.	ID="RND-6_FAMILY-3282";Tend="1491";Tstart="1176";shortTE="F";uid="7307d53a-4da3-44a2-90d1-76baf621e2f3"
scaffold_1	RepeatMasker	DNA/hAT-Tip100	52249335	52249586	757	+	.	ID="RND-1_FAMILY-457";Tend="2798";Tstart="2570";shortTE="F";uid="f7d00b2d-8cb6-4489-8930-e9306ac5a541"
scaffold_1	RepeatMasker	DNA/hAT-hAT19	26992677	26992906	798	+	.	ID="dna8-49_ap";Tend="864";Tstart="650";shortTE="F";uid="b3a8b24d-086e-4337-abb0-e81dfd24a291"
scaffold_1	RepeatMasker	DNA/Ginger-1	15426929	15427347	2315	+	.	ID="RND-4_FAMILY-839";Tend="1216";Tstart="792";shortTE="F";uid="560df67b-d623-4893-922f-ce32b10e4b9c"
scaffold_1	RepeatMasker	DNA/Ginger-1	57027739	57028182	2550	+	.	ID="RND-5_FAMILY-679";Tend="1384";Tstart="938";shortTE="F";uid="6d9a7d7d-f658-4fb8-9368-3489427474bc"
scaffold_1	RepeatMasker	Unknown	69360311	69360444	620	+	.	ID="RND-6_FAMILY-10906";Tend="1914";Tstart="1784";shortTE="F";uid="22a1a561-bdc9-4118-b5d3-e2043acd3cc8"
scaffold_1	RepeatMasker	DNA/Ginger-1	37573151	37573437	1075	+	.	ID="RND-6_FAMILY-1075";Tend="2153";Tstart="1859";shortTE="F";uid="4c965db5-b337-4c86-a1e1-b92e62c2ca02"
scaffold_1	RepeatMasker	DNA/hAT-hAT19	55707212	55707341	475	+	.	ID="DNA8-64B_AP";Tend="189";Tstart="55";shortTE="F";uid="5b8ef906-37f7-4b0b-8f51-7992560b0528"
scaffold_1	RepeatMasker	Unknown	30489765	30489998	871	+	.	ID="RND-1_FAMILY-37";Tend="1906";Tstart="1663";shortTE="F";uid="3a23ab22-588a-4dbe-8288-cb4dac46a5af"
scaffold_1	RepeatMasker	DNA/hAT-Tip100	29179892	29180139	1717	+	.	ID="RND-1_FAMILY-91";Tend="1236";Tstart="992";shortTE="F";uid="b405d97c-8c97-4e20-9783-c7c6a7050a3d"
scaffold_1	RepeatMasker	DNA/Ginger-1	7101173	7101779	2750	+	.	ID="rnd-1_family-8";Tend="1338";Tstart="711";shortTE="F";uid="2fde993d-4bbd-4230-aa43-0cb683332fdb"
scaffold_1	RepeatMasker	Unknown	47413118	47413658	2920	+	.	ID="RND-1_FAMILY-260";Tend="1850";Tstart="1336";shortTE="F";uid="c650d147-0ae5-41fa-b854-8444e2123f90"
scaffold_1	RepeatMasker	Unknown	16207935	16208151	650	+	.	ID="RND-5_FAMILY-2298";Tend="1115";Tstart="877";shortTE="F";uid="03c7c58d-e350-4b83-b5e2-2f5949b4d70f"
scaffold_1	RepeatMasker	DNA/Ginger-1	13671001	13671736	2760	+	.	ID="rnd-1_family-9";Tend="1574";Tstart="777";shortTE="F";uid="7662a087-98b3-4d3c-b27c-8715bb71267b"
scaffold_1	RepeatMasker	DNA/hAT-Tip100	3528578	3528906	736	+	.	ID="RND-1_FAMILY-110";Tend="1663";Tstart="1092";shortTE="F";uid="1335ed84-9af5-45b0-84d1-48719b6a6b54"
scaffold_1	RepeatMasker	Unknown	52425838	52426383	3239	+	.	ID="RND-4_FAMILY-214";Tend="1473";Tstart="944";shortTE="F";uid="ccb97803-6716-4d56-842c-aaf58fafe55d"
scaffold_1	RepeatMasker	DNA/hAT	18333983	18334091	2263	+	.	ID="RND-1_FAMILY-26";Tend="1767";Tstart="1058";shortTE="F";uid="cbf800e0-1bf2-494c-8b26-5449ac28c79b"
scaffold_1	RepeatMasker	LINE/RTE-BovB	23551418	23551598	874	+	.	ID="RND-6_FAMILY-792";Tend="1589";Tstart="1414";shortTE="F";uid="52380976-6b8f-41c8-b35f-d907ff049002"
scaffold_1	RepeatMasker	Unknown	20218971	20219107	552	+	.	ID="RND-5_FAMILY-3056";Tend="1635";Tstart="1492";shortTE="F";uid="4acfe425-1369-4b97-89a0-2b07b422ff1f"
scaffold_1	RepeatMasker	DNA	16182161	16182462	2478	+	.	ID="RND-6_FAMILY-21205";Tend="1203";Tstart="882";shortTE="F";uid="ed77a837-42a6-47a9-9d5a-b85a7561fb3f"
scaffold_1	RepeatMasker	DNA/Ginger-1	15215745	15215890	789	+	.	ID="RND-1_FAMILY-9";Tend="1129";Tstart="983";shortTE="F";uid="beca8805-e603-4d8b-9dc6-a072542fbc1a"
scaffold_1	RepeatMasker	DNA/Ginger-1	48356659	48357494	4986	+	.	ID="RND-5_FAMILY-679";Tend="2238";Tstart="1402";shortTE="F";uid="992d6354-55a2-4558-b0da-ba0d26438c94"
scaffold_1	RepeatMasker	DNA/hAT-hAT19	68957240	68957755	759	+	.	ID="HAT-N9_AP";Tend="587";Tstart="2";shortTE="F";uid="d0630bb6-8cbc-4003-9ded-da202e06a4ab"
scaffold_1	RepeatMasker	DNA/hAT-hAT19	68563007	68563454	671	+	.	ID="RND-5_FAMILY-2140";Tend="1544";Tstart="1129";shortTE="F";uid="80dff8eb-d16f-4dd0-a62c-2b1bfd34002a"
scaffold_1	RepeatMasker	LTR/Pao	53993937	53995620	8997	+	.	ID="RND-6_FAMILY-3817";Tend="4162";Tstart="2272";shortTE="F";uid="e6be8ec4-a4f2-4d84-b40d-daadc2b641fb"
scaffold_1	RepeatMasker	DNA/Kolobok-E	52396203	52396326	670	+	.	ID="RND-1_FAMILY-323";Tend="338";Tstart="212";shortTE="F";uid="76ae7d3a-5078-4ce2-b175-0a21b84dfcd3"
scaffold_1	RepeatMasker	Unknown	20201707	20201994	932	+	.	ID="RND-5_FAMILY-3056";Tend="1447";Tstart="1188";shortTE="F";uid="f202b174-f68b-4685-9e54-aa0d2d4a1a02"
scaffold_1	RepeatMasker	DNA/TcMar-Tc1	43521830	43521944	430	+	.	ID="RND-5_FAMILY-5146";Tend="2582";Tstart="2478";shortTE="F";uid="37112a46-6ccb-4695-bae5-5762d3b76ed0"
scaffold_1	RepeatMasker	LINE/RTE-BovB	24141159	24141644	573	+	.	ID="RND-5_FAMILY-2358";Tend="1534";Tstart="1076";shortTE="F";uid="5d6d93b0-ae01-46d3-a883-259f041fe33f"
scaffold_1	RepeatMasker	DNA/hAT	1005190	1006704	5831	+	.	ID="RND-5_FAMILY-1630";Tend="1748";Tstart="311";shortTE="F";uid="b92371e2-2a4c-4a0b-97d8-adc1202e97d8"
scaffold_1	RepeatMasker	DNA/Ginger-1	41275875	41276246	2207	+	.	ID="RND-4_FAMILY-839";Tend="1224";Tstart="854";shortTE="F";uid="a2b8dc19-d0ad-47d5-a623-a8cb639a4181"
scaffold_1	RepeatMasker	LINE/R1	71165381	71165816	1348	+	.	ID="RND-6_FAMILY-9238";Tend="1576";Tstart="1180";shortTE="F";uid="a70b922d-1692-4f0b-8462-ae68f7bd307e"
scaffold_1	RepeatMasker	DNA/hAT-Tip100	26966453	26966660	1214	+	.	ID="RND-1_FAMILY-110";Tend="739";Tstart="493";shortTE="F";uid="666e48ba-bb3b-4c30-b44e-b58cf1416953"
scaffold_1	RepeatMasker	LTR/Gypsy	14154707	14155158	3484	+	.	ID="RND-1_FAMILY-282";Tend="1298";Tstart="845";shortTE="F";uid="681e046f-3a15-4482-b07e-356a0120572c"
scaffold_1	RepeatMasker	LTR/Gypsy	18078762	18079384	467	+	.	ID="GYPSY-2_TCA-I";Tend="2932";Tstart="2312";shortTE="F";uid="65f35aca-bbbf-40c6-b7ba-8f946810246a"
scaffold_1	RepeatMasker	DNA/Merlin	56560298	56561137	3974	+	.	ID="RND-1_FAMILY-25";Tend="1816";Tstart="978";shortTE="F";uid="82926507-81aa-4e3c-999c-34a57d9f4b43"
scaffold_1	RepeatMasker	DNA/Ginger-1	65378945	65379403	1804	+	.	ID="RND-6_FAMILY-4811";Tend="1255";Tstart="792";shortTE="F";uid="ef3a7d70-d75a-4216-922c-df9e483c43fd"
scaffold_1	RepeatMasker	Unknown	36489367	36489666	3935	+	.	ID="RND-5_FAMILY-1135";Tend="875";Tstart="578";shortTE="F";uid="2859243c-a8c5-437d-ad71-537571dd6fe4"
scaffold_1	RepeatMasker	Unknown	26521224	26522430	4822	+	.	ID="RND-6_FAMILY-7832";Tend="2004";Tstart="789";shortTE="F";uid="ce228f94-8b8d-41a3-be00-7e361126b177"
scaffold_1	RepeatMasker	DNA	7456775	7456899	407	+	.	ID="RND-1_FAMILY-97";Tend="1219";Tstart="1093";shortTE="F";uid="69ecc9ae-eac9-4228-97f5-2ed8f1b7132f"
scaffold_1	RepeatMasker	Retroposon?	71058408	71059297	4011	+	.	ID="RND-5_FAMILY-1752";Tend="2082";Tstart="1228";shortTE="F";uid="969abdc3-16b4-4024-b3ea-9ec85d29b113"
scaffold_1	RepeatMasker	DNA	4898665	4899244	3092	+	.	ID="RND-1_FAMILY-84";Tend="2086";Tstart="1454";shortTE="F";uid="1b6d9414-d085-4d98-b6ca-8b7b19bf3502"
scaffold_1	RepeatMasker	Unknown	13385152	13385370	532	+	.	ID="RND-1_FAMILY-232";Tend="464";Tstart="229";shortTE="F";uid="672f2cbf-3fb2-444f-9a45-42f4892c9e0c"
scaffold_1	RepeatMasker	DNA/Ginger-1	39569313	39569869	1213	+	.	ID="rnd-1_family-9";Tend="1498";Tstart="937";shortTE="F";uid="0db8c9b4-06a7-4df8-b253-109eb9e23fba"
scaffold_1	RepeatMasker	Unknown	53140882	53141261	2294	+	.	ID="RND-5_FAMILY-1178";Tend="1547";Tstart="1127";shortTE="F";uid="577781f8-7c8d-4207-9411-cb7973cc1f89"
scaffold_1	RepeatMasker	Unknown	27669796	27670077	692	+	.	ID="RND-6_FAMILY-12635";Tend="838";Tstart="609";shortTE="F";uid="0766b6d0-75bd-4e60-9366-aeea9322d14e"
scaffold_1	RepeatMasker	DNA/Ginger-1	12943146	12944033	3596	+	.	ID="RND-5_FAMILY-679";Tend="2274";Tstart="1393";shortTE="F";uid="3e3892ed-7e72-424f-b84b-b359199e6a0d"
scaffold_1	RepeatMasker	DNA/hAT	57015063	57015301	999	+	.	ID="RND-5_FAMILY-1370";Tend="1425";Tstart="1217";shortTE="F";uid="c58b7dc1-729d-4492-91d4-84ac2a589c81"
scaffold_1	RepeatMasker	DNA/Ginger-1	65648357	65648562	456	+	.	ID="RND-6_FAMILY-8373";Tend="1598";Tstart="1378";shortTE="F";uid="9f4da65d-709d-456c-ae26-6b5e17da719f"
scaffold_1	RepeatMasker	LINE/I	42257643	42258111	495	+	.	ID="RND-6_FAMILY-12169";Tend="1606";Tstart="1116";shortTE="F";uid="2368bf89-dceb-4384-a128-a49a3eb37d0d"
scaffold_1	RepeatMasker	LINE/RTE-BovB	20060420	20060788	1758	+	.	ID="RND-6_FAMILY-792";Tend="1661";Tstart="1294";shortTE="F";uid="0dcf3717-4b32-4031-b10f-6293c69c5988"
scaffold_1	RepeatMasker	DNA/Ginger-1	48337411	48337522	4888	+	.	ID="RND-1_FAMILY-21";Tend="2172";Tstart="1322";shortTE="F";uid="4f6a67dc-e81b-48ce-a769-e4f9e5357f5a"
scaffold_1	RepeatMasker	Unknown	27401994	27403115	8653	+	.	ID="RND-6_FAMILY-8270";Tend="1771";Tstart="645";shortTE="F";uid="a5dae47d-fa46-4052-a1cc-8f499fe0bbd0"
scaffold_1	RepeatMasker	Unknown	31381954	31382250	544	+	.	ID="RND-6_FAMILY-7443";Tend="1671";Tstart="1323";shortTE="F";uid="30616da6-0e36-4cce-acf0-5697f7281b22"
scaffold_1	RepeatMasker	Unknown	1276290	1276467	671	+	.	ID="RND-6_FAMILY-2540";Tend="738";Tstart="551";shortTE="F";uid="1595dec2-9457-4a8c-94b6-b9f16830d6f7"
scaffold_1	RepeatMasker	DNA/hAT	35962855	35963677	5364	+	.	ID="RND-1_FAMILY-7";Tend="2218";Tstart="1380";shortTE="F";uid="cfec2a87-b169-4bbf-abaf-c8f698415efb"
scaffold_1	RepeatMasker	DNA/hAT-Tip100	3588390	3589304	5410	+	.	ID="RND-4_FAMILY-1042";Tend="1874";Tstart="922";shortTE="F";uid="82a8b8ae-ab6d-4568-80b3-bb245bd2e446"
scaffold_1	RepeatMasker	Unknown	48700574	48701009	2718	+	.	ID="RND-5_FAMILY-1615";Tend="1382";Tstart="950";shortTE="F";uid="35d5ccb9-cb3f-4613-aaae-4543db601dbd"
scaffold_1	RepeatMasker	Unknown	46834777	46834943	850	+	.	ID="RND-5_FAMILY-3910";Tend="1421";Tstart="1259";shortTE="F";uid="e1ea6b4e-4a80-4ec4-a0f7-620c4f01c794"
scaffold_1	RepeatMasker	DNA/Ginger-1	38605535	38605712	857	+	.	ID="RND-5_FAMILY-679";Tend="2023";Tstart="1841";shortTE="F";uid="0673b929-90ea-48b7-9331-28b1ed940600"
scaffold_1	RepeatMasker	DNA/Kolobok-E	65042991	65043125	424	+	.	ID="RND-6_FAMILY-289";Tend="574";Tstart="449";shortTE="F";uid="a7c80b95-1eb6-4323-bc88-1e03f5674a28"
scaffold_1	RepeatMasker	DNA/Ginger-1	56151074	56151226	1002	+	.	ID="RND-6_FAMILY-1075";Tend="1012";Tstart="859";shortTE="F";uid="d53e0b23-70d5-42a4-8232-d0282189927d"
scaffold_1	RepeatMasker	LINE/RTE-BovB	65437794	65438074	962	+	.	ID="RND-6_FAMILY-792";Tend="1671";Tstart="1348";shortTE="F";uid="2355fb36-87cb-4fb1-abd0-ee635f5d17c1"
scaffold_1	RepeatMasker	DNA/Ginger-1	70139158	70139584	703	+	.	ID="rnd-5_family-679";Tend="1921";Tstart="1585";shortTE="F";uid="69ad550a-322e-4277-bc6d-e162e58fcb37"
scaffold_1	RepeatMasker	LINE/I-Jockey	63975659	63976131	2296	+	.	ID="RND-6_FAMILY-1005";Tend="1775";Tstart="1304";shortTE="F";uid="75273ad2-3a61-4e4d-b4db-46540a72c1c0"
scaffold_1	RepeatMasker	DNA/Ginger-1	19519173	19519859	2628	+	.	ID="rnd-6_family-4811";Tend="1465";Tstart="757";shortTE="F";uid="03904f8d-b75b-4a7d-8b17-24459bcce086"
scaffold_1	RepeatMasker	DNA/hAT	57014621	57014898	1541	+	.	ID="RND-5_FAMILY-1370";Tend="1241";Tstart="968";shortTE="F";uid="9ff9f944-e545-4ec8-bf16-cc2894ada806"
scaffold_1	RepeatMasker	DNA/Ginger-1	44648877	44649505	2612	+	.	ID="rnd-5_family-222";Tend="1642";Tstart="915";shortTE="F";uid="9f4fcf8f-002c-41f7-ab4c-749bf3a572ba"
scaffold_1	RepeatMasker	LINE/R1	6827280	6827565	1404	+	.	ID="RND-5_FAMILY-387";Tend="1102";Tstart="744";shortTE="F";uid="c08d30c9-ffa4-4427-8f24-0bbe2da6b0b1"
scaffold_1	RepeatMasker	DNA/Ginger-1	55361043	55361745	3896	+	.	ID="RND-6_FAMILY-2321";Tend="1568";Tstart="890";shortTE="F";uid="8f32601b-341a-41be-b9b2-a65aab39c6ed"
scaffold_1	RepeatMasker	DNA/hAT	61829099	61829496	1112	+	.	ID="RND-1_FAMILY-26";Tend="2003";Tstart="1629";shortTE="F";uid="4602b583-523f-42e6-ac6b-6c190f9b25ce"
scaffold_1	RepeatMasker	Unknown	45964441	45964590	788	+	.	ID="RND-1_FAMILY-89";Tend="1822";Tstart="1670";shortTE="F";uid="86a55c81-a95e-4d6c-b894-2fe206281efb"
scaffold_1	RepeatMasker	DNA/hAT-Tip100	23688648	23688811	1378	+	.	ID="RND-6_FAMILY-353";Tend="732";Tstart="569";shortTE="F";uid="ea510a5f-7038-4fb4-b3b6-2dc8e36501ce"
scaffold_1	RepeatMasker	DNA/hAT	35411135	35411583	1793	+	.	ID="RND-1_FAMILY-26";Tend="1834";Tstart="1371";shortTE="F";uid="f8247ec1-ab1f-4835-b707-213dbc0863f7"
scaffold_1	RepeatMasker	DNA/MULE-MuDR	67609296	67609482	708	+	.	ID="RND-6_FAMILY-1000";Tend="1391";Tstart="1200";shortTE="F";uid="e7d5c5de-bc7c-4bb6-aae9-5c9cfdb4e416"
scaffold_1	RepeatMasker	DNA/Ginger-1	52286858	52287214	2083	+	.	ID="RND-6_FAMILY-2321";Tend="1262";Tstart="900";shortTE="F";uid="7531ff34-09eb-4a4f-92d2-ddc7f4c36f79"
scaffold_1	RepeatMasker	DNA/Ginger-1	69221841	69222218	715	+	.	ID="rnd-5_family-222";Tend="1267";Tstart="874";shortTE="F";uid="59c909c5-62c0-4b9e-a5e4-16c15016693e"
scaffold_1	RepeatMasker	DNA/Ginger-1	3629599	3629768	626	+	.	ID="RND-5_FAMILY-1987";Tend="1874";Tstart="1708";shortTE="F";uid="573fbc3e-d9f5-4b20-a2c5-779ad2ac50f5"
scaffold_1	RepeatMasker	DNA/Ginger-1	10607646	10607841	706	+	.	ID="rnd-5_family-679";Tend="2277";Tstart="2138";shortTE="F";uid="5f637b63-b533-412f-b50d-7bc5c24a8d89"
scaffold_1	RepeatMasker	DNA/hAT-Tip100	57165254	57165539	1458	+	.	ID="RND-1_FAMILY-75";Tend="1211";Tstart="928";shortTE="F";uid="5a1067f6-1f35-464c-b16b-6c7545e5d3f8"
scaffold_1	RepeatMasker	LINE/I-Jockey	50938804	50940022	774	+	.	ID="VINGI-8_LMI";Tend="2336";Tstart="430";shortTE="F";uid="4c82e18c-f4d2-40d6-a8e9-269866e7850a"
scaffold_1	RepeatMasker	DNA/Ginger-1	13407927	13408133	2566	+	.	ID="RND-1_FAMILY-12";Tend="1831";Tstart="924";shortTE="F";uid="4a15508e-c0a6-4edb-84af-5b79978d7c9a"
scaffold_1	RepeatMasker	DNA/hAT-Tip100	38093503	38093760	473	+	.	ID="RND-1_FAMILY-110";Tend="1789";Tstart="1514";shortTE="F";uid="1d843bb8-4636-4815-9cd5-1c5ea3028f29"
scaffold_1	RepeatMasker	Unknown	4895758	4896111	609	+	.	ID="RND-1_FAMILY-89";Tend="1363";Tstart="1033";shortTE="F";uid="4ad61868-c77d-4cfb-b92c-ac0147ba86e5"
scaffold_1	RepeatMasker	Unknown	55050048	55050225	1227	+	.	ID="RND-1_FAMILY-445";Tend="1078";Tstart="900";shortTE="F";uid="aabc0bca-8463-4d99-80e4-41e69dd4b3d7"
scaffold_1	RepeatMasker	DNA/hAT-Tip100	42535862	42536126	929	+	.	ID="RND-1_FAMILY-457";Tend="3216";Tstart="2948";shortTE="F";uid="9286b632-5d3a-4607-9494-0af4fad92d7a"
scaffold_1	RepeatMasker	DNA/hAT-Ac	35427194	35427413	924	+	.	ID="RND-1_FAMILY-138";Tend="1162";Tstart="952";shortTE="F";uid="b0f605b1-bbbd-494c-accb-17a9203caf01"
scaffold_1	RepeatMasker	Retroposon?	5105948	5106534	2551	+	.	ID="RND-5_FAMILY-1752";Tend="1790";Tstart="1229";shortTE="F";uid="66d020ec-aa7b-45ab-bc4d-8891d4228ff3"
scaffold_1	RepeatMasker	Unknown	36925205	36925565	1420	+	.	ID="RND-5_FAMILY-243";Tend="1829";Tstart="1439";shortTE="F";uid="33e56435-4a02-40de-9560-542cb8068ecd"
scaffold_1	RepeatMasker	DNA/TcMar-m44	25717888	25717995	735	+	.	ID="RND-6_FAMILY-395";Tend="1590";Tstart="1483";shortTE="F";uid="90f7acfe-0264-480b-8ad1-e796ba9438b1"
scaffold_1	RepeatMasker	DNA/Ginger-1	61043923	61044329	2303	+	.	ID="RND-6_FAMILY-8521";Tend="1096";Tstart="682";shortTE="F";uid="800b1b3c-12af-46b8-816d-93ef7b200b66"
scaffold_1	RepeatMasker	DNA/Ginger-1	50956690	50957062	977	+	.	ID="RND-2_FAMILY-51";Tend="2184";Tstart="1855";shortTE="F";uid="c19bf9ee-7df4-4568-a8fa-3098f5e36f36"
scaffold_1	RepeatMasker	DNA/Ginger-1	44203283	44203590	1231	+	.	ID="RND-1_FAMILY-12";Tend="1221";Tstart="913";shortTE="F";uid="2883f0cb-f897-4fe5-bcfa-5e7a38e10eff"
scaffold_1	RepeatMasker	Unknown	22138092	22138259	611	+	.	ID="RND-1_FAMILY-256";Tend="1169";Tstart="1010";shortTE="F";uid="acf86178-1a21-4e96-962b-02b913f54d69"
scaffold_1	RepeatMasker	Retroposon?	19635158	19635846	1386	+	.	ID="RND-3_FAMILY-175";Tend="1208";Tstart="539";shortTE="F";uid="11007340-bc28-4375-8b73-98c51f728ff1"
scaffold_1	RepeatMasker	DNA/Ginger-1	18661097	18661414	1734	+	.	ID="RND-6_FAMILY-8521";Tend="1130";Tstart="818";shortTE="F";uid="e6a4ccf8-a6a4-4911-9cef-98a02292c491"
scaffold_1	RepeatMasker	DNA/Maverick	30745288	30745747	1076	+	.	ID="RND-6_FAMILY-6487";Tend="1862";Tstart="1400";shortTE="F";uid="c3dfc0ce-98a2-46e9-8e9d-c0b992017a47"
scaffold_1	RepeatMasker	DNA/Ginger-1	41420112	41420284	3461	+	.	ID="RND-6_FAMILY-8521";Tend="1361";Tstart="577";shortTE="F";uid="c350ef43-c69c-4b2f-be35-e29394a43912"
scaffold_1	RepeatMasker	Unknown	25197545	25197704	699	+	.	ID="RND-1_FAMILY-156";Tend="1279";Tstart="1124";shortTE="F";uid="5c05b49f-c9f7-49aa-bbd3-76a4a59a476f"
scaffold_1	RepeatMasker	DNA/hAT	4109668	4109863	968	+	.	ID="RND-1_FAMILY-7";Tend="2303";Tstart="2107";shortTE="F";uid="89926e39-77e6-4c25-8afa-c3c0f4d8c446"
scaffold_1	RepeatMasker	DNA	37502464	37502574	516	+	.	ID="RND-4_FAMILY-220";Tend="1082";Tstart="968";shortTE="F";uid="cff71e33-4eda-4526-be8b-dd107067e7f1"
scaffold_1	RepeatMasker	DNA/Ginger-1	40460517	40460918	1474	+	.	ID="RND-5_FAMILY-679";Tend="2209";Tstart="1733";shortTE="F";uid="0963625a-12a3-4c6d-89e1-a0fee3501356"
scaffold_1	RepeatMasker	Unknown	11603457	11603622	406	+	.	ID="RND-1_FAMILY-171";Tend="3013";Tstart="2875";shortTE="F";uid="eeb9f71f-328b-418a-a259-2e6cb4c1960b"
scaffold_1	RepeatMasker	DNA/Ginger-1	68974447	68974928	2651	+	.	ID="RND-5_FAMILY-679";Tend="2159";Tstart="1631";shortTE="F";uid="46a8f6fb-e338-4d9d-ba86-2d0684f8f88d"
scaffold_1	RepeatMasker	DNA/Ginger-1	3941712	3942112	1000	+	.	ID="rnd-5_family-679";Tend="1288";Tstart="671";shortTE="F";uid="c5158afe-1555-4617-b722-d157ad81bdbe"
scaffold_1	RepeatMasker	DNA	56019043	56019254	500	+	.	ID="RND-6_FAMILY-4817";Tend="247";Tstart="32";shortTE="F";uid="6378b8f7-3d5e-433b-9414-4b256a243f72"
scaffold_1	RepeatMasker	DNA/Sola-1	10724151	10724266	650	+	.	ID="RND-6_FAMILY-3453";Tend="1559";Tstart="1433";shortTE="F";uid="7f96f98f-3833-4ffc-8a05-826cfa440b43"
scaffold_1	RepeatMasker	Unknown	59123917	59124170	871	+	.	ID="RND-1_FAMILY-260";Tend="1858";Tstart="1561";shortTE="F";uid="5471b864-98e3-4831-9436-60030d31583f"
scaffold_1	RepeatMasker	Retroposon?	35643487	35643720	1107	+	.	ID="RND-3_FAMILY-175";Tend="2148";Tstart="1908";shortTE="F";uid="f7c7b0c6-61ce-49ba-84e4-47fbaa31aa14"
scaffold_1	RepeatMasker	Unknown	15763393	15763526	783	+	.	ID="RND-6_FAMILY-2814";Tend="1030";Tstart="900";shortTE="F";uid="4574a73d-cdf9-4e48-92e1-661ae93bba4a"
scaffold_1	RepeatMasker	DNA/Kolobok-E	37433779	37434670	5634	+	.	ID="RND-1_FAMILY-46";Tend="1509";Tstart="638";shortTE="F";uid="211e52b3-a6f3-4be5-a5cf-5c7653d333ef"
scaffold_1	RepeatMasker	DNA/hAT	64262822	64263068	1321	+	.	ID="RND-1_FAMILY-26";Tend="1961";Tstart="1713";shortTE="F";uid="3f7711d4-a4d6-4816-8333-35e48344571b"
scaffold_1	RepeatMasker	DNA/hAT-Tip100	20528954	20529098	463	+	.	ID="RND-1_FAMILY-321";Tend="1311";Tstart="1169";shortTE="F";uid="48b78bd6-8637-4c3e-88d7-10e3174ebd93"
scaffold_1	RepeatMasker	DNA/hAT-hAT19	60170702	60170869	573	+	.	ID="DNA8-64B_AP";Tend="193";Tstart="1";shortTE="F";uid="d2652975-97e8-49a9-a6c3-84a7e99b3e37"
scaffold_1	RepeatMasker	DNA/Ginger-1	64652050	64652426	995	+	.	ID="RND-6_FAMILY-4811";Tend="1912";Tstart="1535";shortTE="F";uid="377ae81a-c195-44e4-bf96-641054710917"
scaffold_1	RepeatMasker	DNA/Ginger-1	14667604	14668077	3151	+	.	ID="RND-6_FAMILY-2321";Tend="1376";Tstart="897";shortTE="F";uid="dd7f508d-798f-4a9a-9baa-4b2fb8b143ae"
scaffold_1	RepeatMasker	DNA/hAT-Tip100	38767554	38767806	1099	+	.	ID="RND-1_FAMILY-91";Tend="1240";Tstart="979";shortTE="F";uid="8dad0613-5211-4712-b5b4-baf0f9c43c6e"
scaffold_1	RepeatMasker	Unknown	65442369	65442665	1705	+	.	ID="RND-1_FAMILY-349";Tend="1215";Tstart="921";shortTE="F";uid="f21ff88b-c9dc-4f48-a560-3f2cd5a47155"
scaffold_1	RepeatMasker	Unknown	61587711	61588111	2058	+	.	ID="RND-1_FAMILY-156";Tend="1246";Tstart="882";shortTE="F";uid="7ff9af81-6373-4bcc-9f29-5a17fa6d1991"
scaffold_1	RepeatMasker	DNA/hAT-hAT19	65091868	65092248	1483	+	.	ID="RND-6_FAMILY-457";Tend="1065";Tstart="635";shortTE="F";uid="5f60b6de-0b49-48ef-a9b6-9ad3f230a0f3"
scaffold_1	RepeatMasker	Unknown	6237613	6237839	1404	+	.	ID="RND-5_FAMILY-2184";Tend="1479";Tstart="1247";shortTE="F";uid="ef914c8d-dabe-46a5-9d73-2f480c260a72"
scaffold_1	RepeatMasker	DNA/TcMar-Mariner	26687283	26688685	7008	+	.	ID="mariner-9_rpr";Tend="1761";Tstart="1";shortTE="F";uid="2d5a6ce9-c702-4f09-accd-7d745a3f4d10"
scaffold_1	RepeatMasker	DNA/Ginger-1	61149766	61150461	2391	+	.	ID="rnd-6_family-4811";Tend="1504";Tstart="851";shortTE="F";uid="e4e361ef-c409-4a29-ac5c-a72512bf6781"
scaffold_1	RepeatMasker	DNA/hAT-Charlie	56926597	56926794	996	+	.	ID="RND-6_FAMILY-2925";Tend="1071";Tstart="868";shortTE="F";uid="32e4ff1d-f834-445f-af68-70c4f6ec19f0"
scaffold_1	RepeatMasker	DNA/hAT	35695782	35696321	425	+	.	ID="RND-5_FAMILY-9190";TEgroup="ctg_1%7CRND-5_FAMILY-9190%7C6";Tend="1859";Tstart="859";shortTE="F";uid="9302dc09-96c8-413c-8d10-3bf7ebf9e781"
scaffold_1	RepeatMasker	DNA/Ginger-1	29175196	29175641	1802	+	.	ID="rnd-5_family-679";Tend="1676";Tstart="850";shortTE="F";uid="2383015a-3b9f-43ce-a7b9-fdc080865421"
scaffold_1	RepeatMasker	DNA	42642235	42642460	1643	+	.	ID="rnd-1_family-19";Tend="1514";Tstart="1303";shortTE="F";uid="99e2d2cb-1de4-4094-96c8-8fca560f194e"
scaffold_1	RepeatMasker	DNA/hAT-Tip100	42773523	42773633	604	+	.	ID="RND-1_FAMILY-109";Tend="1174";Tstart="1067";shortTE="F";uid="918c89cd-887c-41de-81ec-a4e5367cb5e6"
scaffold_1	RepeatMasker	DNA/hAT-Tip100	43744570	43745078	3823	+	.	ID="RND-5_FAMILY-1365";Tend="1402";Tstart="880";shortTE="F";uid="9446fd95-d0a3-46bf-82b4-da94be8465ab"
scaffold_1	RepeatMasker	Unknown	10613174	10613465	1524	+	.	ID="RND-6_FAMILY-14172";Tend="1211";Tstart="941";shortTE="F";uid="c3ec4fb2-98ea-4425-8937-ddf2b57f3094"
scaffold_1	RepeatMasker	LINE/I-Jockey	19009647	19010218	3512	+	.	ID="RND-5_FAMILY-5375";Tend="1366";Tstart="792";shortTE="F";uid="5663198e-5fb5-47eb-ae23-a14aceaa357a"
scaffold_1	RepeatMasker	DNA/hAT-Tip100	426818	427070	619	+	.	ID="RND-1_FAMILY-110";Tend="2392";Tstart="2122";shortTE="F";uid="0d49202f-8850-49eb-b283-2eebc8bc75f3"
scaffold_1	RepeatMasker	DNA/Ginger-1	50873422	50874366	6508	+	.	ID="RND-1_FAMILY-12";Tend="1892";Tstart="943";shortTE="F";uid="c3e7b51f-40c9-4157-b491-3df587721d1d"
scaffold_1	RepeatMasker	DNA/Ginger-1	23728887	23729053	407	+	.	ID="RND-6_FAMILY-10588";Tend="1351";Tstart="1172";shortTE="F";uid="c557e631-d1b9-4c56-af80-b3067c09857d"
scaffold_1	RepeatMasker	DNA	62144206	62144507	1315	+	.	ID="RND-5_FAMILY-600";Tend="1054";Tstart="764";shortTE="F";uid="7ab01049-33d2-43a3-823e-2ac4cb3b7157"
scaffold_1	RepeatMasker	DNA/TcMar-Mariner	38622491	38622658	587	+	.	ID="RND-6_FAMILY-4674";Tend="932";Tstart="788";shortTE="F";uid="6d90dcbe-df9b-4dee-9c24-5a0e6a79deab"
scaffold_1	RepeatMasker	DNA/hAT	42520303	42521057	3086	+	.	ID="RND-1_FAMILY-26";Tend="1645";Tstart="904";shortTE="F";uid="dd0b33e1-3134-4111-9d9f-286aa2a31868"
scaffold_1	RepeatMasker	DNA	7168639	7168920	2075	+	.	ID="RND-5_FAMILY-2501";Tend="1250";Tstart="962";shortTE="F";uid="cc4eb8dd-851b-4b13-955e-15657cdcaff5"
scaffold_1	RepeatMasker	DNA/Ginger-1	24175692	24176170	2837	+	.	ID="RND-1_FAMILY-9";Tend="1529";Tstart="1037";shortTE="F";uid="3cb43e7e-7b9d-4f04-93a2-86008b82eed7"
scaffold_1	RepeatMasker	DNA/Ginger-1	52474332	52474654	1324	+	.	ID="RND-6_FAMILY-4968";Tend="1547";Tstart="1233";shortTE="F";uid="045a9768-99f9-4b56-b796-9613ec658f65"
scaffold_1	RepeatMasker	DNA/Ginger-1	43937337	43937955	1758	+	.	ID="RND-2_FAMILY-51";Tend="2216";Tstart="1671";shortTE="F";uid="73ead4f2-7ab7-4c92-ac49-e4f6afb0815d"
scaffold_1	RepeatMasker	Unknown	44474254	44474422	1096	+	.	ID="RND-4_FAMILY-991";Tend="1458";Tstart="1289";shortTE="F";uid="cd868d37-9578-431a-ac13-b96a2457bb07"
scaffold_1	RepeatMasker	DNA/Ginger-1	30844940	30845544	2773	+	.	ID="RND-5_FAMILY-679";Tend="2237";Tstart="1636";shortTE="F";uid="0d1ca27f-805f-42d6-8161-daa1047d85f0"
scaffold_1	RepeatMasker	DNA/Ginger-1	40675561	40675875	1140	+	.	ID="RND-2_FAMILY-51";Tend="2158";Tstart="1852";shortTE="F";uid="5475f70d-08ed-47f5-91a3-685d77018d84"
scaffold_1	RepeatMasker	DNA	37594711	37594883	792	+	.	ID="RND-1_FAMILY-80";Tend="346";Tstart="175";shortTE="F";uid="e09d6247-be5b-4705-8c1c-4d52c42cc33b"
scaffold_1	RepeatMasker	DNA/MULE-MuDR	46894536	46894894	2101	+	.	ID="RND-6_FAMILY-12454";Tend="1598";Tstart="1264";shortTE="F";uid="16ec363a-5173-4d98-81f2-3315f277af7d"
scaffold_1	RepeatMasker	DNA/Kolobok-E	31957183	31957378	745	+	.	ID="RND-1_FAMILY-287";Tend="219";Tstart="22";shortTE="F";uid="06279317-2861-460b-a3e1-bc09b22bc1d2"
scaffold_1	RepeatMasker	DNA/Ginger-1	38235871	38236212	1177	+	.	ID="RND-5_FAMILY-222";Tend="1511";Tstart="1150";shortTE="F";uid="39c14bb7-c760-4687-b23d-a7cf2e477945"
scaffold_1	RepeatMasker	DNA/PIF-Spy	5325264	5325387	485	+	.	ID="ISL2EU-3N1_CFL";Tend="333";Tstart="202";shortTE="F";uid="bf3d19d8-0c05-4c76-b9c4-fef5d89f2565"
scaffold_1	RepeatMasker	DNA	51674400	51674829	2339	+	.	ID="RND-5_FAMILY-2286";Tend="1371";Tstart="934";shortTE="F";uid="122fab39-fc4d-4776-801b-1b2c1543dd4f"
scaffold_1	RepeatMasker	DNA/hAT-hAT19	63748735	63748995	1012	+	.	ID="RND-5_FAMILY-1527";Tend="1595";Tstart="1342";shortTE="F";uid="8d32ba5d-0d8e-4be7-8d6b-b782819ac56d"
scaffold_1	RepeatMasker	DNA/hAT-Tip100	15915134	15915473	1756	+	.	ID="RND-5_FAMILY-1097";Tend="1370";Tstart="1024";shortTE="F";uid="227c259d-ff11-49af-958c-22ced2991c9d"
scaffold_1	RepeatMasker	Unknown	38119219	38119616	2348	+	.	ID="RND-6_FAMILY-5943";Tend="2500";Tstart="2123";shortTE="F";uid="e7c576e8-23ad-4a04-898a-ee770ba6d2bd"
scaffold_1	RepeatMasker	DNA/Ginger-1	45720521	45720824	2152	+	.	ID="RND-1_FAMILY-8";Tend="1143";Tstart="832";shortTE="F";uid="d3c27e52-7196-451c-9dc4-d5d6b9c3a915"
scaffold_1	RepeatMasker	DNA/hAT-hAT19	37297538	37297824	666	+	.	ID="RND-6_FAMILY-1317";Tend="1101";Tstart="853";shortTE="F";uid="1401a13d-e175-4408-8d5e-c8486ac351d1"
scaffold_1	RepeatMasker	DNA/TcMar-Tigger	43436142	43436438	1895	+	.	ID="RND-6_FAMILY-1897";Tend="1313";Tstart="984";shortTE="F";uid="538a0465-8cda-42d6-9e8d-72bc2b98252a"
scaffold_1	RepeatMasker	DNA/Ginger-1	40584691	40584818	508	+	.	ID="rnd-6_family-4811";Tend="989";Tstart="544";shortTE="F";uid="cd81580c-3fb8-4174-99ff-6b502a4cb83b"
scaffold_1	RepeatMasker	DNA/Ginger-1	9704666	9705027	989	+	.	ID="rnd-1_family-8";Tend="2250";Tstart="2079";shortTE="F";uid="62eb1316-44f3-4977-a280-6c2e3b8431a0"
scaffold_1	RepeatMasker	DNA	65241122	65241383	641	+	.	ID="RND-1_FAMILY-188";Tend="4002";Tstart="3731";shortTE="F";uid="c0dac5fb-73c9-4b98-b8bc-0ec2212b9829"
scaffold_1	RepeatMasker	Unknown	56292505	56292689	1122	+	.	ID="RND-1_FAMILY-413";Tend="1116";Tstart="944";shortTE="F";uid="e8a3bb20-a9bc-4ff4-a870-ceb7fc068b28"
scaffold_1	RepeatMasker	DNA/Ginger-1	57837301	57838681	7352	+	.	ID="rnd-6_family-1604";Tend="2080";Tstart="607";shortTE="F";uid="37efe434-33f6-432e-92e6-bc6a12debb5f"
scaffold_1	RepeatMasker	DNA/Ginger-1	52041878	52041992	601	+	.	ID="RND-1_FAMILY-446";Tend="1771";Tstart="1654";shortTE="F";uid="1d5fe0a9-3e06-442c-bfcb-8e78c937f321"
scaffold_1	RepeatMasker	DNA/Ginger-1	55160167	55160708	2490	+	.	ID="RND-1_FAMILY-9";Tend="1533";Tstart="984";shortTE="F";uid="5431cafb-3b50-4710-890d-1d65898ae96c"
scaffold_1	RepeatMasker	Retroposon?	56475873	56475993	423	+	.	ID="RND-1_FAMILY-4";Tend="1128";Tstart="825";shortTE="F";uid="cdea7269-af48-4399-968f-1f26a39dc42e"
scaffold_1	RepeatMasker	DNA/Kolobok-E	58903735	58903945	513	+	.	ID="RND-6_FAMILY-927";Tend="2790";Tstart="2577";shortTE="F";uid="00da2d90-5bd2-4cfa-abe7-5c106462d17f"
scaffold_1	RepeatMasker	Unknown	13702054	13702219	686	+	.	ID="RND-5_FAMILY-964";Tend="1223";Tstart="1066";shortTE="F";uid="2a47c128-4a27-4119-a646-b3f34c8bc2a9"
scaffold_1	RepeatMasker	Unknown	2078459	2078833	797	+	.	ID="RND-1_FAMILY-116";Tend="1597";Tstart="1250";shortTE="F";uid="17dff6f8-a316-468d-9fa8-00f686eb5434"
scaffold_1	RepeatMasker	Unknown	17075901	17076676	1836	+	.	ID="RND-2_FAMILY-24";Tend="1608";Tstart="803";shortTE="F";uid="64b22c74-ed3c-4748-b5bf-c1f53490a9a1"
scaffold_1	RepeatMasker	Unknown	38999995	39000469	898	+	.	ID="RND-5_FAMILY-1046";Tend="1629";Tstart="1109";shortTE="F";uid="bde2c2d0-b08d-40e3-937f-3eb7dde1af8b"
scaffold_1	RepeatMasker	DNA/hAT-Tip100	1946403	1946662	929	+	.	ID="RND-1_FAMILY-273";Tend="1588";Tstart="1328";shortTE="F";uid="d613e13f-a288-40e6-87f1-09a0ce5885cc"
scaffold_1	RepeatMasker	LINE/RTE-BovB	60267493	60267706	420	+	.	ID="RND-6_FAMILY-792";Tend="1454";Tstart="1240";shortTE="F";uid="7f6f1e7a-262a-419c-aa35-1068884b21b5"
scaffold_1	RepeatMasker	Unknown	24250705	24251287	3604	+	.	ID="RND-5_FAMILY-3225";Tend="2434";Tstart="1854";shortTE="F";uid="4808204a-b9a0-4750-8554-dc12da647d06"
scaffold_1	RepeatMasker	Unknown	10338915	10339091	766	+	.	ID="RND-6_FAMILY-2540";Tend="2374";Tstart="2206";shortTE="F";uid="c078d30e-25bd-43c9-bfb5-b69c4b380a28"
scaffold_1	RepeatMasker	DNA/hAT-Tip100	27450934	27451312	1719	+	.	ID="RND-1_FAMILY-394";Tend="1449";Tstart="1131";shortTE="F";uid="9472160d-7235-446a-aabd-90b36bc269be"
scaffold_1	RepeatMasker	DNA	7043707	7043870	923	+	.	ID="RND-6_FAMILY-849";Tend="847";Tstart="692";shortTE="F";uid="21e10dc9-5b4e-4043-bdf6-5a24fba15249"
scaffold_1	RepeatMasker	DNA/Ginger-1	54324934	54325442	2960	+	.	ID="RND-1_FAMILY-9";Tend="1458";Tstart="972";shortTE="F";uid="e88ad75b-1fb8-4237-b1bc-f26a7e2f7abc"
scaffold_1	RepeatMasker	DNA/Ginger-1	28121714	28122484	4543	+	.	ID="RND-6_FAMILY-1075";Tend="1680";Tstart="878";shortTE="F";uid="31ae62b0-59a5-4269-8781-1bf638e00527"
scaffold_1	RepeatMasker	DNA/Maverick	24220461	24220829	2344	+	.	ID="RND-5_FAMILY-3113";Tend="901";Tstart="535";shortTE="F";uid="1c092db9-7ba5-4076-beb1-49795a83d09a"
scaffold_1	RepeatMasker	Unknown	63189771	63190279	2859	+	.	ID="RND-5_FAMILY-188";Tend="1502";Tstart="966";shortTE="F";uid="13561d2a-25b5-4fdb-a2e8-9aaf004b8e4b"
scaffold_1	RepeatMasker	Unknown	70125861	70126139	478	+	.	ID="RND-6_FAMILY-1824";Tend="507";Tstart="294";shortTE="F";uid="7427105e-8751-4c65-8971-c86b36b2b03b"
scaffold_1	RepeatMasker	DNA/hAT-Tip100	42137550	42137824	1485	+	.	ID="RND-1_FAMILY-81";Tend="1239";Tstart="966";shortTE="F";uid="84c4e7fa-275a-4a0f-a74a-4b0782e0a57c"
scaffold_1	RepeatMasker	DNA/Ginger-1	51882372	51883030	3979	+	.	ID="RND-6_FAMILY-1604";Tend="2093";Tstart="1446";shortTE="F";uid="65ea4e6c-ff5e-4899-be18-a875ca4f1781"
scaffold_1	RepeatMasker	DNA/Ginger-1	53791007	53791436	1272	+	.	ID="rnd-5_family-679";Tend="1243";Tstart="815";shortTE="F";uid="f4031cb1-4ba0-4815-b500-d27bb2604f77"
scaffold_1	RepeatMasker	LTR/Gypsy	70936133	70936454	489	+	.	ID="RND-6_FAMILY-1084";Tend="3323";Tstart="2992";shortTE="F";uid="58e1a14c-1a5f-496e-a45c-9c000f8a9dd7"
scaffold_1	RepeatMasker	DNA/Ginger-1	10371876	10372034	527	+	.	ID="RND-6_FAMILY-10588";Tend="508";Tstart="353";shortTE="F";uid="cd0abbd8-85ca-4640-83a1-cc47ec7bac05"
scaffold_1	RepeatMasker	Unknown	20306830	20307699	6568	+	.	ID="RND-6_FAMILY-10255";Tend="1560";Tstart="720";shortTE="F";uid="c0d919d7-4801-4b65-82dd-5d82974159e9"
scaffold_1	RepeatMasker	Unknown	42102584	42102828	1585	+	.	ID="RND-6_FAMILY-2814";Tend="1165";Tstart="907";shortTE="F";uid="f5902c85-9e1a-497e-b316-0c4364be7632"
scaffold_1	RepeatMasker	DNA/P	15431549	15432094	2182	+	.	ID="RND-5_FAMILY-4022";Tend="4035";Tstart="3515";shortTE="F";uid="b4a60fd0-94d1-4495-bb03-c80d529f9a43"
scaffold_1	RepeatMasker	DNA/hAT-Tip100	32501602	32501763	942	+	.	ID="RND-6_FAMILY-3205";Tend="1250";Tstart="1093";shortTE="F";uid="d358ddfd-fc92-4280-a3d2-85a7e06f9c95"
scaffold_1	RepeatMasker	DNA/Ginger-1	29688866	29689064	666	+	.	ID="RND-6_FAMILY-1075";Tend="2191";Tstart="1997";shortTE="F";uid="081220e6-3639-498c-91a6-e67053dfb685"
scaffold_1	RepeatMasker	Unknown	29288343	29290843	17965	+	.	ID="RND-5_FAMILY-1135";Tend="2648";Tstart="125";shortTE="F";uid="7266bc09-f76f-4198-ae3a-da71ba54b52d"
scaffold_1	RepeatMasker	DNA/hAT-Charlie	31065018	31065945	2374	+	.	ID="RND-6_FAMILY-2925";Tend="1317";Tstart="388";shortTE="F";uid="475fadd6-10ff-44f9-a772-1f228861dde2"
scaffold_1	RepeatMasker	DNA/Kolobok-E	54427589	54427838	904	+	.	ID="RND-6_FAMILY-2849";Tend="1742";Tstart="1491";shortTE="F";uid="eeade30e-dcfe-42fc-a89e-2488aaf04e7c"
scaffold_1	RepeatMasker	Unknown	19175630	19175823	1033	+	.	ID="RND-5_FAMILY-1453";Tend="1154";Tstart="961";shortTE="F";uid="cf121b3a-4845-41b2-a14d-a5cb420aa657"
scaffold_1	RepeatMasker	DNA/Kolobok-E	6942577	6942820	894	+	.	ID="RND-5_FAMILY-6983";Tend="2910";Tstart="2674";shortTE="F";uid="7442605c-0769-4a66-ae01-4d045003111e"
scaffold_1	RepeatMasker	DNA/hAT-hAT19	68839212	68839435	555	+	.	ID="RND-5_FAMILY-1527";Tend="1599";Tstart="1384";shortTE="F";uid="c6be4345-931b-48f7-8531-c6525c13b9c0"
scaffold_1	RepeatMasker	DNA	34402846	34403041	574	+	.	ID="RND-1_FAMILY-92";Tend="286";Tstart="90";shortTE="F";uid="774c4f03-fc44-42d7-8925-99abbdbaf20a"
scaffold_1	RepeatMasker	DNA/hAT-Ac	64783165	64783624	2872	+	.	ID="RND-5_FAMILY-889";Tend="1452";Tstart="993";shortTE="F";uid="5dc764a1-3fee-435a-9271-d0fa358cc954"
scaffold_1	RepeatMasker	DNA/hAT	42302220	42303274	4364	+	.	ID="RND-1_FAMILY-26";Tend="1993";Tstart="903";shortTE="F";uid="749a2e0c-94ca-4385-9ff6-27a3f2e8885a"
scaffold_1	RepeatMasker	DNA/hAT-Tip100	36000553	36000998	1562	+	.	ID="RND-1_FAMILY-148";Tend="1410";Tstart="926";shortTE="F";uid="69283da6-fe48-4a20-85fd-23bd59959d9d"
scaffold_1	RepeatMasker	Unknown	32975622	32975986	1326	+	.	ID="RND-4_FAMILY-183";Tend="1218";Tstart="881";shortTE="F";uid="e3ef3de3-d414-4876-b853-de76531dad07"
scaffold_1	RepeatMasker	DNA/Ginger-1	41588865	41589377	3365	+	.	ID="RND-5_FAMILY-222";Tend="1444";Tstart="912";shortTE="F";uid="10dbb9af-ca6c-4ea9-8264-03eb776221e8"
scaffold_1	RepeatMasker	DNA/TcMar-Mariner	37958100	37958296	486	+	.	ID="RND-6_FAMILY-4674";Tend="929";Tstart="738";shortTE="F";uid="65abb380-08e5-4d78-b490-9116700692e7"
scaffold_1	RepeatMasker	Unknown	59463085	59463314	1563	+	.	ID="RND-1_FAMILY-175";Tend="1169";Tstart="944";shortTE="F";uid="a9f30912-c99c-49ea-a063-7df5277af119"
scaffold_1	RepeatMasker	Unknown	63405257	63405557	1727	+	.	ID="RND-6_FAMILY-15485";Tend="2848";Tstart="2565";shortTE="F";uid="f76d7ede-86ee-4e87-9580-44a410ddad94"
scaffold_1	RepeatMasker	Unknown	65368187	65369239	4463	+	.	ID="RND-6_FAMILY-3623";Tend="1858";Tstart="606";shortTE="F";uid="10cb16c0-d976-41ed-9caf-040c77e34db8"
scaffold_1	RepeatMasker	DNA/hAT-Tip100	13505250	13505480	1292	+	.	ID="RND-5_FAMILY-588";Tend="1087";Tstart="863";shortTE="F";uid="1b2a749f-ac1e-4dae-861e-2abba3ab42be"
scaffold_1	RepeatMasker	Unknown	161190	161415	1181	+	.	ID="RND-4_FAMILY-991";Tend="1124";Tstart="908";shortTE="F";uid="ea1be76e-fb76-4eb3-80ec-e3179bfa7805"
scaffold_1	RepeatMasker	DNA/hAT	45537271	45537442	654	+	.	ID="RND-5_FAMILY-9190";Tend="1079";Tstart="904";shortTE="F";uid="eda37c93-fbc0-4ba0-8d30-1995da6582de"
scaffold_1	RepeatMasker	DNA/Ginger-1	67067387	67067542	524	+	.	ID="rnd-1_family-9";Tend="1109";Tstart="886";shortTE="F";uid="6427c638-6634-4d97-b236-1898184e09ff"
scaffold_1	RepeatMasker	Unknown	20898257	20898707	1119	+	.	ID="RND-1_FAMILY-154";Tend="1406";Tstart="968";shortTE="F";uid="1140f512-8b8e-4646-b0fa-c6da1c685e0b"
scaffold_1	RepeatMasker	DNA/Ginger-1	65281191	65281641	2579	+	.	ID="RND-4_FAMILY-839";Tend="1303";Tstart="851";shortTE="F";uid="276a927c-6326-4ebc-9558-2c25857f583c"
scaffold_1	RepeatMasker	DNA/Ginger-1	43763801	43764300	2606	+	.	ID="RND-5_FAMILY-679";Tend="2014";Tstart="1506";shortTE="F";uid="4d07a829-d05d-473d-b09f-189011fd676b"
scaffold_1	RepeatMasker	DNA	10016984	10017166	525	+	.	ID="RND-4_FAMILY-220";Tend="1449";Tstart="1269";shortTE="F";uid="0e556bfa-6cab-4916-8b28-7bfb64365a61"
scaffold_1	RepeatMasker	Unknown	10238630	10238741	410	+	.	ID="RND-1_FAMILY-37";Tend="1624";Tstart="1524";shortTE="F";uid="fb2fc094-6f37-4d2c-9c72-2e128d1f87aa"
scaffold_1	RepeatMasker	DNA/Ginger-1	67665489	67665987	988	+	.	ID="RND-4_FAMILY-652";Tend="1416";Tstart="914";shortTE="F";uid="b05dbc96-a19a-4ef0-be58-64c6d2488963"
scaffold_1	RepeatMasker	Unknown	62455972	62456419	891	+	.	ID="RND-5_FAMILY-3927";Tend="1476";Tstart="991";shortTE="F";uid="24a604a7-37d0-46e5-a1ac-015f21f3f2cd"
scaffold_1	RepeatMasker	DNA/hAT-hAT19	38604849	38605120	729	+	.	ID="RND-1_FAMILY-213";Tend="337";Tstart="90";shortTE="F";uid="b341c35c-6350-4a89-bf49-58591d6fe1cb"
scaffold_1	RepeatMasker	DNA/MULE-MuDR	40499636	40500141	2562	+	.	ID="RND-5_FAMILY-3867";Tend="1355";Tstart="925";shortTE="F";uid="25c01b2b-d20c-40b3-9868-91758e1f7f28"
scaffold_1	RepeatMasker	DNA/hAT-Tip100	61091969	61092274	1913	+	.	ID="RND-1_FAMILY-91";Tend="1241";Tstart="955";shortTE="F";uid="217bbaf1-b62f-4b5d-b7b7-4de1bce74a31"
scaffold_1	RepeatMasker	Unknown	22005293	22006040	5407	+	.	ID="RND-5_FAMILY-1765";Tend="1722";Tstart="939";shortTE="F";uid="6e7853cf-5e00-41bb-95b7-617f258a486c"
scaffold_1	RepeatMasker	DNA/Ginger-1	32248652	32249166	1520	+	.	ID="RND-5_FAMILY-679";Tend="1391";Tstart="847";shortTE="F";uid="3448b68e-c096-4436-b9ad-508768d78333"
scaffold_1	RepeatMasker	DNA/Ginger-1	17937274	17937715	1300	+	.	ID="RND-1_FAMILY-12";Tend="1336";Tstart="951";shortTE="F";uid="57569cc2-8c2d-414d-82a3-0c185ef2a917"
scaffold_1	RepeatMasker	DNA/Ginger-1	56147614	56148034	1809	+	.	ID="RND-4_FAMILY-839";Tend="1421";Tstart="992";shortTE="F";uid="a1965adc-f79b-48ef-93ac-a790adc4bf96"
scaffold_1	RepeatMasker	Unknown	21617025	21617294	1437	+	.	ID="RND-6_FAMILY-10079";Tend="1173";Tstart="922";shortTE="F";uid="3d7dca9d-7ab5-43bd-b7d3-f1e0ee94d045"
scaffold_1	RepeatMasker	Unknown	5820965	5821252	1766	+	.	ID="RND-5_FAMILY-2658";Tend="1251";Tstart="945";shortTE="F";uid="fc04bc1d-515c-4650-ae8f-8a2dea0b12cc"
scaffold_1	RepeatMasker	DNA/Ginger-1	9298215	9298697	1202	+	.	ID="rnd-1_family-9";Tend="1513";Tstart="1152";shortTE="F";uid="7605a706-fa2c-4f88-b1cc-1adc9c650005"
scaffold_1	RepeatMasker	DNA	30222229	30222428	660	+	.	ID="RND-5_FAMILY-2394";Tend="1378";Tstart="1175";shortTE="F";uid="43e0c652-64db-4b68-958a-e85828ba639e"
scaffold_1	RepeatMasker	DNA/Ginger-1	35163527	35164133	2499	+	.	ID="RND-5_FAMILY-679";Tend="1503";Tstart="898";shortTE="F";uid="09a93002-d6e9-4946-b110-690296a22f4d"
scaffold_1	RepeatMasker	DNA/Ginger-1	24536739	24537200	2035	+	.	ID="RND-5_FAMILY-679";Tend="2069";Tstart="1596";shortTE="F";uid="ad3882b3-cd36-41b2-85e3-daf3f30e70d7"
scaffold_1	RepeatMasker	DNA/Ginger-1	41067398	41067827	2462	+	.	ID="RND-6_FAMILY-8521";Tend="1532";Tstart="1111";shortTE="F";uid="9bf1a563-4d41-49af-b1ee-45e289b93005"
scaffold_1	RepeatMasker	Unknown	56823074	56823616	4112	+	.	ID="RND-1_FAMILY-326";Tend="2337";Tstart="1804";shortTE="F";uid="742a32d2-0fbf-4ccd-a3d2-899676e76c52"
scaffold_1	RepeatMasker	LINE/CR1	17878783	17879328	3417	+	.	ID="RND-5_FAMILY-26";Tend="1643";Tstart="1114";shortTE="F";uid="3bd32ca2-b4c3-42bd-b6bc-ddf163c7744f"
scaffold_1	RepeatMasker	Unknown	10704395	10705157	5239	+	.	ID="RND-5_FAMILY-722";Tend="2061";Tstart="1316";shortTE="F";uid="12b07820-0f94-472f-9245-758c8516ed72"
scaffold_1	RepeatMasker	Unknown	38288453	38289414	6016	+	.	ID="RND-6_FAMILY-5942";Tend="1886";Tstart="895";shortTE="F";uid="51ba7ab1-f3a4-4e99-8b77-6b6206d861b7"
scaffold_1	RepeatMasker	Unknown	29123966	29124117	414	+	.	ID="RND-6_FAMILY-14172";Tend="1244";Tstart="1094";shortTE="F";uid="0aee4b78-175b-4ce7-af31-b7cd5ca0e6c0"
scaffold_1	RepeatMasker	DNA/Ginger-1	56093527	56093683	538	+	.	ID="RND-1_FAMILY-9";Tend="1083";Tstart="915";shortTE="F";uid="9ddf3dd4-5049-46a5-a32a-ac292b51988e"
scaffold_1	RepeatMasker	DNA	27961649	27962088	823	+	.	ID="RND-5_FAMILY-2286";TEgroup="ctg_1%7CRND-5_FAMILY-2286%7C1";Tend="1611";Tstart="945";shortTE="F";uid="c961645b-5d17-4ca0-b1a2-799bd2cce3bf"
scaffold_1	RepeatMasker	Unknown	1253020	1253252	1572	+	.	ID="RND-1_FAMILY-256";Tend="1226";Tstart="999";shortTE="F";uid="dd926e05-93c0-404e-9630-959772787b03"
scaffold_1	RepeatMasker	DNA/TcMar-m44	56692103	56692326	899	+	.	ID="DNA4-6_AP";Tend="241";Tstart="2";shortTE="F";uid="332c0d9b-62f2-4bb8-bfd8-d14311defb31"
scaffold_1	RepeatMasker	DNA/Ginger-1	21991037	21991417	2517	+	.	ID="RND-5_FAMILY-222";Tend="1471";Tstart="1092";shortTE="F";uid="abae1a9f-1f02-440e-8e06-1bfa2c6c8c77"
scaffold_1	RepeatMasker	DNA/hAT-Tip100	12671705	12671987	790	+	.	ID="RND-6_FAMILY-4630";Tend="1229";Tstart="990";shortTE="F";uid="f138678c-81fc-4634-ae05-f06ab81d9b0b"
scaffold_1	RepeatMasker	DNA/hAT	55773338	55773658	1025	+	.	ID="RND-1_FAMILY-7";Tend="1100";Tstart="789";shortTE="F";uid="e4449985-1d2d-4b84-8629-06a378c6aa3a"
scaffold_1	RepeatMasker	LTR/Pao	26557591	26558049	4005	+	.	ID="RND-6_FAMILY-3817";Tend="458";Tstart="1";shortTE="F";uid="52a21e62-499c-4ae3-8b98-6c3ceec0e1df"
scaffold_1	RepeatMasker	DNA/TcMar-Mariner	20727765	20728617	1429	+	.	ID="mariner-1_dbi";Tend="1684";Tstart="459";shortTE="F";uid="75f3b117-97d8-4cba-96d3-4a40fef24160"
scaffold_1	RepeatMasker	Unknown	31167224	31167423	786	+	.	ID="RND-5_FAMILY-722";Tend="1675";Tstart="1470";shortTE="F";uid="e85e0d7d-6a0b-4b38-8465-ce7192f3eecd"
scaffold_1	RepeatMasker	DNA/Ginger-1	56956222	56956720	1972	+	.	ID="rnd-6_family-4968";Tend="1282";Tstart="675";shortTE="F";uid="67f9f5db-e299-4d35-b8db-0b4e793e30ea"
scaffold_1	RepeatMasker	Retroposon?	71057840	71058106	1106	+	.	ID="RND-5_FAMILY-1752";Tend="1068";Tstart="754";shortTE="F";uid="5599f6e2-9ab0-4d88-afd2-610a419ecf0e"
scaffold_1	RepeatMasker	LINE/RTE-BovB	62663671	62663804	499	+	.	ID="RND-6_FAMILY-792";Tend="1389";Tstart="1271";shortTE="F";uid="c91cbf50-3bf2-417b-9c50-94fd3ba95e50"
scaffold_1	RepeatMasker	DNA/hAT-Tip100	64916095	64916336	1316	+	.	ID="RND-1_FAMILY-109";Tend="1174";Tstart="909";shortTE="F";uid="85b030ae-5640-44a6-b2aa-42045313cf1e"
scaffold_1	RepeatMasker	DNA/Kolobok-E	53048669	53049208	685	+	.	ID="rnd-6_family-11275";TEgroup="ctg_1%7Crnd-6_family-11275%7C1";Tend="731";Tstart="174";shortTE="F";uid="14c55c47-0b4d-4089-b655-57bd2302a7bc"
scaffold_1	RepeatMasker	DNA/Ginger-1	33954499	33954940	1846	+	.	ID="rnd-6_family-4968";Tend="1338";Tstart="792";shortTE="F";uid="dae3e7b2-eae7-4e6c-96ba-cb3d0384c298"
scaffold_1	RepeatMasker	Unknown	48417879	48418012	482	+	.	ID="RND-1_FAMILY-47";Tend="1712";Tstart="1606";shortTE="F";uid="b09507b3-5bd1-4166-9bd8-86910c3feeb4"
scaffold_1	RepeatMasker	Unknown	54881515	54882795	7780	+	.	ID="RND-6_FAMILY-18867";Tend="1993";Tstart="696";shortTE="F";uid="2e3233d2-ba9e-436f-9ad3-b5d9fb6c133d"
scaffold_1	RepeatMasker	DNA/MULE-NOF	12599173	12599374	1283	+	.	ID="RND-5_FAMILY-872";Tend="4813";Tstart="4619";shortTE="F";uid="55401764-8bbf-4988-acf5-6cc8d2629175"
scaffold_1	RepeatMasker	Unknown	59196107	59196906	445	+	.	ID="RND-1_FAMILY-89";Tend="1970";Tstart="1111";shortTE="F";uid="701e4a82-f5ea-449f-8df7-dba925fb41c0"
scaffold_1	RepeatMasker	DNA/Ginger-1	58724778	58725510	1563	+	.	ID="rnd-4_family-839";Tend="1623";Tstart="915";shortTE="F";uid="7abfbd2c-e593-4981-ac2e-8dd64014e23a"
scaffold_1	RepeatMasker	Unknown	64439153	64439589	1540	+	.	ID="RND-6_FAMILY-10321";Tend="854";Tstart="409";shortTE="F";uid="045d2d05-e508-4cfb-9e29-1baa1b906fc3"
scaffold_1	RepeatMasker	Unknown	34248784	34248910	532	+	.	ID="RND-1_FAMILY-72";Tend="3851";Tstart="3731";shortTE="F";uid="57c558fe-bfdc-45bd-bee5-3c28982d35f3"
scaffold_1	RepeatMasker	LINE/RTE-BovB	28171488	28171669	414	+	.	ID="RND-6_FAMILY-5250";Tend="1853";Tstart="1683";shortTE="F";uid="f8af7e9f-b4ac-48fa-8e3e-c76702cef6db"
scaffold_1	RepeatMasker	DNA/hAT-hATm	31956776	31956954	415	+	.	ID="HAT-4_AP";Tend="1076";Tstart="900";shortTE="F";uid="9e2f587d-927e-49ec-8c79-fece3977eaef"
scaffold_1	RepeatMasker	Unknown	33375538	33376785	4958	+	.	ID="RND-6_FAMILY-3525";Tend="2353";Tstart="1141";shortTE="F";uid="b261229f-f76e-4889-a76e-44571a7bb915"
scaffold_1	RepeatMasker	Unknown	27982201	27982302	455	+	.	ID="RND-5_FAMILY-2621";Tend="2478";Tstart="2374";shortTE="F";uid="500b7951-9a9d-4acd-b9fa-916c3d8f7579"
scaffold_1	RepeatMasker	DNA	34614395	34614577	400	+	.	ID="RND-6_FAMILY-6116";Tend="245";Tstart="50";shortTE="F";uid="bd44ecfa-a31c-48c9-9df4-e706908e964b"
scaffold_1	RepeatMasker	Unknown	59935184	59936697	3329	+	.	ID="RND-5_FAMILY-1178";Tend="2635";Tstart="759";shortTE="F";uid="84ca4037-9809-4b6d-bf26-0b2b5c8fc2f9"
scaffold_1	RepeatMasker	DNA/Maverick	42629210	42632479	19230	+	.	ID="RND-5_FAMILY-752";Tend="3371";Tstart="86";shortTE="F";uid="004535ea-c414-45aa-8e4e-d97d009e0358"
scaffold_1	RepeatMasker	DNA/Ginger-1	39959837	39960700	4939	+	.	ID="RND-5_FAMILY-679";Tend="2243";Tstart="1393";shortTE="F";uid="e53e185b-5434-48d3-9349-86245100327e"
scaffold_1	RepeatMasker	Unknown	60223978	60224132	899	+	.	ID="RND-4_FAMILY-991";Tend="1801";Tstart="1605";shortTE="F";uid="c7eecd96-408b-4fe4-8348-c0678c5ec56a"
scaffold_1	RepeatMasker	DNA	21111552	21111731	602	+	.	ID="RND-5_FAMILY-600";Tend="1057";Tstart="881";shortTE="F";uid="27890acb-57a9-4822-bef1-ab710391aad9"
scaffold_1	RepeatMasker	Unknown	67831628	67831830	736	+	.	ID="RND-1_FAMILY-262";Tend="1163";Tstart="963";shortTE="F";uid="c72a08e4-62c9-4b45-9367-1ab8dc3751bb"
scaffold_1	RepeatMasker	DNA/Ginger-1	54663520	54664089	2887	+	.	ID="rnd-5_family-222";Tend="1967";Tstart="914";shortTE="F";uid="148c7dd8-effc-4f8f-88cd-8094f377d987"
scaffold_1	RepeatMasker	DNA/Ginger-1	7542396	7542803	765	+	.	ID="RND-5_FAMILY-222";Tend="1420";Tstart="964";shortTE="F";uid="ac92b6bc-61be-468f-a6f5-093cb28364eb"
scaffold_1	RepeatMasker	Unknown	45953074	45953542	2081	+	.	ID="RND-5_FAMILY-463";Tend="1167";Tstart="726";shortTE="F";uid="80b3ac99-ee50-4218-90e0-6006b7ca65ca"
scaffold_1	RepeatMasker	DNA/Ginger-1	3563040	3564085	5875	+	.	ID="RND-1_FAMILY-12";Tend="1898";Tstart="896";shortTE="F";uid="3b628820-b876-427e-b946-5ae88ea1df0a"
scaffold_1	RepeatMasker	DNA/Kolobok-E	22701257	22701375	469	+	.	ID="RND-5_FAMILY-862";Tend="513";Tstart="398";shortTE="F";uid="3209e327-1a8a-4a52-a42d-bd38e15e57a9"
scaffold_1	RepeatMasker	DNA	32159827	32160273	3332	+	.	ID="RND-1_FAMILY-124";Tend="1255";Tstart="818";shortTE="F";uid="971ec8a6-8551-49d4-9a56-8ec459dc9a51"
scaffold_1	RepeatMasker	DNA/P	19514558	19514953	3037	+	.	ID="RND-5_FAMILY-4022";Tend="4064";Tstart="3668";shortTE="F";uid="f77b85a6-e401-45e6-8968-af1e4a7fe8b3"
scaffold_1	RepeatMasker	LINE/RTE-BovB	8968560	8968942	1509	+	.	ID="RND-6_FAMILY-792";Tend="1673";Tstart="1283";shortTE="F";uid="b7419547-6a92-4fbb-81ea-7b178f765284"
scaffold_1	RepeatMasker	DNA/Ginger-1	12891833	12891984	913	+	.	ID="RND-4_FAMILY-839";Tend="1923";Tstart="1775";shortTE="F";uid="c2bad0e2-1875-494c-b236-c99cc1ba2442"
scaffold_1	RepeatMasker	DNA/Ginger-1	51294600	51295226	2864	+	.	ID="rnd-5_family-222";Tend="1444";Tstart="907";shortTE="F";uid="cce75a45-fabe-4b7e-849b-40789b6cbf21"
scaffold_1	RepeatMasker	DNA/hAT-Tip100	47775373	47776339	6212	+	.	ID="RND-5_FAMILY-921";Tend="1804";Tstart="841";shortTE="F";uid="ab8ff558-263d-4c1d-854d-76aa9a8fb227"
scaffold_1	RepeatMasker	DNA/Ginger-1	26777855	26778293	1670	+	.	ID="RND-6_FAMILY-4968";Tend="1509";Tstart="1026";shortTE="F";uid="3d457db7-2b43-4856-a1f3-8f86084fb715"
scaffold_1	RepeatMasker	Unknown	39412952	39413294	1902	+	.	ID="RND-5_FAMILY-2155";Tend="1259";Tstart="951";shortTE="F";uid="48b80490-e4b2-44de-bcbb-d0e8a7b9767b"
scaffold_1	RepeatMasker	DNA/hAT-Tip100	55024716	55025143	1684	+	.	ID="RND-1_FAMILY-110";Tend="1406";Tstart="989";shortTE="F";uid="3475d1ec-47f8-44c0-9aa9-45bc63f1bdc2"
scaffold_1	RepeatMasker	DNA/hAT-Tip100	36366399	36366859	516	+	.	ID="RND-5_FAMILY-1359";TEgroup="ctg_1%7CRND-5_FAMILY-1359%7C6";Tend="1639";Tstart="888";shortTE="T";uid="2114f82f-eeed-4eeb-92ac-52b44eec50c5"
scaffold_1	RepeatMasker	DNA/Ginger-1	33109658	33109932	1134	+	.	ID="RND-6_FAMILY-1604";Tend="1061";Tstart="798";shortTE="F";uid="888ea01d-7335-44b2-b491-e3de4a1dd4a5"
scaffold_1	RepeatMasker	DNA/Ginger-1	2084102	2084627	3595	+	.	ID="RND-1_FAMILY-21";Tend="2067";Tstart="1540";shortTE="F";uid="3a1e4464-99e8-41a2-a90c-b5a58f52aca7"
scaffold_1	RepeatMasker	DNA/Ginger-1	18870955	18871183	956	+	.	ID="RND-1_FAMILY-9";Tend="1520";Tstart="1305";shortTE="F";uid="fc1becdf-3a4c-4d4c-9dad-85e8c1da47c1"
scaffold_1	RepeatMasker	Unknown	21843547	21844444	1357	+	.	ID="RND-1_FAMILY-89";Tend="1834";Tstart="881";shortTE="F";uid="4da62abc-9195-4e81-b2ee-1794bbdd253c"
scaffold_1	RepeatMasker	Unknown	7463359	7463483	624	+	.	ID="RND-5_FAMILY-5323";Tend="842";Tstart="724";shortTE="F";uid="133536bd-cb02-47de-9727-7693caeea906"
scaffold_1	RepeatMasker	DNA/hAT-Tip100	25142321	25142676	1921	+	.	ID="RND-1_FAMILY-148";Tend="1349";Tstart="953";shortTE="F";uid="09cf53d9-4772-4afa-9a1e-ccebacfe92b8"
scaffold_1	RepeatMasker	DNA/Merlin	27203744	27203892	806	+	.	ID="RND-1_FAMILY-25";Tend="982";Tstart="821";shortTE="F";uid="e0d2e71e-48ba-4c3d-9040-9a5e9ca4abc7"
scaffold_1	RepeatMasker	DNA/Merlin	31669465	31670319	5219	+	.	ID="RND-1_FAMILY-25";Tend="1818";Tstart="978";shortTE="F";uid="be366e13-5801-4c2a-882e-239c317d049d"
scaffold_1	RepeatMasker	LINE/RTE-BovB	5898309	5898644	1337	+	.	ID="RND-6_FAMILY-792";Tend="1582";Tstart="1233";shortTE="F";uid="0c138572-fd8f-4f44-aa25-cd2d0cab5f4a"
scaffold_1	RepeatMasker	DNA/hAT	14295419	14295914	1576	+	.	ID="RND-1_FAMILY-26";Tend="1375";Tstart="790";shortTE="F";uid="264c6372-b7d0-47da-b434-47283eba7c24"
scaffold_1	RepeatMasker	DNA	11365379	11365614	765	+	.	ID="RND-6_FAMILY-4817";Tend="1536";Tstart="1340";shortTE="F";uid="05f78791-3fda-4233-85af-17d5e7dc36c3"
scaffold_1	RepeatMasker	DNA/hAT	5199116	5199451	1490	+	.	ID="RND-5_FAMILY-1246";Tend="1534";Tstart="1220";shortTE="F";uid="62270c92-7db1-4916-ab6c-e666ab1fd3e6"
scaffold_1	RepeatMasker	DNA/Ginger-1	51357412	51358585	5913	+	.	ID="rnd-6_family-2321";Tend="1987";Tstart="604";shortTE="F";uid="3451b9a3-45b2-4000-bd6d-181467c619cd"
scaffold_1	RepeatMasker	DNA/Ginger-1	16554496	16555069	1509	+	.	ID="RND-5_FAMILY-679";Tend="1376";Tstart="846";shortTE="F";uid="9f4a1417-0e8d-4236-ac18-8684178c7c0a"
scaffold_1	RepeatMasker	DNA/Ginger-1	44770371	44770706	1078	+	.	ID="rnd-5_family-679";Tend="1208";Tstart="848";shortTE="F";uid="4f59382e-634d-4048-ab2d-e098b9f6f288"
scaffold_1	RepeatMasker	DNA/Ginger-1	2546916	2547359	754	+	.	ID="RND-1_FAMILY-21";Tend="2110";Tstart="1725";shortTE="F";uid="6841efaa-b47c-435e-b1a7-20745263ea0e"
scaffold_1	RepeatMasker	DNA/Kolobok-E	11276596	11276961	707	+	.	ID="RND-5_FAMILY-4506";Tend="627";Tstart="303";shortTE="F";uid="57496ab2-3e08-4565-be73-7780f52b8ab2"
scaffold_1	RepeatMasker	DNA/hAT-Tip100	8657202	8657336	450	+	.	ID="RND-6_FAMILY-4630";Tend="1229";Tstart="1083";shortTE="F";uid="34455ac5-34f0-431e-9289-595464160242"
scaffold_1	RepeatMasker	DNA/TcMar-Tc1	29273716	29278560	37671	+	.	ID="RND-1_FAMILY-38";Tend="5445";Tstart="649";shortTE="F";uid="b6af468f-8735-4ed4-b82b-aead2ca6c5e9"
scaffold_1	RepeatMasker	DNA/Merlin	15512679	15512889	1119	+	.	ID="RND-1_FAMILY-25";Tend="1210";Tstart="1009";shortTE="F";uid="5b9d8518-d17e-4d20-8fa3-a83672b3f31e"
scaffold_1	RepeatMasker	DNA/hAT	23013300	23013690	1379	+	.	ID="RND-5_FAMILY-1246";TEgroup="ctg_1%7CRND-5_FAMILY-1246%7C1";Tend="1450";Tstart="927";shortTE="F";uid="ac46e9cb-aeb6-46a7-bbeb-6641b9c3f7c3"
scaffold_1	RepeatMasker	DNA/Ginger-1	23323738	23324349	1621	+	.	ID="rnd-5_family-222";Tend="1443";Tstart="691";shortTE="F";uid="1b20552f-dd21-48fd-9bc4-49899641305b"
scaffold_1	RepeatMasker	DNA/hAT-Tip100	67880278	67880523	686	+	.	ID="RND-1_FAMILY-109";Tend="1176";Tstart="911";shortTE="F";uid="da5ba63d-9039-407d-94d8-b9de583087af"
scaffold_1	RepeatMasker	DNA/Ginger-1	59939562	59939774	801	+	.	ID="RND-6_FAMILY-2321";Tend="1042";Tstart="844";shortTE="F";uid="59e913c6-9f14-4859-8f9a-0282a9ae7e99"
scaffold_1	RepeatMasker	DNA/MULE-NOF	43146807	43146980	827	+	.	ID="RND-6_FAMILY-14302";Tend="184";Tstart="1";shortTE="F";uid="6b1547c8-4915-4bf6-94f3-c5a933ddc898"
scaffold_1	RepeatMasker	DNA/hAT-Tip100	47951395	47951604	527	+	.	ID="RND-1_FAMILY-110";Tend="1396";Tstart="1205";shortTE="F";uid="9ee65a75-0b25-42b0-a799-9d8188d5b116"
scaffold_1	RepeatMasker	DNA/Ginger-1	68924488	68925333	4753	+	.	ID="RND-6_FAMILY-8521";Tend="1536";Tstart="684";shortTE="F";uid="21c21ab2-bf17-4489-8ec4-42522d65b392"
scaffold_1	RepeatMasker	DNA/hAT-hAT19	67628836	67629217	459	+	.	ID="RND-5_FAMILY-2140";TEgroup="ctg_1%7CRND-5_FAMILY-2140%7C10";Tend="1531";Tstart="888";shortTE="T";uid="4c4093b5-8147-42e9-a7b8-860d1ed46086"
scaffold_1	RepeatMasker	DNA/Ginger-1	65256753	65257059	1480	+	.	ID="RND-1_FAMILY-9";Tend="1446";Tstart="1147";shortTE="F";uid="4aa3d8ad-83f7-479d-9445-244c718eb6d8"
scaffold_1	RepeatMasker	DNA/hAT	66362974	66363560	4091	+	.	ID="RND-1_FAMILY-7";Tend="2235";Tstart="1633";shortTE="F";uid="1f2a638d-b2e7-44e2-ac56-b3301dec88dd"
scaffold_1	RepeatMasker	Retroposon?	54521575	54521692	1647	+	.	ID="RND-1_FAMILY-4";Tend="1677";Tstart="909";shortTE="F";uid="01543827-8f97-427a-963e-9b0888409ab3"
scaffold_1	RepeatMasker	LINE/RTE-BovB	38242620	38242816	708	+	.	ID="RND-6_FAMILY-792";Tend="1654";Tstart="1434";shortTE="F";uid="d43182df-56a0-4340-8111-05f894faf5a3"
scaffold_1	RepeatMasker	DNA/hAT-Ac	69622300	69622446	414	+	.	ID="DNA8-99_AP";TEgroup="ctg_1%7CDNA8-99_AP%7C11";Tend="140";Tstart="1";shortTE="T";uid="03dced03-44be-44ff-b8b8-6ada87269802"
scaffold_1	RepeatMasker	Unknown	32028190	32028370	741	+	.	ID="RND-5_FAMILY-3225";Tend="2640";Tstart="2467";shortTE="F";uid="232ea654-2cd1-4e7a-9db1-a550fdd09dd1"
scaffold_1	RepeatMasker	DNA	68018757	68018976	718	+	.	ID="RND-6_FAMILY-6116";Tend="519";Tstart="339";shortTE="F";uid="586a26c8-ca8a-4429-a9af-f903254c9f0e"
scaffold_1	RepeatMasker	DNA/MULE-MuDR	55938973	55939241	1893	+	.	ID="RND-6_FAMILY-12454";Tend="1237";Tstart="966";shortTE="F";uid="74017344-5813-4d26-a465-446fa33c2f29"
scaffold_1	RepeatMasker	LINE/RTE-BovB	58989843	58989964	600	+	.	ID="RND-6_FAMILY-3950";Tend="2198";Tstart="2065";shortTE="F";uid="0389fbfb-009e-401c-9f26-125e3e950fef"
scaffold_1	RepeatMasker	DNA/hAT	54661909	54662555	2531	+	.	ID="RND-1_FAMILY-26";Tend="1975";Tstart="1313";shortTE="F";uid="ec90d247-8df5-4345-a097-be2232d20af9"
scaffold_1	RepeatMasker	DNA/Ginger-1	70530245	70530664	1375	+	.	ID="rnd-1_family-9";Tend="1349";Tstart="847";shortTE="F";uid="42d082a2-5640-43ab-8265-ab61f985e7cc"
scaffold_1	RepeatMasker	LTR/Gypsy	69440712	69440881	531	+	.	ID="GYPSY-20_PBA-I";Tend="3828";Tstart="3659";shortTE="F";uid="3dd0e58b-e4fc-4efe-a4a1-45370346b266"
scaffold_1	RepeatMasker	DNA/hAT-Charlie	11760909	11761177	533	+	.	ID="RND-6_FAMILY-3050";Tend="1399";Tstart="1123";shortTE="F";uid="21f30d1a-f01c-43c2-8026-735ba4419305"
scaffold_1	RepeatMasker	Unknown	31954636	31954924	678	+	.	ID="RND-6_FAMILY-2752";Tend="418";Tstart="140";shortTE="F";uid="c71e4cbb-c17d-4cb1-916a-980666fc71d6"
scaffold_1	RepeatMasker	DNA/hAT-hAT19	34086752	34087318	1858	+	.	ID="RND-6_FAMILY-1317";Tend="1395";Tstart="848";shortTE="F";uid="5f29e212-59e1-4514-84f9-4b90db60ff2e"
scaffold_1	RepeatMasker	DNA	56904908	56905132	877	+	.	ID="RND-6_FAMILY-13202";TEgroup="ctg_1%7CRND-6_FAMILY-13202%7C1";Tend="1536";Tstart="817";shortTE="F";uid="f02368bd-5fc6-452d-8321-3ee435991920"
scaffold_1	RepeatMasker	LINE/I-Jockey	36999632	37000062	1224	+	.	ID="RND-6_FAMILY-12590";Tend="1286";Tstart="894";shortTE="F";uid="cc92735f-a57a-487e-a522-79e91cbc127e"
scaffold_1	RepeatMasker	Retroposon?	44590384	44590739	2238	+	.	ID="RND-1_FAMILY-4";Tend="1499";Tstart="1140";shortTE="F";uid="2802cb8b-7280-4c3e-a553-0814ce507499"
scaffold_1	RepeatMasker	DNA/Ginger-1	1031260	1031474	1027	+	.	ID="RND-6_FAMILY-10588";Tend="1609";Tstart="1404";shortTE="F";uid="da1d76ad-e03f-4c07-b76f-3706ea22c370"
scaffold_1	RepeatMasker	Unknown	53634304	53634606	2134	+	.	ID="RND-1_FAMILY-420";Tend="1652";Tstart="1363";shortTE="F";uid="f596b79a-16de-4332-9d25-f4dc76510e8a"
scaffold_1	RepeatMasker	Unknown	64952584	64953113	2918	+	.	ID="RND-6_FAMILY-2011";Tend="1399";Tstart="863";shortTE="F";uid="2639ec19-c887-486e-a846-1292a1329633"
scaffold_1	RepeatMasker	DNA	59963807	59964480	3534	+	.	ID="RND-5_FAMILY-2286";Tend="1597";Tstart="938";shortTE="F";uid="ac4405a3-7cbb-400c-9a48-6116f689ec19"
scaffold_1	RepeatMasker	DNA/Ginger-1	45804630	45805052	1514	+	.	ID="rnd-5_family-222";Tend="1634";Tstart="1133";shortTE="F";uid="75f6244f-4168-4295-ad41-de399c7d7504"
scaffold_1	RepeatMasker	Unknown	12298599	12298717	802	+	.	ID="RND-6_FAMILY-9908";Tend="1394";Tstart="1275";shortTE="F";uid="bd11ba9e-a885-4a95-bec9-556cb41acfba"
scaffold_1	RepeatMasker	LINE/RTE-BovB	63103426	63105995	3814	+	.	ID="RND-6_FAMILY-6336";Tend="3111";Tstart="593";shortTE="F";uid="ddef972a-6914-4c5b-9294-5862335fa654"
scaffold_1	RepeatMasker	LTR/Copia	24189348	24189525	976	+	.	ID="RND-6_FAMILY-28764";Tend="430";Tstart="271";shortTE="F";uid="bf704b73-3785-4a9b-ab76-87b0446f1d22"
scaffold_1	RepeatMasker	DNA/Ginger-1	29475869	29476535	2976	+	.	ID="RND-5_FAMILY-679";Tend="1544";Tstart="838";shortTE="F";uid="6505a6f3-8536-4268-bc5d-a2a2dd8962aa"
scaffold_1	RepeatMasker	DNA/MULE-MuDR	17819441	17819964	2282	+	.	ID="RND-5_FAMILY-895";Tend="1496";Tstart="995";shortTE="F";uid="3187f90e-865a-4889-bc0b-c404a4e2a588"
scaffold_1	RepeatMasker	DNA/hAT-Ac	67455800	67455902	631	+	.	ID="RND-5_FAMILY-889";Tend="1468";Tstart="1355";shortTE="F";uid="471313bb-1c0d-4e0d-aaac-1341c52960d4"
scaffold_1	RepeatMasker	Unknown	2044159	2044783	2582	+	.	ID="RND-5_FAMILY-1298";Tend="1547";Tstart="539";shortTE="F";uid="51e52e80-d5cb-4945-9050-e88d47690983"
scaffold_1	RepeatMasker	DNA/Merlin	48481784	48482004	971	+	.	ID="RND-1_FAMILY-25";Tend="1227";Tstart="1021";shortTE="F";uid="853b2379-bbfa-4137-81aa-57c32a92afc4"
scaffold_1	RepeatMasker	DNA/Ginger-1	32955986	32956484	2513	+	.	ID="RND-1_FAMILY-408";Tend="1653";Tstart="1170";shortTE="F";uid="3393c4db-5955-4027-af17-e0c3c2273374"
scaffold_1	RepeatMasker	DNA/Maverick	42077646	42078466	5222	+	.	ID="RND-6_FAMILY-6487";Tend="1888";Tstart="1048";shortTE="F";uid="2e4f9e1e-32ea-4df7-8638-04f1dc188f0c"
scaffold_1	RepeatMasker	LINE/I-Jockey	36982269	36982679	746	+	.	ID="RND-6_FAMILY-12590";Tend="486";Tstart="135";shortTE="F";uid="bacda75a-8428-4041-b452-12b4cbf14f39"
scaffold_1	RepeatMasker	DNA/hAT	63124887	63125003	1086	+	.	ID="RND-1_FAMILY-26";Tend="1167";Tstart="755";shortTE="F";uid="29af501a-24de-48cc-a390-905d88da5edc"
scaffold_1	RepeatMasker	DNA/Ginger-1	23116057	23116578	3182	+	.	ID="RND-6_FAMILY-4968";Tend="1498";Tstart="950";shortTE="F";uid="722f7c86-72a4-42a8-9655-94438690ccc4"
scaffold_1	RepeatMasker	DNA/Ginger-1	31436680	31437134	2744	+	.	ID="RND-1_FAMILY-8";Tend="1291";Tstart="832";shortTE="F";uid="5ce0eef4-17fc-43d8-bf53-f48298570e77"
scaffold_1	RepeatMasker	LINE/RTE-BovB	54292065	54292561	1288	+	.	ID="RND-6_FAMILY-792";Tend="1667";Tstart="1097";shortTE="F";uid="9e3dcc03-c290-4622-903f-ffbb9fec4bfc"
scaffold_1	RepeatMasker	DNA/hAT	66425841	66426681	5009	+	.	ID="RND-1_FAMILY-26";Tend="1967";Tstart="1123";shortTE="F";uid="3863c7cd-537c-4cc5-a85f-e7f209a87e48"
scaffold_1	RepeatMasker	DNA/Ginger-1	50080744	50081000	1088	+	.	ID="RND-6_FAMILY-4811";Tend="1095";Tstart="815";shortTE="F";uid="93f3ae3f-529c-4fc2-92d9-4de992989c36"
scaffold_1	RepeatMasker	Retroposon?	53946520	53946991	2899	+	.	ID="RND-6_FAMILY-10110";Tend="1996";Tstart="1525";shortTE="F";uid="d44825bb-bfd4-485a-9f4d-2f38ec73a6ba"
scaffold_1	RepeatMasker	LINE/RTE-BovB	62101451	62101575	478	+	.	ID="RND-6_FAMILY-792";Tend="1096";Tstart="976";shortTE="F";uid="79da09bb-63ef-4c47-a4e3-08fb801eb28c"
scaffold_1	RepeatMasker	DNA/hAT-Tip100	53676218	53676428	676	+	.	ID="RND-5_FAMILY-794";Tend="815";Tstart="607";shortTE="F";uid="b68b96f1-1fbf-4794-8d56-e60bb429f4c1"
scaffold_1	RepeatMasker	LINE/RTE-BovB	35952231	35952930	1986	+	.	ID="RND-6_FAMILY-792";Tend="1671";Tstart="948";shortTE="F";uid="60ee1442-5c69-493b-a948-d0cf42522ad2"
scaffold_1	RepeatMasker	DNA	68240134	68242275	4920	+	.	ID="RND-5_FAMILY-600";Tend="2251";Tstart="204";shortTE="F";uid="6f384a6d-4f7e-4376-83f1-7cdbf989d674"
scaffold_1	RepeatMasker	DNA/hAT-Tip100	56238041	56238196	708	+	.	ID="RND-1_FAMILY-109";Tend="1179";Tstart="1024";shortTE="F";uid="425b18fa-a784-4f03-ae50-e6a043f23cbe"
scaffold_1	RepeatMasker	DNA/hAT-Ac	29606993	29607204	564	+	.	ID="RND-1_FAMILY-138";Tend="1164";Tstart="955";shortTE="F";uid="6a4e4271-6566-41f0-a9f5-a8572b6bd49b"
scaffold_1	RepeatMasker	DNA/hAT-Tip100	56976047	56976387	1604	+	.	ID="RND-4_FAMILY-1041";Tend="1279";Tstart="937";shortTE="F";uid="287aa224-a58d-46bd-b1dd-4fe4a31bbfdf"
scaffold_1	RepeatMasker	Unknown	54636178	54636492	1754	+	.	ID="RND-6_FAMILY-14172";Tend="1247";Tstart="949";shortTE="F";uid="50cfe2aa-a646-4056-b90b-42ecdb640eb1"
scaffold_1	RepeatMasker	DNA/Ginger-1	30898355	30898681	930	+	.	ID="RND-6_FAMILY-4968";Tend="1485";Tstart="1126";shortTE="F";uid="c14a1c7d-b103-4f10-981f-8ebcddc4f084"
scaffold_1	RepeatMasker	Unknown	56001165	56001607	3642	+	.	ID="RND-5_FAMILY-321";Tend="1368";Tstart="922";shortTE="F";uid="40c99e71-0049-4ea5-814a-92f589e2a507"
scaffold_1	RepeatMasker	DNA	37029455	37029616	468	+	.	ID="RND-5_FAMILY-3475";Tend="703";Tstart="553";shortTE="F";uid="2cf81249-5927-4484-8e2d-b2c9b0505cd3"
scaffold_1	RepeatMasker	LTR/Gypsy	58185514	58186168	832	+	.	ID="GYPSY-10_CFL-I";Tend="1511";Tstart="845";shortTE="F";uid="f8c06ebc-59f1-4e02-87b7-d2fb6c0e4cac"
scaffold_1	RepeatMasker	DNA/hAT	24930494	24930696	957	+	.	ID="RND-5_FAMILY-1370";Tend="1303";Tstart="1100";shortTE="F";uid="654465d9-e04f-42ae-afdb-7db31e809d3e"
scaffold_1	RepeatMasker	DNA/hAT-hAT19	48597184	48597296	517	+	.	ID="RND-6_FAMILY-3863";Tend="4331";Tstart="4172";shortTE="F";uid="302fda8d-f252-4a2c-ab12-dbbaa1cbadfc"
scaffold_1	RepeatMasker	DNA/Ginger-1	2853189	2853313	472	+	.	ID="RND-5_FAMILY-679";Tend="1039";Tstart="930";shortTE="F";uid="fed20b77-5f21-4473-b5ec-911252baebec"
scaffold_1	RepeatMasker	DNA/Kolobok-E	47760179	47760780	3819	+	.	ID="RND-6_FAMILY-289";Tend="1328";Tstart="709";shortTE="F";uid="3c774ef2-66a7-4071-a018-9019ae5198e5"
scaffold_1	RepeatMasker	Unknown	38977200	38977842	3302	+	.	ID="RND-1_FAMILY-388";Tend="1490";Tstart="879";shortTE="F";uid="545b2f99-ea40-4eef-9ca1-90e3426ed15f"
scaffold_1	RepeatMasker	DNA/hAT-Tip100	16662371	16663312	1841	+	.	ID="RND-1_FAMILY-321";Tend="2169";Tstart="1180";shortTE="F";uid="81758b75-2cd8-4259-88bc-abb21c5d3c8d"
scaffold_1	RepeatMasker	Unknown	9360848	9361160	1460	+	.	ID="RND-6_FAMILY-2814";Tend="1197";Tstart="915";shortTE="F";uid="c5845514-f9c6-40f2-bc6b-b51e3861e6f7"
scaffold_1	RepeatMasker	DNA/Kolobok-E	63267487	63267604	435	+	.	ID="KOLOBOKE-4_AP";Tend="2582";Tstart="2459";shortTE="F";uid="08e26a69-dfe2-49d7-be02-d2b02d267697"
scaffold_1	RepeatMasker	DNA/hAT-Tip100	24202152	24202303	473	+	.	ID="RND-1_FAMILY-110";Tend="1168";Tstart="1002";shortTE="F";uid="756ff5ef-af44-465a-a109-d6da78e70c13"
scaffold_1	RepeatMasker	DNA	13209901	13210128	641	+	.	ID="RND-6_FAMILY-3211";Tend="1129";Tstart="889";shortTE="F";uid="60e4587f-28da-4104-8a3b-e07934f44117"
scaffold_1	RepeatMasker	DNA/hAT-Blackjack	38263571	38264069	1763	+	.	ID="RND-6_FAMILY-5346";Tend="1385";Tstart="939";shortTE="F";uid="422e28bb-27e1-4985-a12f-a1d8f49defe2"
scaffold_1	RepeatMasker	DNA/Ginger-1	19607425	19608510	4616	+	.	ID="RND-6_FAMILY-4811";Tend="1911";Tstart="820";shortTE="F";uid="995a33a0-ced5-4c37-b20c-41fabc299a56"
scaffold_1	RepeatMasker	Unknown	20484713	20484900	999	+	.	ID="RND-5_FAMILY-722";Tend="1819";Tstart="1631";shortTE="F";uid="fa80abad-0e7f-4575-87ff-f1a4c795510d"
scaffold_1	RepeatMasker	Unknown	7621375	7621479	463	+	.	ID="RND-6_FAMILY-7443";Tend="932";Tstart="825";shortTE="F";uid="7ddcb90b-1b53-4107-bf7b-4ab587917ee6"
scaffold_1	RepeatMasker	DNA/hAT-hAT19	19224947	19225325	939	+	.	ID="RND-6_FAMILY-1317";TEgroup="ctg_1%7CRND-6_FAMILY-1317%7C1";Tend="1339";Tstart="869";shortTE="F";uid="1a9f62d2-7be8-42ad-b124-5f8164de0b2f"
scaffold_1	RepeatMasker	DNA/Ginger-1	7706302	7706474	884	+	.	ID="RND-5_FAMILY-679";Tend="990";Tstart="829";shortTE="F";uid="63130573-9263-4100-9c32-e5f36727df70"
scaffold_1	RepeatMasker	DNA/hAT	41651936	41652362	1359	+	.	ID="RND-1_FAMILY-26";Tend="2021";Tstart="1596";shortTE="F";uid="ba92abf8-ac8e-45b5-bfce-3ae33aa4cfb6"
scaffold_1	RepeatMasker	DNA/hAT-Tip100	68221948	68222320	1247	+	.	ID="RND-1_FAMILY-273";Tend="1025";Tstart="637";shortTE="F";uid="1c0f2aaa-6e74-4b7f-a565-880ed2899cd5"
scaffold_1	RepeatMasker	LINE/CR1	41577420	41577657	671	+	.	ID="RND-6_FAMILY-827";Tend="1779";Tstart="1590";shortTE="F";uid="19e0dfed-34af-4a6d-9875-7336e4525c0f"
scaffold_1	RepeatMasker	DNA/Ginger-1	66284153	66284506	1229	+	.	ID="rnd-1_family-9";Tend="1251";Tstart="579";shortTE="F";uid="d576da55-710f-4503-b554-7c141e47fa63"
scaffold_1	RepeatMasker	Unknown	57467190	57467338	700	+	.	ID="RND-1_FAMILY-487";Tend="3587";Tstart="3439";shortTE="F";uid="4172964d-3ef2-4ebd-88dd-b08f6ed5161e"
scaffold_1	RepeatMasker	Unknown	3541582	3541906	1347	+	.	ID="RND-4_FAMILY-183";Tend="1209";Tstart="881";shortTE="F";uid="3c77bfe8-230e-4117-a0e0-d1f5d5ce3a51"
scaffold_1	RepeatMasker	Unknown	66011257	66012360	7719	+	.	ID="RND-5_FAMILY-2268";Tend="1955";Tstart="867";shortTE="F";uid="871ba6d9-1ec5-4212-9b81-668e0bd13b61"
scaffold_1	RepeatMasker	Unknown	56129995	56130733	5097	+	.	ID="RND-6_FAMILY-14746";Tend="986";Tstart="286";shortTE="F";uid="a48f6e68-8d34-4518-937f-feca2337f578"
scaffold_1	RepeatMasker	DNA/P	43157162	43157563	1367	+	.	ID="RND-5_FAMILY-4022";TEgroup="ctg_1%7CRND-5_FAMILY-4022%7C10";Tend="3682";Tstart="2590";shortTE="F";uid="e8bbd73b-d14e-4dd3-9a8e-a12e5cf17826"
scaffold_1	RepeatMasker	LINE/CR1	28462930	28463581	4979	+	.	ID="RND-6_FAMILY-6759";Tend="1502";Tstart="857";shortTE="F";uid="3a439be3-4696-4c87-bfdc-deb15e9a0384"
scaffold_1	RepeatMasker	Unknown	60535079	60535355	436	+	.	ID="RND-6_FAMILY-6083";Tend="1481";Tstart="1204";shortTE="F";uid="ae469a82-35c6-463f-b210-fa093b37e674"
scaffold_1	RepeatMasker	Unknown	2934533	2934765	423	+	.	ID="RND-5_FAMILY-243";Tend="1133";Tstart="902";shortTE="F";uid="333346c8-c3a4-4341-9d4f-47af48df9192"
scaffold_1	RepeatMasker	DNA/Kolobok-E	57128759	57130520	14018	+	.	ID="RND-6_FAMILY-4983";Tend="2577";Tstart="776";shortTE="F";uid="b1d383a3-b00c-4532-a376-85e28fa27930"
scaffold_1	RepeatMasker	DNA/Kolobok-E	54426720	54426960	722	+	.	ID="RND-6_FAMILY-2849";Tend="1312";Tstart="1062";shortTE="F";uid="9d9f62f8-0f20-4d54-96a7-e99515de52bf"
scaffold_1	RepeatMasker	LINE/RTE-BovB	60637149	60637338	522	+	.	ID="RND-6_FAMILY-792";Tend="1575";Tstart="1391";shortTE="F";uid="adad35b9-b541-4df5-8321-656890ee0407"
scaffold_1	RepeatMasker	DNA/Merlin	69398766	69399517	1943	+	.	ID="RND-1_FAMILY-25";Tend="1777";Tstart="981";shortTE="F";uid="7d9f4e64-8dc7-4299-bcbf-739992c15ba6"
scaffold_1	RepeatMasker	Unknown	66395439	66395598	567	+	.	ID="RND-6_FAMILY-19191";Tend="1119";Tstart="969";shortTE="F";uid="cfa2077f-5a76-4c02-aa14-3f783400c7e9"
scaffold_1	RepeatMasker	DNA/PiggyBac	23599505	23600008	1659	+	.	ID="RND-1_FAMILY-264";Tend="1516";Tstart="1015";shortTE="F";uid="eb83b8e8-c06d-4855-b79e-2fbcbf98c7ae"
scaffold_1	RepeatMasker	Unknown	7511962	7512085	446	+	.	ID="RND-1_FAMILY-14";Tend="2465";Tstart="2340";shortTE="F";uid="4eee46e5-28c5-48af-9f61-27579d63d3ad"
scaffold_1	RepeatMasker	Unknown	31662039	31662204	566	+	.	ID="RND-1_FAMILY-175";Tend="1158";Tstart="961";shortTE="F";uid="72bb7fed-93a6-4674-8891-8d9c821f02ec"
scaffold_1	RepeatMasker	DNA/hAT-Tip100	55820962	55821078	589	+	.	ID="HAT-N22_LMI";Tend="115";Tstart="1";shortTE="F";uid="de4d157e-8f1d-4db4-8741-21ecc4fa2ec1"
scaffold_1	RepeatMasker	Unknown	59816983	59817197	1526	+	.	ID="RND-5_FAMILY-1405";Tend="1173";Tstart="964";shortTE="F";uid="209b1abe-3558-42e9-9d8c-d51d12b6ed41"
scaffold_1	RepeatMasker	Unknown	52285571	52285721	592	+	.	ID="RND-1_FAMILY-94";Tend="594";Tstart="445";shortTE="F";uid="ef601d0b-a473-4b03-80cc-db2a490c6b3f"
scaffold_1	RepeatMasker	DNA/Ginger-1	14364322	14364896	1870	+	.	ID="RND-1_FAMILY-446";Tend="1714";Tstart="1188";shortTE="F";uid="bb2fa482-be3e-4248-920b-1432b346b1f2"
scaffold_1	RepeatMasker	DNA/Ginger-1	45932987	45933131	451	+	.	ID="RND-1_FAMILY-21";Tend="1029";Tstart="797";shortTE="F";uid="50bb9873-b490-4e19-ad0b-3a8cbf020dbd"
scaffold_1	RepeatMasker	DNA/Ginger-1	10561804	10562221	2201	+	.	ID="rnd-6_family-2321";Tend="1619";Tstart="1011";shortTE="F";uid="75a7b645-e947-473d-a3e7-4b4b52895569"
scaffold_1	RepeatMasker	Retroposon?	36245378	36245681	1064	+	.	ID="RND-3_FAMILY-175";Tend="2153";Tstart="1853";shortTE="F";uid="204afec4-9000-4609-8f4a-d55d0d9c6591"
scaffold_1	RepeatMasker	DNA/Ginger-1	34089188	34089606	1818	+	.	ID="RND-5_FAMILY-222";Tend="1452";Tstart="1005";shortTE="F";uid="50755b1d-d156-4d3c-abbc-190c6d7e23ba"
scaffold_1	RepeatMasker	DNA/hAT-hAT19	60018995	60019174	710	+	.	ID="HAT-N13_AP";Tend="626";Tstart="461";shortTE="F";uid="f4d7277d-37c5-4907-b09e-6266a6048883"
scaffold_1	RepeatMasker	DNA/hAT	50815328	50816328	3682	+	.	ID="RND-1_FAMILY-26";Tend="2042";Tstart="1014";shortTE="F";uid="cde2a277-4107-4dcc-8713-3bccc1fa83be"
scaffold_1	RepeatMasker	LTR/Gypsy	24354246	24354374	478	+	.	ID="GYPSY-24_DEL-I";Tend="2824";Tstart="2696";shortTE="F";uid="4d15760a-2318-48ff-8196-6c2aabf1309d"
scaffold_1	RepeatMasker	DNA/hAT-Tip100	10472393	10473251	4231	+	.	ID="RND-5_FAMILY-1744";Tend="1549";Tstart="730";shortTE="F";uid="9e759b65-70e7-4151-8174-c11bd43755a2"
scaffold_1	RepeatMasker	DNA/Ginger-1	2392427	2393069	2068	+	.	ID="RND-6_FAMILY-8521";Tend="1217";Tstart="651";shortTE="F";uid="d1f169aa-b826-4255-81f7-b02d6eda53be"
scaffold_1	RepeatMasker	DNA/Ginger-1	877708	877820	524	+	.	ID="RND-5_FAMILY-222";Tend="1052";Tstart="944";shortTE="F";uid="6661804c-99af-4d37-89e1-82398e2f49b6"
scaffold_1	RepeatMasker	Unknown	10795238	10795449	1466	+	.	ID="RND-1_FAMILY-251";Tend="1205";Tstart="976";shortTE="F";uid="8179cc0b-4318-4d69-80ca-0750fe376e66"
scaffold_1	RepeatMasker	DNA/Ginger-1	35071504	35072110	3521	+	.	ID="rnd-1_family-9";Tend="1513";Tstart="978";shortTE="F";uid="8e413390-a72e-4401-bcc1-ddf9d4ca7410"
scaffold_1	RepeatMasker	DNA	27449121	27449422	488	+	.	ID="TTAA15_AP";Tend="551";Tstart="253";shortTE="F";uid="2663b5b4-574f-496e-806a-a9bc976ad84d"
scaffold_1	RepeatMasker	DNA/Merlin	53464107	53464822	2044	+	.	ID="RND-1_FAMILY-25";Tend="1602";Tstart="944";shortTE="F";uid="49dbdfe8-e19a-47cb-85a1-30f777735068"
scaffold_1	RepeatMasker	Unknown	59736255	59736652	2149	+	.	ID="RND-1_FAMILY-247";Tend="1257";Tstart="896";shortTE="F";uid="b3a6a2e9-bfb6-41f7-ac28-36b0b0b7d5b9"
scaffold_1	RepeatMasker	DNA/Ginger-1	67129229	67129805	2771	+	.	ID="RND-5_FAMILY-679";Tend="2026";Tstart="1451";shortTE="F";uid="0047a80e-ec47-42b3-8391-3795c63908d1"
scaffold_1	RepeatMasker	DNA/hAT-Tip100	9670200	9671135	1185	+	.	ID="RND-1_FAMILY-110";Tend="1980";Tstart="1040";shortTE="F";uid="86b5ca29-f89c-461f-a5d6-7d1624d830a3"
scaffold_1	RepeatMasker	DNA/Ginger-1	60759936	60760525	2383	+	.	ID="rnd-5_family-222";Tend="1516";Tstart="909";shortTE="F";uid="d6a7b73f-5435-46e7-86df-441cb48d12b1"
scaffold_1	RepeatMasker	Unknown	22379813	22380326	2947	+	.	ID="RND-5_FAMILY-243";Tend="1759";Tstart="1212";shortTE="F";uid="4fb6d5fc-340f-4bbe-ac29-7f986a59d992"
scaffold_1	RepeatMasker	DNA/Ginger-1	59268016	59269270	6539	+	.	ID="RND-6_FAMILY-1604";Tend="2058";Tstart="804";shortTE="F";uid="5b26ebf1-19fd-430d-9075-a2065fe05e5a"
scaffold_1	RepeatMasker	DNA/hAT	35476245	35477615	9049	+	.	ID="RND-6_FAMILY-9119";Tend="2595";Tstart="1189";shortTE="F";uid="ab3d1e68-92ef-42e7-874b-f5c0e817f236"
scaffold_1	RepeatMasker	Retroposon?	13097415	13097906	1570	+	.	ID="RND-1_FAMILY-4";Tend="1424";Tstart="897";shortTE="F";uid="c08ca293-c0f4-4bfa-93a1-b4f89f7ceb24"
scaffold_1	RepeatMasker	Unknown	28760783	28762930	5611	+	.	ID="RND-5_FAMILY-440";Tend="4305";Tstart="12";shortTE="F";uid="db015e27-e67c-4227-abc1-4e2d6e367049"
scaffold_1	RepeatMasker	DNA/Ginger-1	68544865	68545362	2266	+	.	ID="RND-6_FAMILY-4968";Tend="1485";Tstart="942";shortTE="F";uid="2ff4eb1f-fc06-4d1c-8047-042fcde18ff0"
scaffold_1	RepeatMasker	DNA/hAT	1403126	1403347	568	+	.	ID="RND-1_FAMILY-7";Tend="1336";Tstart="1108";shortTE="F";uid="69060e5a-08df-4bcb-a7f2-c04b97d4703c"
scaffold_1	RepeatMasker	DNA	45437180	45437399	1150	+	.	ID="RND-4_FAMILY-220";Tend="1220";Tstart="986";shortTE="F";uid="10ea5e87-6f19-450a-b6c2-cc10ef6d3960"
scaffold_1	RepeatMasker	Unknown	2053306	2053555	1347	+	.	ID="RND-1_FAMILY-276";Tend="1367";Tstart="1113";shortTE="F";uid="5cd2e195-307d-4364-b7d3-749b5f0d73eb"
scaffold_1	RepeatMasker	LTR/Pao	70559246	70562213	1420	+	.	ID="RND-6_FAMILY-612";Tend="5521";Tstart="2534";shortTE="F";uid="87d7ffc0-767a-4f26-b1bd-ac6f0f443301"
scaffold_1	RepeatMasker	Unknown	31811687	31812180	3251	+	.	ID="RND-1_FAMILY-169";Tend="1478";Tstart="970";shortTE="F";uid="317c3fcc-0c10-4531-aef5-a12f30bf1afd"
scaffold_1	RepeatMasker	DNA/Ginger-1	7287712	7287976	1532	+	.	ID="RND-5_FAMILY-679";Tend="2237";Tstart="1980";shortTE="F";uid="8e2441cb-5fc5-4d79-89ce-0da46a3d8350"
scaffold_1	RepeatMasker	Unknown	26561644	26562843	4927	+	.	ID="RND-6_FAMILY-5942";Tend="920";Tstart="11";shortTE="F";uid="2375ccd3-7135-49e6-acaf-425029ded0cf"
scaffold_1	RepeatMasker	DNA/Ginger-1	70975517	70975887	2012	+	.	ID="RND-5_FAMILY-679";Tend="1189";Tstart="819";shortTE="F";uid="61f13c2b-f370-4848-a09e-4254f8c104e2"
scaffold_1	RepeatMasker	LINE/RTE-BovB	64840983	64841486	2073	+	.	ID="RND-6_FAMILY-792";Tend="1707";Tstart="1230";shortTE="F";uid="55940aea-910e-4791-9ecd-086861f39d44"
scaffold_1	RepeatMasker	DNA/hAT-Tip100	16613122	16613506	1241	+	.	ID="RND-5_FAMILY-1744";Tend="1004";Tstart="689";shortTE="F";uid="0504aed9-af41-41b0-8b9a-3094386f5f24"
scaffold_1	RepeatMasker	Retroposon?	7959440	7959741	1074	+	.	ID="RND-1_FAMILY-4";Tend="1222";Tstart="890";shortTE="F";uid="fc904101-a21f-45b3-bcf9-fd3034639283"
scaffold_1	RepeatMasker	DNA/MULE-NOF	8471859	8472123	1886	+	.	ID="RND-5_FAMILY-872";Tend="4961";Tstart="4700";shortTE="F";uid="e4b331ab-957f-43cf-9295-4c23e113bc62"
scaffold_1	RepeatMasker	DNA/hAT-Blackjack	63214406	63214519	455	+	.	ID="HAT-4_PBA";Tend="5984";Tstart="5883";shortTE="F";uid="459010be-897a-4966-a6e3-81cba0efe2d1"
scaffold_1	RepeatMasker	Unknown	10227649	10228133	2769	+	.	ID="RND-1_FAMILY-327";Tend="2862";Tstart="2187";shortTE="F";uid="20bccda4-76ec-4c96-923c-8bb95a316da0"
scaffold_1	RepeatMasker	Unknown	33611141	33611985	1096	+	.	ID="RND-6_FAMILY-9000";Tend="4377";Tstart="3595";shortTE="F";uid="7fb1b124-7d85-408d-9b8a-1739dc1de01f"
scaffold_1	RepeatMasker	DNA/Ginger-1	720234	720971	1250	+	.	ID="rnd-5_family-222";Tend="1513";Tstart="828";shortTE="F";uid="68688715-2662-4b16-81ad-1f79e08af91c"
scaffold_1	RepeatMasker	Unknown	3763385	3763925	3443	+	.	ID="RND-6_FAMILY-1942";Tend="1575";Tstart="1016";shortTE="F";uid="56e89aa2-854a-40d9-be07-ade39ac920e3"
scaffold_1	RepeatMasker	Unknown	17555207	17555916	3466	+	.	ID="RND-5_FAMILY-2310";Tend="1901";Tstart="1136";shortTE="F";uid="5a867d43-6b23-4bc4-a144-eb7800c40b4a"
scaffold_1	RepeatMasker	LINE/RTE-BovB	14975452	14975594	563	+	.	ID="RND-6_FAMILY-3950";Tend="2196";Tstart="2038";shortTE="F";uid="5b5970ad-d7e4-44f1-a112-6f17d35b2a37"
scaffold_1	RepeatMasker	DNA	4690741	4690945	1087	+	.	ID="RND-5_FAMILY-2394";Tend="1138";Tstart="936";shortTE="F";uid="29487e67-539a-4630-98a6-003e5138f4db"
scaffold_1	RepeatMasker	DNA/hAT-Tip100	63020764	63021042	429	+	.	ID="RND-6_FAMILY-2766";Tend="1753";Tstart="1473";shortTE="F";uid="770464a8-39ed-4cef-b3fb-6f2a315c0cdb"
scaffold_1	RepeatMasker	Unknown	38154778	38155072	1165	+	.	ID="RND-6_FAMILY-6077";Tend="517";Tstart="258";shortTE="F";uid="5386c710-2aae-4f47-894c-1d574e7911d8"
scaffold_1	RepeatMasker	LINE/CR1	15362605	15363362	4979	+	.	ID="RND-4_FAMILY-62";Tend="1610";Tstart="835";shortTE="F";uid="c1328457-c465-4d9f-9090-fecc838e4f1c"
scaffold_1	RepeatMasker	Unknown	54018632	54018733	522	+	.	ID="RND-5_FAMILY-1405";Tend="1156";Tstart="1052";shortTE="F";uid="3cf0d8aa-ff2c-4c4f-811d-483dfb7bbd62"
scaffold_1	RepeatMasker	DNA	34696279	34696468	442	+	.	ID="RND-4_FAMILY-220";Tend="1415";Tstart="1224";shortTE="F";uid="87c6ff6b-113a-45e2-a7b3-d2cdb456de6e"
scaffold_1	RepeatMasker	Retroposon?	60354532	60354657	425	+	.	ID="RND-3_FAMILY-175";Tend="2175";Tstart="2045";shortTE="F";uid="2005e40d-2278-4c1c-b69d-10a59d332192"
scaffold_1	RepeatMasker	LTR/Copia	19035307	19036374	1093	+	.	ID="RND-1_FAMILY-159";Tend="2846";Tstart="1747";shortTE="F";uid="1f06bab1-b8ad-411a-8f8c-ede546b034a6"
scaffold_1	RepeatMasker	DNA/Ginger-1	36610321	36610691	952	+	.	ID="RND-6_FAMILY-2321";Tend="2321";Tstart="1943";shortTE="F";uid="7aade4f2-37bb-46af-986e-e0b47a80aced"
scaffold_1	RepeatMasker	Unknown	2022107	2022254	411	+	.	ID="RND-2_FAMILY-24";Tend="1246";Tstart="1103";shortTE="F";uid="ad6aa5d2-d909-4f0f-bef6-1a03f3e97cb6"
scaffold_1	RepeatMasker	LINE/RTE-BovB	65160245	65160646	1354	+	.	ID="RND-6_FAMILY-792";Tend="1661";Tstart="1271";shortTE="F";uid="ae720b43-d164-45eb-a022-9c4ae4dd1252"
scaffold_1	RepeatMasker	Unknown	7565611	7565902	815	+	.	ID="RND-5_FAMILY-359";Tend="1261";Tstart="962";shortTE="F";uid="7e911b18-e68d-489b-8001-e772d232b6e8"
scaffold_1	RepeatMasker	Retroposon?	17244107	17244420	817	+	.	ID="RND-3_FAMILY-175";Tend="2156";Tstart="1853";shortTE="F";uid="d1f51d93-5166-4e78-8123-dbb55ba43c3f"
scaffold_1	RepeatMasker	Unknown	34256966	34257754	2236	+	.	ID="RND-1_FAMILY-166";Tend="985";Tstart="231";shortTE="F";uid="d4c45f35-9a2a-4ca9-9161-2397af7f3d48"
scaffold_1	RepeatMasker	LTR/Gypsy	56039644	56039882	498	+	.	ID="RND-6_FAMILY-13049";Tend="1689";Tstart="1470";shortTE="F";uid="8a57f427-3ac2-453c-b809-730301fd2e34"
scaffold_1	RepeatMasker	Unknown	17053144	17053571	888	+	.	ID="RND-4_FAMILY-991";Tend="1744";Tstart="1312";shortTE="F";uid="0cdbdf64-4c0a-4422-b146-a9fb02d9e772"
scaffold_1	RepeatMasker	Unknown	51564145	51564946	2255	+	.	ID="RND-5_FAMILY-964";Tend="1437";Tstart="574";shortTE="F";uid="1bce7247-8238-4bfd-8e98-6d45cc094b2a"
scaffold_1	RepeatMasker	Unknown	11557403	11557570	1021	+	.	ID="RND-6_FAMILY-3335";Tend="1054";Tstart="889";shortTE="F";uid="932dbec3-3c28-45f6-8b7f-f13660d8ed8f"
scaffold_1	RepeatMasker	DNA/hAT-Charlie	25420919	25421060	545	+	.	ID="RND-6_FAMILY-3050";Tend="1380";Tstart="1240";shortTE="F";uid="d1fab490-cfc6-4897-b663-d6ddbd2274d5"
scaffold_1	RepeatMasker	Unknown	10187551	10188414	4813	+	.	ID="RND-6_FAMILY-3282";Tend="1526";Tstart="686";shortTE="F";uid="be1ab01e-b6bf-421b-adb9-8cb7335a634e"
scaffold_1	RepeatMasker	DNA/Ginger-1	7196730	7197065	1675	+	.	ID="RND-6_FAMILY-4968";Tend="1532";Tstart="1184";shortTE="F";uid="ba196d80-a7cb-4cf5-ba96-3069d5a10c6b"
scaffold_1	RepeatMasker	DNA/Merlin	37343827	37343952	1134	+	.	ID="RND-1_FAMILY-25";Tend="1577";Tstart="986";shortTE="F";uid="a58a9d1d-7f57-4f49-8513-9523a295f085"
scaffold_1	RepeatMasker	LTR/Gypsy	69163807	69164403	2090	+	.	ID="RND-1_FAMILY-282";Tend="2136";Tstart="1492";shortTE="F";uid="7bad75d4-2877-4d90-9563-efd32114f8b4"
scaffold_1	RepeatMasker	Unknown	56048614	56048845	1351	+	.	ID="RND-1_FAMILY-413";Tend="1477";Tstart="1224";shortTE="F";uid="a234da7a-8e06-4e99-8a75-d2e5c707aa2d"
scaffold_1	RepeatMasker	LINE/RTE-RTE	67705293	67705695	459	+	.	ID="RND-6_FAMILY-4792";Tend="1240";Tstart="840";shortTE="F";uid="9cd1328d-2f2a-4c17-a317-ed351dd28fa9"
scaffold_1	RepeatMasker	DNA	50725497	50725711	1371	+	.	ID="RND-1_FAMILY-84";Tend="2357";Tstart="2115";shortTE="F";uid="a4d11539-00df-49ed-a06a-f2d6da9d69ac"
scaffold_1	RepeatMasker	DNA/Ginger-1	6611763	6611865	3095	+	.	ID="RND-6_FAMILY-8521";Tend="1633";Tstart="791";shortTE="F";uid="6b24f9c5-97d4-4d2e-aa51-8532ddf8f8f5"
scaffold_1	RepeatMasker	DNA/hAT-Tip100	46978517	46978704	522	+	.	ID="RND-1_FAMILY-110";Tend="1690";Tstart="1521";shortTE="F";uid="a56f7fff-c3e9-4143-a871-60992e0117af"
scaffold_1	RepeatMasker	DNA/Ginger-1	23999545	24000567	1458	+	.	ID="RND-6_FAMILY-4811";Tend="1904";Tstart="886";shortTE="F";uid="2f506d75-0528-4e20-90e1-ea8394ba50b3"
scaffold_1	RepeatMasker	Unknown	27162799	27163101	1092	+	.	ID="RND-5_FAMILY-2658";Tend="1137";Tstart="873";shortTE="F";uid="ea824519-01d4-40f3-9c46-2b267a4ef2de"
scaffold_1	RepeatMasker	Unknown	40576719	40576900	1324	+	.	ID="RND-1_FAMILY-260";Tend="1421";Tstart="1240";shortTE="F";uid="4566fa38-2fbc-45fb-8918-9033e1665344"
scaffold_1	RepeatMasker	Unknown	42615674	42615837	528	+	.	ID="RND-5_FAMILY-2155";Tend="1265";Tstart="1128";shortTE="F";uid="121af0de-6213-4cb3-88be-b067fd17f16c"
scaffold_1	RepeatMasker	DNA/hAT-Tip100	21939030	21939293	410	+	.	ID="RND-1_FAMILY-110";Tend="2412";Tstart="2144";shortTE="F";uid="d581ce51-de24-454b-afaa-695c2a412d3e"
scaffold_1	RepeatMasker	RC/Helitron	59287594	59288006	3412	+	.	ID="RND-6_FAMILY-6076";Tend="1593";Tstart="1181";shortTE="F";uid="b0ea2b83-6bb0-4469-9f38-1b2dbccba22f"
scaffold_1	RepeatMasker	DNA/Kolobok-E	43161632	43162048	1817	+	.	ID="RND-6_FAMILY-289";Tend="1481";Tstart="1060";shortTE="F";uid="cc7bd02b-e44a-4257-bbc4-576510d87e25"
scaffold_1	RepeatMasker	LTR/Gypsy	25398960	25399525	4676	+	.	ID="RND-6_FAMILY-1084";Tend="3341";Tstart="2791";shortTE="F";uid="d5bd7874-3e0c-4fa2-aac8-b6745c4a931b"
scaffold_1	RepeatMasker	DNA/Kolobok-E	20476903	20477041	518	+	.	ID="RND-6_FAMILY-289";Tend="553";Tstart="430";shortTE="F";uid="0e071d19-30ee-43da-9054-5392a8b4d242"
scaffold_1	RepeatMasker	DNA	26664640	26664871	1550	+	.	ID="RND-1_FAMILY-135";Tend="249";Tstart="9";shortTE="F";uid="8b1998f0-bab3-4e6b-a73b-e2f18e09658c"
scaffold_1	RepeatMasker	DNA	20605428	20605683	1699	+	.	ID="RND-1_FAMILY-217";Tend="1392";Tstart="1140";shortTE="F";uid="4b60b90a-3753-467a-806b-4ef6241eccf2"
scaffold_1	RepeatMasker	DNA/Ginger-1	25941952	25942140	894	+	.	ID="RND-6_FAMILY-2321";Tend="1225";Tstart="1034";shortTE="F";uid="b2417358-d240-46ed-b0c4-bf5d6ba21874"
scaffold_1	RepeatMasker	Unknown	23719515	23719696	582	+	.	ID="RND-6_FAMILY-8932";Tend="1441";Tstart="1245";shortTE="F";uid="313b2808-6a71-4f43-b92e-76afe0a29a15"
scaffold_1	RepeatMasker	DNA/Ginger-1	58219336	58220429	7772	+	.	ID="RND-1_FAMILY-21";Tend="2059";Tstart="956";shortTE="F";uid="796156a6-aee7-4a23-82f4-eb2dd5f437ad"
scaffold_1	RepeatMasker	DNA/Ginger-1	29427141	29427450	1372	+	.	ID="RND-6_FAMILY-4811";Tend="2026";Tstart="1696";shortTE="F";uid="09f98e21-1c84-419a-aea1-debaa753f4d7"
scaffold_1	RepeatMasker	Unknown	33479876	33480103	1236	+	.	ID="RND-1_FAMILY-166";Tend="1169";Tstart="947";shortTE="F";uid="c8080ea3-acdd-4393-859e-cc6915b4028e"
scaffold_1	RepeatMasker	Retroposon?	44662559	44662859	1687	+	.	ID="RND-3_FAMILY-175";Tend="2163";Tstart="1857";shortTE="F";uid="2e307028-f285-4fff-976d-959d41f2e24f"
scaffold_1	RepeatMasker	Unknown	8792413	8792567	519	+	.	ID="RND-5_FAMILY-1298";Tend="969";Tstart="831";shortTE="F";uid="6d2fb1dc-dfd0-4665-9bfc-c0527cf3d4cc"
scaffold_1	RepeatMasker	LINE/RTE-BovB	25969197	25969935	1137	+	.	ID="RND-5_FAMILY-2358";Tend="1469";Tstart="723";shortTE="F";uid="e9885e6e-532b-4b5d-bf5e-927248bf1eb8"
scaffold_1	RepeatMasker	Retroposon?	57207547	57208082	1412	+	.	ID="RND-5_FAMILY-1752";Tend="1215";Tstart="734";shortTE="F";uid="c8057884-4b8d-4828-a49d-d3610e01eb5b"
scaffold_1	RepeatMasker	DNA/hAT-Tip100	38195618	38196551	539	+	.	ID="RND-4_FAMILY-1042";TEgroup="ctg_1%7CRND-4_FAMILY-1042%7C10";Tend="1869";Tstart="799";shortTE="F";uid="8eef3595-5e2b-4d56-9073-30cdc5abae7a"
scaffold_1	RepeatMasker	Unknown	1439177	1441872	16893	+	.	ID="RND-6_FAMILY-14746";Tend="2793";Tstart="278";shortTE="F";uid="648162c1-f376-4e95-8ff5-b0dd921caa09"
scaffold_1	RepeatMasker	DNA/hAT-Tip100	51454553	51454937	1396	+	.	ID="RND-5_FAMILY-794";TEgroup="ctg_1%7CRND-5_FAMILY-794%7C16";Tend="1812";Tstart="719";shortTE="F";uid="50f5d7db-0f6d-4c0f-8230-4e70020ae3fa"
scaffold_1	RepeatMasker	Unknown	16144779	16145435	5017	+	.	ID="RND-1_FAMILY-160";Tend="1871";Tstart="1205";shortTE="F";uid="21656cca-d172-4de6-9deb-e83eb8a5a55f"
scaffold_1	RepeatMasker	LINE/RTE-BovB	46603940	46604494	500	+	.	ID="RND-5_FAMILY-52";TEgroup="ctg_1%7CRND-5_FAMILY-52%7C1";Tend="1460";Tstart="793";shortTE="F";uid="d05c48e1-8d08-4868-8f59-be0b5d6065f2"
scaffold_1	RepeatMasker	DNA/Ginger-1	45601301	45601682	1577	+	.	ID="RND-5_FAMILY-679";Tend="1435";Tstart="1058";shortTE="F";uid="09cf91f3-6ba0-406b-a0a0-3e688656e04f"
scaffold_1	RepeatMasker	DNA/hAT	15787952	15788060	455	+	.	ID="RND-6_FAMILY-1361";Tend="2081";Tstart="1973";shortTE="F";uid="b878ed7e-2cbd-40f0-b460-6f8479fa8c02"
scaffold_1	RepeatMasker	DNA/Ginger-1	1375839	1375970	457	+	.	ID="RND-4_FAMILY-652";Tend="1007";Tstart="879";shortTE="F";uid="c86d4ec1-ae7c-4520-865f-87e2c0bbf48b"
scaffold_1	RepeatMasker	DNA/hAT-Tip100	10243751	10244234	1839	+	.	ID="rnd-6_family-2766";Tend="1765";Tstart="946";shortTE="F";uid="fd53e1fb-7492-4a29-bf01-66e8aaab8dec"
scaffold_1	RepeatMasker	LINE/RTE-BovB	68987788	68988357	681	+	.	ID="RND-6_FAMILY-9927";Tend="1320";Tstart="725";shortTE="F";uid="61df9c7d-441c-42e9-9a7a-eaf337263811"
scaffold_1	RepeatMasker	LINE/R1	46052769	46052936	943	+	.	ID="RND-6_FAMILY-24218";Tend="1052";Tstart="884";shortTE="F";uid="e4fab503-9431-4c31-a67e-833d6cff28d8"
scaffold_1	RepeatMasker	DNA/Ginger-1	16055364	16056287	5151	+	.	ID="RND-1_FAMILY-8";Tend="1762";Tstart="832";shortTE="F";uid="ea66e66f-9b52-4a44-be5a-65624d1a0e67"
scaffold_1	RepeatMasker	Unknown	18109329	18109654	1197	+	.	ID="RND-5_FAMILY-70";Tend="1698";Tstart="1417";shortTE="F";uid="cdc3de84-093e-4467-a49f-83495a83fad8"
scaffold_1	RepeatMasker	Unknown	11318399	11318509	478	+	.	ID="RND-2_FAMILY-24";Tend="1258";Tstart="1153";shortTE="F";uid="3fd128a1-29ac-499a-a016-1995eafa3654"
scaffold_1	RepeatMasker	Unknown	48129488	48129721	1111	+	.	ID="RND-5_FAMILY-1453";Tend="1173";Tstart="965";shortTE="F";uid="6a601ce7-a371-479c-a932-981d0b1442de"
scaffold_1	RepeatMasker	Unknown	16970017	16970582	1359	+	.	ID="RND-1_FAMILY-89";Tend="1721";Tstart="1142";shortTE="F";uid="c2f78f2b-f187-4d6c-a7f0-0847361a39f7"
scaffold_1	RepeatMasker	Unknown	24924191	24924324	837	+	.	ID="RND-5_FAMILY-526";Tend="670";Tstart="539";shortTE="F";uid="54c2c1f0-b759-474a-b82d-ffe969637fac"
scaffold_1	RepeatMasker	DNA/hAT-Ac	33278505	33278759	1226	+	.	ID="RND-1_FAMILY-138";Tend="1202";Tstart="939";shortTE="F";uid="c2a6c423-48a5-4372-9bea-b4bfe3ee78f0"
scaffold_1	RepeatMasker	DNA/hAT	42285246	42285371	573	+	.	ID="RND-5_FAMILY-1370";Tend="1431";Tstart="1322";shortTE="F";uid="6f9ce24d-b905-4adb-badc-c1eca42c8f03"
scaffold_1	RepeatMasker	DNA/Maverick	10946309	10946637	2007	+	.	ID="RND-6_FAMILY-6487";Tend="1875";Tstart="1548";shortTE="F";uid="e4976ec3-9e7d-41d1-b05a-cd6dcfd223a5"
scaffold_1	RepeatMasker	DNA/hAT	11669026	11669520	2376	+	.	ID="RND-1_FAMILY-26";Tend="2061";Tstart="1563";shortTE="F";uid="7eed1e4f-21b8-44fc-b126-97607cf2ae33"
scaffold_1	RepeatMasker	DNA	16186773	16187097	1175	+	.	ID="RND-6_FAMILY-3353";Tend="1310";Tstart="951";shortTE="F";uid="f8f1a7ff-c1c4-4528-8cb6-d74530fbb31e"
scaffold_1	RepeatMasker	DNA/hAT-Charlie	30351587	30351724	560	+	.	ID="RND-6_FAMILY-3050";Tend="1727";Tstart="1401";shortTE="F";uid="fa7d9225-d00f-4581-98a6-69c0474dfba0"
scaffold_1	RepeatMasker	DNA/Ginger-1	46029002	46029156	2898	+	.	ID="rnd-6_family-4968";Tend="1484";Tstart="688";shortTE="F";uid="517e23bd-4908-494a-a586-45c0e00471f5"
scaffold_1	RepeatMasker	DNA/Ginger-1	19647922	19648422	688	+	.	ID="RND-1_FAMILY-12";Tend="2007";Tstart="1554";shortTE="F";uid="d42429ed-22cf-4e76-8a63-e6ce700e2e17"
scaffold_1	RepeatMasker	DNA/hAT	2255574	2255906	2372	+	.	ID="RND-1_FAMILY-368";Tend="1163";Tstart="814";shortTE="F";uid="16e95087-35ca-4ff4-b18f-1aac8bcb00cc"
scaffold_1	RepeatMasker	LINE/I	21875408	21875955	1519	+	.	ID="RND-5_FAMILY-5261";Tend="738";Tstart="179";shortTE="F";uid="3104a4f9-5f88-49f6-9163-6d72011c170c"
scaffold_1	RepeatMasker	DNA/Ginger-1	4939895	4940070	606	+	.	ID="RND-1_FAMILY-6";Tend="2608";Tstart="2451";shortTE="F";uid="dce48760-2b41-49be-b4ef-3a5977fa3423"
scaffold_1	RepeatMasker	Unknown	24637148	24637361	792	+	.	ID="RND-6_FAMILY-19379";Tend="1837";Tstart="1622";shortTE="F";uid="0e9e32d5-9904-4b92-887a-eeb2728d567b"
scaffold_1	RepeatMasker	DNA/Ginger-1	18243502	18243708	705	+	.	ID="RND-1_FAMILY-12";Tend="1373";Tstart="1157";shortTE="F";uid="34bda95f-d576-4fbe-ab64-cd6ead47cde4"
scaffold_1	RepeatMasker	Unknown	28211565	28211869	1219	+	.	ID="RND-1_FAMILY-424";Tend="2503";Tstart="2170";shortTE="F";uid="171b17be-ef72-45f1-920e-a6aa33dd14ec"
scaffold_1	RepeatMasker	LINE/I-Jockey	33991508	33991867	443	+	.	ID="TART_DV";Tend="7316";Tstart="6955";shortTE="F";uid="2581f397-1b49-4812-b410-020eb0ef0f27"
scaffold_1	RepeatMasker	DNA	17745770	17746037	515	+	.	ID="RND-1_FAMILY-97";TEgroup="ctg_1%7CRND-1_FAMILY-97%7C2";Tend="1395";Tstart="1023";shortTE="F";uid="3a3389f7-777c-410f-af94-7142bf7e23ad"
scaffold_1	RepeatMasker	LINE/CR1	52561918	52562480	839	+	.	ID="RND-6_FAMILY-1043";Tend="1828";Tstart="1273";shortTE="F";uid="53869b98-9ffe-43c5-bb1f-be0b55d6e688"
scaffold_1	RepeatMasker	DNA	65206920	65207135	598	+	.	ID="RND-6_FAMILY-984";Tend="1120";Tstart="930";shortTE="F";uid="af33ef25-d8bd-4178-abe4-2d65f5d64355"
scaffold_1	RepeatMasker	LINE/RTE-BovB	63484470	63485975	2478	+	.	ID="RND-6_FAMILY-6267";Tend="1778";Tstart="294";shortTE="F";uid="de910565-b6f9-45bf-8729-9e096f8a7c98"
scaffold_1	RepeatMasker	DNA/Ginger-1	19454435	19454827	894	+	.	ID="RND-6_FAMILY-7865";Tend="432";Tstart="104";shortTE="F";uid="37e3d8e7-4bb4-4837-b451-add6d5419115"
scaffold_1	RepeatMasker	DNA/TcMar-Tc1	19702214	19702508	851	+	.	ID="RND-1_FAMILY-140";Tend="5434";Tstart="5149";shortTE="F";uid="f932795f-f16c-4703-9513-da91d4a48b05"
scaffold_1	RepeatMasker	DNA/Ginger-1	23145638	23145971	1246	+	.	ID="RND-4_FAMILY-839";Tend="1224";Tstart="886";shortTE="F";uid="e72b9986-18c9-41e0-8cd8-a789b6d141b6"
scaffold_1	RepeatMasker	DNA/Ginger-1	70361891	70362183	1865	+	.	ID="RND-5_FAMILY-222";Tend="1264";Tstart="965";shortTE="F";uid="6aa68095-5709-4606-9b96-2a54bd4c51a0"
scaffold_1	RepeatMasker	DNA/P	2663652	2663889	1650	+	.	ID="RND-5_FAMILY-4022";Tend="1852";Tstart="1607";shortTE="F";uid="2c9c30bc-2bc6-4196-a026-3e4796156d19"
scaffold_1	RepeatMasker	DNA/Maverick	20182834	20183057	1386	+	.	ID="RND-5_FAMILY-3114";Tend="5985";Tstart="5763";shortTE="F";uid="101ccc56-9f5e-427c-8212-9aa5c946b0ca"
scaffold_1	RepeatMasker	DNA/hAT-hAT19	59927032	59927234	417	+	.	ID="HAT-N4_AP";Tend="537";Tstart="332";shortTE="F";uid="3345dbb2-0f17-4a43-a8ed-1e101a4151f2"
scaffold_1	RepeatMasker	DNA/hAT-Tip100	43460046	43461028	2321	+	.	ID="RND-1_FAMILY-110";Tend="1915";Tstart="879";shortTE="F";uid="bc9e3752-72f3-4170-83eb-713540574d11"
scaffold_1	RepeatMasker	DNA/Ginger-1	48216880	48217380	2255	+	.	ID="RND-1_FAMILY-9";Tend="1508";Tstart="1048";shortTE="F";uid="4850f7bb-0876-462d-a102-8f9d98604417"
scaffold_1	RepeatMasker	DNA/Ginger-1	60972987	60973252	1128	+	.	ID="RND-1_FAMILY-9";Tend="1543";Tstart="1274";shortTE="F";uid="11bfab1e-42da-47a1-90ab-057c1312dac6"
scaffold_1	RepeatMasker	DNA/TcMar-Tigger	16256039	16256418	427	+	.	ID="MARINER-N11_LMI";Tend="639";Tstart="258";shortTE="F";uid="1eaa1dde-a78c-45b1-bd5e-cea7a700e8cd"
scaffold_1	RepeatMasker	Unknown	5525842	5526610	1671	+	.	ID="RND-2_FAMILY-24";Tend="1899";Tstart="932";shortTE="F";uid="4eb5efad-e05c-4153-bad7-4a7afaac522b"
scaffold_1	RepeatMasker	Retroposon?	42320542	42320836	822	+	.	ID="RND-5_FAMILY-27";Tend="1113";Tstart="805";shortTE="F";uid="5e06c5f8-22b5-4a16-9eb5-e7b1b5b400ca"
scaffold_1	RepeatMasker	DNA/TcMar-Tc1	42504791	42504916	780	+	.	ID="RND-5_FAMILY-5146";Tend="2052";Tstart="1923";shortTE="F";uid="c7ba9700-d0f9-41ee-b769-c7f5eb4236f7"
scaffold_1	RepeatMasker	Unknown	14801106	14801337	1423	+	.	ID="RND-2_FAMILY-24";Tend="1713";Tstart="1492";shortTE="F";uid="9d0a7047-12b8-4b2d-b97e-407893986945"
scaffold_1	RepeatMasker	Unknown	5816696	5816904	1229	+	.	ID="RND-5_FAMILY-1405";Tend="1158";Tstart="964";shortTE="F";uid="18a9e919-936e-4a58-a787-d01197b78f40"
scaffold_1	RepeatMasker	DNA/hAT?	45503528	45503776	895	+	.	ID="RND-6_FAMILY-1241";Tend="1294";Tstart="1048";shortTE="F";uid="ac8d7ce7-437c-4f40-946e-a55155bb6a3f"
scaffold_1	RepeatMasker	DNA/Ginger-1	24887126	24887299	858	+	.	ID="RND-5_FAMILY-222";Tend="1166";Tstart="991";shortTE="F";uid="8a29f78f-e247-4f79-aa33-689ffeb6ffd6"
scaffold_1	RepeatMasker	DNA/hAT-Tip100	60211102	60211392	1087	+	.	ID="RND-1_FAMILY-81";Tend="1255";Tstart="988";shortTE="F";uid="ddc45282-f048-4cdf-8f19-98a1966dfcdf"
scaffold_1	RepeatMasker	DNA/MULE-NOF	67982694	67982870	531	+	.	ID="RND-1_FAMILY-306";Tend="2152";Tstart="1983";shortTE="F";uid="18c281b6-9ac0-4f87-af98-ff09e7f774bc"
scaffold_1	RepeatMasker	DNA/hAT-Tip100	30772400	30772865	554	+	.	ID="RND-5_FAMILY-1359";TEgroup="ctg_1%7CRND-5_FAMILY-1359%7C5";Tend="1639";Tstart="889";shortTE="T";uid="76ce1c32-bfd9-42c4-8849-64bca984441d"
scaffold_1	RepeatMasker	LTR/Copia	67016034	67016646	4724	+	.	ID="RND-6_FAMILY-3187";Tend="792";Tstart="174";shortTE="F";uid="289af639-d0f3-4a0b-b6b3-9cf2b336aff6"
scaffold_1	RepeatMasker	Unknown	29344951	29345190	1031	+	.	ID="RND-5_FAMILY-3914";Tend="1608";Tstart="1371";shortTE="F";uid="15aa9ba7-a56c-42d9-b897-4a8e89a34557"
scaffold_1	RepeatMasker	DNA/Merlin	38502708	38503581	4482	+	.	ID="RND-1_FAMILY-25";Tend="1820";Tstart="949";shortTE="F";uid="3b4a599b-a334-4570-b474-23cc962fb60d"
scaffold_1	RepeatMasker	DNA/Ginger-1	1725233	1725756	1269	+	.	ID="RND-1_FAMILY-9";Tend="1531";Tstart="983";shortTE="F";uid="7398b48d-3a41-41ef-9d94-b8163f530b50"
scaffold_1	RepeatMasker	DNA/Ginger-1	62823949	62824183	761	+	.	ID="rnd-1_family-9";Tend="2056";Tstart="1326";shortTE="F";uid="96cfed58-27e2-42d6-83d3-5ab469bc8fce"
scaffold_1	RepeatMasker	DNA/Ginger-1	32274483	32274837	1922	+	.	ID="RND-5_FAMILY-679";Tend="2237";Tstart="1867";shortTE="F";uid="b17360ae-664a-447a-bac4-f02035ac666a"
scaffold_1	RepeatMasker	DNA/Ginger-1	58881635	58882303	1465	+	.	ID="RND-6_FAMILY-4811";Tend="1915";Tstart="1227";shortTE="F";uid="ea21aebe-4042-4ab2-b2da-2630fde54966"
scaffold_1	RepeatMasker	DNA/MULE-NOF	42271786	42272709	3123	+	.	ID="RND-5_FAMILY-9090";Tend="1520";Tstart="622";shortTE="F";uid="665616a7-5ba9-49b6-8ec8-2c03d0b1502b"
scaffold_1	RepeatMasker	LTR/Pao	38556972	38557271	1171	+	.	ID="RND-6_FAMILY-716";Tend="1287";Tstart="990";shortTE="F";uid="2599448a-cb64-4125-8f46-7856a247b867"
scaffold_1	RepeatMasker	DNA/hAT-Charlie	28167887	28168178	1564	+	.	ID="RND-6_FAMILY-862";Tend="1752";Tstart="1478";shortTE="F";uid="6ead53f4-ec69-4db7-ab83-7d12481317d0"
scaffold_1	RepeatMasker	DNA	57770201	57770585	2206	+	.	ID="RND-1_FAMILY-97";Tend="1384";Tstart="982";shortTE="F";uid="bd6bfe9d-3396-4fd2-9ad7-f18da0ec8e56"
scaffold_1	RepeatMasker	DNA	38626382	38626546	407	+	.	ID="RND-4_FAMILY-220";Tend="1131";Tstart="962";shortTE="F";uid="d2f96676-9d57-46d8-bb95-aaa51ffdb675"
scaffold_1	RepeatMasker	DNA/TcMar-Tc1	2892158	2892829	4248	+	.	ID="RND-1_FAMILY-332";Tend="663";Tstart="1";shortTE="F";uid="7b3a45cf-1f97-470e-9812-f33c34d09efe"
scaffold_1	RepeatMasker	DNA/Ginger-1	17178045	17179009	2064	+	.	ID="rnd-1_family-8";Tend="2275";Tstart="714";shortTE="F";uid="1305bddb-5d49-4598-92dd-8efa773e4323"
scaffold_1	RepeatMasker	DNA/hAT-Ac	36874196	36874893	4880	+	.	ID="RND-5_FAMILY-1731";Tend="1960";Tstart="1224";shortTE="F";uid="af2314b2-2d68-4b7d-bac9-d085d9edd48e"
scaffold_1	RepeatMasker	Unknown	28599425	28599749	909	+	.	ID="RND-6_FAMILY-9000";Tend="2654";Tstart="2320";shortTE="F";uid="6ac03cbf-c158-4168-bf5d-b5f73d2b3727"
scaffold_1	RepeatMasker	DNA/hAT	231342	231881	2725	+	.	ID="RND-5_FAMILY-1246";Tend="1485";Tstart="920";shortTE="F";uid="814555a7-01af-4f51-9881-558983769898"
scaffold_1	RepeatMasker	Unknown	18068789	18069040	1056	+	.	ID="RND-5_FAMILY-3910";Tend="1431";Tstart="1222";shortTE="F";uid="10611cdb-738d-4655-b580-c397dac0ef81"
scaffold_1	RepeatMasker	LTR/Gypsy	56037024	56038389	9537	+	.	ID="RND-6_FAMILY-3822";Tend="1924";Tstart="570";shortTE="F";uid="a06c3c9a-1b9f-4bbc-bf1d-e4939a69c206"
scaffold_1	RepeatMasker	DNA/hAT-Tip100	26173029	26173205	458	+	.	ID="HAT-N16_AP";Tend="175";Tstart="1";shortTE="F";uid="901c0cda-d5de-44ce-a7cb-ac5f2051a1ec"
scaffold_1	RepeatMasker	DNA	24788542	24789000	2523	+	.	ID="RND-5_FAMILY-2394";Tend="1382";Tstart="920";shortTE="F";uid="17c47b65-acc8-4d95-bc8a-7a4b5d0b30f9"
scaffold_1	RepeatMasker	DNA/Ginger-1	26911965	26912395	2179	+	.	ID="RND-6_FAMILY-4968";Tend="1382";Tstart="951";shortTE="F";uid="7d1ae442-f3e2-4fb0-bf02-1fa6abc21f73"
scaffold_1	RepeatMasker	DNA/Ginger-1	71156329	71156627	1941	+	.	ID="RND-5_FAMILY-679";Tend="1246";Tstart="945";shortTE="F";uid="b222b696-a505-471a-834e-3d9dedeeab92"
scaffold_1	RepeatMasker	DNA/hAT-Tip100	4867302	4868259	5819	+	.	ID="RND-4_FAMILY-1042";Tend="1867";Tstart="928";shortTE="F";uid="34fa87f8-698c-407c-b3e2-0496d8b0a6b2"
scaffold_1	RepeatMasker	DNA/Kolobok-E	35216331	35216785	2970	+	.	ID="RND-1_FAMILY-233";Tend="1379";Tstart="914";shortTE="F";uid="5b23b092-6441-41d8-9153-159fcce563be"
scaffold_1	RepeatMasker	Unknown	66519975	66520274	1722	+	.	ID="RND-1_FAMILY-178";Tend="1216";Tstart="915";shortTE="F";uid="4c582b6e-a955-413e-97d7-456acabd0933"
scaffold_1	RepeatMasker	DNA/CMC-Chapaev-3	4311953	4312267	807	+	.	ID="RND-6_FAMILY-5485";TEgroup="ctg_1%7CRND-6_FAMILY-5485%7C1";Tend="1278";Tstart="840";shortTE="F";uid="9355c8c6-90f4-496a-94ff-ba16ea6511ea"
scaffold_1	RepeatMasker	DNA/hAT	48833457	48834075	4017	+	.	ID="RND-5_FAMILY-4219";Tend="1564";Tstart="921";shortTE="F";uid="349806dc-8cb7-48a4-99c6-dd364f3c9ba1"
scaffold_1	RepeatMasker	DNA/Ginger-1	52224366	52224603	922	+	.	ID="RND-4_FAMILY-652";Tend="1120";Tstart="880";shortTE="F";uid="c165ec55-c3c5-446d-84fe-bde131c93f46"
scaffold_1	RepeatMasker	DNA	25369234	25369479	549	+	.	ID="RND-4_FAMILY-220";Tend="1432";Tstart="1201";shortTE="F";uid="8aff1ac5-ae20-4114-b961-cab02c22f9ac"
scaffold_1	RepeatMasker	LINE/RTE-BovB	15925679	15926060	650	+	.	ID="RND-6_FAMILY-792";Tend="1669";Tstart="1285";shortTE="F";uid="f571b3fd-df05-485b-a4e9-64cfbb9ffc12"
scaffold_1	RepeatMasker	LINE/I-Jockey	36983190	36983384	796	+	.	ID="RND-6_FAMILY-12590";Tend="1284";Tstart="1091";shortTE="F";uid="84a6f1e4-750d-40d7-8970-7327654218f6"
scaffold_1	RepeatMasker	DNA	45522466	45522721	917	+	.	ID="RND-5_FAMILY-600";Tend="1005";Tstart="762";shortTE="F";uid="f96aea81-ff1a-4b36-93f6-049d0870ef82"
scaffold_1	RepeatMasker	LINE/RTE-BovB	36964136	36964879	1751	+	.	ID="RND-6_FAMILY-8013";Tend="1782";Tstart="1065";shortTE="F";uid="babf8605-fd2d-4c03-8a51-0e003d536df6"
scaffold_1	RepeatMasker	DNA/hAT-Tip100	5786832	5787102	1648	+	.	ID="RND-1_FAMILY-109";Tend="1176";Tstart="903";shortTE="F";uid="3f4e5d65-4fe3-401a-be70-26ab906c8015"
scaffold_1	RepeatMasker	DNA/Ginger-1	5383723	5384119	1157	+	.	ID="RND-5_FAMILY-679";Tend="2254";Tstart="1807";shortTE="F";uid="53997ab3-c1e9-4b7c-b374-892152dd5b91"
scaffold_1	RepeatMasker	DNA/hAT-Tip100	10641441	10641583	449	+	.	ID="RND-5_FAMILY-794";Tend="713";Tstart="590";shortTE="F";uid="2901e848-9439-4f54-a919-754f0e177fa2"
scaffold_1	RepeatMasker	Unknown	17552530	17552981	696	+	.	ID="RND-1_FAMILY-327";Tend="2836";Tstart="2524";shortTE="F";uid="4104969a-eb56-42a9-bbc3-c97353d1ff1f"
scaffold_1	RepeatMasker	DNA/Ginger-1	52325596	52326064	678	+	.	ID="RND-6_FAMILY-4968";Tend="1484";Tstart="1009";shortTE="F";uid="72d3a367-621a-420d-bacd-0c0a98a5a718"
scaffold_1	RepeatMasker	DNA/Ginger-1	43710504	43710681	1231	+	.	ID="RND-6_FAMILY-1604";Tend="2077";Tstart="1895";shortTE="F";uid="c4172bb1-2250-46c0-bbe3-5cbf1e8e2fb5"
scaffold_1	RepeatMasker	DNA/Ginger-1	7379101	7379349	1157	+	.	ID="rnd-6_family-4968";Tend="1176";Tstart="954";shortTE="F";uid="4f5423a1-968e-4dfb-904b-7be15a1cc99d"
scaffold_1	RepeatMasker	LTR/Copia	32880042	32881795	11514	+	.	ID="RND-5_FAMILY-3669";Tend="2705";Tstart="908";shortTE="F";uid="2581e571-311c-4a98-8646-83c86e7b5777"
scaffold_1	RepeatMasker	DNA	4283486	4283806	1326	+	.	ID="RND-4_FAMILY-220";Tend="1415";Tstart="1092";shortTE="F";uid="765d1e14-2897-4eec-b813-56e3353b2543"
scaffold_1	RepeatMasker	DNA/hAT-Tip100	42648798	42649812	1238	+	.	ID="RND-1_FAMILY-321";Tend="2182";Tstart="1175";shortTE="F";uid="950d5c90-742a-4276-894e-93513c9c98ce"
scaffold_1	RepeatMasker	DNA/TcMar-Mariner	65322474	65323095	809	+	.	ID="mariner-n30_hsal";Tend="1139";Tstart="263";shortTE="F";uid="3e4c0af5-3c64-4294-8a40-ad9a1a5e4bf7"
scaffold_1	RepeatMasker	DNA/Ginger-1	62439950	62440117	413	+	.	ID="RND-6_FAMILY-8521";Tend="910";Tstart="774";shortTE="F";uid="ce0e50bb-9acd-4783-b701-27f6d467971e"
scaffold_1	RepeatMasker	DNA/Ginger-1	35720340	35720887	779	+	.	ID="RND-1_FAMILY-12";Tend="1535";Tstart="966";shortTE="F";uid="27244c57-6915-478d-b16f-50b4bd977d4f"
scaffold_1	RepeatMasker	DNA/Ginger-1	25054582	25054924	536	+	.	ID="RND-5_FAMILY-679";Tend="1930";Tstart="1579";shortTE="F";uid="13a99401-8ebe-4109-abaf-4c3c35426611"
scaffold_1	RepeatMasker	DNA/hAT-Tip100	48241396	48241561	684	+	.	ID="RND-5_FAMILY-921";Tend="1027";Tstart="882";shortTE="F";uid="e0281a8a-c293-41e3-99b1-422314036b24"
scaffold_1	RepeatMasker	DNA/TcMar-Mariner	35345222	35345376	995	+	.	ID="RND-6_FAMILY-460";Tend="1793";Tstart="1628";shortTE="F";uid="c36618f0-92e9-42a8-8b3a-442de226cf98"
scaffold_1	RepeatMasker	Unknown	66670332	66671094	3466	+	.	ID="RND-1_FAMILY-413";Tend="1680";Tstart="933";shortTE="F";uid="387f271d-6560-44ee-a413-b877bd5e4696"
scaffold_1	RepeatMasker	DNA/Merlin	41690675	41691517	4487	+	.	ID="RND-1_FAMILY-25";Tend="1821";Tstart="966";shortTE="F";uid="90093893-10ad-4891-b215-493bff3e6c8c"
scaffold_1	RepeatMasker	Unknown	30474540	30474903	1812	+	.	ID="RND-4_FAMILY-445";Tend="1293";Tstart="908";shortTE="F";uid="b104c939-e0d1-4eb9-9d80-105e36c024cb"
scaffold_1	RepeatMasker	DNA/Ginger-1	58597855	58598364	2427	+	.	ID="RND-5_FAMILY-222";Tend="1451";Tstart="907";shortTE="F";uid="90d8b3f8-3625-475a-9b62-f8b445c9727a"
scaffold_1	RepeatMasker	DNA/Ginger-1	1794161	1794272	2879	+	.	ID="rnd-1_family-9";Tend="1234";Tstart="688";shortTE="F";uid="d0f17dfb-6a17-4eeb-9868-a2a6555053d8"
scaffold_1	RepeatMasker	DNA/Merlin	54553439	54553611	1297	+	.	ID="RND-1_FAMILY-25";Tend="1158";Tstart="978";shortTE="F";uid="619b98cb-6b5d-409e-a6ff-0fd9df6eb2dc"
scaffold_1	RepeatMasker	DNA/Kolobok-T2	57875177	57875384	425	+	.	ID="REP-4_PBA";Tend="653";Tstart="484";shortTE="F";uid="e69714fe-1d69-4558-990c-83d193da706f"
scaffold_1	RepeatMasker	Unknown	39008195	39008388	790	+	.	ID="RND-1_FAMILY-72";Tend="3180";Tstart="2986";shortTE="F";uid="3e1e1718-b4b7-4e23-8923-902824555b2b"
scaffold_1	RepeatMasker	DNA/Ginger-1	30014990	30015273	974	+	.	ID="RND-5_FAMILY-679";Tend="1463";Tstart="1172";shortTE="F";uid="8116a7b9-7a17-41bb-9632-2dfbd6613bd4"
scaffold_1	RepeatMasker	DNA/hAT-Tip100	28218717	28219173	3090	+	.	ID="RND-6_FAMILY-4112";Tend="493";Tstart="44";shortTE="F";uid="d9306c3b-d8a5-414e-849b-5459e5b2d992"
scaffold_1	RepeatMasker	LTR/Pao	51790224	51790478	1358	+	.	ID="RND-5_FAMILY-1472";Tend="363";Tstart="102";shortTE="F";uid="8fe892bd-9d47-4f3b-a761-400ebb902bd5"
scaffold_1	RepeatMasker	Unknown	10520072	10520941	2727	+	.	ID="RND-6_FAMILY-7443";Tend="1682";Tstart="838";shortTE="F";uid="4c289e23-64a1-4360-9126-0116d9ae6014"
scaffold_1	RepeatMasker	DNA/TcMar-Tc1	2518974	2519906	606	+	.	ID="MARINER-4_ACE";TEgroup="ctg_1%7CMARINER-4_ACE%7C1";Tend="1296";Tstart="2";shortTE="F";uid="fb21b2f3-4b96-4cfa-9411-2da56a279e99"
scaffold_1	RepeatMasker	DNA/hAT	53437240	53437787	3013	+	.	ID="RND-1_FAMILY-26";Tend="1375";Tstart="803";shortTE="F";uid="cf179a71-3902-4b4c-977b-f470ea93439b"
scaffold_1	RepeatMasker	DNA/hAT-Tip100	55825912	55826219	1268	+	.	ID="RND-1_FAMILY-81";Tend="1261";Tstart="987";shortTE="F";uid="a7c52417-57c2-414b-982b-b8836a17247b"
scaffold_1	RepeatMasker	LINE/I	4542674	4542875	538	+	.	ID="RND-6_FAMILY-1847";Tend="2021";Tstart="1824";shortTE="F";uid="03866892-1f9d-4d64-9e7c-2740678109c5"
scaffold_1	RepeatMasker	DNA/TcMar-Mariner	34834645	34835691	5933	+	.	ID="RND-6_FAMILY-460";Tend="1908";Tstart="852";shortTE="F";uid="65d0a34b-bf4a-405e-8bb9-0ed158a7a3e4"
scaffold_1	RepeatMasker	DNA/Ginger-1	58140173	58140793	2561	+	.	ID="rnd-5_family-222";Tend="1444";Tstart="818";shortTE="F";uid="1aff6faa-82a4-41f6-8eca-09f20e00a3a9"
scaffold_1	RepeatMasker	DNA/hAT-Tip100	10032641	10033176	5548	+	.	ID="rnd-1_family-273";Tend="1972";Tstart="1081";shortTE="F";uid="9c875d43-e0ca-4fca-8d3f-9c7145f21ba2"
scaffold_1	RepeatMasker	DNA/Ginger-1	15753693	15754018	681	+	.	ID="RND-5_FAMILY-679";Tend="1910";Tstart="1603";shortTE="F";uid="6389651a-b491-4c4e-ab82-dafe33c2ed40"
scaffold_1	RepeatMasker	DNA/hAT-hAT19	4494031	4494181	526	+	.	ID="DNA8-90_AP";Tend="157";Tstart="9";shortTE="F";uid="f47bf15c-d4a5-4649-9c86-d3de3cc76b26"
scaffold_1	RepeatMasker	DNA/Ginger-1	19002868	19003029	883	+	.	ID="RND-6_FAMILY-4175";Tend="1433";Tstart="1279";shortTE="F";uid="b0489005-5ceb-4786-af71-a6defdd82ee2"
scaffold_1	RepeatMasker	Unknown	59128023	59128899	3825	+	.	ID="RND-1_FAMILY-214";Tend="1059";Tstart="184";shortTE="F";uid="cbf58de2-446f-4867-8a7f-ed72f674d4fc"
scaffold_1	RepeatMasker	DNA/Ginger-1	55876840	55877580	2991	+	.	ID="RND-5_FAMILY-679";Tend="2145";Tstart="1398";shortTE="F";uid="343d3bbc-5253-4ee3-9665-3255fe6b3e91"
scaffold_1	RepeatMasker	DNA	16597406	16597854	3066	+	.	ID="RND-1_FAMILY-111";Tend="1430";Tstart="975";shortTE="F";uid="4ce6cc87-58e4-43cf-9fb6-d9a6e3168645"
scaffold_1	RepeatMasker	DNA/hAT-Tip100	44452002	44452296	1160	+	.	ID="RND-4_FAMILY-1041";Tend="1239";Tstart="975";shortTE="F";uid="63efc523-0384-4d06-ac58-be90398d590d"
scaffold_1	RepeatMasker	LTR/Gypsy	69409685	69410901	6868	+	.	ID="RND-6_FAMILY-10677";Tend="3075";Tstart="1913";shortTE="F";uid="6efde66d-c522-4cda-a721-e56293087703"
scaffold_1	RepeatMasker	Unknown	28914299	28914602	1436	+	.	ID="RND-1_FAMILY-260";Tend="1272";Tstart="973";shortTE="F";uid="33ca7f11-7eb1-4b71-b412-34fbc919d1fe"
scaffold_1	RepeatMasker	DNA/Ginger-1	7003078	7003394	1536	+	.	ID="rnd-5_family-679";Tend="1145";Tstart="777";shortTE="F";uid="95459811-90b6-4f1a-84ef-b9a69f4ada53"
scaffold_1	RepeatMasker	Unknown	14462047	14462178	710	+	.	ID="RND-6_FAMILY-10906";Tend="1912";Tstart="1782";shortTE="F";uid="26256390-b32a-48ba-9fce-e663b5804d43"
scaffold_1	RepeatMasker	Unknown	44827410	44827640	439	+	.	ID="RND-1_FAMILY-424";Tend="2148";Tstart="1925";shortTE="F";uid="22c17c99-bbe0-4a0b-b7c0-a767d1c8e33b"
scaffold_1	RepeatMasker	Retroposon?	59591284	59591446	464	+	.	ID="RND-6_FAMILY-747";Tend="1832";Tstart="1672";shortTE="F";uid="de6a323a-06a6-473f-8e52-08ab484848c5"
scaffold_1	RepeatMasker	DNA/hAT	1658460	1658580	588	+	.	ID="RND-1_FAMILY-26";Tend="1985";Tstart="1859";shortTE="F";uid="ef0947e0-ba34-45c3-bbb1-e9f93be1fec2"
scaffold_1	RepeatMasker	DNA/Ginger-1	66431958	66433361	5133	+	.	ID="rnd-4_family-839";Tend="2116";Tstart="831";shortTE="F";uid="3b6d01db-3cc8-4eb7-b321-a64685cf7f14"
scaffold_1	RepeatMasker	DNA/Kolobok-E	28002891	28003323	2738	+	.	ID="RND-1_FAMILY-233";Tend="1376";Tstart="923";shortTE="F";uid="da3f58e0-c959-4645-adeb-01a3a6049db0"
scaffold_1	RepeatMasker	DNA/hAT-Tip100	58803335	58803587	1382	+	.	ID="RND-1_FAMILY-75";Tend="1213";Tstart="952";shortTE="F";uid="027b2f33-ffa4-4d33-947b-c33a9440bcc6"
scaffold_1	RepeatMasker	Unknown	29080275	29080760	2193	+	.	ID="RND-6_FAMILY-1538";Tend="1518";Tstart="1065";shortTE="F";uid="4a62092e-1657-49d0-adbd-ba3b2bec4373"
scaffold_1	RepeatMasker	DNA/hAT-Tip100	62728423	62728873	1849	+	.	ID="RND-1_FAMILY-148";Tend="1300";Tstart="852";shortTE="F";uid="dbf1a42c-faad-4036-b851-f5cb3ae716db"
scaffold_1	RepeatMasker	DNA/Ginger-1	61500614	61500816	415	+	.	ID="RND-1_FAMILY-12";Tend="1140";Tstart="913";shortTE="F";uid="716e158d-6d3a-4735-ad72-dd56a5084571"
scaffold_1	RepeatMasker	Retroposon?	33134930	33135366	2482	+	.	ID="RND-3_FAMILY-175";Tend="2135";Tstart="1696";shortTE="F";uid="5d5d2a7f-c8e2-43dd-842f-5221afbca556"
scaffold_1	RepeatMasker	Unknown	60717223	60717545	2165	+	.	ID="RND-5_FAMILY-2658";Tend="1257";Tstart="945";shortTE="F";uid="54a94cbb-9e13-4505-adf5-33463c24ec49"
scaffold_1	RepeatMasker	DNA	11348253	11348485	1679	+	.	ID="RND-1_FAMILY-217";Tend="1370";Tstart="1140";shortTE="F";uid="58918780-15c9-44a7-a14b-b13049e5e019"
scaffold_1	RepeatMasker	DNA/Maverick	56119618	56123353	3064	+	.	ID="RND-5_FAMILY-3114";TEgroup="ctg_1%7CRND-5_FAMILY-3114%7C2";Tend="9297";Tstart="5385";shortTE="F";uid="79cd7b2d-8565-44d6-a586-80a0dee68cf2"
scaffold_1	RepeatMasker	DNA/hAT	19407842	19408002	769	+	.	ID="rnd-5_family-3053";Tend="938";Tstart="754";shortTE="F";uid="39dfd67e-7d61-4c89-8877-a94127861e54"
scaffold_1	RepeatMasker	DNA/Ginger-1	33069273	33069677	2223	+	.	ID="RND-6_FAMILY-4968";Tend="1293";Tstart="886";shortTE="F";uid="4756aa04-4e68-4274-ae8f-66ce797056ab"
scaffold_1	RepeatMasker	DNA/Merlin	45516607	45517257	3952	+	.	ID="RND-1_FAMILY-25";Tend="1590";Tstart="927";shortTE="F";uid="0ac4b59b-ef0c-4158-9244-bc0f0fa18deb"
scaffold_1	RepeatMasker	Unknown	69447740	69447992	646	+	.	ID="RND-5_FAMILY-1298";Tend="1240";Tstart="965";shortTE="F";uid="07453ea0-441b-44ec-9d20-08bf967557fe"
scaffold_1	RepeatMasker	DNA/Ginger-1	49931130	49932259	4272	+	.	ID="RND-6_FAMILY-4811";Tend="1927";Tstart="792";shortTE="F";uid="d140c59b-64de-4208-bfe2-0ee74ec84fb9"
scaffold_1	RepeatMasker	Unknown	67081226	67081408	771	+	.	ID="RND-1_FAMILY-424";Tend="2033";Tstart="1844";shortTE="F";uid="4da8f59e-543e-411d-a8ff-76c6328add91"
scaffold_1	RepeatMasker	DNA/Ginger-1	30051783	30052283	2568	+	.	ID="RND-1_FAMILY-8";Tend="1632";Tstart="1136";shortTE="F";uid="a1d02dc2-03bb-41ee-a86a-d78720937c71"
scaffold_1	RepeatMasker	DNA	7303291	7303473	658	+	.	ID="RND-1_FAMILY-102";Tend="1104";Tstart="907";shortTE="F";uid="f55a5e0e-8343-4c18-a337-b501c72a913c"
scaffold_1	RepeatMasker	Unknown	64506645	64506927	1836	+	.	ID="RND-6_FAMILY-2752";Tend="293";Tstart="14";shortTE="F";uid="f7a54803-608f-48ba-8442-71f897ece9cb"
scaffold_1	RepeatMasker	DNA/hAT	15103717	15104351	772	+	.	ID="RND-1_FAMILY-7";Tend="1323";Tstart="688";shortTE="F";uid="ca255a8e-8fc1-45cf-994a-4c869511c9b9"
scaffold_1	RepeatMasker	Unknown	14183063	14183346	2065	+	.	ID="RND-1_FAMILY-341";Tend="1700";Tstart="1409";shortTE="F";uid="f05edc52-b159-42ce-99d1-9b07323ec7ed"
scaffold_1	RepeatMasker	DNA/Ginger-1	61234871	61236357	9331	+	.	ID="rnd-6_family-1075";Tend="2279";Tstart="748";shortTE="F";uid="2441c7bd-d5b3-48ac-b73b-8a64dc54e6f5"
scaffold_1	RepeatMasker	LINE/RTE-BovB	70839368	70840524	796	+	.	ID="RTE-14_LMI";Tend="3290";Tstart="2139";shortTE="F";uid="1a534ad3-2480-46f8-8491-f06eb65dec5f"
scaffold_1	RepeatMasker	DNA/Ginger-1	55974607	55975001	2459	+	.	ID="RND-6_FAMILY-2321";Tend="1312";Tstart="903";shortTE="F";uid="2cbd6546-e0d3-49a9-b9c9-ee129d91230d"
scaffold_1	RepeatMasker	DNA/Ginger-1	48265578	48265832	978	+	.	ID="rnd-1_family-9";Tend="1524";Tstart="1286";shortTE="F";uid="0f4c2313-f62a-4fd9-aa3c-549f2d9b7698"
scaffold_1	RepeatMasker	LINE/RTE-BovB	44842282	44842827	1451	+	.	ID="RND-6_FAMILY-792";Tend="1705";Tstart="1145";shortTE="F";uid="14d2b570-2610-4f1f-9d01-843f5dd0e9c7"
scaffold_1	RepeatMasker	DNA/hAT-hAT19	20325165	20325385	952	+	.	ID="RND-5_FAMILY-1527";Tend="1594";Tstart="1346";shortTE="F";uid="2dba4082-6815-43ac-95d1-6df22aa2190a"
scaffold_1	RepeatMasker	DNA	62012288	62012456	722	+	.	ID="RND-4_FAMILY-338";Tend="2535";Tstart="2362";shortTE="F";uid="29c80d9b-7633-4430-a129-2a9ad7a8752e"
scaffold_1	RepeatMasker	DNA/Ginger-1	47772110	47772307	2088	+	.	ID="RND-6_FAMILY-4968";Tend="1474";Tstart="776";shortTE="F";uid="165780f2-fbae-474e-bfaa-4439e72eb613"
scaffold_1	RepeatMasker	DNA/Ginger-1	14662666	14662794	922	+	.	ID="rnd-1_family-9";Tend="1784";Tstart="1091";shortTE="F";uid="f427a692-1589-430e-b6ba-1ffc72622bdb"
scaffold_1	RepeatMasker	Unknown	40979162	40979498	571	+	.	ID="RND-5_FAMILY-1615";Tend="1351";Tstart="1028";shortTE="F";uid="cd5b02c3-4289-49a1-9490-403db2d0008a"
scaffold_1	RepeatMasker	DNA/hAT-hAT19	16610227	16612487	4085	+	.	ID="RND-5_FAMILY-1527";Tend="2285";Tstart="34";shortTE="F";uid="a26963ad-f8a7-4e46-bd62-5cf2659c180a"
scaffold_1	RepeatMasker	Unknown	37686678	37686942	1782	+	.	ID="RND-1_FAMILY-309";Tend="1207";Tstart="943";shortTE="F";uid="16d87e7e-6fba-44f8-8c45-5ca256a7e4f6"
scaffold_1	RepeatMasker	DNA/hAT-Tip100	26054911	26055219	869	+	.	ID="rnd-1_family-457";Tend="3214";Tstart="2973";shortTE="F";uid="a541a449-7423-4cba-b73c-971f996bdec5"
scaffold_1	RepeatMasker	DNA/Ginger-1	36844469	36844733	930	+	.	ID="rnd-1_family-9";Tend="1513";Tstart="1355";shortTE="F";uid="df63cec0-b2ec-4356-81a8-edd83e87a7c6"
scaffold_1	RepeatMasker	LINE/RTE-BovB	65156241	65156499	1010	+	.	ID="RND-6_FAMILY-792";Tend="1639";Tstart="1389";shortTE="F";uid="d469dfd7-1f1e-4866-b903-9dad5340e05d"
scaffold_1	RepeatMasker	DNA/Ginger-1	26999803	27000030	767	+	.	ID="RND-5_FAMILY-679";Tend="1110";Tstart="873";shortTE="F";uid="7f263ed0-e3df-4695-80ff-e4a6b6e82d50"
scaffold_1	RepeatMasker	DNA/Ginger-1	19606386	19606788	518	+	.	ID="RND-6_FAMILY-4811";Tend="1915";Tstart="1336";shortTE="F";uid="8ef0b3e5-6776-4e12-9d80-72ad745a7bba"
scaffold_1	RepeatMasker	DNA/hAT-Charlie	13380876	13381082	546	+	.	ID="HAT-N11_AP";Tend="356";Tstart="149";shortTE="F";uid="959a99d2-5da1-4956-a5ea-9167e4cb6231"
scaffold_1	RepeatMasker	DNA	58480340	58480820	3466	+	.	ID="RND-1_FAMILY-111";Tend="1426";Tstart="959";shortTE="F";uid="cd1ddf74-2cba-45a9-8641-5aa6cc633dca"
scaffold_1	RepeatMasker	DNA/Ginger-1	7272353	7273154	3387	+	.	ID="RND-6_FAMILY-4811";Tend="1914";Tstart="1073";shortTE="F";uid="9b1e1465-d298-4501-9f8a-eb221603bfd9"
scaffold_1	RepeatMasker	DNA/Ginger-1	36944686	36945114	482	+	.	ID="RND-1_FAMILY-21";Tend="2313";Tstart="1940";shortTE="F";uid="aa411ed3-f3e9-4f5d-82be-57f48030f49e"
scaffold_1	RepeatMasker	DNA/Ginger-1	58314680	58315189	3201	+	.	ID="RND-5_FAMILY-222";Tend="1446";Tstart="906";shortTE="F";uid="a0dfbeea-df86-4e29-aa26-1acd925536bb"
scaffold_1	RepeatMasker	DNA	68962983	68963328	729	+	.	ID="ttaa4c_ap";Tend="338";Tstart="1";shortTE="F";uid="908391a1-b69e-4665-9cd1-1abc189463b4"
scaffold_1	RepeatMasker	DNA/hAT-Tip100	16217443	16218041	4748	+	.	ID="RND-6_FAMILY-373";Tend="728";Tstart="136";shortTE="F";uid="02fa4b17-fca4-4fac-b2ab-80422daea05d"
scaffold_1	RepeatMasker	LINE/RTE-BovB	1856314	1856656	541	+	.	ID="RND-5_FAMILY-52";Tend="1275";Tstart="932";shortTE="F";uid="a46c711b-74d7-41db-83c6-05db279f4f54"
scaffold_1	RepeatMasker	Unknown	38851093	38851245	915	+	.	ID="RND-6_FAMILY-1618";Tend="1134";Tstart="979";shortTE="F";uid="1cb54574-6b11-4045-832f-1b7262e6b5a2"
scaffold_1	RepeatMasker	Unknown	47746892	47747154	618	+	.	ID="RND-1_FAMILY-86";Tend="2384";Tstart="2126";shortTE="F";uid="df8e212c-15c7-486b-8da9-34d298606cc1"
scaffold_1	RepeatMasker	DNA/TcMar-Mariner	52501039	52502257	2075	+	.	ID="mariner-9_rpr";Tend="1318";Tstart="106";shortTE="F";uid="0d5d5f92-03bb-47e3-af01-ee9048ee2069"
scaffold_1	RepeatMasker	DNA/Ginger-1	27235780	27236230	1097	+	.	ID="RND-1_FAMILY-9";Tend="1185";Tstart="742";shortTE="F";uid="cec7b2eb-4ffe-4ca7-affd-e05dcef35667"
scaffold_1	RepeatMasker	DNA/TcMar-Mariner	14788480	14789649	6668	+	.	ID="RND-6_FAMILY-460";Tend="1881";Tstart="761";shortTE="F";uid="211aeed9-9605-40f3-b3fe-1b261f1e7190"
scaffold_1	RepeatMasker	DNA/Kolobok-E	44224936	44225214	641	+	.	ID="RND-6_FAMILY-289";Tend="683";Tstart="427";shortTE="F";uid="9b329333-97bb-4008-9b7c-53e98692a611"
scaffold_1	RepeatMasker	Unknown	64438468	64438672	813	+	.	ID="RND-6_FAMILY-10321";Tend="385";Tstart="150";shortTE="F";uid="da4be51b-79cc-4915-bff3-72c1da372c7d"
scaffold_1	RepeatMasker	Unknown	45205798	45206198	1050	+	.	ID="RND-1_FAMILY-171";Tend="1218";Tstart="870";shortTE="F";uid="36cadd2d-9312-4dcb-83aa-cc5062311d04"
scaffold_1	RepeatMasker	DNA	46444955	46445597	2852	+	.	ID="RND-5_FAMILY-2286";Tend="1595";Tstart="925";shortTE="F";uid="d7345070-e496-4ffb-8958-7f24f59421a1"
scaffold_1	RepeatMasker	DNA/Ginger-1	31507038	31507269	537	+	.	ID="RND-6_FAMILY-396";Tend="1720";Tstart="1458";shortTE="F";uid="47e8369f-c37c-4a70-b7d0-651ffb9537fa"
scaffold_1	RepeatMasker	DNA/hAT	19632117	19632535	2383	+	.	ID="RND-1_FAMILY-139";Tend="1354";Tstart="910";shortTE="F";uid="b695939f-ec02-474a-a3ee-29737886079d"
scaffold_1	RepeatMasker	DNA/P	12586767	12587135	1012	+	.	ID="RND-1_FAMILY-255";Tend="1047";Tstart="646";shortTE="F";uid="f517e1ee-69cf-47d6-ae49-4536603d1f67"
scaffold_1	RepeatMasker	Unknown	57711403	57711517	421	+	.	ID="RND-4_FAMILY-183";Tend="1228";Tstart="1114";shortTE="F";uid="badae16e-9470-4c32-a82b-906bd0e055a6"
scaffold_1	RepeatMasker	Unknown	31294332	31294593	1550	+	.	ID="RND-1_FAMILY-177";Tend="1194";Tstart="934";shortTE="F";uid="24d25aff-1b93-40f2-89a7-1e4d0755c91c"
scaffold_1	RepeatMasker	DNA/hAT-Tip100	1027270	1027511	1676	+	.	ID="RND-1_FAMILY-91";Tend="1236";Tstart="981";shortTE="F";uid="27101d68-2a0a-4b41-a366-1126e3f8cf6c"
scaffold_1	RepeatMasker	DNA/Merlin	44826420	44827248	5087	+	.	ID="RND-1_FAMILY-25";Tend="1820";Tstart="992";shortTE="F";uid="875cdb39-b618-493a-9cc3-df329608e5aa"
scaffold_1	RepeatMasker	DNA	51879210	51879379	504	+	.	ID="RND-1_FAMILY-121";Tend="595";Tstart="454";shortTE="F";uid="13ada283-edd8-4e15-8fd0-01c42e46952c"
scaffold_1	RepeatMasker	Retroposon?	10591040	10591482	408	+	.	ID="RND-5_FAMILY-1752";Tend="1520";Tstart="812";shortTE="F";uid="3a5aa8a3-a6a5-4e64-8b86-f17670e07295"
scaffold_1	RepeatMasker	DNA/hAT	48524156	48525077	3294	+	.	ID="RND-1_FAMILY-26";Tend="1908";Tstart="858";shortTE="F";uid="bd013fe0-26e6-41ec-9405-c398672e47a1"
scaffold_1	RepeatMasker	DNA/Ginger-1	55613510	55613790	558	+	.	ID="RND-5_FAMILY-222";Tend="1500";Tstart="1191";shortTE="F";uid="b289996f-09b7-432c-9c8b-e7e0eae25cc7"
scaffold_1	RepeatMasker	Unknown	66684751	66684940	979	+	.	ID="RND-5_FAMILY-1453";Tend="1128";Tstart="948";shortTE="F";uid="9a25ce16-345c-4da7-a4f1-4f1c934acad7"
scaffold_1	RepeatMasker	Unknown	52120494	52120613	562	+	.	ID="RND-6_FAMILY-2852";Tend="968";Tstart="847";shortTE="F";uid="61a5151c-98f7-4579-9cd1-2a6b14925143"
scaffold_1	RepeatMasker	DNA/Ginger-1	43404556	43404800	1315	+	.	ID="RND-1_FAMILY-9";Tend="1416";Tstart="1168";shortTE="F";uid="4f9e48b3-c4d6-4a2d-990a-8e0c47b04cb3"
scaffold_1	RepeatMasker	DNA	62451715	62452040	1285	+	.	ID="RND-4_FAMILY-271";Tend="945";Tstart="627";shortTE="F";uid="7d9c9d86-af09-47df-9363-1855d12d76b5"
scaffold_1	RepeatMasker	DNA/Ginger-1	16700016	16700234	857	+	.	ID="rnd-4_family-839";Tend="1939";Tstart="1750";shortTE="F";uid="5575d48f-a097-4075-a9af-a884dcc8459d"
scaffold_1	RepeatMasker	DNA/Ginger-1	5051929	5052389	2753	+	.	ID="RND-5_FAMILY-222";Tend="1402";Tstart="926";shortTE="F";uid="c674b220-60e2-4324-9d11-001c514fd756"
scaffold_1	RepeatMasker	DNA/Ginger-1	45525700	45526293	3390	+	.	ID="rnd-5_family-679";Tend="1691";Tstart="977";shortTE="F";uid="e22450f6-ac42-479d-ad9f-97260934800a"
scaffold_1	RepeatMasker	DNA/Ginger-1	45531835	45532280	3215	+	.	ID="RND-6_FAMILY-1075";Tend="2117";Tstart="1672";shortTE="F";uid="ac34006c-8e19-4e5a-bb05-b07166df3128"
scaffold_1	RepeatMasker	Unknown	41374571	41375723	3544	+	.	ID="RND-6_FAMILY-7443";Tend="1823";Tstart="633";shortTE="F";uid="a5073223-4551-449a-9856-30d70606b2b8"
scaffold_1	RepeatMasker	LINE/CR1	58099467	58100137	5211	+	.	ID="RND-6_FAMILY-6759";Tend="1502";Tstart="849";shortTE="F";uid="c2550783-38c3-440b-ba49-e5cc65b30a4f"
scaffold_1	RepeatMasker	Unknown	53957151	53958319	5888	+	.	ID="RND-5_FAMILY-455";TEgroup="ctg_1%7CRND-5_FAMILY-455%7C3";Tend="1808";Tstart="703";shortTE="F";uid="64c8a4db-fb2c-4405-81b8-1e70d777b27f"
scaffold_1	RepeatMasker	DNA/Ginger-1	70465237	70465372	985	+	.	ID="RND-5_FAMILY-222";Tend="1453";Tstart="1317";shortTE="F";uid="502ca1bc-ef24-4151-b06f-932fa132d2d4"
scaffold_1	RepeatMasker	LTR/Copia	62140849	62141047	574	+	.	ID="RND-6_FAMILY-623";Tend="618";Tstart="421";shortTE="F";uid="5b0b3d47-07f7-495d-9d1b-25132332d969"
scaffold_1	RepeatMasker	DNA	5704924	5705225	2214	+	.	ID="RND-1_FAMILY-98";Tend="1255";Tstart="947";shortTE="F";uid="dc1e92cb-b541-4aa6-bd0e-fd277dede853"
scaffold_1	RepeatMasker	DNA/hAT-Ac	41206014	41206487	558	+	.	ID="HOPPER_BD";Tend="2390";Tstart="1923";shortTE="F";uid="e032b26a-fdda-4197-a3ac-73a69ca40fc8"
scaffold_1	RepeatMasker	Unknown	6302632	6302767	767	+	.	ID="RND-1_FAMILY-212";Tend="419";Tstart="283";shortTE="F";uid="77637a31-4c28-46f6-8dbb-a4d8f46ec7aa"
scaffold_1	RepeatMasker	LINE/CR1	52100908	52101147	934	+	.	ID="RND-6_FAMILY-6759";Tend="1555";Tstart="1301";shortTE="F";uid="98a87bbf-d253-4537-ab54-80a5ab2e5337"
scaffold_1	RepeatMasker	DNA	38521177	38521468	1624	+	.	ID="RND-5_FAMILY-1883";Tend="1299";Tstart="998";shortTE="F";uid="95c69f09-86b9-4daf-9f23-1e7efe77a7fc"
scaffold_1	RepeatMasker	Unknown	7000548	7001202	5400	+	.	ID="RND-1_FAMILY-116";Tend="1623";Tstart="974";shortTE="F";uid="36f93233-7a22-472d-941d-e47c96fd6324"
scaffold_1	RepeatMasker	DNA/Ginger-1	45765169	45765643	1560	+	.	ID="RND-1_FAMILY-9";Tend="1321";Tstart="854";shortTE="F";uid="d25c17d5-1f81-48fb-a323-21d0c0040a4d"
scaffold_1	RepeatMasker	DNA/hAT	32276918	32277107	1183	+	.	ID="RND-1_FAMILY-7";Tend="1042";Tstart="856";shortTE="F";uid="54285eed-16dc-479d-ab0f-da1aa0b35523"
scaffold_1	RepeatMasker	DNA/hAT-Tip100	58984939	58985337	1882	+	.	ID="RND-4_FAMILY-1042";TEgroup="ctg_1%7CRND-4_FAMILY-1042%7C16";Tend="1874";Tstart="927";shortTE="F";uid="2629f82a-d794-4e03-9ff8-475e2f2dd7d0"
scaffold_1	RepeatMasker	Unknown	41510155	41510329	945	+	.	ID="RND-5_FAMILY-359";Tend="1140";Tstart="967";shortTE="F";uid="2ed753c5-34ac-4294-808c-641505e18fd3"
scaffold_1	RepeatMasker	LINE/RTE-BovB	63119850	63120076	488	+	.	ID="RTE-10_LMI";Tend="927";Tstart="698";shortTE="F";uid="70ce2d5d-b898-40be-8153-f0563cff2355"
scaffold_1	RepeatMasker	DNA/hAT	48294549	48294828	890	+	.	ID="RND-5_FAMILY-1370";Tend="1403";Tstart="1110";shortTE="F";uid="28d73279-d357-487e-8eec-fc212f7d40a1"
scaffold_1	RepeatMasker	Unknown	2051852	2051961	728	+	.	ID="RND-1_FAMILY-276";Tend="1085";Tstart="976";shortTE="F";uid="ea66f178-e8f8-4348-876d-d711fab526b0"
scaffold_1	RepeatMasker	DNA/hAT-Tip100	5586874	5587024	434	+	.	ID="RND-5_FAMILY-1744";Tend="966";Tstart="830";shortTE="F";uid="ea346cca-6aca-4b90-bfef-a861fdab10ab"
scaffold_1	RepeatMasker	DNA/Ginger-1	3195154	3195900	813	+	.	ID="RND-6_FAMILY-4811";Tend="2015";Tstart="1322";shortTE="F";uid="27adab94-6df5-4056-b832-d8cda520049d"
scaffold_1	RepeatMasker	DNA/Ginger-1	35639029	35639303	793	+	.	ID="rnd-5_family-679";Tend="1180";Tstart="855";shortTE="F";uid="cf741a6b-46ca-4b05-8f5e-249487395d28"
scaffold_1	RepeatMasker	DNA/Ginger-1	13405896	13406457	1848	+	.	ID="RND-5_FAMILY-222";Tend="1444";Tstart="931";shortTE="F";uid="7c7e4f70-862e-421e-86f2-df31b5a752bb"
scaffold_1	RepeatMasker	Unknown	55957728	55958145	1330	+	.	ID="RND-6_FAMILY-7443";Tend="1388";Tstart="1004";shortTE="F";uid="20d48290-6f07-4616-a065-0cdc8be462ca"
scaffold_1	RepeatMasker	DNA/hAT-Tip100	19974469	19974823	642	+	.	ID="RND-1_FAMILY-176";Tend="1824";Tstart="1464";shortTE="F";uid="537ee2ce-ada8-4203-b5b7-c489f3c62de3"
scaffold_1	RepeatMasker	DNA	19156255	19156491	1509	+	.	ID="RND-1_FAMILY-217";Tend="1392";Tstart="1141";shortTE="F";uid="27fe7683-da0f-42f9-8721-b24e6e0e948f"
scaffold_1	RepeatMasker	Unknown	52011819	52011983	631	+	.	ID="RND-5_FAMILY-3225";TEgroup="ctg_1%7CRND-5_FAMILY-3225%7C1";Tend="2446";Tstart="2323";shortTE="T";uid="9f490f5e-4f4b-481e-9334-64c844c93811"
scaffold_1	RepeatMasker	Unknown	7295494	7295855	2148	+	.	ID="RND-6_FAMILY-4828";Tend="1195";Tstart="798";shortTE="F";uid="8bd4e526-84bf-4746-8df3-7db0cd0a654f"
scaffold_1	RepeatMasker	DNA/TcMar-Tc1	55194084	55194597	870	+	.	ID="RND-1_FAMILY-520";Tend="1209";Tstart="690";shortTE="F";uid="431deb1e-3b1a-4640-bd83-1751eae87486"
scaffold_1	RepeatMasker	DNA/CMC-Chapaev-3	54721589	54721845	480	+	.	ID="RND-6_FAMILY-5485";TEgroup="ctg_1%7CRND-6_FAMILY-5485%7C4";Tend="1294";Tstart="921";shortTE="T";uid="e2fb11ef-0e10-474a-b819-bf279ded3f3a"
scaffold_1	RepeatMasker	Unknown	8352714	8353335	506	+	.	ID="RND-6_FAMILY-3282";TEgroup="ctg_1%7CRND-6_FAMILY-3282%7C2";Tend="1490";Tstart="783";shortTE="F";uid="80e6c027-5759-46f6-a9b5-ac3dcce6a45a"
scaffold_1	RepeatMasker	DNA/Ginger-1	13160981	13161396	1620	+	.	ID="RND-1_FAMILY-9";Tend="1351";Tstart="919";shortTE="F";uid="e826613a-64e7-4bec-8781-4e751f6c2a7a"
scaffold_1	RepeatMasker	DNA/hAT-Ac	41680889	41681457	3857	+	.	ID="RND-6_FAMILY-11346";Tend="1448";Tstart="901";shortTE="F";uid="3a5e2044-018c-4de8-b391-8b2a7b506684"
scaffold_1	RepeatMasker	Unknown	3087792	3088116	745	+	.	ID="RND-1_FAMILY-260";Tend="1853";Tstart="1514";shortTE="F";uid="5dbaa5c4-8cf2-4e68-b946-1d02b89287ae"
scaffold_1	RepeatMasker	Unknown	24210849	24210971	605	+	.	ID="RND-1_FAMILY-156";Tend="1185";Tstart="1067";shortTE="F";uid="41bf7314-30c3-42dc-aa02-02729a322083"
scaffold_1	RepeatMasker	Unknown	11692082	11692327	611	+	.	ID="RND-4_FAMILY-445";Tend="1186";Tstart="912";shortTE="F";uid="6964fb0f-4ad9-4d04-8632-d7a6caab8ecf"
scaffold_1	RepeatMasker	DNA/hAT-Tip100	1386067	1386199	427	+	.	ID="RND-6_FAMILY-2";Tend="1022";Tstart="893";shortTE="F";uid="93438565-1130-4bc9-84e8-b2ade325b9c3"
scaffold_1	RepeatMasker	DNA/PiggyBac	2003676	2003855	945	+	.	ID="RND-1_FAMILY-264";Tend="1191";Tstart="1015";shortTE="F";uid="0bd596ee-6c6f-4388-b418-8641a037b01b"
scaffold_1	RepeatMasker	LINE/CR1	25721404	25721611	726	+	.	ID="RND-5_FAMILY-907";Tend="1790";Tstart="1606";shortTE="F";uid="e943c79c-8639-45ce-885d-9cc17471266f"
scaffold_1	RepeatMasker	DNA/hAT-Tip100	15482111	15482233	1049	+	.	ID="RND-1_FAMILY-81";Tend="1236";Tstart="864";shortTE="F";uid="04704428-bada-4f08-8aca-0974048cd646"
scaffold_1	RepeatMasker	DNA/Ginger-1	57955161	57956046	6394	+	.	ID="RND-1_FAMILY-12";Tend="1853";Tstart="970";shortTE="F";uid="5d0dec7f-cdec-452c-88c9-30a1c5770b5d"
scaffold_1	RepeatMasker	DNA/Maverick	19421892	19429447	38848	+	.	ID="rnd-1_family-494";Tend="4679";Tstart="16";shortTE="F";uid="0ba08ad1-9b06-4237-8fdd-594ca0a8185c"
scaffold_1	RepeatMasker	DNA/Ginger-1	49651368	49651969	2528	+	.	ID="rnd-6_family-4968";Tend="1485";Tstart="811";shortTE="F";uid="e9401bf8-7f22-4939-851d-2909eb5e76ec"
scaffold_1	RepeatMasker	DNA/hAT-Tip100	38876682	38877046	828	+	.	ID="RND-5_FAMILY-794";TEgroup="ctg_1%7CRND-5_FAMILY-794%7C9";Tend="1812";Tstart="701";shortTE="F";uid="194cea29-2d8b-46b7-8663-ba08ffbde8ab"
scaffold_1	RepeatMasker	Unknown	43636403	43636527	404	+	.	ID="RND-5_FAMILY-1230";Tend="1452";Tstart="1320";shortTE="F";uid="e059b833-c6fd-46a5-9154-9da2275ccca0"
scaffold_1	RepeatMasker	Unknown	63665258	63665804	496	+	.	ID="RND-6_FAMILY-5901";TEgroup="ctg_1%7CRND-6_FAMILY-5901%7C6";Tend="1191";Tstart="1";shortTE="F";uid="44ee798e-0323-449e-96ab-d5cc88ee890e"
scaffold_1	RepeatMasker	Unknown	21173040	21174150	7386	+	.	ID="RND-1_FAMILY-339";Tend="1948";Tstart="840";shortTE="F";uid="7e7fdc5c-dbf1-46b7-b4d4-f7e1b3f157ae"
scaffold_1	RepeatMasker	DNA	12462245	12462485	668	+	.	ID="RND-1_FAMILY-84";Tend="1675";Tstart="1439";shortTE="F";uid="7f549390-4581-46b9-80e8-848d972d5a14"
scaffold_1	RepeatMasker	DNA/hAT	1438932	1439090	501	+	.	ID="RND-5_FAMILY-4219";Tend="1517";Tstart="1360";shortTE="F";uid="9fcf6e44-17e9-4187-882d-171f1c7f8865"
scaffold_1	RepeatMasker	DNA/Ginger-1	63464550	63464779	978	+	.	ID="RND-5_FAMILY-1987";Tend="1016";Tstart="811";shortTE="F";uid="f0841eee-3397-48c2-a116-7702acd74fab"
scaffold_1	RepeatMasker	DNA/hAT-Tip100	6163072	6163215	759	+	.	ID="RND-5_FAMILY-921";Tend="1032";Tstart="884";shortTE="F";uid="f3c76504-d2fd-44fb-ab7a-1d446d99c663"
scaffold_1	RepeatMasker	DNA/hAT-Tip100	12370538	12371331	4702	+	.	ID="RND-6_FAMILY-2766";Tend="1773";Tstart="902";shortTE="F";uid="6fc77cff-6491-4548-9536-1d7025539eec"
scaffold_1	RepeatMasker	Retroposon?	45139050	45139631	3252	+	.	ID="RND-1_FAMILY-4";Tend="1546";Tstart="936";shortTE="F";uid="002b7232-f188-45cd-8f31-b01342f85a3d"
scaffold_1	RepeatMasker	Unknown	47994620	47994969	1848	+	.	ID="RND-1_FAMILY-393";Tend="942";Tstart="586";shortTE="F";uid="935776ec-871e-4d3f-8ad6-353b50c1b680"
scaffold_1	RepeatMasker	DNA/Ginger-1	25060260	25060575	650	+	.	ID="RND-6_FAMILY-1604";Tend="1084";Tstart="751";shortTE="F";uid="869f8d12-144a-4931-b3d1-46a19798f982"
scaffold_1	RepeatMasker	DNA/hAT-Tip100	70941219	70941385	487	+	.	ID="RND-5_FAMILY-1744";Tend="1056";Tstart="879";shortTE="F";uid="7fb938e3-83ad-4a00-a47a-5394d7d79f3a"
scaffold_1	RepeatMasker	DNA/Ginger-1	56977807	56978915	7482	+	.	ID="rnd-1_family-8";Tend="2223";Tstart="1140";shortTE="F";uid="ff12a240-0020-4fe3-b2a2-51283244217f"
scaffold_1	RepeatMasker	DNA/Kolobok-E	69904010	69904389	1320	+	.	ID="RND-1_FAMILY-233";Tend="1377";Tstart="918";shortTE="F";uid="fe01dd90-9c96-4405-8dc7-171a4f265b08"
scaffold_1	RepeatMasker	Unknown	34396589	34396958	1076	+	.	ID="RND-6_FAMILY-943";TEgroup="ctg_1%7CRND-6_FAMILY-943%7C3";Tend="1188";Tstart="901";shortTE="F";uid="e3bba560-f927-42bb-adcf-0758e2a7fd6f"
scaffold_1	RepeatMasker	DNA/hAT-Tip100	39759128	39759405	1686	+	.	ID="RND-1_FAMILY-81";Tend="1261";Tstart="989";shortTE="F";uid="67961acb-2dd2-4cd1-b1d2-7151d078e04b"
scaffold_1	RepeatMasker	DNA	41674174	41674652	1321	+	.	ID="RND-4_FAMILY-220";TEgroup="ctg_1%7CRND-4_FAMILY-220%7C26";Tend="1415";Tstart="926";shortTE="F";uid="60ba2ee7-dc0c-4d00-8bb4-efd8eb9a16bf"
scaffold_1	RepeatMasker	LINE/RTE-BovB	17573073	17573349	1415	+	.	ID="RND-6_FAMILY-792";Tend="1401";Tstart="1131";shortTE="F";uid="fd0a92f9-eff7-4eae-aaa3-73a2bbbd8c85"
scaffold_1	RepeatMasker	DNA/hAT	54107794	54108817	4261	+	.	ID="RND-1_FAMILY-26";Tend="1983";Tstart="894";shortTE="F";uid="4273cfe9-e237-40c5-9646-e908b3963d77"
scaffold_1	RepeatMasker	LINE/R1	41244902	41245588	429	+	.	ID="R1-4_DBP";Tend="4188";Tstart="3664";shortTE="F";uid="fa79c063-25d9-4f90-b93b-cb2a67e3a8c0"
scaffold_1	RepeatMasker	DNA/Ginger-1	1235022	1235329	1511	+	.	ID="RND-6_FAMILY-2321";Tend="1585";Tstart="1288";shortTE="F";uid="d5e1f40d-17e7-452c-9c36-a7bb72f798a6"
scaffold_1	RepeatMasker	DNA/Ginger-1	38476525	38476781	758	+	.	ID="rnd-1_family-21";Tend="2020";Tstart="1649";shortTE="F";uid="ee266e14-30d1-4ad0-b07f-ab0d4c628a0f"
scaffold_1	RepeatMasker	DNA	42599520	42599673	597	+	.	ID="rnd-6_family-333";Tend="1668";Tstart="1572";shortTE="F";uid="6b80a3cf-bffd-429c-9586-8ac53ac9b9cd"
scaffold_1	RepeatMasker	DNA/Ginger-1	55561264	55561521	514	+	.	ID="rnd-1_family-8";Tend="2185";Tstart="1762";shortTE="F";uid="4610ad3b-e208-4cf7-8f5f-36e650217b8c"
scaffold_1	RepeatMasker	DNA/hAT	21606278	21606560	1393	+	.	ID="RND-1_FAMILY-7";Tend="1146";Tstart="865";shortTE="F";uid="220e59db-0b21-44ed-ba37-60b4e3757214"
scaffold_1	RepeatMasker	DNA/Merlin	69432748	69433048	936	+	.	ID="RND-1_FAMILY-25";Tend="1297";Tstart="981";shortTE="F";uid="19546787-c427-408e-aa22-f7b5803b18c6"
scaffold_1	RepeatMasker	DNA/Ginger-1	34715117	34715445	1531	+	.	ID="RND-1_FAMILY-9";Tend="1338";Tstart="983";shortTE="F";uid="ef8c7359-3e1d-4cbe-9039-f5cf1bb9e503"
scaffold_1	RepeatMasker	DNA/Ginger-1	51380063	51380310	1216	+	.	ID="RND-4_FAMILY-839";Tend="1948";Tstart="1694";shortTE="F";uid="475dfa3a-4ff3-4da5-97d3-b0cd719e84bd"
scaffold_1	RepeatMasker	DNA/hAT-Tip100	21417236	21417850	2925	+	.	ID="RND-5_FAMILY-1043";Tend="1385";Tstart="758";shortTE="F";uid="72950eb7-a44d-4ee4-bcec-957de503be06"
scaffold_1	RepeatMasker	DNA/hAT-hATm	27490418	27491914	10634	+	.	ID="RND-1_FAMILY-373";Tend="2024";Tstart="600";shortTE="F";uid="6f02925e-7620-4514-93bb-57c29c1da4a3"
scaffold_1	RepeatMasker	Retroposon?	60608215	60608719	2759	+	.	ID="RND-1_FAMILY-4";Tend="1494";Tstart="968";shortTE="F";uid="3d28afa2-ab94-432e-9ddd-c7e756f33e47"
scaffold_1	RepeatMasker	DNA/Ginger-1	52594686	52595340	3994	+	.	ID="rnd-5_family-679";Tend="2182";Tstart="1541";shortTE="F";uid="d35ead44-c615-4efd-b2d7-56877ce58b56"
scaffold_1	RepeatMasker	Retroposon?	12646706	12646992	1569	+	.	ID="RND-3_FAMILY-175";Tend="1078";Tstart="790";shortTE="F";uid="b843a556-d4cc-46dc-a551-77c1035859dc"
scaffold_1	RepeatMasker	LINE/RTE-BovB	1554999	1555265	1089	+	.	ID="RND-6_FAMILY-792";Tend="1154";Tstart="895";shortTE="F";uid="2d89168e-bc59-4826-8b54-8cc8d859acad"
scaffold_1	RepeatMasker	DNA/Ginger-1	6421383	6421531	583	+	.	ID="RND-5_FAMILY-222";Tend="1198";Tstart="1052";shortTE="F";uid="c78843d7-6788-4726-9f0b-7759a8f31921"
scaffold_1	RepeatMasker	DNA/Ginger-1	55361744	55362305	2897	+	.	ID="RND-6_FAMILY-1604";Tend="2176";Tstart="1610";shortTE="F";uid="9c1a21c6-5b2c-40bf-a0ef-0928fb43e508"
scaffold_1	RepeatMasker	DNA/hAT	17748149	17748566	664	+	.	ID="RND-5_FAMILY-1370";Tend="1425";Tstart="985";shortTE="F";uid="64de9516-3d2e-4ba6-808e-6a5f78602c82"
scaffold_1	RepeatMasker	DNA	53236398	53236646	1052	+	.	ID="RND-4_FAMILY-220";Tend="1459";Tstart="1217";shortTE="F";uid="27f2bed7-e785-4eda-893b-8ff284d2d17e"
scaffold_1	RepeatMasker	DNA/Kolobok-E	66309633	66309789	458	+	.	ID="RND-1_FAMILY-233";Tend="1217";Tstart="1071";shortTE="F";uid="93f6374d-a352-4f95-afbb-04844c7ffa5a"
scaffold_1	RepeatMasker	Unknown	57539276	57539551	1471	+	.	ID="RND-1_FAMILY-338";Tend="1376";Tstart="1108";shortTE="F";uid="c62eaf47-89ec-49c6-8a6a-9aad6b010bf6"
scaffold_1	RepeatMasker	DNA/hAT	46668644	46668750	653	+	.	ID="RND-5_FAMILY-3177";Tend="1083";Tstart="977";shortTE="F";uid="cf7bb108-87d0-4e30-b457-82e88fd3fc5d"
scaffold_1	RepeatMasker	Unknown	61146687	61147360	3165	+	.	ID="RND-6_FAMILY-12201";Tend="1923";Tstart="1235";shortTE="F";uid="4272f3a9-aa9f-43aa-81f4-65c4f104e85e"
scaffold_1	RepeatMasker	DNA/Ginger-1	6146779	6147306	824	+	.	ID="rnd-5_family-679";Tend="1255";Tstart="645";shortTE="F";uid="99d54909-fdd5-4a6d-bb7a-e50667cfd5d2"
scaffold_1	RepeatMasker	LTR/Copia	41709852	41710001	448	+	.	ID="RND-1_FAMILY-56";Tend="2929";Tstart="2780";shortTE="F";uid="9b5dded5-827f-4c70-9b46-db93fa966fce"
scaffold_1	RepeatMasker	Unknown	23407026	23407157	505	+	.	ID="RND-6_FAMILY-18867";Tend="658";Tstart="517";shortTE="F";uid="39fd07ac-962f-49b0-b17d-f41e8aa0b1bc"
scaffold_1	RepeatMasker	DNA/hAT	37277693	37278544	3299	+	.	ID="RND-1_FAMILY-7";Tend="1337";Tstart="495";shortTE="F";uid="aa9d8dd0-4b6f-4040-95d6-07cd14030e4f"
scaffold_1	RepeatMasker	DNA/hAT-Tip100	3795976	3796221	1617	+	.	ID="RND-6_FAMILY-456";Tend="1342";Tstart="1095";shortTE="F";uid="5b46e582-7ab8-43b6-a4eb-85e4e39fb920"
scaffold_1	RepeatMasker	DNA/Ginger-1	45472542	45472727	1238	+	.	ID="RND-6_FAMILY-8521";Tend="1538";Tstart="1347";shortTE="F";uid="372824df-32f8-4473-897b-f7682bb5edd5"
scaffold_1	RepeatMasker	DNA	54380919	54381083	602	+	.	ID="RND-4_FAMILY-220";Tend="1347";Tstart="1195";shortTE="F";uid="2d8e25f7-4e4a-452c-875d-04ad37c708ae"
scaffold_1	RepeatMasker	DNA/hAT-Ac	9888021	9888287	1270	+	.	ID="RND-4_FAMILY-520";Tend="1208";Tstart="938";shortTE="F";uid="c64f004d-250b-44aa-89a3-8ae359090bdf"
scaffold_1	RepeatMasker	DNA/Ginger-1	43176256	43176588	1538	+	.	ID="RND-5_FAMILY-679";Tend="1187";Tstart="844";shortTE="F";uid="9726402a-b80a-431c-ac02-f660804a376a"
scaffold_1	RepeatMasker	DNA/hAT-Tip100	12947223	12947528	1240	+	.	ID="RND-4_FAMILY-237";Tend="1121";Tstart="833";shortTE="F";uid="79555540-c50f-427e-8cff-e6de4b6eab2b"
scaffold_1	RepeatMasker	DNA/Kolobok-E	32625334	32625478	527	+	.	ID="RND-1_FAMILY-233";Tend="1084";Tstart="916";shortTE="F";uid="6654d7b5-0ece-46d8-8682-f17b097aa148"
scaffold_1	RepeatMasker	DNA/Merlin	57717386	57717623	1500	+	.	ID="RND-1_FAMILY-25";Tend="1219";Tstart="979";shortTE="F";uid="388edf68-2cad-4a94-94bc-89932ecda178"
scaffold_1	RepeatMasker	DNA/Ginger-1	34633778	34633931	954	+	.	ID="RND-5_FAMILY-679";Tend="2238";Tstart="2085";shortTE="F";uid="b07565b0-07a6-4d13-9fe8-fa3fd821eaa5"
scaffold_1	RepeatMasker	Unknown	23589610	23590142	3618	+	.	ID="RND-1_FAMILY-440";Tend="1445";Tstart="888";shortTE="F";uid="41cf5095-8a22-468b-bb03-114d160dbfdf"
scaffold_1	RepeatMasker	DNA/hAT?	18758541	18758773	861	+	.	ID="RND-6_FAMILY-1241";Tend="1270";Tstart="1047";shortTE="F";uid="640d96d5-ebe1-47a6-b591-a2e19e3bc0c8"
scaffold_1	RepeatMasker	DNA/hAT-Tip100	19955099	19955586	1033	+	.	ID="RND-4_FAMILY-237";TEgroup="ctg_1%7CRND-4_FAMILY-237%7C1";Tend="1524";Tstart="917";shortTE="F";uid="6e101948-dd86-4c2a-b9b8-a39909502af4"
scaffold_1	RepeatMasker	DNA	62032876	62033166	1612	+	.	ID="RND-6_FAMILY-756";Tend="1233";Tstart="947";shortTE="F";uid="799fa843-1a2f-4fac-b91d-4f8470ea8003"
scaffold_1	RepeatMasker	DNA/Ginger-1	7686602	7686788	1210	+	.	ID="rnd-5_family-222";Tend="1449";Tstart="1291";shortTE="F";uid="a25a4c53-29cf-4ee3-8a6b-7f3123a7f31b"
scaffold_1	RepeatMasker	DNA	11270982	11272479	11208	+	.	ID="RND-6_FAMILY-2028";Tend="1674";Tstart="248";shortTE="F";uid="a0598f0f-2a3d-4916-b709-f512193a02af"
scaffold_1	RepeatMasker	DNA/Ginger-1	14998253	14998625	1253	+	.	ID="RND-1_FAMILY-12";Tend="1370";Tstart="956";shortTE="F";uid="291f1918-5dfd-4c43-8ed3-fd484a24114a"
scaffold_1	RepeatMasker	DNA/P	32602999	32603452	859	+	.	ID="RND-5_FAMILY-4022";Tend="3697";Tstart="3252";shortTE="F";uid="8eac736a-73eb-488b-91ad-e05a9ee1c258"
scaffold_1	RepeatMasker	DNA/hAT	33374013	33374319	1461	+	.	ID="RND-1_FAMILY-7";Tend="1154";Tstart="864";shortTE="F";uid="6a0b5777-fef6-4f8c-8816-f515d8b03e78"
scaffold_1	RepeatMasker	DNA/hAT-hATm	48858574	48858699	607	+	.	ID="RND-1_FAMILY-265";Tend="955";Tstart="831";shortTE="F";uid="bed07d9e-bc40-4be6-9daf-d77174af3e2f"
scaffold_1	RepeatMasker	DNA/Merlin	14927958	14928747	4002	+	.	ID="RND-1_FAMILY-25";Tend="1820";Tstart="984";shortTE="F";uid="01b473ba-3323-4791-aa16-bb628dd4c7fa"
scaffold_1	RepeatMasker	DNA/Ginger-1	59217926	59218745	3712	+	.	ID="RND-5_FAMILY-679";Tend="2259";Tstart="1392";shortTE="F";uid="99377f1e-b153-4992-ab11-13dad7d24a0d"
scaffold_1	RepeatMasker	DNA/Ginger-1	45759822	45760241	1064	+	.	ID="RND-5_FAMILY-679";TEgroup="ctg_1%7CRND-5_FAMILY-679%7C37";Tend="2278";Tstart="1223";shortTE="F";uid="15b5efda-406f-42ab-99ea-54dea1567ad5"
scaffold_1	RepeatMasker	LINE/I-Jockey	1404473	1404891	1173	+	.	ID="RND-6_FAMILY-12590";Tend="1284";Tstart="886";shortTE="F";uid="663b90a2-d9db-4dee-a8ae-063139722c67"
scaffold_1	RepeatMasker	Unknown	25205837	25206096	1502	+	.	ID="RND-1_FAMILY-154";Tend="1226";Tstart="965";shortTE="F";uid="3cab849c-f39f-43d7-aec0-589193ff4887"
scaffold_1	RepeatMasker	DNA/hAT-Tip100	41133425	41133574	541	+	.	ID="RND-5_FAMILY-794";Tend="846";Tstart="694";shortTE="F";uid="ba7f7848-93c9-4f16-9d9f-288fdf96a912"
scaffold_1	RepeatMasker	DNA	27889573	27889968	1935	+	.	ID="RND-1_FAMILY-97";Tend="1418";Tstart="979";shortTE="F";uid="a0950c81-3618-4f9c-a6c3-5e07b377bc79"
scaffold_1	RepeatMasker	DNA/hAT-Tip100	31822031	31823700	13814	+	.	ID="RND-6_FAMILY-2494";Tend="2412";Tstart="745";shortTE="F";uid="2ae2df5c-8500-44bc-b8e1-6cf292706dff"
scaffold_1	RepeatMasker	Unknown	51883015	51883291	969	+	.	ID="RND-5_FAMILY-2184";Tend="881";Tstart="631";shortTE="F";uid="8a7efaf4-135c-4198-8fae-a0ef61fc2fc1"
scaffold_1	RepeatMasker	Unknown	44616114	44616220	750	+	.	ID="RND-5_FAMILY-1259";Tend="1719";Tstart="1612";shortTE="F";uid="a0641188-d714-42c7-8292-e76886da8dd3"
scaffold_1	RepeatMasker	Unknown	26692982	26693358	432	+	.	ID="RND-6_FAMILY-1951";TEgroup="ctg_1%7CRND-6_FAMILY-1951%7C1";Tend="2434";Tstart="2168";shortTE="F";uid="5272082b-8666-4f05-ac01-65b180397720"
scaffold_1	RepeatMasker	DNA/hAT-Tip100	49354989	49355635	5110	+	.	ID="RND-1_FAMILY-430";Tend="1820";Tstart="1163";shortTE="F";uid="80146b55-c895-4218-ba34-762b03bf1626"
scaffold_1	RepeatMasker	DNA/Ginger-1	37099339	37099718	1214	+	.	ID="rnd-5_family-222";Tend="1265";Tstart="913";shortTE="F";uid="f5d67198-d9c6-436a-89c7-e2e0e174d731"
scaffold_1	RepeatMasker	DNA/Ginger-1	54461569	54462204	2313	+	.	ID="rnd-5_family-679";Tend="1748";Tstart="846";shortTE="F";uid="067e05d1-6986-4b06-9450-fec4c2d59a87"
scaffold_1	RepeatMasker	DNA/hAT-Ac	24466011	24466161	456	+	.	ID="DNA8-99_AP";Tend="758";Tstart="606";shortTE="F";uid="cec8330f-8e7a-4438-a0dd-6d86cf82656b"
scaffold_1	RepeatMasker	DNA/hAT	5133305	5133787	3515	+	.	ID="RND-1_FAMILY-7";Tend="1337";Tstart="855";shortTE="F";uid="677ddc97-6773-4a71-8ab3-b3ae3f21ee9a"
scaffold_1	RepeatMasker	Unknown	47548727	47548922	425	+	.	ID="RND-1_FAMILY-171";Tend="3201";Tstart="3018";shortTE="F";uid="a891378d-9670-42cd-b58b-6d898ad9f7fd"
scaffold_1	RepeatMasker	Unknown	9239493	9239850	1104	+	.	ID="RND-5_FAMILY-1178";TEgroup="ctg_1%7CRND-5_FAMILY-1178%7C1";Tend="1058";Tstart="798";shortTE="T";uid="ab0b747c-b3f6-4260-870b-52f38cc346ae"
scaffold_1	RepeatMasker	DNA/Ginger-1	62540808	62541486	3959	+	.	ID="RND-5_FAMILY-679";Tend="1566";Tstart="840";shortTE="F";uid="3617e6ac-07d1-46cc-9733-236f7da68998"
scaffold_1	RepeatMasker	Unknown	13251928	13252044	501	+	.	ID="RND-4_FAMILY-183";Tend="1241";Tstart="1115";shortTE="F";uid="c9a9cdbd-4dc9-4f55-91b2-0edbe4fa585f"
scaffold_1	RepeatMasker	DNA/hAT-hAT19	41139983	41140135	627	+	.	ID="DNA8-90_AP";Tend="716";Tstart="559";shortTE="F";uid="6920d9db-b0e8-4717-af30-89250771762c"
scaffold_1	RepeatMasker	DNA/MULE-NOF	47833656	47833838	1437	+	.	ID="RND-1_FAMILY-306";Tend="2152";Tstart="1971";shortTE="F";uid="38bc7fea-15e3-4374-8434-acb08d82805b"
scaffold_1	RepeatMasker	LINE/RTE-BovB	54935662	54936242	1594	+	.	ID="RND-6_FAMILY-792";Tend="1515";Tstart="953";shortTE="F";uid="0ffdc6ff-6f2e-49bc-9c85-d098a01cd1f5"
scaffold_1	RepeatMasker	DNA/Kolobok-E	26197859	26198183	1197	+	.	ID="RND-6_FAMILY-289";Tend="645";Tstart="323";shortTE="F";uid="02f3f258-0114-4652-a271-fb198bf5de40"
scaffold_1	RepeatMasker	DNA/hAT-Tip100	64185981	64186243	847	+	.	ID="RND-1_FAMILY-176";Tend="939";Tstart="701";shortTE="F";uid="a26aa99b-6da7-4ca5-a167-9b427b967579"
scaffold_1	RepeatMasker	DNA/Ginger-1	34920339	34920465	417	+	.	ID="RND-5_FAMILY-694";Tend="2372";Tstart="2243";shortTE="F";uid="dc303130-58af-4971-aa8c-e43999d9d01d"
scaffold_1	RepeatMasker	DNA/hAT-Tip100	10559466	10560361	2951	+	.	ID="RND-1_FAMILY-273";Tend="1555";Tstart="664";shortTE="F";uid="5eb2f3fb-f239-42a8-88bb-d735ba744d20"
scaffold_1	RepeatMasker	DNA/Ginger-1	7520715	7521015	511	+	.	ID="RND-5_FAMILY-222";Tend="1217";Tstart="903";shortTE="F";uid="b78f5844-2279-49a1-9c1a-b3bea141b4f3"
scaffold_1	RepeatMasker	LINE/RTE-BovB	52888347	52888494	672	+	.	ID="RND-6_FAMILY-792";Tend="1590";Tstart="1453";shortTE="F";uid="c2ee2282-4dc7-4291-ba7b-401138e06e2d"
scaffold_1	RepeatMasker	DNA/hAT	40503334	40504330	4542	+	.	ID="RND-1_FAMILY-26";Tend="2018";Tstart="903";shortTE="F";uid="e287657d-7817-47e1-a546-a69f021f0a7e"
scaffold_1	RepeatMasker	DNA/Ginger-1	19688023	19688398	1248	+	.	ID="RND-6_FAMILY-4175";Tend="1225";Tstart="842";shortTE="F";uid="adc72eac-4339-4f92-8240-a50e6bea854b"
scaffold_1	RepeatMasker	DNA/hAT-Charlie	50286064	50286377	785	+	.	ID="RND-6_FAMILY-3050";Tend="1727";Tstart="1413";shortTE="F";uid="6cdb3d66-d97a-4dd0-95e9-bd15c335fd9a"
scaffold_1	RepeatMasker	DNA/hAT-Tip100	39278148	39278444	1628	+	.	ID="RND-1_FAMILY-109";Tend="1174";Tstart="896";shortTE="F";uid="38ac2406-da94-4451-b503-95287c0b8a83"
scaffold_1	RepeatMasker	DNA/Ginger-1	59097683	59098283	2859	+	.	ID="rnd-1_family-8";Tend="1351";Tstart="794";shortTE="F";uid="8b4be103-4104-4477-bc4b-3d8b86ea9917"
scaffold_1	RepeatMasker	DNA/TcMar-Mariner	14659713	14659837	501	+	.	ID="RND-6_FAMILY-460";Tend="1055";Tstart="914";shortTE="F";uid="84332798-c1bc-4b83-b24e-9626e673d4c5"
scaffold_1	RepeatMasker	DNA/P	51177388	51179717	19743	+	.	ID="RND-1_FAMILY-335";Tend="2795";Tstart="457";shortTE="F";uid="d2cc83b7-77a6-4f00-9320-a721ab8a18b6"
scaffold_1	RepeatMasker	DNA/Ginger-1	44228865	44229010	3122	+	.	ID="RND-6_FAMILY-2321";Tend="1738";Tstart="1105";shortTE="F";uid="3a9da0c4-9cf8-4d52-99d8-f0851e999990"
scaffold_1	RepeatMasker	Unknown	37927928	37928091	936	+	.	ID="RND-5_FAMILY-243";Tend="1068";Tstart="906";shortTE="F";uid="58ef7a5a-8c04-4019-8fb5-e155432fde85"
scaffold_1	RepeatMasker	DNA/hAT-hAT19	56309965	56310251	2197	+	.	ID="RND-5_FAMILY-521";Tend="2007";Tstart="1717";shortTE="F";uid="087d1914-7278-426a-8380-6a464fc9303b"
scaffold_1	RepeatMasker	Unknown	38244714	38244835	678	+	.	ID="RND-5_FAMILY-3914";Tend="1072";Tstart="950";shortTE="F";uid="4890f4de-d5a0-4324-87c5-ee9b012af158"
scaffold_1	RepeatMasker	Unknown	23121787	23122254	673	+	.	ID="RND-1_FAMILY-89";Tend="1580";Tstart="1047";shortTE="F";uid="61c0123b-8759-4473-9fe8-5f8a1c11aca1"
scaffold_1	RepeatMasker	LTR/Pao	47101850	47102395	927	+	.	ID="BEL1-I_AP";Tend="1478";Tstart="924";shortTE="F";uid="d88f58df-3cb1-4368-8fee-d10f0d4fc872"
scaffold_1	RepeatMasker	DNA/Ginger-1	1704274	1704442	873	+	.	ID="rnd-6_family-4175";Tend="1186";Tstart="1036";shortTE="F";uid="c7ab5fd0-f369-4fab-88da-3e978c91e67e"
scaffold_1	RepeatMasker	DNA/Kolobok-E	56634922	56635206	500	+	.	ID="RND-5_FAMILY-1059";Tend="1240";Tstart="973";shortTE="F";uid="19cfb8ac-0fb5-4ddb-940a-b15ebb8be7d7"
scaffold_1	RepeatMasker	DNA/hAT-Tip100	57866352	57866610	1087	+	.	ID="RND-1_FAMILY-81";Tend="1281";Tstart="989";shortTE="F";uid="9ed4aedc-22e1-4032-93df-41373c76fea6"
scaffold_1	RepeatMasker	DNA/Ginger-1	63112167	63112455	1113	+	.	ID="RND-5_FAMILY-679";Tend="1280";Tstart="986";shortTE="F";uid="c1c0ca68-7006-4d6c-9665-5d9d2605e6db"
scaffold_1	RepeatMasker	Unknown	16990227	16990409	571	+	.	ID="RND-6_FAMILY-14172";Tend="1153";Tstart="935";shortTE="F";uid="90b82a96-7bd0-4e8d-8d42-3d8c628137a3"
scaffold_1	RepeatMasker	DNA/hAT-hAT19	46108566	46108795	651	+	.	ID="RND-5_FAMILY-1605";Tend="1635";Tstart="1409";shortTE="F";uid="9879891f-e14d-4099-828d-9b24796bd69c"
scaffold_1	RepeatMasker	Unknown	56520490	56520720	445	+	.	ID="RND-1_FAMILY-397";Tend="2836";Tstart="2607";shortTE="F";uid="6cfac4c0-82eb-4061-bc68-2e57a38fafd7"
scaffold_1	RepeatMasker	DNA/Ginger-1	4949451	4949809	618	+	.	ID="RND-1_FAMILY-9";Tend="1521";Tstart="1143";shortTE="F";uid="399687f1-f63d-4d37-9d15-eadded028da3"
scaffold_1	RepeatMasker	Unknown	55338367	55338660	1337	+	.	ID="RND-5_FAMILY-3110";Tend="1203";Tstart="898";shortTE="F";uid="0c5f89ce-5b85-44ef-a12c-a17815f975a0"
scaffold_1	RepeatMasker	DNA	33428655	33428997	1659	+	.	ID="RND-1_FAMILY-97";Tend="1386";Tstart="987";shortTE="F";uid="b737c9be-7b85-4598-b669-4abb6a424d89"
scaffold_1	RepeatMasker	DNA/Ginger-1	11630019	11630357	1315	+	.	ID="RND-5_FAMILY-679";Tend="2201";Tstart="1885";shortTE="F";uid="6dfc06bb-c93d-4e68-babb-a59365a5479c"
scaffold_1	RepeatMasker	DNA/Ginger-1	52702781	52703010	653	+	.	ID="RND-1_FAMILY-21";Tend="2103";Tstart="1867";shortTE="F";uid="b0f2e2ef-b4b1-42db-aaa1-e41421ee9db0"
scaffold_1	RepeatMasker	DNA/hAT-Ac	69172731	69172859	409	+	.	ID="DNA8-99_AP";Tend="758";Tstart="606";shortTE="F";uid="96c7e0b6-86f9-40f4-aa47-b27eeb26b2ef"
scaffold_1	RepeatMasker	DNA/hAT	59250259	59250775	931	+	.	ID="RND-1_FAMILY-7";Tend="2358";Tstart="1897";shortTE="F";uid="8b4f50a5-82e5-49d8-b1e0-3c4782bf5750"
scaffold_1	RepeatMasker	DNA/hAT-Tip100	45936695	45937071	2188	+	.	ID="RND-1_FAMILY-148";Tend="1348";Tstart="953";shortTE="F";uid="ed6cb3bb-c128-4cf9-a677-a555daa51011"
scaffold_1	RepeatMasker	DNA/hAT	42892475	42893480	4163	+	.	ID="RND-1_FAMILY-26";Tend="1967";Tstart="975";shortTE="F";uid="f07af357-5745-45f8-9679-abc52d150be5"
scaffold_1	RepeatMasker	Retroposon?	33441970	33442510	2248	+	.	ID="RND-1_FAMILY-4";Tend="1493";Tstart="963";shortTE="F";uid="d712cd0c-b66f-4129-a867-b7a1aa869047"
scaffold_1	RepeatMasker	DNA	3807382	3807530	723	+	.	ID="RND-4_FAMILY-220";Tend="1379";Tstart="1217";shortTE="F";uid="e9f5202e-124a-49f7-bd3c-a0b9e8bd4f4b"
scaffold_1	RepeatMasker	Unknown	40555659	40555820	756	+	.	ID="RND-4_FAMILY-214";Tend="1716";Tstart="1571";shortTE="F";uid="7509e815-5b8e-4832-a6d8-88a6f60e149f"
scaffold_1	RepeatMasker	Unknown	24634198	24635314	2155	+	.	ID="RND-6_FAMILY-9000";Tend="4787";Tstart="3604";shortTE="F";uid="8d9c7673-fa48-420c-a3a7-0898ccafeb95"
scaffold_1	RepeatMasker	Unknown	56093948	56094511	3812	+	.	ID="RND-5_FAMILY-71";Tend="1382";Tstart="794";shortTE="F";uid="6d11f369-4585-48ed-874a-9b0c87ed29b6"
scaffold_1	RepeatMasker	Unknown	7479929	7480160	494	+	.	ID="RND-1_FAMILY-300";Tend="1491";Tstart="891";shortTE="F";uid="9ba89a6a-a217-4697-9fff-48d97419727c"
scaffold_1	RepeatMasker	DNA/Ginger-1	8305255	8306075	4096	+	.	ID="RND-6_FAMILY-8521";Tend="1529";Tstart="672";shortTE="F";uid="3de0a120-05d8-4430-9fd1-b86e4a000656"
scaffold_1	RepeatMasker	Unknown	57427995	57428739	4214	+	.	ID="RND-5_FAMILY-463";Tend="1449";Tstart="737";shortTE="F";uid="17b16aeb-0326-4e94-af52-41400ddcef55"
scaffold_1	RepeatMasker	DNA/Maverick	36945447	36946134	3762	+	.	ID="RND-6_FAMILY-6487";Tend="1930";Tstart="1236";shortTE="F";uid="d622ecd2-ff68-4991-af9b-524f35bbbdd2"
scaffold_1	RepeatMasker	Unknown	19699560	19699669	755	+	.	ID="RND-2_FAMILY-24";Tend="1708";Tstart="1218";shortTE="F";uid="b9569f52-5fff-491b-80d2-bcd090c9e9e4"
scaffold_1	RepeatMasker	Unknown	63464809	63465423	3291	+	.	ID="RND-5_FAMILY-3010";Tend="1528";Tstart="934";shortTE="F";uid="b745cc44-8184-48a2-b82a-1a6273d36a63"
scaffold_1	RepeatMasker	DNA/Ginger-1	19932389	19932974	1626	+	.	ID="rnd-5_family-1987";Tend="2103";Tstart="855";shortTE="F";uid="89d1c660-3a40-459d-8241-8b6646513e84"
scaffold_1	RepeatMasker	Unknown	46389533	46389714	792	+	.	ID="RND-5_FAMILY-359";Tend="1144";Tstart="963";shortTE="F";uid="70d76fd8-03bd-4ba0-a00c-7c5e51086022"
scaffold_1	RepeatMasker	DNA/Ginger-1	17880003	17880272	1219	+	.	ID="RND-5_FAMILY-222";Tend="1358";Tstart="1095";shortTE="F";uid="7782b041-d10f-4e8c-a3f0-cf97b1d9c482"
scaffold_1	RepeatMasker	DNA/hAT	51681997	51682342	1442	+	.	ID="RND-1_FAMILY-26";Tend="1429";Tstart="1061";shortTE="F";uid="e91909fa-271c-4fa5-9d5b-5cd6a4dcda74"
scaffold_1	RepeatMasker	DNA/Ginger-1	40155420	40156199	4871	+	.	ID="RND-6_FAMILY-8521";Tend="1537";Tstart="756";shortTE="F";uid="5a5c79ae-5446-434e-ab07-90de96bf65c4"
scaffold_1	RepeatMasker	DNA/hAT-Ac	43493003	43493187	516	+	.	ID="dna8-11_ap";Tend="667";Tstart="404";shortTE="F";uid="7f488f51-939c-4535-a765-46345ed2ee89"
scaffold_1	RepeatMasker	DNA/Ginger-1	43282321	43282629	1748	+	.	ID="RND-5_FAMILY-222";Tend="1447";Tstart="1099";shortTE="F";uid="99babdfd-e1a8-4e2d-87c4-61cd8d7ef84f"
scaffold_1	RepeatMasker	DNA/Ginger-1	28193010	28193239	1308	+	.	ID="RND-6_FAMILY-1604";Tend="1677";Tstart="1452";shortTE="F";uid="191d3db7-dd46-4bb5-b9c4-5d3600aa1b5b"
scaffold_1	RepeatMasker	Unknown	59890665	59890809	460	+	.	ID="RND-1_FAMILY-94";Tend="575";Tstart="434";shortTE="F";uid="6a54878b-5717-464b-b797-a972fd80d88c"
scaffold_1	RepeatMasker	DNA/hAT	66378942	66379352	884	+	.	ID="RND-1_FAMILY-26";Tend="1387";Tstart="973";shortTE="F";uid="a9473772-fef6-4492-8598-e7e4c25ba01a"
scaffold_1	RepeatMasker	DNA	69706063	69706582	1298	+	.	ID="RND-5_FAMILY-2394";Tend="1401";Tstart="913";shortTE="F";uid="242df10f-fad1-46c3-98a7-a7f6816d5b80"
scaffold_1	RepeatMasker	DNA/hAT	19543670	19543790	619	+	.	ID="RND-1_FAMILY-26";Tend="1759";Tstart="1637";shortTE="F";uid="327190d2-2277-4e7e-8b63-3d4634168d7f"
scaffold_1	RepeatMasker	DNA	23552569	23552683	444	+	.	ID="RND-4_FAMILY-338";Tend="2534";Tstart="2425";shortTE="F";uid="8a85100e-a7d9-4639-869f-42fb66e82acf"
scaffold_1	RepeatMasker	Unknown	44616209	44617855	6940	+	.	ID="RND-5_FAMILY-70";Tend="2680";Tstart="911";shortTE="F";uid="dbf01fff-fb6d-4ffa-ba4b-be91d617b355"
scaffold_1	RepeatMasker	DNA/Ginger-1	12844661	12844817	4355	+	.	ID="rnd-5_family-679";Tend="2031";Tstart="1651";shortTE="F";uid="4e27fd18-4ada-4322-9c78-6fe316e74a77"
scaffold_1	RepeatMasker	DNA/hAT	68740253	68740747	2034	+	.	ID="RND-5_FAMILY-1246";Tend="1453";Tstart="938";shortTE="F";uid="d3a55b77-e0c5-4d94-9779-d5f3441e07fa"
scaffold_1	RepeatMasker	DNA/hAT	1112879	1113040	770	+	.	ID="RND-5_FAMILY-9190";Tend="1844";Tstart="1653";shortTE="F";uid="111eb55e-4e64-47e4-bd6b-521519e8b0cf"
scaffold_1	RepeatMasker	DNA/Ginger-1	30890221	30890616	1967	+	.	ID="rnd-6_family-4968";Tend="1344";Tstart="962";shortTE="F";uid="8f2caed6-74c4-477c-8cda-fd8788b6e2b0"
scaffold_1	RepeatMasker	Unknown	48247205	48247554	2109	+	.	ID="RND-1_FAMILY-156";Tend="1193";Tstart="871";shortTE="F";uid="1469da83-f7d9-456a-98af-25ef0867fbe8"
scaffold_1	RepeatMasker	DNA/Ginger-1	71128140	71128318	860	+	.	ID="rnd-4_family-652";Tend="2116";Tstart="1864";shortTE="F";uid="53940e61-424f-4ea8-ad46-6e53a4a05801"
scaffold_1	RepeatMasker	DNA/Ginger-1	34746075	34746238	666	+	.	ID="rnd-5_family-679";Tend="995";Tstart="848";shortTE="F";uid="4a9f2fcd-2e49-4b1d-ba8e-bd37e42c7656"
scaffold_1	RepeatMasker	DNA	32974988	32975157	508	+	.	ID="RND-6_FAMILY-194";Tend="913";Tstart="720";shortTE="F";uid="2a0f7f34-8887-4eab-afc8-61c4b1dcb199"
scaffold_1	RepeatMasker	Unknown	16565537	16566051	1753	+	.	ID="RND-5_FAMILY-2310";TEgroup="ctg_1%7CRND-5_FAMILY-2310%7C2";Tend="1191";Tstart="415";shortTE="F";uid="406a4cf5-2e6b-43da-b92b-7920c3e09a6d"
scaffold_1	RepeatMasker	DNA/Ginger-1	43883451	43883941	735	+	.	ID="RND-5_FAMILY-679";Tend="2218";Tstart="1676";shortTE="F";uid="5306b46e-7e43-45d3-ae27-7ed45b241cd5"
scaffold_1	RepeatMasker	DNA/hAT-Tip100	34220470	34220627	737	+	.	ID="RND-5_FAMILY-921";Tend="1033";Tstart="877";shortTE="F";uid="24f797bc-5bf4-4923-9881-d02a034bc7f0"
scaffold_1	RepeatMasker	DNA/Kolobok-E	6924439	6924807	668	+	.	ID="RND-1_FAMILY-287";Tend="2425";Tstart="2051";shortTE="F";uid="fd11cf42-69b1-4b58-8379-103bef2cb00d"
scaffold_1	RepeatMasker	DNA/Ginger-1	20328561	20329259	1639	+	.	ID="RND-6_FAMILY-4968";Tend="1768";Tstart="1010";shortTE="F";uid="f76e551d-6f5b-4cb9-962d-bd360b8b93aa"
scaffold_1	RepeatMasker	Unknown	12597447	12597597	1151	+	.	ID="RND-1_FAMILY-501";Tend="2461";Tstart="2171";shortTE="F";uid="a0984d5b-6612-4c61-a83a-190bde27810d"
scaffold_1	RepeatMasker	Unknown	510049	510390	1477	+	.	ID="RND-5_FAMILY-1615";Tend="1326";Tstart="952";shortTE="F";uid="8cb4d907-6c37-42fa-a53a-88e7debd3a55"
scaffold_1	RepeatMasker	DNA/hAT-Charlie	46480283	46480416	658	+	.	ID="RND-6_FAMILY-3050";Tend="1273";Tstart="1135";shortTE="F";uid="7c0ca97d-ab3b-4181-a9ae-1ad8a2d1644f"
scaffold_1	RepeatMasker	DNA/hAT-Tip100	65752436	65752584	715	+	.	ID="RND-5_FAMILY-921";Tend="1032";Tstart="882";shortTE="F";uid="649d47e6-af67-491a-a36f-76d0aaa3beb3"
scaffold_1	RepeatMasker	DNA/Ginger-1	46592529	46592649	748	+	.	ID="RND-6_FAMILY-1075";Tend="1025";Tstart="904";shortTE="F";uid="81ecbcc2-177d-42e4-9339-d6849ab90ebe"
scaffold_1	RepeatMasker	DNA/hAT-Tip100	65379554	65379970	744	+	.	ID="RND-1_FAMILY-110";Tend="1348";Tstart="936";shortTE="F";uid="5d463cae-539d-4b3c-a0de-3de199136b30"
scaffold_1	RepeatMasker	DNA/hAT-hAT19	45484461	45484793	887	+	.	ID="DNA8-64B_AP";Tend="354";Tstart="3";shortTE="F";uid="e5a9cb1d-f3f9-4a5a-b71a-102156c87892"
scaffold_1	RepeatMasker	DNA/Ginger-1	24240643	24241078	2128	+	.	ID="RND-5_FAMILY-679";Tend="1269";Tstart="848";shortTE="F";uid="5ee22da4-cbcd-4715-a3c9-16ba74d0a3b7"
scaffold_1	RepeatMasker	DNA/Ginger-1	29248804	29249484	1851	+	.	ID="RND-5_FAMILY-679";Tend="1371";Tstart="660";shortTE="F";uid="9c034ead-ecd1-4dd8-ac14-f566e469486f"
scaffold_1	RepeatMasker	LINE/RTE-BovB	13461450	13461578	474	+	.	ID="RND-6_FAMILY-792";Tend="1594";Tstart="1467";shortTE="F";uid="a4cae724-79fc-4a83-9769-d4a038eefaeb"
scaffold_1	RepeatMasker	DNA/Kolobok-E	43973722	43974007	504	+	.	ID="RND-5_FAMILY-4506";Tend="263";Tstart="1";shortTE="F";uid="9764d20b-9f74-48aa-b3cf-8270af13a376"
scaffold_1	RepeatMasker	DNA/TcMar-m44	7198132	7198311	643	+	.	ID="RND-6_FAMILY-3134";Tend="452";Tstart="301";shortTE="F";uid="4ede1d3d-65b7-46ed-a3f0-f65c508af613"
scaffold_1	RepeatMasker	DNA	25113192	25113353	434	+	.	ID="RND-1_FAMILY-188";Tend="894";Tstart="746";shortTE="F";uid="42f7cd14-2a0f-48e3-961a-d1faa5b59c99"
scaffold_1	RepeatMasker	LTR/Copia	13271756	13271886	717	+	.	ID="RND-5_FAMILY-3669";Tend="136";Tstart="4";shortTE="F";uid="76ea7301-a434-42ec-98fa-782f74d57f5d"
scaffold_1	RepeatMasker	DNA/hAT-Tip100	36930377	36930519	405	+	.	ID="RND-6_FAMILY-2";Tend="1299";Tstart="1166";shortTE="F";uid="6d327123-ffe2-46c2-8a4a-9e04ee33a050"
scaffold_1	RepeatMasker	DNA/TcMar-Tc1	40467598	40468278	852	+	.	ID="mariner-4_hmm";Tend="1223";Tstart="459";shortTE="F";uid="fa673590-6f2f-4014-afe7-aa9bdfa4c0fe"
scaffold_1	RepeatMasker	DNA/Ginger-1	44931209	44931556	1884	+	.	ID="RND-5_FAMILY-679";Tend="1895";Tstart="1546";shortTE="F";uid="5b9a366f-6781-4dd1-9fff-2a071f49da5e"
scaffold_1	RepeatMasker	DNA/hAT-Tip100	16218307	16218635	2599	+	.	ID="RND-6_FAMILY-373";Tend="2100";Tstart="1762";shortTE="F";uid="6d29edbf-2f2d-487c-8dfe-c293d9e85568"
scaffold_1	RepeatMasker	DNA/hAT	42259766	42259889	479	+	.	ID="RND-5_FAMILY-9190";Tend="1013";Tstart="891";shortTE="F";uid="046a4850-88db-4068-8483-ccaa4c7c754a"
scaffold_1	RepeatMasker	DNA/Ginger-1	2940383	2940697	1542	+	.	ID="RND-1_FAMILY-9";Tend="1417";Tstart="1104";shortTE="F";uid="25b4b9f8-29ed-4722-a446-373bd8046b6d"
scaffold_1	RepeatMasker	DNA	43077539	43077710	461	+	.	ID="RND-6_FAMILY-3211";Tend="1515";Tstart="1362";shortTE="F";uid="c511cac9-82f9-422f-a56f-f2e00348d964"
scaffold_1	RepeatMasker	DNA	41561683	41561938	1616	+	.	ID="RND-1_FAMILY-217";Tend="1399";Tstart="1139";shortTE="F";uid="cd8493a5-17fc-4e41-bac8-a58ac683cd9a"
scaffold_1	RepeatMasker	Unknown	45963896	45964443	1016	+	.	ID="RND-2_FAMILY-24";Tend="1483";Tstart="934";shortTE="F";uid="31593c46-28e9-4d19-9f7e-20e1f78298bd"
scaffold_1	RepeatMasker	Unknown	50172451	50172810	1362	+	.	ID="RND-4_FAMILY-183";Tend="1205";Tstart="868";shortTE="F";uid="4df75bcf-c699-487c-896a-8c0bc6053e15"
scaffold_1	RepeatMasker	LINE/CR1	58746194	58747249	4573	+	.	ID="RND-6_FAMILY-7830";Tend="1731";Tstart="668";shortTE="F";uid="c0125f6e-e66d-40a0-87ad-9b3c991fde46"
scaffold_1	RepeatMasker	LINE/RTE-BovB	22155961	22156802	693	+	.	ID="RTE-14_LMI";Tend="3267";Tstart="2443";shortTE="F";uid="40150b95-6129-437d-bb8d-8c7fd19c3fd5"
scaffold_1	RepeatMasker	LINE/RTE-BovB	61555444	61556038	2489	+	.	ID="RND-6_FAMILY-792";Tend="1661";Tstart="1068";shortTE="F";uid="d8cafc65-d16e-407c-b4e3-61a79ed20df1"
scaffold_1	RepeatMasker	DNA/hAT-Charlie	63176499	63176842	1958	+	.	ID="RND-6_FAMILY-4317";Tend="1250";Tstart="911";shortTE="F";uid="538da573-041d-4764-93ce-88630fa13c2f"
scaffold_1	RepeatMasker	DNA/Ginger-1	30506577	30506725	419	+	.	ID="RND-1_FAMILY-9";Tend="1167";Tstart="1008";shortTE="F";uid="6ed784e3-67f0-4521-974b-9315ff604fff"
scaffold_1	RepeatMasker	DNA/Ginger-1	9973878	9974369	1058	+	.	ID="rnd-1_family-9";Tend="1416";Tstart="896";shortTE="F";uid="df178a82-138e-4304-bb7d-d4cd973e2893"
scaffold_1	RepeatMasker	DNA/Kolobok-E	8177897	8178267	2065	+	.	ID="RND-5_FAMILY-6983";Tend="932";Tstart="546";shortTE="F";uid="b3e7f53d-c2b0-4f1a-a2de-e3e66894de9c"
scaffold_1	RepeatMasker	DNA	3037083	3037354	1179	+	.	ID="RND-1_FAMILY-102";Tend="1368";Tstart="1117";shortTE="F";uid="757f44ea-c688-47ef-9b44-dc735f64d288"
scaffold_1	RepeatMasker	DNA/hAT-hATm	32192114	32192569	569	+	.	ID="HAT-4C_AP";Tend="4011";Tstart="3566";shortTE="F";uid="7d580c7d-ae0c-413b-b233-70a25ab1d82a"
scaffold_1	RepeatMasker	LINE/CR1	64067873	64068256	1961	+	.	ID="RND-6_FAMILY-11063";Tend="1739";Tstart="1320";shortTE="F";uid="1d7fc4f5-2b43-4a7d-bb54-82bc790dae25"
scaffold_1	RepeatMasker	LTR/Gypsy	69177448	69177796	1934	+	.	ID="RND-6_FAMILY-5785";Tend="1032";Tstart="682";shortTE="F";uid="a9f6f135-f2d1-40e4-a5c3-9134f97efb9d"
scaffold_1	RepeatMasker	DNA/Ginger-1	4434132	4434287	1110	+	.	ID="RND-6_FAMILY-4811";Tend="1909";Tstart="1744";shortTE="F";uid="79a32567-af38-4b22-9b84-d3135c8ceba4"
scaffold_1	RepeatMasker	DNA/Kolobok-E	35639317	35639447	802	+	.	ID="RND-6_FAMILY-289";Tend="533";Tstart="403";shortTE="F";uid="f2f5c069-b7de-4fef-9aa9-0ffd1f8161d2"
scaffold_1	RepeatMasker	DNA/hAT-Tip100	26203522	26203681	464	+	.	ID="HAT-N16_AP";Tend="161";Tstart="1";shortTE="F";uid="87215124-a469-4ba9-81f3-d189e0aa6178"
scaffold_1	RepeatMasker	Unknown	25220879	25222676	10993	+	.	ID="RND-6_FAMILY-880";Tend="2080";Tstart="272";shortTE="F";uid="bc5a2f3a-eac6-4064-919e-35239766ef5f"
scaffold_1	RepeatMasker	Unknown	19129049	19129458	739	+	.	ID="RND-5_FAMILY-243";Tend="1304";Tstart="879";shortTE="F";uid="2bf35cd4-7e10-4e9d-9754-38fbe1ef78d8"
scaffold_1	RepeatMasker	Unknown	36430662	36431376	3346	+	.	ID="RND-5_FAMILY-440";Tend="1484";Tstart="754";shortTE="F";uid="9f4968d0-5647-4bb0-9b7e-f93b0c425387"
scaffold_1	RepeatMasker	DNA	7114994	7115122	658	+	.	ID="RND-1_FAMILY-124";Tend="954";Tstart="813";shortTE="F";uid="21dadd4a-bab0-4faa-8c00-2848b244c7ed"
scaffold_1	RepeatMasker	DNA/MULE-NOF	11671676	11671824	400	+	.	ID="RND-5_FAMILY-3295";Tend="1626";Tstart="1464";shortTE="F";uid="7e33ec77-5a40-41b9-9d58-8f7f65153e0c"
scaffold_1	RepeatMasker	DNA/TcMar-Mariner	63625934	63627390	5998	+	.	ID="RND-6_FAMILY-7932";Tend="2356";Tstart="929";shortTE="F";uid="de142213-9595-4f6e-9c71-9a20eb5f75ce"
scaffold_1	RepeatMasker	DNA/hAT	11267107	11267390	1930	+	.	ID="RND-1_FAMILY-26";Tend="1180";Tstart="892";shortTE="F";uid="e87365b5-a66d-48b1-a079-6ecb8204b9ea"
scaffold_1	RepeatMasker	DNA/hAT-Tip100	1185222	1185486	1977	+	.	ID="RND-1_FAMILY-109";Tend="1176";Tstart="909";shortTE="F";uid="03a992fe-3253-41ee-bc78-d047641b03a1"
scaffold_1	RepeatMasker	DNA/hAT	37050842	37051034	462	+	.	ID="RND-5_FAMILY-3053";Tend="1858";Tstart="1674";shortTE="F";uid="b3853472-fc38-40b2-9669-d4d84e5eb3a8"
scaffold_1	RepeatMasker	LINE/I	22009073	22009406	2105	+	.	ID="RND-6_FAMILY-1847";Tend="1011";Tstart="684";shortTE="F";uid="573ccd9e-6de5-4d48-962a-e051fa3f97b8"
scaffold_1	RepeatMasker	DNA/hAT-Tip100	48456414	48456565	544	+	.	ID="RND-1_FAMILY-311";Tend="1116";Tstart="953";shortTE="F";uid="ad51cc8f-3a3e-4ff8-b3b0-158551a00455"
scaffold_1	RepeatMasker	LINE/RTE-BovB	52680122	52680442	1281	+	.	ID="RND-6_FAMILY-792";Tend="1662";Tstart="1301";shortTE="F";uid="923111cd-16b6-43f2-a44c-007e3927478c"
scaffold_1	RepeatMasker	Unknown	44175741	44176073	1895	+	.	ID="RND-1_FAMILY-456";Tend="1344";Tstart="1016";shortTE="F";uid="4494e5b9-0f54-4df2-8fed-e12724d15c70"
scaffold_1	RepeatMasker	DNA/Ginger-1	26837668	26838130	1483	+	.	ID="RND-5_FAMILY-222";Tend="1494";Tstart="964";shortTE="F";uid="d1d5c864-7e41-4e90-afe3-c0c4f072754a"
scaffold_1	RepeatMasker	DNA/Ginger-1	41834038	41834337	1042	+	.	ID="rnd-5_family-222";Tend="1464";Tstart="1210";shortTE="F";uid="fb4bafa3-aa52-4547-8316-ffd5c30199b7"
scaffold_1	RepeatMasker	DNA/Ginger-1	60349307	60349803	2672	+	.	ID="RND-6_FAMILY-4968";Tend="1491";Tstart="957";shortTE="F";uid="b71c6e38-4fbc-4875-bb08-4009119a8216"
scaffold_1	RepeatMasker	DNA/hAT-Tip100	24002724	24004370	13841	+	.	ID="RND-6_FAMILY-2494";Tend="2402";Tstart="759";shortTE="F";uid="ae952efd-d866-4168-881b-ed5e99911c95"
scaffold_1	RepeatMasker	DNA/Ginger-1	33276930	33277033	483	+	.	ID="RND-1_FAMILY-9";Tend="1524";Tstart="1425";shortTE="F";uid="6817cbaf-7cff-471a-9869-be865c5af6eb"
scaffold_1	RepeatMasker	DNA/Ginger-1	6064317	6065272	4986	+	.	ID="RND-1_FAMILY-12";Tend="1905";Tstart="938";shortTE="F";uid="eddbc294-9a07-4faa-98ab-ca940662e399"
scaffold_1	RepeatMasker	DNA/MULE-NOF	28579969	28580091	491	+	.	ID="RND-6_FAMILY-4356";Tend="1385";Tstart="1263";shortTE="F";uid="81ada486-969c-41b9-9917-eaf5be2bc523"
scaffold_1	RepeatMasker	Retroposon?	25397728	25397991	1748	+	.	ID="RND-3_FAMILY-175";Tend="2114";Tstart="1858";shortTE="F";uid="4102d8ab-9a63-4961-9cdf-18a1919b20c6"
scaffold_1	RepeatMasker	Unknown	1969612	1969734	437	+	.	ID="RND-5_FAMILY-194";Tend="1630";Tstart="1507";shortTE="F";uid="e6332c72-afd9-4f3a-adc9-b01434509f1e"
scaffold_1	RepeatMasker	DNA/Ginger-1	47660151	47660550	1087	+	.	ID="RND-6_FAMILY-1075";Tend="1118";Tstart="732";shortTE="F";uid="67a4da74-4189-4c56-8266-497626fff109"
scaffold_1	RepeatMasker	DNA/Ginger-1	20831320	20831488	896	+	.	ID="rnd-5_family-222";Tend="1448";Tstart="1310";shortTE="F";uid="910ef85b-b5ee-45b9-8fb7-12c1056ad09a"
scaffold_1	RepeatMasker	DNA/hAT-hATm	36441033	36441356	1770	+	.	ID="RND-1_FAMILY-265";Tend="1159";Tstart="829";shortTE="F";uid="0dace7de-27c3-4d5e-b000-df675a9d753b"
scaffold_1	RepeatMasker	DNA/Ginger-1	18969094	18969251	517	+	.	ID="RND-5_FAMILY-679";Tend="1356";Tstart="962";shortTE="F";uid="1e898619-0065-4dc1-a752-984a03fb4512"
scaffold_1	RepeatMasker	Unknown	51387497	51388131	3583	+	.	ID="RND-6_FAMILY-6470";Tend="1468";Tstart="802";shortTE="F";uid="af9b1ac8-1c1a-4a8b-8c7e-fe0d1f3e809d"
scaffold_1	RepeatMasker	DNA/hAT	70388384	70388863	1246	+	.	ID="RND-1_FAMILY-7";Tend="2364";Tstart="1892";shortTE="F";uid="2a4943fe-d479-4a0b-b438-c6d95cb20d28"
scaffold_1	RepeatMasker	DNA	32856239	32856344	562	+	.	ID="RND-1_FAMILY-473";Tend="550";Tstart="445";shortTE="F";uid="6edaa415-dfe0-4319-97af-6fbf797ad072"
scaffold_1	RepeatMasker	DNA/Ginger-1	67030297	67030602	1619	+	.	ID="rnd-6_family-8521";Tend="1205";Tstart="765";shortTE="F";uid="375fa377-7ae7-4f0a-94ea-1ea575786fdd"
scaffold_1	RepeatMasker	DNA/hAT-hAT19	65095213	65096022	4127	+	.	ID="RND-6_FAMILY-457";Tend="1881";Tstart="1057";shortTE="F";uid="2c1f4aa0-500b-4726-8229-c7a71b798455"
scaffold_1	RepeatMasker	DNA/Ginger-1	19405778	19405921	3153	+	.	ID="rnd-5_family-679";Tend="2296";Tstart="1261";shortTE="F";uid="d48c0c7d-6486-4f09-ab37-3399a873c741"
scaffold_1	RepeatMasker	DNA/hAT-Charlie	23125673	23125806	1011	+	.	ID="RND-6_FAMILY-4317";Tend="1246";Tstart="1112";shortTE="F";uid="304a2283-969b-4faa-ba65-37a4a18a560d"
scaffold_1	RepeatMasker	DNA/Ginger-1	7356738	7357040	2242	+	.	ID="RND-5_FAMILY-222";Tend="1444";Tstart="1136";shortTE="F";uid="c1207335-9401-434e-8f66-64aa476cab15"
scaffold_1	RepeatMasker	DNA/Sola-3	7061894	7063627	3427	+	.	ID="RND-6_FAMILY-2822";TEgroup="ctg_1%7CRND-6_FAMILY-2822%7C2";Tend="2164";Tstart="321";shortTE="F";uid="f7a20d72-26b4-4cf3-a282-6f1ff2ed33c0"
scaffold_1	RepeatMasker	DNA/hAT-Tip100	100817	101080	1276	+	.	ID="RND-1_FAMILY-176";Tend="1740";Tstart="1489";shortTE="F";uid="3942ca0e-8c01-46a1-ba13-4bab1e26c4ba"
scaffold_1	RepeatMasker	DNA/hAT-Blackjack	3695568	3695752	1218	+	.	ID="RND-6_FAMILY-4441";Tend="2495";Tstart="2303";shortTE="F";uid="bf1597c2-64d4-4557-acf4-6cd0aeb55f0a"
scaffold_1	RepeatMasker	Unknown	63447103	63447493	1212	+	.	ID="RND-6_FAMILY-6077";Tend="1491";Tstart="1062";shortTE="F";uid="b9a2b21c-0869-43b2-9d3c-ca54859002fb"
scaffold_1	RepeatMasker	DNA/Kolobok-E	33469718	33470115	666	+	.	ID="RND-5_FAMILY-862";Tend="844";Tstart="442";shortTE="F";uid="3bf3cde4-8c63-4b7b-a60b-e80f134b656e"
scaffold_1	RepeatMasker	DNA/TcMar-Tc1	11259108	11260179	7317	+	.	ID="RND-1_FAMILY-347";Tend="1861";Tstart="760";shortTE="F";uid="0c9aa08c-2496-45d6-96b9-6094981d6dca"
scaffold_1	RepeatMasker	DNA/TcMar-m44	20310422	20311051	2815	+	.	ID="RND-1_FAMILY-369";Tend="1509";Tstart="893";shortTE="F";uid="28ba9fd5-430e-4ffb-8e6c-362861d9f9e9"
scaffold_1	RepeatMasker	DNA/Ginger-1	43876737	43877361	3665	+	.	ID="RND-6_FAMILY-2321";Tend="1509";Tstart="876";shortTE="F";uid="8438a6f3-d1e7-4902-9df5-280dfe403d60"
scaffold_1	RepeatMasker	DNA	7886960	7888182	8846	+	.	ID="RND-6_FAMILY-4817";Tend="1902";Tstart="704";shortTE="F";uid="e285bc54-b20f-478b-864e-afaf3b586abc"
scaffold_1	RepeatMasker	Unknown	44470801	44470959	979	+	.	ID="RND-4_FAMILY-991";Tend="1259";Tstart="1103";shortTE="F";uid="ea583bde-6904-4337-b156-ca0c1f5a4f87"
scaffold_1	RepeatMasker	DNA	25863201	25863422	735	+	.	ID="RND-4_FAMILY-338";Tend="666";Tstart="417";shortTE="F";uid="37aff32f-04d8-4784-915d-81953d3032fd"
scaffold_1	RepeatMasker	DNA/Ginger-1	44021102	44021492	1189	+	.	ID="RND-5_FAMILY-222";Tend="1225";Tstart="829";shortTE="F";uid="a8858454-f4c4-4ab7-9ee0-51fd94aa46a7"
scaffold_1	RepeatMasker	DNA/hAT-hAT19	12499409	12499778	654	+	.	ID="hat-n7_ap";Tend="140";Tstart="1";shortTE="F";uid="4c4a9df9-0c60-464d-9a5a-3e26c4d195b8"
scaffold_1	RepeatMasker	Unknown	27979796	27980449	1711	+	.	ID="RND-5_FAMILY-2658";Tend="1414";Tstart="722";shortTE="F";uid="f403133e-3f31-4016-934b-b9a4bf2cf60d"
scaffold_1	RepeatMasker	Unknown	31545450	31545660	1451	+	.	ID="RND-5_FAMILY-7636";Tend="1135";Tstart="938";shortTE="F";uid="5ea3bf04-c2b0-4ef8-862b-e47a0234f35b"
scaffold_1	RepeatMasker	Unknown	33237946	33238227	1780	+	.	ID="RND-6_FAMILY-943";Tend="1159";Tstart="872";shortTE="F";uid="3d117fda-d0ef-4628-a795-212e0632e872"
scaffold_1	RepeatMasker	DNA/hAT	48291051	48291218	1339	+	.	ID="RND-1_FAMILY-26";Tend="1959";Tstart="1790";shortTE="F";uid="ff63ceeb-5963-4f75-a200-36ebfb3bd680"
scaffold_1	RepeatMasker	DNA	69069420	69069674	1647	+	.	ID="RND-1_FAMILY-217";Tend="1377";Tstart="1116";shortTE="F";uid="acdbc3f0-ea07-46ff-8434-6b3044a2febb"
scaffold_1	RepeatMasker	DNA/Ginger-1	35222834	35222976	719	+	.	ID="RND-5_FAMILY-679";Tend="1058";Tstart="908";shortTE="F";uid="f14e0542-999a-41a0-bb59-608e7003a1ff"
scaffold_1	RepeatMasker	DNA/hAT-hAT19	57733423	57733572	494	+	.	ID="DNA8-71_AP";Tend="145";Tstart="4";shortTE="F";uid="be04429e-a7fc-43b3-849b-9bf4d133ab4c"
scaffold_1	RepeatMasker	DNA/hAT-Tip100	44646796	44646932	508	+	.	ID="RND-6_FAMILY-12005";Tend="1170";Tstart="1022";shortTE="F";uid="e660754d-1f89-476d-811d-ff4af05725d1"
scaffold_1	RepeatMasker	Unknown	19619260	19619850	3493	+	.	ID="RND-1_FAMILY-440";Tend="1518";Tstart="924";shortTE="F";uid="c5fcf4eb-566b-4451-8a98-5c199e2f9a57"
scaffold_1	RepeatMasker	DNA	18764534	18764774	1628	+	.	ID="RND-1_FAMILY-217";Tend="1379";Tstart="1136";shortTE="F";uid="12739fc7-efce-42c4-95c3-2b320969c9c1"
scaffold_1	RepeatMasker	LTR/Gypsy	32797574	32799081	8346	+	.	ID="RND-4_FAMILY-161";TEgroup="ctg_1%7CRND-4_FAMILY-161%7C1";Tend="3546";Tstart="1745";shortTE="F";uid="70df542a-e6ec-4758-be5b-85da20757289"
scaffold_1	RepeatMasker	DNA	23990511	23990852	1423	+	.	ID="RND-6_FAMILY-3211";Tend="1130";Tstart="787";shortTE="F";uid="ab70f3c2-2a2f-420c-9dd9-dec11f7344eb"
scaffold_1	RepeatMasker	DNA/MULE-MuDR	49537682	49538565	6183	+	.	ID="RND-5_FAMILY-656";Tend="1797";Tstart="912";shortTE="F";uid="12588650-6144-4906-8b6d-3af544dc82ec"
scaffold_1	RepeatMasker	DNA/Kolobok-E	58322893	58323098	852	+	.	ID="RND-6_FAMILY-289";Tend="565";Tstart="359";shortTE="F";uid="d77de075-5c46-4796-a982-aacdd399a7f0"
scaffold_1	RepeatMasker	DNA/Ginger-1	39008418	39008823	1500	+	.	ID="RND-6_FAMILY-4811";Tend="1960";Tstart="1573";shortTE="F";uid="7a9b6cca-2766-4bb2-b254-84de38a2d626"
scaffold_1	RepeatMasker	DNA/hAT-hAT19	10557209	10557483	600	+	.	ID="DNA8-64B_AP";Tend="347";Tstart="1";shortTE="F";uid="26865bf4-9fec-4860-958a-279a0d4141c5"
scaffold_1	RepeatMasker	Unknown	19468666	19469074	2750	+	.	ID="RND-6_FAMILY-2271";Tend="1330";Tstart="924";shortTE="F";uid="00fe2285-9d18-411d-a277-cf48704209ef"
scaffold_1	RepeatMasker	DNA/Ginger-1	24566744	24567100	1489	+	.	ID="RND-5_FAMILY-222";Tend="1273";Tstart="915";shortTE="F";uid="07f7767c-b1f1-40f1-8283-06148f3b6b21"
scaffold_1	RepeatMasker	DNA/Ginger-1	45227199	45227510	1487	+	.	ID="RND-1_FAMILY-9";Tend="1261";Tstart="958";shortTE="F";uid="b787ab88-c36a-4e1e-b628-e27950ff12ef"
scaffold_1	RepeatMasker	DNA/hAT-Tip100	43967145	43967318	663	+	.	ID="RND-5_FAMILY-921";Tend="1032";Tstart="882";shortTE="F";uid="f5754f85-20c0-45cc-a888-daa5c198b363"
scaffold_1	RepeatMasker	DNA/hAT	68407126	68407757	1738	+	.	ID="RND-1_FAMILY-26";Tend="1958";Tstart="1288";shortTE="F";uid="0784ad5a-41b4-4e70-ae94-b310bbc9e541"
scaffold_1	RepeatMasker	DNA/Ginger-1	37019279	37019767	1667	+	.	ID="RND-5_FAMILY-679";Tend="1766";Tstart="1285";shortTE="F";uid="a692b116-3dbc-4fd5-a7bf-584c0c0eb2c3"
scaffold_1	RepeatMasker	DNA	1056059	1056427	2944	+	.	ID="RND-5_FAMILY-531";Tend="1329";Tstart="960";shortTE="F";uid="573fa522-e59e-4041-bb8c-95d800648ea7"
scaffold_1	RepeatMasker	Retroposon?	71161178	71162076	4909	+	.	ID="RND-5_FAMILY-1752";Tend="2085";Tstart="786";shortTE="F";uid="e6c6478a-9d80-4e5f-95d1-9df547e6c535"
scaffold_1	RepeatMasker	DNA/hAT-Tip100	64593181	64593813	559	+	.	ID="RND-5_FAMILY-3426";TEgroup="ctg_1%7CRND-5_FAMILY-3426%7C1";Tend="2128";Tstart="633";shortTE="F";uid="f3eaf4a1-1fd7-4439-aad7-d93cc3e5eead"
scaffold_1	RepeatMasker	DNA/Ginger-1	51396791	51397036	1160	+	.	ID="RND-6_FAMILY-7865";Tend="432";Tstart="181";shortTE="F";uid="4885d8bb-80cb-4b89-84c7-edefb24a5bf8"
scaffold_1	RepeatMasker	Unknown	7522108	7522221	425	+	.	ID="RND-6_FAMILY-10906";Tend="1020";Tstart="910";shortTE="F";uid="9feeead0-658e-4627-9295-9b8026ef6de6"
scaffold_1	RepeatMasker	LINE/RTE-BovB	9250186	9252315	18040	+	.	ID="RND-5_FAMILY-785";Tend="2853";Tstart="724";shortTE="F";uid="f1bee632-4747-45e2-b123-bf4f49206401"
scaffold_1	RepeatMasker	Retroposon?	19702936	19703040	1292	+	.	ID="RND-1_FAMILY-69";Tend="3137";Tstart="2490";shortTE="F";uid="68114cd8-4d50-48b4-adbd-f444504525bd"
scaffold_1	RepeatMasker	DNA/Ginger-1	8933187	8933344	655	+	.	ID="RND-1_FAMILY-12";Tend="1387";Tstart="1227";shortTE="F";uid="86f011bf-4300-408e-a7f1-9e317216e190"
scaffold_1	RepeatMasker	DNA/hAT	33899069	33899702	2195	+	.	ID="RND-1_FAMILY-26";Tend="1525";Tstart="905";shortTE="F";uid="6bff656b-cf6b-43c2-9390-f333d5eb3c2b"
scaffold_1	RepeatMasker	Unknown	39368356	39368606	1415	+	.	ID="RND-5_FAMILY-3914";Tend="1549";Tstart="1291";shortTE="F";uid="f6121e54-d88f-446b-8edf-2a1cd259b510"
scaffold_1	RepeatMasker	DNA/hAT-Ac	8794817	8795164	652	+	.	ID="RND-6_FAMILY-3370";TEgroup="ctg_1%7CRND-6_FAMILY-3370%7C1";Tend="1435";Tstart="784";shortTE="F";uid="f9bfff6e-551e-4d7c-ba73-a4aa25730485"
scaffold_1	RepeatMasker	DNA/hAT-Tip100	53548179	53548408	552	+	.	ID="HAT-N33_RPR";Tend="1687";Tstart="1458";shortTE="F";uid="4c7a50ac-906b-4296-bd17-026226b53cd9"
scaffold_1	RepeatMasker	LINE/I-Jockey	17861475	17861913	1562	+	.	ID="RND-5_FAMILY-1608";TEgroup="ctg_1%7CRND-5_FAMILY-1608%7C7";Tend="2378";Tstart="2046";shortTE="F";uid="a7d68a6c-a6c6-4e28-9e26-74e92f1c1ea1"
scaffold_1	RepeatMasker	Unknown	1462483	1462815	1341	+	.	ID="RND-5_FAMILY-1615";Tend="1401";Tstart="1081";shortTE="F";uid="08aa1994-8141-4622-b8a2-d976486526b0"
scaffold_1	RepeatMasker	Unknown	42099570	42100552	3978	+	.	ID="RND-6_FAMILY-3524";Tend="1521";Tstart="135";shortTE="F";uid="9f2692b8-c488-40ba-9cb6-15cc7ab59b31"
scaffold_1	RepeatMasker	LINE/I	61147903	61148467	3603	+	.	ID="RND-1_FAMILY-120";Tend="904";Tstart="349";shortTE="F";uid="f70f4be4-eeaa-4737-9ba7-ee9fde8bff9d"
scaffold_1	RepeatMasker	LINE/RTE-BovB	70271963	70272084	570	+	.	ID="RND-6_FAMILY-792";Tend="1661";Tstart="1547";shortTE="F";uid="c32c66e0-b758-420c-9a25-c99d28737393"
scaffold_1	RepeatMasker	DNA	50629689	50630293	3193	+	.	ID="rnd-1_family-102";Tend="1415";Tstart="838";shortTE="F";uid="c3a93f6e-943a-4f67-a84e-7e3d649ed0eb"
scaffold_1	RepeatMasker	DNA/Ginger-1	40046631	40046839	1399	+	.	ID="RND-5_FAMILY-679";Tend="1078";Tstart="869";shortTE="F";uid="c6cfa280-8e1c-4f63-89e9-e7bf66b349c6"
scaffold_1	RepeatMasker	DNA/Ginger-1	48528028	48528157	657	+	.	ID="rnd-1_family-9";Tend="1516";Tstart="1397";shortTE="F";uid="ea8ae814-05b0-4505-9091-2ef2161a9244"
scaffold_1	RepeatMasker	DNA/hAT-Tip100	30827385	30828006	1896	+	.	ID="RND-1_FAMILY-321";TEgroup="ctg_1%7CRND-1_FAMILY-321%7C2";Tend="2190";Tstart="1497";shortTE="F";uid="604f418e-75da-48a1-af7b-4acc15236ca9"
scaffold_1	RepeatMasker	DNA/Ginger-1	38085821	38086172	1626	+	.	ID="RND-1_FAMILY-21";Tend="1219";Tstart="877";shortTE="F";uid="d99c4361-3354-4c53-961f-0c256e080f28"
scaffold_1	RepeatMasker	Unknown	38342623	38342800	963	+	.	ID="RND-1_FAMILY-87";Tend="2023";Tstart="1839";shortTE="F";uid="b412d2b4-ab90-43ea-b455-9e9be0c3bfbe"
scaffold_1	RepeatMasker	DNA/Ginger-1	21700688	21701354	2639	+	.	ID="rnd-5_family-679";Tend="1518";Tstart="846";shortTE="F";uid="c9e59d7b-95b5-4fa3-8d52-9d5e4fbfa44b"
scaffold_1	RepeatMasker	DNA/hAT-Tip100	17244572	17244858	1484	+	.	ID="rnd-1_family-91";Tend="1235";Tstart="975";shortTE="F";uid="df54f630-3ec3-4558-b9b3-24fe88f434e9"
scaffold_1	RepeatMasker	LINE/RTE-BovB	36956774	36957051	454	+	.	ID="RND-6_FAMILY-792";Tend="1777";Tstart="1529";shortTE="F";uid="b5b7a258-4b6b-4e52-a49e-7886aaff0674"
scaffold_1	RepeatMasker	DNA/Ginger-1	70463765	70464048	982	+	.	ID="RND-5_FAMILY-222";Tend="1443";Tstart="1139";shortTE="F";uid="2ba4c060-5968-4518-a69a-a50fe83443eb"
scaffold_1	RepeatMasker	Unknown	53424343	53424523	969	+	.	ID="RND-6_FAMILY-1322";Tend="1209";Tstart="1034";shortTE="F";uid="b0633d85-4f5a-4c5e-bbc9-5024126ec821"
scaffold_1	RepeatMasker	DNA/hAT-Tip100	7158664	7158928	1400	+	.	ID="RND-4_FAMILY-1042";Tend="1308";Tstart="1029";shortTE="F";uid="92cdf041-a479-4f3c-9409-e30f9cc998ba"
scaffold_1	RepeatMasker	Unknown	42504195	42504312	742	+	.	ID="RND-5_FAMILY-2366";Tend="1691";Tstart="1571";shortTE="F";uid="a72c5e48-89ef-477e-b6bf-9c0dc81931f5"
scaffold_1	RepeatMasker	Retroposon?	15523775	15523999	962	+	.	ID="RND-3_FAMILY-175";Tend="2181";Tstart="1955";shortTE="F";uid="14da423a-039f-4eae-98c6-66514e0d9a34"
scaffold_1	RepeatMasker	DNA/Ginger-1	6962186	6962830	1817	+	.	ID="RND-6_FAMILY-4811";Tend="1326";Tstart="763";shortTE="F";uid="a35bb631-4908-4238-83ae-3a0936c8c8ed"
scaffold_1	RepeatMasker	DNA/hAT-Tip100	69114982	69115270	817	+	.	ID="RND-1_FAMILY-75";Tend="1213";Tstart="950";shortTE="F";uid="1aa7b9fd-37e6-437d-99f5-7350e66b6cac"
scaffold_1	RepeatMasker	DNA/hAT-Ac	67480596	67480798	547	+	.	ID="HOPPER_BD";Tend="2808";Tstart="2606";shortTE="F";uid="28b629a3-71d0-4e5c-9ed3-3271bdb2d582"
scaffold_1	RepeatMasker	Unknown	24219871	24220142	1747	+	.	ID="RND-1_FAMILY-262";Tend="1294";Tstart="1024";shortTE="F";uid="6e5f3a14-0c44-4fd8-9147-63a344aa5a1e"
scaffold_1	RepeatMasker	DNA	45188168	45188825	3911	+	.	ID="RND-5_FAMILY-2286";Tend="1593";Tstart="945";shortTE="F";uid="3fb25332-7f7a-4b4e-b263-bfe0f05eba96"
scaffold_1	RepeatMasker	Retroposon?	11589994	11590682	3273	+	.	ID="RND-3_FAMILY-175";Tend="1547";Tstart="840";shortTE="F";uid="6296de6e-dd68-45fa-b1ca-42f8e55bd80b"
scaffold_1	RepeatMasker	DNA/Ginger-1	53636445	53636704	1015	+	.	ID="RND-5_FAMILY-222";Tend="1163";Tstart="913";shortTE="F";uid="322260fb-c5d1-4cf8-a75d-1b863dce04a3"
scaffold_1	RepeatMasker	DNA/Kolobok-E	11193899	11194788	6302	+	.	ID="RND-6_FAMILY-919";Tend="2777";Tstart="1913";shortTE="F";uid="cf7fad00-8ff6-4a39-883b-0f222fa3c849"
scaffold_1	RepeatMasker	LINE/RTE-BovB	28306439	28307333	2220	+	.	ID="RND-6_FAMILY-792";Tend="1672";Tstart="802";shortTE="F";uid="022d071d-61c9-4e36-bf90-477137ee90e3"
scaffold_1	RepeatMasker	DNA/hAT-Tip100	60351814	60352294	2736	+	.	ID="RND-6_FAMILY-7110";Tend="1385";Tstart="900";shortTE="F";uid="ae79fe99-09ce-4d93-985c-32b4e3e8f6c5"
scaffold_1	RepeatMasker	DNA	7446270	7447019	6095	+	.	ID="RND-1_FAMILY-499";Tend="1684";Tstart="932";shortTE="F";uid="ef09d71d-07f7-4180-96c4-0e6f843d26dc"
scaffold_1	RepeatMasker	DNA/Ginger-1	49774347	49774646	1593	+	.	ID="rnd-1_family-8";Tend="1100";Tstart="826";shortTE="F";uid="34a0ef0b-3266-4dc7-bad2-7e0c00c2f818"
scaffold_1	RepeatMasker	DNA/TcMar-Tc1	35869134	35869732	1284	+	.	ID="RND-1_FAMILY-281";Tend="2474";Tstart="1965";shortTE="F";uid="8becffc2-70eb-4bc5-9c94-95c0c2a8751d"
scaffold_1	RepeatMasker	DNA/hAT-Tip100	63004536	63004765	552	+	.	ID="HAT-N33_RPR";Tend="1687";Tstart="1458";shortTE="F";uid="ebe27022-ff1e-4967-bad7-471732ebe521"
scaffold_1	RepeatMasker	LINE/I-Jockey	48691934	48692176	449	+	.	ID="AG-JOCK-1";Tend="1480";Tstart="1272";shortTE="F";uid="ba650287-d427-4090-821f-ac716ccee582"
scaffold_1	RepeatMasker	DNA/Ginger-1	63465568	63465956	1816	+	.	ID="RND-5_FAMILY-1987";Tend="2838";Tstart="2445";shortTE="F";uid="ad8804b7-2dd8-4617-a3c6-8f5ef944e2a6"
scaffold_1	RepeatMasker	Unknown	12372833	12372958	405	+	.	ID="RND-6_FAMILY-7443";Tend="1150";Tstart="1015";shortTE="F";uid="56f11bdb-546e-4040-b50a-02c5791c6036"
scaffold_1	RepeatMasker	DNA/Ginger-1	25447956	25448431	2233	+	.	ID="RND-5_FAMILY-679";Tend="1568";Tstart="1120";shortTE="F";uid="f74da995-dd0c-4579-b53f-b68986d7c582"
scaffold_1	RepeatMasker	DNA/hAT	39584498	39584901	787	+	.	ID="RND-5_FAMILY-1246";TEgroup="ctg_1%7CRND-5_FAMILY-1246%7C3";Tend="1440";Tstart="910";shortTE="F";uid="7f9a6ba4-0bf7-4983-aed2-ca99e423aab2"
scaffold_1	RepeatMasker	DNA/hAT-Ac	28339250	28339392	466	+	.	ID="RND-1_FAMILY-138";Tend="1054";Tstart="916";shortTE="F";uid="8f664559-312e-486d-bb8c-118520ee31cd"
scaffold_1	RepeatMasker	LTR/Gypsy	38405864	38406296	597	+	.	ID="RND-6_FAMILY-1084";Tend="3245";Tstart="2789";shortTE="F";uid="5e86c3cf-7095-45de-b09b-5a67b9f27f96"
scaffold_1	RepeatMasker	DNA/Ginger-1	17777308	17777688	2432	+	.	ID="RND-6_FAMILY-1604";Tend="1823";Tstart="1441";shortTE="F";uid="c4646c85-3d80-47d3-90bd-7fdf030f192d"
scaffold_1	RepeatMasker	DNA/MULE-MuDR	67268567	67270538	4907	+	.	ID="RND-6_FAMILY-1823";Tend="1981";Tstart="28";shortTE="F";uid="53e66653-b414-4c4a-9e5b-c2388235b071"
scaffold_1	RepeatMasker	Unknown	49270603	49271095	1239	+	.	ID="RND-6_FAMILY-7443";Tend="1190";Tstart="721";shortTE="F";uid="99fdd518-a43d-485d-b8f9-aa5a0fcb6256"
scaffold_1	RepeatMasker	DNA/Ginger-1	43776381	43776927	2964	+	.	ID="rnd-6_family-4811";Tend="1712";Tstart="741";shortTE="F";uid="e6e708bb-f481-45d6-9c3e-822dbaea9f18"
scaffold_1	RepeatMasker	DNA/Ginger-1	144951	145473	2130	+	.	ID="RND-1_FAMILY-9";Tend="1529";Tstart="961";shortTE="F";uid="618da67e-0718-482e-9290-781fb0c1593b"
scaffold_1	RepeatMasker	DNA/Ginger-1	35658903	35659276	509	+	.	ID="RND-1_FAMILY-12";Tend="1341";Tstart="959";shortTE="F";uid="bf34564d-3c30-44bc-a87b-ce83d4e72329"
scaffold_1	RepeatMasker	DNA/Ginger-1	41819317	41819484	859	+	.	ID="rnd-5_family-679";Tend="2230";Tstart="2085";shortTE="F";uid="dbccf3b7-c5f5-4185-bced-8e197656cf1b"
scaffold_1	RepeatMasker	DNA/Ginger-1	50997192	50997684	1305	+	.	ID="RND-1_FAMILY-446";Tend="1655";Tstart="1206";shortTE="F";uid="4372e111-f2b1-4777-ab7f-7fc409deb67c"
scaffold_1	RepeatMasker	Retroposon?	17818524	17818664	554	+	.	ID="RND-1_FAMILY-421";Tend="470";Tstart="312";shortTE="F";uid="279e3ee1-ffa8-4939-a4cd-644fdad134f7"
scaffold_1	RepeatMasker	DNA/Ginger-1	19024010	19024780	3741	+	.	ID="RND-6_FAMILY-8521";Tend="1564";Tstart="745";shortTE="F";uid="3bb3f184-b16f-415e-90b1-a2a57ad4e5c3"
scaffold_1	RepeatMasker	DNA/Ginger-1	20632090	20632732	1494	+	.	ID="RND-1_FAMILY-12";Tend="1955";Tstart="1376";shortTE="F";uid="04c36aa0-8a42-467a-91a1-dfa8b2782b58"
scaffold_1	RepeatMasker	DNA/MULE-MuDR	53130031	53130383	1431	+	.	ID="rnd-5_family-656";Tend="1792";Tstart="1587";shortTE="F";uid="0ca08c9b-3043-43c5-b7c0-1e694a7a30da"
scaffold_1	RepeatMasker	DNA/Ginger-1	45542934	45543094	758	+	.	ID="rnd-1_family-9";Tend="1106";Tstart="796";shortTE="F";uid="6b59d340-6796-4065-af53-abf06a280772"
scaffold_1	RepeatMasker	DNA/Ginger-1	69795107	69795889	4494	+	.	ID="rnd-6_family-2321";Tend="2089";Tstart="890";shortTE="F";uid="ccbf394e-841f-4495-9376-662d394111a2"
scaffold_1	RepeatMasker	DNA/Kolobok-E	12747593	12747789	704	+	.	ID="RND-6_FAMILY-289";Tend="606";Tstart="427";shortTE="F";uid="5ef4fb32-960d-4640-8c35-a005aaecfde1"
scaffold_1	RepeatMasker	DNA/Ginger-1	58195066	58196688	10420	+	.	ID="RND-5_FAMILY-1987";Tend="2461";Tstart="811";shortTE="F";uid="e4198329-b8b2-4324-9bcd-6a92aeb89c2e"
scaffold_1	RepeatMasker	DNA/hAT-Tip100	61975863	61976730	6717	+	.	ID="RND-6_FAMILY-533";Tend="1670";Tstart="812";shortTE="F";uid="0fb02955-644c-48dd-8fb3-4adfb28cb1b5"
scaffold_1	RepeatMasker	DNA/Ginger-1	1605496	1605874	1085	+	.	ID="RND-1_FAMILY-12";Tend="1370";Tstart="949";shortTE="F";uid="3b8fc82e-4be6-420e-a189-c744830c8f69"
scaffold_1	RepeatMasker	DNA/hAT-Tip100	37240881	37241232	1652	+	.	ID="RND-5_FAMILY-588";Tend="1199";Tstart="854";shortTE="F";uid="6ae83e05-41d6-408a-817e-3d5bc905d901"
scaffold_1	RepeatMasker	Retroposon?	17353914	17354339	1534	+	.	ID="RND-1_FAMILY-4";Tend="1448";Tstart="1025";shortTE="F";uid="f1ec8a61-7e71-430f-98ed-4a4448a9e4d6"
scaffold_1	RepeatMasker	Unknown	49792659	49792963	1615	+	.	ID="RND-1_FAMILY-178";Tend="1237";Tstart="933";shortTE="F";uid="f89faa19-774c-41b5-8ce9-f9adde215142"
scaffold_1	RepeatMasker	Unknown	27330794	27331045	1855	+	.	ID="RND-1_FAMILY-209";Tend="1230";Tstart="990";shortTE="F";uid="16c3327b-d499-4b18-8b6e-f4f8fd5777a7"
scaffold_1	RepeatMasker	DNA/Ginger-1	38258137	38258239	492	+	.	ID="RND-5_FAMILY-222";Tend="1030";Tstart="915";shortTE="F";uid="add15dc7-6112-49c7-b887-1cf6a990ab22"
scaffold_1	RepeatMasker	DNA/Ginger-1	42156997	42157778	2865	+	.	ID="RND-5_FAMILY-679";Tend="2243";Tstart="1393";shortTE="F";uid="a1111147-0fa0-48bd-b15b-ea8327ed8379"
scaffold_1	RepeatMasker	DNA/hAT	17472839	17473121	1435	+	.	ID="RND-5_FAMILY-1370";Tend="1230";Tstart="970";shortTE="F";uid="61f5ec1c-8103-4f05-8285-904654e4ceb6"
scaffold_1	RepeatMasker	Retroposon?	63679734	63680018	1578	+	.	ID="RND-3_FAMILY-175";Tend="1091";Tstart="830";shortTE="F";uid="d4df7fc7-4317-4fe7-af19-48b1db002bd6"
scaffold_1	RepeatMasker	DNA/Ginger-1	38168814	38169611	4652	+	.	ID="RND-6_FAMILY-8521";Tend="1551";Tstart="748";shortTE="F";uid="cbc148db-e28f-43c7-a1e4-28baf577280a"
scaffold_1	RepeatMasker	DNA/TcMar-Mariner	6053571	6054654	1874	+	.	ID="MARINER-9_RPR";Tend="1233";Tstart="171";shortTE="F";uid="3cfdbc9f-1097-4f91-a012-44a7fd32d659"
scaffold_1	RepeatMasker	DNA/hAT-Tip100	32173324	32173621	1660	+	.	ID="RND-4_FAMILY-1041";Tend="1238";Tstart="948";shortTE="F";uid="6cbf9e9f-ae3a-4c01-812c-a31e2239570e"
scaffold_1	RepeatMasker	DNA/Ginger-1	16574555	16574898	1181	+	.	ID="RND-4_FAMILY-839";Tend="1950";Tstart="1609";shortTE="F";uid="b027fc73-d020-4c1a-9170-62ba0ba384ab"
scaffold_1	RepeatMasker	DNA/hAT-Ac	30849772	30849962	820	+	.	ID="RND-5_FAMILY-2723";Tend="1454";Tstart="1261";shortTE="F";uid="06ac8670-ef6f-4db1-a0e6-6b6512d52862"
scaffold_1	RepeatMasker	DNA/Ginger-1	48563103	48563364	1027	+	.	ID="RND-6_FAMILY-8373";Tend="1964";Tstart="1727";shortTE="F";uid="5ff38245-3a9a-45b5-8d07-71d06edc65d6"
scaffold_1	RepeatMasker	Unknown	20666573	20666741	867	+	.	ID="RND-1_FAMILY-301";Tend="1118";Tstart="954";shortTE="F";uid="6302cba0-8119-4a6f-8366-b55979e4a3f3"
scaffold_1	RepeatMasker	DNA	3420361	3420473	595	+	.	ID="RND-4_FAMILY-220";Tend="1086";Tstart="970";shortTE="F";uid="416149bc-c90d-4292-aea6-d1f68daf5067"
scaffold_1	RepeatMasker	DNA/hAT	28750583	28751016	3204	+	.	ID="RND-1_FAMILY-139";Tend="1354";Tstart="911";shortTE="F";uid="22b75f21-f17e-4b88-aa2f-9ff3d3453b95"
scaffold_1	RepeatMasker	LINE/CR1	30746792	30746930	500	+	.	ID="RND-6_FAMILY-819";Tend="1423";Tstart="1289";shortTE="F";uid="6bd4fb85-14d6-4ed1-8684-368de1fff722"
scaffold_1	RepeatMasker	Unknown	40392689	40393165	2550	+	.	ID="RND-5_FAMILY-1615";Tend="1385";Tstart="954";shortTE="F";uid="6cc6c42d-9c36-4fab-b8cc-32f8b1fbff64"
scaffold_1	RepeatMasker	Retroposon?	2074021	2074379	1661	+	.	ID="RND-1_FAMILY-4";Tend="1501";Tstart="1134";shortTE="F";uid="4fe02360-faa0-46ee-8f57-c7cbf6d332d4"
scaffold_1	RepeatMasker	DNA/hAT-Tip100	25718008	25718237	1670	+	.	ID="RND-1_FAMILY-234";Tend="1165";Tstart="936";shortTE="F";uid="3375149c-7382-4cf0-a1d4-ee1ab318d7ef"
scaffold_1	RepeatMasker	LINE/CR1	18579976	18580603	2996	+	.	ID="RND-6_FAMILY-6759";Tend="1508";Tstart="855";shortTE="F";uid="8603034c-2d3c-4692-aeb0-369f4f9c955a"
scaffold_1	RepeatMasker	LINE/RTE-BovB	31899290	31899450	411	+	.	ID="RND-6_FAMILY-792";Tend="1699";Tstart="1555";shortTE="F";uid="064519cf-6c97-45cb-95ec-4dee9455cdbf"
scaffold_1	RepeatMasker	DNA/CMC-Chapaev-3	27984217	27984495	941	+	.	ID="RND-6_FAMILY-5485";TEgroup="ctg_1%7CRND-6_FAMILY-5485%7C2";Tend="1213";Tstart="841";shortTE="F";uid="366ad7ef-4f91-4579-a9d3-6b11badf3638"
scaffold_1	RepeatMasker	DNA/Ginger-1	15291097	15291999	1406	+	.	ID="RND-6_FAMILY-10588";Tend="1642";Tstart="729";shortTE="F";uid="8de716d0-6f10-4ecb-b34f-bb8e15531054"
scaffold_1	RepeatMasker	Retroposon?	7332378	7333562	6635	+	.	ID="RND-3_FAMILY-175";Tend="2111";Tstart="882";shortTE="F";uid="e44a62ca-8bf0-4ed3-a088-871b28fbe0c8"
scaffold_1	RepeatMasker	DNA/hAT-Tip100	18300939	18301067	457	+	.	ID="RND-1_FAMILY-321";TEgroup="ctg_1%7CRND-1_FAMILY-321%7C1";Tend="1287";Tstart="1163";shortTE="T";uid="9a3a3d84-72d7-4a7c-99f4-baf3a3a39dce"
scaffold_1	RepeatMasker	Unknown	53648369	53648653	1391	+	.	ID="RND-5_FAMILY-2366";Tend="1707";Tstart="1431";shortTE="F";uid="9e8215a9-afb3-4b43-8159-7a8afd2a98fc"
scaffold_1	RepeatMasker	Unknown	16995411	16995591	462	+	.	ID="RND-6_FAMILY-8433";Tend="1062";Tstart="878";shortTE="F";uid="3e12bb9b-46d8-41e5-a289-5f89401febd3"
scaffold_1	RepeatMasker	DNA/hAT-Tip100	71162873	71163112	1635	+	.	ID="RND-1_FAMILY-183";Tend="1217";Tstart="983";shortTE="F";uid="ab67f595-880a-4297-a261-ef351c3bec5b"
scaffold_1	RepeatMasker	DNA/hAT-Tip100	64876036	64876288	1113	+	.	ID="RND-1_FAMILY-81";Tend="1272";Tstart="989";shortTE="F";uid="e2be324f-2d72-4121-b965-c0409c309cf7"
scaffold_1	RepeatMasker	Unknown	1507815	1508044	1113	+	.	ID="RND-1_FAMILY-14";Tend="2557";Tstart="2332";shortTE="F";uid="da3d5bf7-ccd3-4aa7-a537-451f9caa9975"
scaffold_1	RepeatMasker	DNA/Merlin	6610932	6611762	5083	+	.	ID="RND-1_FAMILY-25";Tend="1819";Tstart="978";shortTE="F";uid="cc1fc7e9-e12e-404e-94ce-6fea9a1a22d1"
scaffold_1	RepeatMasker	DNA/P	12590180	12590680	2396	+	.	ID="RND-5_FAMILY-4022";Tend="2168";Tstart="1658";shortTE="F";uid="cc2ca8b1-abaa-4d96-94d0-adfbd5f81f5c"
scaffold_1	RepeatMasker	DNA/Ginger-1	39283152	39283449	1239	+	.	ID="RND-6_FAMILY-8521";Tend="1393";Tstart="1121";shortTE="F";uid="c2f6e08e-a300-49a5-9303-ad0c4720cfde"
scaffold_1	RepeatMasker	DNA/Ginger-1	45681520	45682084	2595	+	.	ID="RND-6_FAMILY-4968";Tend="1494";Tstart="955";shortTE="F";uid="48c5cf09-f7c5-4c68-9de5-bf3d95584b4b"
scaffold_1	RepeatMasker	Retroposon?	10538204	10538697	2626	+	.	ID="RND-1_FAMILY-4";Tend="1466";Tstart="969";shortTE="F";uid="53614187-2354-425c-94e5-a6d8ad48b4b6"
scaffold_1	RepeatMasker	DNA/Ginger-1	26528110	26528333	1267	+	.	ID="rnd-6_family-8521";Tend="1391";Tstart="1181";shortTE="F";uid="570b2d47-51ee-4d11-95da-2b4d2bb7a132"
scaffold_1	RepeatMasker	DNA/Ginger-1	55051373	55051723	971	+	.	ID="RND-1_FAMILY-12";Tend="1369";Tstart="987";shortTE="F";uid="d4b59ebd-7989-42ea-a439-83ad6717e956"
scaffold_1	RepeatMasker	DNA	65100602	65100810	497	+	.	ID="RND-5_FAMILY-3475";Tend="310";Tstart="86";shortTE="F";uid="8b748b80-3d18-428a-badb-a0337031fb16"
scaffold_1	RepeatMasker	DNA/Ginger-1	29158810	29159020	422	+	.	ID="RND-1_FAMILY-12";Tend="1924";Tstart="1699";shortTE="F";uid="8ee2caeb-a1f0-4521-9593-9d6493d9f055"
scaffold_1	RepeatMasker	DNA/Ginger-1	55264167	55264446	1586	+	.	ID="RND-5_FAMILY-222";Tend="1476";Tstart="1195";shortTE="F";uid="530af7f6-e0b3-465f-989d-9c7226cba632"
scaffold_1	RepeatMasker	DNA/Ginger-1	48979703	48980208	1078	+	.	ID="RND-6_FAMILY-2321";Tend="2280";Tstart="1800";shortTE="F";uid="754073ee-7274-453d-8752-6d2c031a9c66"
scaffold_1	RepeatMasker	Unknown	49747264	49747472	489	+	.	ID="RND-6_FAMILY-7443";Tend="973";Tstart="772";shortTE="F";uid="5bbd2583-750d-4837-9dae-e589ca613f2f"
scaffold_1	RepeatMasker	DNA/hAT-Tip100	26205503	26205658	409	+	.	ID="HAT-N16_AP";Tend="614";Tstart="460";shortTE="F";uid="5d4aea1a-d4e3-4d7a-bdd2-c6b5bfe51e1a"
scaffold_1	RepeatMasker	Unknown	41616975	41617080	497	+	.	ID="RND-6_FAMILY-675";Tend="2255";Tstart="2158";shortTE="F";uid="755c9594-d7b7-4b4e-9f6d-19af73dcfdee"
scaffold_1	RepeatMasker	DNA/Ginger-1	12692573	12693308	3467	+	.	ID="rnd-5_family-679";Tend="2342";Tstart="1626";shortTE="F";uid="cecabc18-3ed6-45a4-b7c3-2bc561d463b6"
scaffold_1	RepeatMasker	DNA/hAT-Tip100	62045548	62046009	2007	+	.	ID="RND-5_FAMILY-5341";Tend="1544";Tstart="1128";shortTE="F";uid="2a203b2a-28a6-4b92-8f83-28aa1ce98d7a"
scaffold_1	RepeatMasker	DNA/hAT-Ac	48463820	48464068	1491	+	.	ID="RND-1_FAMILY-138";Tend="1200";Tstart="950";shortTE="F";uid="a1c2acde-62a5-49db-9e8b-7a8edc77753d"
scaffold_1	RepeatMasker	Unknown	9768965	9769116	476	+	.	ID="RND-6_FAMILY-7443";Tend="1059";Tstart="897";shortTE="F";uid="e09ddf0b-0238-43b1-8dc6-4e6b5cfa3957"
scaffold_1	RepeatMasker	DNA/Ginger-1	41328155	41328343	753	+	.	ID="RND-5_FAMILY-679";Tend="2298";Tstart="2098";shortTE="F";uid="d27e87f2-1af2-4021-afe8-913db076c39e"
scaffold_1	RepeatMasker	LTR/Gypsy	31689432	31689892	3125	+	.	ID="RND-4_FAMILY-273";Tend="1431";Tstart="971";shortTE="F";uid="dfaf445b-4c0f-4995-b163-b4d58dbc40ae"
scaffold_1	RepeatMasker	LTR/Copia	37047378	37047603	1016	+	.	ID="RND-5_FAMILY-3669";Tend="1176";Tstart="932";shortTE="F";uid="3bb87fae-f2ae-4b25-92a1-df76f771bf5c"
scaffold_1	RepeatMasker	DNA/Ginger-1	44154268	44155388	8132	+	.	ID="RND-4_FAMILY-839";Tend="1925";Tstart="798";shortTE="F";uid="6627e5db-2386-41f3-b50d-a6a996fa8484"
scaffold_1	RepeatMasker	Unknown	14347056	14347379	1504	+	.	ID="RND-1_FAMILY-197";Tend="351";Tstart="65";shortTE="F";uid="7a780f77-46a8-42c4-918d-fba1e849973d"
scaffold_1	RepeatMasker	DNA/Kolobok-E	22359047	22359365	878	+	.	ID="RND-6_FAMILY-4237";Tend="1158";Tstart="834";shortTE="F";uid="12f8f8d7-c5d4-422b-bbb7-eeaae068784a"
scaffold_1	RepeatMasker	LINE/RTE-BovB	58481640	58481873	939	+	.	ID="RND-6_FAMILY-792";Tend="1553";Tstart="1341";shortTE="F";uid="8197a0fc-b18e-444f-adfd-8103730d24bf"
scaffold_1	RepeatMasker	Unknown	51016117	51016289	690	+	.	ID="RND-5_FAMILY-359";Tend="1136";Tstart="968";shortTE="F";uid="cfb33b81-e11d-454e-8bbe-846729ac3b62"
scaffold_1	RepeatMasker	DNA/hAT-Ac	34967440	34967578	487	+	.	ID="DNA8-99_AP";Tend="758";Tstart="606";shortTE="F";uid="a6aacd12-d622-441d-9ea3-02fb1d3977d8"
scaffold_1	RepeatMasker	Unknown	65678399	65678592	537	+	.	ID="RND-5_FAMILY-2298";Tend="1115";Tstart="931";shortTE="F";uid="6a3b67f0-0685-4b52-ad42-291ca417ba6d"
scaffold_1	RepeatMasker	DNA	59096162	59096279	491	+	.	ID="RND-1_FAMILY-93";Tend="2294";Tstart="2165";shortTE="F";uid="0048a68d-1545-4d2e-8474-5074f33d8cba"
scaffold_1	RepeatMasker	LINE/I	2009609	2010057	771	+	.	ID="RND-6_FAMILY-5409";Tend="3173";Tstart="2718";shortTE="F";uid="23db8215-c155-481b-8167-0640315ed34b"
scaffold_1	RepeatMasker	DNA/hAT-Tip100	53732483	53732633	470	+	.	ID="RND-1_FAMILY-110";Tend="918";Tstart="756";shortTE="F";uid="f42e40ad-7c7a-4d2b-b872-9b48e66c77d7"
scaffold_1	RepeatMasker	DNA/hAT-Tip100	52208051	52208259	597	+	.	ID="rnd-5_family-588";Tend="1199";Tstart="903";shortTE="F";uid="b774929f-f566-4b26-bf5a-b4ca406d6590"
scaffold_1	RepeatMasker	Unknown	28820731	28820939	531	+	.	ID="RND-6_FAMILY-1243";Tend="973";Tstart="773";shortTE="F";uid="0fc2ac36-a34f-42d2-ac77-a15433a4460a"
scaffold_1	RepeatMasker	Retroposon?	48357650	48357978	728	+	.	ID="RND-1_FAMILY-4";Tend="1587";Tstart="940";shortTE="F";uid="b557c86b-186a-41c5-9def-45d9abc1bfbe"
scaffold_1	RepeatMasker	Unknown	63584855	63585274	3067	+	.	ID="RND-5_FAMILY-1874";Tend="1237";Tstart="826";shortTE="F";uid="a5434af4-5539-4af4-ae7e-578d89281ed3"
scaffold_1	RepeatMasker	DNA/Ginger-1	7002325	7002528	911	+	.	ID="RND-1_FAMILY-9";Tend="1165";Tstart="959";shortTE="F";uid="3c11b74a-ae0e-4b00-b82a-cbb177787933"
scaffold_1	RepeatMasker	DNA/hAT-Tip100	57040911	57041300	2315	+	.	ID="RND-1_FAMILY-148";Tend="1347";Tstart="953";shortTE="F";uid="62e8ffad-cc5a-4fc5-bacf-6724b11f60dc"
scaffold_1	RepeatMasker	RC/Helitron	64526845	64527436	764	+	.	ID="RND-6_FAMILY-2707";TEgroup="ctg_1%7CRND-6_FAMILY-2707%7C2";Tend="1779";Tstart="884";shortTE="F";uid="f6bab110-4dff-4f94-b71a-8a6837f05665"
scaffold_1	RepeatMasker	Retroposon?	69877619	69878215	3529	+	.	ID="RND-5_FAMILY-1752";Tend="1392";Tstart="806";shortTE="F";uid="f4da0d18-789c-4a23-a987-1faa8e4b4bdf"
scaffold_1	RepeatMasker	DNA/hAT-Tip100	11761843	11762097	509	+	.	ID="RND-1_FAMILY-110";Tend="1544";Tstart="1288";shortTE="F";uid="c56fb24b-d9f1-463f-a5d8-045e182f8d3d"
scaffold_1	RepeatMasker	LINE/RTE-BovB	1658116	1658257	536	+	.	ID="RND-6_FAMILY-8013";Tend="1706";Tstart="1565";shortTE="F";uid="d11deef9-3195-42fe-bc67-d04b375459e4"
scaffold_1	RepeatMasker	LTR/Gypsy	59962010	59962570	3207	+	.	ID="RND-6_FAMILY-753";Tend="1470";Tstart="823";shortTE="F";uid="2487ef15-2151-4c60-a3f6-21a4c5ec1ae3"
scaffold_1	RepeatMasker	DNA/Ginger-1	52792069	52792224	580	+	.	ID="RND-1_FAMILY-12";Tend="1932";Tstart="1797";shortTE="F";uid="b4d79c44-f3c3-4359-a555-98ac18818c1e"
scaffold_1	RepeatMasker	DNA/TcMar-Tc1	46599104	46599336	808	+	.	ID="RND-5_FAMILY-5146";Tend="2578";Tstart="2349";shortTE="F";uid="38da83a1-d733-441e-9852-816470e93f5d"
scaffold_1	RepeatMasker	Retroposon?	56552449	56553738	5223	+	.	ID="RND-5_FAMILY-1752";Tend="2091";Tstart="1069";shortTE="F";uid="5e9d5fc5-2cce-42a7-bae1-1f5aeaf57e3a"
scaffold_1	RepeatMasker	DNA	64995265	64995784	3518	+	.	ID="RND-6_FAMILY-194";Tend="1174";Tstart="633";shortTE="F";uid="ff96c53f-698e-4399-90d8-bbce075668cf"
scaffold_1	RepeatMasker	Unknown	40011301	40011461	548	+	.	ID="RND-1_FAMILY-384";Tend="1162";Tstart="988";shortTE="F";uid="91e085fa-bd75-478e-992e-750b24b69d2c"
scaffold_1	RepeatMasker	Unknown	46286089	46286359	1309	+	.	ID="RND-1_FAMILY-328";Tend="1454";Tstart="1185";shortTE="F";uid="10adaee8-241e-406d-8746-d2fcb5491128"
scaffold_1	RepeatMasker	DNA/hAT-hATm	32059324	32059571	1528	+	.	ID="HAT-4B_AP";Tend="249";Tstart="1";shortTE="F";uid="b41fa949-7667-4704-b318-da3503380b82"
scaffold_1	RepeatMasker	Retroposon?	59265677	59265909	1310	+	.	ID="RND-3_FAMILY-175";Tend="2144";Tstart="1911";shortTE="F";uid="a7543d89-71f2-4fda-9d94-0bea668b3c5d"
scaffold_1	RepeatMasker	DNA/hAT-Tip100	57079574	57079848	1538	+	.	ID="RND-1_FAMILY-81";Tend="1260";Tstart="987";shortTE="F";uid="fed46680-e787-41e7-8286-64a06eb1cbc2"
scaffold_1	RepeatMasker	LINE/RTE-BovB	64555771	64556035	624	+	.	ID="RND-6_FAMILY-792";Tend="1628";Tstart="1327";shortTE="F";uid="057794d3-92ee-4882-8bb3-29d843477400"
scaffold_1	RepeatMasker	Unknown	59561520	59561770	1388	+	.	ID="RND-6_FAMILY-3253";Tend="1210";Tstart="958";shortTE="F";uid="734a1832-0cb2-41ae-966a-90d7c43afa0c"
scaffold_1	RepeatMasker	Unknown	16516501	16516626	782	+	.	ID="RND-5_FAMILY-352";Tend="1283";Tstart="1148";shortTE="F";uid="444b4c77-8028-4b65-af2c-5ec931bac8cf"
scaffold_1	RepeatMasker	LINE/RTE-BovB	20099570	20100267	2282	+	.	ID="RND-6_FAMILY-792";Tend="1634";Tstart="946";shortTE="F";uid="f81c46d2-32e6-4379-8326-5c8cf9f0806f"
scaffold_1	RepeatMasker	DNA/Ginger-1	34785876	34786079	819	+	.	ID="rnd-6_family-4968";Tend="1105";Tstart="860";shortTE="F";uid="ae5c73a0-7758-40b7-8a9e-acd3b13960db"
scaffold_1	RepeatMasker	DNA/Ginger-1	7895409	7895803	1905	+	.	ID="RND-6_FAMILY-2321";Tend="1637";Tstart="1187";shortTE="F";uid="c64ae944-8839-4695-ad94-313287264296"
scaffold_1	RepeatMasker	DNA/Kolobok-E	23655093	23656592	9297	+	.	ID="RND-5_FAMILY-1059";Tend="2226";Tstart="746";shortTE="F";uid="ab62a052-8c1e-4c5f-95f6-4af5e1aa0ac2"
scaffold_1	RepeatMasker	Unknown	54791242	54792012	1557	+	.	ID="RND-1_FAMILY-89";Tend="1791";Tstart="986";shortTE="F";uid="cb4ee4a5-b3a3-4222-8079-59ca21a4855a"
scaffold_1	RepeatMasker	DNA/hAT-Ac	59381898	59382396	2754	+	.	ID="RND-5_FAMILY-889";Tend="1470";Tstart="892";shortTE="F";uid="679c053a-f04a-4c8e-a4f2-1048a104dd58"
scaffold_1	RepeatMasker	Unknown	12693672	12693839	436	+	.	ID="RND-6_FAMILY-15485";Tend="1452";Tstart="1288";shortTE="F";uid="458683cf-f23b-4ee3-9261-250fb2e223d1"
scaffold_1	RepeatMasker	DNA/Ginger-1	13708552	13708836	1781	+	.	ID="RND-2_FAMILY-51";Tend="2138";Tstart="1848";shortTE="F";uid="44ca5cac-6397-48e1-90bc-b08155e903c8"
scaffold_1	RepeatMasker	Unknown	977409	977638	1192	+	.	ID="RND-5_FAMILY-719";Tend="702";Tstart="502";shortTE="F";uid="8ae2514f-7ee4-4ebf-a244-9aab63e308c0"
scaffold_1	RepeatMasker	LTR/Copia	39015226	39015824	1903	+	.	ID="RND-6_FAMILY-2760";Tend="1042";Tstart="352";shortTE="F";uid="e425faca-f711-4bc5-a8b4-e61152355ff4"
scaffold_1	RepeatMasker	DNA/hAT-Tip100	42885980	42886702	761	+	.	ID="RND-1_FAMILY-176";Tend="3000";Tstart="2313";shortTE="F";uid="47e4b8b4-42c3-4a1a-ac45-dd668d643e86"
scaffold_1	RepeatMasker	Unknown	36914667	36914815	478	+	.	ID="RND-5_FAMILY-2291";Tend="1085";Tstart="935";shortTE="F";uid="46fe2f3b-acbd-4945-9670-9a6966acc588"
scaffold_1	RepeatMasker	DNA/Kolobok-E	24271019	24271192	1107	+	.	ID="RND-5_FAMILY-6983";Tend="2900";Tstart="2727";shortTE="F";uid="f4e59b42-60f2-499d-8a39-a1734eaec468"
scaffold_1	RepeatMasker	DNA	58650558	58650990	2670	+	.	ID="RND-1_FAMILY-111";Tend="1432";Tstart="974";shortTE="F";uid="b4b28d49-5c96-44c3-b2de-b6d671c41d4e"
scaffold_1	RepeatMasker	Unknown	59292379	59292671	812	+	.	ID="RND-6_FAMILY-6074";Tend="1279";Tstart="1045";shortTE="F";uid="edd98cf5-a4b2-4573-b2ca-80d4466a15d3"
scaffold_1	RepeatMasker	Unknown	24251286	24251410	806	+	.	ID="RND-6_FAMILY-12635";Tend="1671";Tstart="1547";shortTE="F";uid="5419c2a3-9ae0-421a-8cbd-949f1393b00e"
scaffold_1	RepeatMasker	Unknown	46976102	46976245	411	+	.	ID="RND-1_FAMILY-349";Tend="1171";Tstart="1014";shortTE="F";uid="a1b52425-2887-4e8a-830f-529dd5b0b026"
scaffold_1	RepeatMasker	DNA/hAT-Tip100	11436101	11436741	3133	+	.	ID="RND-5_FAMILY-1043";Tend="1396";Tstart="759";shortTE="F";uid="bd352f3e-cda2-4492-9c8c-fe054c636759"
scaffold_1	RepeatMasker	DNA/Ginger-1	28819179	28819671	2034	+	.	ID="RND-5_FAMILY-679";Tend="2293";Tstart="1793";shortTE="F";uid="d8388a20-d7ae-4b5f-a337-e4ea3ecbc446"
scaffold_1	RepeatMasker	Unknown	24211550	24211704	529	+	.	ID="RND-1_FAMILY-156";Tend="1048";Tstart="889";shortTE="F";uid="ff924d0d-14ab-4e70-90bc-253f2bfbebe9"
scaffold_1	RepeatMasker	Unknown	70845886	70846293	737	+	.	ID="RND-4_FAMILY-991";Tend="1815";Tstart="1003";shortTE="F";uid="c63b7296-7054-44a6-95d0-0fe2e56a1ae3"
scaffold_1	RepeatMasker	DNA/Ginger-1	69556640	69556803	1329	+	.	ID="RND-6_FAMILY-10588";Tend="1086";Tstart="367";shortTE="F";uid="901bf43c-b7a9-42b7-aee8-19c433c8e94b"
scaffold_1	RepeatMasker	Retroposon?	59277657	59278003	1246	+	.	ID="RND-1_FAMILY-4";Tend="1536";Tstart="1127";shortTE="F";uid="71d7dd62-af4a-4b9e-a3d1-8eac153741c6"
scaffold_1	RepeatMasker	DNA/hAT-Tip100	66527181	66527389	1015	+	.	ID="RND-1_FAMILY-81";Tend="1206";Tstart="988";shortTE="F";uid="cbbe84ac-acd5-4853-bbca-14585d04f903"
scaffold_1	RepeatMasker	LINE/RTE-BovB	43245653	43245859	459	+	.	ID="RND-6_FAMILY-792";TEgroup="ctg_1%7CRND-6_FAMILY-792%7C15";Tend="1666";Tstart="1066";shortTE="T";uid="e4a7e4ef-6ae1-49e9-ac1b-7dee87484e9f"
scaffold_1	RepeatMasker	DNA/Ginger-1	30763694	30763973	730	+	.	ID="RND-5_FAMILY-222";Tend="1443";Tstart="1110";shortTE="F";uid="38ef136d-c1ea-42b6-bf4c-b76e17777a07"
scaffold_1	RepeatMasker	DNA	60005444	60005833	3154	+	.	ID="RND-1_FAMILY-97";Tend="1382";Tstart="987";shortTE="F";uid="321a4d6a-72d4-43f0-be1d-e83bda6af72b"
scaffold_1	RepeatMasker	DNA/hAT-Tip100	70871764	70871899	519	+	.	ID="RND-5_FAMILY-921";Tend="1027";Tstart="883";shortTE="F";uid="0e69ad4f-49d6-4785-aa76-3df78a0acb41"
scaffold_1	RepeatMasker	LTR/Pao	45361819	45362976	1476	+	.	ID="RND-6_FAMILY-6943";Tend="3221";Tstart="927";shortTE="F";uid="a8fcc209-6902-46e1-afa1-438545f3a9b0"
scaffold_1	RepeatMasker	Unknown	21771531	21772159	2568	+	.	ID="RND-1_FAMILY-286";Tend="1507";Tstart="908";shortTE="F";uid="1bcf4d2b-6a10-44fa-9550-11e2a88cd4e8"
scaffold_1	RepeatMasker	LINE/RTE-BovB	24919873	24920436	1009	+	.	ID="RND-6_FAMILY-792";TEgroup="ctg_1%7CRND-6_FAMILY-792%7C5";Tend="1645";Tstart="896";shortTE="F";uid="cd021ed5-6c72-4f6e-8744-a58071eeba19"
scaffold_1	RepeatMasker	DNA/Ginger-1	70633245	70633928	448	+	.	ID="RND-1_FAMILY-21";Tend="2393";Tstart="1726";shortTE="F";uid="d7e8a432-78b0-4db9-95b2-d27062412a8a"
scaffold_1	RepeatMasker	Unknown	9292354	9294349	11849	+	.	ID="RND-6_FAMILY-2415";Tend="2951";Tstart="947";shortTE="F";uid="a9079ccc-4026-4ae9-8786-1c7df210d978"
scaffold_1	RepeatMasker	Retroposon?	38178688	38179084	2149	+	.	ID="RND-1_FAMILY-4";Tend="1358";Tstart="964";shortTE="F";uid="9333cbbf-724d-4be7-957b-8668096f3058"
scaffold_1	RepeatMasker	Unknown	64787637	64788286	5255	+	.	ID="RND-1_FAMILY-116";Tend="1623";Tstart="978";shortTE="F";uid="8dd2fa91-37ab-47da-a61b-7c3fa4732715"
scaffold_1	RepeatMasker	Unknown	4428426	4428584	1001	+	.	ID="RND-1_FAMILY-388";Tend="1092";Tstart="935";shortTE="F";uid="4be7fc0e-0983-4dd9-8ae2-8c0b8adfa321"
scaffold_1	RepeatMasker	Unknown	28933050	28934011	3358	+	.	ID="RND-1_FAMILY-418";Tend="2139";Tstart="932";shortTE="F";uid="f1a90c56-2329-4248-9db7-19b0e6e05c87"
scaffold_1	RepeatMasker	DNA/hAT-hAT19	63354323	63354463	496	+	.	ID="DNA8-71_AP";Tend="545";Tstart="387";shortTE="F";uid="302dcca5-0cbf-4c78-8dd7-faf711870fa4"
scaffold_1	RepeatMasker	Unknown	32883295	32884386	5309	+	.	ID="RND-1_FAMILY-212";Tend="3063";Tstart="876";shortTE="F";uid="606befe5-54ea-452b-9f1d-3c79aa4b2a6d"
scaffold_1	RepeatMasker	DNA/TcMar-Mariner	62988302	62988446	448	+	.	ID="MARINER-69_LMI";Tend="285";Tstart="145";shortTE="F";uid="4eac9c24-0425-4d4c-80e9-39c7f26737f6"
scaffold_1	RepeatMasker	LINE/RTE-BovB	28171036	28171307	541	+	.	ID="RND-6_FAMILY-5250";TEgroup="ctg_1%7CRND-6_FAMILY-5250%7C2";Tend="1830";Tstart="1618";shortTE="F";uid="43ea6b97-9894-4e9e-a328-e433bf956a92"
scaffold_1	RepeatMasker	DNA/Ginger-1	56774053	56774618	3869	+	.	ID="RND-5_FAMILY-222";Tend="1447";Tstart="885";shortTE="F";uid="dd50a0d7-e030-4c2e-b997-4e79565c3eb6"
scaffold_1	RepeatMasker	DNA/Ginger-1	30846146	30847289	7477	+	.	ID="rnd-6_family-1604";Tend="2079";Tstart="999";shortTE="F";uid="d21f43fe-e7e7-452b-9396-a2a2cfb2e8d5"
scaffold_1	RepeatMasker	Unknown	57224072	57224525	2660	+	.	ID="RND-1_FAMILY-112";Tend="1350";Tstart="869";shortTE="F";uid="0318ba6e-013b-40f9-9aaf-476baa817fb8"
scaffold_1	RepeatMasker	DNA/hAT	30842145	30842295	434	+	.	ID="rnd-1_family-7";Tend="1294";Tstart="1110";shortTE="F";uid="86f3e0c1-5db2-4e27-aa2e-4cee542a6c27"
scaffold_1	RepeatMasker	DNA/Kolobok-E	52577795	52577984	646	+	.	ID="RND-1_FAMILY-287";Tend="1782";Tstart="1601";shortTE="F";uid="6d7ed2be-13e7-42dd-85d1-0bb310e47307"
scaffold_1	RepeatMasker	DNA/hAT-Tip100	7152783	7153359	3747	+	.	ID="RND-6_FAMILY-1816";Tend="1465";Tstart="886";shortTE="F";uid="89d59116-d9d0-475d-9c57-b4cdb797925f"
scaffold_1	RepeatMasker	DNA/hAT-Tip100	55945380	55945763	1503	+	.	ID="RND-4_FAMILY-1041";Tend="1258";Tstart="896";shortTE="F";uid="6d943aa1-4509-4dc0-8072-a2b68983d4c2"
scaffold_1	RepeatMasker	Retroposon?	46846203	46846673	2739	+	.	ID="RND-1_FAMILY-271";Tend="3515";Tstart="3082";shortTE="F";uid="4b8c39e7-bd5f-4853-b721-5283c7b1f70f"
scaffold_1	RepeatMasker	DNA/MULE-NOF	30943962	30944090	593	+	.	ID="RND-1_FAMILY-306";Tend="2065";Tstart="1948";shortTE="F";uid="80c889b3-1a10-4061-bc63-8f49dfd605e7"
scaffold_1	RepeatMasker	DNA/hAT-Tip100	6993204	6993318	919	+	.	ID="RND-6_FAMILY-5487";Tend="1168";Tstart="1054";shortTE="F";uid="3e215fda-1fc1-4f46-ae58-874c32acf95b"
scaffold_1	RepeatMasker	DNA/Sola-3	21702040	21702594	475	+	.	ID="RND-6_FAMILY-2822";Tend="1254";Tstart="689";shortTE="F";uid="0eab6d57-8efd-4d5c-8070-d8a48f3b53a6"
scaffold_1	RepeatMasker	DNA/hAT	15908129	15908414	523	+	.	ID="RND-6_FAMILY-9119";Tend="1446";Tstart="1155";shortTE="F";uid="ea06db74-b935-4af3-835a-d1a1d9b10d13"
scaffold_1	RepeatMasker	DNA/Ginger-1	44361774	44362297	2169	+	.	ID="RND-5_FAMILY-679";Tend="1344";Tstart="777";shortTE="F";uid="ab5c4ec2-34fc-4e88-92ca-5951b493f937"
scaffold_1	RepeatMasker	DNA/hAT-Tip100	31381522	31381691	491	+	.	ID="RND-6_FAMILY-201";Tend="2054";Tstart="1886";shortTE="F";uid="e0dc87ad-f55e-4d25-b317-5efe6fa0ef29"
scaffold_1	RepeatMasker	DNA/hAT	728849	728963	505	+	.	ID="RND-1_FAMILY-7";Tend="958";Tstart="823";shortTE="F";uid="b1a9f75d-f244-4d13-978b-906faedacce0"
scaffold_1	RepeatMasker	DNA/hAT-Tip100	22989043	22989341	1732	+	.	ID="RND-1_FAMILY-109";Tend="1209";Tstart="904";shortTE="F";uid="f37308b9-8e06-4c9f-8e5d-4b2bcf5bb7ed"
scaffold_1	RepeatMasker	DNA	12126923	12127194	858	+	.	ID="RND-4_FAMILY-220";Tend="1221";Tstart="964";shortTE="F";uid="571f9dcd-d999-47a8-9029-8aadbfb0c9eb"
scaffold_1	RepeatMasker	DNA/Ginger-1	42741616	42742675	3932	+	.	ID="RND-1_FAMILY-21";Tend="2061";Tstart="953";shortTE="F";uid="ecb5b108-d34b-421a-b60b-9f1be81aadf2"
scaffold_1	RepeatMasker	DNA	6896570	6896779	761	+	.	ID="RND-1_FAMILY-97";Tend="1385";Tstart="1169";shortTE="F";uid="4021ed50-394c-40ae-bcea-209905d81a58"
scaffold_1	RepeatMasker	DNA/Ginger-1	59548537	59549067	2779	+	.	ID="RND-1_FAMILY-9";Tend="1513";Tstart="979";shortTE="F";uid="d67cda97-b9ca-46d0-aa64-9ef4a07b4a0a"
scaffold_1	RepeatMasker	DNA	71124489	71124888	2652	+	.	ID="RND-1_FAMILY-102";Tend="1367";Tstart="957";shortTE="F";uid="9c500a8c-b83f-4115-87fe-1d733f78f9fa"
scaffold_1	RepeatMasker	DNA/MULE-MuDR	59203919	59205088	3245	+	.	ID="RND-5_FAMILY-3867";Tend="2082";Tstart="925";shortTE="F";uid="de745a9b-3b8d-472a-8d8e-c463243c634b"
scaffold_1	RepeatMasker	DNA/Ginger-1	37758289	37758392	4516	+	.	ID="rnd-1_family-6";Tend="1866";Tstart="1216";shortTE="F";uid="9e20ce9d-4439-4e7f-85d1-9c20003ef6d4"
scaffold_1	RepeatMasker	DNA/hAT	14981782	14982533	4006	+	.	ID="RND-1_FAMILY-7";TEgroup="ctg_1%7CRND-1_FAMILY-7%7C3";Tend="2264";Tstart="1029";shortTE="F";uid="3f701996-c682-434d-a21e-56302ad25fbf"
scaffold_1	RepeatMasker	LTR/Gypsy	33200634	33201120	1883	+	.	ID="RND-6_FAMILY-1084";Tend="3315";Tstart="2822";shortTE="F";uid="7d08d9cb-13d5-43c2-9e8c-f58aad1dfd16"
scaffold_1	RepeatMasker	DNA/Ginger-1	22312398	22312666	938	+	.	ID="RND-6_FAMILY-8373";Tend="1962";Tstart="1720";shortTE="F";uid="ff4086c9-cd96-4772-8cd1-8cd343f27298"
scaffold_1	RepeatMasker	DNA/MULE-MuDR	45531428	45531590	603	+	.	ID="RND-6_FAMILY-6259";Tend="1404";Tstart="1255";shortTE="F";uid="1630844b-0e5e-4325-b73f-d53a5856e673"
scaffold_1	RepeatMasker	DNA	46973959	46974368	2995	+	.	ID="RND-1_FAMILY-19";Tend="2270";Tstart="1862";shortTE="F";uid="83635e4f-7905-4acd-a68d-caa8a5eba9e0"
scaffold_1	RepeatMasker	LINE/RTE-BovB	52849808	52850363	1972	+	.	ID="RND-6_FAMILY-792";Tend="1539";Tstart="1031";shortTE="F";uid="3f506909-279b-454a-bf1f-c107c14bfe06"
scaffold_1	RepeatMasker	Unknown	29545273	29546750	1372	+	.	ID="RND-6_FAMILY-2540";Tend="2129";Tstart="870";shortTE="F";uid="67924175-b129-4708-9576-7608042ed166"
scaffold_1	RepeatMasker	LINE/I-Jockey	51529937	51530554	729	+	.	ID="JOCKEY-5_RPR";Tend="427";Tstart="8";shortTE="F";uid="8f844a72-3211-4c53-8ea1-ad78943ce28a"
scaffold_1	RepeatMasker	DNA/Ginger-1	70648934	70649225	607	+	.	ID="RND-6_FAMILY-8521";Tend="1578";Tstart="1320";shortTE="F";uid="fa5adc4d-5e87-41b1-8c9f-a2982bc1c68b"
scaffold_1	RepeatMasker	DNA/hAT-hAT19	23970039	23970612	3426	+	.	ID="RND-5_FAMILY-1605";Tend="1579";Tstart="969";shortTE="F";uid="983e220e-96da-458b-9e64-09614b7843db"
scaffold_1	RepeatMasker	DNA/Kolobok-T2	3819583	3819858	531	+	.	ID="KOLOBOK-1_AP";TEgroup="ctg_1%7CKOLOBOK-1_AP%7C1";Tend="4356";Tstart="4098";shortTE="F";uid="3fa25b6c-92de-4c85-a446-50a716208cae"
scaffold_1	RepeatMasker	LINE/RTE-BovB	2027625	2027889	980	+	.	ID="RND-6_FAMILY-792";Tend="1569";Tstart="1300";shortTE="F";uid="89809c19-e5ff-4d93-8b02-96f7ab7316f3"
scaffold_1	RepeatMasker	DNA/Kolobok-E	60102106	60102287	649	+	.	ID="RND-1_FAMILY-287";Tend="1774";Tstart="1585";shortTE="F";uid="274715e9-b480-4e6b-8c2a-0bb5eca5b08e"
scaffold_1	RepeatMasker	DNA/hAT	16244293	16244435	856	+	.	ID="RND-1_FAMILY-26";Tend="1578";Tstart="1437";shortTE="F";uid="1159ff23-7a22-49e6-a393-eb044fad464e"
scaffold_1	RepeatMasker	DNA/hAT	24334313	24334454	983	+	.	ID="RND-5_FAMILY-1370";Tend="1105";Tstart="962";shortTE="F";uid="f41b4d04-ffdc-42e8-a8f6-0c1915a77da6"
scaffold_1	RepeatMasker	Unknown	1334749	1334905	453	+	.	ID="RND-1_FAMILY-86";Tend="2384";Tstart="2231";shortTE="F";uid="f392209f-b428-404f-ac26-53bbf6cf7902"
scaffold_1	RepeatMasker	DNA/Ginger-1	40094394	40094573	2871	+	.	ID="rnd-6_family-1075";Tend="1950";Tstart="944";shortTE="F";uid="b70a82a3-c91b-4cb3-8391-1d945d5ef08a"
scaffold_1	RepeatMasker	Unknown	33345392	33345929	7329	+	.	ID="RND-1_FAMILY-297";Tend="4373";Tstart="3917";shortTE="F";uid="34ee3908-8fe1-4505-b4bd-e3fce0438713"
scaffold_1	RepeatMasker	DNA	59654822	59655124	472	+	.	ID="RND-5_FAMILY-3475";Tend="310";Tstart="39";shortTE="F";uid="e3037e73-cc2c-4d74-a9be-d4bc07af23d4"
scaffold_1	RepeatMasker	DNA/hAT	24197961	24198968	4275	+	.	ID="RND-1_FAMILY-26";Tend="1958";Tstart="885";shortTE="F";uid="33907264-96cb-4920-b596-0ec25286531b"
scaffold_1	RepeatMasker	DNA/hAT	70734623	70734871	428	+	.	ID="RND-1_FAMILY-7";Tend="2229";Tstart="1974";shortTE="F";uid="ae31a012-371e-4ef8-b607-70a2cb88c733"
scaffold_1	RepeatMasker	LINE/R1	28587426	28587873	562	+	.	ID="RND-5_FAMILY-317";Tend="1496";Tstart="1039";shortTE="F";uid="0e144ac7-3613-4a5f-a83f-734623b30e53"
scaffold_1	RepeatMasker	Unknown	30310951	30311482	3973	+	.	ID="RND-1_FAMILY-440";Tend="1445";Tstart="920";shortTE="F";uid="db803d79-89ea-4ff3-93d1-81d6307d9ed4"
scaffold_1	RepeatMasker	DNA/Ginger-1	64720744	64720845	1076	+	.	ID="rnd-6_family-10588";Tend="1640";Tstart="1530";shortTE="F";uid="5d211d57-3db6-4304-8b3a-e0f376ca908d"
scaffold_1	RepeatMasker	DNA/Ginger-1	43394405	43394588	441	+	.	ID="RND-6_FAMILY-1087";Tend="1615";Tstart="1426";shortTE="F";uid="3fb8095b-3d09-4cc1-a505-53598e471346"
scaffold_1	RepeatMasker	DNA/Ginger-1	19483581	19483724	897	+	.	ID="RND-4_FAMILY-652";Tend="2186";Tstart="2041";shortTE="F";uid="0fea9db8-aa1a-4d47-b935-c25505e7e366"
scaffold_1	RepeatMasker	LINE/RTE-BovB	60357792	60358401	741	+	.	ID="RND-5_FAMILY-4925";Tend="1364";Tstart="771";shortTE="F";uid="0fce3ac1-5bed-4d6c-b12e-b6e259b40286"
scaffold_1	RepeatMasker	Unknown	61097094	61097336	663	+	.	ID="RND-1_FAMILY-89";Tend="1853";Tstart="1582";shortTE="F";uid="1f727b8d-fb6f-4815-8f89-4504b8cdc6f4"
scaffold_1	RepeatMasker	LTR/Gypsy	44901899	44902029	457	+	.	ID="GYPSY68-I_AG";Tend="2205";Tstart="2074";shortTE="F";uid="b612995f-3cc8-4cf5-b62b-66cc35fa813c"
scaffold_1	RepeatMasker	DNA/hAT-Tip100	2675139	2675432	1051	+	.	ID="RND-6_FAMILY-4102";Tend="1219";Tstart="952";shortTE="F";uid="c32b8c2e-83c0-438a-86f2-c80d4fa45495"
scaffold_1	RepeatMasker	LINE/CR1	52937920	52938339	662	+	.	ID="RND-6_FAMILY-14237";Tend="1479";Tstart="1076";shortTE="F";uid="21b8c8b3-a8b5-4c7d-8599-7ecf00df25a6"
scaffold_1	RepeatMasker	DNA/hAT-Tip100	39439557	39440409	2754	+	.	ID="RND-1_FAMILY-321";Tend="2166";Tstart="1177";shortTE="F";uid="1adefec1-1fdb-4481-9ec2-1911e8f5ac75"
scaffold_1	RepeatMasker	DNA/Ginger-1	69352780	69353334	2536	+	.	ID="rnd-1_family-9";Tend="1515";Tstart="917";shortTE="F";uid="af31b90a-41f1-4b8f-be39-b546ff27f4d8"
scaffold_1	RepeatMasker	DNA/Ginger-1	33793835	33794274	1319	+	.	ID="RND-1_FAMILY-9";Tend="1513";Tstart="1035";shortTE="F";uid="c97c56b9-6000-48fd-95d8-c45a2745fdcb"
scaffold_1	RepeatMasker	Retroposon?	37047915	37048697	3248	+	.	ID="RND-5_FAMILY-1752";Tend="1942";Tstart="1228";shortTE="F";uid="b36dc4aa-aa1e-4b00-a342-4e10111989c7"
scaffold_1	RepeatMasker	DNA/Ginger-1	36452207	36452732	871	+	.	ID="rnd-5_family-222";Tend="1346";Tstart="810";shortTE="F";uid="743b399c-17df-4439-b118-1037ec772d20"
scaffold_1	RepeatMasker	Unknown	64692127	64692512	804	+	.	ID="RND-5_FAMILY-4374";Tend="1140";Tstart="735";shortTE="F";uid="309415ee-3039-4a37-b89c-c18e3c7d329a"
scaffold_1	RepeatMasker	Unknown	70681257	70681388	526	+	.	ID="RND-1_FAMILY-269";Tend="1256";Tstart="1120";shortTE="F";uid="8d286f14-370c-4d27-861c-cd67bf943b81"
scaffold_1	RepeatMasker	DNA/Ginger-1	55416653	55417116	1364	+	.	ID="rnd-1_family-9";Tend="1350";Tstart="847";shortTE="F";uid="d7861e61-8c3b-4f91-a566-0c807ebeed92"
scaffold_1	RepeatMasker	DNA/Ginger-1	16209316	16209595	1612	+	.	ID="RND-6_FAMILY-8521";Tend="1171";Tstart="890";shortTE="F";uid="b7d49f9c-151e-4ba4-868d-a952b75c8edd"
scaffold_1	RepeatMasker	Unknown	54855427	54855850	1982	+	.	ID="RND-1_FAMILY-349";Tend="1244";Tstart="831";shortTE="F";uid="6034d7b9-4c75-433c-956f-ce80612d5523"
scaffold_1	RepeatMasker	Unknown	16644231	16644708	1135	+	.	ID="RND-5_FAMILY-3056";Tend="1419";Tstart="941";shortTE="F";uid="b7b64f81-e8c3-4111-ba6e-d30871f54ee0"
scaffold_1	RepeatMasker	DNA/hAT-Tip100	58490135	58490433	1840	+	.	ID="RND-4_FAMILY-1041";Tend="1237";Tstart="948";shortTE="F";uid="39cb7452-283d-4ae3-9e41-3b27e48a0342"
scaffold_1	RepeatMasker	DNA/Ginger-1	563124	563284	1786	+	.	ID="RND-6_FAMILY-4811";Tend="1467";Tstart="818";shortTE="F";uid="ed3390c5-0745-4896-909d-b1073ae1444a"
scaffold_1	RepeatMasker	DNA/hAT-Tip100	69165248	69165386	823	+	.	ID="RND-1_FAMILY-148";Tend="1084";Tstart="950";shortTE="F";uid="4ccaa9db-d227-44c9-ad7f-fefb899517ba"
scaffold_1	RepeatMasker	DNA/hAT	36493986	36494113	483	+	.	ID="RND-1_FAMILY-139";Tend="1044";Tstart="923";shortTE="F";uid="750c3d9f-8e0e-422e-ad9e-640fc41f2f64"
scaffold_1	RepeatMasker	DNA/Ginger-1	34902374	34902920	3022	+	.	ID="RND-6_FAMILY-2321";Tend="1452";Tstart="903";shortTE="F";uid="4bbd468b-e8da-4935-8d81-0e7c81b353ae"
scaffold_1	RepeatMasker	DNA/hAT-Tip100	48456131	48456367	1629	+	.	ID="RND-1_FAMILY-91";Tend="1236";Tstart="981";shortTE="F";uid="e4244a8f-fd1c-47d0-889e-99bd352e4a60"
scaffold_1	RepeatMasker	DNA/Ginger-1	19488604	19489212	1695	+	.	ID="rnd-5_family-222";Tend="2266";Tstart="788";shortTE="F";uid="c787ec9b-a13a-44c4-87c6-ae7941c3c298"
scaffold_1	RepeatMasker	DNA/MULE-MuDR	55344567	55344727	1102	+	.	ID="RND-5_FAMILY-3867";Tend="1087";Tstart="926";shortTE="F";uid="d4e3e714-ac03-4430-ab42-f061285ca1e2"
scaffold_1	RepeatMasker	Unknown	28236669	28237020	727	+	.	ID="RND-1_FAMILY-260";Tend="1325";Tstart="965";shortTE="F";uid="4aea68e3-0b28-4926-889d-3d3045006f3c"
scaffold_1	RepeatMasker	Unknown	65273291	65273412	655	+	.	ID="RND-2_FAMILY-24";Tend="1054";Tstart="934";shortTE="F";uid="a946ee85-5cf7-42f5-b233-9dfae8cc8662"
scaffold_1	RepeatMasker	Unknown	11216654	11216944	1576	+	.	ID="RND-4_FAMILY-214";Tend="1259";Tstart="968";shortTE="F";uid="e98bfc44-5d15-406d-af6f-bc8b0492e12a"
scaffold_1	RepeatMasker	DNA/hAT-Tip100	7164061	7164597	3748	+	.	ID="RND-6_FAMILY-3730";Tend="1487";Tstart="958";shortTE="F";uid="872d35f9-b756-4c77-a887-47f81d71f54a"
scaffold_1	RepeatMasker	LINE/RTE-BovB	7565282	7565601	861	+	.	ID="RND-6_FAMILY-792";Tend="1661";Tstart="1377";shortTE="F";uid="a74c101f-4a95-4a58-9d2e-52f9f7103bc6"
scaffold_1	RepeatMasker	LINE/RTE-BovB	70975879	70976612	4435	+	.	ID="RND-5_FAMILY-2358";Tend="1648";Tstart="920";shortTE="F";uid="e76c76cd-8e3e-4751-9a62-849ec64ba582"
scaffold_1	RepeatMasker	Unknown	56060505	56060935	495	+	.	ID="RND-6_FAMILY-15063";Tend="1943";Tstart="1552";shortTE="F";uid="dc094b73-e928-4cb5-8b7d-be93abdbe78e"
scaffold_1	RepeatMasker	Unknown	69840064	69840892	6449	+	.	ID="RND-6_FAMILY-1618";Tend="1734";Tstart="918";shortTE="F";uid="d34a88d9-853f-4188-a73f-8fc4fcf151eb"
scaffold_1	RepeatMasker	DNA/Ginger-1	35738996	35739304	875	+	.	ID="RND-5_FAMILY-1987";Tend="2794";Tstart="2490";shortTE="F";uid="77077a19-5d9f-4863-811e-2895858efe9b"
scaffold_1	RepeatMasker	DNA/Ginger-1	43392687	43392890	517	+	.	ID="rnd-6_family-4968";Tend="1071";Tstart="840";shortTE="F";uid="73a1b46f-0c81-4766-892e-6e3995ed38df"
scaffold_1	RepeatMasker	DNA/hAT-hATm	38979262	38979523	1455	+	.	ID="RND-1_FAMILY-265";Tend="1083";Tstart="825";shortTE="F";uid="978430c0-96c8-4e37-a7bb-f443cedd4e06"
scaffold_1	RepeatMasker	DNA/Ginger-1	14989890	14990037	723	+	.	ID="RND-5_FAMILY-679";Tend="1671";Tstart="1527";shortTE="F";uid="76b3a652-b318-4e2a-8df6-b40d63d9076a"
scaffold_1	RepeatMasker	DNA/Ginger-1	25102209	25102512	1424	+	.	ID="RND-1_FAMILY-8";Tend="2253";Tstart="1922";shortTE="F";uid="cff60646-8725-4a27-9d7d-20c9b9cfbaac"
scaffold_1	RepeatMasker	DNA	43167516	43167812	1585	+	.	ID="RND-5_FAMILY-3475";Tend="832";Tstart="564";shortTE="F";uid="19196324-158b-4156-8a73-05f92b6d94d6"
scaffold_1	RepeatMasker	DNA/hAT-Tip100	7013618	7013789	537	+	.	ID="RND-5_FAMILY-1043";Tend="1387";Tstart="1223";shortTE="F";uid="f900346f-3e1f-476d-a4aa-c84268256e7d"
scaffold_1	RepeatMasker	LINE/I-Jockey	64007197	64008439	8782	+	.	ID="RND-6_FAMILY-2285";Tend="1602";Tstart="389";shortTE="F";uid="c0356052-23d9-4da5-95c2-8cfcf899c245"
scaffold_1	RepeatMasker	DNA/hAT-Tip100	50905204	50905526	1109	+	.	ID="RND-1_FAMILY-81";Tend="1261";Tstart="935";shortTE="F";uid="1a990df1-c8a2-4bfd-8228-201fea8b3699"
scaffold_1	RepeatMasker	LINE/I-Jockey	36993547	36993893	1010	+	.	ID="RND-6_FAMILY-12590";Tend="1309";Tstart="910";shortTE="F";uid="574e2ca8-dc37-4c1c-a55d-8b83c6680dc8"
scaffold_1	RepeatMasker	Unknown	24129160	24129417	820	+	.	ID="RND-6_FAMILY-18750";Tend="716";Tstart="481";shortTE="F";uid="33d0d639-a1cc-4f79-97b5-4259d29517fa"
scaffold_1	RepeatMasker	DNA/hAT-hAT19	27473906	27474517	3351	+	.	ID="DNA8-97_AP";Tend="694";Tstart="1";shortTE="F";uid="f6312d98-2c0e-4976-80bf-f0e5f77b14be"
scaffold_1	RepeatMasker	DNA/hAT-Tip100	19694950	19695114	679	+	.	ID="RND-5_FAMILY-588";Tend="1074";Tstart="919";shortTE="F";uid="794cc746-77ef-471a-980c-344ddf29909b"
scaffold_1	RepeatMasker	DNA/Ginger-1	31934336	31934871	2824	+	.	ID="RND-6_FAMILY-4968";Tend="1487";Tstart="951";shortTE="F";uid="04fca25c-6d64-401c-8470-e695e8a09949"
scaffold_1	RepeatMasker	DNA/hAT	2876953	2877118	423	+	.	ID="RND-6_FAMILY-2850";TEgroup="ctg_1%7CRND-6_FAMILY-2850%7C1";Tend="1378";Tstart="690";shortTE="T";uid="8eba5247-2523-4ad8-ac13-9a388a2a2a30"
scaffold_1	RepeatMasker	Unknown	16209869	16213549	29150	+	.	ID="RND-1_FAMILY-511";Tend="3846";Tstart="175";shortTE="F";uid="1d7ff4c9-be02-40af-ba52-bff945820557"
scaffold_1	RepeatMasker	Unknown	21925597	21926018	1860	+	.	ID="RND-6_FAMILY-9908";Tend="1450";Tstart="1005";shortTE="F";uid="8b73cb41-4ede-4eb3-827b-2e1cf35b99b1"
scaffold_1	RepeatMasker	DNA/Ginger-1	62052766	62053288	2937	+	.	ID="RND-1_FAMILY-9";Tend="1511";Tstart="976";shortTE="F";uid="2a60f97f-f49d-42bd-91ff-d1e012ed7877"
scaffold_1	RepeatMasker	DNA/hAT-Tip100	4585407	4585692	1715	+	.	ID="RND-6_FAMILY-3205";Tend="1250";Tstart="944";shortTE="F";uid="b0fcc682-906c-44de-9256-156f2e181504"
scaffold_1	RepeatMasker	DNA/Merlin	31629207	31629907	1932	+	.	ID="RND-1_FAMILY-25";Tend="1623";Tstart="977";shortTE="F";uid="186ce5d0-190a-4bbb-96de-5923eeef8865"
scaffold_1	RepeatMasker	Unknown	24997151	24997602	616	+	.	ID="RND-1_FAMILY-305";Tend="1123";Tstart="750";shortTE="F";uid="2554ef44-2a87-4400-9b99-27f34c11c2b0"
scaffold_1	RepeatMasker	LTR/Copia	22613433	22613555	619	+	.	ID="RND-1_FAMILY-203";Tend="2366";Tstart="2227";shortTE="F";uid="1ac86e21-ecc8-46f7-aa9f-5ae6e43a9af7"
scaffold_1	RepeatMasker	DNA/hAT	57149368	57149644	1299	+	.	ID="RND-5_FAMILY-3053";Tend="1091";Tstart="814";shortTE="F";uid="72bfcffe-ab94-4582-b089-4a10e99a9629"
scaffold_1	RepeatMasker	DNA/Ginger-1	4373441	4373742	1134	+	.	ID="RND-1_FAMILY-9";Tend="1285";Tstart="985";shortTE="F";uid="04b30e78-d3e7-4aa5-ac76-1d7f224ce485"
scaffold_1	RepeatMasker	DNA/hAT	70617206	70617401	758	+	.	ID="RND-6_FAMILY-1361";Tend="2082";Tstart="1880";shortTE="F";uid="18c7fede-68d8-491b-a15a-98d767fbde0d"
scaffold_1	RepeatMasker	DNA/hAT	225356	225720	1253	+	.	ID="rnd-1_family-26";Tend="1947";Tstart="1625";shortTE="F";uid="678d87d5-fc6c-46b6-9621-09719bacc6c8"
scaffold_1	RepeatMasker	Unknown	58136018	58136199	1087	+	.	ID="RND-1_FAMILY-167";Tend="1075";Tstart="855";shortTE="F";uid="8c0c78d6-dcff-4629-a4bb-b1557645313c"
scaffold_1	RepeatMasker	Unknown	55692661	55693115	2947	+	.	ID="RND-1_FAMILY-445";Tend="1426";Tstart="967";shortTE="F";uid="88c2d557-7457-4b41-a70b-462c4884ab60"
scaffold_1	RepeatMasker	DNA/hAT-Tip100	5301943	5302590	2584	+	.	ID="RND-1_FAMILY-321";Tend="1542";Tstart="897";shortTE="F";uid="73aab020-ccd3-4e3b-b6c8-1c7b4db5369d"
scaffold_1	RepeatMasker	DNA/hAT-Tip100	44914609	44914872	1036	+	.	ID="RND-4_FAMILY-1041";Tend="1253";Tstart="976";shortTE="F";uid="d6840dd0-87ed-4c5e-aa66-9c5ab526dc6c"
scaffold_1	RepeatMasker	Retroposon?	12654274	12654550	866	+	.	ID="RND-5_FAMILY-1752";Tend="975";Tstart="694";shortTE="F";uid="6ab64636-a610-4c05-b151-631920e7620a"
scaffold_1	RepeatMasker	LINE/RTE-BovB	68254007	68254258	1106	+	.	ID="RND-6_FAMILY-792";Tend="1579";Tstart="1320";shortTE="F";uid="9027cf4b-86cf-4601-82dd-aae51e6886ff"
scaffold_1	RepeatMasker	Unknown	40178471	40178904	2648	+	.	ID="RND-5_FAMILY-352";Tend="1275";Tstart="844";shortTE="F";uid="e1a5ff5f-0bdd-415c-9576-ef35401623ce"
scaffold_1	RepeatMasker	DNA/Ginger-1	37114925	37115354	1264	+	.	ID="RND-6_FAMILY-4811";Tend="1999";Tstart="1553";shortTE="F";uid="c79e3ce6-2380-4937-9664-067baaa945af"
scaffold_1	RepeatMasker	Unknown	13088064	13088643	3287	+	.	ID="RND-6_FAMILY-6126";Tend="1779";Tstart="1197";shortTE="F";uid="cb7ab123-45aa-490d-b81a-df2ac068bcc8"
scaffold_1	RepeatMasker	Unknown	9463838	9463981	930	+	.	ID="RND-6_FAMILY-3253";Tend="1098";Tstart="953";shortTE="F";uid="e63345a1-6a5f-41d6-a5fa-103fd2d38a89"
scaffold_1	RepeatMasker	DNA/hAT	46755196	46756136	3045	+	.	ID="RND-1_FAMILY-26";Tend="1971";Tstart="997";shortTE="F";uid="51a14d4b-7dc1-4a5f-801c-72d43c2d8afd"
scaffold_1	RepeatMasker	DNA	57225356	57225527	1193	+	.	ID="RND-6_FAMILY-333";Tend="1042";Tstart="874";shortTE="F";uid="a6dcd7d3-7a1e-4d7c-a533-96c1c5c26c1a"
scaffold_1	RepeatMasker	DNA/MULE-NOF	31382504	31382678	746	+	.	ID="RND-1_FAMILY-306";Tend="2161";Tstart="1971";shortTE="F";uid="7107502c-f1c7-488d-b0b9-da676a4e36b9"
scaffold_1	RepeatMasker	DNA/hAT	41930363	41930713	1658	+	.	ID="RND-1_FAMILY-7";Tend="1166";Tstart="819";shortTE="F";uid="fd69db7d-f778-4a31-8630-72bc575f1d0a"
scaffold_1	RepeatMasker	Unknown	12818162	12818270	640	+	.	ID="RND-5_FAMILY-4715";Tend="1079";Tstart="970";shortTE="F";uid="cad6ac8b-7170-4e02-babd-0d1f137e5ca7"
scaffold_1	RepeatMasker	Unknown	1234691	1234820	511	+	.	ID="RND-5_FAMILY-964";Tend="1250";Tstart="1127";shortTE="F";uid="0d13f405-411b-4c4b-af83-a03a7023ba9d"
scaffold_1	RepeatMasker	DNA/Ginger-1	11763135	11763255	534	+	.	ID="RND-1_FAMILY-12";Tend="1022";Tstart="893";shortTE="F";uid="83da1a9d-4502-4e6e-873f-bb9321aa438e"
scaffold_1	RepeatMasker	DNA/Kolobok-E	65519314	65519783	696	+	.	ID="RND-1_FAMILY-287";Tend="2458";Tstart="2012";shortTE="F";uid="d4baaae0-4d2a-4921-bdcb-dacd5c2e0be2"
scaffold_1	RepeatMasker	Unknown	36410162	36411168	6713	+	.	ID="RND-5_FAMILY-1135";Tend="2658";Tstart="1636";shortTE="F";uid="0569f3b2-c9f8-4c65-9f2f-e04b38650f43"
scaffold_1	RepeatMasker	LINE/R1	9779457	9779893	928	+	.	ID="RTAG4";Tend="1845";Tstart="1672";shortTE="F";uid="f0967c00-36dd-4df1-b179-2aefdf1bae78"
scaffold_1	RepeatMasker	DNA/hAT	47161911	47162084	689	+	.	ID="RND-1_FAMILY-26";Tend="2002";Tstart="1828";shortTE="F";uid="db853a7c-1749-46de-97ff-2aaef7cf9485"
scaffold_1	RepeatMasker	LINE/RTE-BovB	63273542	63273698	415	+	.	ID="RND-6_FAMILY-792";Tend="1641";Tstart="1503";shortTE="F";uid="37a6d78f-57fb-4732-9342-efc903b1dd87"
scaffold_1	RepeatMasker	DNA/hAT-Charlie	18040624	18040835	956	+	.	ID="HAT-N1_AP";Tend="561";Tstart="340";shortTE="F";uid="abaf39b4-3659-4df2-a9ec-4dc2ec383dd7"
scaffold_1	RepeatMasker	DNA/Ginger-1	41486181	41487535	5849	+	.	ID="RND-5_FAMILY-679";Tend="2422";Tstart="1067";shortTE="F";uid="7fbadf1e-e7e1-4abb-9c9b-3c22ddfda0a6"
scaffold_1	RepeatMasker	Unknown	32841973	32846404	32204	+	.	ID="RND-1_FAMILY-87";Tend="4348";Tstart="90";shortTE="F";uid="d13bfe84-c9c5-4ff9-8b6d-9ec293dbce06"
scaffold_1	RepeatMasker	LTR/Pao	59175098	59176589	1295	+	.	ID="BEL4-I_AP";Tend="2327";Tstart="435";shortTE="F";uid="3ffbe0c6-8d86-4a22-abeb-278e8a000c9c"
scaffold_1	RepeatMasker	DNA	20745286	20746390	9268	+	.	ID="RND-6_FAMILY-4771";Tend="2664";Tstart="1561";shortTE="F";uid="3e56b6cf-accd-4c9b-9960-4250dab1a7ab"
scaffold_1	RepeatMasker	DNA/Ginger-1	47681993	47682609	2555	+	.	ID="rnd-6_family-4968";Tend="2155";Tstart="942";shortTE="F";uid="2c7951a4-6d4c-40ab-9eb9-9f57d191bb7f"
scaffold_1	RepeatMasker	Unknown	45606437	45606559	499	+	.	ID="RND-6_FAMILY-8433";Tend="1339";Tstart="1186";shortTE="F";uid="407e8a30-d65a-47a5-a960-82c1d38a2cb6"
scaffold_1	RepeatMasker	Unknown	27980741	27981370	3850	+	.	ID="RND-5_FAMILY-2291";Tend="1497";Tstart="867";shortTE="F";uid="50261415-774d-4ae6-9619-78c648314709"
scaffold_1	RepeatMasker	LINE/RTE-BovB	25845956	25846224	961	+	.	ID="RND-6_FAMILY-792";Tend="1664";Tstart="1396";shortTE="F";uid="8b62d87a-a9ae-47a0-8683-07d1cfcf84e9"
scaffold_1	RepeatMasker	DNA/hAT-Tip100	53692064	53692221	979	+	.	ID="RND-6_FAMILY-5487";Tend="1169";Tstart="975";shortTE="F";uid="d3c4fce2-1d3b-4e88-bdf2-87bbbc8b878b"
scaffold_1	RepeatMasker	Unknown	68873487	68873887	1191	+	.	ID="RND-6_FAMILY-7443";Tend="1710";Tstart="1294";shortTE="F";uid="36613990-13ff-4052-81a1-3ffe3ff024bc"
scaffold_1	RepeatMasker	DNA/hAT-Ac	9256147	9256422	1863	+	.	ID="RND-6_FAMILY-3370";Tend="1433";Tstart="1163";shortTE="F";uid="bb770614-6dc7-4e5c-9b97-3d8580c73ade"
scaffold_1	RepeatMasker	DNA	47642795	47642985	514	+	.	ID="TTAA11_AP";Tend="373";Tstart="185";shortTE="F";uid="98756953-4cff-40b6-a7f5-6bf37a47ba23"
scaffold_1	RepeatMasker	DNA/hAT	10347240	10347753	2314	+	.	ID="RND-1_FAMILY-26";Tend="1382";Tstart="903";shortTE="F";uid="b1fdb019-abb5-4fb6-bab4-d11543781a82"
scaffold_1	RepeatMasker	DNA/Ginger-1	40559648	40559999	1912	+	.	ID="RND-6_FAMILY-1075";Tend="1166";Tstart="806";shortTE="F";uid="7d20a859-da74-4b38-a8de-7dc43de82ee7"
scaffold_1	RepeatMasker	Unknown	69224710	69224961	435	+	.	ID="RND-6_FAMILY-7900";Tend="408";Tstart="150";shortTE="F";uid="2704198a-1bc5-4232-981c-40611c0bcd28"
scaffold_1	RepeatMasker	DNA	64711040	64711484	1737	+	.	ID="RND-4_FAMILY-220";Tend="1417";Tstart="971";shortTE="F";uid="860d53e3-074f-483f-9fdf-a20264bbd50e"
scaffold_1	RepeatMasker	DNA/TcMar-m44	10711485	10711686	1322	+	.	ID="RND-1_FAMILY-369";Tend="1202";Tstart="999";shortTE="F";uid="b6036fd4-afbe-44a6-af4b-ebf771d66929"
scaffold_1	RepeatMasker	DNA/hAT-Tip100	51133406	51133989	1868	+	.	ID="RND-4_FAMILY-1042";TEgroup="ctg_1%7CRND-4_FAMILY-1042%7C13";Tend="1874";Tstart="929";shortTE="F";uid="df865dfc-601a-455d-aac6-65ffc96eec27"
scaffold_1	RepeatMasker	Unknown	52139391	52140105	1112	+	.	ID="RND-1_FAMILY-252";Tend="1759";Tstart="850";shortTE="F";uid="ab6ec527-8d76-44b0-ae6d-288ed7560e90"
scaffold_1	RepeatMasker	DNA/Ginger-1	6930440	6930646	2315	+	.	ID="rnd-6_family-4811";Tend="1637";Tstart="660";shortTE="F";uid="d53ff78f-8e2d-453b-87f9-7cac1cd15a3e"
scaffold_1	RepeatMasker	DNA/Ginger-1	14427910	14428100	540	+	.	ID="RND-5_FAMILY-1987";Tend="1649";Tstart="1443";shortTE="F";uid="38ee65ec-e3d3-4521-b2ff-ce5caef44679"
scaffold_1	RepeatMasker	DNA/Ginger-1	1276529	1276851	1830	+	.	ID="RND-6_FAMILY-8521";Tend="1539";Tstart="1226";shortTE="F";uid="4b8d293a-5ab0-4af3-90b2-9511d132f805"
scaffold_1	RepeatMasker	LINE/R1	19866038	19866251	774	+	.	ID="RND-1_FAMILY-165";Tend="3114";Tstart="2923";shortTE="F";uid="58ed0925-b9a5-424b-949f-e1f160f1d46e"
scaffold_1	RepeatMasker	DNA/Ginger-1	58476923	58477646	3809	+	.	ID="RND-6_FAMILY-8521";Tend="1505";Tstart="755";shortTE="F";uid="be1199db-5b9c-4501-8849-796f02de1cb1"
scaffold_1	RepeatMasker	Unknown	612303	612530	1146	+	.	ID="RND-4_FAMILY-991";Tend="1698";Tstart="1403";shortTE="F";uid="f49d6d68-4070-44bd-9702-2c128b1d58bc"
scaffold_1	RepeatMasker	DNA/Ginger-1	8281477	8282494	6979	+	.	ID="RND-1_FAMILY-12";Tend="1902";Tstart="874";shortTE="F";uid="dd5409b1-5b38-4a6f-a108-97145b051572"
scaffold_1	RepeatMasker	DNA/hAT-Tip100	20692284	20692647	609	+	.	ID="RND-6_FAMILY-7872";Tend="1162";Tstart="801";shortTE="F";uid="446ceaf0-8138-4764-bb5a-205141542240"
scaffold_1	RepeatMasker	DNA/hAT	66997613	66997956	1206	+	.	ID="RND-1_FAMILY-139";Tend="1268";Tstart="941";shortTE="F";uid="9b4e1a76-d218-46cc-9fe2-e3342fcfcd49"
scaffold_1	RepeatMasker	LINE/RTE-BovB	34578832	34580100	2782	+	.	ID="RND-6_FAMILY-792";Tend="2274";Tstart="619";shortTE="F";uid="035ab3df-3b22-4648-b9ca-aef2a7fd6aab"
scaffold_1	RepeatMasker	LTR/Gypsy	2550221	2550546	839	+	.	ID="RND-6_FAMILY-1268";TEgroup="ctg_1%7CRND-6_FAMILY-1268%7C1";Tend="4703";Tstart="311";shortTE="F";uid="ecc73376-88cc-4144-b53d-bc6f8df2e0fe"
scaffold_1	RepeatMasker	DNA/Ginger-1	45610753	45611468	1133	+	.	ID="rnd-1_family-9";Tend="1549";Tstart="755";shortTE="F";uid="07ca5979-7d63-4ecc-b6fa-91c700cab341"
scaffold_1	RepeatMasker	DNA/Ginger-1	70653835	70654397	2872	+	.	ID="RND-1_FAMILY-9";Tend="1542";Tstart="1008";shortTE="F";uid="63aed2ee-da6d-48e8-8bae-f575914e409b"
scaffold_1	RepeatMasker	DNA	20291782	20292098	2288	+	.	ID="RND-5_FAMILY-2501";Tend="1255";Tstart="960";shortTE="F";uid="9ab7f5dc-9cb3-42d1-bff5-6cae97685104"
scaffold_1	RepeatMasker	DNA/hAT	24573754	24574464	2364	+	.	ID="RND-1_FAMILY-26";Tend="1930";Tstart="1189";shortTE="F";uid="19d6df21-ddda-4791-a2f8-e05a9547fcd4"
scaffold_1	RepeatMasker	DNA/hAT-Charlie	53648627	53648990	2092	+	.	ID="RND-6_FAMILY-4317";Tend="1256";Tstart="909";shortTE="F";uid="cb53bbed-3b1d-4462-aab9-569748278452"
scaffold_1	RepeatMasker	DNA/Ginger-1	20741958	20742659	3581	+	.	ID="RND-6_FAMILY-2321";Tend="1599";Tstart="897";shortTE="F";uid="a23db855-adc3-47e5-bfb4-55e64af74976"
scaffold_1	RepeatMasker	DNA/Merlin	48606931	48607770	4566	+	.	ID="RND-1_FAMILY-25";Tend="1820";Tstart="978";shortTE="F";uid="b7e8e48e-9d23-4dab-a0e9-e31929cc4487"
scaffold_1	RepeatMasker	DNA/Ginger-1	57864898	57865371	1832	+	.	ID="RND-6_FAMILY-4175";Tend="1157";Tstart="626";shortTE="F";uid="2ab789de-3981-4ca6-878d-a73987434aec"
scaffold_1	RepeatMasker	Unknown	49561818	49563436	9459	+	.	ID="RND-1_FAMILY-327";Tend="2657";Tstart="1142";shortTE="F";uid="c2e9448f-567f-4940-a525-3fa566bca379"
scaffold_1	RepeatMasker	DNA/Ginger-1	5962651	5962804	876	+	.	ID="RND-4_FAMILY-652";Tend="2182";Tstart="2028";shortTE="F";uid="9ddd2caf-270d-4123-9e7a-af1af387cf70"
scaffold_1	RepeatMasker	DNA/Kolobok-E	50031645	50032159	2864	+	.	ID="RND-1_FAMILY-233";Tend="1459";Tstart="923";shortTE="F";uid="ca3f6b24-f982-40c3-a056-6e3e89fd9e47"
scaffold_1	RepeatMasker	Unknown	31549228	31550373	2936	+	.	ID="RND-5_FAMILY-6555";Tend="2162";Tstart="1210";shortTE="F";uid="831660bf-dc6c-4e93-a7ec-48909fdaa93a"
scaffold_1	RepeatMasker	Unknown	41200119	41200550	1845	+	.	ID="RND-6_FAMILY-273";Tend="1360";Tstart="978";shortTE="F";uid="5a0a7357-511c-46f6-8068-a907f52ad071"
scaffold_1	RepeatMasker	DNA/hAT-hAT19	12130924	12131179	751	+	.	ID="DNA8-64B_AP";Tend="282";Tstart="1";shortTE="F";uid="28fe8255-a280-4097-911f-8ed3d43bdbde"
scaffold_1	RepeatMasker	DNA/hAT-Tip100	53393562	53393813	1217	+	.	ID="RND-1_FAMILY-311";Tend="1211";Tstart="961";shortTE="F";uid="633f51ee-0025-46f6-b379-8dbd11c31830"
scaffold_1	RepeatMasker	DNA/hAT	56172096	56172388	1416	+	.	ID="RND-1_FAMILY-7";Tend="1148";Tstart="853";shortTE="F";uid="7ef5a42f-2700-41f5-96d3-fd9c3dd2f180"
scaffold_1	RepeatMasker	LINE/RTE-BovB	35949224	35949556	649	+	.	ID="RND-6_FAMILY-792";Tend="1717";Tstart="1339";shortTE="F";uid="e4c2341c-3965-4ee7-91b0-7c8b66408117"
scaffold_1	RepeatMasker	DNA/Kolobok-E	20308637	20308830	826	+	.	ID="RND-5_FAMILY-6983";Tend="2896";Tstart="2711";shortTE="F";uid="6dbedbbe-18f0-4a0d-bf05-5c8b7cd63722"
scaffold_1	RepeatMasker	DNA/hAT-hAT19	57018895	57019043	418	+	.	ID="HAT-N5_AP";Tend="163";Tstart="12";shortTE="F";uid="1795dfe6-499a-4f8d-a96a-3c75372c7c9d"
scaffold_1	RepeatMasker	Unknown	38148128	38148920	570	+	.	ID="RND-6_FAMILY-18867";TEgroup="ctg_1%7CRND-6_FAMILY-18867%7C2";Tend="2100";Tstart="474";shortTE="F";uid="609a8274-a10b-4b58-9f90-5403cb2b0d35"
scaffold_1	RepeatMasker	DNA/hAT	57736566	57736766	443	+	.	ID="RND-5_FAMILY-4219";Tend="1557";Tstart="1342";shortTE="F";uid="417959b2-d8ba-4550-841f-d695c516b3a2"
scaffold_1	RepeatMasker	DNA/Ginger-1	19057865	19058286	1940	+	.	ID="RND-6_FAMILY-4968";Tend="1321";Tstart="897";shortTE="F";uid="c3938f36-1b60-4d18-bee7-cad9e7789f61"
scaffold_1	RepeatMasker	DNA	23550684	23551107	3244	+	.	ID="RND-1_FAMILY-97";Tend="1384";Tstart="963";shortTE="F";uid="a48f17a6-eaae-4c94-b899-10203e7f019b"
scaffold_1	RepeatMasker	Retroposon?	3818840	3819371	2664	+	.	ID="RND-1_FAMILY-4";Tend="1503";Tstart="969";shortTE="F";uid="e517c895-fc39-431a-8003-12ce7e5bb0fb"
scaffold_1	RepeatMasker	DNA/hAT	18973226	18973387	611	+	.	ID="RND-5_FAMILY-4219";Tend="1542";Tstart="1387";shortTE="F";uid="0eb3f28f-75f2-433c-9726-85697933f276"
scaffold_1	RepeatMasker	DNA/hAT-Charlie	57662487	57663168	2251	+	.	ID="RND-6_FAMILY-3050";Tend="1346";Tstart="671";shortTE="F";uid="94c1674b-867b-443e-a29d-0187815b1b83"
scaffold_1	RepeatMasker	DNA/Maverick	48888477	48889091	527	+	.	ID="RND-6_FAMILY-6487";TEgroup="ctg_1%7CRND-6_FAMILY-6487%7C12";Tend="1898";Tstart="1181";shortTE="T";uid="0c91f04c-3df4-4cfd-89dc-9979435cf6ea"
scaffold_1	RepeatMasker	Unknown	55222228	55222385	650	+	.	ID="RND-1_FAMILY-384";Tend="1125";Tstart="974";shortTE="F";uid="57e62acc-2bbe-4bee-95a3-fdccb9cf836f"
scaffold_1	RepeatMasker	DNA/Ginger-1	48904544	48905041	1237	+	.	ID="RND-1_FAMILY-446";Tend="1658";Tstart="1139";shortTE="F";uid="94d7055a-6123-48ff-ae81-8fc17631687a"
scaffold_1	RepeatMasker	DNA/Ginger-1	50874846	50875138	448	+	.	ID="RND-1_FAMILY-21";Tend="2170";Tstart="1867";shortTE="F";uid="7c7efb56-8e34-4147-9f2e-69776de30970"
scaffold_1	RepeatMasker	DNA/Ginger-1	53602963	53603484	4177	+	.	ID="rnd-6_family-1075";Tend="1435";Tstart="181";shortTE="F";uid="5480d1b9-3a0d-420a-a27f-348d04f2c700"
scaffold_1	RepeatMasker	DNA	37764354	37764564	639	+	.	ID="RND-4_FAMILY-220";Tend="1180";Tstart="972";shortTE="F";uid="399deba1-60b2-45bb-92fb-9b82119af2bc"
scaffold_1	RepeatMasker	DNA/Ginger-1	30078737	30079096	546	+	.	ID="rnd-5_family-222";Tend="1268";Tstart="894";shortTE="F";uid="918ad250-d36c-45d7-8cab-f1d1527a1f17"
scaffold_1	RepeatMasker	DNA/hAT-Tip100	63080174	63080378	567	+	.	ID="RND-1_FAMILY-110";Tend="2054";Tstart="1848";shortTE="F";uid="dc935479-f01d-4c46-a20b-17cddb297af6"
scaffold_1	RepeatMasker	DNA/Ginger-1	41210092	41210759	2646	+	.	ID="rnd-5_family-679";Tend="2240";Tstart="1620";shortTE="F";uid="56023a38-9f5a-4024-9629-1a36cf8f586c"
scaffold_1	RepeatMasker	DNA/hAT-Tip100	42496536	42496683	417	+	.	ID="RND-6_FAMILY-12059";Tend="1464";Tstart="1316";shortTE="F";uid="d87e8d7d-327f-415e-bb4e-4838939f8f83"
scaffold_1	RepeatMasker	DNA/Ginger-1	45796043	45796464	2542	+	.	ID="RND-6_FAMILY-4811";Tend="1812";Tstart="1380";shortTE="F";uid="f7a24d25-559e-42b0-a9d7-aa4a1d6ceafe"
scaffold_1	RepeatMasker	DNA/TcMar-Tigger	48653014	48653336	2270	+	.	ID="RND-6_FAMILY-1897";Tend="1308";Tstart="979";shortTE="F";uid="22d81ca1-3fb6-4203-b694-af30d6a77f42"
scaffold_1	RepeatMasker	LTR/Gypsy	42465926	42466473	2757	+	.	ID="RND-6_FAMILY-1084";Tend="3341";Tstart="2795";shortTE="F";uid="c8633c36-a729-48b3-9f2a-70ce2d6012ae"
scaffold_1	RepeatMasker	DNA/Ginger-1	30668148	30668900	3208	+	.	ID="RND-5_FAMILY-679";Tend="2240";Tstart="1463";shortTE="F";uid="23e3ffa8-4ecf-4147-8af2-684d7479717b"
scaffold_1	RepeatMasker	LINE/RTE-BovB	39846087	39846314	503	+	.	ID="RTE-17_LMI";Tend="897";Tstart="478";shortTE="F";uid="3c2cfbff-3ae0-44aa-9f68-3805c1bb0690"
scaffold_1	RepeatMasker	DNA/Ginger-1	21212623	21212769	695	+	.	ID="rnd-6_family-8521";Tend="1539";Tstart="1437";shortTE="F";uid="39a1bc80-ea51-463f-a1da-85babc612f10"
scaffold_1	RepeatMasker	DNA/TcMar-Mariner	27476167	27476498	727	+	.	ID="MARINER-N24_LMI";Tend="925";Tstart="595";shortTE="F";uid="018552d8-92f3-4dfa-aeb0-31392ef6de4d"
scaffold_1	RepeatMasker	DNA/Ginger-1	56057651	56057850	441	+	.	ID="RND-5_FAMILY-679";Tend="2299";Tstart="2108";shortTE="F";uid="a014ea71-6e01-417d-820c-0a5679ebf69a"
scaffold_1	RepeatMasker	DNA/Ginger-1	40558054	40558552	1519	+	.	ID="RND-6_FAMILY-2321";Tend="2294";Tstart="1774";shortTE="F";uid="36f5477e-2d3d-4800-a6f2-5cad4a9e5e6f"
scaffold_1	RepeatMasker	DNA/P	56007882	56008017	482	+	.	ID="RND-5_FAMILY-963";Tend="1037";Tstart="898";shortTE="F";uid="c7d3f005-9c91-4bbe-b8d9-b2b178f74132"
scaffold_1	RepeatMasker	Unknown	63456206	63456434	1134	+	.	ID="RND-1_FAMILY-103";Tend="4951";Tstart="4719";shortTE="F";uid="4e3647c3-3d87-4629-b032-03a19a7eea45"
scaffold_1	RepeatMasker	DNA/hAT-Tip100	11000641	11000892	1298	+	.	ID="RND-1_FAMILY-109";Tend="1168";Tstart="908";shortTE="F";uid="48c58216-91d5-4c5e-8c92-de989fedfba6"
scaffold_1	RepeatMasker	DNA/hAT	51131045	51131363	1397	+	.	ID="RND-5_FAMILY-3053";Tend="1743";Tstart="1442";shortTE="F";uid="9e3cc153-e66d-46e0-be7b-ba74ce44e17b"
scaffold_1	RepeatMasker	DNA/hAT-Tip100	58261445	58261644	790	+	.	ID="RND-6_FAMILY-2";Tend="1411";Tstart="980";shortTE="F";uid="d26edcb5-0a8d-4905-a356-2af6f200d081"
scaffold_1	RepeatMasker	DNA/hAT	45770408	45770762	1923	+	.	ID="RND-1_FAMILY-26";Tend="1260";Tstart="899";shortTE="F";uid="8e8bcb3b-ddde-4932-8efc-be4c08261ebe"
scaffold_1	RepeatMasker	Unknown	24415373	24415859	2638	+	.	ID="RND-5_FAMILY-964";Tend="1381";Tstart="889";shortTE="F";uid="aab3993f-8ace-4ca4-b5ce-227cc21f40ca"
scaffold_1	RepeatMasker	Unknown	27034402	27034972	3229	+	.	ID="RND-1_FAMILY-286";Tend="1502";Tstart="943";shortTE="F";uid="b5e8d0ee-0bfe-439f-9dca-2a7472308746"
scaffold_1	RepeatMasker	DNA/Ginger-1	7689862	7690395	1607	+	.	ID="rnd-5_family-679";Tend="1990";Tstart="1041";shortTE="F";uid="887f887d-8503-48c5-92a8-f6b2f06d59ae"
scaffold_1	RepeatMasker	Unknown	1720439	1720592	524	+	.	ID="RND-6_FAMILY-19379";Tend="1822";Tstart="1669";shortTE="F";uid="a80d2afa-cce7-4abc-bab8-d6f32a0bf25c"
scaffold_1	RepeatMasker	LINE/RTE-BovB	54758361	54759024	2295	+	.	ID="RND-6_FAMILY-792";Tend="1694";Tstart="1016";shortTE="F";uid="5f4373be-3585-41f4-82f2-5ca00581ec12"
scaffold_1	RepeatMasker	DNA/Ginger-1	48237495	48237896	1174	+	.	ID="rnd-6_family-1604";Tend="1218";Tstart="726";shortTE="F";uid="fd0bd310-19c5-4e67-abe8-ccc6842d73ee"
scaffold_1	RepeatMasker	DNA/Ginger-1	21940441	21940546	411	+	.	ID="RND-1_FAMILY-9";Tend="1414";Tstart="1307";shortTE="F";uid="615ca446-b4d8-4071-83ba-f31a41c5eb3b"
scaffold_1	RepeatMasker	Retroposon?	62589046	62589541	3765	+	.	ID="RND-1_FAMILY-4";Tend="1467";Tstart="967";shortTE="F";uid="b8b48608-43d2-47a8-99e5-7f5f913baec7"
scaffold_1	RepeatMasker	DNA/Ginger-1	61437255	61437616	1051	+	.	ID="RND-1_FAMILY-9";Tend="1329";Tstart="945";shortTE="F";uid="ca753941-4b11-4ab0-80a0-87f808bc68ca"
scaffold_1	RepeatMasker	DNA/hAT-Tip100	24009396	24009693	983	+	.	ID="RND-4_FAMILY-1041";Tend="1275";Tstart="948";shortTE="F";uid="989b7909-290a-4e0f-b0f7-fa16e131f3c1"
scaffold_1	RepeatMasker	DNA/hAT-Tip100	47646188	47646677	1569	+	.	ID="RND-6_FAMILY-4850";Tend="2295";Tstart="1785";shortTE="F";uid="27d24022-578e-4687-8a55-1a43d7bdce57"
scaffold_1	RepeatMasker	DNA/hAT-Tip100	31767602	31767887	1009	+	.	ID="RND-1_FAMILY-311";Tend="1239";Tstart="960";shortTE="F";uid="e9b830d2-f150-4a70-b0a5-e261dca3d152"
scaffold_1	RepeatMasker	DNA/Kolobok-E	67330678	67330926	757	+	.	ID="RND-6_FAMILY-11275";Tend="381";Tstart="154";shortTE="F";uid="e13ecc26-bb2b-4920-acd1-c859015e5468"
scaffold_1	RepeatMasker	DNA	33864212	33864433	613	+	.	ID="ttaa4_ap";Tend="218";Tstart="1";shortTE="F";uid="d6687d0d-54d1-4471-a49a-e7785cddda2a"
scaffold_1	RepeatMasker	DNA/Ginger-1	43278073	43278781	1039	+	.	ID="RND-5_FAMILY-679";Tend="2254";Tstart="1477";shortTE="F";uid="834bb8c0-21b8-4303-854d-4e1d465ecd24"
scaffold_1	RepeatMasker	DNA/Ginger-1	66428945	66429421	1880	+	.	ID="RND-1_FAMILY-9";Tend="1517";Tstart="1008";shortTE="F";uid="6083ace7-daf5-46fe-9902-849f5459dcb7"
scaffold_1	RepeatMasker	DNA/Ginger-1	47553870	47554312	770	+	.	ID="rnd-1_family-9";Tend="1666";Tstart="1025";shortTE="F";uid="dad52315-554a-413d-a131-1bc5bc5e1426"
scaffold_1	RepeatMasker	DNA/Ginger-1	30973739	30974283	2194	+	.	ID="RND-5_FAMILY-679";Tend="2224";Tstart="1701";shortTE="F";uid="c87df0c8-3e79-489c-9a28-09571cae17d1"
scaffold_1	RepeatMasker	Unknown	55765046	55765245	1483	+	.	ID="RND-5_FAMILY-796";Tend="1247";Tstart="1050";shortTE="F";uid="3c10118a-b50f-452d-87fa-cc4741e1345b"
scaffold_1	RepeatMasker	Unknown	41281810	41282387	2522	+	.	ID="RND-5_FAMILY-570";Tend="1330";Tstart="798";shortTE="F";uid="663c6185-75ef-47fb-9f90-bb30635854ff"
scaffold_1	RepeatMasker	DNA/Ginger-1	14858034	14858234	1019	+	.	ID="RND-5_FAMILY-222";Tend="1448";Tstart="1225";shortTE="F";uid="e9129b5f-3e30-44b6-964a-d9aa0837fb1b"
scaffold_1	RepeatMasker	Retroposon?	23609129	23610400	8246	+	.	ID="RND-5_FAMILY-1752";Tend="2088";Tstart="810";shortTE="F";uid="c30637ca-08ce-4e86-b24d-1b3809f27376"
scaffold_1	RepeatMasker	DNA/Ginger-1	14271715	14272137	2145	+	.	ID="RND-5_FAMILY-679";Tend="2236";Tstart="1822";shortTE="F";uid="63760a73-9dde-4874-890c-eef311164b1b"
scaffold_1	RepeatMasker	LINE/RTE-BovB	34249138	34249524	459	+	.	ID="RND-6_FAMILY-6267";Tend="912";Tstart="533";shortTE="F";uid="ecbaf00a-80a3-4d7b-a8d1-8be5b498ad3b"
scaffold_1	RepeatMasker	Unknown	39819319	39819592	1034	+	.	ID="RND-6_FAMILY-10079";Tend="1214";Tstart="947";shortTE="F";uid="4fd25cd2-1235-4c34-a303-3e0d9867b68b"
scaffold_1	RepeatMasker	DNA/MULE-MuDR	42165923	42166085	675	+	.	ID="RND-5_FAMILY-400";Tend="1106";Tstart="958";shortTE="F";uid="16b618d8-bd94-4420-a5fa-e8d2d4fd64f6"
scaffold_1	RepeatMasker	DNA/hAT	66560483	66561705	7201	+	.	ID="RND-1_FAMILY-7";Tend="2291";Tstart="1057";shortTE="F";uid="f3854820-ff90-48e9-b0fc-90622d119047"
scaffold_1	RepeatMasker	Unknown	17273886	17274163	1987	+	.	ID="RND-6_FAMILY-12635";Tend="1665";Tstart="1379";shortTE="F";uid="6c8bff8d-17d9-4396-bf83-9ca54a57e8fb"
scaffold_1	RepeatMasker	DNA/PIF-Harbinger	43636998	43637766	3669	+	.	ID="rnd-6_family-8522";Tend="874";Tstart="1";shortTE="F";uid="887c0a91-a5a4-4257-acd0-f0dbf7f648c9"
scaffold_1	RepeatMasker	DNA	33823632	33824197	1565	+	.	ID="RND-4_FAMILY-220";Tend="1432";Tstart="841";shortTE="F";uid="5894dc03-6d8f-4e13-8f78-9565345ba990"
scaffold_1	RepeatMasker	DNA/Maverick	50655764	50656182	1030	+	.	ID="RND-6_FAMILY-6487";Tend="1327";Tstart="939";shortTE="F";uid="d752f768-d1aa-4680-a980-d1ec3e8ec066"
scaffold_1	RepeatMasker	Unknown	15547547	15547911	724	+	.	ID="RND-5_FAMILY-473";Tend="978";Tstart="587";shortTE="F";uid="d92eb299-877d-46b4-8989-24b3322e2250"
scaffold_1	RepeatMasker	Unknown	42092882	42093107	1007	+	.	ID="RND-6_FAMILY-2814";Tend="1183";Tstart="949";shortTE="F";uid="2a6664ac-2b1f-4d0f-88ff-170bdc038b11"
scaffold_1	RepeatMasker	DNA/hAT-Tip100	27946469	27946720	1918	+	.	ID="RND-1_FAMILY-183";Tend="1217";Tstart="966";shortTE="F";uid="e565b371-d2de-42cd-8c1a-3bb9767a05be"
scaffold_1	RepeatMasker	LTR/Gypsy	45828378	45828661	673	+	.	ID="RND-6_FAMILY-336";TEgroup="ctg_1%7CRND-6_FAMILY-336%7C1";Tend="2584";Tstart="2009";shortTE="F";uid="18d30c86-d635-4c24-b585-43a70d1d5457"
scaffold_1	RepeatMasker	Unknown	59653486	59654719	9987	+	.	ID="RND-6_FAMILY-2481";Tend="2463";Tstart="1225";shortTE="F";uid="1b4fe437-8d60-4513-9395-76643f9b1178"
scaffold_1	RepeatMasker	Unknown	33037547	33037974	994	+	.	ID="RND-5_FAMILY-1615";Tend="1391";Tstart="949";shortTE="F";uid="24ef801b-8855-4608-a626-a7df7e172e75"
scaffold_1	RepeatMasker	Unknown	5301286	5301908	2543	+	.	ID="RND-6_FAMILY-10382";Tend="1592";Tstart="913";shortTE="F";uid="02c50f4f-51a5-4853-80ad-cce579b04524"
scaffold_1	RepeatMasker	Unknown	2516276	2516434	790	+	.	ID="RND-5_FAMILY-2298";Tend="1079";Tstart="900";shortTE="F";uid="3fc91c39-85d4-4ec6-bdee-32c7f48a5346"
scaffold_1	RepeatMasker	DNA/hAT	9063887	9064220	1823	+	.	ID="RND-1_FAMILY-7";Tend="1718";Tstart="1370";shortTE="F";uid="d3cc86e6-7a16-42ed-88e8-cc053f5ebc8e"
scaffold_1	RepeatMasker	Unknown	47975811	47976032	1068	+	.	ID="RND-1_FAMILY-14";Tend="2559";Tstart="2337";shortTE="F";uid="3a4a7537-5d7f-4be9-b96d-a761701f12bc"
scaffold_1	RepeatMasker	DNA/Ginger-1	8906224	8906466	1081	+	.	ID="rnd-1_family-9";Tend="1183";Tstart="794";shortTE="F";uid="a3d495ba-5f2f-436a-968f-208dcf4432a9"
scaffold_1	RepeatMasker	DNA/Ginger-1	28726280	28727438	4178	+	.	ID="RND-1_FAMILY-21";Tend="2059";Tstart="938";shortTE="F";uid="7a5c6730-fbb0-4c91-addf-cd8e69c01f55"
scaffold_1	RepeatMasker	DNA/hAT-Tip100	25781466	25781885	1164	+	.	ID="RND-1_FAMILY-273";Tend="1057";Tstart="622";shortTE="F";uid="f605259f-b860-46d2-9add-32bd49e3a795"
scaffold_1	RepeatMasker	Unknown	61867653	61867895	876	+	.	ID="RND-6_FAMILY-10079";Tend="1137";Tstart="936";shortTE="F";uid="cfa15735-61e4-49d8-99a4-52c3b130a9e9"
scaffold_1	RepeatMasker	LTR/Pao	16591539	16591807	2276	+	.	ID="RND-6_FAMILY-8339";Tend="6515";Tstart="6247";shortTE="F";uid="1ea740d0-b0cd-4821-be21-0029755e7eb5"
scaffold_1	RepeatMasker	Unknown	47821953	47822192	1585	+	.	ID="RND-5_FAMILY-2844";Tend="780";Tstart="534";shortTE="F";uid="9bba1d64-4b23-456d-b161-90d1518866f8"
scaffold_1	RepeatMasker	Unknown	42096601	42097060	2149	+	.	ID="RND-5_FAMILY-440";Tend="1709";Tstart="1233";shortTE="F";uid="09104196-bca4-4dc8-9d3f-e41024b959f5"
scaffold_1	RepeatMasker	DNA/Ginger-1	6427499	6427663	1268	+	.	ID="rnd-5_family-222";Tend="1293";Tstart="699";shortTE="F";uid="85633466-3df6-42d9-93c9-87ea8d1543c0"
scaffold_1	RepeatMasker	LINE/RTE-BovB	17082569	17082840	1178	+	.	ID="RND-6_FAMILY-792";Tend="1660";Tstart="1404";shortTE="F";uid="2c5dd731-4546-4d67-8faf-39453bfb5808"
scaffold_1	RepeatMasker	Unknown	66999782	67000433	1341	+	.	ID="RND-6_FAMILY-3623";Tend="1063";Tstart="422";shortTE="F";uid="6574c16f-eefe-444e-969c-124f6ea40005"
scaffold_1	RepeatMasker	DNA/Kolobok-E	57469177	57469650	2902	+	.	ID="RND-1_FAMILY-233";Tend="1395";Tstart="923";shortTE="F";uid="cbcd7b8a-5b87-41f7-b738-12b62111e216"
scaffold_1	RepeatMasker	DNA/Ginger-1	3802819	3803077	1323	+	.	ID="rnd-6_family-8521";Tend="1191";Tstart="748";shortTE="F";uid="1788f568-d037-45b4-bd24-5463db919813"
scaffold_1	RepeatMasker	DNA/hAT-Tip100	68478114	68478397	1276	+	.	ID="RND-1_FAMILY-81";Tend="1262";Tstart="987";shortTE="F";uid="b37b8334-9ba4-42ba-9c7c-e9518a0e0400"
scaffold_1	RepeatMasker	DNA	27214334	27214581	858	+	.	ID="RND-4_FAMILY-220";TEgroup="ctg_1%7CRND-4_FAMILY-220%7C15";Tend="1456";Tstart="1006";shortTE="F";uid="d689e3bc-7c85-4382-8b4c-1ce4720da800"
scaffold_1	RepeatMasker	LINE/RTE-BovB	60812623	60812942	1295	+	.	ID="RND-6_FAMILY-792";Tend="1682";Tstart="1337";shortTE="F";uid="ca841edf-5d26-4a08-84d5-ee96e1ca8c45"
scaffold_1	RepeatMasker	Unknown	45865287	45865915	2972	+	.	ID="RND-1_FAMILY-260";Tend="1855";Tstart="1268";shortTE="F";uid="40aa429e-350f-4ed0-b97a-efc969f6a7a4"
scaffold_1	RepeatMasker	DNA/Ginger-1	65931275	65932255	5543	+	.	ID="rnd-5_family-679";Tend="2237";Tstart="1292";shortTE="F";uid="472a0dcd-3497-427a-b3b5-9ce36e4868f2"
scaffold_1	RepeatMasker	DNA/Ginger-1	1149140	1150293	5427	+	.	ID="rnd-6_family-4811";Tend="1921";Tstart="612";shortTE="F";uid="960e56da-58d4-4aec-9ced-58bc554aa00e"
scaffold_1	RepeatMasker	DNA/Ginger-1	53145855	53146135	951	+	.	ID="RND-6_FAMILY-8373";Tend="1982";Tstart="1719";shortTE="F";uid="477bd33f-4e6f-47e8-a7ac-24a978472ad8"
scaffold_1	RepeatMasker	LINE/RTE-BovB	68022787	68023473	1543	+	.	ID="RND-5_FAMILY-4925";Tend="1380";Tstart="657";shortTE="F";uid="b22500cd-308d-4977-b77d-fd2894cc873e"
scaffold_1	RepeatMasker	Unknown	7450832	7451040	1203	+	.	ID="RND-1_FAMILY-166";Tend="1152";Tstart="955";shortTE="F";uid="f6c65ea9-8d36-484e-8aa8-e84dde28916d"
scaffold_1	RepeatMasker	Unknown	27970711	27971196	2039	+	.	ID="RND-5_FAMILY-526";Tend="2003";Tstart="1505";shortTE="F";uid="762f18b1-8689-48b2-9e93-1040e5e46702"
scaffold_1	RepeatMasker	LINE/RTE-BovB	15303549	15303867	1113	+	.	ID="RND-6_FAMILY-792";Tend="1661";Tstart="1335";shortTE="F";uid="8e058eff-e257-43fd-970f-cae209b9f39b"
scaffold_1	RepeatMasker	DNA/Ginger-1	47145500	47146498	1267	+	.	ID="rnd-1_family-9";Tend="1624";Tstart="679";shortTE="F";uid="d16015bb-70b9-43d8-b943-9089813cf279"
scaffold_1	RepeatMasker	DNA/Ginger-1	8488418	8488840	773	+	.	ID="RND-6_FAMILY-4811";Tend="1976";Tstart="1572";shortTE="F";uid="9ee608df-660f-47c7-bbfc-2f703709b72d"
scaffold_1	RepeatMasker	DNA/hAT-Tip100	3483018	3483180	466	+	.	ID="RND-1_FAMILY-273";Tend="1566";Tstart="1418";shortTE="F";uid="e6c63733-9e58-4483-b023-b0eb104d02a0"
scaffold_1	RepeatMasker	DNA/hAT-Tip100	2937379	2937720	707	+	.	ID="RND-5_FAMILY-1169";Tend="1461";Tstart="1099";shortTE="F";uid="0c5e8f33-6a19-406a-b94d-309534a0b04e"
scaffold_1	RepeatMasker	Unknown	9357242	9357891	570	+	.	ID="RND-5_FAMILY-915";Tend="1588";Tstart="986";shortTE="F";uid="a730862b-f8b9-4f02-a6ef-27e64c09828a"
scaffold_1	RepeatMasker	DNA/hAT	42449044	42449403	1044	+	.	ID="RND-1_FAMILY-7";Tend="1701";Tstart="1344";shortTE="F";uid="d1edccba-b740-42d1-9298-fb8fcdbc47b3"
scaffold_1	RepeatMasker	Unknown	21996286	21996546	1495	+	.	ID="RND-6_FAMILY-3267";Tend="1266";Tstart="995";shortTE="F";uid="7e5da817-ffa4-45e1-91ad-02bdb013eaf8"
scaffold_1	RepeatMasker	Unknown	51912155	51912395	1152	+	.	ID="RND-1_FAMILY-510";Tend="1067";Tstart="821";shortTE="F";uid="6bfb359d-2e77-450a-9d2c-8a30400f736c"
scaffold_1	RepeatMasker	DNA/Ginger-1	63871288	63871542	809	+	.	ID="RND-6_FAMILY-3634";Tend="1040";Tstart="789";shortTE="F";uid="55230add-3aaa-4d15-965c-60e942efddb3"
scaffold_1	RepeatMasker	DNA/Ginger-1	70218978	70219339	2098	+	.	ID="RND-1_FAMILY-9";Tend="1351";Tstart="979";shortTE="F";uid="7b8073f5-c11f-44ce-a66f-90ab8bdaab04"
scaffold_1	RepeatMasker	Unknown	22442996	22443708	4248	+	.	ID="RND-5_FAMILY-188";Tend="1579";Tstart="870";shortTE="F";uid="54420458-14fc-413c-a751-a5159dcb9c4d"
scaffold_1	RepeatMasker	DNA/Ginger-1	17568965	17569466	2620	+	.	ID="RND-1_FAMILY-9";Tend="1516";Tstart="978";shortTE="F";uid="53514bd1-a540-4581-8636-5be006326973"
scaffold_1	RepeatMasker	Unknown	952353	952543	801	+	.	ID="RND-1_FAMILY-262";Tend="1271";Tstart="1070";shortTE="F";uid="5494c797-113d-426a-95c7-d90c5a3ad7bc"
scaffold_1	RepeatMasker	DNA/TcMar-m44	55945959	55946066	654	+	.	ID="RND-1_FAMILY-369";Tend="1141";Tstart="1042";shortTE="F";uid="0e9d5da7-80e4-4184-86c8-80b549cae121"
scaffold_1	RepeatMasker	DNA/hAT-Tip100	41922642	41923352	3002	+	.	ID="RND-6_FAMILY-723";Tend="1297";Tstart="646";shortTE="F";uid="f955e2ee-4486-4ec4-b98f-d54604af4ee9"
scaffold_1	RepeatMasker	Unknown	67207917	67208444	3520	+	.	ID="RND-1_FAMILY-418";Tend="1494";Tstart="972";shortTE="F";uid="79c71212-a063-4c97-9aee-59d9d0d0bd64"
scaffold_1	RepeatMasker	DNA	47616066	47616426	2883	+	.	ID="RND-5_FAMILY-531";Tend="1321";Tstart="957";shortTE="F";uid="e886842f-fc19-409f-b60a-41ec52e33edf"
scaffold_1	RepeatMasker	LTR/Gypsy	15423262	15423862	1197	+	.	ID="RND-6_FAMILY-8624";Tend="1158";Tstart="572";shortTE="F";uid="adbf0a2f-f027-446a-ba57-590a3f73443c"
scaffold_1	RepeatMasker	Retroposon?	50759391	50759892	1117	+	.	ID="RND-1_FAMILY-4";Tend="1528";Tstart="968";shortTE="F";uid="f6463cb3-50a6-41c4-93f1-b90a08c11b7d"
scaffold_1	RepeatMasker	DNA	48777790	48778165	1928	+	.	ID="RND-1_FAMILY-97";Tend="1384";Tstart="987";shortTE="F";uid="4d67252e-6821-4261-99e6-d315d6f6f0d2"
scaffold_1	RepeatMasker	DNA/Ginger-1	31054719	31055219	2369	+	.	ID="RND-1_FAMILY-8";Tend="1358";Tstart="825";shortTE="F";uid="ef5ec47e-3328-4183-97ee-b36ec6128b01"
scaffold_1	RepeatMasker	DNA/hAT	34724119	34724959	5701	+	.	ID="RND-6_FAMILY-5428";Tend="2424";Tstart="1650";shortTE="F";uid="32449d45-fce0-4304-bb07-ca51f0527982"
scaffold_1	RepeatMasker	DNA	52521881	52522546	3946	+	.	ID="RND-5_FAMILY-2286";Tend="1596";Tstart="935";shortTE="F";uid="b48d4d86-daa0-4fc1-8358-b88ace494856"
scaffold_1	RepeatMasker	DNA/hAT-Charlie	27184284	27184520	641	+	.	ID="RND-6_FAMILY-3050";Tend="1418";Tstart="1186";shortTE="F";uid="617654c0-cfc4-44bc-a71c-4496d9413508"
scaffold_1	RepeatMasker	DNA/Ginger-1	57963872	57964398	2178	+	.	ID="RND-1_FAMILY-9";Tend="1516";Tstart="952";shortTE="F";uid="80a60e16-a2fa-47bd-bed3-b3f1091b3b09"
scaffold_1	RepeatMasker	Unknown	12244395	12244637	1459	+	.	ID="RND-1_FAMILY-256";Tend="1250";Tstart="1006";shortTE="F";uid="90157527-1882-484d-bdbf-9ea8c895fb22"
scaffold_1	RepeatMasker	DNA/Merlin	41682584	41683428	2475	+	.	ID="RND-1_FAMILY-25";Tend="1820";Tstart="980";shortTE="F";uid="d86be766-20f0-4b2f-9ab4-608cd8554b41"
scaffold_1	RepeatMasker	DNA/Ginger-1	70130667	70131182	1607	+	.	ID="RND-6_FAMILY-4968";Tend="1572";Tstart="1100";shortTE="F";uid="00db1040-bfd0-41f9-8488-edea7ad9e810"
scaffold_1	RepeatMasker	Unknown	15691771	15692409	2771	+	.	ID="RND-1_FAMILY-171";Tend="1275";Tstart="636";shortTE="F";uid="7d0b8e76-f49b-49df-915c-2531135a1101"
scaffold_1	RepeatMasker	DNA/Ginger-1	63919178	63919813	2615	+	.	ID="rnd-5_family-222";Tend="1444";Tstart="914";shortTE="F";uid="1da046e9-e71a-4b43-8bac-170896065f3d"
scaffold_1	RepeatMasker	LINE/I	26801616	26802174	4521	+	.	ID="RND-6_FAMILY-1847";Tend="1290";Tstart="724";shortTE="F";uid="148021a8-2fca-47b2-b431-f2267b96aec7"
scaffold_1	RepeatMasker	DNA/hAT-Tip100	1755851	1756090	1025	+	.	ID="RND-1_FAMILY-81";Tend="1259";Tstart="989";shortTE="F";uid="55e05876-b1a6-4a9e-9397-e2f9349a717b"
scaffold_1	RepeatMasker	DNA/Kolobok-E	31247657	31247968	577	+	.	ID="RND-1_FAMILY-46";TEgroup="ctg_1%7CRND-1_FAMILY-46%7C2";Tend="1714";Tstart="1511";shortTE="F";uid="fe77f739-1ec1-4960-af09-e0cf1e2b759e"
scaffold_1	RepeatMasker	DNA/Ginger-1	41037460	41037989	2061	+	.	ID="rnd-5_family-679";Tend="2207";Tstart="1760";shortTE="F";uid="744d1b41-f6ef-4e8d-ab1c-cc97b3801faa"
scaffold_1	RepeatMasker	Unknown	66180080	66180517	554	+	.	ID="RND-4_FAMILY-445";TEgroup="ctg_1%7CRND-4_FAMILY-445%7C8";Tend="1554";Tstart="1063";shortTE="F";uid="cf7ff0ba-52da-4aa9-aa7f-d71c6671d062"
scaffold_1	RepeatMasker	DNA/Ginger-1	3292703	3293416	2080	+	.	ID="rnd-5_family-679";Tend="1429";Tstart="695";shortTE="F";uid="7215d25c-6290-49f2-83e1-e7b48618c471"
scaffold_1	RepeatMasker	DNA/hAT-hAT19	27093302	27093500	407	+	.	ID="DNA8-73_AP";Tend="784";Tstart="590";shortTE="F";uid="8cca8702-6ca0-42a1-91bb-555077e37b92"
scaffold_1	RepeatMasker	DNA/Ginger-1	62586381	62586616	655	+	.	ID="RND-6_FAMILY-3476";Tend="2137";Tstart="1900";shortTE="F";uid="49124429-14d1-4d35-b5b2-4e91de66d39c"
scaffold_1	RepeatMasker	DNA/TcMar-m44	7436580	7436785	2420	+	.	ID="RND-6_FAMILY-395";Tend="1312";Tstart="703";shortTE="F";uid="f2bb8037-a334-4a29-ba5a-6eb7494ec8b4"
scaffold_1	RepeatMasker	DNA/Ginger-1	46848276	46848441	644	+	.	ID="RND-5_FAMILY-679";Tend="1089";Tstart="922";shortTE="F";uid="9f127c0f-0f2a-4e9e-876a-df6b0d979416"
scaffold_1	RepeatMasker	DNA/hAT-Tip100	69972517	69972734	670	+	.	ID="RND-6_FAMILY-7221";Tend="1133";Tstart="905";shortTE="F";uid="1e2d7e3d-fd83-4caf-8cc2-8d2a94cff71b"
scaffold_1	RepeatMasker	Unknown	53621620	53621908	714	+	.	ID="RND-6_FAMILY-8659";Tend="1499";Tstart="1216";shortTE="F";uid="d14f55a0-32e8-4fa9-8c28-cc7b812100bc"
scaffold_1	RepeatMasker	DNA/Ginger-1	38812589	38812925	2034	+	.	ID="RND-5_FAMILY-222";Tend="1471";Tstart="1112";shortTE="F";uid="03345ad9-e4c5-45b1-8115-1658c79db597"
scaffold_1	RepeatMasker	DNA	18244743	18245009	834	+	.	ID="RND-1_FAMILY-97";Tend="1381";Tstart="1013";shortTE="F";uid="815e9693-bfa0-4628-8025-72889428eafb"
scaffold_1	RepeatMasker	Retroposon?	53700007	53700284	593	+	.	ID="RND-3_FAMILY-175";Tend="1084";Tstart="816";shortTE="F";uid="faf8aafe-62e2-4ab9-98f0-91ef64e2cb53"
scaffold_1	RepeatMasker	RC/Helitron	69430237	69431831	12370	+	.	ID="HELITRON-2_DF";Tend="1867";Tstart="450";shortTE="F";uid="d00c7b39-c91d-4d97-940f-394b5882ebb0"
scaffold_1	RepeatMasker	DNA	17955579	17955810	429	+	.	ID="RND-4_FAMILY-220";Tend="1183";Tstart="969";shortTE="F";uid="311771ae-4903-4f5c-9af3-abe227dead3e"
scaffold_1	RepeatMasker	DNA/hAT	49762281	49762586	1222	+	.	ID="RND-1_FAMILY-139";TEgroup="ctg_1%7CRND-1_FAMILY-139%7C5";Tend="1357";Tstart="903";shortTE="F";uid="8e9b78ba-f292-4777-8513-097f957a36c2"
scaffold_1	RepeatMasker	DNA/Ginger-1	15143361	15143543	683	+	.	ID="RND-6_FAMILY-10588";Tend="1120";Tstart="940";shortTE="F";uid="878683cd-16e8-46b8-a68e-1888c9a0998d"
scaffold_1	RepeatMasker	DNA/MULE-MuDR	51822998	51823219	1088	+	.	ID="RND-5_FAMILY-656";Tend="1753";Tstart="1545";shortTE="F";uid="10296710-4915-452b-a62d-ef3718f75255"
scaffold_1	RepeatMasker	DNA/Ginger-1	12544327	12544669	1876	+	.	ID="RND-4_FAMILY-839";Tend="1211";Tstart="852";shortTE="F";uid="59874309-84b9-4e15-9934-dc1c7cb7829a"
scaffold_1	RepeatMasker	DNA/hAT-Tip100	45220377	45220565	535	+	.	ID="RND-1_FAMILY-109";Tend="1120";Tstart="917";shortTE="F";uid="0ada6724-267b-4a75-b9f3-88d8a3501051"
scaffold_1	RepeatMasker	Unknown	2062873	2063268	2350	+	.	ID="RND-1_FAMILY-436";Tend="1308";Tstart="912";shortTE="F";uid="3cbe7cd6-6a7c-4387-a19d-ee3aaa1dfb44"
scaffold_1	RepeatMasker	DNA/Ginger-1	27401166	27401760	1247	+	.	ID="RND-6_FAMILY-10588";Tend="1641";Tstart="1063";shortTE="F";uid="77597c3e-0d98-4f55-8607-08b77dea8e2a"
scaffold_1	RepeatMasker	DNA/Ginger-1	2873669	2874200	3533	+	.	ID="RND-5_FAMILY-222";Tend="1440";Tstart="914";shortTE="F";uid="f2075622-1c2c-46bf-8dff-3e20ca117d8a"
scaffold_1	RepeatMasker	DNA	44415473	44416049	2178	+	.	ID="RND-6_FAMILY-5172";Tend="2062";Tstart="1504";shortTE="F";uid="2c7c47c3-be28-4d76-9a36-a750b7f0e23b"
scaffold_1	RepeatMasker	Unknown	57428822	57428939	858	+	.	ID="RND-1_FAMILY-205";Tend="1302";Tstart="1186";shortTE="F";uid="dd94f762-a0af-445d-b0b0-eebe7798f4a4"
scaffold_1	RepeatMasker	DNA/hAT-Charlie	14993287	14993622	528	+	.	ID="RND-6_FAMILY-3050";Tend="1788";Tstart="1427";shortTE="F";uid="acf8b8a2-17c5-4950-b22d-07cd255136ae"
scaffold_1	RepeatMasker	DNA/Ginger-1	56195568	56195694	641	+	.	ID="RND-6_FAMILY-8521";Tend="1533";Tstart="1426";shortTE="F";uid="aea99872-1311-40f2-8c89-07f3b3050006"
scaffold_1	RepeatMasker	Unknown	69775553	69775917	2814	+	.	ID="RND-1_FAMILY-146";Tend="1323";Tstart="958";shortTE="F";uid="007530a1-ed9e-46d5-97c7-08b46d42b7cd"
scaffold_1	RepeatMasker	DNA/Maverick	59723792	59724640	821	+	.	ID="polinton-5_pba";Tend="15389";Tstart="14964";shortTE="F";uid="01ef529f-51f5-4002-b085-6c57618db65d"
scaffold_1	RepeatMasker	Retroposon?	35123473	35123834	1281	+	.	ID="RND-1_FAMILY-4";Tend="1237";Tstart="891";shortTE="F";uid="556c4bcc-7921-46a2-97d4-f682210fc3eb"
scaffold_1	RepeatMasker	Unknown	42098284	42098538	471	+	.	ID="RND-5_FAMILY-2621";Tend="978";Tstart="736";shortTE="F";uid="861844c3-aa59-4991-9a45-e314f59db0b6"
scaffold_1	RepeatMasker	Unknown	7086611	7086759	781	+	.	ID="RND-5_FAMILY-3622";Tend="1271";Tstart="1128";shortTE="F";uid="bfc1c904-8a5f-467c-8b1f-8c4c133636cb"
scaffold_1	RepeatMasker	Unknown	29179395	29179862	808	+	.	ID="RND-5_FAMILY-1615";Tend="1356";Tstart="922";shortTE="F";uid="e21faffa-5585-4899-b164-b46f130afa04"
scaffold_1	RepeatMasker	DNA/Ginger-1	45594640	45595155	3121	+	.	ID="RND-6_FAMILY-4968";Tend="1491";Tstart="964";shortTE="F";uid="c4e7f5b0-7538-46a7-98f8-edb7b3a1d591"
scaffold_1	RepeatMasker	DNA/Ginger-1	885661	885826	843	+	.	ID="RND-5_FAMILY-679";Tend="1095";Tstart="922";shortTE="F";uid="b8b74b20-8307-41a9-8e5c-e702c2d901d7"
scaffold_1	RepeatMasker	LTR/Gypsy	49763609	49764428	2843	+	.	ID="RND-1_FAMILY-282";Tend="2122";Tstart="1292";shortTE="F";uid="e51a2dda-113b-4186-8b73-73098a72c07e"
scaffold_1	RepeatMasker	Retroposon?	51217547	51217740	509	+	.	ID="RND-3_FAMILY-175";Tend="2134";Tstart="1914";shortTE="F";uid="04c2f935-6c0a-4935-829f-2759dbbb7dfb"
scaffold_1	RepeatMasker	DNA/Ginger-1	19491735	19492165	1112	+	.	ID="RND-6_FAMILY-10588";Tend="1143";Tstart="729";shortTE="F";uid="ba9039ac-c88d-4e72-a457-4b3be6fc2d9d"
scaffold_1	RepeatMasker	DNA/hAT-Tip100	60865179	60865430	1200	+	.	ID="RND-1_FAMILY-79";Tend="821";Tstart="562";shortTE="F";uid="a9eed76f-7c5a-475b-b636-45348794b7fa"
scaffold_1	RepeatMasker	DNA	17043748	17044267	3184	+	.	ID="RND-1_FAMILY-19";Tend="2270";Tstart="1743";shortTE="F";uid="c83b9a17-1df7-4256-82f3-4336040c7a91"
scaffold_1	RepeatMasker	DNA/Ginger-1	62738423	62738990	3662	+	.	ID="RND-6_FAMILY-1075";Tend="1487";Tstart="907";shortTE="F";uid="89b44b8e-61e4-4610-ab0c-1e0729bce29d"
scaffold_1	RepeatMasker	DNA/Ginger-1	47906775	47907122	1050	+	.	ID="rnd-6_family-1075";Tend="2189";Tstart="1690";shortTE="F";uid="23bb6836-119d-4634-bafe-803ef6c13ddb"
scaffold_1	RepeatMasker	Unknown	14674077	14674223	455	+	.	ID="RND-4_FAMILY-445";Tend="1214";Tstart="1065";shortTE="F";uid="c685eac1-568c-41df-ac84-884692405469"
scaffold_1	RepeatMasker	DNA/Ginger-1	34844061	34844852	3351	+	.	ID="RND-5_FAMILY-679";Tend="2248";Tstart="1393";shortTE="F";uid="c3bc1879-416c-41ed-8235-41a5393b366c"
scaffold_1	RepeatMasker	DNA	46951287	46951925	3537	+	.	ID="RND-5_FAMILY-2286";Tend="1588";Tstart="945";shortTE="F";uid="b2724982-19b5-4b6f-8973-a5caa2e95e57"
scaffold_1	RepeatMasker	DNA/Ginger-1	51063156	51063564	971	+	.	ID="RND-6_FAMILY-4968";Tend="1368";Tstart="953";shortTE="F";uid="30c033bb-fee1-4b57-add7-8c237c8c09f8"
scaffold_1	RepeatMasker	Unknown	27176073	27176387	1275	+	.	ID="RND-6_FAMILY-1552";Tend="1349";Tstart="1042";shortTE="F";uid="ca3bd88a-c546-4790-82d7-f0f0d93b86f6"
scaffold_1	RepeatMasker	DNA/Maverick	51817334	51817522	831	+	.	ID="RND-6_FAMILY-6487";Tend="1885";Tstart="1707";shortTE="F";uid="70c9daed-c66e-4a57-9446-1d9c80d29762"
scaffold_1	RepeatMasker	DNA/Ginger-1	15187602	15188276	1486	+	.	ID="rnd-6_family-4811";Tend="2242";Tstart="1265";shortTE="F";uid="d9c2b25f-b620-4812-a412-aeec96638cbc"
scaffold_1	RepeatMasker	Unknown	26743646	26744875	4538	+	.	ID="RND-6_FAMILY-2264";Tend="1112";Tstart="6";shortTE="F";uid="9a0ce8bc-eee8-4ffa-9756-0c6652911ad9"
scaffold_1	RepeatMasker	DNA	8296894	8297291	695	+	.	ID="RND-1_FAMILY-398";Tend="1235";Tstart="863";shortTE="F";uid="22c6aa76-151d-4815-beb5-a16293fae570"
scaffold_1	RepeatMasker	DNA/hAT-Tip100	37272296	37272595	1555	+	.	ID="RND-5_FAMILY-1097";Tend="1331";Tstart="1039";shortTE="F";uid="de04ce74-b0e7-44e3-a4ea-0938f1510716"
scaffold_1	RepeatMasker	LTR/Gypsy	33214534	33214691	614	+	.	ID="GYPSY-24_DEL-I";Tend="2763";Tstart="2600";shortTE="F";uid="bb12bdd2-e0d9-46c3-80b5-ad0582f1140b"
scaffold_1	RepeatMasker	LINE/CR1	53540858	53541528	1417	+	.	ID="RND-6_FAMILY-1285";Tend="1630";Tstart="1003";shortTE="F";uid="58600d33-3777-4a91-bd0b-a4ae4ff5fc78"
scaffold_1	RepeatMasker	Unknown	17919582	17919704	732	+	.	ID="RND-4_FAMILY-446";Tend="1093";Tstart="974";shortTE="F";uid="a09d1f03-23ae-4b5a-97b7-d3f78bf85984"
scaffold_1	RepeatMasker	Retroposon?	37138532	37138668	1318	+	.	ID="RND-1_FAMILY-4";Tend="1494";Tstart="1027";shortTE="F";uid="6687e8a3-e349-4bcf-9b72-7eba008c7721"
scaffold_1	RepeatMasker	DNA	67131662	67132075	1360	+	.	ID="rnd-6_family-3353";Tend="1736";Tstart="1219";shortTE="F";uid="69b55359-c9c8-4f20-b9b5-0d73e9c56a28"
scaffold_1	RepeatMasker	Unknown	46014462	46014664	447	+	.	ID="RND-6_FAMILY-10104";Tend="702";Tstart="501";shortTE="F";uid="dba4133a-b784-427e-9f87-45292327f9c6"
scaffold_1	RepeatMasker	DNA	26153098	26154140	4628	+	.	ID="RND-6_FAMILY-2863";Tend="1675";Tstart="629";shortTE="F";uid="7449e76d-4b1e-491d-8a9c-51aa7cbe0ab1"
scaffold_1	RepeatMasker	DNA/MULE-MuDR	28169066	28169432	2372	+	.	ID="RND-5_FAMILY-895";Tend="1672";Tstart="1294";shortTE="F";uid="c818b54b-c2bd-4a34-818d-10c20b5d2436"
scaffold_1	RepeatMasker	DNA/hAT-Tip100	51681824	51681996	1209	+	.	ID="RND-1_FAMILY-110";Tend="2002";Tstart="1462";shortTE="F";uid="b2057e74-8f41-4561-9a0d-1039d873d679"
scaffold_1	RepeatMasker	Unknown	20824660	20825017	2342	+	.	ID="RND-1_FAMILY-251";Tend="1383";Tstart="1032";shortTE="F";uid="ca3e0ff6-5ea3-491e-8dbf-4427dabb3e5b"
scaffold_1	RepeatMasker	Unknown	35252170	35253004	1135	+	.	ID="RND-1_FAMILY-260";Tend="1879";Tstart="1034";shortTE="F";uid="a3d4a9e4-b903-4b3e-875c-dc3937746d35"
scaffold_1	RepeatMasker	DNA	46083366	46083731	1157	+	.	ID="rnd-1_family-19";Tend="2279";Tstart="1951";shortTE="F";uid="e33b8d6e-0e8c-4b57-b265-3bcbb5d8321a"
scaffold_1	RepeatMasker	DNA/hAT-Tip100	10033585	10033846	5548	+	.	ID="rnd-1_family-273";Tend="2412";Tstart="1973";shortTE="F";uid="430058a9-7f77-4c2a-813e-d132714f4db7"
scaffold_1	RepeatMasker	LINE/RTE-BovB	55239366	55239578	1202	+	.	ID="RND-6_FAMILY-792";Tend="1663";Tstart="1451";shortTE="F";uid="c0bd63b4-3130-4d7c-a104-c956a264c4b3"
scaffold_1	RepeatMasker	Unknown	2379134	2379444	462	+	.	ID="RND-5_FAMILY-915";Tend="1211";Tstart="906";shortTE="F";uid="fd422fe2-8c5f-4fcd-a3c5-d64c4d6d46db"
scaffold_1	RepeatMasker	Unknown	57831821	57832074	1780	+	.	ID="RND-1_FAMILY-156";Tend="1195";Tstart="939";shortTE="F";uid="a5b3bbfd-ec18-47cc-9dd3-8dcb157976f4"
scaffold_1	RepeatMasker	Unknown	21639909	21640610	482	+	.	ID="RND-5_FAMILY-1236";Tend="590";Tstart="4";shortTE="F";uid="77030fca-7df4-4b4d-8d5d-4a2038a29a73"
scaffold_1	RepeatMasker	DNA/hAT-Tip100	23886696	23886940	833	+	.	ID="RND-1_FAMILY-109";Tend="1175";Tstart="909";shortTE="F";uid="8f305482-878d-4321-aebc-aad37a999747"
scaffold_1	RepeatMasker	DNA/Ginger-1	10619297	10619961	2277	+	.	ID="RND-5_FAMILY-679";Tend="2300";Tstart="1618";shortTE="F";uid="d04e0f3f-39f2-494a-a077-94c745ec8ac0"
scaffold_1	RepeatMasker	DNA/Ginger-1	20247544	20248193	3791	+	.	ID="RND-6_FAMILY-1604";Tend="1458";Tstart="806";shortTE="F";uid="a50cb65a-cb13-460d-afa3-ffa38d265d75"
scaffold_1	RepeatMasker	DNA/Ginger-1	59811515	59812045	470	+	.	ID="RND-6_FAMILY-10588";Tend="1328";Tstart="754";shortTE="F";uid="fbeffb3c-e744-4e3d-abde-458ad5c4781e"
scaffold_1	RepeatMasker	DNA/hAT-Ac	19140386	19140618	1081	+	.	ID="RND-1_FAMILY-138";Tend="1190";Tstart="953";shortTE="F";uid="a287fbe5-ef0e-497f-8e1e-d76f625131d6"
scaffold_1	RepeatMasker	Unknown	34428008	34428296	1914	+	.	ID="RND-1_FAMILY-349";Tend="1216";Tstart="941";shortTE="F";uid="59210bff-d7b6-434f-ba19-4b4b5d804f02"
scaffold_1	RepeatMasker	DNA/hAT	9881789	9882321	3023	+	.	ID="RND-5_FAMILY-3053";Tend="1461";Tstart="917";shortTE="F";uid="1d6ca009-e1e2-4f0f-a3d0-81a50ee128fa"
scaffold_1	RepeatMasker	Unknown	66091748	66092773	7296	+	.	ID="RND-5_FAMILY-2268";Tend="2003";Tstart="970";shortTE="F";uid="88307264-3f38-460b-adcf-d68c24c7626e"
scaffold_1	RepeatMasker	DNA/hAT-Tip100	34861293	34861483	556	+	.	ID="RND-6_FAMILY-2";Tend="1440";Tstart="1256";shortTE="F";uid="341cecf8-3841-4f19-b8ce-d996caf5fac7"
scaffold_1	RepeatMasker	DNA/Ginger-1	18023642	18024821	4386	+	.	ID="rnd-1_family-21";Tend="2060";Tstart="648";shortTE="F";uid="abcd2ab3-ce47-4234-a421-ea49f6dce5ac"
scaffold_1	RepeatMasker	Unknown	69293066	69293313	1394	+	.	ID="RND-1_FAMILY-178";Tend="1186";Tstart="929";shortTE="F";uid="d645dac1-6ee2-4246-bf6f-8bbe499d9b57"
scaffold_1	RepeatMasker	Unknown	40871294	40871518	453	+	.	ID="RND-1_FAMILY-107";Tend="564";Tstart="346";shortTE="F";uid="16052d42-2109-450d-a6f0-a7ce2b273bc2"
scaffold_1	RepeatMasker	DNA/hAT-Tip100	53514578	53514728	695	+	.	ID="RND-5_FAMILY-921";Tend="1032";Tstart="886";shortTE="F";uid="c3f432a8-883b-402f-9542-52482edc0762"
scaffold_1	RepeatMasker	Unknown	20843293	20843682	712	+	.	ID="RND-5_FAMILY-964";TEgroup="ctg_1%7CRND-5_FAMILY-964%7C1";Tend="1314";Tstart="714";shortTE="F";uid="6ec8adbc-b160-4938-ae98-151a23ce2f13"
scaffold_1	RepeatMasker	DNA/P	56448717	56449468	6002	+	.	ID="RND-5_FAMILY-4022";Tend="2287";Tstart="1542";shortTE="F";uid="b590c641-6cbf-4ef2-b782-351866bdcfc8"
scaffold_1	RepeatMasker	DNA/TcMar-Tc1	25443946	25444122	886	+	.	ID="RND-1_FAMILY-332";Tend="1840";Tstart="1656";shortTE="F";uid="3c082444-43ec-4b4e-b820-97e171972f6b"
scaffold_1	RepeatMasker	DNA/Ginger-1	40755448	40756053	1106	+	.	ID="rnd-5_family-679";Tend="1885";Tstart="803";shortTE="F";uid="e96aec0a-282e-47db-9b87-40febcb1d766"
scaffold_1	RepeatMasker	Unknown	1946118	1946415	907	+	.	ID="RND-5_FAMILY-1298";Tend="973";Tstart="692";shortTE="F";uid="317675aa-6f97-435d-b6a3-dcce2a8b4ee2"
scaffold_1	RepeatMasker	DNA/hAT	53607219	53607446	410	+	.	ID="RND-1_FAMILY-463";Tend="4420";Tstart="4230";shortTE="F";uid="b92a179f-e4c9-4019-b7b7-85c9fd6a6d2f"
scaffold_1	RepeatMasker	DNA/hAT	47559516	47559862	1483	+	.	ID="RND-1_FAMILY-26";Tend="1155";Tstart="809";shortTE="F";uid="b9e73a61-3d95-4385-98e3-f518f1e32ea4"
scaffold_1	RepeatMasker	DNA/TcMar-Mariner	7298087	7298254	652	+	.	ID="RND-6_FAMILY-460";Tend="990";Tstart="844";shortTE="F";uid="2e0be06a-1886-4295-9f63-279a6043ddf7"
scaffold_1	RepeatMasker	DNA	27782244	27782510	889	+	.	ID="RND-5_FAMILY-600";Tend="968";Tstart="727";shortTE="F";uid="d079e1ac-f56c-46f4-9b6e-b3d10aaa6819"
scaffold_1	RepeatMasker	Retroposon?	11559737	11559846	651	+	.	ID="RND-1_FAMILY-4";Tend="1498";Tstart="1389";shortTE="F";uid="24f78f19-c437-4a80-bc3f-bda24b769e3e"
scaffold_1	RepeatMasker	DNA/Ginger-1	33164418	33164750	1486	+	.	ID="rnd-5_family-222";Tend="1222";Tstart="780";shortTE="F";uid="0baf61ca-31b3-4db4-8ef9-8ecb649bfedc"
scaffold_1	RepeatMasker	DNA/hAT-Tip100	34975274	34975531	1516	+	.	ID="RND-6_FAMILY-3205";Tend="1252";Tstart="973";shortTE="F";uid="f938c555-d20a-46a8-ad47-575a434547c7"
scaffold_1	RepeatMasker	DNA/hAT-Ac	55222745	55222976	1336	+	.	ID="RND-4_FAMILY-520";Tend="1183";Tstart="933";shortTE="F";uid="cc0e4273-0627-436f-8458-a00afb874876"
scaffold_1	RepeatMasker	Unknown	57099633	57099846	1289	+	.	ID="RND-1_FAMILY-175";Tend="1169";Tstart="956";shortTE="F";uid="1b6bf4ad-3221-452c-b3ce-0618980f5296"
scaffold_1	RepeatMasker	DNA/Maverick	28450102	28450824	446	+	.	ID="RND-6_FAMILY-4228";TEgroup="ctg_1%7CRND-6_FAMILY-4228%7C1";Tend="3685";Tstart="1150";shortTE="T";uid="19df5280-91f5-4c5c-9481-41596953ed33"
scaffold_1	RepeatMasker	Unknown	62729031	62729148	990	+	.	ID="RND-1_FAMILY-195";Tend="1126";Tstart="1007";shortTE="F";uid="c92d01fd-7b81-405a-80f1-72f77e816bb2"
scaffold_1	RepeatMasker	Unknown	49300890	49301468	692	+	.	ID="RND-2_FAMILY-24";Tend="1808";Tstart="1258";shortTE="F";uid="0aac885e-08ec-47e9-b79b-9288c4a3bb59"
scaffold_1	RepeatMasker	DNA/hAT	69098107	69098269	718	+	.	ID="RND-1_FAMILY-7";Tend="999";Tstart="837";shortTE="F";uid="c3a9bc03-a883-41d2-8a9e-39209411b543"
scaffold_1	RepeatMasker	DNA	64866350	64866571	588	+	.	ID="RND-4_FAMILY-220";Tend="1177";Tstart="972";shortTE="F";uid="da5ba62c-e53e-46e3-86da-7a47e2bd78e4"
scaffold_1	RepeatMasker	LINE/RTE-BovB	19020794	19021226	767	+	.	ID="RND-5_FAMILY-4925";Tend="1377";Tstart="954";shortTE="F";uid="f97c94b8-7cc9-495f-b426-4b9e4ab286dd"
scaffold_1	RepeatMasker	DNA/hAT-Tip100	2757037	2757355	423	+	.	ID="RND-1_FAMILY-110";Tend="1398";Tstart="1088";shortTE="F";uid="5a97046c-c08c-4242-9a52-6c71fc4830f1"
scaffold_1	RepeatMasker	DNA	45770764	45770924	824	+	.	ID="RND-6_FAMILY-6285";Tend="1035";Tstart="876";shortTE="F";uid="76ac09be-6c73-4eea-a104-c96bf06bdd49"
scaffold_1	RepeatMasker	DNA	34829318	34829761	2005	+	.	ID="RND-1_FAMILY-97";Tend="1382";Tstart="936";shortTE="F";uid="d670af5f-8a80-4c97-b300-1779fa475f99"
scaffold_1	RepeatMasker	DNA/Ginger-1	5360714	5360849	422	+	.	ID="RND-5_FAMILY-679";Tend="1663";Tstart="1532";shortTE="F";uid="dee4c8e1-f681-40b2-8c47-d43abce3492a"
scaffold_1	RepeatMasker	DNA	31734289	31734539	585	+	.	ID="RND-4_FAMILY-220";TEgroup="ctg_1%7CRND-4_FAMILY-220%7C19";Tend="1378";Tstart="958";shortTE="F";uid="4f5a96e9-1a7e-4f9d-98c5-445daa7043df"
scaffold_1	RepeatMasker	DNA/Ginger-1	62724890	62725434	2952	+	.	ID="RND-5_FAMILY-679";Tend="2238";Tstart="1616";shortTE="F";uid="a2f99496-bc44-4a52-990d-b46de5859820"
scaffold_1	RepeatMasker	Retroposon?	30009503	30010061	4113	+	.	ID="RND-5_FAMILY-1752";Tend="1360";Tstart="795";shortTE="F";uid="135b57a5-04fa-474f-963e-57e36c82dd20"
scaffold_1	RepeatMasker	DNA/Ginger-1	8414870	8415199	1307	+	.	ID="RND-5_FAMILY-679";Tend="2302";Tstart="1986";shortTE="F";uid="7753ec26-f8de-41fc-878c-4a6ff8910efe"
scaffold_1	RepeatMasker	DNA/Ginger-1	4280543	4280865	1233	+	.	ID="RND-5_FAMILY-679";Tend="2308";Tstart="1986";shortTE="F";uid="c81ef6f3-c626-4a7f-bfd4-adf93d6796e7"
scaffold_1	RepeatMasker	DNA/Ginger-1	56519489	56519814	1393	+	.	ID="rnd-6_family-4811";Tend="1912";Tstart="1631";shortTE="F";uid="39495538-795b-49b1-93c6-7b4d8e8d6996"
scaffold_1	RepeatMasker	DNA	61159667	61160126	771	+	.	ID="ttaa4c_ap";Tend="433";Tstart="1";shortTE="F";uid="94950464-b86a-42f8-8cda-f2b102704639"
scaffold_1	RepeatMasker	DNA/Ginger-1	1793167	1793426	1006	+	.	ID="RND-5_FAMILY-222";Tend="1262";Tstart="994";shortTE="F";uid="0a56f165-8df5-4be2-89db-b8071331682b"
scaffold_1	RepeatMasker	Unknown	47109533	47109706	1229	+	.	ID="RND-5_FAMILY-1405";Tend="1149";Tstart="964";shortTE="F";uid="decf639e-dc47-4fbf-b7de-8f49c86095ca"
scaffold_1	RepeatMasker	Unknown	69919876	69920415	3850	+	.	ID="RND-1_FAMILY-424";Tend="2502";Tstart="1957";shortTE="F";uid="21f188a9-bf34-44ff-9cc4-0c409117f253"
scaffold_1	RepeatMasker	DNA/TcMar-Tc1	67690761	67691224	1109	+	.	ID="RND-1_FAMILY-332";Tend="537";Tstart="14";shortTE="F";uid="a6d37600-70fb-4715-8009-b3d4e0ca8978"
scaffold_1	RepeatMasker	Unknown	38115647	38116911	6745	+	.	ID="RND-6_FAMILY-5942";Tend="1382";Tstart="56";shortTE="F";uid="c2299e61-ee59-46ab-8aac-8f80ca1be39b"
scaffold_1	RepeatMasker	LINE/RTE-BovB	48735428	48735909	1281	+	.	ID="RND-6_FAMILY-792";Tend="1666";Tstart="1193";shortTE="F";uid="7e066c6b-4631-48a0-bf2c-80ad5ef7ab97"
scaffold_1	RepeatMasker	Retroposon?	7679567	7679808	1346	+	.	ID="RND-1_FAMILY-4";Tend="1219";Tstart="978";shortTE="F";uid="b621f68b-5749-4f2a-8f03-144c90c8fd0f"
scaffold_1	RepeatMasker	DNA	35979127	35979831	841	+	.	ID="RND-1_FAMILY-217";Tend="991";Tstart="307";shortTE="F";uid="b231b3a6-c70c-4b52-9dfd-527c8f6f2cc1"
scaffold_1	RepeatMasker	DNA/hAT-Tip100	34508322	34508523	761	+	.	ID="RND-5_FAMILY-588";Tend="1053";Tstart="832";shortTE="F";uid="bd65200a-a70a-40ea-96b6-dccc44beef55"
scaffold_1	RepeatMasker	DNA/Ginger-1	44667491	44667616	575	+	.	ID="RND-6_FAMILY-4811";Tend="1853";Tstart="1724";shortTE="F";uid="52695d9e-49b5-43ef-8c7b-52259b9d2706"
scaffold_1	RepeatMasker	DNA/Ginger-1	5230775	5231804	3708	+	.	ID="rnd-5_family-679";Tend="2239";Tstart="181";shortTE="F";uid="2ce35e8d-44dc-4052-bb21-51a44cc52ce7"
scaffold_1	RepeatMasker	DNA/Ginger-1	9275212	9276574	6910	+	.	ID="RND-2_FAMILY-51";Tend="2117";Tstart="855";shortTE="F";uid="76c0d711-0dd1-45d5-a9c8-8db82a4ab29d"
scaffold_1	RepeatMasker	Retroposon?	52910959	52911490	2665	+	.	ID="RND-1_FAMILY-4";Tend="1492";Tstart="971";shortTE="F";uid="2b4a4ad7-9a3f-40d4-85fc-c89116861b35"
scaffold_1	RepeatMasker	DNA/TcMar-Tc1	3985371	3985564	638	+	.	ID="RND-6_FAMILY-547";Tend="1704";Tstart="1499";shortTE="F";uid="94a64877-839a-42c0-a0fb-babebadcbbf1"
scaffold_1	RepeatMasker	DNA/hAT-Tip100	61865917	61866172	1086	+	.	ID="RND-6_FAMILY-4630";Tend="1243";Tstart="1005";shortTE="F";uid="c63b21b1-83b0-4715-bc17-e66b62c41dd7"
scaffold_1	RepeatMasker	DNA/Ginger-1	56357057	56357212	552	+	.	ID="rnd-5_family-222";Tend="1083";Tstart="887";shortTE="F";uid="387e6e9d-ed9a-4bb8-b8e9-7f726ea73b1f"
scaffold_1	RepeatMasker	DNA/hAT-Tip100	45795463	45795693	469	+	.	ID="RND-1_FAMILY-110";Tend="1483";Tstart="1257";shortTE="F";uid="c7999d80-a336-4255-839c-6d71045bf384"
scaffold_1	RepeatMasker	DNA/hAT	2253629	2254508	2533	+	.	ID="rnd-1_family-26";Tend="1961";Tstart="1103";shortTE="F";uid="88e97236-40cc-4967-8863-bbcd792adf8e"
scaffold_1	RepeatMasker	DNA/Ginger-1	37251748	37251849	473	+	.	ID="RND-6_FAMILY-2321";Tend="2194";Tstart="2096";shortTE="F";uid="8c14f005-2056-4b73-a7c1-777ffaa069a1"
scaffold_1	RepeatMasker	DNA/hAT-Tip100	18986184	18986455	2090	+	.	ID="RND-5_FAMILY-171";Tend="708";Tstart="437";shortTE="F";uid="6b368559-7cdc-4907-a30b-26c9046b860a"
scaffold_1	RepeatMasker	Unknown	25907726	25907904	1239	+	.	ID="RND-1_FAMILY-156";Tend="1240";Tstart="1062";shortTE="F";uid="6a4ff0d9-e3be-42e9-ac0a-79e01265cd71"
scaffold_1	RepeatMasker	DNA/Ginger-1	11486043	11486635	581	+	.	ID="rnd-5_family-222";Tend="1312";Tstart="733";shortTE="F";uid="8c0780a9-4613-4e2d-bf16-c46ef52661a4"
scaffold_1	RepeatMasker	LINE/RTE-BovB	58205489	58206046	2150	+	.	ID="RND-6_FAMILY-792";Tend="1622";Tstart="1047";shortTE="F";uid="84288d77-eb46-42ad-b104-3b1d52bd04ac"
scaffold_1	RepeatMasker	DNA/Ginger-1	49182115	49182215	720	+	.	ID="RND-5_FAMILY-222";Tend="1451";Tstart="1351";shortTE="F";uid="9c0bcaf4-2efb-4aaa-aecf-953203572f8b"
scaffold_1	RepeatMasker	DNA	44303437	44303718	427	+	.	ID="RND-4_FAMILY-338";Tend="1197";Tstart="946";shortTE="F";uid="4caeed36-81c9-4fc3-928b-f567a601a8a7"
scaffold_1	RepeatMasker	DNA/Ginger-1	23155897	23156792	4066	+	.	ID="rnd-6_family-2321";Tend="1621";Tstart="700";shortTE="F";uid="86929499-fc36-4f6a-a0c6-0427143acb6e"
scaffold_1	RepeatMasker	DNA	28576731	28577046	537	+	.	ID="RND-4_FAMILY-220";Tend="1414";Tstart="1102";shortTE="F";uid="0d2d6306-ecde-41fc-9191-7810d66d0046"
scaffold_1	RepeatMasker	Unknown	9952755	9953336	4179	+	.	ID="RND-1_FAMILY-251";Tend="1555";Tstart="971";shortTE="F";uid="1d2ff42f-e5eb-454c-a7ca-ecd11d1638bc"
scaffold_1	RepeatMasker	DNA/Ginger-1	9277758	9277914	1044	+	.	ID="RND-6_FAMILY-4968";Tend="1111";Tstart="955";shortTE="F";uid="b64b0253-a6e2-40ee-a122-1218b89dbf28"
scaffold_1	RepeatMasker	Unknown	67124055	67124244	671	+	.	ID="RND-1_FAMILY-156";Tend="1279";Tstart="1067";shortTE="F";uid="508daaad-4156-4ce7-a81c-300ccddd01d3"
scaffold_1	RepeatMasker	Unknown	70682136	70682762	1686	+	.	ID="RND-6_FAMILY-7443";Tend="1988";Tstart="1187";shortTE="F";uid="edf9b2c2-38a8-4f9c-9673-8abbf8d77b83"
scaffold_1	RepeatMasker	DNA	48639298	48639628	1754	+	.	ID="RND-1_FAMILY-84";Tend="1765";Tstart="1432";shortTE="F";uid="a52bab7f-70a8-45e2-adf1-1e5dbcb4d305"
scaffold_1	RepeatMasker	DNA/Ginger-1	1022688	1023306	3161	+	.	ID="rnd-4_family-839";Tend="2237";Tstart="1424";shortTE="F";uid="14dccaf3-649e-4f83-86a9-73b39a26b09d"
scaffold_1	RepeatMasker	Unknown	74603	75007	1308	+	.	ID="RND-5_FAMILY-2155";Tend="1260";Tstart="951";shortTE="F";uid="f028e265-1458-4520-abb3-bb24b70eb6ad"
scaffold_1	RepeatMasker	DNA	56732190	56732520	560	+	.	ID="RND-6_FAMILY-3353";TEgroup="ctg_1%7CRND-6_FAMILY-3353%7C6";Tend="1757";Tstart="809";shortTE="T";uid="f6098bb0-a2f4-4d95-9329-6be5bad3c689"
scaffold_1	RepeatMasker	Unknown	6841068	6841322	461	+	.	ID="RND-5_FAMILY-1236";Tend="237";Tstart="4";shortTE="F";uid="bc5eb9c3-a089-4357-aedf-84b137208727"
scaffold_1	RepeatMasker	Unknown	34254415	34254717	1213	+	.	ID="RND-5_FAMILY-192";Tend="2927";Tstart="2611";shortTE="F";uid="0f70aa47-412d-47ed-83e6-a428086f0017"
scaffold_1	RepeatMasker	DNA/hAT-Tip100	42501821	42502050	455	+	.	ID="RND-1_FAMILY-321";Tend="2004";Tstart="1770";shortTE="F";uid="2773e211-7970-4952-96e6-e394bb9077f8"
scaffold_1	RepeatMasker	DNA/hAT-Tip100	16331654	16331899	1350	+	.	ID="RND-1_FAMILY-109";Tend="1174";Tstart="912";shortTE="F";uid="1105a029-0f0d-4f47-b90f-724d6bcc8164"
scaffold_1	RepeatMasker	DNA/hAT	5119935	5120340	2910	+	.	ID="RND-1_FAMILY-139";Tend="1358";Tstart="922";shortTE="F";uid="56c02fcc-b186-4f8c-98d3-74087260098e"
scaffold_1	RepeatMasker	DNA/hAT-Tip100	38832438	38832754	418	+	.	ID="RND-6_FAMILY-2";Tend="1230";Tstart="957";shortTE="F";uid="1694e23f-0edf-461e-b001-52ff0f36b745"
scaffold_1	RepeatMasker	Unknown	58661005	58661670	2395	+	.	ID="RND-5_FAMILY-964";Tend="960";Tstart="293";shortTE="F";uid="0a633e84-cfc0-44ee-a70f-cf626b064818"
scaffold_1	RepeatMasker	DNA/Ginger-1	30076080	30076456	1496	+	.	ID="RND-1_FAMILY-8";Tend="2313";Tstart="1922";shortTE="F";uid="a9c5f7fb-dcaa-4a6d-b038-fc9bf07f6c72"
scaffold_1	RepeatMasker	DNA/Ginger-1	20412746	20413040	1324	+	.	ID="RND-6_FAMILY-4811";Tend="1375";Tstart="1086";shortTE="F";uid="f15d40a4-0796-4f5e-a689-371b7e581eaa"
scaffold_1	RepeatMasker	Unknown	8789433	8789623	487	+	.	ID="RND-5_FAMILY-1298";Tend="989";Tstart="825";shortTE="F";uid="84c20395-419c-4b90-96d3-8debca94d11b"
scaffold_1	RepeatMasker	DNA/Ginger-1	57406107	57406832	2252	+	.	ID="rnd-6_family-1604";TEgroup="ctg_1%7Crnd-6_family-1604%7C1";Tend="2292";Tstart="1252";shortTE="F";uid="28c5986e-e57c-43ce-bb06-b2b2284a980b"
scaffold_1	RepeatMasker	DNA	42513910	42514353	966	+	.	ID="RND-4_FAMILY-338";Tend="851";Tstart="417";shortTE="F";uid="284b5126-944a-4ff2-9feb-106fa7d54663"
scaffold_1	RepeatMasker	DNA/Ginger-1	54397779	54398108	1558	+	.	ID="RND-6_FAMILY-4968";Tend="1327";Tstart="964";shortTE="F";uid="3102e5bc-a835-4d1b-85a8-b1f1cf9d1c61"
scaffold_1	RepeatMasker	Unknown	35129831	35130261	1347	+	.	ID="RND-6_FAMILY-3525";Tend="2191";Tstart="1821";shortTE="F";uid="9a44c7c4-5c5f-4106-b817-df011351f005"
scaffold_1	RepeatMasker	LTR/Pao	33834928	33835173	1653	+	.	ID="RND-6_FAMILY-4349";Tend="282";Tstart="33";shortTE="F";uid="3fb9d66d-d1c6-43a1-babf-a9731880b15e"
scaffold_1	RepeatMasker	DNA	56038671	56039592	6356	+	.	ID="RND-1_FAMILY-499";Tend="1834";Tstart="926";shortTE="F";uid="e454e48a-8dd0-4173-90d9-7ef384e9aca8"
scaffold_1	RepeatMasker	Unknown	40417229	40417925	1141	+	.	ID="RND-1_FAMILY-260";Tend="1854";Tstart="802";shortTE="F";uid="c198ea05-2210-4b66-a8c8-17ec6973b641"
scaffold_1	RepeatMasker	DNA/MULE-NOF	47679476	47679839	1010	+	.	ID="RND-6_FAMILY-14302";Tend="758";Tstart="380";shortTE="F";uid="9ffbaf35-f7bf-47ed-8631-6e6bb112610c"
scaffold_1	RepeatMasker	DNA/hAT-hAT19	61311294	61311812	413	+	.	ID="RND-5_FAMILY-2140";TEgroup="ctg_1%7CRND-5_FAMILY-2140%7C9";Tend="1535";Tstart="894";shortTE="F";uid="e44475d6-56aa-4390-8b3d-441f36127daf"
scaffold_1	RepeatMasker	Unknown	38715681	38716377	2580	+	.	ID="RND-1_FAMILY-437";Tend="1210";Tstart="482";shortTE="F";uid="1a80a268-ac95-4b98-9486-ac2927876e49"
scaffold_1	RepeatMasker	DNA/hAT	51161443	51162380	3461	+	.	ID="RND-1_FAMILY-7";Tend="1701";Tstart="763";shortTE="F";uid="37143680-0072-4837-bfdb-b20afabae12c"
scaffold_1	RepeatMasker	LINE/RTE-BovB	62239545	62240121	2576	+	.	ID="RND-6_FAMILY-792";Tend="1538";Tstart="901";shortTE="F";uid="b7f38df2-6af2-409e-8f8f-d018da495766"
scaffold_1	RepeatMasker	Unknown	56949696	56949881	805	+	.	ID="RND-1_FAMILY-175";Tend="1164";Tstart="944";shortTE="F";uid="1ae116bf-d6a1-40b3-a280-bdcbcf46b836"
scaffold_1	RepeatMasker	DNA/hAT	42494885	42495229	1800	+	.	ID="RND-1_FAMILY-26";Tend="1204";Tstart="857";shortTE="F";uid="c1b722d9-8059-4371-abce-99311acce881"
scaffold_1	RepeatMasker	LINE/I	12357971	12358118	554	+	.	ID="RND-6_FAMILY-12169";Tend="1019";Tstart="870";shortTE="F";uid="b4021cff-363b-4d0b-9f19-fb514f4c43a7"
scaffold_1	RepeatMasker	DNA/Ginger-1	36332841	36333005	836	+	.	ID="rnd-5_family-679";Tend="1055";Tstart="864";shortTE="F";uid="b96c20ec-5855-4012-aae4-0efdd5f2d26e"
scaffold_1	RepeatMasker	DNA/Ginger-1	25278836	25279128	1104	+	.	ID="RND-6_FAMILY-8521";Tend="969";Tstart="693";shortTE="F";uid="23d0fe11-e02b-4336-ae63-3e5b49757783"
scaffold_1	RepeatMasker	DNA	24828382	24828675	2292	+	.	ID="RND-1_FAMILY-102";Tend="1269";Tstart="966";shortTE="F";uid="9298f529-0310-4c4a-8cfa-c9033d09c22f"
scaffold_1	RepeatMasker	LINE/RTE-BovB	36553791	36553945	548	+	.	ID="RND-6_FAMILY-792";Tend="1630";Tstart="1454";shortTE="F";uid="41ad3dcc-aeed-480e-8cac-147ac79ae3f6"
scaffold_1	RepeatMasker	LINE/I-Jockey	10622797	10623038	1620	+	.	ID="RND-5_FAMILY-1608";Tend="2308";Tstart="2065";shortTE="F";uid="2f3bec5d-abe8-46c1-bc38-2ee79550d75f"
scaffold_1	RepeatMasker	DNA/Ginger-1	10458745	10459270	1501	+	.	ID="rnd-4_family-839";Tend="2464";Tstart="1608";shortTE="F";uid="481e7c6b-0387-4eaf-85fe-fb45ef0567f1"
scaffold_1	RepeatMasker	DNA/hAT-Tip100	70907357	70907658	1436	+	.	ID="RND-1_FAMILY-75";Tend="1279";Tstart="947";shortTE="F";uid="802d5e53-f7e3-4470-923e-8c11502811f8"
scaffold_1	RepeatMasker	Unknown	30023434	30023801	1908	+	.	ID="RND-1_FAMILY-424";Tend="2498";Tstart="2140";shortTE="F";uid="f65d8c81-38ac-4ddf-b373-011e0e547ef7"
scaffold_1	RepeatMasker	Unknown	13761337	13761517	994	+	.	ID="RND-6_FAMILY-8261";Tend="1118";Tstart="932";shortTE="F";uid="5b1fdbc8-8231-4aa9-9ca1-64284b3fb6d3"
scaffold_1	RepeatMasker	Retroposon?	61630554	61631628	3589	+	.	ID="RND-3_FAMILY-175";Tend="2448";Tstart="1377";shortTE="F";uid="1df9853c-6d7b-4699-b72a-e7d610252455"
scaffold_1	RepeatMasker	DNA/Ginger-1	53264728	53265075	1896	+	.	ID="RND-5_FAMILY-679";Tend="1198";Tstart="848";shortTE="F";uid="31175b4a-9d9a-45f1-8604-f50f5edfbf51"
scaffold_1	RepeatMasker	DNA/Ginger-1	15212561	15212798	884	+	.	ID="RND-5_FAMILY-679";Tend="1997";Tstart="1769";shortTE="F";uid="fe7e305e-e902-48be-8079-1ede22bf0e88"
scaffold_1	RepeatMasker	Unknown	45669036	45670264	8733	+	.	ID="RND-1_FAMILY-224";Tend="2091";Tstart="858";shortTE="F";uid="104e3584-5967-4161-815c-125febba24ca"
scaffold_1	RepeatMasker	LINE/R1	47478881	47479090	904	+	.	ID="RND-1_FAMILY-165";Tend="4059";Tstart="3848";shortTE="F";uid="50823ebb-cf42-4c73-a2e3-85a87be47058"
scaffold_1	RepeatMasker	LINE/I-Jockey	11367027	11367269	625	+	.	ID="VINGI-41_LMI";Tend="2224";Tstart="1984";shortTE="F";uid="2c7b5499-e465-44e3-b3a7-7b12b4081b50"
scaffold_1	RepeatMasker	DNA/Ginger-1	53129006	53129523	2484	+	.	ID="RND-6_FAMILY-4968";Tend="1484";Tstart="896";shortTE="F";uid="97464b05-c75c-4644-8c81-dd2db506cfdf"
scaffold_1	RepeatMasker	Unknown	30824341	30824928	3419	+	.	ID="RND-1_FAMILY-260";Tend="1712";Tstart="1125";shortTE="F";uid="cc34e11e-33ae-4d7d-bcc2-02078328c41e"
scaffold_1	RepeatMasker	Unknown	14365048	14365581	2032	+	.	ID="RND-5_FAMILY-796";Tend="1247";Tstart="731";shortTE="F";uid="669d2a94-9152-473a-88cc-34e905b657fd"
scaffold_1	RepeatMasker	Unknown	62868243	62868676	1534	+	.	ID="RND-1_FAMILY-116";Tend="1624";Tstart="1211";shortTE="F";uid="ebe57c91-cbc8-4179-82d4-1108f5c77a58"
scaffold_1	RepeatMasker	LINE/RTE-BovB	60743829	60744242	1390	+	.	ID="RND-6_FAMILY-792";Tend="1659";Tstart="1227";shortTE="F";uid="b287a015-07c1-4c03-9cf5-7c12b2f7aa39"
scaffold_1	RepeatMasker	DNA/TcMar-Tc1	20018467	20019606	7459	+	.	ID="RND-1_FAMILY-347";Tend="1931";Tstart="771";shortTE="F";uid="21f6b562-0215-461e-b175-dc650648323f"
scaffold_1	RepeatMasker	DNA/hAT	65375335	65375547	446	+	.	ID="RND-5_FAMILY-9190";Tend="1844";Tstart="1618";shortTE="F";uid="c08dc9b1-4f27-442d-ac39-fb211ae870de"
scaffold_1	RepeatMasker	DNA/hAT-Tip100	51924067	51924304	801	+	.	ID="RND-6_FAMILY-723";Tend="536";Tstart="310";shortTE="F";uid="12fd5f82-8576-41ef-9a6c-8087a38bf980"
scaffold_1	RepeatMasker	DNA/Ginger-1	50155452	50155552	561	+	.	ID="RND-6_FAMILY-1604";Tend="907";Tstart="804";shortTE="F";uid="16b7052b-f4a4-45b5-8de3-1d85a9fb148c"
scaffold_1	RepeatMasker	DNA/hAT-Tip100	66551728	66552025	1897	+	.	ID="RND-1_FAMILY-109";Tend="1180";Tstart="893";shortTE="F";uid="947f8c6a-f429-4bba-9e76-cada9468b7a3"
scaffold_1	RepeatMasker	LTR/Gypsy	20819480	20820288	3419	+	.	ID="RND-6_FAMILY-4436";Tend="1450";Tstart="536";shortTE="F";uid="9ec7f135-7e4b-4227-89ad-04ebe845c47a"
scaffold_1	RepeatMasker	DNA/Ginger-1	55587408	55588385	5779	+	.	ID="RND-4_FAMILY-839";Tend="1914";Tstart="854";shortTE="F";uid="edb81647-34db-4130-9f81-7e8e8340d62f"
scaffold_1	RepeatMasker	DNA/Ginger-1	33117067	33117712	3675	+	.	ID="RND-6_FAMILY-8521";Tend="1529";Tstart="883";shortTE="F";uid="63a162ff-54f5-414c-b9db-041ddf4747a1"
scaffold_1	RepeatMasker	DNA/Ginger-1	16950899	16951330	1292	+	.	ID="rnd-1_family-9";Tend="1331";Tstart="840";shortTE="F";uid="8f7d2d89-2d50-4db4-a8b1-c9212a4b55ca"
scaffold_1	RepeatMasker	Retroposon?	48541139	48541620	1953	+	.	ID="RND-5_FAMILY-1752";Tend="1756";Tstart="1249";shortTE="F";uid="d7df0122-a308-43ca-861d-973ecf84d4d4"
scaffold_1	RepeatMasker	DNA/hAT	29384237	29385096	1428	+	.	ID="RND-1_FAMILY-26";Tend="1861";Tstart="926";shortTE="F";uid="193fa86a-a439-419e-bd11-cc5af7af45fe"
scaffold_1	RepeatMasker	DNA/Ginger-1	52871860	52872461	1732	+	.	ID="RND-6_FAMILY-8521";Tend="1198";Tstart="669";shortTE="F";uid="9f9fb7b1-ce51-473c-896e-f3eae327db5a"
scaffold_1	RepeatMasker	Unknown	45070823	45071340	3441	+	.	ID="RND-5_FAMILY-194";Tend="1923";Tstart="1408";shortTE="F";uid="de1d7a20-1014-4a50-aeec-72b77178fd24"
scaffold_1	RepeatMasker	DNA	71126262	71126591	405	+	.	ID="RND-6_FAMILY-3353";Tend="1534";Tstart="1211";shortTE="F";uid="c5cb69de-e028-484a-b25c-2a97d230ad9b"
scaffold_1	RepeatMasker	DNA/hAT	54854336	54854519	988	+	.	ID="RND-5_FAMILY-3053";Tend="991";Tstart="814";shortTE="F";uid="62576b91-731b-4678-97bd-144a2a78970d"
scaffold_1	RepeatMasker	Unknown	67150957	67151137	504	+	.	ID="RND-1_FAMILY-94";Tend="596";Tstart="433";shortTE="F";uid="80c1aec0-676f-4d15-9010-462f266791bb"
scaffold_1	RepeatMasker	LINE/RTE-BovB	10571964	10572197	594	+	.	ID="RND-6_FAMILY-2470";Tend="1234";Tstart="989";shortTE="F";uid="ff1d3d7c-5992-40e1-9c64-3af3d1c33701"
scaffold_1	RepeatMasker	LINE/I	68110215	68110404	1269	+	.	ID="RND-1_FAMILY-120";Tend="498";Tstart="308";shortTE="F";uid="b7a46087-d11c-4410-b239-9b1897259457"
scaffold_1	RepeatMasker	LINE/RTE-BovB	63670815	63671234	470	+	.	ID="RTE-33_LMI";Tend="3031";Tstart="2610";shortTE="F";uid="ec4ba90c-814b-4c28-8b51-c8dd733acff9"
scaffold_1	RepeatMasker	LINE/CR1	45839442	45839902	2128	+	.	ID="RND-6_FAMILY-6759";Tend="1504";Tstart="1038";shortTE="F";uid="b2efd101-cbdc-4184-be86-6712fe4b1283"
scaffold_1	RepeatMasker	DNA	56901560	56901745	1046	+	.	ID="RND-1_FAMILY-111";Tend="1453";Tstart="1267";shortTE="F";uid="f71b0b74-0b27-4a6b-9aca-339ec5a51c8c"
scaffold_1	RepeatMasker	DNA/Ginger-1	1729913	1730581	2403	+	.	ID="rnd-6_family-4968";Tend="1660";Tstart="969";shortTE="F";uid="618cb8b1-d22f-4037-a5fb-93537b33d4e7"
scaffold_1	RepeatMasker	DNA/hAT-hAT19	38473345	38473863	2632	+	.	ID="RND-5_FAMILY-2140";Tend="1424";Tstart="890";shortTE="F";uid="1cb34780-8a55-4727-9042-5041b3f46281"
scaffold_1	RepeatMasker	DNA/Ginger-2	65476698	65476891	400	+	.	ID="GINGER2-1_AP";Tend="1122";Tstart="922";shortTE="F";uid="bc6eb70b-0273-49b3-9acb-fff310546bea"
scaffold_1	RepeatMasker	DNA	55048139	55048737	4822	+	.	ID="RND-1_FAMILY-507";Tend="1587";Tstart="970";shortTE="F";uid="78c86b66-5416-45e1-8830-c19147754e9c"
scaffold_1	RepeatMasker	DNA/hAT-Tip100	57690072	57690258	778	+	.	ID="RND-4_FAMILY-237";Tend="1138";Tstart="956";shortTE="F";uid="470a7f85-22a7-4fb0-bd05-9bf2de857a81"
scaffold_1	RepeatMasker	DNA/Ginger-1	46762657	46763144	2011	+	.	ID="RND-5_FAMILY-222";Tend="1444";Tstart="962";shortTE="F";uid="fd1f3a71-46df-4ee9-86eb-0f874da5c971"
scaffold_1	RepeatMasker	DNA	48608941	48609183	1758	+	.	ID="RND-1_FAMILY-217";Tend="1382";Tstart="1139";shortTE="F";uid="c5a5b6aa-f8eb-47b0-a82d-a042f3a1ccad"
scaffold_1	RepeatMasker	DNA/Ginger-1	70913938	70914064	516	+	.	ID="RND-5_FAMILY-222";Tend="1020";Tstart="902";shortTE="F";uid="89397ade-a0bc-4061-9320-b8c33c2f31eb"
scaffold_1	RepeatMasker	Unknown	54658291	54658525	603	+	.	ID="RND-6_FAMILY-9000";Tend="2566";Tstart="2363";shortTE="F";uid="eea34021-e2f3-4c62-ba32-a59540402bbb"
scaffold_1	RepeatMasker	Unknown	49071620	49072540	6268	+	.	ID="RND-6_FAMILY-12635";Tend="1571";Tstart="665";shortTE="F";uid="1fbcf360-076c-453e-a8f1-4269b5350bde"
scaffold_1	RepeatMasker	DNA/Ginger-1	12180421	12180692	605	+	.	ID="rnd-6_family-4968";Tend="1487";Tstart="1316";shortTE="F";uid="d4cc925e-a7e3-402a-8f25-314bc8a1f37a"
scaffold_1	RepeatMasker	DNA/Ginger-1	3726906	3727317	2512	+	.	ID="rnd-5_family-222";Tend="1641";Tstart="1073";shortTE="F";uid="a7e59a59-ca77-4859-a2ef-b712dd70de27"
scaffold_1	RepeatMasker	DNA/hAT	54069502	54069655	470	+	.	ID="RND-1_FAMILY-7";Tend="1305";Tstart="1155";shortTE="F";uid="30ffd132-44ab-4cbd-9527-c96bcfd2504b"
scaffold_1	RepeatMasker	DNA/Ginger-1	42579454	42580108	1671	+	.	ID="RND-5_FAMILY-679";Tend="2259";Tstart="1457";shortTE="F";uid="e58c7878-1974-4365-8bfb-4813e9aa5c5e"
scaffold_1	RepeatMasker	DNA	31422981	31423455	868	+	.	ID="RND-4_FAMILY-220";Tend="1446";Tstart="969";shortTE="F";uid="8b27035d-2408-4abf-8718-cec77be28704"
scaffold_1	RepeatMasker	Unknown	17556530	17556679	1319	+	.	ID="RND-6_FAMILY-1243";Tend="2101";Tstart="1952";shortTE="F";uid="7b34ea41-8617-44f4-88bd-dde113fa2761"
scaffold_1	RepeatMasker	DNA/Ginger-1	3135210	3135675	813	+	.	ID="RND-5_FAMILY-222";Tend="1444";Tstart="955";shortTE="F";uid="04f3b1e4-ea30-4478-82cc-1b94cdecca34"
scaffold_1	RepeatMasker	DNA/Merlin	42510797	42511188	1898	+	.	ID="RND-1_FAMILY-25";Tend="1318";Tstart="973";shortTE="F";uid="43560ef8-5091-48dd-b89a-ab2923e8b0fd"
scaffold_1	RepeatMasker	Unknown	17059738	17060336	1460	+	.	ID="RND-1_FAMILY-260";Tend="1342";Tstart="586";shortTE="F";uid="996c1b1b-2337-46a9-9a0c-ef8caf4f060e"
scaffold_1	RepeatMasker	DNA	51579343	51579812	420	+	.	ID="RND-4_FAMILY-220";Tend="1416";Tstart="932";shortTE="F";uid="68ac95cd-710e-4d10-b196-577e54dd8b5b"
scaffold_1	RepeatMasker	Unknown	48993954	48994528	1352	+	.	ID="RND-5_FAMILY-359";Tend="1431";Tstart="825";shortTE="F";uid="3337abdd-e418-457a-95c8-8095e0648c3e"
scaffold_1	RepeatMasker	Unknown	50548900	50549078	1267	+	.	ID="RND-6_FAMILY-6952";Tend="1988";Tstart="1810";shortTE="F";uid="7ab7523e-596a-4154-b7b8-fdf76e7a918a"
scaffold_1	RepeatMasker	Unknown	46250479	46250600	667	+	.	ID="RND-5_FAMILY-2658";Tend="1250";Tstart="1116";shortTE="F";uid="639c0bbd-9de9-4fce-82c3-9032e0843c09"
scaffold_1	RepeatMasker	DNA/Ginger-1	23746895	23747516	489	+	.	ID="RND-1_FAMILY-12";Tend="1622";Tstart="946";shortTE="F";uid="1bf9d281-6ce3-426b-b996-d748f7bbf80e"
scaffold_1	RepeatMasker	DNA/hAT	39256851	39257707	5348	+	.	ID="RND-1_FAMILY-26";Tend="1959";Tstart="1095";shortTE="F";uid="6ed9e48e-11df-428a-af59-4116a1149e79"
scaffold_1	RepeatMasker	DNA/TcMar-Mariner	57654679	57655272	625	+	.	ID="mariner-9_pba";Tend="766";Tstart="154";shortTE="F";uid="3689e454-8831-4413-859b-b2879b6b957f"
scaffold_1	RepeatMasker	DNA/MULE-MuDR	58525250	58525383	584	+	.	ID="RND-5_FAMILY-400";Tend="775";Tstart="653";shortTE="F";uid="ba868dfe-5b45-431c-8d25-9fc7a3f38601"
scaffold_1	RepeatMasker	DNA/Ginger-1	58313677	58314136	1675	+	.	ID="RND-1_FAMILY-9";Tend="1513";Tstart="972";shortTE="F";uid="e8e6c787-5e50-4307-8471-277a7820e65a"
scaffold_1	RepeatMasker	DNA	68665239	68665547	803	+	.	ID="RND-4_FAMILY-220";Tend="1415";Tstart="1065";shortTE="F";uid="bbd1d2f4-a421-4406-9294-e2150c14dd6f"
scaffold_1	RepeatMasker	DNA/hAT-Ac	45859919	45860077	757	+	.	ID="dna8-91b_ap";Tend="860";Tstart="700";shortTE="F";uid="34e69d87-8e03-44e9-ae9e-69bdf9fa3225"
scaffold_1	RepeatMasker	DNA/hAT	60596451	60597124	3968	+	.	ID="RND-1_FAMILY-315";Tend="1438";Tstart="767";shortTE="F";uid="a45c75a4-96ff-4b1f-90bd-e50cec9cbf5c"
scaffold_1	RepeatMasker	DNA/Ginger-1	7816441	7816941	548	+	.	ID="RND-4_FAMILY-839";Tend="1996";Tstart="1458";shortTE="F";uid="3e4fc785-6397-486b-b2fe-cb9f10731f16"
scaffold_1	RepeatMasker	Unknown	19185039	19185765	2193	+	.	ID="RND-6_FAMILY-7443";Tend="1599";Tstart="822";shortTE="F";uid="aa83a916-4348-4ec5-8954-1f3d296eb1d2"
scaffold_1	RepeatMasker	LTR/Pao	69468952	69469534	584	+	.	ID="BEL3-I_AP";Tend="6307";Tstart="5731";shortTE="F";uid="89b2e785-cb05-4784-9975-f606553f758e"
scaffold_1	RepeatMasker	RC/Helitron	69428901	69430237	6351	+	.	ID="HELITRON-3_HMM";Tend="3721";Tstart="2367";shortTE="F";uid="74b083b5-5b53-42ac-8986-5c35690a3ae2"
scaffold_1	RepeatMasker	DNA	33864427	33864741	1450	+	.	ID="RND-1_FAMILY-97";Tend="1399";Tstart="1048";shortTE="F";uid="65803409-b16e-4e6c-822c-671c503ac5b8"
scaffold_1	RepeatMasker	DNA/Ginger-1	10717852	10718192	1271	+	.	ID="RND-5_FAMILY-679";Tend="1162";Tstart="824";shortTE="F";uid="aab7deb0-3781-4f10-939a-7b1b4cfbd725"
scaffold_1	RepeatMasker	DNA	11366468	11366630	492	+	.	ID="RND-6_FAMILY-4817";Tend="1706";Tstart="1549";shortTE="F";uid="553a68d2-fd21-435a-aae5-64be4582708e"
scaffold_1	RepeatMasker	Unknown	36413532	36413836	1719	+	.	ID="RND-6_FAMILY-519";Tend="1451";Tstart="1146";shortTE="F";uid="6aa88189-e2c8-4334-9fbe-17c6bd35c529"
scaffold_1	RepeatMasker	DNA/Kolobok-E	51419831	51421250	7258	+	.	ID="RND-5_FAMILY-1059";Tend="2287";Tstart="802";shortTE="F";uid="5d4d449b-acdd-4aa5-8caf-f9af6d40b16b"
scaffold_1	RepeatMasker	DNA/Ginger-1	44592273	44592803	410	+	.	ID="RND-4_FAMILY-839";TEgroup="ctg_1%7CRND-4_FAMILY-839%7C2";Tend="1752";Tstart="812";shortTE="T";uid="78b89107-1014-4765-a538-8e4e738e63ff"
scaffold_1	RepeatMasker	DNA	42915069	42915556	573	+	.	ID="RND-5_FAMILY-600";TEgroup="ctg_1%7CRND-5_FAMILY-600%7C8";Tend="1054";Tstart="732";shortTE="F";uid="976caac4-76c9-49df-89c2-827c32baa6b3"
scaffold_1	RepeatMasker	Unknown	57287846	57288016	1332	+	.	ID="RND-5_FAMILY-2291";Tend="1492";Tstart="1322";shortTE="F";uid="8acdeff2-3eae-4407-bf0d-efb690b655a1"
scaffold_1	RepeatMasker	LINE/RTE-BovB	70511074	70511230	667	+	.	ID="RND-6_FAMILY-3950";Tend="2188";Tstart="2032";shortTE="F";uid="cfecd058-0652-4205-a971-419744b96401"
scaffold_1	RepeatMasker	DNA/Kolobok-E	64928529	64928754	558	+	.	ID="rnd-1_family-287";Tend="1824";Tstart="1605";shortTE="F";uid="3cd23c84-6143-4a25-924d-fe7193c3d2b3"
scaffold_1	RepeatMasker	Unknown	15334808	15335077	1083	+	.	ID="RND-6_FAMILY-1649";Tend="1653";Tstart="1403";shortTE="F";uid="1ba1f17b-84f7-47d3-8e7b-4fa0d3d963fb"
scaffold_1	RepeatMasker	DNA/Ginger-1	53431316	53431891	2929	+	.	ID="RND-6_FAMILY-2321";Tend="1469";Tstart="900";shortTE="F";uid="1cb30b55-5257-49a7-bb8f-87a8fc196155"
scaffold_1	RepeatMasker	DNA/hAT	56828376	56828524	1548	+	.	ID="RND-1_FAMILY-7";Tend="1503";Tstart="1085";shortTE="F";uid="4c154c1d-dee7-48b0-8b91-0a254ac5a444"
scaffold_1	RepeatMasker	DNA/hAT-Ac	15232775	15233014	460	+	.	ID="RND-1_FAMILY-138";Tend="1216";Tstart="988";shortTE="F";uid="02c48e38-6039-4914-bbb4-fea2ed841716"
scaffold_1	RepeatMasker	Unknown	21359205	21359406	835	+	.	ID="RND-1_FAMILY-118";Tend="1655";Tstart="1458";shortTE="F";uid="4c0b02f4-a505-47ef-8b3f-d1d2602765c4"
scaffold_1	RepeatMasker	DNA/Ginger-1	70325527	70326047	2410	+	.	ID="rnd-5_family-679";Tend="1761";Tstart="897";shortTE="F";uid="8fac2b8b-1b81-4b1f-bd50-727d0c9ff9ce"
scaffold_1	RepeatMasker	Unknown	29807074	29807305	970	+	.	ID="RND-1_FAMILY-166";Tend="1171";Tstart="984";shortTE="F";uid="dccc506d-1403-451d-8488-f151d1b3ea57"
scaffold_1	RepeatMasker	DNA/Ginger-1	22836513	22836928	1718	+	.	ID="RND-1_FAMILY-9";Tend="1351";Tstart="947";shortTE="F";uid="c8c21bee-4089-4426-a1d3-55a84f80e094"
scaffold_1	RepeatMasker	Unknown	37460858	37461039	796	+	.	ID="RND-6_FAMILY-8433";Tend="1062";Tstart="881";shortTE="F";uid="32cd1336-bc46-4bb9-b61e-35a5fc15ecbb"
scaffold_1	RepeatMasker	DNA/hAT-Tip100	36152409	36152666	1262	+	.	ID="RND-1_FAMILY-75";Tend="1212";Tstart="946";shortTE="F";uid="9e3064ab-dbef-471b-a560-4183fad64d9b"
scaffold_1	RepeatMasker	DNA	63006177	63006489	1512	+	.	ID="RND-4_FAMILY-220";Tend="1416";Tstart="1083";shortTE="F";uid="8f8dce85-c9b5-4426-ad9e-f09345a77fdb"
scaffold_1	RepeatMasker	DNA	23464996	23465282	498	+	.	ID="TTAA7_AP";Tend="365";Tstart="63";shortTE="F";uid="d413c3db-f44d-45dc-9290-1e6b6a116baa"
scaffold_1	RepeatMasker	DNA/Ginger-1	3788396	3788701	1614	+	.	ID="RND-2_FAMILY-51";Tend="2153";Tstart="1852";shortTE="F";uid="d57d442d-c17c-465b-8ef6-ee77b3d0c810"
scaffold_1	RepeatMasker	DNA/Ginger-1	53431913	53432133	2155	+	.	ID="rnd-4_family-652";Tend="1808";Tstart="873";shortTE="F";uid="98373cf3-95f2-44e5-a259-ed4e77f15614"
scaffold_1	RepeatMasker	DNA/Ginger-1	46230795	46231090	1458	+	.	ID="RND-6_FAMILY-2321";Tend="1507";Tstart="1163";shortTE="F";uid="e1633b78-b13e-42ba-a32d-bd5c203a48dc"
scaffold_1	RepeatMasker	DNA/Ginger-1	60146007	60146738	2566	+	.	ID="rnd-6_family-4968";Tend="1488";Tstart="680";shortTE="F";uid="555a2bd2-dce7-48b2-bfb3-efe77eb80943"
scaffold_1	RepeatMasker	DNA/hAT-Tip100	38452860	38453159	652	+	.	ID="RND-1_FAMILY-75";Tend="1213";Tstart="955";shortTE="F";uid="0bc4809d-34a5-45b8-bc23-89401c9d33f6"
scaffold_1	RepeatMasker	DNA/hAT-Tip100	14050585	14051244	3816	+	.	ID="RND-1_FAMILY-392";Tend="1478";Tstart="810";shortTE="F";uid="96659f65-eb87-4c25-b910-9ac79337b30c"
scaffold_1	RepeatMasker	Unknown	36661113	36661293	781	+	.	ID="RND-6_FAMILY-8433";Tend="995";Tstart="788";shortTE="F";uid="e6cf5660-2e94-4480-b107-7ee48dc1cb6f"
scaffold_1	RepeatMasker	DNA/MULE-MuDR	13679653	13680430	3071	+	.	ID="RND-5_FAMILY-895";TEgroup="ctg_1%7CRND-5_FAMILY-895%7C2";Tend="1671";Tstart="994";shortTE="F";uid="cf09f770-2135-45f7-bd0b-c7ac4b987efe"
scaffold_1	RepeatMasker	DNA/hAT-hAT19	56800420	56800695	1654	+	.	ID="RND-5_FAMILY-1605";Tend="1219";Tstart="942";shortTE="F";uid="f1d08d3f-7cf8-469f-85a4-198a10177528"
scaffold_1	RepeatMasker	DNA/Kolobok-E	4655606	4656053	645	+	.	ID="RND-5_FAMILY-862";Tend="873";Tstart="441";shortTE="F";uid="5352166c-ba36-41dc-8d9b-f1a0e6fc1df8"
scaffold_1	RepeatMasker	DNA/Merlin	36086351	36087207	4937	+	.	ID="RND-1_FAMILY-25";Tend="1818";Tstart="972";shortTE="F";uid="ccaf44b0-356c-4379-9607-e1024d3d8554"
scaffold_1	RepeatMasker	DNA/MULE-MuDR	51876613	51877162	3285	+	.	ID="RND-5_FAMILY-895";Tend="1537";Tstart="1001";shortTE="F";uid="08f3ca18-6542-4085-8455-fb25f5d6b94a"
scaffold_1	RepeatMasker	LINE/RTE-BovB	17454589	17454788	405	+	.	ID="RND-5_FAMILY-785";Tend="1260";Tstart="1055";shortTE="F";uid="8b45c393-211a-4059-8946-cbd80502e825"
scaffold_1	RepeatMasker	DNA/hAT-Tip100	27164839	27165220	2054	+	.	ID="RND-1_FAMILY-148";Tend="1348";Tstart="953";shortTE="F";uid="84f777c4-d702-4f30-823e-3635e9a62096"
scaffold_1	RepeatMasker	Unknown	32913388	32916362	23803	+	.	ID="RND-1_FAMILY-45";Tend="2976";Tstart="1";shortTE="F";uid="60ca97fc-428f-4642-a059-a82015e46e20"
scaffold_1	RepeatMasker	Unknown	63273036	63273350	697	+	.	ID="RND-4_FAMILY-2816";Tend="1126";Tstart="804";shortTE="F";uid="9a13f0d0-6a38-45c2-a6b3-d836a3083195"
scaffold_1	RepeatMasker	Unknown	57838786	57839010	1498	+	.	ID="RND-1_FAMILY-175";Tend="1170";Tstart="945";shortTE="F";uid="98cabfb8-2268-4b0c-9d0a-a735a52d9b00"
scaffold_1	RepeatMasker	DNA/hAT-hAT19	39679190	39679290	559	+	.	ID="DNA8-64B_AP";Tend="101";Tstart="1";shortTE="F";uid="edc1fc08-2583-44ff-9226-c4c206a3842b"
scaffold_1	RepeatMasker	LINE/RTE-BovB	69798558	69798838	1008	+	.	ID="RND-6_FAMILY-792";Tend="1663";Tstart="1251";shortTE="F";uid="7ede4f7f-c48c-4a7e-bef3-d8b76debc42d"
scaffold_1	RepeatMasker	DNA/Ginger-1	10014640	10015384	2181	+	.	ID="RND-5_FAMILY-679";Tend="2238";Tstart="1392";shortTE="F";uid="7d625b73-77b2-4531-afe7-289f5a01e47e"
scaffold_1	RepeatMasker	DNA/Ginger-1	6484575	6485132	2966	+	.	ID="RND-6_FAMILY-4968";Tend="1485";Tstart="962";shortTE="F";uid="f930fbae-a70f-41d6-913b-dd2cf228367e"
scaffold_1	RepeatMasker	DNA/Ginger-1	47554508	47554710	568	+	.	ID="RND-5_FAMILY-222";Tend="1488";Tstart="1300";shortTE="F";uid="2c502eef-9625-474b-896f-b44fe5f840e2"
scaffold_1	RepeatMasker	DNA/hAT	11054364	11054785	850	+	.	ID="RND-1_FAMILY-7";Tend="2331";Tstart="1897";shortTE="F";uid="ce61b07c-ec3b-494b-8fe2-04832686bf72"
scaffold_1	RepeatMasker	DNA/Ginger-1	68447543	68447867	1968	+	.	ID="RND-1_FAMILY-258";Tend="2385";Tstart="2061";shortTE="F";uid="b2c49441-22e0-4af1-b02a-a7432a5352b9"
scaffold_1	RepeatMasker	DNA/hAT-Ac	13170846	13171097	1229	+	.	ID="RND-1_FAMILY-138";Tend="1200";Tstart="954";shortTE="F";uid="f2f1589e-1090-471c-901b-bf85df217e6b"
scaffold_1	RepeatMasker	Unknown	52378935	52379594	4021	+	.	ID="RND-1_FAMILY-286";Tend="1604";Tstart="942";shortTE="F";uid="81884b16-d271-4791-9614-9b8cb1599e25"
scaffold_1	RepeatMasker	DNA/hAT-hAT19	24282769	24283099	858	+	.	ID="HAT-N7_AP";Tend="350";Tstart="1";shortTE="F";uid="f8b2397b-6545-4c63-8981-ae407d317008"
scaffold_1	RepeatMasker	DNA	7937510	7937964	857	+	.	ID="RND-6_FAMILY-6116";Tend="655";Tstart="296";shortTE="F";uid="e74cf7a7-cadc-44af-96bd-a87c73392cdd"
scaffold_1	RepeatMasker	Unknown	70606427	70606609	558	+	.	ID="RND-1_FAMILY-251";TEgroup="ctg_1%7CRND-1_FAMILY-251%7C3";Tend="1576";Tstart="1080";shortTE="T";uid="426a3ea5-ec2a-403a-bf36-35942d2e72aa"
scaffold_1	RepeatMasker	Unknown	68308050	68309260	2237	+	.	ID="RND-6_FAMILY-4800";Tend="1482";Tstart="273";shortTE="F";uid="b50c7ba2-2aec-42fd-89d2-10e10fbf883a"
scaffold_1	RepeatMasker	DNA/hAT-hAT19	26976242	26976506	1266	+	.	ID="RND-5_FAMILY-2140";Tend="1418";Tstart="1150";shortTE="F";uid="5f392f88-750f-4a46-96cf-ef2466a412c9"
scaffold_1	RepeatMasker	DNA/TcMar-Mariner	65032319	65033158	5681	+	.	ID="RND-6_FAMILY-460";Tend="1844";Tstart="987";shortTE="F";uid="2969b0da-f6c2-4851-a8a2-bf715b658939"
scaffold_1	RepeatMasker	LINE/RTE-BovB	27114721	27115166	1084	+	.	ID="RND-6_FAMILY-792";Tend="1621";Tstart="1193";shortTE="F";uid="e4d6a906-ede7-4c24-ba30-ea2502b963c1"
scaffold_1	RepeatMasker	DNA/TcMar-Tc1	62655562	62655819	580	+	.	ID="MARINER-19_DF";Tend="818";Tstart="561";shortTE="F";uid="2ec53b2c-b333-4a8b-bbd5-6a6202f38e31"
scaffold_1	RepeatMasker	DNA/hAT-Tip100	19433908	19434079	865	+	.	ID="RND-1_FAMILY-321";Tend="2169";Tstart="1999";shortTE="F";uid="3635b64a-24e9-481c-8e8e-5b423dfdd569"
scaffold_1	RepeatMasker	DNA/Ginger-1	64318507	64318844	1657	+	.	ID="RND-6_FAMILY-4968";Tend="1536";Tstart="1192";shortTE="F";uid="a4ea8ad9-2419-42fd-9d2c-87812a486f88"
scaffold_1	RepeatMasker	DNA/hAT	2037944	2038941	3131	+	.	ID="RND-1_FAMILY-7";TEgroup="ctg_1%7CRND-1_FAMILY-7%7C1";Tend="2116";Tstart="858";shortTE="F";uid="011201ca-1c69-4742-bf6d-5b1c2dfd0c62"
scaffold_1	RepeatMasker	LTR/Gypsy	54601469	54601809	630	+	.	ID="RND-1_FAMILY-194";Tend="3070";Tstart="2688";shortTE="F";uid="5d2c96ee-25cf-4d41-8aee-fa43d67f62ac"
scaffold_1	RepeatMasker	LINE/RTE-BovB	8015575	8015765	767	+	.	ID="RND-6_FAMILY-792";Tend="1550";Tstart="1356";shortTE="F";uid="26060b09-7a71-4fd0-a546-f87b2577356d"
scaffold_1	RepeatMasker	DNA/hAT	2092006	2092670	3324	+	.	ID="RND-1_FAMILY-139";Tend="1352";Tstart="701";shortTE="F";uid="62596035-4e49-468d-8327-208db0353c2e"
scaffold_1	RepeatMasker	LINE/RTE-BovB	4228955	4229067	644	+	.	ID="RND-6_FAMILY-792";Tend="1319";Tstart="1198";shortTE="F";uid="9bf003aa-e992-403b-82b3-19bed9fcea9f"
scaffold_1	RepeatMasker	LINE/CR1	26695736	26695983	410	+	.	ID="RND-6_FAMILY-16826";Tend="1695";Tstart="1440";shortTE="F";uid="5e22c79f-305e-4d2c-9947-274c193762f7"
scaffold_1	RepeatMasker	LTR/Gypsy	18087045	18087232	1202	+	.	ID="RND-6_FAMILY-523";Tend="391";Tstart="214";shortTE="F";uid="d3e9ac4e-796a-48d8-8e06-c4658e38ad6e"
scaffold_1	RepeatMasker	DNA/Ginger-1	52841716	52842476	4408	+	.	ID="RND-6_FAMILY-8521";Tend="1528";Tstart="731";shortTE="F";uid="a54f86bd-4873-4985-9619-2bd2777a0cc1"
scaffold_1	RepeatMasker	DNA	51968852	51969173	942	+	.	ID="RND-4_FAMILY-220";Tend="1290";Tstart="937";shortTE="F";uid="8e24ea42-908e-426d-a889-6fb7c9b6a562"
scaffold_1	RepeatMasker	DNA/Ginger-1	51617128	51617622	403	+	.	ID="RND-4_FAMILY-652";Tend="2192";Tstart="1656";shortTE="F";uid="6779a64f-8258-4723-8d3d-8974811db0c1"
scaffold_1	RepeatMasker	DNA/Ginger-1	58866992	58867573	2680	+	.	ID="RND-6_FAMILY-4968";Tend="1484";Tstart="921";shortTE="F";uid="d4e9a59e-76ff-47a7-bce3-1ef06feb0553"
scaffold_1	RepeatMasker	Unknown	43472058	43472238	512	+	.	ID="RND-6_FAMILY-8932";Tend="1471";Tstart="1284";shortTE="F";uid="d7528941-15cd-41ec-a6ed-99c84cf694fc"
scaffold_1	RepeatMasker	DNA/hAT	52020948	52021066	504	+	.	ID="RND-6_FAMILY-2850";Tend="1390";Tstart="1277";shortTE="F";uid="bd8d1f19-cd77-4ba1-8ef7-3beeb182073b"
scaffold_1	RepeatMasker	DNA/hAT-Tip100	41518018	41518682	1383	+	.	ID="RND-1_FAMILY-110";Tend="1848";Tstart="1148";shortTE="F";uid="58d5cb3b-cf5f-4563-9ba9-c18a50a04753"
scaffold_1	RepeatMasker	DNA/Ginger-1	54859083	54859211	510	+	.	ID="rnd-1_family-9";Tend="1080";Tstart="984";shortTE="F";uid="bf7f493d-2f5f-4402-a378-726663ac6115"
scaffold_1	RepeatMasker	Unknown	38109092	38110209	5458	+	.	ID="RND-5_FAMILY-526";Tend="1309";Tstart="251";shortTE="F";uid="9aa42a25-b308-48e9-adea-75081d17343d"
scaffold_1	RepeatMasker	DNA/TcMar-Mariner	56137230	56137705	1016	+	.	ID="MARINER-N9B_RPR";Tend="902";Tstart="429";shortTE="F";uid="7764be1b-189b-40a6-9f54-497ce640ae44"
scaffold_1	RepeatMasker	Unknown	11267385	11270055	21201	+	.	ID="RND-6_FAMILY-2995";Tend="2916";Tstart="305";shortTE="F";uid="545c445c-8e21-42f1-a3a7-772f5bb1a099"
scaffold_1	RepeatMasker	Unknown	64361518	64361839	645	+	.	ID="RND-4_FAMILY-183";Tend="1241";Tstart="903";shortTE="F";uid="1724418c-3591-44af-ba27-569e987e3622"
scaffold_1	RepeatMasker	Unknown	66394306	66394415	589	+	.	ID="RND-1_FAMILY-336";Tend="580";Tstart="467";shortTE="F";uid="ca7c3420-c3ab-4180-ad47-5b88da9b1dbe"
scaffold_1	RepeatMasker	DNA/Ginger-1	45316275	45316645	998	+	.	ID="rnd-6_family-8521";Tend="1079";Tstart="693";shortTE="F";uid="3823b12e-c2a4-42c7-aff6-e388df5fd0cc"
scaffold_1	RepeatMasker	DNA	45109472	45109790	1807	+	.	ID="RND-5_FAMILY-1883";Tend="1564";Tstart="1250";shortTE="F";uid="abae73cc-9899-4046-8b59-7e94b3984d64"
scaffold_1	RepeatMasker	Unknown	3480690	3481065	1413	+	.	ID="RND-4_FAMILY-183";Tend="1218";Tstart="891";shortTE="F";uid="69a899a2-4175-4503-bc52-ac4055fb3dd2"
scaffold_1	RepeatMasker	DNA/PIF-Harbinger	30897272	30898145	5427	+	.	ID="RND-6_FAMILY-1165";Tend="1641";Tstart="781";shortTE="F";uid="23ced5e2-7169-45ca-84a4-541f6a4942d1"
scaffold_1	RepeatMasker	DNA/hAT-hAT19	64072690	64073075	1625	+	.	ID="RND-5_FAMILY-2203";Tend="972";Tstart="574";shortTE="F";uid="ad14d4ad-6d51-44cd-b4ea-b12e0a8c81f6"
scaffold_1	RepeatMasker	Unknown	30428041	30428207	1051	+	.	ID="RND-5_FAMILY-7619";Tend="1093";Tstart="900";shortTE="F";uid="5c5706af-f101-4fff-b0ff-fa60ecf06320"
scaffold_1	RepeatMasker	Unknown	68451404	68451583	525	+	.	ID="RND-6_FAMILY-7443";Tend="1032";Tstart="845";shortTE="F";uid="d1f4f9fc-86c4-47b7-aedd-bd55de5d4cdd"
scaffold_1	RepeatMasker	Unknown	54830074	54830197	611	+	.	ID="RND-1_FAMILY-288";Tend="877";Tstart="754";shortTE="F";uid="99b1b8bd-901a-49f6-a5c4-56291c58bfa3"
scaffold_1	RepeatMasker	DNA/hAT	36566494	36567941	5157	+	.	ID="RND-1_FAMILY-295";Tend="2242";Tstart="827";shortTE="F";uid="f603269d-bda6-4fc1-ba91-27ab657f8214"
scaffold_1	RepeatMasker	DNA/hAT-hAT19	56930587	56930822	787	+	.	ID="DNA8-95_AP";Tend="264";Tstart="1";shortTE="F";uid="b2608472-5b75-41be-8140-0159ceefbee0"
scaffold_1	RepeatMasker	DNA/hAT-hAT19	55440655	55440835	552	+	.	ID="RND-5_FAMILY-2140";Tend="1529";Tstart="1348";shortTE="F";uid="549aa572-2253-43c0-a07e-c4d049fff9b9"
scaffold_1	RepeatMasker	Unknown	63067446	63069008	9157	+	.	ID="RND-6_FAMILY-6074";Tend="1791";Tstart="208";shortTE="F";uid="0501c049-c01a-445b-a714-7697e2b5e993"
scaffold_1	RepeatMasker	DNA/Ginger-1	36954192	36954534	733	+	.	ID="RND-6_FAMILY-1087";Tend="660";Tstart="294";shortTE="F";uid="1721fb20-7015-4a9e-9aa1-186e22a6bb34"
scaffold_1	RepeatMasker	DNA/Ginger-1	27872130	27872351	986	+	.	ID="RND-5_FAMILY-222";Tend="1518";Tstart="1302";shortTE="F";uid="cee3e512-ff18-41e7-83e1-0700683df503"
scaffold_1	RepeatMasker	Unknown	1237707	1237864	485	+	.	ID="RND-5_FAMILY-243";Tend="1080";Tstart="933";shortTE="F";uid="4325d797-961f-416e-92c9-15ae3a98a85e"
scaffold_1	RepeatMasker	DNA/Ginger-1	40439257	40439615	1202	+	.	ID="RND-5_FAMILY-222";Tend="1269";Tstart="869";shortTE="F";uid="47cecf88-309a-4b74-8b67-5146582b1ea6"
scaffold_1	RepeatMasker	DNA/Ginger-1	53973101	53973257	550	+	.	ID="RND-1_FAMILY-8";Tend="1190";Tstart="1033";shortTE="F";uid="b4568453-c11f-4ecd-bdc6-07675cd61702"
scaffold_1	RepeatMasker	Retroposon?	64189791	64190276	3506	+	.	ID="RND-1_FAMILY-4";Tend="1491";Tstart="981";shortTE="F";uid="b28d07d8-d877-4572-becd-8f4948d3a449"
scaffold_1	RepeatMasker	DNA/Ginger-1	44277988	44278606	2645	+	.	ID="RND-5_FAMILY-222";Tend="1444";Tstart="833";shortTE="F";uid="f648492c-d882-49bf-b7b4-da622b46ea36"
scaffold_1	RepeatMasker	Unknown	52167253	52167391	521	+	.	ID="RND-6_FAMILY-12201";Tend="1580";Tstart="1464";shortTE="F";uid="e00d9b36-25d9-4a25-9b7c-97c1c8a1b90c"
scaffold_1	RepeatMasker	LINE/I	984496	984918	694	+	.	ID="RND-6_FAMILY-1847";Tend="2097";Tstart="1672";shortTE="F";uid="ba302484-5197-4933-9c8a-11793beb1263"
scaffold_1	RepeatMasker	Unknown	84527	84877	723	+	.	ID="RND-4_FAMILY-991";Tend="1788";Tstart="1355";shortTE="F";uid="63dec811-b85f-44c9-a759-8d226b80cd7f"
scaffold_1	RepeatMasker	RC/Helitron	68503529	68503807	1659	+	.	ID="RND-1_FAMILY-222";Tend="312";Tstart="83";shortTE="F";uid="ac33621f-5d29-458d-855b-7b8ba6bbf3e8"
scaffold_1	RepeatMasker	DNA/Kolobok-E	8817942	8819037	8615	+	.	ID="RND-6_FAMILY-4983";Tend="1824";Tstart="741";shortTE="F";uid="4fe683bf-6ef0-4ea7-8b57-ba9c576d355f"
scaffold_1	RepeatMasker	DNA/hAT-Charlie	35608977	35609277	1439	+	.	ID="RND-6_FAMILY-4822";Tend="1519";Tstart="1212";shortTE="F";uid="438f2803-a37f-4842-9ddb-a7340bde5ae6"
scaffold_1	RepeatMasker	Unknown	65582442	65582879	889	+	.	ID="RND-1_FAMILY-301";Tend="1400";Tstart="957";shortTE="F";uid="55f6f0d8-6e78-46ee-9495-c9715e361ad8"
scaffold_1	RepeatMasker	Unknown	15808183	15808562	2502	+	.	ID="RND-1_FAMILY-276";Tend="1359";Tstart="949";shortTE="F";uid="f74622f1-ba62-49ce-90f9-71d73f0fe90e"
scaffold_1	RepeatMasker	DNA/hAT	56516081	56517007	5155	+	.	ID="RND-1_FAMILY-7";Tend="1987";Tstart="1057";shortTE="F";uid="339bff7b-bcef-4f2b-99a5-25d4a396f8f6"
scaffold_1	RepeatMasker	DNA/hAT-Tip100	9189191	9189384	406	+	.	ID="RND-1_FAMILY-273";Tend="1592";Tstart="1414";shortTE="F";uid="e7322acd-4638-43bf-bf41-8d5d71abbd31"
scaffold_1	RepeatMasker	DNA	17537855	17537956	483	+	.	ID="RND-6_FAMILY-13202";Tend="991";Tstart="901";shortTE="F";uid="4ef294f8-2eff-4e4e-a921-2d30efaf2b14"
scaffold_1	RepeatMasker	LINE/CR1	19470725	19471027	1859	+	.	ID="RND-5_FAMILY-26";Tend="1630";Tstart="1336";shortTE="F";uid="5bbfef7b-a00d-4a0c-bbee-f61af5f508a0"
scaffold_1	RepeatMasker	LINE/RTE-BovB	68860646	68860862	748	+	.	ID="RND-6_FAMILY-792";Tend="1235";Tstart="1046";shortTE="F";uid="c189be35-e0df-4bd6-9be9-ba7de7ef12f6"
scaffold_1	RepeatMasker	DNA/MULE-MuDR	30169084	30169237	755	+	.	ID="RND-5_FAMILY-400";Tend="1120";Tstart="958";shortTE="F";uid="ee0def4f-ce5e-47ca-9352-5e211737de18"
scaffold_1	RepeatMasker	DNA/Ginger-1	9130732	9131372	1203	+	.	ID="RND-6_FAMILY-4175";Tend="1194";Tstart="581";shortTE="F";uid="237b16a5-6ebe-44e1-b3c7-06f73efec5db"
scaffold_1	RepeatMasker	Unknown	11910494	11910765	1520	+	.	ID="RND-5_FAMILY-3110";Tend="1200";Tstart="909";shortTE="F";uid="5a46b960-57ad-40f8-a1dd-509dfe652070"
scaffold_1	RepeatMasker	DNA/Ginger-1	39321032	39321339	788	+	.	ID="RND-6_FAMILY-8373";Tend="2009";Tstart="1725";shortTE="F";uid="13ddc831-2786-411c-984d-6eb1cb56cc73"
scaffold_1	RepeatMasker	DNA	59845973	59846417	471	+	.	ID="RND-4_FAMILY-338";Tend="862";Tstart="456";shortTE="F";uid="8c40cc09-a2d3-4251-9576-0c86e6069114"
scaffold_1	RepeatMasker	DNA/hAT	48643181	48643715	3137	+	.	ID="RND-1_FAMILY-7";Tend="1338";Tstart="801";shortTE="F";uid="f1ff8d69-80ce-45df-a0a4-d0d4d9f6858c"
scaffold_1	RepeatMasker	Unknown	9270103	9270595	1559	+	.	ID="RND-5_FAMILY-307";Tend="1444";Tstart="924";shortTE="F";uid="cba33dda-adce-4d15-ad2e-5c3792a94b40"
scaffold_1	RepeatMasker	DNA/Ginger-1	53607904	53608412	2906	+	.	ID="rnd-6_family-4968";Tend="1429";Tstart="778";shortTE="F";uid="e87ab1e9-e7b5-4ed3-8171-b5420318b74f"
scaffold_1	RepeatMasker	DNA/hAT-Tip100	15005730	15006347	4200	+	.	ID="RND-6_FAMILY-4177";TEgroup="ctg_1%7CRND-6_FAMILY-4177%7C1";Tend="1475";Tstart="718";shortTE="F";uid="6d5e35d4-eb4a-4c82-b42e-24bdbdf587d3"
scaffold_1	RepeatMasker	DNA/hAT-Blackjack	59120956	59121338	2394	+	.	ID="RND-5_FAMILY-2265";Tend="1385";Tstart="956";shortTE="F";uid="6015afb8-e1d8-484d-837c-b974c2a18146"
scaffold_1	RepeatMasker	DNA/Ginger-1	3311414	3313544	17468	+	.	ID="RND-1_FAMILY-0";Tend="2975";Tstart="839";shortTE="F";uid="e04f03ff-5850-45b7-9930-182e8ca7835b"
scaffold_1	RepeatMasker	LINE/CR1	63403050	63403472	1881	+	.	ID="RND-6_FAMILY-879";Tend="1463";Tstart="1050";shortTE="F";uid="c4790b8f-d037-40dc-a326-b4bdd9243474"
scaffold_1	RepeatMasker	DNA/Ginger-1	36583607	36584027	487	+	.	ID="RND-6_FAMILY-10588";Tend="1318";Tstart="822";shortTE="F";uid="171c976d-862d-4701-ab9f-5bf5721c2875"
scaffold_1	RepeatMasker	Unknown	25217136	25217345	1047	+	.	ID="RND-5_FAMILY-473";Tend="890";Tstart="675";shortTE="F";uid="a70861f2-e1e6-404d-97c2-d03a74ed327c"
scaffold_1	RepeatMasker	LTR/Copia	30596297	30596450	415	+	.	ID="RND-5_FAMILY-3669";Tend="1005";Tstart="852";shortTE="F";uid="6865d4fb-52de-4b23-a494-adb6ee49a750"
scaffold_1	RepeatMasker	Unknown	60239206	60239661	748	+	.	ID="RND-1_FAMILY-89";Tend="1360";Tstart="976";shortTE="F";uid="3d2c03ce-27c5-49de-b464-1aa3f7f60a74"
scaffold_1	RepeatMasker	DNA	71225533	71225880	1902	+	.	ID="RND-5_FAMILY-3475";Tend="1363";Tstart="995";shortTE="F";uid="9b68f6c6-32cd-4326-a73e-424c774e677d"
scaffold_1	RepeatMasker	DNA/Ginger-1	48005358	48005638	1191	+	.	ID="rnd-5_family-679";Tend="1195";Tstart="840";shortTE="F";uid="47b40f44-6479-4736-aeca-73436013931e"
scaffold_1	RepeatMasker	Unknown	1966653	1966791	850	+	.	ID="RND-1_FAMILY-516";Tend="1350";Tstart="1204";shortTE="F";uid="32fdd43c-dd4c-4003-ad8b-b0d4c627fd18"
scaffold_1	RepeatMasker	DNA/Merlin	62470894	62471744	5224	+	.	ID="RND-1_FAMILY-25";Tend="1820";Tstart="978";shortTE="F";uid="cd31dfa4-f63e-4314-9d23-8fb3516188a1"
scaffold_1	RepeatMasker	DNA/Ginger-1	52853382	52853582	2342	+	.	ID="rnd-5_family-679";Tend="2162";Tstart="1755";shortTE="F";uid="1ac306ef-3e76-4523-99d7-7a857b3f5858"
scaffold_1	RepeatMasker	DNA/Ginger-1	17645645	17645993	886	+	.	ID="RND-6_FAMILY-1075";Tend="2235";Tstart="1875";shortTE="F";uid="18162736-ca6b-41d9-b85f-cd753af5478a"
scaffold_1	RepeatMasker	Unknown	50950786	50951464	986	+	.	ID="RND-6_FAMILY-7443";Tend="1642";Tstart="803";shortTE="F";uid="30ec82fd-df4b-4cc7-951e-4569814d0c89"
scaffold_1	RepeatMasker	DNA/hAT-Tip100	43326956	43327205	1282	+	.	ID="RND-4_FAMILY-1041";Tend="1216";Tstart="948";shortTE="F";uid="5bb0c2bd-3119-4f7e-a751-9462ea7f9492"
scaffold_1	RepeatMasker	DNA/TcMar-Tc1	42821126	42821255	513	+	.	ID="RND-1_FAMILY-299";Tend="3062";Tstart="2940";shortTE="F";uid="90352174-d490-4cd1-9d95-2586ff3f5d76"
scaffold_1	RepeatMasker	DNA/hAT-Tip100	20499747	20499950	501	+	.	ID="RND-6_FAMILY-4850";Tend="1576";Tstart="1355";shortTE="F";uid="e4743b59-083f-4e17-9d57-3243b4c18682"
scaffold_1	RepeatMasker	DNA/Ginger-1	57454358	57454464	482	+	.	ID="RND-5_FAMILY-222";Tend="1055";Tstart="949";shortTE="F";uid="3f625f52-b941-46e5-ae52-17ef2af1cf34"
scaffold_1	RepeatMasker	DNA/Ginger-1	40539966	40540190	836	+	.	ID="RND-6_FAMILY-2321";TEgroup="ctg_1%7CRND-6_FAMILY-2321%7C6";Tend="1099";Tstart="860";shortTE="T";uid="daafd16b-9431-4c75-9bf7-a18f4625fe5e"
scaffold_1	RepeatMasker	DNA/Merlin	28927001	28927833	1624	+	.	ID="RND-1_FAMILY-25";Tend="1770";Tstart="1008";shortTE="F";uid="1d878ce1-908e-4db9-a9c1-02dede5b9a08"
scaffold_1	RepeatMasker	DNA	62397939	62398104	433	+	.	ID="RND-4_FAMILY-220";Tend="1377";Tstart="1221";shortTE="F";uid="90c9f5e4-b56c-4c4f-ad0f-1e9fdccb621c"
scaffold_1	RepeatMasker	Unknown	6947276	6947524	644	+	.	ID="RND-6_FAMILY-976";Tend="927";Tstart="660";shortTE="F";uid="87712db1-6016-4d3a-bdba-60c1ef4c55a1"
scaffold_1	RepeatMasker	LTR/Gypsy	21156075	21156661	633	+	.	ID="RND-6_FAMILY-4805";Tend="2585";Tstart="1971";shortTE="F";uid="b8dac690-7d93-4dce-9b68-6de61ebd6d68"
scaffold_1	RepeatMasker	Unknown	3570001	3570179	694	+	.	ID="RND-6_FAMILY-2415";Tend="1231";Tstart="1051";shortTE="F";uid="cfd710df-dbda-4594-87e6-4178bd206945"
scaffold_1	RepeatMasker	DNA/Kolobok-E	56096913	56097541	3374	+	.	ID="RND-6_FAMILY-11275";Tend="657";Tstart="2";shortTE="F";uid="eb995f0f-bef3-4fc1-98da-7078cef24c1e"
scaffold_1	RepeatMasker	Unknown	13586659	13586925	1476	+	.	ID="RND-1_FAMILY-89";Tend="1840";Tstart="1583";shortTE="F";uid="69117e5d-d571-435b-a768-5500d066b98d"
scaffold_1	RepeatMasker	Unknown	46662611	46662842	1264	+	.	ID="RND-1_FAMILY-195";Tend="1179";Tstart="1000";shortTE="F";uid="c9154015-780c-4dff-9fb3-f9c7690bd745"
scaffold_1	RepeatMasker	Retroposon?	28080098	28080708	1894	+	.	ID="RND-1_FAMILY-4";Tend="1468";Tstart="891";shortTE="F";uid="2fedfd96-ba75-4f9e-8e2d-5feca502a939"
scaffold_1	RepeatMasker	DNA/hAT	48639793	48639906	588	+	.	ID="RND-1_FAMILY-7";Tend="2265";Tstart="2154";shortTE="F";uid="d1ef9638-abcd-4c1c-8c70-e1593aa362ef"
scaffold_1	RepeatMasker	DNA/Ginger-1	16848508	16848808	464	+	.	ID="RND-5_FAMILY-679";Tend="1398";Tstart="1111";shortTE="F";uid="c2c3d4cf-b5d2-4bb0-bf1a-61f612efa6d6"
scaffold_1	RepeatMasker	DNA/Ginger-1	60352908	60353029	875	+	.	ID="RND-5_FAMILY-679";Tend="1097";Tstart="973";shortTE="F";uid="4f56d229-9097-435c-b525-a51ac676a421"
scaffold_1	RepeatMasker	LINE/RTE-BovB	61602427	61602636	754	+	.	ID="RND-6_FAMILY-792";Tend="1660";Tstart="1458";shortTE="F";uid="149f9ff6-6b95-4406-9303-41773263f78d"
scaffold_1	RepeatMasker	DNA/hAT-hAT19	66658453	66658680	738	+	.	ID="RND-6_FAMILY-1317";Tend="1073";Tstart="823";shortTE="F";uid="21933d02-a7a0-41a4-a29e-d83404849884"
scaffold_1	RepeatMasker	DNA/Ginger-1	25455640	25455788	651	+	.	ID="rnd-6_family-1075";Tend="1071";Tstart="939";shortTE="F";uid="7fcca853-89dd-4138-b9fd-aabe15cd2708"
scaffold_1	RepeatMasker	Unknown	34691155	34691539	840	+	.	ID="RND-6_FAMILY-7443";Tend="1182";Tstart="815";shortTE="F";uid="16066141-ad09-4a03-b081-83b60ec54b25"
scaffold_1	RepeatMasker	Unknown	24073700	24073852	917	+	.	ID="RND-5_FAMILY-188";Tend="1590";Tstart="1435";shortTE="F";uid="e367ed3e-b519-4791-acad-563ee8111d6b"
scaffold_1	RepeatMasker	LTR/Gypsy	49446271	49446381	455	+	.	ID="GYPSY-24_DEL-I";Tend="2715";Tstart="2605";shortTE="F";uid="a2166e2c-29fa-42bf-bfa0-ac9cf576a431"
scaffold_1	RepeatMasker	Unknown	17119909	17120188	1799	+	.	ID="RND-1_FAMILY-328";Tend="1211";Tstart="936";shortTE="F";uid="7a821d30-8e5d-45c0-af37-24e7b66139c0"
scaffold_1	RepeatMasker	DNA/Ginger-1	51709636	51709964	1081	+	.	ID="RND-4_FAMILY-652";Tend="1192";Tstart="871";shortTE="F";uid="730dc37f-ac73-49bf-9e4b-8da854b975de"
scaffold_1	RepeatMasker	LINE/I-Jockey	29155230	29155458	541	+	.	ID="VINGI-10_LMI";Tend="783";Tstart="554";shortTE="F";uid="8c88f135-0d82-4ca8-a6b5-9d48f0b5882d"
scaffold_1	RepeatMasker	DNA/hAT-Tip100	26455445	26456021	3003	+	.	ID="RND-5_FAMILY-1097";Tend="1370";Tstart="807";shortTE="F";uid="8669a2bd-526d-46e5-9e1f-059542fba54d"
scaffold_1	RepeatMasker	DNA/Sola-1	55239040	55239176	453	+	.	ID="SOLA1-1_AP";Tend="134";Tstart="10";shortTE="F";uid="948d3910-de02-40d9-93a2-dc7d8a5401ec"
scaffold_1	RepeatMasker	Unknown	42044182	42044382	750	+	.	ID="RND-5_FAMILY-3914";Tend="1552";Tstart="1371";shortTE="F";uid="0a576789-e0b7-4879-a65d-d739ba86e412"
scaffold_1	RepeatMasker	DNA/Ginger-1	70369500	70369878	1614	+	.	ID="RND-1_FAMILY-8";Tend="2292";Tstart="1922";shortTE="F";uid="6b1e1a71-bdd5-4615-9e28-cc250c81f964"
scaffold_1	RepeatMasker	Unknown	37461368	37461536	589	+	.	ID="RND-6_FAMILY-8433";Tend="1383";Tstart="1185";shortTE="F";uid="2a37256e-dd4e-4f31-97b8-101fbaec1476"
scaffold_1	RepeatMasker	DNA/Ginger-1	56647718	56648233	2003	+	.	ID="RND-6_FAMILY-4968";Tend="1489";Tstart="956";shortTE="F";uid="a061b489-d40b-47eb-bc5b-ca3e6ef6449d"
scaffold_1	RepeatMasker	LINE/RTE-BovB	22301188	22301393	1089	+	.	ID="RND-6_FAMILY-792";Tend="1659";Tstart="1454";shortTE="F";uid="3f84d365-c048-49df-9fc5-17e6b8ef99e9"
scaffold_1	RepeatMasker	DNA/hAT	43533930	43534607	3174	+	.	ID="RND-1_FAMILY-26";Tend="2076";Tstart="1410";shortTE="F";uid="0e86bfa1-076e-46d9-838d-9b41364d9bac"
scaffold_1	RepeatMasker	Unknown	17355035	17355430	775	+	.	ID="RND-6_FAMILY-2757";Tend="4020";Tstart="3619";shortTE="F";uid="169f88c5-6e35-4fde-b5df-0178bd0511f2"
scaffold_1	RepeatMasker	Unknown	51701875	51702024	810	+	.	ID="RND-6_FAMILY-2607";Tend="1236";Tstart="1083";shortTE="F";uid="560ac30c-b0cf-4e70-ad1b-bebac838a471"
scaffold_1	RepeatMasker	Unknown	53162439	53163232	1259	+	.	ID="RND-1_FAMILY-89";Tend="1825";Tstart="987";shortTE="F";uid="7be9d9f7-bd53-404a-9dc5-fe24ab45f78a"
scaffold_1	RepeatMasker	DNA/hAT	38980328	38981036	5025	+	.	ID="RND-1_FAMILY-26";Tend="1608";Tstart="902";shortTE="F";uid="cd117e87-97ae-4047-8c3b-278a9d0fae5a"
scaffold_1	RepeatMasker	Unknown	2017272	2017904	3470	+	.	ID="RND-6_FAMILY-16155";Tend="1340";Tstart="758";shortTE="F";uid="361d1b27-b14e-4caa-9776-06b751af9c69"
scaffold_1	RepeatMasker	Retroposon?	34924740	34925196	1034	+	.	ID="RND-1_FAMILY-4";Tend="1213";Tstart="772";shortTE="F";uid="12f12737-dfb3-4858-a11a-bccccd49ebaf"
scaffold_1	RepeatMasker	DNA	69838704	69838933	1592	+	.	ID="RND-1_FAMILY-217";Tend="1377";Tstart="1140";shortTE="F";uid="3209d348-9419-454c-9af4-8137fb8e65bf"
scaffold_1	RepeatMasker	DNA/hAT-Tip100	443232	443398	911	+	.	ID="RND-1_FAMILY-321";Tend="2186";Tstart="2002";shortTE="F";uid="a7bdaaae-3438-44ab-88ab-226e22ff0a8c"
scaffold_1	RepeatMasker	DNA/hAT-Tip100	51556028	51556318	732	+	.	ID="RND-1_FAMILY-110";Tend="1769";Tstart="1458";shortTE="F";uid="39278886-f39b-46e8-93c1-e9a57e30a588"
scaffold_1	RepeatMasker	DNA/TcMar-Mariner	56036196	56036549	2031	+	.	ID="RND-6_FAMILY-460";Tend="1189";Tstart="798";shortTE="F";uid="283031d4-b517-41af-b682-4a870b2d07d2"
scaffold_1	RepeatMasker	DNA/Ginger-1	39590823	39591121	844	+	.	ID="RND-6_FAMILY-2321";Tend="1079";Tstart="788";shortTE="F";uid="0906a9b2-1119-496e-8ab7-36874573e7c9"
scaffold_1	RepeatMasker	DNA/hAT-Tip100	6715609	6716608	4073	+	.	ID="RND-5_FAMILY-721";Tend="1745";Tstart="775";shortTE="F";uid="a94a36f0-6484-4ae6-bdf9-c97ff3ee90f0"
scaffold_1	RepeatMasker	RC/Helitron	51860486	51860692	499	+	.	ID="RND-1_FAMILY-1";Tend="1517";Tstart="1320";shortTE="F";uid="bd1f3677-577d-4f3d-9954-24c3a3c4cd03"
scaffold_1	RepeatMasker	DNA/Ginger-1	30359011	30359403	827	+	.	ID="rnd-5_family-222";Tend="1202";Tstart="959";shortTE="F";uid="5f4b1f14-f105-4e1e-a951-c398a4eac9f5"
scaffold_1	RepeatMasker	DNA/hAT-Tip100	48312175	48313061	4118	+	.	ID="RND-1_FAMILY-110";Tend="1292";Tstart="491";shortTE="F";uid="5eb33c7e-262b-4785-83d2-1ab472905c0a"
scaffold_1	RepeatMasker	DNA/Ginger-1	16061428	16061834	1533	+	.	ID="RND-5_FAMILY-222";Tend="1274";Tstart="857";shortTE="F";uid="0fd098e6-f28f-46f9-9efc-56f0c606a3e3"
scaffold_1	RepeatMasker	DNA/Ginger-1	62786590	62787170	3613	+	.	ID="rnd-6_family-2321";Tend="1947";Tstart="884";shortTE="F";uid="1dbf1515-0f40-4b06-93c3-f1565d5a3e40"
scaffold_1	RepeatMasker	Unknown	52169545	52169703	458	+	.	ID="RND-1_FAMILY-174";Tend="168";Tstart="1";shortTE="F";uid="d4822c20-946a-450d-95e9-86b0a5ced276"
scaffold_1	RepeatMasker	Unknown	63998482	63999966	1947	+	.	ID="RND-1_FAMILY-247";Tend="2098";Tstart="849";shortTE="F";uid="00aa8de6-608d-43dd-bee0-2403897ce23d"
scaffold_1	RepeatMasker	DNA	20045915	20046245	1420	+	.	ID="RND-4_FAMILY-220";Tend="1415";Tstart="1058";shortTE="F";uid="75cfb579-8602-4a36-a488-3f753b02cf78"
scaffold_1	RepeatMasker	Unknown	5957364	5958319	3635	+	.	ID="RND-1_FAMILY-47";Tend="2749";Tstart="1882";shortTE="F";uid="fa8f3090-a051-4f3a-827b-50a180be5152"
scaffold_1	RepeatMasker	Unknown	53193964	53194265	2028	+	.	ID="RND-5_FAMILY-2658";Tend="1251";Tstart="945";shortTE="F";uid="4f3aba83-6801-45e4-a8a0-ae37d2c12bff"
scaffold_1	RepeatMasker	DNA/hAT-Tip100	40892166	40892327	694	+	.	ID="RND-1_FAMILY-109";Tend="1149";Tstart="985";shortTE="F";uid="897fd5f0-07db-43a6-b7f1-7766f6e09bdb"
scaffold_1	RepeatMasker	LINE/RTE-BovB	22925089	22925701	1725	+	.	ID="RND-6_FAMILY-792";Tend="1692";Tstart="1046";shortTE="F";uid="58c791ef-1148-4684-8fa6-dd6c171b7c1e"
scaffold_1	RepeatMasker	DNA/Ginger-1	66746631	66747424	2494	+	.	ID="rnd-1_family-9";Tend="1539";Tstart="637";shortTE="F";uid="d78fc707-d3cd-406e-ba41-a9d21dfff7a7"
scaffold_1	RepeatMasker	DNA/Ginger-1	21912905	21913233	1138	+	.	ID="RND-4_FAMILY-839";Tend="1751";Tstart="1394";shortTE="F";uid="a3b1f74a-6511-4c55-be42-920f68280f6b"
scaffold_1	RepeatMasker	Unknown	36911972	36912543	1092	+	.	ID="RND-1_FAMILY-252";Tend="1487";Tstart="894";shortTE="F";uid="950d6b1d-e2c4-4f87-af5c-b22f31ed3575"
scaffold_1	RepeatMasker	DNA/Ginger-1	59966264	59966545	799	+	.	ID="rnd-5_family-679";Tend="1171";Tstart="837";shortTE="F";uid="2c3a0bca-af29-4834-ae4f-ba518a51a4fd"
scaffold_1	RepeatMasker	DNA/Ginger-1	22158805	22159326	1420	+	.	ID="RND-5_FAMILY-222";Tend="1450";Tstart="902";shortTE="F";uid="6b01ada8-450c-4f85-bfb2-68bcb9daf1f7"
scaffold_1	RepeatMasker	DNA/hAT-Ac	42740178	42740291	784	+	.	ID="RND-1_FAMILY-261";Tend="2147";Tstart="2036";shortTE="F";uid="226b329f-d258-4d12-8841-14c43779653d"
scaffold_1	RepeatMasker	DNA/Ginger-1	20631028	20631245	612	+	.	ID="RND-1_FAMILY-9";Tend="1199";Tstart="983";shortTE="F";uid="252e042f-ad5f-4dda-a012-c818548ab6bf"
scaffold_1	RepeatMasker	DNA/Kolobok-E	70130481	70130586	452	+	.	ID="RND-5_FAMILY-1059";Tend="1948";Tstart="1839";shortTE="F";uid="6bf970c6-61c1-4b1a-b321-233ffbd5c351"
scaffold_1	RepeatMasker	DNA/Ginger-1	42793839	42794159	1795	+	.	ID="RND-5_FAMILY-679";Tend="2284";Tstart="1968";shortTE="F";uid="71c7f163-d6d1-4857-aa60-74424acc870b"
scaffold_1	RepeatMasker	DNA/hAT-Tip100	29080728	29081016	1340	+	.	ID="RND-1_FAMILY-168";Tend="2087";Tstart="1800";shortTE="F";uid="bbae0adf-5a87-435d-992f-c93f9c54b601"
scaffold_1	RepeatMasker	Unknown	30217583	30217853	717	+	.	ID="RND-6_FAMILY-7443";Tend="1759";Tstart="1443";shortTE="F";uid="578fea75-137a-4151-a996-bf7b1aacead9"
scaffold_1	RepeatMasker	DNA/hAT-Tip100	13087768	13088063	1662	+	.	ID="RND-1_FAMILY-91";Tend="1236";Tstart="921";shortTE="F";uid="c75d6dd1-467f-4f70-91b6-318026b236cd"
scaffold_1	RepeatMasker	DNA/hAT	14844203	14844923	2141	+	.	ID="RND-1_FAMILY-26";Tend="1888";Tstart="1067";shortTE="F";uid="23219dd4-6aa1-40e2-b248-1dccc13bbb90"
scaffold_1	RepeatMasker	DNA/hAT-Tip100	10990231	10990468	946	+	.	ID="RND-1_FAMILY-81";Tend="1263";Tstart="1027";shortTE="F";uid="1d2e77ba-ed7a-4b09-85a5-b40f53438003"
scaffold_1	RepeatMasker	DNA/Ginger-1	43391831	43392159	1731	+	.	ID="RND-1_FAMILY-9";Tend="1307";Tstart="984";shortTE="F";uid="6c73baa1-6131-49bd-988b-f7850da322fc"
scaffold_1	RepeatMasker	DNA/Ginger-1	68243605	68243807	941	+	.	ID="RND-5_FAMILY-679";Tend="1177";Tstart="972";shortTE="F";uid="a35e3b7e-5fb0-444b-96cc-2cfc74d4a3b7"
scaffold_1	RepeatMasker	DNA/Ginger-1	48165061	48165216	801	+	.	ID="rnd-5_family-222";Tend="1047";Tstart="828";shortTE="F";uid="3fd44b18-4a52-434a-9ed7-fa8e567c3b3b"
scaffold_1	RepeatMasker	DNA/Ginger-1	58171113	58172043	6281	+	.	ID="RND-1_FAMILY-12";Tend="1896";Tstart="961";shortTE="F";uid="0ee0e110-221b-40a7-b75e-af9384c4a4a0"
scaffold_1	RepeatMasker	Unknown	67436612	67437076	3378	+	.	ID="RND-1_FAMILY-240";Tend="2983";Tstart="2524";shortTE="F";uid="e9b89753-4133-4665-974c-fba0376602e2"
scaffold_1	RepeatMasker	Unknown	14880886	14881192	1368	+	.	ID="RND-5_FAMILY-455";Tend="1368";Tstart="1062";shortTE="F";uid="870a27be-51f1-45df-a6d8-bbc5713e5d23"
scaffold_1	RepeatMasker	Unknown	33730310	33730660	792	+	.	ID="RND-1_FAMILY-154";Tend="1408";Tstart="1064";shortTE="F";uid="24c45fa3-918c-493d-8a01-87f52fceba6c"
scaffold_1	RepeatMasker	LINE/RTE-BovB	22633971	22634229	598	+	.	ID="RND-6_FAMILY-792";Tend="1082";Tstart="818";shortTE="F";uid="0f898c7a-4b83-4afb-b1e4-4c64c28e8da9"
scaffold_1	RepeatMasker	DNA/Merlin	54152094	54152350	1486	+	.	ID="RND-1_FAMILY-25";Tend="1200";Tstart="945";shortTE="F";uid="42d99043-b0c8-4e9c-ab94-9023f95ece8d"
scaffold_1	RepeatMasker	Unknown	35187791	35188122	1788	+	.	ID="RND-6_FAMILY-2264";Tend="594";Tstart="6";shortTE="F";uid="05764ccb-81d6-41ae-a641-ec7089af46b9"
scaffold_1	RepeatMasker	DNA/Ginger-1	26835167	26835372	438	+	.	ID="RND-5_FAMILY-222";Tend="1145";Tstart="944";shortTE="F";uid="3e98173e-0d64-48d2-932c-352e56b15dcb"
scaffold_1	RepeatMasker	DNA/Ginger-1	44761547	44762374	3395	+	.	ID="rnd-6_family-8521";TEgroup="ctg_1%7Crnd-6_family-8521%7C1";Tend="1535";Tstart="730";shortTE="T";uid="d93a9a28-7636-438a-87ab-025aaa9f0a80"
scaffold_1	RepeatMasker	DNA/hAT	7443938	7444145	934	+	.	ID="RND-1_FAMILY-139";Tend="1110";Tstart="911";shortTE="F";uid="205f37cb-d55a-45b9-a1c2-89499005e416"
scaffold_1	RepeatMasker	Unknown	56583338	56583568	946	+	.	ID="RND-1_FAMILY-256";Tend="1250";Tstart="1010";shortTE="F";uid="f9b17cf2-c420-49b1-b2cc-d8d071ea17e0"
scaffold_1	RepeatMasker	DNA/Ginger-1	46261364	46261874	1598	+	.	ID="RND-6_FAMILY-4175";Tend="1150";Tstart="623";shortTE="F";uid="505604fa-599a-4b75-b859-f9efafa0125e"
scaffold_1	RepeatMasker	DNA/Ginger-1	56545539	56545738	669	+	.	ID="RND-1_FAMILY-9";Tend="1258";Tstart="1056";shortTE="F";uid="4e12deb7-01a6-460a-b2d6-254f3bd6d070"
scaffold_1	RepeatMasker	DNA/hAT	16330190	16330579	1465	+	.	ID="RND-1_FAMILY-139";Tend="1268";Tstart="901";shortTE="F";uid="ce7a5ea1-059e-43b7-9dbf-c1a130200a9a"
scaffold_1	RepeatMasker	LINE/RTE-BovB	26688615	26689800	529	+	.	ID="RND-6_FAMILY-5250";TEgroup="ctg_1%7CRND-6_FAMILY-5250%7C1";Tend="1324";Tstart="78";shortTE="F";uid="da2aaa44-eeed-4c89-b649-2dabd9764d79"
scaffold_1	RepeatMasker	DNA/Ginger-1	55832593	55832709	591	+	.	ID="RND-5_FAMILY-679";Tend="2227";Tstart="2104";shortTE="F";uid="6742ecaf-115d-42ce-a2d3-0da8a1886c70"
scaffold_1	RepeatMasker	LINE/CR1	58772000	58772464	429	+	.	ID="RND-6_FAMILY-14237";Tend="1520";Tstart="1034";shortTE="F";uid="fa9f3583-c4a6-4705-b129-adf1bc7e3a86"
scaffold_1	RepeatMasker	DNA/Ginger-1	3868103	3868684	1555	+	.	ID="rnd-5_family-222";Tend="1416";Tstart="761";shortTE="F";uid="b8dd3b44-fce2-4b23-bfb5-44c2628638b3"
scaffold_1	RepeatMasker	DNA/TcMar-Mariner	32180714	32180834	682	+	.	ID="RND-6_FAMILY-4674";Tend="914";Tstart="790";shortTE="F";uid="4319fbd7-cd68-418c-be20-06b3d87d5f7b"
scaffold_1	RepeatMasker	DNA/TcMar-m44?	68994481	68994849	2332	+	.	ID="RND-5_FAMILY-1761";Tend="1349";Tstart="958";shortTE="F";uid="6cdb3e7b-b1a2-4ae4-a12e-40fb8e0b7b5b"
scaffold_1	RepeatMasker	LINE/I-Jockey	26461560	26462241	676	+	.	ID="VINGI-46_LMI";Tend="1450";Tstart="771";shortTE="F";uid="37843c45-eff9-4115-9d0a-ed5b39fd932d"
scaffold_1	RepeatMasker	DNA/Kolobok-E	19692508	19692743	1425	+	.	ID="RND-1_FAMILY-46";Tend="1510";Tstart="1253";shortTE="F";uid="01a7e791-0a57-4aae-8192-66efb7f4491e"
scaffold_1	RepeatMasker	Unknown	69366891	69367037	611	+	.	ID="RND-1_FAMILY-94";Tend="564";Tstart="426";shortTE="F";uid="5b649bc8-4269-4e9b-ad20-e9d89d151cfc"
scaffold_1	RepeatMasker	DNA	16997451	16997559	459	+	.	ID="DNA3-9_AP";Tend="135";Tstart="2";shortTE="F";uid="ca404b53-bc6f-44de-9d69-9d5d2366cb57"
scaffold_1	RepeatMasker	LINE/RTE-BovB	35814447	35814682	443	+	.	ID="RND-6_FAMILY-5798";Tend="1692";Tstart="1604";shortTE="F";uid="4df44fd8-c5aa-43b8-b6fd-32db992c0939"
scaffold_1	RepeatMasker	Unknown	35894687	35895580	4697	+	.	ID="RND-5_FAMILY-243";Tend="1758";Tstart="934";shortTE="F";uid="fd4ffd05-68e1-47f8-9e40-aced3661d0c0"
scaffold_1	RepeatMasker	DNA/hAT	21477500	21477755	452	+	.	ID="RND-5_FAMILY-3670";Tend="1772";Tstart="1545";shortTE="F";uid="fcf860fc-bb4f-49d2-8df1-4770a6e9be20"
scaffold_1	RepeatMasker	DNA	39780440	39781110	4066	+	.	ID="RND-4_FAMILY-271";Tend="1284";Tstart="620";shortTE="F";uid="2a64a987-2688-419e-9eb0-bc3f1c16f861"
scaffold_1	RepeatMasker	Unknown	68318210	68319085	1485	+	.	ID="RND-6_FAMILY-4800";Tend="1113";Tstart="273";shortTE="F";uid="d811218a-3a3f-4e2a-afd2-0fef8567fede"
scaffold_1	RepeatMasker	LTR/Pao	51667603	51667870	830	+	.	ID="RND-1_FAMILY-466";Tend="284";Tstart="4";shortTE="F";uid="60580f09-32af-47c1-ac4d-5fbc9ffc3a63"
scaffold_1	RepeatMasker	LTR/Pao	56230577	56232809	14943	+	.	ID="RND-6_FAMILY-7540";Tend="2255";Tstart="78";shortTE="F";uid="de3319b0-4d08-4b03-847f-8b1756b25821"
scaffold_1	RepeatMasker	DNA/Kolobok-E	38668041	38668266	624	+	.	ID="RND-5_FAMILY-1059";Tend="2003";Tstart="1781";shortTE="F";uid="dd13cbbc-78f1-4e7e-bb4f-1d6c7684c17a"
scaffold_1	RepeatMasker	DNA/hAT-Tip100	38601311	38601583	1451	+	.	ID="RND-1_FAMILY-81";Tend="1269";Tstart="989";shortTE="F";uid="9e79669a-0073-4c33-9e65-0bd409ae7ada"
scaffold_1	RepeatMasker	DNA/hAT-Tip100	68718914	68719533	801	+	.	ID="RND-1_FAMILY-110";Tend="1654";Tstart="1011";shortTE="F";uid="e639ee8a-9d57-4e23-bff2-3ed52d11ad39"
scaffold_1	RepeatMasker	Unknown	69775039	69775292	544	+	.	ID="RND-5_FAMILY-1658";Tend="1240";Tstart="999";shortTE="F";uid="46837b4a-51b1-4824-add7-7daed52e0baa"
scaffold_1	RepeatMasker	LTR/Gypsy	56117809	56118411	2830	+	.	ID="RND-6_FAMILY-10677";Tend="2991";Tstart="2465";shortTE="F";uid="5e586df6-0125-48ba-83f2-7cf6cb372526"
scaffold_1	RepeatMasker	DNA/hAT-Tip100	64326846	64327048	934	+	.	ID="RND-1_FAMILY-311";Tend="1150";Tstart="961";shortTE="F";uid="bdb2b12e-bcdb-4be6-bb95-779d1d627149"
scaffold_1	RepeatMasker	DNA/Ginger-1	18945804	18946017	1540	+	.	ID="RND-5_FAMILY-222";Tend="1454";Tstart="1251";shortTE="F";uid="a569e683-4f5a-408f-80a0-0403509ea112"
scaffold_1	RepeatMasker	DNA/TcMar-Tc1	27432007	27432187	538	+	.	ID="RND-6_FAMILY-4495";Tend="1797";Tstart="1615";shortTE="F";uid="4f4ed5ea-3524-4940-b954-78bc8842cc5c"
scaffold_1	RepeatMasker	DNA/Ginger-1	27995005	27995314	1149	+	.	ID="RND-1_FAMILY-9";Tend="1261";Tstart="954";shortTE="F";uid="766c4107-bdbc-449d-b5ef-9987306cbda5"
scaffold_1	RepeatMasker	Unknown	4003712	4003878	408	+	.	ID="RND-5_FAMILY-243";Tend="1134";Tstart="930";shortTE="F";uid="590b89a8-a649-462a-ac2a-5a2154f30ac1"
scaffold_1	RepeatMasker	DNA	23180082	23180793	5543	+	.	ID="RND-1_FAMILY-499";Tend="1865";Tstart="1158";shortTE="F";uid="51df1614-e9b3-4560-8b82-9dccf782adef"
scaffold_1	RepeatMasker	DNA/hAT-hAT19	42617347	42617740	714	+	.	ID="rnd-1_family-213";Tend="1390";Tstart="1130";shortTE="F";uid="c6d1f493-dbaf-4405-a9be-4aa1f7c4ab3d"
scaffold_1	RepeatMasker	DNA/Kolobok-E	71067171	71067524	473	+	.	ID="RND-6_FAMILY-289";TEgroup="ctg_1%7CRND-6_FAMILY-289%7C2";Tend="588";Tstart="410";shortTE="F";uid="8faa0517-47a0-40c2-a8fc-5ce0bd497647"
scaffold_1	RepeatMasker	DNA	55650563	55650838	482	+	.	ID="RND-4_FAMILY-220";TEgroup="ctg_1%7CRND-4_FAMILY-220%7C30";Tend="1415";Tstart="971";shortTE="F";uid="5d23c096-321e-4226-8f5d-1fc4947e52ce"
scaffold_1	RepeatMasker	LINE/R1	57251977	57252726	531	+	.	ID="SART-1_API";Tend="2260";Tstart="1526";shortTE="F";uid="1ad5a8cc-27e0-4fef-802b-6d88e33646c5"
scaffold_1	RepeatMasker	DNA/hAT-Tip100	1764051	1764186	521	+	.	ID="RND-1_FAMILY-110";Tend="1301";Tstart="1172";shortTE="F";uid="ee2b5922-9f20-4660-9fee-edf224fad5ff"
scaffold_1	RepeatMasker	Unknown	61057290	61057423	472	+	.	ID="RND-6_FAMILY-8932";Tend="1399";Tstart="1267";shortTE="F";uid="47c892ab-f64f-42d9-abc0-6fda9504c57e"
scaffold_1	RepeatMasker	Unknown	43975593	43976798	10121	+	.	ID="RND-1_FAMILY-142";Tend="2246";Tstart="1047";shortTE="F";uid="3668ffb0-1d9b-49c0-b64f-76d2edbeccb3"
scaffold_1	RepeatMasker	Unknown	46470948	46471201	1377	+	.	ID="RND-5_FAMILY-2133";Tend="1157";Tstart="906";shortTE="F";uid="b36a7fe0-9031-4709-9b11-84449e82cb5d"
scaffold_1	RepeatMasker	Unknown	54398986	54399885	5221	+	.	ID="RND-1_FAMILY-260";Tend="1855";Tstart="957";shortTE="F";uid="1f827d52-8acb-49d3-8acf-5747992672b5"
scaffold_1	RepeatMasker	LINE/RTE-BovB	44857704	44858169	456	+	.	ID="RND-6_FAMILY-2470";Tend="1007";Tstart="542";shortTE="F";uid="565285f3-c1f4-4a60-90d8-a12512ea8eb6"
scaffold_1	RepeatMasker	DNA/Ginger-1	21350136	21350567	737	+	.	ID="RND-5_FAMILY-222";Tend="1450";Tstart="1010";shortTE="F";uid="b0785b7a-5b42-4344-9be2-173cebc98f13"
scaffold_1	RepeatMasker	Unknown	10989764	10989881	615	+	.	ID="RND-6_FAMILY-14172";Tend="1225";Tstart="1102";shortTE="F";uid="8e7b5669-8db4-4711-a969-3bb6bf9ccf7f"
scaffold_1	RepeatMasker	DNA/Ginger-1	4280025	4280375	1717	+	.	ID="RND-6_FAMILY-1075";Tend="1549";Tstart="868";shortTE="F";uid="336b36cb-4961-462c-9bda-4bf9e58a4389"
scaffold_1	RepeatMasker	Unknown	42072780	42072937	496	+	.	ID="RND-6_FAMILY-7443";Tend="945";Tstart="795";shortTE="F";uid="55e1973f-41b2-4827-bd6b-8df19fe14f1f"
scaffold_1	RepeatMasker	DNA/hAT-Tip100	50012874	50013387	1761	+	.	ID="RND-6_FAMILY-810";Tend="1284";Tstart="719";shortTE="F";uid="b38a5604-cbcf-4f5e-9a54-14c4ef3cf456"
scaffold_1	RepeatMasker	DNA/hAT-hAT19	41139460	41139643	833	+	.	ID="DNA8-90_AP";Tend="190";Tstart="1";shortTE="F";uid="e6b00b1e-7d0e-46a6-8839-cea869404d1f"
scaffold_1	RepeatMasker	Unknown	63942080	63942264	452	+	.	ID="RND-1_FAMILY-256";Tend="1229";Tstart="1074";shortTE="F";uid="dc5d5df8-39d8-4aff-8236-4783732fd092"
scaffold_1	RepeatMasker	DNA/Ginger-1	66068158	66068380	590	+	.	ID="RND-6_FAMILY-1087";Tend="2050";Tstart="1817";shortTE="F";uid="dfaa13d8-82c9-480b-b5b1-a83eded8646a"
scaffold_1	RepeatMasker	DNA/Merlin	13330148	13330985	5453	+	.	ID="RND-1_FAMILY-25";Tend="1820";Tstart="994";shortTE="F";uid="1e068be0-e868-49a9-8aa6-cfd429e7d01f"
scaffold_1	RepeatMasker	Unknown	9963945	9964917	5154	+	.	ID="RND-5_FAMILY-70";Tend="1934";Tstart="912";shortTE="F";uid="5c876af4-f3f2-4f25-bd4c-0507140a736c"
scaffold_1	RepeatMasker	DNA	47379977	47380474	804	+	.	ID="RND-1_FAMILY-121";Tend="675";Tstart="192";shortTE="F";uid="82a48aab-05b6-46f2-9537-b6e66153a2cb"
scaffold_1	RepeatMasker	DNA/Ginger-1	19436413	19436843	1153	+	.	ID="RND-6_FAMILY-10588";Tend="1143";Tstart="729";shortTE="F";uid="26948a5e-f732-42a8-b5aa-25e6b108b534"
scaffold_1	RepeatMasker	Unknown	66411932	66412327	2428	+	.	ID="RND-6_FAMILY-2271";Tend="1308";Tstart="947";shortTE="F";uid="6ddabe44-012d-4392-9e1b-5ff686ae7ef8"
scaffold_1	RepeatMasker	LINE/I-Jockey	1408780	1408994	950	+	.	ID="RND-6_FAMILY-27361";Tend="1423";Tstart="1201";shortTE="F";uid="98530fb4-0aa2-4a25-aeac-94c5aef9f21a"
scaffold_1	RepeatMasker	DNA/Ginger-1	21381785	21381936	877	+	.	ID="RND-6_FAMILY-4811";Tend="1913";Tstart="1761";shortTE="F";uid="6788b18f-5cba-4f27-ae8d-fbdb5bf7f840"
scaffold_1	RepeatMasker	Unknown	55160796	55161380	1880	+	.	ID="RND-6_FAMILY-7443";Tend="1677";Tstart="1066";shortTE="F";uid="9ca526c1-bc1a-45c7-9ad6-f1b912db7969"
scaffold_1	RepeatMasker	Unknown	53733547	53733976	498	+	.	ID="RND-6_FAMILY-8659";Tend="1661";Tstart="1241";shortTE="F";uid="9605fdba-750d-47f1-822c-95ce06e520a1"
scaffold_1	RepeatMasker	DNA/MULE-MuDR	57813123	57813242	559	+	.	ID="RND-5_FAMILY-895";Tend="1153";Tstart="1015";shortTE="F";uid="a07b1c82-aa86-4629-934a-8d41e8ade044"
scaffold_1	RepeatMasker	LINE/RTE-BovB	41890893	41891050	783	+	.	ID="RND-6_FAMILY-3950";Tend="2213";Tstart="2039";shortTE="F";uid="3d0fe0a3-f91b-4cac-ac4e-9d85a67236c1"
scaffold_1	RepeatMasker	DNA/hAT	47835719	47836656	3858	+	.	ID="RND-1_FAMILY-26";Tend="1924";Tstart="937";shortTE="F";uid="1b1c7369-4cd9-4748-8872-ed01fc4dcefc"
scaffold_1	RepeatMasker	Unknown	26040510	26040848	1783	+	.	ID="RND-6_FAMILY-1649";Tend="1051";Tstart="655";shortTE="F";uid="738d1262-5ecc-49ce-85f0-3817ab884da1"
scaffold_1	RepeatMasker	DNA/hAT-Tip100	27907665	27908042	2351	+	.	ID="RND-1_FAMILY-148";Tend="1348";Tstart="946";shortTE="F";uid="dd797f8e-d8a1-433d-978e-62d9d2523d6f"
scaffold_1	RepeatMasker	Unknown	14385916	14386043	459	+	.	ID="RND-5_FAMILY-473";Tend="794";Tstart="665";shortTE="F";uid="f024d081-754b-4604-b117-6cc9f205f9dd"
scaffold_1	RepeatMasker	DNA/Ginger-1	36874016	36874127	500	+	.	ID="RND-1_FAMILY-8";Tend="1646";Tstart="1535";shortTE="F";uid="429140ef-5826-4458-97f7-da39236530ca"
scaffold_1	RepeatMasker	Unknown	7148554	7148737	1030	+	.	ID="RND-1_FAMILY-175";Tend="1171";Tstart="957";shortTE="F";uid="d3ec5129-b4b7-47a6-a117-d105f032ef0d"
scaffold_1	RepeatMasker	DNA	2255492	2255625	663	+	.	ID="RND-1_FAMILY-97";Tend="1157";Tstart="1022";shortTE="F";uid="05b2e8f1-5612-4708-970e-400e4383bdc2"
scaffold_1	RepeatMasker	DNA/Ginger-1	49530128	49530723	2480	+	.	ID="RND-5_FAMILY-679";Tend="2243";Tstart="1643";shortTE="F";uid="1b83d74b-ee4b-495b-922d-0177e5f70922"
scaffold_1	RepeatMasker	Unknown	61428835	61429852	5853	+	.	ID="RND-6_FAMILY-2415";Tend="2456";Tstart="1430";shortTE="F";uid="6d99283f-b777-4fb9-bba1-ab07fb24b399"
scaffold_1	RepeatMasker	DNA/P	27484612	27484839	453	+	.	ID="RND-5_FAMILY-4022";TEgroup="ctg_1%7CRND-5_FAMILY-4022%7C8";Tend="3412";Tstart="2985";shortTE="F";uid="4d30a78e-579a-4bb7-b76c-adec681bb6a4"
scaffold_1	RepeatMasker	Unknown	24065660	24065914	551	+	.	ID="RND-1_FAMILY-14";Tend="2559";Tstart="2310";shortTE="F";uid="70c246bd-5f20-4ee0-93e4-566598ffcd5a"
scaffold_1	RepeatMasker	DNA/hAT-Tip100	63236166	63236402	1218	+	.	ID="RND-1_FAMILY-81";Tend="1221";Tstart="977";shortTE="F";uid="7bf21f60-b12f-455f-9688-35bd67f403fb"
scaffold_1	RepeatMasker	Unknown	56962535	56962717	973	+	.	ID="RND-1_FAMILY-389";Tend="1088";Tstart="905";shortTE="F";uid="04a149ec-3e3d-4f4a-9345-2aa01fb96387"
scaffold_1	RepeatMasker	Unknown	34935484	34937010	1839	+	.	ID="RND-1_FAMILY-87";TEgroup="ctg_1%7CRND-1_FAMILY-87%7C2";Tend="3344";Tstart="909";shortTE="F";uid="094d412a-dbaf-40ba-b09b-c063a90020bc"
scaffold_1	RepeatMasker	Retroposon?	9060488	9060709	809	+	.	ID="RND-1_FAMILY-4";Tend="1508";Tstart="1304";shortTE="F";uid="826355a2-fa53-4ac9-a094-9fb305eda193"
scaffold_1	RepeatMasker	DNA/Ginger-1	42049736	42049989	482	+	.	ID="RND-6_FAMILY-8373";Tend="1992";Tstart="1736";shortTE="F";uid="2c8ee26b-8069-433d-9824-5eb0f127fdd1"
scaffold_1	RepeatMasker	DNA/Ginger-1	56165015	56165167	564	+	.	ID="rnd-5_family-222";Tend="1080";Tstart="887";shortTE="F";uid="ddf66b13-4cc5-4b35-b060-390f3c53723f"
scaffold_1	RepeatMasker	Unknown	66455730	66455927	707	+	.	ID="RND-5_FAMILY-473";Tend="1904";Tstart="1733";shortTE="F";uid="76d358eb-307d-4645-b466-78d9a7566706"
scaffold_1	RepeatMasker	DNA/hAT-Tip100	63202776	63202968	678	+	.	ID="RND-1_FAMILY-457";Tend="2453";Tstart="2265";shortTE="F";uid="262c2917-98cd-4932-8137-219cdf9ce14f"
scaffold_1	RepeatMasker	Retroposon?	4924019	4924466	1902	+	.	ID="RND-1_FAMILY-4";Tend="1508";Tstart="1031";shortTE="F";uid="fd2b0e94-579d-4997-acee-d2ef4149c1b5"
scaffold_1	RepeatMasker	DNA/hAT	9730989	9731202	475	+	.	ID="RND-5_FAMILY-9190";Tend="1847";Tstart="1629";shortTE="F";uid="95f567af-4e58-477f-a068-63d358e5f47a"
scaffold_1	RepeatMasker	DNA/Ginger-1	28705909	28707132	4365	+	.	ID="RND-6_FAMILY-1604";Tend="1939";Tstart="833";shortTE="F";uid="1f06314f-6d45-4862-9b75-4de106a4de9e"
scaffold_1	RepeatMasker	DNA	54019508	54019965	1092	+	.	ID="RND-4_FAMILY-220";Tend="1437";Tstart="946";shortTE="F";uid="19a9a029-70da-44a2-83f1-77c17c848959"
scaffold_1	RepeatMasker	DNA/Ginger-1	30856807	30857328	1927	+	.	ID="RND-5_FAMILY-222";Tend="1443";Tstart="902";shortTE="F";uid="3c6fcb6b-2ea1-448e-b5bb-1d859468d2d6"
scaffold_1	RepeatMasker	DNA/hAT-Tip100	7334397	7334622	1243	+	.	ID="RND-4_FAMILY-1042";Tend="1308";Tstart="1083";shortTE="F";uid="a07eb288-7bdd-4260-934e-335d3727d331"
scaffold_1	RepeatMasker	Unknown	10268674	10268920	1720	+	.	ID="RND-4_FAMILY-446";Tend="1222";Tstart="972";shortTE="F";uid="58c3b966-8961-40f1-86bd-340f34afde97"
scaffold_1	RepeatMasker	DNA/Ginger-1	1277300	1277597	1456	+	.	ID="RND-5_FAMILY-222";Tend="1200";Tstart="912";shortTE="F";uid="c45b3b3a-7dfc-4bf3-b6ad-009534a013c4"
scaffold_1	RepeatMasker	Unknown	52184698	52185014	756	+	.	ID="RND-1_FAMILY-89";Tend="1855";Tstart="1516";shortTE="F";uid="2d03e725-0265-4c4d-b106-253f67d821e3"
scaffold_1	RepeatMasker	DNA/Maverick	16966299	16967058	4481	+	.	ID="RND-5_FAMILY-3662";Tend="1289";Tstart="533";shortTE="F";uid="f524555b-5979-47d3-b75c-1f64d2d56cc0"
scaffold_1	RepeatMasker	DNA/hAT	25167725	25168025	530	+	.	ID="RND-1_FAMILY-7";Tend="1343";Tstart="855";shortTE="F";uid="add59191-3e6d-4da8-90a3-865414f5a00c"
scaffold_1	RepeatMasker	DNA/Ginger-1	70465858	70466222	2005	+	.	ID="RND-4_FAMILY-839";Tend="1264";Tstart="892";shortTE="F";uid="4d4dc7fc-be3f-4173-ac22-94e6484dba96"
scaffold_1	RepeatMasker	Unknown	61338561	61338968	972	+	.	ID="RND-1_FAMILY-260";Tend="1329";Tstart="929";shortTE="F";uid="2a1bb631-a695-4609-8628-fc8b5f2d5783"
scaffold_1	RepeatMasker	DNA/Ginger-1	5174743	5175129	1086	+	.	ID="RND-6_FAMILY-1075";Tend="1178";Tstart="806";shortTE="F";uid="19fb53ff-897d-4df1-b35f-85ed00bf97ea"
scaffold_1	RepeatMasker	Unknown	37441995	37443970	8110	+	.	ID="RND-5_FAMILY-2621";TEgroup="ctg_1%7CRND-5_FAMILY-2621%7C3";Tend="2478";Tstart="256";shortTE="F";uid="7b891755-352e-485d-beca-c10905836def"
scaffold_1	RepeatMasker	DNA/Ginger-1	21895333	21896201	2290	+	.	ID="rnd-5_family-679";Tend="2302";Tstart="1020";shortTE="F";uid="ee087720-45d6-433b-b290-8d5dbe4629cb"
scaffold_1	RepeatMasker	DNA	4404922	4405387	3631	+	.	ID="RND-1_FAMILY-19";Tend="1238";Tstart="769";shortTE="F";uid="09a2d792-dc71-4797-aa38-91f86ecd3982"
scaffold_1	RepeatMasker	DNA/Merlin	58186234	58186616	1424	+	.	ID="RND-1_FAMILY-25";Tend="1508";Tstart="1139";shortTE="F";uid="d0e2dbb2-ce88-4667-93eb-8d6e1310475f"
scaffold_1	RepeatMasker	Unknown	27050726	27050931	1137	+	.	ID="RND-1_FAMILY-456";Tend="1467";Tstart="1240";shortTE="F";uid="7d3d47af-880f-4eda-9511-4f21d93a0fdc"
scaffold_1	RepeatMasker	DNA/Merlin	4799844	4800602	3955	+	.	ID="RND-1_FAMILY-25";Tend="1718";Tstart="976";shortTE="F";uid="24d59343-dcc4-4963-b58b-c41298775b71"
scaffold_1	RepeatMasker	Unknown	13422330	13422436	545	+	.	ID="RND-1_FAMILY-156";Tend="1210";Tstart="1108";shortTE="F";uid="ca1fe569-b458-41c2-8849-4cc439ab8e85"
scaffold_1	RepeatMasker	Unknown	3629743	3630025	1004	+	.	ID="RND-5_FAMILY-1236";Tend="602";Tstart="336";shortTE="F";uid="e45d3c9e-9535-4f88-9f82-ae9406b17b48"
scaffold_1	RepeatMasker	Unknown	42740299	42741153	2580	+	.	ID="RND-5_FAMILY-3910";Tend="2033";Tstart="1168";shortTE="F";uid="6005f8f5-8013-4d81-9aef-348102cf863f"
scaffold_1	RepeatMasker	LINE/RTE-BovB	46883268	46883591	443	+	.	ID="RTE-33_LMI";Tend="1071";Tstart="746";shortTE="F";uid="0bf1e9fc-5008-4312-88e8-d365afc5357e"
scaffold_1	RepeatMasker	DNA/Ginger-1	44669033	44669564	3296	+	.	ID="RND-5_FAMILY-222";Tend="1485";Tstart="947";shortTE="F";uid="f20adf3e-612d-4cb4-b44b-5ae33240df65"
scaffold_1	RepeatMasker	Unknown	9929395	9930233	1401	+	.	ID="RND-6_FAMILY-1649";TEgroup="ctg_1%7CRND-6_FAMILY-1649%7C2";Tend="1651";Tstart="657";shortTE="F";uid="f401cc29-30b2-4908-a037-38fef806d247"
scaffold_1	RepeatMasker	DNA/hAT-Tip100	20176258	20176518	726	+	.	ID="RND-6_FAMILY-4630";Tend="1228";Tstart="999";shortTE="F";uid="3b9f58dc-5c9a-46a7-b1ff-4b89c02347a7"
scaffold_1	RepeatMasker	DNA/Kolobok-E	19790245	19790418	978	+	.	ID="RND-1_FAMILY-46";Tend="1515";Tstart="1345";shortTE="F";uid="ef057761-563b-4882-8274-2275dd39ef22"
scaffold_1	RepeatMasker	Unknown	8015251	8015442	971	+	.	ID="RND-6_FAMILY-2814";Tend="1181";Tstart="1006";shortTE="F";uid="c3ba724c-eeac-4f04-8012-c6d1665b3cc4"
scaffold_1	RepeatMasker	DNA/Ginger-1	52400905	52401475	2790	+	.	ID="RND-6_FAMILY-1075";Tend="1430";Tstart="859";shortTE="F";uid="b560817b-83d1-4f1d-bf47-2b9981bd500a"
scaffold_1	RepeatMasker	Unknown	67868228	67868404	874	+	.	ID="RND-5_FAMILY-359";Tend="1135";Tstart="968";shortTE="F";uid="11e1de51-7baf-4dbf-b969-a2a67435bec6"
scaffold_1	RepeatMasker	DNA/Maverick	57195296	57196031	3589	+	.	ID="RND-6_FAMILY-4228";Tend="2035";Tstart="1253";shortTE="F";uid="d351e206-9cac-41fa-b21b-d419a1a37f90"
scaffold_1	RepeatMasker	DNA	3733835	3734071	643	+	.	ID="RND-4_FAMILY-220";TEgroup="ctg_1%7CRND-4_FAMILY-220%7C3";Tend="1418";Tstart="936";shortTE="F";uid="cf056f96-35a5-40d3-9497-37837e92c226"
scaffold_1	RepeatMasker	DNA/Kolobok-E	62654277	62654473	792	+	.	ID="RND-5_FAMILY-6983";Tend="2898";Tstart="2699";shortTE="F";uid="0b94144c-cbd6-4358-96f9-0a7357461c71"
scaffold_1	RepeatMasker	DNA/hAT-Ac	41204492	41204775	1351	+	.	ID="RND-4_FAMILY-520";Tend="1194";Tstart="913";shortTE="F";uid="ec201e26-94c4-4bd1-98f4-ae4809936ea4"
scaffold_1	RepeatMasker	DNA/Ginger-1	63885598	63886167	1381	+	.	ID="RND-5_FAMILY-222";Tend="1461";Tstart="885";shortTE="F";uid="d038a498-e56b-42a1-a6a3-f3c5de981e99"
scaffold_1	RepeatMasker	Retroposon?	2551415	2552140	5135	+	.	ID="RND-5_FAMILY-1752";Tend="2104";Tstart="1374";shortTE="F";uid="bdb3b000-8883-4250-967f-64056ac42f8a"
scaffold_1	RepeatMasker	Unknown	9256717	9256928	951	+	.	ID="RND-6_FAMILY-339";Tend="1151";Tstart="939";shortTE="F";uid="5c1ccb1b-b2a8-40bd-8932-a9a79bbe24cf"
scaffold_1	RepeatMasker	DNA/Kolobok-E	6928646	6928932	1148	+	.	ID="RND-6_FAMILY-289";Tend="588";Tstart="299";shortTE="F";uid="4275c590-d843-4774-bca4-ad9ce9bc5ed0"
scaffold_1	RepeatMasker	Unknown	62982181	62982311	412	+	.	ID="RND-4_FAMILY-2816";Tend="941";Tstart="802";shortTE="F";uid="5b611d2d-6b22-498c-8eec-91579b179aec"
scaffold_1	RepeatMasker	DNA	9485499	9485758	1866	+	.	ID="RND-1_FAMILY-217";Tend="1391";Tstart="1134";shortTE="F";uid="88469e80-2171-4f23-8ad0-cfa3cd47cf69"
scaffold_1	RepeatMasker	Unknown	11094334	11094446	677	+	.	ID="RND-1_FAMILY-209";Tend="1189";Tstart="1076";shortTE="F";uid="ab147432-ea14-417a-946d-666ec17fe053"
scaffold_1	RepeatMasker	DNA/hAT-Tip100	39333688	39334103	1511	+	.	ID="RND-6_FAMILY-2";Tend="1440";Tstart="957";shortTE="F";uid="ad45238a-f0c0-4c2e-99bb-36dc3b8b69af"
scaffold_1	RepeatMasker	DNA/hAT-Ac	37021848	37022002	463	+	.	ID="DNA8-99_AP";Tend="758";Tstart="606";shortTE="F";uid="3dd55234-c142-4d83-ac1e-a8671acc2890"
scaffold_1	RepeatMasker	DNA	1676752	1677086	2017	+	.	ID="RND-1_FAMILY-97";Tend="1364";Tstart="1005";shortTE="F";uid="e7200b3c-e641-4515-a3ee-2c0e7090eebc"
scaffold_1	RepeatMasker	LINE/R1	51447554	51447812	682	+	.	ID="RND-1_FAMILY-165";Tend="4063";Tstart="3816";shortTE="F";uid="6b0965c6-5543-4ded-89f9-c68105248ba9"
scaffold_1	RepeatMasker	DNA	3488251	3488664	664	+	.	ID="RND-4_FAMILY-338";TEgroup="ctg_1%7CRND-4_FAMILY-338%7C1";Tend="2693";Tstart="2068";shortTE="F";uid="24aa4e61-559d-44da-b554-fd0a0dde3335"
scaffold_1	RepeatMasker	DNA/P	20719238	20719800	539	+	.	ID="p-3_ap";Tend="3005";Tstart="2573";shortTE="F";uid="846934c4-0f2b-4b0a-b610-5a09b0c777b1"
scaffold_1	RepeatMasker	Unknown	26677359	26678212	2808	+	.	ID="RND-5_FAMILY-526";TEgroup="ctg_1%7CRND-5_FAMILY-526%7C3";Tend="1574";Tstart="499";shortTE="F";uid="e2f34cff-b213-4535-9225-722a462b823a"
scaffold_1	RepeatMasker	DNA/Ginger-1	41292742	41293113	1519	+	.	ID="RND-5_FAMILY-222";Tend="1306";Tstart="914";shortTE="F";uid="ebc6c545-c7b7-41b4-980f-c156e644a47d"
scaffold_1	RepeatMasker	DNA	38441042	38441379	1041	+	.	ID="RND-5_FAMILY-1883";Tend="532";Tstart="221";shortTE="F";uid="6c7257f2-456f-4916-9845-45c72cb996f0"
scaffold_1	RepeatMasker	DNA/Ginger-1	40316449	40316600	630	+	.	ID="RND-5_FAMILY-222";Tend="1072";Tstart="900";shortTE="F";uid="64ca5bbb-9b71-484f-b4ce-4f92c2640cf6"
scaffold_1	RepeatMasker	DNA/hAT-Ac	35455826	35456045	880	+	.	ID="RND-1_FAMILY-138";Tend="1162";Tstart="952";shortTE="F";uid="79b6b9ea-d33e-430e-95fc-db51445bf785"
scaffold_1	RepeatMasker	LINE/RTE-BovB	59837894	59838455	2226	+	.	ID="RND-6_FAMILY-792";Tend="1660";Tstart="1080";shortTE="F";uid="f5181a35-04dd-4d33-821b-bb5724d594eb"
scaffold_1	RepeatMasker	LINE/I	7516005	7516588	1737	+	.	ID="RND-6_FAMILY-13927";Tend="4444";Tstart="3864";shortTE="F";uid="6bfd575f-484f-49e4-9e38-0a84fcfab9cf"
scaffold_1	RepeatMasker	DNA/hAT	16521073	16521375	1533	+	.	ID="RND-5_FAMILY-1246";Tend="1453";Tstart="1156";shortTE="F";uid="d721e00e-0ee9-4aee-a707-b8e5c24a0a00"
scaffold_1	RepeatMasker	DNA	69178699	69179074	794	+	.	ID="RND-1_FAMILY-121";Tend="692";Tstart="378";shortTE="F";uid="8474fce3-580c-451f-b1ab-99c41fbb6bfc"
scaffold_1	RepeatMasker	DNA/hAT-Tip100	7030645	7030781	843	+	.	ID="RND-1_FAMILY-392";Tend="1280";Tstart="1136";shortTE="F";uid="587e311d-a7f5-48a3-9c99-46b8eaa140e1"
scaffold_1	RepeatMasker	DNA/Kolobok-E	15203347	15203465	463	+	.	ID="RND-6_FAMILY-4237";Tend="1168";Tstart="1056";shortTE="F";uid="35bfd4aa-9b45-4dcc-a384-0b56d479f6fe"
scaffold_1	RepeatMasker	DNA/Ginger-1	67471813	67472308	2364	+	.	ID="RND-1_FAMILY-9";Tend="1513";Tstart="968";shortTE="F";uid="b1b3517b-5b65-41ce-9246-ed632d1972ed"
scaffold_1	RepeatMasker	Unknown	65994178	65994848	1180	+	.	ID="RND-6_FAMILY-2752";Tend="1689";Tstart="1099";shortTE="F";uid="36e2645f-81bc-4397-aabd-5c816c735464"
scaffold_1	RepeatMasker	LINE/RTE-BovB	21389732	21389890	846	+	.	ID="RND-6_FAMILY-792";Tend="1679";Tstart="1521";shortTE="F";uid="ad447293-4866-4d18-874e-0a932fdd9faa"
scaffold_1	RepeatMasker	DNA/hAT-Tip100	39983662	39984365	566	+	.	ID="RND-6_FAMILY-2766";TEgroup="ctg_1%7CRND-6_FAMILY-2766%7C1";Tend="1718";Tstart="946";shortTE="F";uid="cb2839f3-b04c-49fa-b1cf-2e77de57f07f"
scaffold_1	RepeatMasker	DNA/MULE-NOF	65583021	65583532	3143	+	.	ID="RND-1_FAMILY-427";TEgroup="ctg_1%7CRND-1_FAMILY-427%7C2";Tend="1037";Tstart="633";shortTE="F";uid="0af975b4-8434-4bc6-8a36-d6dbbab35516"
scaffold_1	RepeatMasker	Unknown	47926014	47926206	533	+	.	ID="RND-5_FAMILY-359";Tend="1169";Tstart="970";shortTE="F";uid="9535e323-ba5f-440c-920e-52bf57fbe0fb"
scaffold_1	RepeatMasker	RC/Helitron	64990808	64990915	868	+	.	ID="RND-6_FAMILY-2707";Tend="1731";Tstart="1624";shortTE="F";uid="e100628b-8dc4-4041-81d5-86faf059bc3e"
scaffold_1	RepeatMasker	LTR/Gypsy	53243133	53243448	1199	+	.	ID="RND-1_FAMILY-282";Tend="2170";Tstart="1866";shortTE="F";uid="a92483ac-1ec2-4547-a0c6-f5f847b93d58"
scaffold_1	RepeatMasker	Unknown	26757266	26757618	1066	+	.	ID="RND-6_FAMILY-7443";Tend="1188";Tstart="806";shortTE="F";uid="b6b6b38a-8be7-4ebb-8910-fc448d90b305"
scaffold_1	RepeatMasker	DNA/Ginger-1	42472983	42473608	2544	+	.	ID="rnd-5_family-679";Tend="2064";Tstart="901";shortTE="F";uid="a1b38a5c-5778-471c-a157-488111eaf680"
scaffold_1	RepeatMasker	DNA/hAT-Tip100	36910331	36910433	564	+	.	ID="RND-1_FAMILY-321";Tend="1282";Tstart="1179";shortTE="F";uid="886efc64-7ab6-45fa-a5c0-14d106a2173d"
scaffold_1	RepeatMasker	Unknown	52763918	52764329	520	+	.	ID="RND-1_FAMILY-171";Tend="3220";Tstart="2780";shortTE="F";uid="8a0b93f5-48ab-44d4-afe1-dadeedb2bca2"
scaffold_1	RepeatMasker	DNA/Ginger-1	45747039	45747273	2078	+	.	ID="rnd-6_family-8521";Tend="1531";Tstart="917";shortTE="F";uid="a4405e9f-8fb3-41ad-b79b-903fab320200"
scaffold_1	RepeatMasker	DNA/Ginger-1	19492212	19492439	909	+	.	ID="rnd-1_family-9";Tend="1517";Tstart="1345";shortTE="F";uid="7dd4b8cd-71fa-4cd9-b2f8-9ad0d6a07c92"
scaffold_1	RepeatMasker	LTR/Gypsy	56015691	56016175	3128	+	.	ID="RND-6_FAMILY-3822";Tend="1924";Tstart="1439";shortTE="F";uid="f4a4a0e4-b27c-4652-9d86-fc612ccbd7f4"
scaffold_1	RepeatMasker	DNA/Ginger-1	40312808	40313214	1633	+	.	ID="RND-4_FAMILY-839";Tend="1233";Tstart="818";shortTE="F";uid="7d801bde-f6fa-4b8b-ae8f-a31231d75124"
scaffold_1	RepeatMasker	DNA/hAT	45591854	45592575	3945	+	.	ID="RND-5_FAMILY-3053";Tend="1500";Tstart="800";shortTE="F";uid="d4b1d6a6-b90f-4c0c-93f6-a7f62a79a434"
scaffold_1	RepeatMasker	Unknown	58175262	58175486	632	+	.	ID="RND-1_FAMILY-413";TEgroup="ctg_1%7CRND-1_FAMILY-413%7C1";Tend="1452";Tstart="951";shortTE="T";uid="61eb012b-d644-4250-87b6-4af5210907ec"
scaffold_1	RepeatMasker	Unknown	59158837	59159287	901	+	.	ID="RND-5_FAMILY-3225";Tend="2366";Tstart="1507";shortTE="F";uid="4fd433f5-5ffd-4e25-91c8-9f086bb533b1"
scaffold_1	RepeatMasker	LINE/RTE-BovB	65067911	65068424	1582	+	.	ID="RND-6_FAMILY-792";Tend="1197";Tstart="728";shortTE="F";uid="cc10da38-e4ab-4983-a4a1-aad8da0a3ec4"
scaffold_1	RepeatMasker	DNA/Ginger-1	63056908	63057177	1300	+	.	ID="rnd-5_family-679";Tend="2236";Tstart="2006";shortTE="F";uid="107d60f8-303a-444c-b8e9-e34bd1d02c3d"
scaffold_1	RepeatMasker	DNA/Ginger-1	45694510	45695144	2157	+	.	ID="RND-6_FAMILY-4811";Tend="1912";Tstart="1278";shortTE="F";uid="97e8f0dc-2d13-4bb6-8f9f-80f254856aba"
scaffold_1	RepeatMasker	DNA/Ginger-1	69393167	69394357	5939	+	.	ID="RND-6_FAMILY-1604";Tend="2032";Tstart="871";shortTE="F";uid="ff96b661-662a-409a-8708-5b49429018d2"
scaffold_1	RepeatMasker	DNA/hAT-hAT19	31383332	31383505	757	+	.	ID="RND-6_FAMILY-1317";Tend="1001";Tstart="825";shortTE="F";uid="550fd9b0-49de-4de9-b4a2-d60d13e6a3e2"
scaffold_1	RepeatMasker	DNA/Maverick	18132330	18134452	18037	+	.	ID="RND-1_FAMILY-431";Tend="6389";Tstart="4258";shortTE="F";uid="9b694ee1-1db4-4738-bd95-27bbf1b1e183"
scaffold_1	RepeatMasker	DNA/Ginger-1	21761322	21761920	2507	+	.	ID="RND-4_FAMILY-652";Tend="2271";Tstart="1660";shortTE="F";uid="4000afa1-00a1-4b72-8252-e7a5a9564350"
scaffold_1	RepeatMasker	DNA/Ginger-1	55178042	55178561	3573	+	.	ID="RND-6_FAMILY-2321";Tend="1430";Tstart="895";shortTE="F";uid="a49db8fc-39cb-4686-9b5e-9c0e07767679"
scaffold_1	RepeatMasker	DNA/Ginger-1	26619020	26619532	2423	+	.	ID="RND-5_FAMILY-222";Tend="1443";Tstart="903";shortTE="F";uid="9ed0d73a-d79f-477f-9050-0680a812d69a"
scaffold_1	RepeatMasker	Unknown	33758506	33758862	1145	+	.	ID="RND-4_FAMILY-183";Tend="1234";Tstart="866";shortTE="F";uid="54464fa0-9b8c-4b5e-a0a6-e874db21a869"
scaffold_1	RepeatMasker	DNA/hAT-Tip100	67458556	67459266	4918	+	.	ID="RND-5_FAMILY-4615";Tend="1266";Tstart="592";shortTE="F";uid="90618588-00bf-4a6c-aaef-02a0dbb00495"
scaffold_1	RepeatMasker	Unknown	13702627	13702825	655	+	.	ID="RND-5_FAMILY-964";Tend="1441";Tstart="1239";shortTE="F";uid="42509855-cbdb-434f-a8d7-a8e8733144d4"
scaffold_1	RepeatMasker	Unknown	40218540	40219292	5231	+	.	ID="RND-1_FAMILY-301";Tend="1731";Tstart="963";shortTE="F";uid="afc2eb28-6ef8-4841-84da-72f1d866f094"
scaffold_1	RepeatMasker	Unknown	11647332	11647849	2446	+	.	ID="RND-6_FAMILY-4222";Tend="953";Tstart="425";shortTE="F";uid="37d046ca-5bd5-4b80-9cb9-070bc6b0d17f"
scaffold_1	RepeatMasker	DNA/hAT-hAT19	21261209	21261453	423	+	.	ID="RND-5_FAMILY-1527";Tend="1541";Tstart="1311";shortTE="F";uid="efa67fc7-caf8-4d45-b60b-8c44f66923ea"
scaffold_1	RepeatMasker	Unknown	48491826	48492048	1208	+	.	ID="RND-4_FAMILY-446";Tend="1229";Tstart="973";shortTE="F";uid="c43fb875-a531-41f6-a756-450fe682a913"
scaffold_1	RepeatMasker	LINE/CR1	4374372	4374955	565	+	.	ID="RND-6_FAMILY-11063";Tend="1591";Tstart="999";shortTE="F";uid="1e5b3e73-27f3-4352-b2fa-82a84d290c05"
scaffold_1	RepeatMasker	DNA/Ginger-1	50978274	50978612	1590	+	.	ID="RND-5_FAMILY-679";Tend="2220";Tstart="1869";shortTE="F";uid="870d8e2c-16ae-4ba7-ba96-70ea475b360a"
scaffold_1	RepeatMasker	DNA/hAT-Tip100	45255203	45255689	1397	+	.	ID="RND-5_FAMILY-794";TEgroup="ctg_1%7CRND-5_FAMILY-794%7C12";Tend="1812";Tstart="594";shortTE="F";uid="a93cef25-ac1a-458a-9d46-7a052f830eb8"
scaffold_1	RepeatMasker	Unknown	7540588	7540896	1021	+	.	ID="RND-4_FAMILY-445";Tend="1212";Tstart="866";shortTE="F";uid="0a7a85ac-8221-4e8f-b565-90be83799aca"
scaffold_1	RepeatMasker	DNA/Ginger-1	24312621	24313148	3870	+	.	ID="RND-6_FAMILY-4968";Tend="1491";Tstart="962";shortTE="F";uid="25c55091-f0d1-4d41-ad99-68d5d2af7171"
scaffold_1	RepeatMasker	DNA/hAT-Tip100	1626603	1626892	1508	+	.	ID="RND-6_FAMILY-3205";Tend="1231";Tstart="912";shortTE="F";uid="b266a7df-5583-457e-a08e-8d74eb3c2daa"
scaffold_1	RepeatMasker	LINE/RTE-BovB	66386030	66386282	544	+	.	ID="RND-6_FAMILY-526";TEgroup="ctg_1%7CRND-6_FAMILY-526%7C1";Tend="3344";Tstart="3102";shortTE="T";uid="1fb593ea-bb08-4e0c-8cc8-53fa43427bed"
scaffold_1	RepeatMasker	DNA	51783622	51783901	1041	+	.	ID="RND-1_FAMILY-97";Tend="1294";Tstart="983";shortTE="F";uid="a5dd0367-6c8b-4ce3-8ec3-eea52ab8be2b"
scaffold_1	RepeatMasker	Unknown	6206800	6207012	911	+	.	ID="RND-1_FAMILY-14";Tend="2560";Tstart="2338";shortTE="F";uid="7d41b2fe-abc6-403f-a797-68d70f24c978"
scaffold_1	RepeatMasker	DNA/hAT-Ac	4171019	4171245	1239	+	.	ID="RND-1_FAMILY-138";Tend="1202";Tstart="981";shortTE="F";uid="89cdb450-d040-441b-be55-d38423f0bb01"
scaffold_1	RepeatMasker	DNA/hAT-Tip100	63165579	63165839	1653	+	.	ID="RND-1_FAMILY-109";Tend="1175";Tstart="911";shortTE="F";uid="59567717-2111-40ea-9c34-103b4a47ba1a"
scaffold_1	RepeatMasker	LINE/RTE-BovB	943784	944115	1507	+	.	ID="RND-6_FAMILY-792";Tend="1661";Tstart="1328";shortTE="F";uid="06e5a051-e3dc-49e1-8b0c-639d91ac0346"
scaffold_1	RepeatMasker	DNA/Ginger-1	54379	55264	6301	+	.	ID="RND-4_FAMILY-652";Tend="2182";Tstart="1292";shortTE="F";uid="583d406a-bc4a-46b6-b0e6-ae1cdaef2b0c"
scaffold_1	RepeatMasker	DNA/Ginger-1	65066254	65066426	1030	+	.	ID="RND-6_FAMILY-1604";Tend="967";Tstart="790";shortTE="F";uid="d577c025-e42e-42a2-bec2-35ce6f93cd8f"
scaffold_1	RepeatMasker	DNA/PIF-Harbinger	18073636	18073834	653	+	.	ID="HARBINGER-2_AG";Tend="2343";Tstart="2143";shortTE="F";uid="3979b584-f5c7-41a6-89a5-16515e559233"
scaffold_1	RepeatMasker	DNA/Kolobok-E	400538	400831	750	+	.	ID="RND-5_FAMILY-1059";Tend="2116";Tstart="1823";shortTE="F";uid="79f33015-c049-423c-9e3f-20d94af245a6"
scaffold_1	RepeatMasker	Unknown	702201	702595	3035	+	.	ID="RND-1_FAMILY-195";Tend="1379";Tstart="984";shortTE="F";uid="74b8e473-2aec-4dd8-9fea-9d81cf0bc650"
scaffold_1	RepeatMasker	DNA	13371250	13371569	622	+	.	ID="ttaa4c_ap";Tend="397";Tstart="59";shortTE="F";uid="fe85208d-8e3d-4b92-b143-a68953241e44"
scaffold_1	RepeatMasker	DNA/Maverick	53705510	53707636	14744	+	.	ID="RND-1_FAMILY-494";Tend="2729";Tstart="650";shortTE="F";uid="38a8dca1-535c-4f10-89d0-e9ecb4932fa7"
scaffold_1	RepeatMasker	DNA	42712109	42712275	1406	+	.	ID="RND-6_FAMILY-6285";Tend="767";Tstart="601";shortTE="F";uid="14f7db73-d228-4e4e-aca1-021f0d300b40"
scaffold_1	RepeatMasker	Unknown	51398578	51398901	1128	+	.	ID="RND-6_FAMILY-4032";Tend="1185";Tstart="821";shortTE="F";uid="db0f264b-30af-4122-93cb-ef81874d0c40"
scaffold_1	RepeatMasker	LINE/R1	7091239	7091340	497	+	.	ID="RND-6_FAMILY-9238";Tend="1609";Tstart="1509";shortTE="F";uid="d1b522e6-c9dc-4fc9-88fe-8dc498adece3"
scaffold_1	RepeatMasker	DNA/Ginger-1	55668177	55669048	3712	+	.	ID="rnd-6_family-8521";Tend="2144";Tstart="755";shortTE="F";uid="36cd7d12-98f4-4e27-94a6-9e8bb35a698d"
scaffold_1	RepeatMasker	DNA	60370346	60370635	2103	+	.	ID="RND-6_FAMILY-756";Tend="1243";Tstart="947";shortTE="F";uid="0ef7d435-bc45-4b16-992e-beec96036a98"
scaffold_1	RepeatMasker	DNA/hAT-Tip100	43875589	43875714	572	+	.	ID="RND-6_FAMILY-12005";Tend="1099";Tstart="962";shortTE="F";uid="55907115-fa41-4663-abe7-9ddf339f706f"
scaffold_1	RepeatMasker	Unknown	37691085	37691299	1185	+	.	ID="RND-1_FAMILY-166";Tend="1152";Tstart="933";shortTE="F";uid="31cc2f1a-c904-4c36-bdc4-f6a1864f3952"
scaffold_1	RepeatMasker	Unknown	12393120	12393925	2830	+	.	ID="RND-1_FAMILY-142";Tend="2216";Tstart="1421";shortTE="F";uid="a689d841-0215-4940-8e01-7ced13dc1931"
scaffold_1	RepeatMasker	DNA/Kolobok-E	5873466	5874058	1108	+	.	ID="RND-1_FAMILY-46";Tend="3318";Tstart="2718";shortTE="F";uid="9d93b505-b069-4a63-8228-2f1cf20c041b"
scaffold_1	RepeatMasker	Unknown	50169936	50170174	1040	+	.	ID="RND-1_FAMILY-156";Tend="1055";Tstart="818";shortTE="F";uid="430e8ccd-66fc-4b61-b0f4-0da9560c8a43"
scaffold_1	RepeatMasker	DNA/Ginger-1	65086830	65087069	997	+	.	ID="RND-1_FAMILY-21";Tend="1138";Tstart="895";shortTE="F";uid="127c9419-6ca6-4d7b-a0da-68ab857df137"
scaffold_1	RepeatMasker	DNA/hAT	12979724	12980683	3579	+	.	ID="RND-1_FAMILY-26";Tend="1959";Tstart="902";shortTE="F";uid="864f551c-adc2-4eaa-abeb-61bed66eaa1a"
scaffold_1	RepeatMasker	DNA/Ginger-1	13546785	13548057	7623	+	.	ID="rnd-2_family-51";Tend="2118";Tstart="181";shortTE="F";uid="7ea10b5f-3104-4440-985b-d5f9ad17df63"
scaffold_1	RepeatMasker	DNA/hAT	11053438	11053765	869	+	.	ID="RND-1_FAMILY-26";Tend="1081";Tstart="741";shortTE="F";uid="eae11349-debc-432f-9b5e-d6c170f39c8b"
scaffold_1	RepeatMasker	DNA	5669745	5670035	2308	+	.	ID="RND-1_FAMILY-98";Tend="1258";Tstart="968";shortTE="F";uid="94471ca0-db00-4381-9785-1d777dbf01b1"
scaffold_1	RepeatMasker	DNA	16277404	16278790	4114	+	.	ID="rnd-6_family-4817";Tend="1898";Tstart="704";shortTE="F";uid="ac1a0f76-896e-4739-b698-5d5723f3f11a"
scaffold_1	RepeatMasker	DNA/Ginger-1	9708932	9709222	1155	+	.	ID="RND-1_FAMILY-12";Tend="1218";Tstart="930";shortTE="F";uid="6d9481cd-0373-4b0e-8c60-d35e9fdc705c"
scaffold_1	RepeatMasker	DNA/Ginger-1	11591175	11591395	1222	+	.	ID="RND-2_FAMILY-51";Tend="2114";Tstart="1855";shortTE="F";uid="af6a4531-928d-442e-8fbd-f88131b63e1b"
scaffold_1	RepeatMasker	Unknown	45553641	45554244	3929	+	.	ID="RND-6_FAMILY-15325";Tend="1600";Tstart="1013";shortTE="F";uid="8e9a9789-8d1f-4649-92e9-1fa052877a87"
scaffold_1	RepeatMasker	DNA/TcMar-m44	56001751	56001927	1113	+	.	ID="RND-1_FAMILY-369";Tend="1276";Tstart="1100";shortTE="F";uid="dcf33b68-94f3-40c8-8c34-6c3dcfd856b7"
scaffold_1	RepeatMasker	DNA/hAT	66887690	66887840	520	+	.	ID="RND-5_FAMILY-9190";Tend="1052";Tstart="891";shortTE="F";uid="aedc9aad-1446-4567-955e-bd93d0964ed1"
scaffold_1	RepeatMasker	DNA/Ginger-1	54899301	54899498	1409	+	.	ID="RND-5_FAMILY-222";Tend="1443";Tstart="1247";shortTE="F";uid="585ad579-b427-4100-ab2a-c2a680a5cef4"
scaffold_1	RepeatMasker	DNA/Ginger-1	46331468	46332089	881	+	.	ID="rnd-6_family-10588";Tend="2143";Tstart="1288";shortTE="F";uid="97373392-8ac2-4964-b800-453210bf0acb"
scaffold_1	RepeatMasker	DNA/hAT-Tip100	27403906	27404105	851	+	.	ID="RND-1_FAMILY-81";Tend="1198";Tstart="989";shortTE="F";uid="362c58c3-0950-4d9c-8939-8c1bc5122c34"
scaffold_1	RepeatMasker	Unknown	65161470	65161674	1469	+	.	ID="RND-5_FAMILY-1499";Tend="1091";Tstart="901";shortTE="F";uid="4fd583ab-79dd-4b50-9350-0b05aae1c62a"
scaffold_1	RepeatMasker	LTR/Gypsy	3798234	3798374	433	+	.	ID="RND-1_FAMILY-517";Tend="1276";Tstart="1136";shortTE="F";uid="0421d03e-761d-494d-ab15-f76f68e108ef"
scaffold_1	RepeatMasker	DNA/hAT-Ac	65677382	65677518	596	+	.	ID="RND-1_FAMILY-138";Tend="1053";Tstart="904";shortTE="F";uid="3c73ad6a-2b0e-4363-93cf-73b36da7b5be"
scaffold_1	RepeatMasker	Unknown	5097547	5097688	474	+	.	ID="RND-1_FAMILY-359";Tend="1328";Tstart="1188";shortTE="F";uid="aa53e413-25ac-49a5-bfe1-572f7c084dec"
scaffold_1	RepeatMasker	DNA/Ginger-1	43838092	43838270	1057	+	.	ID="RND-5_FAMILY-679";Tend="1084";Tstart="896";shortTE="F";uid="557f2033-d839-48a9-acad-771ddeaaf24f"
scaffold_1	RepeatMasker	DNA/Merlin	60575522	60576319	4540	+	.	ID="RND-1_FAMILY-25";Tend="1820";Tstart="972";shortTE="F";uid="177277d5-0616-4db1-af81-da0cd87dc5f8"
scaffold_1	RepeatMasker	DNA	50115918	50116143	887	+	.	ID="RND-4_FAMILY-220";Tend="1253";Tstart="1012";shortTE="F";uid="d96ee438-6bc0-4111-90e5-738b5ff126a2"
scaffold_1	RepeatMasker	DNA/hAT	40660125	40660790	2656	+	.	ID="RND-1_FAMILY-26";Tend="1965";Tstart="1311";shortTE="F";uid="bf297231-3244-4af8-bcf0-7bfcc870c0e1"
scaffold_1	RepeatMasker	DNA/hAT-Ac	21970158	21970696	2013	+	.	ID="RND-6_FAMILY-4049";Tend="1511";Tstart="978";shortTE="F";uid="75665b6d-5d67-443c-9435-987dde4dcbd1"
scaffold_1	RepeatMasker	DNA/hAT	35844030	35844158	705	+	.	ID="RND-1_FAMILY-26";Tend="1006";Tstart="882";shortTE="F";uid="281a12bd-6ef0-4800-a640-5091a34d315d"
scaffold_1	RepeatMasker	DNA/Ginger-1	44611489	44612296	4071	+	.	ID="RND-6_FAMILY-8521";Tend="1534";Tstart="756";shortTE="F";uid="2602a15f-232a-4ecf-84c7-456693ccfba3"
scaffold_1	RepeatMasker	DNA/Ginger-1	5123959	5124590	853	+	.	ID="RND-5_FAMILY-679";TEgroup="ctg_1%7CRND-5_FAMILY-679%7C2";Tend="2005";Tstart="848";shortTE="F";uid="70740af5-2030-4d97-811f-fed9e9775146"
scaffold_1	RepeatMasker	DNA/Ginger-1	11814108	11814559	801	+	.	ID="RND-1_FAMILY-21";Tend="2151";Tstart="1725";shortTE="F";uid="2607a3eb-4368-4976-91f3-65d1f7cbf766"
scaffold_1	RepeatMasker	DNA/Ginger-1	26578354	26578872	2490	+	.	ID="rnd-5_family-679";Tend="1948";Tstart="1432";shortTE="F";uid="07f46a30-8583-49a2-80fb-cec4ce9cb05e"
scaffold_1	RepeatMasker	DNA/Kolobok-E	58142669	58143020	2199	+	.	ID="RND-1_FAMILY-46";Tend="3047";Tstart="2689";shortTE="F";uid="12c3d61d-c03e-4a8f-8563-2b196523c923"
scaffold_1	RepeatMasker	Unknown	15334212	15334507	932	+	.	ID="RND-1_FAMILY-424";Tend="1832";Tstart="1508";shortTE="F";uid="b9668563-7aae-4bb7-8ec5-1e2cbf4da442"
scaffold_1	RepeatMasker	DNA/Ginger-1	51775138	51775383	1068	+	.	ID="rnd-5_family-679";Tend="2236";Tstart="2092";shortTE="F";uid="9cc93ad3-6a8b-4c12-a4b0-1a2c6ce6b481"
scaffold_1	RepeatMasker	DNA/hAT-Tip100	59988130	59988335	798	+	.	ID="RND-6_FAMILY-12005";Tend="1579";Tstart="1372";shortTE="F";uid="9199aa2b-7168-4999-b243-40669e94aae3"
scaffold_1	RepeatMasker	DNA/Ginger-1	69245287	69245550	890	+	.	ID="rnd-5_family-679";Tend="1353";Tstart="1216";shortTE="F";uid="4ec0627e-d513-4b32-957a-cedeb6b51947"
scaffold_1	RepeatMasker	DNA/TcMar-Mariner	12033272	12033471	683	+	.	ID="RND-1_FAMILY-144";Tend="2231";Tstart="2035";shortTE="F";uid="9cbc691b-ef68-4186-b517-1918b7ac6fed"
scaffold_1	RepeatMasker	DNA/Ginger-1	53165759	53166070	846	+	.	ID="rnd-5_family-679";Tend="2175";Tstart="1989";shortTE="F";uid="a8f65529-f18b-426f-9109-525591329d30"
scaffold_1	RepeatMasker	Unknown	64820041	64820194	563	+	.	ID="RND-5_FAMILY-359";Tend="1135";Tstart="994";shortTE="F";uid="0f5eec09-c968-456e-8a9a-0286c3beb779"
scaffold_1	RepeatMasker	DNA/hAT	7268363	7269186	3913	+	.	ID="RND-5_FAMILY-9190";Tend="1864";Tstart="1055";shortTE="F";uid="f3a125e3-ac69-4d0f-83c0-94aee794ec53"
scaffold_1	RepeatMasker	DNA/hAT-Tip100	2434368	2434550	1125	+	.	ID="RND-5_FAMILY-1365";Tend="1694";Tstart="1520";shortTE="F";uid="ac9436fd-3c47-4b96-822a-911a2b80f3d5"
scaffold_1	RepeatMasker	LINE/CR1	58309688	58310456	3145	+	.	ID="RND-5_FAMILY-907";Tend="1620";Tstart="864";shortTE="F";uid="13ae82a4-ab40-46ee-b439-bdae262b792a"
scaffold_1	RepeatMasker	Unknown	27747506	27747999	3433	+	.	ID="RND-4_FAMILY-665";Tend="1420";Tstart="927";shortTE="F";uid="582f3835-a629-4130-a7cc-8365e50f923e"
scaffold_1	RepeatMasker	DNA/Ginger-1	40018274	40018912	3656	+	.	ID="RND-5_FAMILY-679";Tend="2243";Tstart="1524";shortTE="F";uid="e8426571-d672-405e-a145-eb31710e0766"
scaffold_1	RepeatMasker	DNA/Ginger-1	50043663	50043967	1659	+	.	ID="RND-5_FAMILY-679";Tend="2201";Tstart="1885";shortTE="F";uid="99de75a8-3409-4639-a6c6-ac155e730f96"
scaffold_1	RepeatMasker	DNA/hAT-Tip100	46951943	46952165	1347	+	.	ID="RND-4_FAMILY-1042";Tend="1869";Tstart="1648";shortTE="F";uid="e139c4de-9bad-4501-97b3-8b0293d481cd"
scaffold_1	RepeatMasker	DNA/hAT	38214342	38214549	1532	+	.	ID="RND-1_FAMILY-26";Tend="1962";Tstart="1742";shortTE="F";uid="fe2e9540-eb66-42c9-8de4-fda9f1c16f90"
scaffold_1	RepeatMasker	DNA/Ginger-1	43229275	43229581	597	+	.	ID="rnd-6_family-1604";Tend="1085";Tstart="778";shortTE="F";uid="c40240a4-fdb3-488c-8f80-e47166a1d3dd"
scaffold_1	RepeatMasker	DNA/Maverick	24190035	24190369	2433	+	.	ID="RND-6_FAMILY-1660";Tend="4862";Tstart="4526";shortTE="F";uid="8169f662-6b49-4503-b2c7-f4edf677e4fc"
scaffold_1	RepeatMasker	DNA/hAT-Ac	39975864	39976018	534	+	.	ID="DNA8-99_AP";Tend="758";Tstart="606";shortTE="F";uid="645148c2-666d-4c02-ab46-dcc92b6f6049"
scaffold_1	RepeatMasker	DNA/hAT-Tip100	30861921	30862199	1226	+	.	ID="RND-1_FAMILY-81";Tend="1262";Tstart="972";shortTE="F";uid="de3743d0-18e7-4aa0-861b-2f2a497b95e2"
scaffold_1	RepeatMasker	DNA/TcMar-Mariner	36648635	36648765	520	+	.	ID="MARINER-N13_HSAL";Tend="497";Tstart="368";shortTE="F";uid="3ffd3cfc-7c29-4a31-bb43-cba1b079b8db"
scaffold_1	RepeatMasker	DNA/Ginger-1	41004506	41004636	414	+	.	ID="RND-1_FAMILY-21";Tend="1063";Tstart="951";shortTE="F";uid="bf1b9646-548f-44c2-8f4e-0ac0ad7cf00b"
scaffold_1	RepeatMasker	DNA/Ginger-1	59995449	59995608	1098	+	.	ID="RND-5_FAMILY-679";Tend="1124";Tstart="963";shortTE="F";uid="cc90d7a3-9701-4b84-912f-1d3e1f81094b"
scaffold_1	RepeatMasker	DNA/Ginger-1	9379722	9380015	497	+	.	ID="GINGER1-1_AP";Tend="530";Tstart="237";shortTE="F";uid="a0a6902b-c061-4bc8-a482-a2c3ac666399"
scaffold_1	RepeatMasker	DNA/TcMar-Tc1	26570120	26570312	593	+	.	ID="RND-1_FAMILY-193";Tend="670";Tstart="477";shortTE="F";uid="d701ba41-2787-4cd3-a0e3-d29879221eb6"
scaffold_1	RepeatMasker	DNA/Kolobok-E	8473584	8473761	463	+	.	ID="RND-1_FAMILY-287";Tend="1771";Tstart="1601";shortTE="F";uid="513bb0d1-6469-4ba7-91f5-f1a267558e7a"
scaffold_1	RepeatMasker	DNA/Maverick	36370804	36371564	3912	+	.	ID="RND-6_FAMILY-6487";Tend="1827";Tstart="1048";shortTE="F";uid="1ccb05af-7990-4d06-ae44-51db98736706"
scaffold_1	RepeatMasker	Unknown	1694368	1694787	1137	+	.	ID="RND-6_FAMILY-9000";Tend="4071";Tstart="3610";shortTE="F";uid="c0a186f7-71ac-427e-b19b-64bee3bdc19f"
scaffold_1	RepeatMasker	Unknown	61839756	61840167	2508	+	.	ID="RND-6_FAMILY-5740";Tend="960";Tstart="552";shortTE="F";uid="b77c2106-12d1-42ce-8c1b-786d6eb74b8f"
scaffold_1	RepeatMasker	DNA/hAT	45064629	45065222	1472	+	.	ID="RND-1_FAMILY-26";Tend="1895";Tstart="1338";shortTE="F";uid="e3dda432-c015-4851-9d56-23756f463f57"
scaffold_1	RepeatMasker	DNA/hAT	6821513	6822538	4156	+	.	ID="RND-1_FAMILY-26";Tend="1915";Tstart="886";shortTE="F";uid="e74641c3-c16d-44b5-9dbd-7ce5e16cf703"
scaffold_1	RepeatMasker	DNA	61341325	61341709	3020	+	.	ID="RND-1_FAMILY-97";Tend="1396";Tstart="1012";shortTE="F";uid="93f9caa4-3013-4f85-b2ca-0171cd4e7c69"
scaffold_1	RepeatMasker	Unknown	67829533	67829683	539	+	.	ID="RND-1_FAMILY-262";Tend="1163";Tstart="1008";shortTE="F";uid="1d03762f-296e-4e38-88e5-1cb93242fa24"
scaffold_1	RepeatMasker	DNA/Kolobok-E	43173220	43173530	1599	+	.	ID="RND-5_FAMILY-6983";Tend="2550";Tstart="2229";shortTE="F";uid="e0ca186e-37ea-4938-bb27-8cd59aaf269f"
scaffold_1	RepeatMasker	DNA/Sola-1	19359125	19359243	420	+	.	ID="SOLA1-1_AP";Tend="119";Tstart="10";shortTE="F";uid="6459c109-a700-48fc-a615-a51a4f0e668f"
scaffold_1	RepeatMasker	DNA/Ginger-1	13695761	13696048	1382	+	.	ID="RND-1_FAMILY-9";Tend="1545";Tstart="1260";shortTE="F";uid="59cbc047-7ba9-4b76-9169-8c25c9708580"
scaffold_1	RepeatMasker	DNA/hAT-hAT19	30073883	30074155	1556	+	.	ID="RND-6_FAMILY-1003";Tend="1185";Tstart="931";shortTE="F";uid="30e8c787-4768-4e94-8863-c99050359efb"
scaffold_1	RepeatMasker	DNA/Ginger-1	13513822	13514421	3061	+	.	ID="RND-2_FAMILY-51";Tend="1461";Tstart="886";shortTE="F";uid="8f56f59e-61d1-4061-8e26-c7c246af607c"
scaffold_1	RepeatMasker	DNA/hAT-Tip100	24167586	24167959	768	+	.	ID="RND-6_FAMILY-4850";Tend="2195";Tstart="1822";shortTE="F";uid="cc7cad56-29b7-439c-a3b3-f623b9999cab"
scaffold_1	RepeatMasker	DNA/Ginger-1	70939265	70939596	1553	+	.	ID="RND-1_FAMILY-8";Tend="2228";Tstart="1830";shortTE="F";uid="4f179e69-e3c4-4f07-8ff9-442da042fb95"
scaffold_1	RepeatMasker	DNA/hAT-Tip100	31180397	31180623	1296	+	.	ID="RND-1_FAMILY-148";Tend="1347";Tstart="1121";shortTE="F";uid="1db1b68b-0def-4399-86f3-7b3f0429acb0"
scaffold_1	RepeatMasker	DNA	46084782	46084897	427	+	.	ID="RND-6_FAMILY-6116";Tend="507";Tstart="387";shortTE="F";uid="1fa28967-947e-44ed-9dac-2868905091cb"
scaffold_1	RepeatMasker	DNA/Kolobok-E	32449477	32449631	510	+	.	ID="RND-5_FAMILY-6983";Tend="2906";Tstart="2749";shortTE="F";uid="d963108d-a6b6-43b7-882b-b02b97766c8d"
scaffold_1	RepeatMasker	DNA/hAT-Tip100	37313084	37314080	4336	+	.	ID="rnd-5_family-5341";Tend="2278";Tstart="659";shortTE="F";uid="26b97425-166c-4e17-a4ec-4336b0d34367"
scaffold_1	RepeatMasker	DNA/Merlin	18281604	18281721	854	+	.	ID="RND-1_FAMILY-25";Tend="1822";Tstart="1701";shortTE="F";uid="bf3fd886-2640-4f78-9034-a6d6689f6f16"
scaffold_1	RepeatMasker	DNA/Ginger-1	15717943	15718758	3528	+	.	ID="RND-5_FAMILY-679";Tend="2238";Tstart="1392";shortTE="F";uid="f6b9038a-29eb-40e1-9995-8450dd7f7306"
scaffold_1	RepeatMasker	Unknown	53693381	53693537	1022	+	.	ID="RND-1_FAMILY-420";Tend="1118";Tstart="961";shortTE="F";uid="efb635d0-27af-4819-9d82-558614142f00"
scaffold_1	RepeatMasker	Retroposon?	42898118	42898479	1399	+	.	ID="RND-5_FAMILY-27";Tend="1340";Tstart="952";shortTE="F";uid="d71bc591-6633-4794-bfd9-d118e9fd2c8d"
scaffold_1	RepeatMasker	LINE/RTE-BovB	6903089	6906907	8379	+	.	ID="RND-5_FAMILY-2358";Tend="2759";Tstart="119";shortTE="F";uid="47f055ed-c172-4935-8c20-ad44e96cde87"
scaffold_1	RepeatMasker	DNA/TcMar-Mariner	30424221	30424463	695	+	.	ID="RND-6_FAMILY-7981";Tend="1338";Tstart="1080";shortTE="F";uid="8cc61525-2fdb-4979-9a4c-beb4add914bc"
scaffold_1	RepeatMasker	LTR/Pao	29995294	29995668	970	+	.	ID="RND-6_FAMILY-9991";Tend="4627";Tstart="4380";shortTE="F";uid="1d71d0a0-cb75-4cf3-b9d7-28187a3f7e32"
scaffold_1	RepeatMasker	LINE/R1	2057038	2057261	805	+	.	ID="RND-5_FAMILY-387";Tend="1383";Tstart="1169";shortTE="F";uid="fbf4e4f7-3614-4588-a3b6-e81c269c216f"
scaffold_1	RepeatMasker	RC/Helitron	15457664	15457775	683	+	.	ID="RND-1_FAMILY-222";Tend="214";Tstart="108";shortTE="F";uid="0d59c825-6820-499d-b935-764c9f2cf369"
scaffold_1	RepeatMasker	DNA/hAT	59247471	59247642	566	+	.	ID="RND-1_FAMILY-26";Tend="1979";Tstart="1806";shortTE="F";uid="84661364-aaea-429f-9ee9-3c91d1459090"
scaffold_1	RepeatMasker	DNA/Merlin	24262423	24262989	2634	+	.	ID="RND-1_FAMILY-25";Tend="1512";Tstart="954";shortTE="F";uid="296c9d24-a3c5-4b3d-a942-3199f4610507"
scaffold_1	RepeatMasker	DNA/hAT-Tip100	2158169	2158379	1262	+	.	ID="RND-4_FAMILY-1042";Tend="1873";Tstart="1655";shortTE="F";uid="c3b5803a-dc95-4f58-b406-dae9a119cf27"
scaffold_1	RepeatMasker	DNA/Ginger-1	3471578	3472302	2590	+	.	ID="RND-5_FAMILY-679";Tend="2258";Tstart="1545";shortTE="F";uid="6070c24a-89eb-4e20-a396-a1c985e65586"
scaffold_1	RepeatMasker	DNA	26799131	26799309	402	+	.	ID="RND-6_FAMILY-6285";Tend="795";Tstart="605";shortTE="F";uid="106e9fe9-7923-42e3-9297-c484b1712461"
scaffold_1	RepeatMasker	DNA/hAT-Ac	52390004	52390296	1863	+	.	ID="RND-5_FAMILY-889";Tend="1472";Tstart="1138";shortTE="F";uid="46de8598-a2ab-48b6-99c2-35074ce11f9d"
scaffold_1	RepeatMasker	DNA/hAT	46926580	46926887	922	+	.	ID="RND-5_FAMILY-3177";Tend="1633";Tstart="1279";shortTE="F";uid="b723dd73-c0a3-43bb-8340-1601c621d3e8"
scaffold_1	RepeatMasker	DNA/Ginger-1	50499155	50499266	535	+	.	ID="RND-6_FAMILY-2321";Tend="1960";Tstart="1849";shortTE="F";uid="ded4239c-4e10-4a23-bd04-34cac4e5e45c"
scaffold_1	RepeatMasker	Unknown	24134559	24134922	2049	+	.	ID="RND-5_FAMILY-188";Tend="1579";Tstart="1224";shortTE="F";uid="a281832f-cb7c-431e-ad30-b2855da61533"
scaffold_1	RepeatMasker	LINE/R1-LOA	57251036	57251175	524	+	.	ID="LOA-1_MMA";Tend="143";Tstart="2";shortTE="F";uid="b67b0cb8-085d-4a80-8a0f-0cac516f9446"
scaffold_1	RepeatMasker	DNA/hAT-Tip100	27016102	27016224	463	+	.	ID="RND-1_FAMILY-53";Tend="144";Tstart="5";shortTE="F";uid="196ff268-a390-4273-89c3-2aadf8bffb8c"
scaffold_1	RepeatMasker	Unknown	3142007	3142295	890	+	.	ID="RND-6_FAMILY-1618";Tend="1712";Tstart="1441";shortTE="F";uid="eb8a791f-96f3-44dd-9562-d2a2d24b7687"
scaffold_1	RepeatMasker	DNA/Ginger-1	66262135	66262751	3029	+	.	ID="RND-1_FAMILY-9";Tend="1546";Tstart="966";shortTE="F";uid="1c6e53fc-a9da-44a7-9fae-348ecab66838"
scaffold_1	RepeatMasker	DNA/Ginger-1	40634508	40635077	2814	+	.	ID="rnd-1_family-9";Tend="1486";Tstart="833";shortTE="F";uid="2c38a4dc-dca3-499d-a9b8-2ff323a06337"
scaffold_1	RepeatMasker	DNA	17043217	17043554	2169	+	.	ID="RND-1_FAMILY-19";Tend="1118";Tstart="768";shortTE="F";uid="769d5eaf-87e0-407f-9cf2-453b0ae4f1bd"
scaffold_1	RepeatMasker	DNA/hAT-Tip100	14198404	14198544	496	+	.	ID="RND-6_FAMILY-3730";Tend="1487";Tstart="1338";shortTE="F";uid="b45b7077-4299-47f1-a1e4-dd52e22a506e"
scaffold_1	RepeatMasker	DNA/Ginger-1	45027116	45027404	784	+	.	ID="RND-6_FAMILY-4811";Tend="1950";Tstart="1668";shortTE="F";uid="d72b6fab-da7e-48ac-bd02-d86e68f1fc9a"
scaffold_1	RepeatMasker	DNA/MULE-MuDR	68822375	68823202	4266	+	.	ID="RND-5_FAMILY-2274";Tend="1754";Tstart="909";shortTE="F";uid="69fe9725-6f75-4710-86f7-04500af5c508"
scaffold_1	RepeatMasker	DNA/Ginger-1	18117299	18117630	1291	+	.	ID="rnd-5_family-222";Tend="1443";Tstart="1164";shortTE="F";uid="5f728cf2-80e2-4ad8-a409-c8b982556e4d"
scaffold_1	RepeatMasker	Retroposon?	20858250	20858846	2144	+	.	ID="RND-5_FAMILY-1752";Tend="1386";Tstart="812";shortTE="F";uid="58de24c6-2e48-4ee4-86d5-dc41679e0c81"
scaffold_1	RepeatMasker	Unknown	54464997	54465219	566	+	.	ID="RND-1_FAMILY-300";Tend="1525";Tstart="895";shortTE="F";uid="63a836e9-2049-44ff-be02-0570bd156e99"
scaffold_1	RepeatMasker	DNA/Ginger-1	35415890	35416052	1063	+	.	ID="RND-5_FAMILY-679";Tend="1873";Tstart="1713";shortTE="F";uid="fabec4fe-3fbe-417d-a1c6-fd1d51de937d"
scaffold_1	RepeatMasker	LINE/I	59341839	59342255	1429	+	.	ID="RND-1_FAMILY-120";Tend="758";Tstart="315";shortTE="F";uid="352dca70-be3a-48cd-a68e-178f1bb12807"
scaffold_1	RepeatMasker	DNA/hAT-Tip100	26567818	26568085	1871	+	.	ID="RND-1_FAMILY-91";Tend="1241";Tstart="981";shortTE="F";uid="366626bc-e532-4807-9169-459650308108"
scaffold_1	RepeatMasker	Unknown	12662254	12662416	715	+	.	ID="RND-1_FAMILY-94";Tend="586";Tstart="433";shortTE="F";uid="b54b79ef-7f25-4107-8c13-5c315fcfe67b"
scaffold_1	RepeatMasker	Retroposon?	4408105	4408504	1662	+	.	ID="RND-1_FAMILY-4";Tend="1602";Tstart="1192";shortTE="F";uid="c5287e4b-6727-4e69-98f6-128a6567b015"
scaffold_1	RepeatMasker	DNA	52540977	52541359	555	+	.	ID="RND-4_FAMILY-220";Tend="1382";Tstart="1005";shortTE="F";uid="072a202f-b8b1-4946-b7c7-5ff63ad0fbab"
scaffold_1	RepeatMasker	DNA/Ginger-1	48249814	48250172	813	+	.	ID="RND-1_FAMILY-21";Tend="1216";Tstart="874";shortTE="F";uid="d83168d2-2ddd-4818-83f4-5bb4f7167b37"
scaffold_1	RepeatMasker	DNA/hAT-Ac	50294942	50295180	1461	+	.	ID="RND-4_FAMILY-520";Tend="1188";Tstart="940";shortTE="F";uid="91edb94d-6f5d-4b69-ac3a-7269f854622b"
scaffold_1	RepeatMasker	LTR/Gypsy	1982077	1983812	761	+	.	ID="GYPSY-10_RP-I";Tend="3067";Tstart="1405";shortTE="F";uid="d142b4ea-dd09-4ebe-88aa-52d5c2edaa48"
scaffold_1	RepeatMasker	LINE/CR1	35177114	35177764	5157	+	.	ID="RND-6_FAMILY-6759";Tend="1502";Tstart="857";shortTE="F";uid="049c3c26-07b9-4175-9a8e-2f01fa3d7414"
scaffold_1	RepeatMasker	DNA/hAT-Tip100	59360277	59360755	947	+	.	ID="RND-5_FAMILY-1744";TEgroup="ctg_1%7CRND-5_FAMILY-1744%7C7";Tend="1807";Tstart="589";shortTE="F";uid="95b877cc-6116-4a7e-990b-d9349675b926"
scaffold_1	RepeatMasker	DNA/Ginger-1	54864066	54864213	467	+	.	ID="RND-1_FAMILY-9";Tend="1520";Tstart="1379";shortTE="F";uid="adc75fb4-d6d1-4041-86d2-a98bab87e1ec"
scaffold_1	RepeatMasker	DNA/Maverick	20790950	20791064	434	+	.	ID="RND-5_FAMILY-3662";Tend="425";Tstart="325";shortTE="F";uid="73724c54-ea89-4ac2-9c9f-9b723366fa32"
scaffold_1	RepeatMasker	DNA/hAT-Tip100	54550741	54550972	1163	+	.	ID="RND-1_FAMILY-109";Tend="1150";Tstart="911";shortTE="F";uid="4b722f05-3f76-43cd-ab4b-db456ea3c652"
scaffold_1	RepeatMasker	DNA/Ginger-1	62320539	62321115	1076	+	.	ID="RND-4_FAMILY-652";Tend="1489";Tstart="900";shortTE="F";uid="269e1bf8-cbdf-49eb-badc-26b9b13aa9f6"
scaffold_1	RepeatMasker	DNA/Ginger-1	13667491	13668751	6726	+	.	ID="RND-6_FAMILY-1604";Tend="2086";Tstart="796";shortTE="F";uid="494cc776-6bfd-4613-8d3e-e1978f491820"
scaffold_1	RepeatMasker	DNA/Ginger-1	31463743	31464241	1448	+	.	ID="RND-1_FAMILY-9";Tend="1553";Tstart="1031";shortTE="F";uid="a563dff1-0341-46f8-b9bf-1fd8c3527914"
scaffold_1	RepeatMasker	Unknown	36924253	36924956	2469	+	.	ID="RND-1_FAMILY-89";Tend="1498";Tstart="856";shortTE="F";uid="48700271-eb30-4594-9fd2-e543c4d9e328"
scaffold_1	RepeatMasker	Unknown	34424817	34425216	1303	+	.	ID="RND-4_FAMILY-183";Tend="1253";Tstart="887";shortTE="F";uid="98135901-3ec0-48dd-9a58-dfd4d92eaca8"
scaffold_1	RepeatMasker	DNA/Ginger-1	35019724	35020254	1195	+	.	ID="rnd-5_family-222";Tend="1347";Tstart="841";shortTE="F";uid="e11757e3-a29c-4204-b550-ae4cf280796b"
scaffold_1	RepeatMasker	DNA/Ginger-1	46164166	46164383	945	+	.	ID="RND-1_FAMILY-12";Tend="1903";Tstart="1673";shortTE="F";uid="155ab9fd-fbe9-4d0e-820d-b47e8f032e95"
scaffold_1	RepeatMasker	DNA/Ginger-1	30109739	30110994	8045	+	.	ID="RND-6_FAMILY-1075";Tend="2102";Tstart="858";shortTE="F";uid="3df78d36-340c-4047-a83a-7a9efe1ce59e"
scaffold_1	RepeatMasker	Unknown	27744135	27746139	3314	+	.	ID="RND-6_FAMILY-5942";TEgroup="ctg_1%7CRND-6_FAMILY-5942%7C1";Tend="1803";Tstart="53";shortTE="F";uid="f7a72f36-5d20-4d00-8b0e-3a9141ff4155"
scaffold_1	RepeatMasker	DNA/MULE-MuDR	33137582	33137695	440	+	.	ID="RND-5_FAMILY-400";Tend="1082";Tstart="963";shortTE="F";uid="4d0e0c42-ef16-4357-b474-1f6e53809655"
scaffold_1	RepeatMasker	DNA/Ginger-1	69938000	69938809	3233	+	.	ID="RND-5_FAMILY-679";Tend="2277";Tstart="1457";shortTE="F";uid="3acf8ca3-40b8-4ca9-8c26-1f335b6ccb8b"
scaffold_1	RepeatMasker	DNA/hAT	38912584	38913103	2046	+	.	ID="RND-1_FAMILY-7";Tend="1339";Tstart="780";shortTE="F";uid="c9eda9e7-9e89-4d4a-b8cd-95fe734a9a2e"
scaffold_1	RepeatMasker	Unknown	24370008	24371051	6682	+	.	ID="RND-6_FAMILY-4828";Tend="1893";Tstart="815";shortTE="F";uid="897b09e1-24ec-40f9-8804-43e7db00c8dc"
scaffold_1	RepeatMasker	DNA/Ginger-1	3526577	3526973	1580	+	.	ID="RND-5_FAMILY-679";Tend="2005";Tstart="1575";shortTE="F";uid="8fd8c85c-60f2-4977-9cbf-5a18060e771c"
scaffold_1	RepeatMasker	LINE/RTE-BovB	17799283	17799873	1572	+	.	ID="RND-6_FAMILY-792";Tend="1920";Tstart="1314";shortTE="F";uid="7ab1861b-0f4c-48b4-a296-7c338d102011"
scaffold_1	RepeatMasker	DNA/Ginger-1	51257091	51257621	2992	+	.	ID="RND-1_FAMILY-9";Tend="1512";Tstart="978";shortTE="F";uid="382dc058-0c85-46f3-b4d4-e4605fd0f1ba"
scaffold_1	RepeatMasker	Unknown	66545950	66546154	1199	+	.	ID="RND-1_FAMILY-286";Tend="1118";Tstart="915";shortTE="F";uid="803dbc00-b806-4454-93eb-28b7483cd9ad"
scaffold_1	RepeatMasker	DNA/MULE-MuDR	8905813	8905974	571	+	.	ID="RND-6_FAMILY-180";Tend="485";Tstart="331";shortTE="F";uid="a81cb8cb-96ad-4160-809c-3bf2cd751231"
scaffold_1	RepeatMasker	DNA/hAT-Tip100	15090155	15091022	5699	+	.	ID="RND-4_FAMILY-1042";Tend="1821";Tstart="935";shortTE="F";uid="32b4693f-031c-4880-a7a5-42a99f8c197d"
scaffold_1	RepeatMasker	DNA/hAT-Tip100	29206427	29206630	1448	+	.	ID="RND-6_FAMILY-456";Tend="1320";Tstart="1116";shortTE="F";uid="80d40849-70d8-4bda-9100-4b6e81025daf"
scaffold_1	RepeatMasker	DNA/Ginger-1	19936767	19936960	665	+	.	ID="rnd-5_family-679";Tend="1098";Tstart="700";shortTE="F";uid="3d630d1a-5007-4af8-811a-5764055f3ff8"
scaffold_1	RepeatMasker	DNA/Kolobok-E	22208150	22209119	1762	+	.	ID="RND-1_FAMILY-46";Tend="3585";Tstart="2719";shortTE="F";uid="736f7981-663a-4554-b958-fa7264ecab95"
scaffold_1	RepeatMasker	Unknown	57645330	57645512	1518	+	.	ID="RND-1_FAMILY-195";Tend="1376";Tstart="1195";shortTE="F";uid="1ca1c1a9-224c-46cb-a026-bd93c24cf2c7"
scaffold_1	RepeatMasker	DNA	62029337	62029738	875	+	.	ID="TTAA16_AP";Tend="547";Tstart="148";shortTE="F";uid="5f7e8ea0-a248-4e96-8896-c468eb9dec93"
scaffold_1	RepeatMasker	Unknown	42094825	42095438	1710	+	.	ID="RND-5_FAMILY-6555";Tend="1816";Tstart="1301";shortTE="F";uid="970ebbfe-5359-4535-b73b-56d54bde533c"
scaffold_1	RepeatMasker	DNA/hAT-Tip100	39903429	39903722	1196	+	.	ID="RND-1_FAMILY-457";Tend="3228";Tstart="2973";shortTE="F";uid="5e320b45-9f9c-4c6d-a063-bc9fa32d808b"
scaffold_1	RepeatMasker	Retroposon?	1720630	1720942	956	+	.	ID="RND-5_FAMILY-1752";Tend="2189";Tstart="1873";shortTE="F";uid="aa254e0c-d4ad-4fbe-95ee-76937aa2e372"
scaffold_1	RepeatMasker	DNA/Ginger-1	45593779	45593951	839	+	.	ID="RND-1_FAMILY-9";Tend="1257";Tstart="1091";shortTE="F";uid="20cca0ce-e17a-4ba9-aa4f-573d9796e391"
scaffold_1	RepeatMasker	Retroposon?	43987273	43988511	8012	+	.	ID="RND-5_FAMILY-1752";Tend="2096";Tstart="810";shortTE="F";uid="7806ccc6-432f-4e71-81ea-fe84fb0647c5"
scaffold_1	RepeatMasker	DNA/Kolobok-E	21130369	21130566	922	+	.	ID="RND-6_FAMILY-289";Tend="596";Tstart="399";shortTE="F";uid="2f646c1d-4d1c-4c79-9c24-4805751729b0"
scaffold_1	RepeatMasker	DNA/Ginger-1	3602576	3602799	405	+	.	ID="RND-4_FAMILY-652";Tend="1085";Tstart="884";shortTE="F";uid="0262c9da-a367-4158-9727-5b2d8c45797a"
scaffold_1	RepeatMasker	Unknown	40330829	40331126	1294	+	.	ID="RND-5_FAMILY-473";Tend="1994";Tstart="1708";shortTE="F";uid="62c8bdba-8918-4c5b-b7e4-8feca3940ee5"
scaffold_1	RepeatMasker	DNA/Kolobok-E	46414535	46414684	1079	+	.	ID="RND-1_FAMILY-233";Tend="1069";Tstart="920";shortTE="F";uid="0814798f-b500-463e-9d1d-fb3a10544fe9"
scaffold_1	RepeatMasker	DNA/hAT	2389051	2390275	5409	+	.	ID="RND-6_FAMILY-1361";Tend="2082";Tstart="890";shortTE="F";uid="6b7d1ec7-c47b-4fad-9a2f-f276fee1d4c8"
scaffold_1	RepeatMasker	Unknown	7038315	7038471	404	+	.	ID="RND-6_FAMILY-3525";Tend="1793";Tstart="1636";shortTE="F";uid="507aeb4d-98f2-4988-8537-0d0e18530a41"
scaffold_1	RepeatMasker	DNA/hAT-Tip100	16231085	16231254	831	+	.	ID="RND-1_FAMILY-81";Tend="1178";Tstart="989";shortTE="F";uid="6650ff6d-04fe-45b0-8886-14e386e64c47"
scaffold_1	RepeatMasker	DNA/Ginger-1	43922466	43923103	1930	+	.	ID="rnd-5_family-679";Tend="1680";Tstart="833";shortTE="F";uid="1e812b1e-415b-44f8-8ba9-5f68875df9e8"
scaffold_1	RepeatMasker	LINE/RTE-BovB	3786061	3786373	436	+	.	ID="RTE-1B_LMI";Tend="1639";Tstart="1463";shortTE="F";uid="b5e035d8-b30f-4cea-9626-386bfedc61bc"
scaffold_1	RepeatMasker	DNA/hAT	41924356	41924504	582	+	.	ID="RND-1_FAMILY-7";Tend="2281";Tstart="2136";shortTE="F";uid="b581b8e1-c3c1-4ba7-bca2-f157dbc4065e"
scaffold_1	RepeatMasker	DNA/hAT	19641625	19642388	4495	+	.	ID="RND-1_FAMILY-26";Tend="1875";Tstart="1102";shortTE="F";uid="2468a93e-b6bb-4c00-b2c5-3a88bc8917ad"
scaffold_1	RepeatMasker	DNA/Ginger-1	41756938	41757418	1952	+	.	ID="RND-5_FAMILY-222";Tend="1445";Tstart="903";shortTE="F";uid="797ee927-074f-419a-b051-b8c96006ef0b"
scaffold_1	RepeatMasker	DNA/Ginger-1	40752850	40753252	1673	+	.	ID="RND-5_FAMILY-679";Tend="1207";Tstart="777";shortTE="F";uid="40bf43b8-5baf-4ded-9cb6-80711dd42644"
scaffold_1	RepeatMasker	DNA	53390261	53390515	473	+	.	ID="RND-4_FAMILY-220";Tend="1388";Tstart="1132";shortTE="F";uid="fd648dce-c0f8-4be0-9c57-e483e8e37937"
scaffold_1	RepeatMasker	DNA	10971945	10972349	3125	+	.	ID="RND-1_FAMILY-102";Tend="1374";Tstart="962";shortTE="F";uid="277c4708-fcb4-4aaf-85fa-1184edfb731d"
scaffold_1	RepeatMasker	DNA/Kolobok-E	56168158	56168772	3350	+	.	ID="RND-6_FAMILY-11275";Tend="635";Tstart="2";shortTE="F";uid="106f0593-1735-4bb7-a41d-7c16ed58c3d2"
scaffold_1	RepeatMasker	DNA/Ginger-1	58902113	58902254	534	+	.	ID="rnd-6_family-4968";Tend="1493";Tstart="1403";shortTE="F";uid="50df22a2-6bc0-4f54-8ed3-b741ed5bc388"
scaffold_1	RepeatMasker	DNA/Kolobok-E	36166224	36166383	1252	+	.	ID="rnd-5_family-6983";Tend="2900";Tstart="2761";shortTE="F";uid="bfa7590d-58e2-4c8b-b340-b86e27eda486"
scaffold_1	RepeatMasker	Retroposon?	10764345	10764653	1228	+	.	ID="RND-1_FAMILY-4";Tend="1222";Tstart="922";shortTE="F";uid="6fe65e70-24e8-48ad-aa3b-c5d843bc304a"
scaffold_1	RepeatMasker	DNA/Ginger-1	10577437	10578630	2493	+	.	ID="RND-6_FAMILY-2321";TEgroup="ctg_1%7CRND-6_FAMILY-2321%7C1";Tend="1896";Tstart="1034";shortTE="F";uid="fc19a1d4-468a-4af4-9859-1304e9bea3fd"
scaffold_1	RepeatMasker	DNA/hAT-Tip100	13707030	13707723	1840	+	.	ID="RND-1_FAMILY-273";Tend="1276";Tstart="622";shortTE="F";uid="660b4695-6bb3-43da-9199-2b0646485968"
scaffold_1	RepeatMasker	LINE/RTE-BovB	55122843	55123154	910	+	.	ID="RND-6_FAMILY-792";Tend="1663";Tstart="1348";shortTE="F";uid="61572dfc-cc97-410c-bc68-bf428c04b8a8"
scaffold_1	RepeatMasker	LINE/L2	20383028	20383570	4410	+	.	ID="RND-6_FAMILY-11100";Tend="1786";Tstart="1239";shortTE="F";uid="91e34a2b-3b9a-4ae9-ad00-c43973ef8ef1"
scaffold_1	RepeatMasker	DNA	49775404	49775725	2105	+	.	ID="RND-5_FAMILY-2501";Tend="1263";Tstart="957";shortTE="F";uid="7c45fea2-1323-4a8a-8a90-5fccea92ade1"
scaffold_1	RepeatMasker	DNA/Ginger-1	11207456	11207712	1297	+	.	ID="RND-6_FAMILY-2321";Tend="1109";Tstart="856";shortTE="F";uid="fd957e55-3bdd-490c-b913-e55594f045b3"
scaffold_1	RepeatMasker	Unknown	8083234	8083461	534	+	.	ID="RND-5_FAMILY-964";Tend="1432";Tstart="1223";shortTE="F";uid="6e569a6c-407b-4bfd-90ef-7d14f1aabbb1"
scaffold_1	RepeatMasker	Unknown	68920199	68921372	8824	+	.	ID="RND-1_FAMILY-341";Tend="1700";Tstart="523";shortTE="F";uid="909373fa-ba86-48cb-8505-891ada71804c"
scaffold_1	RepeatMasker	DNA/hAT-Ac	50126315	50126511	1204	+	.	ID="RND-1_FAMILY-138";Tend="1200";Tstart="1011";shortTE="F";uid="5ebdd8f3-a0ef-466a-89f4-4d64a0ace164"
scaffold_1	RepeatMasker	DNA/hAT-Tip100	35879578	35879800	645	+	.	ID="RND-1_FAMILY-110";Tend="1966";Tstart="1694";shortTE="F";uid="92dfa07d-364c-4925-98b7-a1133de44eb1"
scaffold_1	RepeatMasker	Unknown	20181298	20181500	483	+	.	ID="RND-6_FAMILY-12201";Tend="1687";Tstart="1517";shortTE="F";uid="f857aeac-1268-4afd-9414-6f39cdb29559"
scaffold_1	RepeatMasker	Unknown	67455534	67455686	648	+	.	ID="RND-1_FAMILY-205";Tend="873";Tstart="719";shortTE="F";uid="ebbdc1ff-72e9-4f80-8180-ce952ab57fc1"
scaffold_1	RepeatMasker	DNA/MULE-NOF	23604155	23604568	1781	+	.	ID="RND-6_FAMILY-4137";TEgroup="ctg_1%7CRND-6_FAMILY-4137%7C3";Tend="1789";Tstart="1033";shortTE="F";uid="3a8a3605-5734-445a-b5e5-cb574965a5c8"
scaffold_1	RepeatMasker	LINE/RTE-BovB	24097636	24097828	508	+	.	ID="RND-5_FAMILY-2358";Tend="1268";Tstart="1075";shortTE="F";uid="666c4451-840f-4dad-81e4-9b39e9ff73f2"
scaffold_1	RepeatMasker	DNA/hAT-Ac	25056577	25056812	996	+	.	ID="RND-5_FAMILY-1356";TEgroup="ctg_1%7CRND-5_FAMILY-1356%7C2";Tend="1684";Tstart="883";shortTE="F";uid="ad598bd7-f146-4b1d-a72b-3aea6ae89787"
scaffold_1	RepeatMasker	DNA/hAT-Tip100	42032572	42033039	546	+	.	ID="RND-5_FAMILY-1359";TEgroup="ctg_1%7CRND-5_FAMILY-1359%7C7";Tend="1647";Tstart="884";shortTE="T";uid="2f2bafab-b263-4e70-8c39-9628ea619fb6"
scaffold_1	RepeatMasker	DNA/Ginger-1	2377365	2377656	716	+	.	ID="RND-1_FAMILY-6";Tend="2113";Tstart="1834";shortTE="F";uid="c1266410-ec5d-47e5-b7b0-53e467c2a75f"
scaffold_1	RepeatMasker	DNA/Ginger-1	5100816	5101045	1001	+	.	ID="RND-4_FAMILY-839";Tend="1968";Tstart="1733";shortTE="F";uid="e5b36682-14f3-4366-a0de-04f8b4953d9f"
scaffold_1	RepeatMasker	Unknown	53490855	53491078	1595	+	.	ID="RND-1_FAMILY-175";Tend="1170";Tstart="944";shortTE="F";uid="c1d95a4d-6231-4970-8a54-6bc1e940380b"
scaffold_1	RepeatMasker	LINE/RTE-BovB	67784995	67785567	4945	+	.	ID="RND-6_FAMILY-6336";Tend="3134";Tstart="2558";shortTE="F";uid="14eae431-4e75-48ab-ab5a-9788253b9486"
scaffold_1	RepeatMasker	DNA/Sola-1	68415450	68415558	483	+	.	ID="SOLA1-1_AP";Tend="119";Tstart="10";shortTE="F";uid="95517982-83cd-4c88-ab22-331282fae910"
scaffold_1	RepeatMasker	LINE/RTE-BovB	65214265	65214522	540	+	.	ID="RND-6_FAMILY-792";Tend="1683";Tstart="1466";shortTE="F";uid="19704930-a1d5-4e8e-9702-64f61282009b"
scaffold_1	RepeatMasker	DNA/Merlin	14921904	14922705	4208	+	.	ID="RND-1_FAMILY-25";Tend="1820";Tstart="978";shortTE="F";uid="c80c529d-c599-479d-9a9f-0aab3a5799ba"
scaffold_1	RepeatMasker	DNA/Ginger-1	40550686	40551240	2940	+	.	ID="rnd-5_family-679";Tend="1327";Tstart="846";shortTE="F";uid="525fe52c-546d-4346-a3d7-568bf330c8b2"
scaffold_1	RepeatMasker	DNA/Kolobok-E	20175159	20175420	1157	+	.	ID="RND-6_FAMILY-289";Tend="619";Tstart="336";shortTE="F";uid="9004ea68-2575-4232-9a42-b6e33e12e2a7"
scaffold_1	RepeatMasker	Unknown	12263917	12264542	2944	+	.	ID="RND-4_FAMILY-991";Tend="1492";Tstart="867";shortTE="F";uid="1ea92c88-56f6-41a5-93ae-5659d73c99ee"
scaffold_1	RepeatMasker	DNA/hAT	9883171	9883600	1786	+	.	ID="RND-5_FAMILY-3053";Tend="1872";Tstart="1466";shortTE="F";uid="ddb1b110-59d8-4707-a7d6-aba15bea445b"
scaffold_1	RepeatMasker	Unknown	16890797	16891254	2117	+	.	ID="RND-6_FAMILY-2011";Tend="1399";Tstart="886";shortTE="F";uid="49d0d9d5-f69f-458d-a52f-7e1b71fb091e"
scaffold_1	RepeatMasker	DNA/hAT-Tip100	57281263	57281494	832	+	.	ID="RND-1_FAMILY-81";Tend="1245";Tstart="972";shortTE="F";uid="670f2ab2-4657-4380-a4c0-7fa95f5d1ede"
scaffold_1	RepeatMasker	Unknown	37395280	37395435	570	+	.	ID="RND-1_FAMILY-174";Tend="166";Tstart="8";shortTE="F";uid="52aaaa05-1ac2-410f-bf5b-5774323bc055"
scaffold_1	RepeatMasker	DNA/Ginger-1	30891715	30892789	5540	+	.	ID="RND-6_FAMILY-1604";Tend="2192";Tstart="1116";shortTE="F";uid="a927046f-d72c-47b3-a9f0-e361854d6246"
scaffold_1	RepeatMasker	DNA/hAT-Ac	39281254	39281974	3327	+	.	ID="RND-5_FAMILY-1731";Tend="1582";Tstart="806";shortTE="F";uid="254225e8-8136-4dd6-8ccf-7f7ffc8b74b4"
scaffold_1	RepeatMasker	DNA/Merlin	28624432	28625255	5581	+	.	ID="RND-1_FAMILY-25";Tend="1820";Tstart="981";shortTE="F";uid="d9ab8e50-3742-4232-9844-de6ee41c2a85"
scaffold_1	RepeatMasker	DNA/Ginger-1	44181866	44182374	2444	+	.	ID="RND-5_FAMILY-679";Tend="1932";Tstart="1426";shortTE="F";uid="cdb97d48-6d41-4b6d-8b92-e93df73ac722"
scaffold_1	RepeatMasker	DNA	36535517	36536410	7403	+	.	ID="RND-6_FAMILY-15882";Tend="1623";Tstart="729";shortTE="F";uid="9e46242a-22de-4048-84cc-efaa56c79407"
scaffold_1	RepeatMasker	Retroposon?	49535262	49535489	1109	+	.	ID="RND-5_FAMILY-1752";Tend="2316";Tstart="1650";shortTE="F";uid="e35e7137-3cd0-483e-8389-d14fdfaad48c"
scaffold_1	RepeatMasker	Unknown	1004671	1004868	492	+	.	ID="RND-6_FAMILY-1893";Tend="355";Tstart="189";shortTE="F";uid="42e3879c-77bf-4837-a7e0-cef7ce204fb4"
scaffold_1	RepeatMasker	DNA	35775445	35775778	523	+	.	ID="RND-6_FAMILY-21205";Tend="1926";Tstart="1602";shortTE="F";uid="4334ce12-e55f-4d6c-9b3e-8e633af4ace3"
scaffold_1	RepeatMasker	Unknown	6968246	6972268	22347	+	.	ID="RND-1_FAMILY-212";Tend="3953";Tstart="20";shortTE="F";uid="cc08f9fe-899b-4148-a849-e132ecee9b98"
scaffold_1	RepeatMasker	Unknown	62378737	62379382	2096	+	.	ID="RND-6_FAMILY-1649";TEgroup="ctg_1%7CRND-6_FAMILY-1649%7C5";Tend="1603";Tstart="657";shortTE="F";uid="2f743ac7-1877-453e-9481-5c6163f1128d"
scaffold_1	RepeatMasker	Unknown	30943148	30943892	1415	+	.	ID="RND-6_FAMILY-2540";Tend="1791";Tstart="909";shortTE="F";uid="01b15af4-24b9-42eb-a597-58ec289b5fd1"
scaffold_1	RepeatMasker	LINE/RTE-BovB	20240721	20240864	568	+	.	ID="RND-6_FAMILY-792";Tend="1297";Tstart="1156";shortTE="F";uid="5286cb5f-cb44-4544-bea8-63d3cecc5c4b"
scaffold_1	RepeatMasker	DNA/MULE-NOF	47743091	47743382	452	+	.	ID="REHAVKUS1_AP";Tend="4879";Tstart="4597";shortTE="F";uid="906b6e5b-85f0-4b47-951f-4fa51c60a3cc"
scaffold_1	RepeatMasker	DNA/Ginger-1	15297159	15297479	617	+	.	ID="rnd-6_family-2321";Tend="2318";Tstart="1980";shortTE="F";uid="0335662b-01aa-488e-8b1e-cb25ba9391aa"
scaffold_1	RepeatMasker	DNA/TcMar-Tigger	6579070	6579383	1531	+	.	ID="RND-6_FAMILY-1897";Tend="1308";Tstart="1002";shortTE="F";uid="d0c60602-c2a5-42e0-85bf-568b3ed558f6"
scaffold_1	RepeatMasker	Unknown	52999768	53000264	3795	+	.	ID="RND-1_FAMILY-440";Tend="1442";Tstart="919";shortTE="F";uid="9a8d2052-824b-4728-9338-d05cddf61a7e"
scaffold_1	RepeatMasker	DNA	20161510	20161844	2134	+	.	ID="RND-4_FAMILY-220";Tend="1323";Tstart="978";shortTE="F";uid="0a6a8cbc-1ffd-4feb-b003-93486cc1d139"
scaffold_1	RepeatMasker	DNA/Ginger-1	42459855	42460321	2030	+	.	ID="RND-5_FAMILY-679";Tend="2264";Tstart="1794";shortTE="F";uid="31313653-c36a-4b6c-a52a-598e97c2af37"
scaffold_1	RepeatMasker	DNA/hAT-Tip100	8191182	8191609	2575	+	.	ID="RND-6_FAMILY-4672";Tend="1342";Tstart="928";shortTE="F";uid="32ff9fc0-c5bc-4239-be3d-92184f92f4ae"
scaffold_1	RepeatMasker	DNA/hAT	66271437	66271914	2831	+	.	ID="RND-1_FAMILY-139";Tend="1356";Tstart="902";shortTE="F";uid="274990c6-ab43-4ff3-88cd-ce4ab850d946"
scaffold_1	RepeatMasker	DNA/Ginger-1	33276323	33276646	1260	+	.	ID="RND-5_FAMILY-222";Tend="1305";Tstart="963";shortTE="F";uid="7347eb24-8345-4a68-8ab3-dba99037d2c2"
scaffold_1	RepeatMasker	Unknown	40498722	40498925	562	+	.	ID="RND-5_FAMILY-352";Tend="1133";Tstart="983";shortTE="F";uid="6cee9067-5f25-40a6-a884-997a838adaf7"
scaffold_1	RepeatMasker	Unknown	12085776	12086017	1056	+	.	ID="RND-1_FAMILY-177";Tend="1256";Tstart="1048";shortTE="F";uid="d2b203d7-0aa3-4a17-a492-3d5b7de8f0d4"
scaffold_1	RepeatMasker	Unknown	13574644	13574926	1808	+	.	ID="RND-6_FAMILY-14172";Tend="1221";Tstart="941";shortTE="F";uid="0e45a73b-db36-4949-a9af-c2581e7bfdc8"
scaffold_1	RepeatMasker	Unknown	30545641	30547473	14450	+	.	ID="RND-1_FAMILY-86";Tend="2752";Tstart="803";shortTE="F";uid="ca0f74af-56cf-4c11-a694-d5d2bfd334e4"
scaffold_1	RepeatMasker	Unknown	45418182	45418733	2686	+	.	ID="RND-1_FAMILY-156";Tend="1404";Tstart="890";shortTE="F";uid="ed0088e5-ec65-4005-9e97-b252284f3e31"
scaffold_1	RepeatMasker	DNA/Ginger-1	9323953	9324632	3329	+	.	ID="RND-5_FAMILY-679";Tend="2280";Tstart="1633";shortTE="F";uid="304496a6-86ac-46bf-ab52-2adec858d088"
scaffold_1	RepeatMasker	LINE/I	66433886	66435518	1167	+	.	ID="RND-6_FAMILY-5409";Tend="3557";Tstart="1906";shortTE="F";uid="20a2d016-5261-43dd-82d5-9687950688a7"
scaffold_1	RepeatMasker	LTR/Copia	14386225	14386647	2286	+	.	ID="RND-5_FAMILY-3669";Tend="1360";Tstart="934";shortTE="F";uid="5cf6d28e-17f5-4f4f-8c79-48d4f5299b41"
scaffold_1	RepeatMasker	DNA/hAT-Tip100	18259	18400	691	+	.	ID="RND-5_FAMILY-721";Tend="1431";Tstart="1275";shortTE="F";uid="1caf658c-1ea2-4676-a913-01f7dd923f34"
scaffold_1	RepeatMasker	Unknown	15460223	15460709	2231	+	.	ID="RND-5_FAMILY-2291";Tend="1494";Tstart="944";shortTE="F";uid="39f146b5-0dc1-43eb-b168-4dc6817a319c"
scaffold_1	RepeatMasker	DNA	20605147	20605427	1767	+	.	ID="RND-1_FAMILY-97";Tend="1212";Tstart="925";shortTE="F";uid="ec368ad3-f591-4b3c-ba5c-7d489b568d65"
scaffold_1	RepeatMasker	Unknown	13933174	13933400	1204	+	.	ID="RND-6_FAMILY-10079";Tend="1143";Tstart="924";shortTE="F";uid="de39d49f-abd4-4cac-ad31-4a013ddaca54"
scaffold_1	RepeatMasker	Unknown	18925607	18925722	776	+	.	ID="RND-6_FAMILY-10321";Tend="1066";Tstart="953";shortTE="F";uid="de793fb4-e09a-4f92-bacf-5040a6dbf71f"
scaffold_1	RepeatMasker	Unknown	44402315	44402418	450	+	.	ID="RND-1_FAMILY-260";Tend="1852";Tstart="1745";shortTE="F";uid="d2177c5c-d3f1-4766-9d28-8650ff1820c7"
scaffold_1	RepeatMasker	Unknown	59716611	59716860	544	+	.	ID="RND-1_FAMILY-252";Tend="1322";Tstart="1053";shortTE="F";uid="f4e06478-2368-4251-a656-3aad5661036b"
scaffold_1	RepeatMasker	Unknown	44735699	44735888	1410	+	.	ID="RND-5_FAMILY-7636";Tend="1118";Tstart="938";shortTE="F";uid="8cbd7498-2992-4928-81cc-cf646e76860b"
scaffold_1	RepeatMasker	DNA/hAT-hAT19	16719843	16719975	400	+	.	ID="RND-5_FAMILY-1527";Tend="1594";Tstart="1467";shortTE="F";uid="6facf67d-7fce-4cad-a5bf-1b00f97a2d4b"
scaffold_1	RepeatMasker	DNA/Ginger-1	7498824	7499023	984	+	.	ID="RND-5_FAMILY-679";Tend="1047";Tstart="847";shortTE="F";uid="607c7d96-1e0a-485e-864a-5bd3a165b877"
scaffold_1	RepeatMasker	DNA/hAT-Tip100	38207292	38208735	1921	+	.	ID="RND-5_FAMILY-171";TEgroup="ctg_1%7CRND-5_FAMILY-171%7C2";Tend="2372";Tstart="437";shortTE="F";uid="00a7c78c-69a7-46e6-ba8c-28aacfbe9469"
scaffold_1	RepeatMasker	Unknown	56126809	56126912	402	+	.	ID="RND-6_FAMILY-7534";Tend="3209";Tstart="3106";shortTE="F";uid="c3e23e9c-8117-4769-b48b-29aae5d77b7f"
scaffold_1	RepeatMasker	DNA/Ginger-1	63187485	63187740	578	+	.	ID="RND-6_FAMILY-4811";Tend="1039";Tstart="798";shortTE="F";uid="aa28b35e-51d8-41be-8622-a2cb38834c2b"
scaffold_1	RepeatMasker	DNA	8640522	8640898	1502	+	.	ID="RND-6_FAMILY-3211";Tend="1141";Tstart="777";shortTE="F";uid="551e99a1-a4de-4505-b6d1-8c4904d5be7e"
scaffold_1	RepeatMasker	DNA/Ginger-1	21604469	21605000	1804	+	.	ID="RND-1_FAMILY-9";Tend="1518";Tstart="982";shortTE="F";uid="1f652e5d-4eb3-49f3-b1df-5c56c3bd7ca7"
scaffold_1	RepeatMasker	DNA/Ginger-1	41621614	41621980	1738	+	.	ID="RND-1_FAMILY-8";Tend="1170";Tstart="797";shortTE="F";uid="58da28b5-d5d9-44c9-ac57-527e7ea795b4"
scaffold_1	RepeatMasker	DNA/hAT-Tip100	32837973	32840348	27390	+	.	ID="RND-1_FAMILY-113";Tend="3786";Tstart="1656";shortTE="F";uid="39e56a77-945b-4d0d-9416-4ff96821fa05"
scaffold_1	RepeatMasker	DNA/hAT-Tip100	49822857	49823043	854	+	.	ID="RND-4_FAMILY-1042";Tend="1104";Tstart="936";shortTE="F";uid="a92385e6-993e-468f-95aa-58fa75b96fe7"
scaffold_1	RepeatMasker	DNA/hAT-Ac	28679569	28680108	3331	+	.	ID="RND-6_FAMILY-5182";Tend="1427";Tstart="885";shortTE="F";uid="f4ce22a1-6c40-46a7-8b5a-419bc45a9d6b"
scaffold_1	RepeatMasker	DNA/Ginger-1	27399026	27399353	823	+	.	ID="rnd-1_family-9";Tend="1239";Tstart="974";shortTE="F";uid="374b324b-9bd5-477c-bbe4-1b35cc1bbd36"
scaffold_1	RepeatMasker	DNA	7123599	7123756	576	+	.	ID="RND-6_FAMILY-6116";Tend="4422";Tstart="4087";shortTE="F";uid="43eec97a-bd9c-401d-9797-8640d222fec5"
scaffold_1	RepeatMasker	DNA	23176013	23176400	1948	+	.	ID="RND-1_FAMILY-97";Tend="1384";Tstart="984";shortTE="F";uid="6a596804-56e2-40f3-a66e-19dd0e7d1a4b"
scaffold_1	RepeatMasker	Unknown	56728672	56729803	4915	+	.	ID="RND-6_FAMILY-6126";Tend="1778";Tstart="653";shortTE="F";uid="f0df2dd1-74eb-43d8-bd75-7595c2539f40"
scaffold_1	RepeatMasker	DNA/Ginger-1	11351718	11352059	1458	+	.	ID="RND-6_FAMILY-4968";Tend="1543";Tstart="1184";shortTE="F";uid="58e829a6-e707-4239-9885-426e575a3ebb"
scaffold_1	RepeatMasker	Unknown	52089784	52095464	5695	+	.	ID="RND-4_FAMILY-272";TEgroup="ctg_1%7CRND-4_FAMILY-272%7C4";Tend="2141";Tstart="48";shortTE="F";uid="801a6d51-542b-4c93-8f83-669c4166579a"
scaffold_1	RepeatMasker	DNA/Ginger-1	44003742	44004405	2362	+	.	ID="RND-1_FAMILY-9";Tend="1709";Tstart="1042";shortTE="F";uid="7cc30332-a5d6-4861-be56-41a8b74912bf"
scaffold_1	RepeatMasker	LINE/RTE-BovB	54000090	54000257	650	+	.	ID="RND-6_FAMILY-792";Tend="1654";Tstart="1494";shortTE="F";uid="7389b471-2272-46d8-a176-cb4c88d8c0e7"
scaffold_1	RepeatMasker	DNA	25731136	25731518	2180	+	.	ID="RND-1_FAMILY-97";Tend="1384";Tstart="986";shortTE="F";uid="c74bb4fb-67b8-45b6-be48-6124e32dc92d"
scaffold_1	RepeatMasker	DNA/Ginger-1	33056637	33057057	1910	+	.	ID="RND-6_FAMILY-4968";Tend="1393";Tstart="961";shortTE="F";uid="d5f3bc89-99c6-41b9-bee9-c26e30462d87"
scaffold_1	RepeatMasker	DNA/Ginger-1	45674397	45674997	2150	+	.	ID="rnd-1_family-9";Tend="2157";Tstart="984";shortTE="F";uid="2a4e669b-010e-46df-b89c-e438a80ab3cd"
scaffold_1	RepeatMasker	DNA/hAT	14843709	14843943	571	+	.	ID="rnd-1_family-7";Tend="1070";Tstart="844";shortTE="F";uid="ec9c5576-1804-4c48-992c-d9b1694bda92"
scaffold_1	RepeatMasker	LTR/Gypsy	63609329	63609838	645	+	.	ID="RND-5_FAMILY-811";TEgroup="ctg_1%7CRND-5_FAMILY-811%7C1";Tend="4692";Tstart="4106";shortTE="F";uid="93cac40b-4785-447f-aac9-d135b1d274de"
scaffold_1	RepeatMasker	DNA/P	56142344	56142919	3072	+	.	ID="RND-5_FAMILY-4022";Tend="4064";Tstart="3515";shortTE="F";uid="eb688ef9-15ae-40f3-b779-fb55b6f2fa1b"
scaffold_1	RepeatMasker	DNA/P	56447475	56447985	2769	+	.	ID="RND-5_FAMILY-4022";Tend="4001";Tstart="3515";shortTE="F";uid="202396c0-8b0a-4b1a-b955-f2e9f6ad7659"
scaffold_1	RepeatMasker	DNA/hAT	16422216	16422690	2015	+	.	ID="RND-1_FAMILY-7";Tend="1351";Tstart="851";shortTE="F";uid="8d33d435-d40c-42c5-ba73-062141eada75"
scaffold_1	RepeatMasker	DNA/Ginger-1	30910588	30911096	1932	+	.	ID="RND-5_FAMILY-222";Tend="1443";Tstart="949";shortTE="F";uid="178a8caa-ab3d-4068-bb54-5012d344fab7"
scaffold_1	RepeatMasker	RC/Helitron	3864970	3865107	486	+	.	ID="HELITRON-N1_PBA";Tend="671";Tstart="537";shortTE="F";uid="ad63f981-4a24-40f6-a344-1df4d99ff0b2"
scaffold_1	RepeatMasker	DNA/hAT-Ac	47559259	47559548	731	+	.	ID="RND-6_FAMILY-3370";TEgroup="ctg_1%7CRND-6_FAMILY-3370%7C7";Tend="1466";Tstart="782";shortTE="F";uid="77378094-6cf3-44c0-9b3f-f0009d3007b8"
scaffold_1	RepeatMasker	DNA/Ginger-1	26717943	26718587	3122	+	.	ID="RND-5_FAMILY-679";Tend="2181";Tstart="1527";shortTE="F";uid="c3f6e54d-04b0-4b05-9a18-71b571ce6a3b"
scaffold_1	RepeatMasker	DNA/Kolobok-E	18850424	18850775	1512	+	.	ID="RND-1_FAMILY-233";TEgroup="ctg_1%7CRND-1_FAMILY-233%7C2";Tend="1380";Tstart="955";shortTE="F";uid="e40ab198-5511-4f1d-81e1-6037c00a8334"
scaffold_1	RepeatMasker	LINE/I-Jockey	67792881	67793052	480	+	.	ID="RND-6_FAMILY-10352";Tend="3821";Tstart="3650";shortTE="F";uid="8d4e8e5d-24f9-46e3-ad70-2bad1fefa0ec"
scaffold_1	RepeatMasker	Unknown	64973594	64973961	836	+	.	ID="RND-4_FAMILY-183";Tend="1209";Tstart="882";shortTE="F";uid="1a9e284d-247a-4e93-befa-4100029e9947"
scaffold_1	RepeatMasker	DNA/hAT-Tip100	48672443	48672721	983	+	.	ID="RND-5_FAMILY-1744";Tend="1112";Tstart="830";shortTE="F";uid="abfc9daf-0e56-437c-8111-d799241575ab"
scaffold_1	RepeatMasker	Unknown	17921603	17921756	692	+	.	ID="RND-5_FAMILY-359";Tend="1135";Tstart="1004";shortTE="F";uid="8907bfbc-f39a-4d9c-9fe1-92ffeae048d0"
scaffold_1	RepeatMasker	DNA/TcMar-Mariner	68927785	68930482	5732	+	.	ID="RND-6_FAMILY-7932";Tend="2570";Tstart="1";shortTE="F";uid="90b04265-0419-445d-b19f-1bb8ae90231e"
scaffold_1	RepeatMasker	DNA/Ginger-1	1329805	1330575	4189	+	.	ID="RND-6_FAMILY-8521";Tend="1532";Tstart="749";shortTE="F";uid="9f8828e1-5d38-4626-be01-f2c1faf2fe6c"
scaffold_1	RepeatMasker	Unknown	61950752	61951005	1924	+	.	ID="RND-1_FAMILY-178";Tend="1191";Tstart="930";shortTE="F";uid="7402407a-e6c7-4f45-8496-86bd7462ab43"
scaffold_1	RepeatMasker	DNA/MULE-NOF	25623741	25623973	498	+	.	ID="RND-6_FAMILY-4137";Tend="903";Tstart="678";shortTE="F";uid="97f46800-d764-4315-a632-27fc85bdd122"
scaffold_1	RepeatMasker	DNA/hAT-Tip100	59334611	59334919	2271	+	.	ID="RND-5_FAMILY-1365";Tend="1446";Tstart="1143";shortTE="F";uid="503e3cf1-6695-4cda-b697-2178da0daa24"
scaffold_1	RepeatMasker	LTR/Gypsy	64753020	64753137	561	+	.	ID="HALYOMORPHA_HALYS-1_FAMILY-232";Tend="275";Tstart="25";shortTE="F";uid="d7c03bb8-c3ec-42d4-b6d0-a153ee4c2a88"
scaffold_1	RepeatMasker	Retroposon?	6634957	6635285	1204	+	.	ID="RND-1_FAMILY-4";Tend="1222";Tstart="901";shortTE="F";uid="197e8c10-db02-4cd6-9622-312a82166424"
scaffold_1	RepeatMasker	DNA/hAT-Ac	24240016	24240179	511	+	.	ID="DNA8-99_AP";Tend="758";Tstart="606";shortTE="F";uid="fa77308e-e637-4053-83ad-3a2df4fcdac4"
scaffold_1	RepeatMasker	DNA/Ginger-1	45504110	45504540	1563	+	.	ID="RND-1_FAMILY-8";Tend="1195";Tstart="757";shortTE="F";uid="d1eb4c30-00dc-4525-a6f1-8b0f35caeed6"
scaffold_1	RepeatMasker	Unknown	57230055	57230244	1150	+	.	ID="RND-4_FAMILY-214";Tend="1218";Tstart="1029";shortTE="F";uid="6ec0c016-8295-49df-9218-5fba031238be"
scaffold_1	RepeatMasker	LINE/RTE-BovB	55851663	55851998	571	+	.	ID="RND-6_FAMILY-8013";Tend="1568";Tstart="1241";shortTE="F";uid="b2907821-0000-4ef7-9232-d2185a6d4c3c"
scaffold_1	RepeatMasker	DNA/hAT-hAT19	61104500	61104780	834	+	.	ID="DNA8-95_AP";Tend="289";Tstart="1";shortTE="F";uid="1b759fb1-61d8-4190-87b6-cdae675c954b"
scaffold_1	RepeatMasker	DNA/Ginger-1	71220728	71221959	7676	+	.	ID="rnd-6_family-2321";Tend="2131";Tstart="901";shortTE="F";uid="5dfcb73d-dd70-476e-9079-07614ba18f80"
scaffold_1	RepeatMasker	LINE/I-Jockey	39269417	39269757	838	+	.	ID="RND-6_FAMILY-2285";Tend="1602";Tstart="1257";shortTE="F";uid="59640384-c1fa-4776-b684-85c73e7e8690"
scaffold_1	RepeatMasker	DNA/hAT-Tip100	64803389	64803504	598	+	.	ID="RND-6_FAMILY-2";Tend="1394";Tstart="1279";shortTE="F";uid="ad01710e-c45c-4888-b37a-c7d19856a5c8"
scaffold_1	RepeatMasker	DNA/hAT-Tip100	58239303	58239678	1998	+	.	ID="RND-5_FAMILY-794";Tend="953";Tstart="588";shortTE="F";uid="4c479889-15c0-4560-adfd-598c863c8766"
scaffold_1	RepeatMasker	DNA/hAT	37824800	37824903	452	+	.	ID="RND-6_FAMILY-2850";Tend="1378";Tstart="1278";shortTE="F";uid="d01a6884-86bb-46ef-a468-8ee7a314fa1f"
scaffold_1	RepeatMasker	DNA/Ginger-1	3269502	3270083	651	+	.	ID="rnd-5_family-222";Tend="1429";Tstart="967";shortTE="F";uid="864a6c86-85cb-4df2-b3a7-30a5b12fbcff"
scaffold_1	RepeatMasker	DNA/hAT-Charlie	15908415	15908528	504	+	.	ID="RND-6_FAMILY-3050";Tend="1788";Tstart="1457";shortTE="F";uid="a2bde1fe-6e94-4839-98df-b6d50c208cce"
scaffold_1	RepeatMasker	Retroposon?	45192646	45193185	2398	+	.	ID="RND-1_FAMILY-4";Tend="1502";Tstart="954";shortTE="F";uid="b0c1d623-c808-45da-a62b-5dcded71e13c"
scaffold_1	RepeatMasker	DNA/Maverick	53707631	53710172	18090	+	.	ID="RND-6_FAMILY-403";Tend="2981";Tstart="469";shortTE="F";uid="c53bd42e-f4b0-4b4b-8846-91df59eacc4d"
scaffold_1	RepeatMasker	DNA/Ginger-1	57933267	57933740	1009	+	.	ID="rnd-5_family-679";Tend="1966";Tstart="1754";shortTE="F";uid="069dd71f-485c-43ef-b830-f18833bac405"
scaffold_1	RepeatMasker	DNA/TcMar-Tc1	38940849	38941040	540	+	.	ID="RND-5_FAMILY-5146";Tend="934";Tstart="745";shortTE="F";uid="a3e4c865-c294-4966-9eaf-ddfd0cbb9be0"
scaffold_1	RepeatMasker	DNA/hAT-Ac	69910091	69910277	507	+	.	ID="DNA8-99_AP";Tend="758";Tstart="576";shortTE="F";uid="dbb9f510-ed3f-4992-b4a4-9096c03b6726"
scaffold_1	RepeatMasker	DNA/Ginger-1	53595283	53596138	4462	+	.	ID="RND-6_FAMILY-8521";Tend="1531";Tstart="721";shortTE="F";uid="b3e9ef61-1f03-4139-96f7-0e09dd6e5de6"
scaffold_1	RepeatMasker	DNA/hAT-Tip100	6007835	6007952	484	+	.	ID="RND-1_FAMILY-110";Tend="2419";Tstart="2297";shortTE="F";uid="3f5bb5b7-0a27-4022-8d83-1f3e61aaac19"
scaffold_1	RepeatMasker	DNA/Ginger-1	16244484	16244822	2246	+	.	ID="RND-5_FAMILY-679";Tend="2257";Tstart="1897";shortTE="F";uid="f5fa42c9-b330-4d73-862e-fab811f2c891"
scaffold_1	RepeatMasker	DNA/Ginger-1	24506870	24507472	2165	+	.	ID="rnd-1_family-9";Tend="1474";Tstart="984";shortTE="F";uid="d18fd372-21c6-4585-8c42-0e296255fb28"
scaffold_1	RepeatMasker	Unknown	7279331	7280339	5676	+	.	ID="RND-1_FAMILY-523";Tend="2905";Tstart="1894";shortTE="F";uid="3accd86e-7029-4602-bd52-22a914a8e975"
scaffold_1	RepeatMasker	DNA/Ginger-1	63898734	63899564	5557	+	.	ID="RND-1_FAMILY-21";Tend="1862";Tstart="961";shortTE="F";uid="c6f15b2c-e7d7-4864-bfd3-d34bfe55d6ff"
scaffold_1	RepeatMasker	DNA	71213571	71214204	3574	+	.	ID="RND-5_FAMILY-2286";Tend="1588";Tstart="950";shortTE="F";uid="f8e80a29-3918-4bbe-9af2-5eecce3b0555"
scaffold_1	RepeatMasker	DNA/hAT-Tip100	61132886	61133051	615	+	.	ID="RND-1_FAMILY-477";Tend="1309";Tstart="1155";shortTE="F";uid="f35731f2-97ab-4d63-ae1a-7763a0132069"
scaffold_1	RepeatMasker	DNA/Ginger-1	41762776	41763163	972	+	.	ID="RND-6_FAMILY-8521";Tend="1007";Tstart="609";shortTE="F";uid="7b50945e-8a5d-4a80-9c5e-6c28869004c0"
scaffold_1	RepeatMasker	DNA/Ginger-1	41272146	41272448	1189	+	.	ID="RND-6_FAMILY-1604";Tend="1110";Tstart="786";shortTE="F";uid="491de9b6-21f1-4b90-844e-2a9a95846422"
scaffold_1	RepeatMasker	LINE/R1	56821488	56821591	511	+	.	ID="RND-6_FAMILY-9238";Tend="1604";Tstart="1504";shortTE="F";uid="63ac4b0b-2fcf-4728-b356-edccd27c5951"
scaffold_1	RepeatMasker	DNA/Ginger-1	53001223	53002266	4483	+	.	ID="RND-5_FAMILY-679";Tend="2438";Tstart="1393";shortTE="F";uid="21faa008-f83f-4116-9fd0-b839f9a7dd85"
scaffold_1	RepeatMasker	DNA/hAT-Tip100	21623383	21623518	833	+	.	ID="RND-5_FAMILY-921";Tend="1017";Tstart="883";shortTE="F";uid="c946fd67-2012-41cc-932e-26befc839587"
scaffold_1	RepeatMasker	DNA/hAT	29371328	29372381	4172	+	.	ID="RND-1_FAMILY-26";Tend="1960";Tstart="892";shortTE="F";uid="1b0749ab-334e-45af-b559-a70e3fbd1e8b"
scaffold_1	RepeatMasker	Unknown	9212806	9213081	566	+	.	ID="RND-6_FAMILY-9000";Tend="4765";Tstart="4484";shortTE="F";uid="7ae3ee96-8ec3-40ac-9fde-b5117db21d57"
scaffold_1	RepeatMasker	DNA/Ginger-1	1250577	1251007	1069	+	.	ID="RND-1_FAMILY-9";Tend="1439";Tstart="982";shortTE="F";uid="83bc646b-5964-497d-8cce-65ba3b3148bd"
scaffold_1	RepeatMasker	DNA/Ginger-1	61652170	61652508	1977	+	.	ID="RND-6_FAMILY-4968";Tend="1510";Tstart="1162";shortTE="F";uid="9bfcab3f-c9e5-4643-af9c-6564bdb1d054"
scaffold_1	RepeatMasker	Retroposon?	13757845	13758006	1042	+	.	ID="RND-3_FAMILY-175";Tend="2107";Tstart="1909";shortTE="F";uid="d7c9695e-5ac8-469a-8f64-da41e4023bbc"
scaffold_1	RepeatMasker	Unknown	10338797	10338934	873	+	.	ID="RND-1_FAMILY-89";Tend="1941";Tstart="1512";shortTE="F";uid="f82c377c-cdbf-4da9-862d-6b4efdf956cc"
scaffold_1	RepeatMasker	DNA/Kolobok-E	4407603	4408070	2964	+	.	ID="RND-1_FAMILY-233";Tend="1380";Tstart="912";shortTE="F";uid="7bf3b4a8-7a25-4785-bfab-565411fccd84"
scaffold_1	RepeatMasker	DNA/Ginger-1	63841187	63841317	1380	+	.	ID="rnd-5_family-222";Tend="1444";Tstart="1186";shortTE="F";uid="95faf3c7-6c89-41d2-9788-a5804e2e5b79"
scaffold_1	RepeatMasker	DNA/hAT-Tip100	26756810	26757262	534	+	.	ID="RND-5_FAMILY-1359";TEgroup="ctg_1%7CRND-5_FAMILY-1359%7C4";Tend="1639";Tstart="891";shortTE="T";uid="cda7845b-3116-4b05-aea4-e25acde32b60"
scaffold_1	RepeatMasker	DNA/hAT	41681935	41682586	3677	+	.	ID="RND-1_FAMILY-26";Tend="1959";Tstart="1288";shortTE="F";uid="321ca26b-c96d-42ea-8091-29ac00633b6a"
scaffold_1	RepeatMasker	DNA/TcMar-Tc1	14139406	14140598	1469	+	.	ID="crmar";Tend="1305";Tstart="111";shortTE="F";uid="690fd283-1234-443a-a2cd-208ed7771bff"
scaffold_1	RepeatMasker	LINE/RTE-BovB	8466178	8466657	418	+	.	ID="RND-6_FAMILY-1235";Tend="648";Tstart="182";shortTE="F";uid="5503db5f-d576-45de-92f1-356572534a45"
scaffold_1	RepeatMasker	DNA/Ginger-1	48986340	48987533	6894	+	.	ID="rnd-4_family-839";Tend="1909";Tstart="837";shortTE="F";uid="7cabce71-8308-4c47-b622-be35e151513e"
scaffold_1	RepeatMasker	LINE/RTE-BovB	52209719	52210031	672	+	.	ID="RND-6_FAMILY-9927";Tend="1319";Tstart="1006";shortTE="F";uid="249c05bd-6c18-4060-a940-c89d9d823fa2"
scaffold_1	RepeatMasker	Unknown	64901881	64902455	4162	+	.	ID="RND-6_FAMILY-379";Tend="1548";Tstart="967";shortTE="F";uid="5f328441-e8f5-4c4f-80a5-89b158b08e1d"
scaffold_1	RepeatMasker	DNA/Ginger-1	16917292	16917501	742	+	.	ID="RND-5_FAMILY-679";Tend="1893";Tstart="1685";shortTE="F";uid="78ae8183-7f76-4271-b947-ee2378d07a41"
scaffold_1	RepeatMasker	DNA/Ginger-1	43025514	43026342	5624	+	.	ID="RND-1_FAMILY-21";Tend="1764";Tstart="934";shortTE="F";uid="8a1233d6-ba47-4a3c-81df-e72157bff697"
scaffold_1	RepeatMasker	DNA/hAT	48930201	48930390	742	+	.	ID="RND-1_FAMILY-235";Tend="2465";Tstart="2229";shortTE="F";uid="dc916012-3564-4268-9f0b-e68f7966202c"
scaffold_1	RepeatMasker	DNA	1143147	1143320	594	+	.	ID="RND-6_FAMILY-6116";Tend="245";Tstart="76";shortTE="F";uid="868deaaf-5727-4342-871c-f8d0ae1163a8"
scaffold_1	RepeatMasker	Unknown	40988446	40988592	426	+	.	ID="RND-1_FAMILY-89";Tend="1842";Tstart="1705";shortTE="F";uid="743cd8cb-0025-4512-95e0-004f8f7b0efb"
scaffold_1	RepeatMasker	DNA	34267285	34267651	1810	+	.	ID="RND-1_FAMILY-102";Tend="1363";Tstart="966";shortTE="F";uid="194e2af7-582a-4a76-b30d-43c876104e0b"
scaffold_1	RepeatMasker	Retroposon?	48250923	48251355	2291	+	.	ID="RND-1_FAMILY-4";Tend="1557";Tstart="1128";shortTE="F";uid="2371fb57-bd05-47d9-aa29-ff98c1de6263"
scaffold_1	RepeatMasker	DNA/Ginger-1	50152598	50153097	2534	+	.	ID="RND-6_FAMILY-4811";Tend="1860";Tstart="1358";shortTE="F";uid="8d508552-8a19-461a-a19d-9b920e255b9e"
scaffold_1	RepeatMasker	DNA/Ginger-1	62660887	62661014	881	+	.	ID="RND-1_FAMILY-21";Tend="1084";Tstart="953";shortTE="F";uid="0869b0d4-1b16-499a-b9c2-73e0765f9384"
scaffold_1	RepeatMasker	Unknown	11517021	11517297	1036	+	.	ID="RND-2_FAMILY-24";Tend="1195";Tstart="931";shortTE="F";uid="42dd2649-f441-4396-9a23-e0cad2e7f000"
scaffold_1	RepeatMasker	DNA/Ginger-1	15497225	15498133	1522	+	.	ID="RND-5_FAMILY-679";TEgroup="ctg_1%7CRND-5_FAMILY-679%7C13";Tend="2244";Tstart="840";shortTE="F";uid="86c20f61-3e75-4c35-b288-d8d49e36e4fc"
scaffold_1	RepeatMasker	Retroposon?	41988588	41988791	864	+	.	ID="RND-1_FAMILY-4";Tend="1416";Tstart="777";shortTE="F";uid="bb37f23c-fcc4-4595-a424-dd5ac8431dd7"
scaffold_1	RepeatMasker	DNA/hAT-Tip100	20633243	20633486	1548	+	.	ID="RND-1_FAMILY-109";Tend="1175";Tstart="911";shortTE="F";uid="7a5aadee-4612-40a6-afed-09ff00fcfbca"
scaffold_1	RepeatMasker	DNA/Ginger-1	23128052	23128832	4160	+	.	ID="RND-6_FAMILY-8521";Tend="1537";Tstart="713";shortTE="F";uid="e8136c22-001d-4704-b952-f1a3a22b3c8a"
scaffold_1	RepeatMasker	Unknown	41149977	41150202	1126	+	.	ID="RND-1_FAMILY-256";Tend="1244";Tstart="1018";shortTE="F";uid="c8d0dde2-7495-4e5d-91f2-b4124a5d3673"
scaffold_1	RepeatMasker	DNA/Ginger-1	51766727	51766906	503	+	.	ID="RND-1_FAMILY-446";Tend="1658";Tstart="1475";shortTE="F";uid="a88efd5b-9fa8-4427-9162-a15fabc0a113"
scaffold_1	RepeatMasker	DNA/Ginger-1	23132502	23132692	997	+	.	ID="RND-6_FAMILY-8521";Tend="1536";Tstart="1326";shortTE="F";uid="b3c33025-7954-499f-9cd9-69bab46dc937"
scaffold_1	RepeatMasker	DNA/Ginger-1	11341550	11342242	2382	+	.	ID="rnd-6_family-2321";Tend="1623";Tstart="653";shortTE="F";uid="bb665169-f7f5-4b76-9d35-dd17bf7ebee8"
scaffold_1	RepeatMasker	DNA/Ginger-1	7494673	7494986	2086	+	.	ID="RND-5_FAMILY-679";Tend="2237";Tstart="1916";shortTE="F";uid="3b483c15-5a69-4ca4-ab75-38e4faa4e08c"
scaffold_1	RepeatMasker	Unknown	31725567	31725689	522	+	.	ID="RND-5_FAMILY-1236";Tend="2891";Tstart="2774";shortTE="F";uid="d21e276c-ab6a-47c9-ae7f-00fa4a1ea5c2"
scaffold_1	RepeatMasker	DNA/hAT-Tip100	8703772	8704065	1627	+	.	ID="RND-1_FAMILY-183";Tend="1268";Tstart="967";shortTE="F";uid="c58958b6-e44b-48ec-9459-d76b6e5097b2"
scaffold_1	RepeatMasker	Unknown	64775520	64775690	504	+	.	ID="RND-5_FAMILY-1298";Tend="998";Tstart="843";shortTE="F";uid="ad85f1ef-666e-440b-ba90-87bf606bcc6a"
scaffold_1	RepeatMasker	Unknown	59149698	59150043	1766	+	.	ID="RND-4_FAMILY-214";Tend="1280";Tstart="943";shortTE="F";uid="17bde728-3da7-44d8-872f-efd2cb0b0dd7"
scaffold_1	RepeatMasker	DNA/Ginger-1	49922385	49922565	1801	+	.	ID="rnd-6_family-1075";Tend="1528";Tstart="859";shortTE="F";uid="b1a6fd55-a2ea-43e0-bad1-d805e014f4fa"
scaffold_1	RepeatMasker	Unknown	22720814	22721284	3201	+	.	ID="RND-5_FAMILY-2366";Tend="1667";Tstart="1194";shortTE="F";uid="216681d5-3931-4b70-ad07-4e4ceb177675"
scaffold_1	RepeatMasker	LINE/RTE-BovB	58816043	58817227	1177	+	.	ID="RTE-4_LMI";Tend="3344";Tstart="2148";shortTE="F";uid="aaad71b0-5323-49a0-bfb7-9df3bc1c0316"
scaffold_1	RepeatMasker	DNA	45791490	45791872	1740	+	.	ID="RND-6_FAMILY-6285";Tend="1017";Tstart="595";shortTE="F";uid="bebaf433-c647-492a-8096-82bed3aa0021"
scaffold_1	RepeatMasker	DNA	5940852	5941323	2602	+	.	ID="RND-4_FAMILY-220";Tend="1422";Tstart="936";shortTE="F";uid="8358b969-90da-4492-8328-3bf41727f085"
scaffold_1	RepeatMasker	DNA/Ginger-1	57734558	57735115	1134	+	.	ID="RND-6_FAMILY-8521";Tend="1011";Tstart="451";shortTE="F";uid="c7677d9d-4748-476f-8888-e94634c543b2"
scaffold_1	RepeatMasker	DNA/hAT	19520805	19521220	2879	+	.	ID="RND-6_FAMILY-1105";Tend="1361";Tstart="962";shortTE="F";uid="15402957-b2f9-4c4c-a8cf-2c3764f4d3b4"
scaffold_1	RepeatMasker	Unknown	29351431	29354397	22549	+	.	ID="RND-1_FAMILY-106";Tend="2633";Tstart="72";shortTE="F";uid="ebdb3215-a601-4384-bd1d-cdc5410bf49b"
scaffold_1	RepeatMasker	DNA/TcMar-Tc1	32049296	32049444	497	+	.	ID="MARINER-N22_AG";Tend="213";Tstart="60";shortTE="F";uid="2ac09bad-439c-4426-9687-1727a66a9f85"
scaffold_1	RepeatMasker	Unknown	64344567	64344877	882	+	.	ID="RND-5_FAMILY-2268";Tend="1060";Tstart="737";shortTE="F";uid="03f55435-f647-44cd-a284-9af3172ccea3"
scaffold_1	RepeatMasker	Unknown	52637176	52637466	665	+	.	ID="RND-6_FAMILY-9000";Tend="2647";Tstart="2362";shortTE="F";uid="3095057f-22ae-41c9-9e52-ccb5c314a04b"
scaffold_1	RepeatMasker	Unknown	70930367	70930570	1553	+	.	ID="RND-6_FAMILY-379";Tend="1468";Tstart="1265";shortTE="F";uid="d8be2472-ce3f-41b3-8fbe-86f2dead2eb4"
scaffold_1	RepeatMasker	DNA/MULE-NOF	24623948	24624107	1120	+	.	ID="rnd-1_family-427";Tend="747";Tstart="472";shortTE="F";uid="774d381d-850c-4986-b9a8-bbb8e867b8f9"
scaffold_1	RepeatMasker	Unknown	42571948	42572127	1015	+	.	ID="RND-6_FAMILY-3335";Tend="1103";Tstart="925";shortTE="F";uid="b654146c-6b27-4ca8-be42-ad1157d6a1cc"
scaffold_1	RepeatMasker	DNA/hAT-Tip100	39782466	39782923	1444	+	.	ID="RND-1_FAMILY-110";Tend="1824";Tstart="927";shortTE="F";uid="506069bb-c97d-4b6a-870f-fc24f148ecd3"
scaffold_1	RepeatMasker	Unknown	62200	63462	5253	+	.	ID="RND-1_FAMILY-224";Tend="2094";Tstart="860";shortTE="F";uid="80d81e2c-b632-4d2b-945e-0c10dbc09dcc"
scaffold_1	RepeatMasker	LINE/RTE-BovB	60399155	60399329	419	+	.	ID="RND-6_FAMILY-792";Tend="1679";Tstart="1527";shortTE="F";uid="df3f4458-7a53-4e19-9263-75c3bbee6d85"
scaffold_1	RepeatMasker	DNA/Ginger-1	36856075	36856581	2927	+	.	ID="RND-6_FAMILY-2321";Tend="1435";Tstart="893";shortTE="F";uid="7dbfb79c-849f-47ba-bf04-0e58e8bfb7b2"
scaffold_1	RepeatMasker	DNA/P	13697322	13697502	418	+	.	ID="RND-5_FAMILY-4022";Tend="703";Tstart="532";shortTE="F";uid="b9f9be0a-86bb-409d-ba7c-925fc96cdef7"
scaffold_1	RepeatMasker	Retroposon?	51806341	51806508	651	+	.	ID="RND-5_FAMILY-27";Tend="1807";Tstart="1643";shortTE="F";uid="bf9d737b-1972-4310-bd2c-5d61c2ba797f"
scaffold_1	RepeatMasker	DNA/Ginger-1	23482324	23482703	977	+	.	ID="RND-5_FAMILY-679";Tend="1961";Tstart="1576";shortTE="F";uid="a6e01f5b-158c-48e0-b059-e246dfe4c7d8"
scaffold_1	RepeatMasker	DNA/Ginger-1	48165965	48166121	898	+	.	ID="RND-6_FAMILY-8373";Tend="1413";Tstart="1258";shortTE="F";uid="11cc6ad7-b45f-42f5-b951-656eb850ca75"
scaffold_1	RepeatMasker	DNA	23668143	23668549	1003	+	.	ID="RND-5_FAMILY-2394";Tend="1377";Tstart="936";shortTE="F";uid="db2e8288-261f-42b4-adbe-ed8abc7363f3"
scaffold_1	RepeatMasker	DNA/Ginger-1	44122040	44122229	1196	+	.	ID="RND-6_FAMILY-4811";Tend="1939";Tstart="1758";shortTE="F";uid="32fb0bf1-5424-4575-b317-1db9245a7e25"
scaffold_1	RepeatMasker	DNA/Ginger-1	62898973	62899744	3612	+	.	ID="rnd-6_family-2321";Tend="1622";Tstart="754";shortTE="F";uid="e163fa3d-9fd5-465e-912d-62a0fff666f4"
scaffold_1	RepeatMasker	Unknown	23680224	23680553	679	+	.	ID="RND-6_FAMILY-3486";Tend="745";Tstart="451";shortTE="F";uid="7ee707de-6397-456d-9c06-8a4799136ade"
scaffold_1	RepeatMasker	Unknown	14327490	14329674	12996	+	.	ID="RND-6_FAMILY-4410";Tend="2611";Tstart="649";shortTE="F";uid="bbd6f054-e610-4fbc-9c5a-6b5c9b766bdb"
scaffold_1	RepeatMasker	Retroposon?	53005029	53005433	2184	+	.	ID="RND-1_FAMILY-4";Tend="1494";Tstart="1120";shortTE="F";uid="c1c33628-3fd4-4062-b156-07c6931495d7"
scaffold_1	RepeatMasker	DNA/Ginger-1	11023473	11023582	558	+	.	ID="RND-5_FAMILY-679";Tend="984";Tstart="868";shortTE="F";uid="33ecf2cd-4bf5-4aa3-bc7d-5b856aaf3a3c"
scaffold_1	RepeatMasker	DNA/Ginger-1	40967839	40967997	582	+	.	ID="RND-5_FAMILY-679";Tend="1013";Tstart="849";shortTE="F";uid="1231d16a-88aa-4a5e-9906-005803f26864"
scaffold_1	RepeatMasker	Unknown	37614382	37614578	534	+	.	ID="RND-6_FAMILY-12201";Tend="1565";Tstart="1371";shortTE="F";uid="55ce4c47-6c3e-4122-b25d-b073dddb9e53"
scaffold_1	RepeatMasker	DNA/Kolobok-E	52136991	52137189	1158	+	.	ID="RND-1_FAMILY-46";Tend="1510";Tstart="1309";shortTE="F";uid="b09d68fc-02d5-4564-9ad8-a3c00fe2950f"
scaffold_1	RepeatMasker	Unknown	40634387	40634591	964	+	.	ID="RND-5_FAMILY-2310";Tend="665";Tstart="466";shortTE="F";uid="1058b77b-3f62-4260-b475-0ea81c718dbe"
scaffold_1	RepeatMasker	DNA/Ginger-1	29656880	29657397	794	+	.	ID="RND-1_FAMILY-9";Tend="1523";Tstart="984";shortTE="F";uid="4be04737-e93e-44e8-896b-264461c47617"
scaffold_1	RepeatMasker	Unknown	14176197	14178382	16619	+	.	ID="RND-1_FAMILY-474";Tend="2693";Tstart="478";shortTE="F";uid="8ce1c5c4-4d22-43a4-99b5-48d9765af9c0"
scaffold_1	RepeatMasker	DNA/Ginger-1	13021170	13021464	1146	+	.	ID="RND-1_FAMILY-8";Tend="2239";Tstart="1885";shortTE="F";uid="7a833e2f-653d-4a35-8f78-303cf2f4d6f3"
scaffold_1	RepeatMasker	DNA/Ginger-1	14073451	14073854	1061	+	.	ID="RND-4_FAMILY-652";Tend="1176";Tstart="787";shortTE="F";uid="47b9a47f-ed02-4717-ac7c-7706d1ec5af3"
scaffold_1	RepeatMasker	DNA/hAT	59925195	59926203	3729	+	.	ID="RND-1_FAMILY-26";Tend="1959";Tstart="879";shortTE="F";uid="59318439-f5fa-4ab3-9f5b-82fbeb751783"
scaffold_1	RepeatMasker	DNA/Ginger-1	5523023	5523289	1095	+	.	ID="RND-5_FAMILY-222";Tend="1235";Tstart="949";shortTE="F";uid="7b7d3a56-b2eb-4004-bb2d-f68bf3344a46"
scaffold_1	RepeatMasker	DNA/hAT-Tip100	2968132	2968379	460	+	.	ID="RND-6_FAMILY-12005";Tend="1682";Tstart="1449";shortTE="F";uid="4f750c68-3762-469f-b1e4-efb3700f6256"
scaffold_1	RepeatMasker	Unknown	52164917	52165020	455	+	.	ID="RND-5_FAMILY-6555";Tend="1019";Tstart="906";shortTE="F";uid="97bd9f46-8f73-449f-ac45-98c583ca279e"
scaffold_1	RepeatMasker	Retroposon?	62607609	62607857	464	+	.	ID="RND-5_FAMILY-3378";Tend="307";Tstart="46";shortTE="F";uid="3eb3ef13-99c3-4628-90aa-f969fc68e547"
scaffold_1	RepeatMasker	Retroposon?	55856235	55856507	734	+	.	ID="RND-5_FAMILY-27";Tend="1211";Tstart="922";shortTE="F";uid="24378333-7aec-45fd-849c-1b249829c7c3"
scaffold_1	RepeatMasker	Unknown	11395784	11396142	1372	+	.	ID="RND-4_FAMILY-183";Tend="1237";Tstart="878";shortTE="F";uid="6fcf2cd3-f08c-4868-9b6b-0f8d9a854307"
scaffold_1	RepeatMasker	DNA/Ginger-1	48149187	48150498	7982	+	.	ID="RND-6_FAMILY-1075";Tend="2146";Tstart="854";shortTE="F";uid="e239d975-04ca-4e2b-81bd-e78967a09321"
scaffold_1	RepeatMasker	DNA/Ginger-1	26082097	26082407	1452	+	.	ID="RND-5_FAMILY-679";Tend="1292";Tstart="925";shortTE="F";uid="d3a5d3a2-38f5-4c32-b30b-d4082f538c91"
scaffold_1	RepeatMasker	Unknown	1235348	1235501	526	+	.	ID="RND-5_FAMILY-964";Tend="1404";Tstart="1250";shortTE="F";uid="c7a31408-89fb-4bec-9326-faf8d38d9988"
scaffold_1	RepeatMasker	LINE/R1	35723420	35723701	685	+	.	ID="RND-1_FAMILY-165";Tend="3142";Tstart="2848";shortTE="F";uid="d6fa6ade-cf1c-43af-b778-4efd743741ee"
scaffold_1	RepeatMasker	Unknown	67025991	67026137	547	+	.	ID="RND-6_FAMILY-3253";Tend="1229";Tstart="1094";shortTE="F";uid="10ddd8d0-2f6f-457e-94fc-eb2cf6137bcd"
scaffold_1	RepeatMasker	DNA/hAT-Tip100	58597126	58597866	1228	+	.	ID="RND-1_FAMILY-110";Tend="1818";Tstart="1109";shortTE="F";uid="ce165f43-3e35-48c7-b39d-857584ab9ba6"
scaffold_1	RepeatMasker	Unknown	20222832	20223088	721	+	.	ID="RND-5_FAMILY-1298";Tend="1105";Tstart="813";shortTE="F";uid="c1d4926f-11d7-4d82-bc6f-86c0e6d94e7c"
scaffold_1	RepeatMasker	DNA/Ginger-1	47097878	47098189	973	+	.	ID="RND-5_FAMILY-679";TEgroup="ctg_1%7CRND-5_FAMILY-679%7C39";Tend="2285";Tstart="846";shortTE="F";uid="fc20e1e7-9bc6-4fc8-94ba-73ef6e327529"
scaffold_1	RepeatMasker	Unknown	37315930	37316238	1008	+	.	ID="RND-6_FAMILY-19379";Tend="1860";Tstart="1608";shortTE="F";uid="56912360-f8e5-4594-b7d9-3b7086c01a95"
scaffold_1	RepeatMasker	DNA/Ginger-1	16855750	16856319	1998	+	.	ID="rnd-5_family-679";Tend="2306";Tstart="1761";shortTE="F";uid="613cc52d-946c-4167-829d-b8e39cc6a028"
scaffold_1	RepeatMasker	DNA/Kolobok-E	60319743	60319895	888	+	.	ID="rnd-5_family-1059";Tend="2265";Tstart="2054";shortTE="F";uid="093578e1-b9d7-46bc-8a26-46efb50d4ecc"
scaffold_1	RepeatMasker	LINE/RTE-BovB	2425297	2428356	1015	+	.	ID="RND-6_FAMILY-8013";Tend="2879";Tstart="49";shortTE="F";uid="d7435a77-2e4a-4567-9471-251968f39a87"
scaffold_1	RepeatMasker	Unknown	69079713	69080007	802	+	.	ID="RND-5_FAMILY-1017";Tend="1613";Tstart="1317";shortTE="F";uid="58de1549-aa97-4bda-8a25-a8b8c9ca3318"
scaffold_1	RepeatMasker	Unknown	8206982	8207737	5344	+	.	ID="RND-6_FAMILY-10104";Tend="1494";Tstart="724";shortTE="F";uid="e41275b5-b5a2-47e4-ac2e-9d73cbd51130"
scaffold_1	RepeatMasker	DNA/Ginger-1	37667732	37668142	1807	+	.	ID="RND-1_FAMILY-9";Tend="1410";Tstart="1012";shortTE="F";uid="ee83fcd6-43a2-468c-a33a-504ff1f1c7ab"
scaffold_1	RepeatMasker	DNA	51671408	51671557	614	+	.	ID="RND-6_FAMILY-3211";Tend="730";Tstart="589";shortTE="F";uid="70e070d1-cace-4967-a5d9-fbdda3661bd0"
scaffold_1	RepeatMasker	DNA/Ginger-1	50855398	50855834	1743	+	.	ID="RND-5_FAMILY-679";Tend="2050";Tstart="1560";shortTE="F";uid="9d9ef198-bb2a-4699-94d5-6fb8b11d90f8"
scaffold_1	RepeatMasker	DNA	63834949	63835337	463	+	.	ID="RND-4_FAMILY-220";Tend="1424";Tstart="1032";shortTE="F";uid="594ea337-4d10-49d2-9216-062d84aa4c2c"
scaffold_1	RepeatMasker	DNA/Ginger-1	66252930	66253218	521	+	.	ID="rnd-5_family-222";Tend="1126";Tstart="761";shortTE="F";uid="a11009a0-1e2e-4724-9bd8-917f7246f64b"
scaffold_1	RepeatMasker	DNA/Ginger-1	67039407	67039559	517	+	.	ID="RND-1_FAMILY-6";Tend="2609";Tstart="2451";shortTE="F";uid="6d462b44-f11a-4685-862a-a592bb06195f"
scaffold_1	RepeatMasker	Unknown	25116673	25117078	469	+	.	ID="RND-5_FAMILY-6555";Tend="901";Tstart="427";shortTE="F";uid="d1d897cb-e07f-4f5e-8a49-e65d17ac1219"
scaffold_1	RepeatMasker	DNA/Ginger-1	18114561	18114727	824	+	.	ID="rnd-6_family-4968";Tend="1113";Tstart="835";shortTE="F";uid="89877242-67f1-40da-88b2-dee0e0a8750c"
scaffold_1	RepeatMasker	DNA/hAT-hAT19	4346038	4346423	1100	+	.	ID="RND-5_FAMILY-1605";TEgroup="ctg_1%7CRND-5_FAMILY-1605%7C1";Tend="1576";Tstart="993";shortTE="F";uid="fab42da6-cd4b-420f-9d1f-13e7e23b2323"
scaffold_1	RepeatMasker	LTR/Gypsy	66410462	66410839	3264	+	.	ID="RND-5_FAMILY-166";Tend="1411";Tstart="1033";shortTE="F";uid="e1c9594d-42e7-4b92-9e46-abc9f9bde4ab"
scaffold_1	RepeatMasker	DNA/hAT-Tip100	1788717	1789228	1057	+	.	ID="RND-5_FAMILY-1043";Tend="1388";Tstart="743";shortTE="F";uid="c2a151b2-f615-419a-91fb-6f7773313eab"
scaffold_1	RepeatMasker	DNA	63904968	63905340	1552	+	.	ID="RND-6_FAMILY-849";Tend="1952";Tstart="1591";shortTE="F";uid="92fe207a-3ced-4068-b312-5e72fbd86946"
scaffold_1	RepeatMasker	DNA	4040480	4040918	3004	+	.	ID="RND-1_FAMILY-111";Tend="1431";Tstart="995";shortTE="F";uid="134cacab-831c-4f78-9ab7-c9a6ee2c2165"
scaffold_1	RepeatMasker	DNA/hAT-Tip100	5102833	5103090	947	+	.	ID="RND-5_FAMILY-588";Tend="1199";Tstart="952";shortTE="F";uid="2a2037c6-89ed-4114-aa8b-b8edb7e71715"
scaffold_1	RepeatMasker	Unknown	15227312	15227425	484	+	.	ID="RND-1_FAMILY-247";Tend="1088";Tstart="962";shortTE="F";uid="6c0d3bd9-73de-4cb1-a402-90416a1f254c"
scaffold_1	RepeatMasker	Unknown	22740792	22741672	873	+	.	ID="RND-6_FAMILY-6126";TEgroup="ctg_1%7CRND-6_FAMILY-6126%7C2";Tend="1778";Tstart="685";shortTE="F";uid="664d8376-e580-4a20-bdae-bc70d9087edb"
scaffold_1	RepeatMasker	DNA/hAT-Tip100	44295331	44295811	956	+	.	ID="RND-1_FAMILY-110";Tend="1388";Tstart="869";shortTE="F";uid="e6ee17e6-3d9a-4c2a-9097-eafe4889b16a"
scaffold_1	RepeatMasker	DNA/hAT	43681753	43681876	464	+	.	ID="RND-1_FAMILY-170";Tend="3706";Tstart="3581";shortTE="F";uid="be95da62-d942-42f7-98ef-e0916a905331"
scaffold_1	RepeatMasker	DNA/hAT-Tip100	46312711	46312852	430	+	.	ID="RND-1_FAMILY-273";Tend="1514";Tstart="1388";shortTE="F";uid="872d6d94-5b8a-4cbc-ae64-f12d74be975d"
scaffold_1	RepeatMasker	LTR/Gypsy	13690506	13692365	5567	+	.	ID="RND-5_FAMILY-2750";TEgroup="ctg_1%7CRND-5_FAMILY-2750%7C1";Tend="2808";Tstart="50";shortTE="F";uid="a991e4cc-23d9-4859-841d-211535947aa3"
scaffold_1	RepeatMasker	DNA/Ginger-1	15410332	15410705	2138	+	.	ID="RND-5_FAMILY-679";Tend="2244";Tstart="1855";shortTE="F";uid="c671823d-2427-4565-985f-2d848074c0e0"
scaffold_1	RepeatMasker	DNA/hAT-Tip100	11325414	11325742	1879	+	.	ID="RND-6_FAMILY-2";Tend="1797";Tstart="1456";shortTE="F";uid="18e7e0bd-0926-4993-a21b-dc69f5e6920c"
scaffold_1	RepeatMasker	DNA/Ginger-1	14795964	14796629	2953	+	.	ID="rnd-6_family-4968";Tend="1494";Tstart="953";shortTE="F";uid="b5e2850b-760f-4f3b-9071-6e84f0ac8541"
scaffold_1	RepeatMasker	Retroposon?	53323801	53323939	2110	+	.	ID="RND-5_FAMILY-1752";Tend="1400";Tstart="807";shortTE="F";uid="2cac6117-ffb6-415a-ade2-59b5d5d0c349"
scaffold_1	RepeatMasker	DNA/hAT-Tip100	54830490	54831238	4942	+	.	ID="RND-6_FAMILY-12005";Tend="1740";Tstart="955";shortTE="F";uid="0c06cc9d-a0ea-4505-8a0f-877a47277ada"
scaffold_1	RepeatMasker	Unknown	59470234	59470478	798	+	.	ID="RND-1_FAMILY-501";Tend="1531";Tstart="1288";shortTE="F";uid="a2d6c64e-ab06-4702-9c17-34d30c61a630"
scaffold_1	RepeatMasker	LINE/CR1	45639825	45640688	3873	+	.	ID="RND-5_FAMILY-907";Tend="1788";Tstart="931";shortTE="F";uid="9952f9e7-3d48-4be4-9502-8ab04d5c7ca7"
scaffold_1	RepeatMasker	Unknown	17532949	17533261	1308	+	.	ID="RND-5_FAMILY-964";Tend="1324";Tstart="997";shortTE="F";uid="ee462ce1-8461-4f1e-a6f1-79fb0c557cde"
scaffold_1	RepeatMasker	DNA/hAT-Tip100	52442876	52443124	1116	+	.	ID="RND-1_FAMILY-79";Tend="817";Tstart="565";shortTE="F";uid="c6586897-9d4c-48fd-9910-205d463edfc4"
scaffold_1	RepeatMasker	DNA/hAT-Tip100	2156919	2157648	4667	+	.	ID="RND-4_FAMILY-1042";Tend="1658";Tstart="936";shortTE="F";uid="a2bc024e-1240-4968-b77f-03721d486fcd"
scaffold_1	RepeatMasker	Unknown	54640729	54640874	431	+	.	ID="RND-1_FAMILY-171";Tend="673";Tstart="536";shortTE="F";uid="f7d45620-d890-45de-86ed-910f05274e0e"
scaffold_1	RepeatMasker	DNA/hAT-hAT19	48439534	48439647	634	+	.	ID="RND-5_FAMILY-521";Tend="1830";Tstart="1717";shortTE="F";uid="9a1683e5-dde9-4f2e-83d1-f0069a9ce8f5"
scaffold_1	RepeatMasker	Unknown	22452590	22453019	2176	+	.	ID="RND-1_FAMILY-338";Tend="1326";Tstart="872";shortTE="F";uid="7e16b217-4b3b-41a0-ae6a-e732cfd6e262"
scaffold_1	RepeatMasker	Unknown	42572295	42572804	1401	+	.	ID="RND-6_FAMILY-2264";Tend="837";Tstart="320";shortTE="F";uid="64252804-c815-4fb8-ad8d-b804ece49628"
scaffold_1	RepeatMasker	DNA/TcMar-m44?	20844526	20844966	2729	+	.	ID="rnd-5_family-1761";Tend="1349";Tstart="914";shortTE="F";uid="670396a3-a27a-4e0e-a33c-4fe7f8ec3af3"
scaffold_1	RepeatMasker	DNA/Ginger-1	18281413	18281604	3435	+	.	ID="RND-6_FAMILY-2321";Tend="1784";Tstart="898";shortTE="F";uid="aa912415-076a-4181-aff2-95a1fea034ca"
scaffold_1	RepeatMasker	DNA/Kolobok-E	47757882	47758063	825	+	.	ID="RND-5_FAMILY-1059";Tend="1979";Tstart="1790";shortTE="F";uid="19c93e80-87fc-4fc4-b61b-29ddf68d091e"
scaffold_1	RepeatMasker	DNA/MULE-MuDR	6280636	6280748	739	+	.	ID="RND-5_FAMILY-895";Tend="1664";Tstart="1552";shortTE="F";uid="158bd1d3-3c79-408e-b0a3-b23191d58f6e"
scaffold_1	RepeatMasker	Unknown	40036462	40037187	4857	+	.	ID="RND-4_FAMILY-214";Tend="1726";Tstart="945";shortTE="F";uid="a986ce50-7229-4599-8ff8-5efb5e500b9a"
scaffold_1	RepeatMasker	LTR/Pao	23800484	23800814	522	+	.	ID="RND-5_FAMILY-1473";Tend="2677";Tstart="2352";shortTE="F";uid="5b1eaef7-20c2-4dd6-a120-fe28db68202e"
scaffold_1	RepeatMasker	DNA/Ginger-1	9278422	9279033	2793	+	.	ID="RND-5_FAMILY-679";Tend="1506";Tstart="896";shortTE="F";uid="b7a9fc4b-0530-4554-bbad-123be0e75ba8"
scaffold_1	RepeatMasker	DNA/hAT-Tip100	58945109	58945251	495	+	.	ID="rnd-1_family-457";Tend="3435";Tstart="3347";shortTE="F";uid="fa47d624-9ef2-49c5-b0de-6f4c15a466db"
scaffold_1	RepeatMasker	DNA	34052263	34052855	1737	+	.	ID="RND-4_FAMILY-220";Tend="1458";Tstart="850";shortTE="F";uid="00e8c8d9-cf1c-4ead-86b3-ad0cd7443b8c"
scaffold_1	RepeatMasker	DNA/Ginger-1	46668985	46669511	1902	+	.	ID="rnd-1_family-9";Tend="1513";Tstart="1009";shortTE="F";uid="736ddd2b-e21c-4556-9260-7f73aa30a945"
scaffold_1	RepeatMasker	DNA/TcMar-Tc1	62864561	62866035	3990	+	.	ID="rnd-5_family-5146";Tend="2600";Tstart="742";shortTE="F";uid="e7450e26-9d0d-4332-a162-02acfade096b"
scaffold_1	RepeatMasker	DNA/Kolobok-E	44631950	44633231	552	+	.	ID="RND-6_FAMILY-4983";TEgroup="ctg_1%7CRND-6_FAMILY-4983%7C2";Tend="2313";Tstart="775";shortTE="F";uid="e74a520d-2fd5-40d8-9023-64a94a5aaaef"
scaffold_1	RepeatMasker	Unknown	40955142	40955437	1548	+	.	ID="RND-5_FAMILY-722";Tend="1815";Tstart="1494";shortTE="F";uid="d37b3707-def0-4fb6-a741-b130c86a55d1"
scaffold_1	RepeatMasker	DNA/Ginger-1	51657981	51658259	1118	+	.	ID="RND-5_FAMILY-222";Tend="1202";Tstart="917";shortTE="F";uid="6d41afe1-5eaa-43ee-b645-893d55fdd19a"
scaffold_1	RepeatMasker	DNA/Ginger-1	67009097	67010404	7514	+	.	ID="RND-6_FAMILY-1075";Tend="2110";Tstart="832";shortTE="F";uid="40e6acb2-6c49-4370-93ab-d007d067b4d2"
scaffold_1	RepeatMasker	LINE/RTE-BovB	24827950	24828328	1498	+	.	ID="RND-6_FAMILY-792";Tend="1269";Tstart="891";shortTE="F";uid="b581b126-b91b-43e2-9732-d6288ce25608"
scaffold_1	RepeatMasker	DNA/Ginger-1	17537620	17537802	562	+	.	ID="RND-5_FAMILY-222";Tend="1199";Tstart="1004";shortTE="F";uid="06d4a270-2846-43cf-ac55-5697258ec6d3"
scaffold_1	RepeatMasker	DNA/Ginger-1	3437958	3438359	593	+	.	ID="RND-1_FAMILY-21";Tend="2104";Tstart="1723";shortTE="F";uid="2b4822f9-23b4-42bd-aecc-19152c8ec03b"
scaffold_1	RepeatMasker	Unknown	65913904	65914536	1332	+	.	ID="RND-1_FAMILY-328";TEgroup="ctg_1%7CRND-1_FAMILY-328%7C1";Tend="1397";Tstart="923";shortTE="F";uid="e5d4bf28-4860-4ea1-9c47-576a777962a5"
scaffold_1	RepeatMasker	Unknown	26970197	26970631	1138	+	.	ID="RND-2_FAMILY-24";Tend="1803";Tstart="1354";shortTE="F";uid="902a3a9f-44bf-43f4-9353-3a723633d345"
scaffold_1	RepeatMasker	DNA/MULE-NOF	290376	290870	515	+	.	ID="RND-6_FAMILY-14302";Tend="941";Tstart="465";shortTE="F";uid="4ec9c21e-0d44-48f1-afd8-f1b7bc0fbf26"
scaffold_1	RepeatMasker	Unknown	20035419	20035602	595	+	.	ID="RND-6_FAMILY-7443";Tend="996";Tstart="820";shortTE="F";uid="1379aca9-e9ec-4e7c-a284-9d1ab7c11753"
scaffold_1	RepeatMasker	DNA/hAT-hAT19	29279006	29281494	20405	+	.	ID="RND-1_FAMILY-210";Tend="3758";Tstart="1266";shortTE="F";uid="6b4417e1-8aa6-4d24-abde-2ea8a0c56fcc"
scaffold_1	RepeatMasker	DNA/hAT-Tip100	69370076	69370394	1574	+	.	ID="RND-4_FAMILY-1041";Tend="1239";Tstart="948";shortTE="F";uid="71b94f82-34e9-4a43-996f-8abd0b950e5b"
scaffold_1	RepeatMasker	DNA	19102761	19103102	606	+	.	ID="ttaa4c_ap";Tend="420";Tstart="63";shortTE="F";uid="e2fb84ca-ec2a-4c3f-a715-4c44b63e0235"
scaffold_1	RepeatMasker	LINE/RTE-BovB	15892280	15892579	533	+	.	ID="RND-6_FAMILY-792";Tend="1692";Tstart="1320";shortTE="F";uid="8ccf0c1f-bcf6-4246-adf4-879a0589d6b4"
scaffold_1	RepeatMasker	DNA/Merlin	44265963	44266766	2822	+	.	ID="RND-1_FAMILY-25";Tend="1820";Tstart="1013";shortTE="F";uid="3b4e2c67-b271-4116-8711-8fab0db80507"
scaffold_1	RepeatMasker	DNA/TcMar-Mariner	51651921	51652117	665	+	.	ID="RND-1_FAMILY-144";Tend="2231";Tstart="2035";shortTE="F";uid="ecaf71d3-2b33-419b-b8e7-106f3ffe3adc"
scaffold_1	RepeatMasker	DNA	44008464	44009365	3877	+	.	ID="RND-5_FAMILY-1883";Tend="1128";Tstart="221";shortTE="F";uid="eccf03b9-1e2d-43c3-9636-e0484539184b"
scaffold_1	RepeatMasker	DNA	50333450	50333666	579	+	.	ID="RND-6_FAMILY-2028";Tend="1531";Tstart="1298";shortTE="F";uid="47bd5718-e43c-44e8-84d4-dc0377bbf4df"
scaffold_1	RepeatMasker	Unknown	48947935	48948306	1209	+	.	ID="RND-1_FAMILY-445";Tend="1509";Tstart="1151";shortTE="F";uid="8e5d56a9-e5ad-48a9-9b89-1b9b8f56ab58"
scaffold_1	RepeatMasker	DNA/Ginger-1	33157661	33158031	1388	+	.	ID="RND-1_FAMILY-8";Tend="2252";Tstart="1911";shortTE="F";uid="0f07ccc8-bcb3-4c27-ab46-7a5f54343a64"
scaffold_1	RepeatMasker	Unknown	32569062	32569355	905	+	.	ID="RND-6_FAMILY-2540";Tend="1652";Tstart="1378";shortTE="F";uid="b38d502b-ddec-4376-92cf-a4cdf72d9205"
scaffold_1	RepeatMasker	DNA/Ginger-1	62532581	62532922	1077	-	.	ID="RND-6_FAMILY-8521";Tend="971";Tstart="637";shortTE="F";uid="6d1ecc6c-c934-4b0b-90f2-23b253abd067"
scaffold_1	RepeatMasker	DNA/Ginger-1	183769	184309	687	-	.	ID="RND-5_FAMILY-679";Tend="1997";Tstart="1412";shortTE="F";uid="6bb66009-ae26-4923-b629-4d77bd8ac5ec"
scaffold_1	RepeatMasker	DNA	21378171	21378432	1459	-	.	ID="RND-1_FAMILY-217";Tend="1397";Tstart="1136";shortTE="F";uid="5f7d06ab-58fa-47c5-a0ce-89c53907fa59"
scaffold_1	RepeatMasker	DNA/Ginger-1	45143170	45144533	7448	-	.	ID="rnd-2_family-51";Tend="2128";Tstart="728";shortTE="F";uid="39483686-c1f0-44ca-b153-09c324d6f9c1"
scaffold_1	RepeatMasker	LINE/RTE-BovB	20862118	20862471	728	-	.	ID="RTE-32_LMI";Tend="1048";Tstart="665";shortTE="F";uid="382d76ca-983c-4e67-a9e5-b06a4ec45cb7"
scaffold_1	RepeatMasker	Unknown	30370292	30371152	3732	-	.	ID="RND-5_FAMILY-440";Tend="1709";Tstart="831";shortTE="F";uid="7725cbe3-a207-4627-b24a-6b3ceac2a711"
scaffold_1	RepeatMasker	Retroposon?	68018804	68019143	2739	-	.	ID="RND-3_FAMILY-175";Tend="2110";Tstart="1771";shortTE="F";uid="a35eb227-9056-4d5d-855b-570853b8b5cb"
scaffold_1	RepeatMasker	Unknown	48482649	48483244	457	-	.	ID="RND-6_FAMILY-1618";TEgroup="ctg_1%7CRND-6_FAMILY-1618%7C4";Tend="1734";Tstart="979";shortTE="T";uid="427932e6-f3a6-4f2b-aa72-b5ab075ca97b"
scaffold_1	RepeatMasker	Unknown	59840386	59840679	1621	-	.	ID="RND-1_FAMILY-445";Tend="1423";Tstart="1108";shortTE="F";uid="9cd71c7a-f655-48d8-af05-91158c6f38ee"
scaffold_1	RepeatMasker	Unknown	10258425	10258803	1995	-	.	ID="RND-1_FAMILY-338";Tend="1417";Tstart="990";shortTE="F";uid="50de35fb-bda2-48fb-ba2b-ef590cb62535"
scaffold_1	RepeatMasker	DNA/Ginger-1	52895804	52896197	2140	-	.	ID="RND-5_FAMILY-679";Tend="1984";Tstart="1597";shortTE="F";uid="415adce3-c0d7-4dab-a556-846de4b6cec2"
scaffold_1	RepeatMasker	DNA	17361194	17361565	2179	-	.	ID="RND-1_FAMILY-102";Tend="1362";Tstart="966";shortTE="F";uid="7aa265d3-c168-4a2a-b731-230d9d7220bc"
scaffold_1	RepeatMasker	Retroposon?	51170251	51170822	2920	-	.	ID="RND-1_FAMILY-4";Tend="1496";Tstart="910";shortTE="F";uid="4842d0af-6c2b-4f46-943f-5b401f6031f4"
scaffold_1	RepeatMasker	Unknown	2458553	2458894	714	-	.	ID="RND-6_FAMILY-4800";Tend="1078";Tstart="704";shortTE="F";uid="22077b4b-128e-4f00-aff7-b6e9a3cb0cff"
scaffold_1	RepeatMasker	DNA/hAT-Tip100	31725978	31726614	2644	-	.	ID="RND-5_FAMILY-1043";Tend="1403";Tstart="758";shortTE="F";uid="329a8ef0-0032-4da6-9951-d06784e6de90"
scaffold_1	RepeatMasker	LINE/RTE-BovB	57112280	57112402	560	-	.	ID="RND-6_FAMILY-792";Tend="1668";Tstart="1555";shortTE="F";uid="ca16e1c4-1f21-4a2b-a3a0-74fee296a6aa"
scaffold_1	RepeatMasker	LINE/R1	44298075	44298315	1044	-	.	ID="RND-5_FAMILY-387";Tend="1388";Tstart="1144";shortTE="F";uid="dcb3d8e7-5adb-4db4-8c99-3c665067d570"
scaffold_1	RepeatMasker	LINE/CR1	57020826	57021253	3033	-	.	ID="RND-6_FAMILY-13321";Tend="1477";Tstart="1040";shortTE="F";uid="58f7fe74-efb3-428a-b2c3-c6deb6f1b82e"
scaffold_1	RepeatMasker	DNA/hAT	50906883	50907041	1185	-	.	ID="RND-1_FAMILY-7";Tend="2263";Tstart="2103";shortTE="F";uid="5a7dcfad-adc8-4452-98cc-ec4b97b6b4b8"
scaffold_1	RepeatMasker	DNA/Merlin	52697123	52697978	5011	-	.	ID="RND-1_FAMILY-25";Tend="1818";Tstart="956";shortTE="F";uid="dba8e7da-93f2-4cce-bb3e-ca22c7335a20"
scaffold_1	RepeatMasker	Unknown	56039867	56040418	3767	-	.	ID="RND-1_FAMILY-146";Tend="1525";Tstart="945";shortTE="F";uid="1b709043-677d-40ad-a4fc-a6e2157fb3a5"
scaffold_1	RepeatMasker	DNA/Ginger-1	59760994	59761836	4731	-	.	ID="RND-1_FAMILY-8";Tend="1603";Tstart="778";shortTE="F";uid="b4e6cc56-b888-4c81-a0d7-c9215d7ee07d"
scaffold_1	RepeatMasker	DNA	67278836	67279196	1830	-	.	ID="RND-1_FAMILY-97";Tend="1367";Tstart="987";shortTE="F";uid="c91e3a67-ea28-4640-bf3b-28ddba299711"
scaffold_1	RepeatMasker	LINE/RTE-BovB	18527663	18527844	999	-	.	ID="RND-6_FAMILY-5219";Tend="718";Tstart="551";shortTE="F";uid="c1483c0c-a610-44de-99b4-391971988920"
scaffold_1	RepeatMasker	DNA/Ginger-1	19918416	19918538	816	-	.	ID="RND-1_FAMILY-9";Tend="1107";Tstart="983";shortTE="F";uid="9f2e6a8f-b7b6-4f5d-b0e9-6d1154e011af"
scaffold_1	RepeatMasker	DNA/hAT	56240474	56240651	995	-	.	ID="RND-1_FAMILY-26";Tend="1987";Tstart="1812";shortTE="F";uid="6d766f29-1de4-458b-93bc-fd60134c0a94"
scaffold_1	RepeatMasker	DNA/hAT	18477523	18477934	2514	-	.	ID="RND-1_FAMILY-26";Tend="2011";Tstart="1596";shortTE="F";uid="aedcb57d-2197-49f6-b5f4-bda6cec6e94d"
scaffold_1	RepeatMasker	DNA/Ginger-1	37744718	37745599	4118	-	.	ID="RND-6_FAMILY-2321";Tend="1751";Tstart="814";shortTE="F";uid="64f1ee8a-db15-4877-92cc-e50aa2a126a4"
scaffold_1	RepeatMasker	DNA/hAT-Tip100	58006099	58006361	1343	-	.	ID="RND-1_FAMILY-79";Tend="820";Tstart="553";shortTE="F";uid="1e866fd0-57f9-4041-bca4-974f2f6d6bef"
scaffold_1	RepeatMasker	DNA	30001639	30001973	917	-	.	ID="RND-4_FAMILY-271";Tend="1861";Tstart="1598";shortTE="F";uid="8c86b299-4040-439a-bda6-4ccedf21145e"
scaffold_1	RepeatMasker	Unknown	9219375	9219510	659	-	.	ID="RND-6_FAMILY-2376";Tend="353";Tstart="223";shortTE="F";uid="e1197ef8-a9ea-4683-b9da-40d2c1889582"
scaffold_1	RepeatMasker	DNA/TcMar-Tc1	5798416	5798898	1599	-	.	ID="RND-1_FAMILY-38";Tend="1835";Tstart="1357";shortTE="F";uid="79b71cbd-2f92-43bd-831b-6312d3531cb1"
scaffold_1	RepeatMasker	DNA/hAT	13982184	13982647	2405	-	.	ID="RND-1_FAMILY-7";Tend="1321";Tstart="866";shortTE="F";uid="12e9b11b-86f2-43f6-8eb9-5b42a508ff2b"
scaffold_1	RepeatMasker	DNA/Merlin	56151407	56151533	441	-	.	ID="RND-1_FAMILY-25";Tend="1299";Tstart="1175";shortTE="F";uid="efc1e46a-c975-4ede-a161-1863f3808372"
scaffold_1	RepeatMasker	DNA/hAT-Tip100	43293363	43294170	3267	-	.	ID="RND-1_FAMILY-273";Tend="1550";Tstart="664";shortTE="F";uid="acbee08e-ea1a-4e79-848d-eaec362cf54b"
scaffold_1	RepeatMasker	Unknown	13048141	13048542	2035	-	.	ID="RND-1_FAMILY-286";Tend="1508";Tstart="1129";shortTE="F";uid="bf214888-858e-41e3-b88b-19c2d047008c"
scaffold_1	RepeatMasker	DNA/TcMar-m44?	51402898	51403263	2958	-	.	ID="RND-5_FAMILY-1761";Tend="1352";Tstart="971";shortTE="F";uid="85026b83-45c2-4eaa-a1d5-966ab131cbf6"
scaffold_1	RepeatMasker	LTR/Gypsy	33309368	33309629	907	-	.	ID="RND-6_FAMILY-1084";Tend="3317";Tstart="3034";shortTE="F";uid="386f0cfa-4a16-4d4d-9d29-c2cdb4a5c199"
scaffold_1	RepeatMasker	DNA/Ginger-1	33420522	33420807	1731	-	.	ID="RND-4_FAMILY-839";Tend="1718";Tstart="1430";shortTE="F";uid="fb9cf32d-3ead-4d94-b933-7902da7c0048"
scaffold_1	RepeatMasker	Unknown	39715735	39716325	3536	-	.	ID="RND-6_FAMILY-1942";Tend="1585";Tstart="974";shortTE="F";uid="416fa6da-b20b-4a3f-b659-bbf9726b8c71"
scaffold_1	RepeatMasker	DNA/Ginger-1	6166806	6167135	1207	-	.	ID="RND-6_FAMILY-2321";Tend="1157";Tstart="842";shortTE="F";uid="e095d8b2-b3b4-4b79-99dd-731a9f587d17"
scaffold_1	RepeatMasker	DNA/hAT-Tip100	29525694	29527127	768	-	.	ID="rnd-6_family-7221";Tend="1846";Tstart="508";shortTE="F";uid="300b75af-7f46-4297-8953-8698a79f4d06"
scaffold_1	RepeatMasker	Unknown	37114638	37114913	2168	-	.	ID="RND-1_FAMILY-330";Tend="1245";Tstart="970";shortTE="F";uid="463b1ad0-15c5-423a-bf69-b484a5706e29"
scaffold_1	RepeatMasker	DNA	64924917	64925121	865	-	.	ID="RND-4_FAMILY-220";Tend="1388";Tstart="1184";shortTE="F";uid="b7fe5456-0d47-4253-80ef-73623eba7084"
scaffold_1	RepeatMasker	DNA/hAT-Tip100	58378825	58379096	1343	-	.	ID="RND-4_FAMILY-1041";Tend="1237";Tstart="949";shortTE="F";uid="22da7a9c-a4f1-43cf-87de-6e26aa6cf896"
scaffold_1	RepeatMasker	LINE/CR1	410725	410851	5547	-	.	ID="RND-6_FAMILY-6759";Tend="1503";Tstart="728";shortTE="F";uid="16fc273a-6c9b-4e09-8889-51cec7a5b305"
scaffold_1	RepeatMasker	Unknown	49758937	49759057	496	-	.	ID="RND-1_FAMILY-297";Tend="3941";Tstart="3820";shortTE="F";uid="71f30e50-c226-43ed-adef-53b0f41e3c4c"
scaffold_1	RepeatMasker	DNA/hAT-Tip100	14662356	14662665	791	-	.	ID="RND-6_FAMILY-2";Tend="1440";Tstart="1099";shortTE="F";uid="0043956a-2cf2-4986-a2c0-939baaceefbb"
scaffold_1	RepeatMasker	DNA/hAT-hAT19	33807796	33808584	5995	-	.	ID="RND-6_FAMILY-1919";Tend="1699";Tstart="910";shortTE="F";uid="b8e06ec3-47d8-4c50-8fc6-5ce9c52608ce"
scaffold_1	RepeatMasker	Retroposon?	52429805	52430261	2161	-	.	ID="RND-1_FAMILY-4";Tend="1468";Tstart="967";shortTE="F";uid="c36c518b-0358-408c-893e-2734f9d0cb09"
scaffold_1	RepeatMasker	Unknown	50393821	50394715	3696	-	.	ID="RND-6_FAMILY-7443";Tend="1735";Tstart="819";shortTE="F";uid="9fb1833c-0b14-436c-8804-f73a5c699084"
scaffold_1	RepeatMasker	Unknown	26196404	26196889	1593	-	.	ID="RND-1_FAMILY-112";Tend="1058";Tstart="343";shortTE="F";uid="c9a307e9-37e2-4151-b849-be7da515e52b"
scaffold_1	RepeatMasker	DNA/hAT-Tip100	15500927	15501852	5867	-	.	ID="RND-4_FAMILY-1042";Tend="1878";Tstart="925";shortTE="F";uid="7549a1f7-207d-468d-a8a7-957645c1118c"
scaffold_1	RepeatMasker	Unknown	41175037	41175257	1064	-	.	ID="RND-6_FAMILY-3253";Tend="1214";Tstart="959";shortTE="F";uid="e348e93f-5ede-4727-a1b8-882c6cf80aa5"
scaffold_1	RepeatMasker	DNA	1360074	1360482	763	-	.	ID="RND-4_FAMILY-271";TEgroup="ctg_1%7CRND-4_FAMILY-271%7C1";Tend="1853";Tstart="1598";shortTE="F";uid="ccdbef90-40f1-47b9-964d-7fd92ea803f0"
scaffold_1	RepeatMasker	DNA	56945932	56946385	1573	-	.	ID="RND-1_FAMILY-102";Tend="1428";Tstart="949";shortTE="F";uid="cca66a09-18f7-42d9-85af-2a9e1f41ad4e"
scaffold_1	RepeatMasker	DNA/P	40106181	40107895	549	-	.	ID="RND-6_FAMILY-284";TEgroup="ctg_1%7CRND-6_FAMILY-284%7C2";Tend="2426";Tstart="875";shortTE="T";uid="a4bbad14-6cd9-4a54-b3cd-09780e470458"
scaffold_1	RepeatMasker	Unknown	24164878	24165210	1641	-	.	ID="RND-1_FAMILY-301";Tend="1729";Tstart="1391";shortTE="F";uid="b8ec071d-677a-4cb3-bbeb-acd9c6c62bd3"
scaffold_1	RepeatMasker	DNA	51591185	51591507	626	-	.	ID="RND-4_FAMILY-220";Tend="1296";Tstart="971";shortTE="F";uid="75998e32-3869-4a61-9195-62b8abfbdff9"
scaffold_1	RepeatMasker	DNA/TcMar-Tc1	18982960	18983188	1100	-	.	ID="RND-6_FAMILY-547";Tend="1752";Tstart="1504";shortTE="F";uid="d224f8b1-0a41-4a51-ba8c-1d1cd6453573"
scaffold_1	RepeatMasker	Unknown	29807203	29807320	714	-	.	ID="RND-1_FAMILY-205";Tend="873";Tstart="756";shortTE="F";uid="2aa0c399-cce1-49c8-97e9-7af69176bc0c"
scaffold_1	RepeatMasker	Unknown	66263982	66264426	2724	-	.	ID="RND-4_FAMILY-665";Tend="1388";Tstart="953";shortTE="F";uid="c671ff19-3bb7-4a24-b79b-5cd5f6471c8d"
scaffold_1	RepeatMasker	DNA	1610380	1610817	938	-	.	ID="RND-4_FAMILY-220";Tend="1454";Tstart="961";shortTE="F";uid="a19cb9bd-1989-48f3-aa15-06c8b4109944"
scaffold_1	RepeatMasker	Unknown	7623683	7623846	788	-	.	ID="RND-6_FAMILY-7443";Tend="958";Tstart="796";shortTE="F";uid="d402a847-2285-4b2b-9931-480662009f38"
scaffold_1	RepeatMasker	DNA/hAT	53145492	53146096	2669	-	.	ID="RND-1_FAMILY-26";Tend="1514";Tstart="893";shortTE="F";uid="7ab16d7b-e3c9-46a9-bcc2-fcad735f797b"
scaffold_1	RepeatMasker	DNA/hAT-Tip100	29237122	29237505	532	-	.	ID="RND-4_FAMILY-1042";TEgroup="ctg_1%7CRND-4_FAMILY-1042%7C6";Tend="1873";Tstart="940";shortTE="F";uid="810a17bd-c40b-4c55-a591-c42d4a7f8851"
scaffold_1	RepeatMasker	Unknown	70859884	70860279	1613	-	.	ID="RND-1_FAMILY-171";Tend="3217";Tstart="2846";shortTE="F";uid="24ff9f30-2ba7-4ac8-9a1c-1682bd33fbd3"
scaffold_1	RepeatMasker	DNA/hAT-hAT19	53904438	53904688	558	-	.	ID="HAT-N4_AP";Tend="683";Tstart="426";shortTE="F";uid="3bd25ca3-1d62-4960-a6f8-4d3cb0127681"
scaffold_1	RepeatMasker	Unknown	60345329	60345578	1682	-	.	ID="RND-6_FAMILY-10079";Tend="1171";Tstart="922";shortTE="F";uid="d14568b0-8803-4c09-84a0-2ac52c688280"
scaffold_1	RepeatMasker	DNA/hAT	66408972	66409962	3924	-	.	ID="RND-1_FAMILY-26";Tend="1959";Tstart="974";shortTE="F";uid="a9edc552-dcdc-4903-893f-b113883b4718"
scaffold_1	RepeatMasker	DNA/Sola-1	24318659	24318828	401	-	.	ID="RND-6_FAMILY-3453";Tend="1042";Tstart="874";shortTE="F";uid="dfaaf149-9e4d-4096-a8cd-03973f2fe62a"
scaffold_1	RepeatMasker	Unknown	53266155	53266581	990	-	.	ID="RND-1_FAMILY-406";Tend="1668";Tstart="1282";shortTE="F";uid="199e7d01-9073-402b-a258-ff41ead9de64"
scaffold_1	RepeatMasker	DNA/Ginger-1	11620466	11620606	725	-	.	ID="RND-5_FAMILY-679";Tend="998";Tstart="841";shortTE="F";uid="1c7210aa-b407-408d-994d-f7bb5983cafc"
scaffold_1	RepeatMasker	DNA/hAT	21593631	21594106	2347	-	.	ID="RND-5_FAMILY-1370";Tend="1426";Tstart="939";shortTE="F";uid="3d03afde-c9c1-4277-8827-f2f54d10e7be"
scaffold_1	RepeatMasker	DNA/hAT-Tip100	55997649	55997795	526	-	.	ID="RND-1_FAMILY-321";Tend="1290";Tstart="1138";shortTE="F";uid="93011ec1-08a5-41c2-8b68-c24f03500f22"
scaffold_1	RepeatMasker	DNA/Ginger-1	51294555	51294827	523	-	.	ID="GINGER1-1_AP";Tend="4394";Tstart="4128";shortTE="F";uid="7f2a01e2-39dd-4792-ac30-2e537f325caf"
scaffold_1	RepeatMasker	DNA/Ginger-1	14847158	14847660	2219	-	.	ID="RND-5_FAMILY-222";Tend="1444";Tstart="907";shortTE="F";uid="a739c9a9-394f-45ad-be89-375225a7d010"
scaffold_1	RepeatMasker	DNA/Ginger-1	1091814	1092180	934	-	.	ID="RND-6_FAMILY-4811";Tend="1918";Tstart="1561";shortTE="F";uid="d6aa65e2-607a-4c15-8a9c-e4ee58e18dca"
scaffold_1	RepeatMasker	DNA/Ginger-1	52869013	52869170	779	-	.	ID="rnd-6_family-4968";Tend="1084";Tstart="829";shortTE="F";uid="d916c46e-ccd6-45e4-b71e-a44503653972"
scaffold_1	RepeatMasker	DNA	31634889	31635122	1697	-	.	ID="RND-1_FAMILY-217";Tend="1377";Tstart="1138";shortTE="F";uid="c1234c5f-e76f-446f-851f-9f858fd0d009"
scaffold_1	RepeatMasker	DNA/Ginger-1	24607919	24608470	684	-	.	ID="RND-6_FAMILY-10588";Tend="1228";Tstart="655";shortTE="F";uid="980e0610-af69-45fe-bdac-3fd12a0bbea0"
scaffold_1	RepeatMasker	Unknown	59799625	59799805	612	-	.	ID="RND-5_FAMILY-964";Tend="1417";Tstart="1242";shortTE="F";uid="ab0aa1d5-fc93-4604-9be7-03b98f36d728"
scaffold_1	RepeatMasker	DNA/Ginger-1	3681883	3682486	3326	-	.	ID="RND-6_FAMILY-1075";Tend="1537";Tstart="920";shortTE="F";uid="cbf966ca-2b5a-48f5-8b4f-ccccea843b4a"
scaffold_1	RepeatMasker	Unknown	57758370	57758520	536	-	.	ID="RND-6_FAMILY-12201";Tend="1573";Tstart="1422";shortTE="F";uid="2df41c53-2802-4981-8eba-f2856b631e27"
scaffold_1	RepeatMasker	DNA	6382959	6383299	1496	-	.	ID="RND-1_FAMILY-102";Tend="1364";Tstart="965";shortTE="F";uid="a9896a7f-f367-4eeb-b52c-43fbe113d989"
scaffold_1	RepeatMasker	DNA/hAT-Tip100	5150053	5150266	725	-	.	ID="RND-5_FAMILY-588";Tend="1227";Tstart="1035";shortTE="F";uid="1451a16a-cdec-4aa8-8e42-7545e55deeb5"
scaffold_1	RepeatMasker	DNA/Ginger-1	18796033	18796236	718	-	.	ID="RND-6_FAMILY-3634";Tend="1020";Tstart="823";shortTE="F";uid="c62aaab1-f184-41f5-ab51-a968758e14fd"
scaffold_1	RepeatMasker	Unknown	51015545	51015884	1218	-	.	ID="RND-1_FAMILY-300";Tend="1526";Tstart="1168";shortTE="F";uid="df750431-67ef-4103-b5a9-0489aee06721"
scaffold_1	RepeatMasker	DNA/Ginger-1	30886078	30886200	420	-	.	ID="RND-1_FAMILY-184";Tend="182";Tstart="57";shortTE="F";uid="11ffa01d-96db-4511-bfda-d34f19c0158d"
scaffold_1	RepeatMasker	DNA	39841487	39841681	1028	-	.	ID="RND-1_FAMILY-111";Tend="1428";Tstart="1229";shortTE="F";uid="b3196491-c348-4f8e-ab00-a2b24b705af9"
scaffold_1	RepeatMasker	DNA/Ginger-1	24268756	24268955	961	-	.	ID="rnd-5_family-222";Tend="1080";Tstart="900";shortTE="F";uid="0bd87bd4-bd6a-43ba-a6bf-35e9094b235a"
scaffold_1	RepeatMasker	DNA/Ginger-1	63070109	63070509	2393	-	.	ID="RND-6_FAMILY-2321";Tend="1362";Tstart="958";shortTE="F";uid="2916f47e-6c55-4e57-bbab-70402ea0ca6f"
scaffold_1	RepeatMasker	LINE/RTE-BovB	53262192	53262613	1211	-	.	ID="RND-6_FAMILY-792";Tend="1663";Tstart="1216";shortTE="F";uid="30409e5f-f3fa-4d9f-b992-b759c9caac59"
scaffold_1	RepeatMasker	DNA/hAT-Blackjack	1588988	1589332	1289	-	.	ID="RND-6_FAMILY-5346";Tend="1360";Tstart="1029";shortTE="F";uid="4f9a95a3-6d68-413d-b4d6-037530b5bf84"
scaffold_1	RepeatMasker	DNA/Ginger-1	31463991	31464323	547	-	.	ID="RND-6_FAMILY-2321";Tend="1126";Tstart="783";shortTE="F";uid="8341b48a-7dce-4cf8-86ff-c0e2b21fedf8"
scaffold_1	RepeatMasker	DNA/Ginger-1	33165155	33165360	925	-	.	ID="RND-6_FAMILY-8521";Tend="949";Tstart="546";shortTE="F";uid="151aa900-e7bc-43cc-a2f0-b886a16a34ae"
scaffold_1	RepeatMasker	DNA/hAT-Charlie	7375076	7375474	2764	-	.	ID="RND-6_FAMILY-3065";Tend="1635";Tstart="1235";shortTE="F";uid="909b2b2e-3a7c-4210-882f-bb8f479f5c27"
scaffold_1	RepeatMasker	Unknown	57867035	57867666	3729	-	.	ID="RND-5_FAMILY-188";Tend="1620";Tstart="969";shortTE="F";uid="48c903bf-eb5d-4e30-8869-ae24087c32f9"
scaffold_1	RepeatMasker	DNA/TcMar-Tc1	1335373	1335761	1389	-	.	ID="RND-1_FAMILY-299";Tend="4606";Tstart="4231";shortTE="F";uid="23a6f685-ec4a-4a26-a75c-9aa4a8788046"
scaffold_1	RepeatMasker	DNA	42378290	42378621	990	-	.	ID="RND-1_FAMILY-97";Tend="1389";Tstart="985";shortTE="F";uid="80a5f6da-2851-4ec1-9b50-ad4c7d92cc52"
scaffold_1	RepeatMasker	DNA/Ginger-1	14172993	14173650	3299	-	.	ID="RND-5_FAMILY-679";Tend="1661";Tstart="1046";shortTE="F";uid="25ad8200-651c-4ef4-acd4-07273ba864b9"
scaffold_1	RepeatMasker	DNA	32812156	32815564	24888	-	.	ID="RND-4_FAMILY-338";Tend="3389";Tstart="50";shortTE="F";uid="69294e61-8c09-4a25-a10c-6a98662cf11c"
scaffold_1	RepeatMasker	Retroposon?	12611115	12611458	1636	-	.	ID="RND-5_FAMILY-1752";Tend="1070";Tstart="716";shortTE="F";uid="a7f7f134-463d-4492-a5a3-f5886e93deff"
scaffold_1	RepeatMasker	Unknown	36660836	36661093	1992	-	.	ID="RND-1_FAMILY-178";Tend="1185";Tstart="931";shortTE="F";uid="64a30a67-4910-43ca-ad97-78499c909911"
scaffold_1	RepeatMasker	DNA/hAT-Tip100	36535107	36535276	466	-	.	ID="RND-6_FAMILY-4102";Tend="1074";Tstart="932";shortTE="F";uid="965580ef-a8e0-4fe5-9ac0-894fe88f6d67"
scaffold_1	RepeatMasker	Unknown	62563720	62564192	3181	-	.	ID="RND-1_FAMILY-341";Tend="1700";Tstart="1211";shortTE="F";uid="88bf5c83-8c64-4c02-9035-4df7bba1708b"
scaffold_1	RepeatMasker	Unknown	61556582	61556888	847	-	.	ID="RND-6_FAMILY-19379";Tend="1854";Tstart="1608";shortTE="F";uid="13e64184-1046-426a-a1ac-a11f0d948216"
scaffold_1	RepeatMasker	Unknown	15995055	15995283	1253	-	.	ID="RND-5_FAMILY-2268";Tend="1157";Tstart="920";shortTE="F";uid="554295c4-e760-4967-b395-065f4472e12a"
scaffold_1	RepeatMasker	LINE/CR1	9372619	9372953	2590	-	.	ID="RND-1_FAMILY-451";Tend="2545";Tstart="2211";shortTE="F";uid="ed1ab351-7479-4347-898e-34936541cae7"
scaffold_1	RepeatMasker	DNA/Ginger-1	41682076	41682704	1763	-	.	ID="RND-1_FAMILY-6";Tend="1828";Tstart="1219";shortTE="F";uid="a67934e6-ac18-41c8-9350-d5a27ac806fa"
scaffold_1	RepeatMasker	LINE/I-Jockey	8161033	8161155	465	-	.	ID="AG-JOCK-1";Tend="1470";Tstart="1354";shortTE="F";uid="fc5e0691-9f77-42fd-b8e8-e4b1cbe225bc"
scaffold_1	RepeatMasker	Unknown	19764130	19764268	456	-	.	ID="RND-6_FAMILY-8932";Tend="1394";Tstart="1266";shortTE="F";uid="613f63b4-2299-4776-af4e-56b5ab794a25"
scaffold_1	RepeatMasker	DNA	38266448	38266568	626	-	.	ID="RND-5_FAMILY-600";Tend="1397";Tstart="1270";shortTE="F";uid="ab7031d7-915a-4900-b1cb-1495a242db19"
scaffold_1	RepeatMasker	DNA/Kolobok-E	4601747	4602165	623	-	.	ID="KOLOBOKE-2_AP";Tend="399";Tstart="1";shortTE="F";uid="7942b210-ae31-462c-8763-96c7b1899a9a"
scaffold_1	RepeatMasker	Unknown	28511824	28512166	877	-	.	ID="RND-4_FAMILY-183";Tend="1175";Tstart="840";shortTE="F";uid="1e3fae21-f962-496c-9447-1bd2dceeb7fe"
scaffold_1	RepeatMasker	Unknown	5843208	5843453	1118	-	.	ID="RND-5_FAMILY-570";Tend="1671";Tstart="1434";shortTE="F";uid="7f8a16a8-69d4-489d-b667-fbd8d678d1a4"
scaffold_1	RepeatMasker	DNA/hAT-Ac	53114374	53114613	1056	-	.	ID="RND-4_FAMILY-520";Tend="1188";Tstart="935";shortTE="F";uid="18652b40-fe81-4d87-8e18-e349f9da5bd3"
scaffold_1	RepeatMasker	DNA/Ginger-1	24750704	24751187	1471	-	.	ID="RND-5_FAMILY-679";Tend="2063";Tstart="1565";shortTE="F";uid="9e219a32-b009-4841-89bc-8474802f3438"
scaffold_1	RepeatMasker	DNA/Ginger-1	24527036	24527858	3997	-	.	ID="RND-6_FAMILY-8521";Tend="1535";Tstart="731";shortTE="F";uid="7ae30a38-6f50-4b77-b9d0-a9c31372d066"
scaffold_1	RepeatMasker	Unknown	22856935	22857129	668	-	.	ID="RND-6_FAMILY-1893";Tend="363";Tstart="189";shortTE="F";uid="1a3e6860-7de4-45fc-a70b-32146a699612"
scaffold_1	RepeatMasker	DNA/Kolobok-E	58220352	58220480	444	-	.	ID="KOLOBOKE-4_AP";Tend="2619";Tstart="2466";shortTE="F";uid="46e102cb-ae12-4349-a55e-fd8f2b8ec26d"
scaffold_1	RepeatMasker	DNA/Ginger-1	57245520	57245999	1802	-	.	ID="rnd-5_family-222";Tend="1448";Tstart="744";shortTE="F";uid="0db046d9-d349-4284-80b9-f87ae47e3262"
scaffold_1	RepeatMasker	LINE/CR1	1672282	1672448	587	-	.	ID="RND-6_FAMILY-13321";Tend="1486";Tstart="1352";shortTE="F";uid="44d0bd0a-88a4-4ed8-94f6-d036f2fba25a"
scaffold_1	RepeatMasker	DNA	21025521	21025912	661	-	.	ID="RND-4_FAMILY-220";TEgroup="ctg_1%7CRND-4_FAMILY-220%7C12";Tend="1411";Tstart="1026";shortTE="F";uid="e15a5ab8-5685-499f-b0bd-b9a387acf7b4"
scaffold_1	RepeatMasker	DNA/Ginger-1	18660700	18661090	1601	-	.	ID="RND-6_FAMILY-4811";Tend="1463";Tstart="1042";shortTE="F";uid="335f8d78-6a69-4828-b49c-bea038bf4604"
scaffold_1	RepeatMasker	Unknown	41093816	41094135	450	-	.	ID="RND-1_FAMILY-260";Tend="1711";Tstart="1405";shortTE="F";uid="50ee232b-6888-40c6-bd22-ccc30984d433"
scaffold_1	RepeatMasker	DNA/Merlin	63619909	63620254	845	-	.	ID="RND-1_FAMILY-25";Tend="1268";Tstart="925";shortTE="F";uid="d1a5f2b7-fc6d-43d0-906a-5efb0df24b24"
scaffold_1	RepeatMasker	DNA/Ginger-1	391369	392133	2872	-	.	ID="RND-6_FAMILY-8521";Tend="1561";Tstart="756";shortTE="F";uid="f1dccb9c-0a26-4593-98a1-b59d237288b6"
scaffold_1	RepeatMasker	DNA	16736894	16737294	2803	-	.	ID="RND-1_FAMILY-102";Tend="1370";Tstart="953";shortTE="F";uid="e1d75a5b-2427-487d-b318-dc0da77756b1"
scaffold_1	RepeatMasker	DNA	22737578	22737964	2362	-	.	ID="RND-6_FAMILY-756";Tend="1216";Tstart="837";shortTE="F";uid="45b2a2a7-c07f-468e-ba22-350ed47a589b"
scaffold_1	RepeatMasker	Unknown	25583779	25583962	692	-	.	ID="RND-1_FAMILY-94";Tend="610";Tstart="432";shortTE="F";uid="69916685-9017-466c-9ce1-52ac4c33fc53"
scaffold_1	RepeatMasker	Unknown	27626601	27626971	820	-	.	ID="RND-1_FAMILY-424";Tend="2499";Tstart="2054";shortTE="F";uid="b217b555-3891-4cdb-83fe-02ee9e8016ce"
scaffold_1	RepeatMasker	Unknown	6797104	6797366	1074	-	.	ID="RND-4_FAMILY-272";Tend="1758";Tstart="1495";shortTE="F";uid="b8091d06-186c-4f6a-999e-df175e8bbe68"
scaffold_1	RepeatMasker	DNA/hAT-Tip100	30787901	30788136	1132	-	.	ID="RND-1_FAMILY-81";Tend="1241";Tstart="989";shortTE="F";uid="42d22b09-b4c4-4cfc-9ea2-66873dd1788b"
scaffold_1	RepeatMasker	DNA/hAT-Tip100	33347368	33347782	1846	-	.	ID="RND-6_FAMILY-4844";Tend="948";Tstart="402";shortTE="F";uid="7b4be502-03a2-470e-ab5c-0342a5c65485"
scaffold_1	RepeatMasker	DNA/hAT-hAT19	30079851	30079957	563	-	.	ID="RND-6_FAMILY-1317";Tend="950";Tstart="846";shortTE="F";uid="1c2d0eaa-daf6-4e81-b837-4b42ddd226b4"
scaffold_1	RepeatMasker	Unknown	59139934	59140175	914	-	.	ID="RND-1_FAMILY-280";Tend="498";Tstart="258";shortTE="F";uid="f89239fe-ffb2-4227-a76d-8f9ef42d69b8"
scaffold_1	RepeatMasker	DNA	50111230	50111753	1035	-	.	ID="RND-4_FAMILY-220";Tend="1439";Tstart="956";shortTE="F";uid="9abdfca5-8a35-4a7d-bba7-a67f3d99d1dd"
scaffold_1	RepeatMasker	DNA/hAT-Tip100	10237470	10238272	5115	-	.	ID="RND-5_FAMILY-794";Tend="1354";Tstart="595";shortTE="F";uid="4deacdc2-fe97-432b-8f24-bbecb1140837"
scaffold_1	RepeatMasker	Unknown	28312284	28312745	1432	-	.	ID="RND-5_FAMILY-915";Tend="2059";Tstart="1589";shortTE="F";uid="c07827a5-43c4-47bd-ae16-1dcfe8c81954"
scaffold_1	RepeatMasker	Unknown	8484628	8484980	1323	-	.	ID="RND-5_FAMILY-455";Tend="1367";Tstart="1040";shortTE="F";uid="e787cef8-16d8-4d30-9cab-a2274efd936e"
scaffold_1	RepeatMasker	DNA/Ginger-1	56602821	56603141	1685	-	.	ID="RND-6_FAMILY-4811";Tend="1960";Tstart="1649";shortTE="F";uid="fe8bcab7-f73b-4ff8-a92d-da1783fee32d"
scaffold_1	RepeatMasker	DNA/Sola-3	31849821	31850684	2679	-	.	ID="RND-6_FAMILY-2822";Tend="1756";Tstart="804";shortTE="F";uid="479a53da-4e40-48ba-bdf5-4741d37d8d73"
scaffold_1	RepeatMasker	DNA/hAT-Ac	64041331	64041504	514	-	.	ID="DNA8-99_AP";Tend="758";Tstart="599";shortTE="F";uid="1d7b85e2-a601-4312-a3c8-09f57d3e5780"
scaffold_1	RepeatMasker	DNA/hAT-Tip100	62429194	62430082	5466	-	.	ID="RND-4_FAMILY-1042";Tend="1814";Tstart="936";shortTE="F";uid="f280587b-3953-44bd-a2ed-feae790247ef"
scaffold_1	RepeatMasker	DNA	6235461	6235811	1926	-	.	ID="RND-1_FAMILY-93";Tend="820";Tstart="471";shortTE="F";uid="950de365-dcd5-4e0a-b9fa-ee460b16a070"
scaffold_1	RepeatMasker	DNA/Ginger-1	70741187	70741445	596	-	.	ID="RND-6_FAMILY-8373";Tend="1956";Tstart="1725";shortTE="F";uid="b28fb998-efd1-4e19-b5f9-e9c8a43b9f89"
scaffold_1	RepeatMasker	DNA/Ginger-1	29461465	29461811	1087	-	.	ID="RND-6_FAMILY-1087";Tend="731";Tstart="314";shortTE="F";uid="7e73aadf-82d0-499c-a78b-15d2b607841b"
scaffold_1	RepeatMasker	DNA/hAT-Blackjack	2563841	2564043	563	-	.	ID="RND-6_FAMILY-5346";Tend="1385";Tstart="1164";shortTE="F";uid="18308a46-662c-4ccc-9359-42a94c98159c"
scaffold_1	RepeatMasker	DNA/hAT-Tip100	8312433	8313230	2822	-	.	ID="RND-1_FAMILY-273";Tend="1550";Tstart="622";shortTE="F";uid="0d24e294-2968-4580-a1ed-5180f5664ed4"
scaffold_1	RepeatMasker	Unknown	16462990	16463729	4871	-	.	ID="RND-1_FAMILY-420";Tend="1726";Tstart="939";shortTE="F";uid="f78a29f5-97b5-4991-ae0a-6f147aea225b"
scaffold_1	RepeatMasker	DNA	41629306	41629667	2460	-	.	ID="RND-5_FAMILY-1883";Tend="1122";Tstart="760";shortTE="F";uid="95508694-7a0f-49da-805e-b34407eaeb0c"
scaffold_1	RepeatMasker	DNA	3499260	3499637	1917	-	.	ID="RND-1_FAMILY-97";Tend="1386";Tstart="987";shortTE="F";uid="40b4f4ec-4115-45f3-b55d-43eca9f4621c"
scaffold_1	RepeatMasker	DNA/Ginger-1	34999476	34999931	1629	-	.	ID="RND-5_FAMILY-679";Tend="2260";Tstart="1767";shortTE="F";uid="1fc2dbd8-3f8d-478b-a173-dd1bbef5ca32"
scaffold_1	RepeatMasker	DNA/Ginger-1	13700248	13701636	3129	-	.	ID="rnd-6_family-1604";Tend="2092";Tstart="697";shortTE="F";uid="c077c77c-5efd-46f9-9db3-b81f4b0134cd"
scaffold_1	RepeatMasker	Unknown	57013805	57014320	4122	-	.	ID="RND-5_FAMILY-7089";Tend="1444";Tstart="929";shortTE="F";uid="8b882342-7f30-4a9c-bcb5-91d6f1809ec7"
scaffold_1	RepeatMasker	LINE/I-Jockey	59620005	59620780	1948	-	.	ID="RND-6_FAMILY-2285";Tend="1626";Tstart="788";shortTE="F";uid="592731a8-6d39-4acd-8e01-ab766dd4c0a8"
scaffold_1	RepeatMasker	DNA/Ginger-1	1143180	1143577	2053	-	.	ID="RND-6_FAMILY-4968";Tend="1380";Tstart="961";shortTE="F";uid="09e79ea3-e9b9-4706-b1a3-c2454b86e973"
scaffold_1	RepeatMasker	Unknown	59326886	59327129	1286	-	.	ID="RND-1_FAMILY-345";Tend="1153";Tstart="891";shortTE="F";uid="17907fa3-949d-42ce-a612-482a474e1032"
scaffold_1	RepeatMasker	DNA/Ginger-1	45497461	45497745	690	-	.	ID="RND-6_FAMILY-2321";Tend="1465";Tstart="1194";shortTE="F";uid="bb5f38a8-a686-4238-a006-09e048012004"
scaffold_1	RepeatMasker	DNA/TcMar-m44?	57133816	57134083	1703	-	.	ID="RND-5_FAMILY-1761";Tend="1378";Tstart="1112";shortTE="F";uid="a9bbb10e-5a43-4e06-bc51-53db0758e923"
scaffold_1	RepeatMasker	LINE/I-Jockey	52132505	52133179	543	-	.	ID="FW2_DM";Tend="3318";Tstart="2468";shortTE="F";uid="f61675a1-ab01-4615-ba52-c08c65ef87a9"
scaffold_1	RepeatMasker	Unknown	45402313	45402635	639	-	.	ID="RND-6_FAMILY-2264";Tend="791";Tstart="437";shortTE="F";uid="f6bdf932-9fbb-4073-9567-78e5147674ae"
scaffold_1	RepeatMasker	DNA/MULE-MuDR	13651663	13652057	2362	-	.	ID="RND-5_FAMILY-3867";Tend="1363";Tstart="926";shortTE="F";uid="f6e82cb7-3e75-40ea-a9fb-2bcbd65c90e3"
scaffold_1	RepeatMasker	Unknown	34721300	34721514	597	-	.	ID="RND-5_FAMILY-2366";Tend="1615";Tstart="1394";shortTE="F";uid="f2eebab1-f2d1-4545-951e-316ceac0316d"
scaffold_1	RepeatMasker	DNA/hAT	16609660	16609768	417	-	.	ID="RND-5_FAMILY-3670";Tend="3127";Tstart="3009";shortTE="F";uid="dd946c89-fae5-4f4b-a4f7-3940100dde9b"
scaffold_1	RepeatMasker	DNA/Merlin	57580023	57580900	3000	-	.	ID="RND-1_FAMILY-25";Tend="1816";Tstart="982";shortTE="F";uid="553577c8-80be-4329-81cb-6442e17a81ef"
scaffold_1	RepeatMasker	DNA/hAT-hAT19	51133993	51134647	4045	-	.	ID="DNA8-97_AP";Tend="688";Tstart="1";shortTE="F";uid="9f449567-65fc-4d84-b9dc-9e748e52b126"
scaffold_1	RepeatMasker	Unknown	5124764	5125158	441	-	.	ID="RND-6_FAMILY-3282";Tend="1240";Tstart="897";shortTE="F";uid="f91f222f-a8f5-4d53-b2b6-ef92571032af"
scaffold_1	RepeatMasker	DNA/MULE-NOF	47818772	47819296	3160	-	.	ID="RND-6_FAMILY-4356";Tend="1375";Tstart="810";shortTE="F";uid="8782a835-cdb9-43a2-b232-7d68520404c0"
scaffold_1	RepeatMasker	LINE/I-Jockey	57380467	57381829	550	-	.	ID="JOCKEY-7_RPR";Tend="2293";Tstart="933";shortTE="F";uid="2df7ecbc-b1fb-4052-8cc3-121810ce5cda"
scaffold_1	RepeatMasker	DNA/Merlin	22744907	22745721	4355	-	.	ID="RND-1_FAMILY-25";Tend="1820";Tstart="977";shortTE="F";uid="b5b5d542-e376-4e83-a65b-c9c183b0f23a"
scaffold_1	RepeatMasker	DNA/Ginger-1	8123226	8123891	1071	-	.	ID="RND-5_FAMILY-679";Tend="2244";Tstart="1579";shortTE="F";uid="f1567c61-a172-4655-aba6-31a717f6341b"
scaffold_1	RepeatMasker	DNA/hAT-Tip100	40462417	40462599	768	-	.	ID="RND-5_FAMILY-921";Tend="1029";Tstart="867";shortTE="F";uid="aef865f9-49f6-4efc-ac88-2f31fa284fb4"
scaffold_1	RepeatMasker	DNA/Ginger-1	25194437	25195063	2069	-	.	ID="rnd-1_family-9";Tend="1513";Tstart="979";shortTE="F";uid="80ac4934-63f2-438f-a22d-87969c1dbdfa"
scaffold_1	RepeatMasker	Retroposon?	11591021	11591174	1142	-	.	ID="RND-1_FAMILY-4";Tend="1352";Tstart="973";shortTE="F";uid="55fcd475-069f-494d-b590-378453475bbd"
scaffold_1	RepeatMasker	DNA/hAT	16409368	16410270	909	-	.	ID="RND-1_FAMILY-26";Tend="1960";Tstart="1002";shortTE="F";uid="cd116fda-ac91-45ea-b2ee-120331ff7cd1"
scaffold_1	RepeatMasker	Unknown	18781705	18782299	4212	-	.	ID="RND-5_FAMILY-188";Tend="1580";Tstart="969";shortTE="F";uid="b8735a6f-3e68-4fae-8dc6-1f51788d1533"
scaffold_1	RepeatMasker	DNA/Ginger-1	46029193	46029729	1470	-	.	ID="RND-1_FAMILY-12";Tend="1386";Tstart="907";shortTE="F";uid="b9da084c-925e-43b5-80a9-7c770d3ff113"
scaffold_1	RepeatMasker	DNA	69594245	69594935	2155	-	.	ID="rnd-6_family-1258";Tend="1939";Tstart="597";shortTE="F";uid="9acdabd2-1ff4-4c55-af24-947874484e2e"
scaffold_1	RepeatMasker	DNA	674263	674618	1062	-	.	ID="RND-4_FAMILY-220";Tend="1414";Tstart="1084";shortTE="F";uid="fe6b38e6-07b9-4215-9f34-91a3394d0311"
scaffold_1	RepeatMasker	DNA/Merlin	55858857	55859628	3182	-	.	ID="RND-1_FAMILY-25";Tend="1817";Tstart="973";shortTE="F";uid="43d2e8f9-82a7-4ba4-8fe7-062f0cc94735"
scaffold_1	RepeatMasker	DNA/Ginger-1	34341854	34342056	836	-	.	ID="RND-6_FAMILY-4811";Tend="1866";Tstart="1679";shortTE="F";uid="4d362d4e-fcf3-4436-a346-ea8f06b3db71"
scaffold_1	RepeatMasker	DNA/Ginger-1	1412352	1413178	1778	-	.	ID="RND-1_FAMILY-21";Tend="2147";Tstart="1377";shortTE="F";uid="2877533a-8a53-4819-9039-97d58604b3ff"
scaffold_1	RepeatMasker	LINE/RTE-BovB	45833471	45833962	1142	-	.	ID="RND-6_FAMILY-792";Tend="1156";Tstart="699";shortTE="F";uid="62bf914f-b23f-4e29-a526-429fb873c431"
scaffold_1	RepeatMasker	Unknown	54201790	54202010	1224	-	.	ID="RND-6_FAMILY-8433";Tend="1408";Tstart="1161";shortTE="F";uid="a91edeaa-9ddf-4de8-84d6-7865a1ff73ac"
scaffold_1	RepeatMasker	DNA/hAT-Tip100	44723137	44723446	1286	-	.	ID="RND-5_FAMILY-588";Tend="1199";Tstart="860";shortTE="F";uid="acaa2611-938b-41d3-949f-5b6cca40f279"
scaffold_1	RepeatMasker	Retroposon?	70118460	70118909	2409	-	.	ID="RND-1_FAMILY-4";Tend="1496";Tstart="981";shortTE="F";uid="1a472699-82d5-417e-9684-c090d11d4cff"
scaffold_1	RepeatMasker	DNA/hAT	47454635	47455218	1925	-	.	ID="RND-1_FAMILY-7";Tend="1338";Tstart="789";shortTE="F";uid="f25e95de-585a-4a32-88db-57ef0a52a5bf"
scaffold_1	RepeatMasker	Unknown	10051745	10052650	2312	-	.	ID="RND-2_FAMILY-24";Tend="1828";Tstart="677";shortTE="F";uid="e0764dc9-f1fc-4c89-884d-56a66aab040d"
scaffold_1	RepeatMasker	DNA	34626639	34628069	10192	-	.	ID="RND-6_FAMILY-2028";Tend="1674";Tstart="271";shortTE="F";uid="16a1bc12-adb8-49ce-8125-b85ed601b4c0"
scaffold_1	RepeatMasker	Unknown	34622010	34622133	459	-	.	ID="RND-6_FAMILY-14172";Tend="1172";Tstart="1037";shortTE="F";uid="3de0df86-797b-4c13-b56c-8851632e0dd2"
scaffold_1	RepeatMasker	DNA/Kolobok-E	38028112	38028319	733	-	.	ID="RND-6_FAMILY-289";Tend="601";Tstart="371";shortTE="F";uid="f9c33951-1d32-48db-bfc2-37c681dcdba3"
scaffold_1	RepeatMasker	Unknown	2002709	2002952	1375	-	.	ID="RND-5_FAMILY-1298";Tend="1263";Tstart="1019";shortTE="F";uid="d0da853e-7812-4a97-b46b-3de21c284064"
scaffold_1	RepeatMasker	LTR/Gypsy	30746210	30746384	1180	-	.	ID="RND-6_FAMILY-3665";Tend="2898";Tstart="2725";shortTE="F";uid="99cf333a-eae3-4f4d-8e85-e09a48c6ff42"
scaffold_1	RepeatMasker	DNA/hAT	11373657	11374828	4655	-	.	ID="rnd-5_family-1237";Tend="1868";Tstart="498";shortTE="F";uid="ecaf44c2-b474-436e-982b-d7ccc3f339b3"
scaffold_1	RepeatMasker	DNA/Ginger-1	2946042	2946802	1586	-	.	ID="rnd-6_family-2321";Tend="1604";Tstart="658";shortTE="F";uid="5ab58cce-311d-458e-9fee-847ac728acc3"
scaffold_1	RepeatMasker	Unknown	68823690	68823924	876	-	.	ID="RND-1_FAMILY-14";Tend="2583";Tstart="2340";shortTE="F";uid="445d2c04-d0b1-41cd-9d5d-32fa645d34bb"
scaffold_1	RepeatMasker	LTR/Pao	63963053	63963283	1925	-	.	ID="RND-5_FAMILY-2419";Tend="2387";Tstart="2159";shortTE="F";uid="1eab9058-bd5a-4284-8b4f-eb67d595abf2"
scaffold_1	RepeatMasker	DNA/hAT	12586412	12586755	1806	-	.	ID="RND-1_FAMILY-139";Tend="1268";Tstart="922";shortTE="F";uid="20b63d4f-2552-4ffd-a360-b08572874d02"
scaffold_1	RepeatMasker	DNA/TcMar-Tc1	46741892	46742142	421	-	.	ID="RND-6_FAMILY-547";Tend="1723";Tstart="1480";shortTE="F";uid="cab9ff75-0974-4121-9d27-9e6cde3f1f88"
scaffold_1	RepeatMasker	Retroposon?	67340877	67341194	1301	-	.	ID="RND-5_FAMILY-1752";Tend="1070";Tstart="736";shortTE="F";uid="a64f15ae-b2bf-4a8d-9bbe-daa2ebae9546"
scaffold_1	RepeatMasker	Unknown	30592909	30593575	3288	-	.	ID="RND-1_FAMILY-364";Tend="1468";Tstart="809";shortTE="F";uid="8728a74b-087c-4e34-922b-29957f496f79"
scaffold_1	RepeatMasker	Unknown	8712530	8713085	3062	-	.	ID="RND-1_FAMILY-260";Tend="1860";Tstart="1301";shortTE="F";uid="d42e32ac-a4e6-454c-a091-efb382a831ef"
scaffold_1	RepeatMasker	DNA	62585109	62585439	586	-	.	ID="ttaa4c_ap";Tend="417";Tstart="88";shortTE="F";uid="9da4b860-b2b0-474c-8372-28fa44c3b327"
scaffold_1	RepeatMasker	DNA/Ginger-1	27780867	27781060	443	-	.	ID="GINGER1-1_AP";Tend="4373";Tstart="4182";shortTE="F";uid="c6b74265-48f2-4e00-b92b-72a4aa5317b3"
scaffold_1	RepeatMasker	Unknown	8738938	8739783	5031	-	.	ID="RND-1_FAMILY-252";Tend="1813";Tstart="802";shortTE="F";uid="5de1ec5b-6667-4492-9e85-73f52865ddf9"
scaffold_1	RepeatMasker	DNA/hAT-hAT19	58376699	58378391	2745	-	.	ID="RND-6_FAMILY-1317";Tend="2326";Tstart="711";shortTE="F";uid="34e11501-be19-419d-8915-0c50a16a737b"
scaffold_1	RepeatMasker	DNA/hAT	18117321	18118832	1048	-	.	ID="RND-1_FAMILY-26";TEgroup="ctg_1%7CRND-1_FAMILY-26%7C4";Tend="1961";Tstart="733";shortTE="F";uid="e73712c9-76dd-404c-9764-8fa93d5397fa"
scaffold_1	RepeatMasker	DNA/Ginger-1	55679373	55679927	2551	-	.	ID="rnd-5_family-222";Tend="1543";Tstart="907";shortTE="F";uid="7cd394f0-e7bf-4b43-beb8-2e211f861bd7"
scaffold_1	RepeatMasker	DNA/Ginger-1	41801424	41801546	526	-	.	ID="RND-1_FAMILY-8";Tend="2261";Tstart="2140";shortTE="F";uid="3212c801-6be7-459d-9299-827c04778e28"
scaffold_1	RepeatMasker	DNA/Ginger-1	10796928	10797101	535	-	.	ID="RND-6_FAMILY-7865";Tend="375";Tstart="181";shortTE="F";uid="7690fd14-d0fc-4e5c-8d34-f4d28f9a809e"
scaffold_1	RepeatMasker	DNA/TcMar-Tc1	29725999	29726245	1072	-	.	ID="RND-1_FAMILY-299";Tend="2613";Tstart="2373";shortTE="F";uid="fccffad2-abb8-4da0-a6c4-0c174b03ad5e"
scaffold_1	RepeatMasker	DNA/Ginger-1	19546617	19547054	2632	-	.	ID="RND-6_FAMILY-2321";Tend="1363";Tstart="897";shortTE="F";uid="0cad84d2-4855-4e5a-873a-230de7b4413d"
scaffold_1	RepeatMasker	DNA/MULE-MuDR	66795614	66795788	576	-	.	ID="RND-5_FAMILY-400";Tend="1120";Tstart="964";shortTE="F";uid="b0a426bf-19a8-425f-889c-64170b5371a7"
scaffold_1	RepeatMasker	DNA	35341844	35342086	544	-	.	ID="RND-1_FAMILY-44";Tend="3891";Tstart="3677";shortTE="F";uid="30f987a7-1652-466d-80fc-241c7f16b672"
scaffold_1	RepeatMasker	DNA/hAT	52786565	52787157	2858	-	.	ID="RND-5_FAMILY-1246";Tend="1466";Tstart="891";shortTE="F";uid="5216a784-403a-4903-add4-d9542117d860"
scaffold_1	RepeatMasker	DNA	40359834	40360073	567	-	.	ID="RND-6_FAMILY-849";Tend="1956";Tstart="1749";shortTE="F";uid="49458df4-b2d1-4bc9-9644-a6563b465dc8"
scaffold_1	RepeatMasker	DNA/Ginger-1	51161554	51162380	4283	-	.	ID="RND-5_FAMILY-679";Tend="2238";Tstart="1402";shortTE="F";uid="de7ab380-62b0-46fc-bc67-7d188e2d8501"
scaffold_1	RepeatMasker	Unknown	62586197	62586564	880	-	.	ID="RND-1_FAMILY-195";Tend="1179";Tstart="681";shortTE="F";uid="d9d39ff9-65c8-4630-9ac6-48d46ec75ea7"
scaffold_1	RepeatMasker	Unknown	23551284	23551412	790	-	.	ID="RND-1_FAMILY-256";Tend="1231";Tstart="1106";shortTE="F";uid="a4fae6be-d5bc-407d-891c-0cc6cd66ebcf"
scaffold_1	RepeatMasker	DNA/hAT	24203426	24204554	4818	-	.	ID="RND-6_FAMILY-1361";Tend="1960";Tstart="890";shortTE="F";uid="681c2128-28ae-4d68-a34e-8cd0c4c3b90d"
scaffold_1	RepeatMasker	LINE/CR1	49211102	49211666	3673	-	.	ID="RND-1_FAMILY-451";Tend="2563";Tstart="2025";shortTE="F";uid="33a5fa42-7546-489f-97f0-d9b6e8280abd"
scaffold_1	RepeatMasker	Unknown	54854023	54854175	1126	-	.	ID="RND-1_FAMILY-178";Tend="1087";Tstart="934";shortTE="F";uid="dbecbf91-780b-4279-882d-592c675e2910"
scaffold_1	RepeatMasker	DNA/PIF-Harbinger	47812959	47818156	28823	-	.	ID="rnd-6_family-8522";Tend="4929";Tstart="17";shortTE="F";uid="498b46b1-fe02-4653-a172-38793275d0f8"
scaffold_1	RepeatMasker	DNA/MULE-MuDR	45298238	45298657	3056	-	.	ID="RND-5_FAMILY-3867";Tend="1363";Tstart="926";shortTE="F";uid="9d7351a7-26c3-4e14-9ab5-248a912a9186"
scaffold_1	RepeatMasker	DNA/PiggyBac	28643135	28643276	894	-	.	ID="RND-1_FAMILY-264";Tend="1155";Tstart="1015";shortTE="F";uid="e61c59cd-7975-4333-af63-4bc8c8629f02"
scaffold_1	RepeatMasker	Retroposon?	45582873	45582973	1055	-	.	ID="RND-1_FAMILY-4";Tend="1330";Tstart="734";shortTE="F";uid="a10fbae6-193a-4262-bf11-fda6e2a7cb36"
scaffold_1	RepeatMasker	LTR/Pao	51733381	51733648	867	-	.	ID="RND-1_FAMILY-466";Tend="284";Tstart="4";shortTE="F";uid="2edb51ae-207d-45df-81ad-0dba0882e629"
scaffold_1	RepeatMasker	DNA/Kolobok-E	56061714	56063461	8360	-	.	ID="RND-6_FAMILY-11275";Tend="2223";Tstart="663";shortTE="F";uid="08930454-bff4-4da7-8c5e-7d2749a68441"
scaffold_1	RepeatMasker	DNA/Ginger-1	22127353	22128133	1922	-	.	ID="RND-6_FAMILY-10588";Tend="1480";Tstart="657";shortTE="F";uid="a6d5435d-430e-4f9e-9e98-b35cf3a0a0d4"
scaffold_1	RepeatMasker	DNA	5934228	5934628	1987	-	.	ID="rnd-6_family-194";Tend="1059";Tstart="644";shortTE="F";uid="43c8fa89-47c4-416e-9261-059a3775569c"
scaffold_1	RepeatMasker	LINE/CR1	2540581	2540917	602	-	.	ID="RND-6_FAMILY-9403";Tend="981";Tstart="678";shortTE="F";uid="f1717d8c-b899-460c-9944-00e8503af213"
scaffold_1	RepeatMasker	DNA/Ginger-1	39719494	39720230	4848	-	.	ID="RND-6_FAMILY-2321";Tend="1779";Tstart="1040";shortTE="F";uid="b269c5e2-5b7b-4c22-857d-a06b4e2a196b"
scaffold_1	RepeatMasker	DNA/Ginger-1	8600561	8600696	879	-	.	ID="RND-5_FAMILY-679";Tend="998";Tstart="863";shortTE="F";uid="36edeede-7cdc-4040-b4b2-0114fe3403f7"
scaffold_1	RepeatMasker	Retroposon?	59921793	59921944	508	-	.	ID="RND-1_FAMILY-31";Tend="233";Tstart="82";shortTE="F";uid="fce7154e-5df2-4912-ba87-7bdd1623f061"
scaffold_1	RepeatMasker	DNA/Ginger-1	64040183	64040570	1157	-	.	ID="RND-6_FAMILY-1604";Tend="2123";Tstart="1728";shortTE="F";uid="a1b8e2c1-2356-4a98-98b5-4f8733db9b61"
scaffold_1	RepeatMasker	Unknown	2606209	2607213	4114	-	.	ID="RND-6_FAMILY-15325";TEgroup="ctg_1%7CRND-6_FAMILY-15325%7C1";Tend="1469";Tstart="8";shortTE="F";uid="2e886c64-8335-4edc-a8e8-9df01364854b"
scaffold_1	RepeatMasker	Unknown	8768564	8769210	4263	-	.	ID="RND-6_FAMILY-14746";Tend="889";Tstart="289";shortTE="F";uid="66ad8498-14cf-4aad-a694-0d95ea026106"
scaffold_1	RepeatMasker	DNA/Ginger-1	69416199	69416378	660	-	.	ID="RND-6_FAMILY-4968";Tend="1176";Tstart="959";shortTE="F";uid="535c941c-ef54-4fdb-9a26-44c03d9feb7f"
scaffold_1	RepeatMasker	DNA/TcMar-Mariner	31429488	31430185	842	-	.	ID="MARINER-69_LMI";Tend="1335";Tstart="633";shortTE="F";uid="21969a24-ec91-47ea-9188-0e6e221c9a08"
scaffold_1	RepeatMasker	DNA	56821594	56821807	1148	-	.	ID="RND-5_FAMILY-3900";Tend="1135";Tstart="949";shortTE="F";uid="7ef6fd08-67f9-4df3-bb84-fd42a07e073c"
scaffold_1	RepeatMasker	DNA/hAT	38455573	38455916	2198	-	.	ID="RND-1_FAMILY-139";Tend="1232";Tstart="897";shortTE="F";uid="0a4c2c9f-cab1-4362-953f-742765c37d58"
scaffold_1	RepeatMasker	DNA	43226600	43226926	1850	-	.	ID="RND-1_FAMILY-97";Tend="1383";Tstart="1023";shortTE="F";uid="5ffb099c-641c-49c7-96fa-f73cc9df4262"
scaffold_1	RepeatMasker	DNA/Ginger-1	70383978	70384252	1028	-	.	ID="RND-6_FAMILY-2321";Tend="1141";Tstart="859";shortTE="F";uid="b58bea3f-0d53-4c1e-9b0b-6fb0d092fa39"
scaffold_1	RepeatMasker	DNA/Ginger-1	42211366	42211943	2836	-	.	ID="RND-6_FAMILY-4968";Tend="1497";Tstart="959";shortTE="F";uid="e4f09ea5-cfd5-469d-b0f2-b3957a570e08"
scaffold_1	RepeatMasker	DNA/Ginger-1	6067421	6067848	863	-	.	ID="RND-5_FAMILY-679";Tend="2005";Tstart="1574";shortTE="F";uid="c3cac3b6-0b16-4dc4-a775-8454985bd5c0"
scaffold_1	RepeatMasker	DNA/Ginger-1	11606676	11607325	1989	-	.	ID="RND-5_FAMILY-679";TEgroup="ctg_1%7CRND-5_FAMILY-679%7C8";Tend="2237";Tstart="974";shortTE="F";uid="e996edb2-081f-4d04-a86a-e9d64a6dbdbb"
scaffold_1	RepeatMasker	DNA/hAT	10241339	10241657	1394	-	.	ID="RND-1_FAMILY-7";Tend="1117";Tstart="799";shortTE="F";uid="0c5ffb56-32bb-476a-b4f9-c10eb742922b"
scaffold_1	RepeatMasker	DNA/hAT-Charlie	44668993	44669261	774	-	.	ID="RND-6_FAMILY-3050";Tend="1425";Tstart="1157";shortTE="F";uid="0953baed-3936-437e-8014-4cd36604cae4"
scaffold_1	RepeatMasker	DNA	43341413	43341586	407	-	.	ID="RND-6_FAMILY-6116";Tend="519";Tstart="353";shortTE="F";uid="4de20daf-d298-4c6a-8478-6b0c5f4f4b3c"
scaffold_1	RepeatMasker	Unknown	58775162	58775315	678	-	.	ID="RND-6_FAMILY-3525";Tend="1793";Tstart="1650";shortTE="F";uid="8e288ac4-fc77-40b5-8d55-35f2287d83b5"
scaffold_1	RepeatMasker	DNA/Ginger-1	23402970	23403555	2486	-	.	ID="RND-6_FAMILY-4968";Tend="1533";Tstart="959";shortTE="F";uid="7f3c2b62-c48b-4b5b-8a58-ce462af0dea8"
scaffold_1	RepeatMasker	DNA/Ginger-1	33253281	33253899	3144	-	.	ID="RND-5_FAMILY-222";Tend="1444";Tstart="913";shortTE="F";uid="331cd6ff-e5f9-48ba-85ab-66983f5f1830"
scaffold_1	RepeatMasker	Unknown	38010158	38011303	2535	-	.	ID="RND-6_FAMILY-9000";Tend="4787";Tstart="3604";shortTE="F";uid="dec69499-7aae-486a-85b6-0a293a95d083"
scaffold_1	RepeatMasker	DNA/Ginger-1	10504151	10504568	939	-	.	ID="RND-6_FAMILY-1075";Tend="2257";Tstart="1856";shortTE="F";uid="52767898-d852-47d5-922b-4e3ba3c68767"
scaffold_1	RepeatMasker	LINE/I-Jockey	16521754	16524754	2356	-	.	ID="VINGI-1_APIS";Tend="2726";Tstart="1";shortTE="F";uid="8a14dfd9-1393-475b-8de2-7facdfbfa64d"
scaffold_1	RepeatMasker	DNA	57852625	57854510	6417	-	.	ID="RND-6_FAMILY-13202";Tend="2234";Tstart="532";shortTE="F";uid="5872f5e6-165a-4a6d-aa24-c0ba354286ea"
scaffold_1	RepeatMasker	DNA/Ginger-1	9247458	9247618	583	-	.	ID="RND-6_FAMILY-1604";Tend="981";Tstart="812";shortTE="F";uid="079975ac-e905-410e-828a-183096deac60"
scaffold_1	RepeatMasker	DNA/hAT	10717897	10718304	1696	-	.	ID="RND-1_FAMILY-26";Tend="1397";Tstart="961";shortTE="F";uid="21e6758e-e169-4e0a-86c7-9a7de231ff0d"
scaffold_1	RepeatMasker	DNA/Ginger-1	45592954	45593905	1350	-	.	ID="RND-6_FAMILY-10588";Tend="1185";Tstart="329";shortTE="F";uid="eac3c090-dc17-41aa-ba20-a2979c584c5f"
scaffold_1	RepeatMasker	DNA/MULE-MuDR	3869869	3870627	4818	-	.	ID="RND-5_FAMILY-895";Tend="1714";Tstart="960";shortTE="F";uid="0a1329c4-4955-46f1-90dc-059d200c0dc8"
scaffold_1	RepeatMasker	Unknown	46659167	46659458	1801	-	.	ID="RND-1_FAMILY-330";Tend="1253";Tstart="953";shortTE="F";uid="15ce3c57-072e-4e69-aa63-dc5d2def770e"
scaffold_1	RepeatMasker	DNA	37146720	37146847	730	-	.	ID="RND-4_FAMILY-220";Tend="1124";Tstart="997";shortTE="F";uid="6b244fa2-54ad-44a7-a7cb-8eda869dc180"
scaffold_1	RepeatMasker	DNA/hAT-hAT19	30074722	30075333	725	-	.	ID="HAT-4_LMI";Tend="1477";Tstart="868";shortTE="F";uid="1c7cf8ac-49c8-407c-b9fc-b190310fd267"
scaffold_1	RepeatMasker	LINE/RTE-BovB	43714680	43714969	517	-	.	ID="RND-6_FAMILY-792";Tend="1695";Tstart="1395";shortTE="F";uid="af43dfe1-1d69-41c8-9665-39d310d9da3f"
scaffold_1	RepeatMasker	DNA/Ginger-1	19134387	19134859	1963	-	.	ID="RND-2_FAMILY-51";Tend="1207";Tstart="739";shortTE="F";uid="5f5e4abf-9be0-4072-acbb-8e8838b20773"
scaffold_1	RepeatMasker	Unknown	70137039	70137279	653	-	.	ID="RND-1_FAMILY-276";TEgroup="ctg_1%7CRND-1_FAMILY-276%7C16";Tend="1359";Tstart="1023";shortTE="T";uid="76671b31-8cb7-4993-9ea9-ed3e14be08d3"
scaffold_1	RepeatMasker	DNA	36235532	36235907	2094	-	.	ID="RND-1_FAMILY-97";Tend="1386";Tstart="990";shortTE="F";uid="f67c0faa-55e7-44d3-acb0-40a1e3a84402"
scaffold_1	RepeatMasker	DNA/hAT-Tip100	5079709	5079931	497	-	.	ID="RND-5_FAMILY-588";Tend="1227";Tstart="1035";shortTE="F";uid="f8f3aa9d-02ce-4ea1-ab3c-30bdc0750eab"
scaffold_1	RepeatMasker	DNA/hAT-hAT19	4481889	4482512	1302	-	.	ID="DNA8-97_AP";TEgroup="ctg_1%7CDNA8-97_AP%7C1";Tend="692";Tstart="1";shortTE="F";uid="3cf6dff3-50b0-45f5-b6d5-57369e746947"
scaffold_1	RepeatMasker	Unknown	41539042	41539826	3888	-	.	ID="RND-5_FAMILY-243";Tend="1772";Tstart="1011";shortTE="F";uid="94864522-7783-42e7-92e8-9374be6bfc1e"
scaffold_1	RepeatMasker	DNA/Maverick	8788697	8788937	760	-	.	ID="RND-6_FAMILY-2579";Tend="2437";Tstart="2206";shortTE="F";uid="0885de13-29ec-49ac-a319-75becde8eb3f"
scaffold_1	RepeatMasker	DNA/Ginger-1	56527272	56527408	640	-	.	ID="RND-4_FAMILY-652";Tend="1042";Tstart="907";shortTE="F";uid="038460a3-a8e9-48be-abbc-34ad369284ff"
scaffold_1	RepeatMasker	Unknown	24029806	24030094	1530	-	.	ID="RND-1_FAMILY-436";Tend="977";Tstart="673";shortTE="F";uid="a43e5a72-053b-4ccc-9c8b-70fc0f031b5b"
scaffold_1	RepeatMasker	DNA/hAT-Ac	24173570	24174536	3503	-	.	ID="RND-6_FAMILY-4049";Tend="1569";Tstart="633";shortTE="F";uid="c69151f9-d731-4ef8-9e16-c603bb728b4d"
scaffold_1	RepeatMasker	DNA/Ginger-1	25896152	25896456	575	-	.	ID="rnd-1_family-9";Tend="1166";Tstart="815";shortTE="F";uid="c712c06f-e715-4da9-8102-1a7cdf21d2e7"
scaffold_1	RepeatMasker	Unknown	69589828	69590303	1054	-	.	ID="RND-5_FAMILY-3927";Tend="2162";Tstart="1669";shortTE="F";uid="8affbbf8-1090-43ec-b3e9-d5e4db641618"
scaffold_1	RepeatMasker	Unknown	4456338	4456958	4600	-	.	ID="RND-6_FAMILY-8433";Tend="1407";Tstart="726";shortTE="F";uid="a5b0a81b-9299-4cf0-83fc-f9172ad09742"
scaffold_1	RepeatMasker	DNA/Ginger-1	25734603	25735068	777	-	.	ID="RND-6_FAMILY-8521";Tend="1598";Tstart="1180";shortTE="F";uid="32604d8f-bf72-4f46-9cdf-8729d0ef7c1e"
scaffold_1	RepeatMasker	Retroposon?	58792303	58792460	992	-	.	ID="RND-1_FAMILY-4";Tend="1262";Tstart="789";shortTE="F";uid="81cd7bcb-6603-4c10-a6af-aade894a8c89"
scaffold_1	RepeatMasker	DNA/Ginger-1	16350244	16350470	648	-	.	ID="RND-5_FAMILY-222";Tend="1175";Tstart="912";shortTE="F";uid="a9c9e243-5cb8-4de3-b012-2a42c97fe0fa"
scaffold_1	RepeatMasker	Unknown	36970828	36971702	3151	-	.	ID="RND-1_FAMILY-89";Tend="1869";Tstart="979";shortTE="F";uid="639388dd-6d54-4e96-b884-67fcb018643a"
scaffold_1	RepeatMasker	Unknown	45711067	45711261	1213	-	.	ID="RND-1_FAMILY-166";Tend="1152";Tstart="984";shortTE="F";uid="ad9b9c79-1a31-4071-b88e-dab5a5255293"
scaffold_1	RepeatMasker	DNA/TcMar-Mariner	36243738	36244978	5213	-	.	ID="MARINER-5_SIN";Tend="1271";Tstart="2";shortTE="F";uid="af714787-a722-47d6-a418-8db06500af09"
scaffold_1	RepeatMasker	DNA/Ginger-1	45936215	45936608	665	-	.	ID="RND-5_FAMILY-679";Tend="1829";Tstart="1489";shortTE="F";uid="2cf9341d-7176-4f4d-89c4-613d5a3efec7"
scaffold_1	RepeatMasker	DNA	35753126	35753456	2378	-	.	ID="RND-1_FAMILY-97";Tend="1376";Tstart="1009";shortTE="F";uid="a5a4d1e4-b484-4cff-b44c-232f9d77de77"
scaffold_1	RepeatMasker	DNA/TcMar-Tc1	68194444	68194833	3198	-	.	ID="RND-1_FAMILY-347";Tend="1187";Tstart="799";shortTE="F";uid="532a423d-f316-46f4-bb75-285914574629"
scaffold_1	RepeatMasker	DNA/hAT-Tip100	18908141	18908657	3806	-	.	ID="RND-6_FAMILY-364";Tend="1765";Tstart="1246";shortTE="F";uid="f042543f-81c3-4e4c-b5c3-9462aefe8a6a"
scaffold_1	RepeatMasker	DNA/Ginger-1	57991807	57992331	1240	-	.	ID="RND-5_FAMILY-222";Tend="1448";Tstart="915";shortTE="F";uid="1b53a3ef-2c62-4b2e-846e-8097433d7cec"
scaffold_1	RepeatMasker	DNA	61977555	61977776	632	-	.	ID="RND-4_FAMILY-220";Tend="1394";Tstart="1139";shortTE="F";uid="0a17921a-3b97-455c-b87c-065021b633ef"
scaffold_1	RepeatMasker	DNA/hAT-Blackjack	34001559	34001719	404	-	.	ID="HAT-4_PBA";Tend="932";Tstart="739";shortTE="F";uid="9682382d-2837-4030-b615-4a5ca7e5fbb1"
scaffold_1	RepeatMasker	DNA/hAT-Ac	28711105	28711277	416	-	.	ID="RND-1_FAMILY-138";Tend="1157";Tstart="989";shortTE="F";uid="0aa71420-647a-464e-8138-acc9559114f7"
scaffold_1	RepeatMasker	DNA/MULE-MuDR	36871079	36871185	583	-	.	ID="RND-5_FAMILY-400";Tend="1069";Tstart="963";shortTE="F";uid="439bcd30-d4ed-4aaa-89f1-de61bb89a476"
scaffold_1	RepeatMasker	DNA/Maverick	56414549	56416823	4169	-	.	ID="RND-5_FAMILY-803";Tend="3314";Tstart="1044";shortTE="F";uid="e1793782-bfbd-4db2-9ff5-490202e6db1b"
scaffold_1	RepeatMasker	DNA/Ginger-1	27333274	27333914	2480	-	.	ID="rnd-1_family-8";Tend="2276";Tstart="1111";shortTE="F";uid="6a223792-c711-49f6-a1fc-b1ad3edbd6a6"
scaffold_1	RepeatMasker	DNA	48802788	48803094	509	-	.	ID="RND-4_FAMILY-220";Tend="1403";Tstart="1095";shortTE="F";uid="a1e39745-eb68-4b87-a511-3c4d195c7523"
scaffold_1	RepeatMasker	DNA/Ginger-1	14879609	14880498	6260	-	.	ID="rnd-6_family-1604";Tend="2016";Tstart="774";shortTE="F";uid="b4537ab0-82ef-46bf-a81f-2616f643b574"
scaffold_1	RepeatMasker	DNA/hAT-Tip100	14567304	14567962	3558	-	.	ID="RND-1_FAMILY-110";Tend="1139";Tstart="493";shortTE="F";uid="9fa128e4-e5b8-45a8-8418-0fd60677a976"
scaffold_1	RepeatMasker	DNA/Maverick	29308186	29309095	7152	-	.	ID="RND-1_FAMILY-425";Tend="1871";Tstart="919";shortTE="F";uid="a1b91aef-00fe-4868-835c-8810ed85f945"
scaffold_1	RepeatMasker	DNA/hAT-Ac	17519751	17520249	1999	-	.	ID="RND-6_FAMILY-4049";Tend="1466";Tstart="898";shortTE="F";uid="8ab8c4bd-a7c1-48b5-a9c0-c6ff2c3ed347"
scaffold_1	RepeatMasker	DNA/hAT-hAT19	67587478	67587645	435	-	.	ID="DNA8-64B_AP";Tend="348";Tstart="167";shortTE="F";uid="17e14834-4e6b-4c83-817e-566510c2dd8e"
scaffold_1	RepeatMasker	DNA/Maverick	26533112	26533239	532	-	.	ID="RND-1_FAMILY-425";Tend="420";Tstart="282";shortTE="F";uid="f0cf1f4c-54de-409d-bc50-d0d3da4b6e30"
scaffold_1	RepeatMasker	Unknown	55963717	55964549	2447	-	.	ID="RND-1_FAMILY-252";Tend="1810";Tstart="806";shortTE="F";uid="dbead181-3c78-433c-ac0f-bfb2d8b79fc3"
scaffold_1	RepeatMasker	DNA/hAT	35164028	35164151	488	-	.	ID="RND-1_FAMILY-7";Tend="1165";Tstart="1045";shortTE="F";uid="1d2283a6-adf7-4451-8ac6-40fcdc2407d6"
scaffold_1	RepeatMasker	DNA/Merlin	33164951	33165154	1157	-	.	ID="RND-1_FAMILY-25";Tend="1169";Tstart="977";shortTE="F";uid="0b36f8cd-893e-4b8c-90f3-655904f5803c"
scaffold_1	RepeatMasker	LTR/Pao	18380693	18381797	8770	-	.	ID="RND-5_FAMILY-2419";Tend="1620";Tstart="550";shortTE="F";uid="6ec880ca-522d-41c4-9c3d-33a539e3b3b2"
scaffold_1	RepeatMasker	DNA/hAT-Tip100	4848043	4848281	1078	-	.	ID="RND-1_FAMILY-79";Tend="797";Tstart="560";shortTE="F";uid="e75feeb5-94ef-4f3c-bd12-cf47945a069b"
scaffold_1	RepeatMasker	DNA/hAT-Tip100	67493452	67493669	1160	-	.	ID="RND-1_FAMILY-81";Tend="1260";Tstart="1048";shortTE="F";uid="a975627b-2329-40dd-8b41-811713f7ca6a"
scaffold_1	RepeatMasker	DNA/hAT	45594370	45594640	552	-	.	ID="RND-1_FAMILY-26";Tend="1035";Tstart="781";shortTE="F";uid="71564ad0-d0a5-4cb2-b875-a8e0ffa9de1f"
scaffold_1	RepeatMasker	Unknown	42671933	42672838	6522	-	.	ID="RND-1_FAMILY-112";Tend="3387";Tstart="2477";shortTE="F";uid="4ec4ecf4-3a47-4759-8df0-51a687d17a62"
scaffold_1	RepeatMasker	Unknown	34581061	34581359	1326	-	.	ID="RND-1_FAMILY-178";Tend="1198";Tstart="925";shortTE="F";uid="66a4ee01-2e9a-40d5-a18c-3caf0b1eee9f"
scaffold_1	RepeatMasker	DNA/hAT-Ac	4392869	4392974	470	-	.	ID="RND-1_FAMILY-138";Tend="1163";Tstart="1075";shortTE="F";uid="52f26500-767f-4d96-a1aa-38ac334d5138"
scaffold_1	RepeatMasker	DNA/hAT-Tip100	42137554	42137876	1387	-	.	ID="RND-1_FAMILY-75";Tend="1230";Tstart="916";shortTE="F";uid="6b2736ec-52a5-40b9-a1dd-4b3f76651b0d"
scaffold_1	RepeatMasker	DNA	40986888	40987339	3076	-	.	ID="RND-4_FAMILY-220";Tend="1411";Tstart="963";shortTE="F";uid="cca2f73b-fa9f-4679-9ab9-368fd99dab60"
scaffold_1	RepeatMasker	Unknown	54623870	54624337	908	-	.	ID="RND-6_FAMILY-6335";Tend="2132";Tstart="1691";shortTE="F";uid="4979a6a7-f78c-4588-899e-5b691075d36f"
scaffold_1	RepeatMasker	DNA/hAT	20844295	20844594	1756	-	.	ID="RND-1_FAMILY-26";Tend="1959";Tstart="1624";shortTE="F";uid="5001adf5-3cb4-40c0-bc3a-6f380380490f"
scaffold_1	RepeatMasker	DNA/Ginger-1	7199915	7200333	739	-	.	ID="RND-2_FAMILY-51";Tend="2343";Tstart="1912";shortTE="F";uid="1637edd0-6c77-4515-8d8e-fe1b47d66126"
scaffold_1	RepeatMasker	Unknown	66908115	66908537	2499	-	.	ID="RND-1_FAMILY-154";Tend="1409";Tstart="968";shortTE="F";uid="5e75e950-1a46-49e3-9566-d143c2425762"
scaffold_1	RepeatMasker	Unknown	1714415	1714681	1427	-	.	ID="RND-1_FAMILY-256";Tend="1235";Tstart="962";shortTE="F";uid="7acca9c7-61cc-4a01-97f3-0fb81310148f"
scaffold_1	RepeatMasker	Unknown	27473456	27473663	766	-	.	ID="RND-5_FAMILY-1017";Tend="1516";Tstart="1326";shortTE="F";uid="8af49237-afa4-45dc-91a4-0371b067497f"
scaffold_1	RepeatMasker	DNA/hAT	27110464	27111456	5750	-	.	ID="RND-1_FAMILY-26";Tend="1958";Tstart="903";shortTE="F";uid="32e53c9c-e961-4d3d-af8e-59c36cce67f3"
scaffold_1	RepeatMasker	DNA	5045955	5046116	575	-	.	ID="RND-6_FAMILY-4817";Tend="1339";Tstart="1177";shortTE="F";uid="a7366aa3-291f-4eb0-8c18-c0e7a4a1b001"
scaffold_1	RepeatMasker	DNA	29467487	29467954	2759	-	.	ID="RND-1_FAMILY-111";Tend="1427";Tstart="974";shortTE="F";uid="46235c29-d600-4f6c-8957-3d0bbfc4dc6a"
scaffold_1	RepeatMasker	Unknown	55504415	55504564	453	-	.	ID="RND-6_FAMILY-7443";Tend="953";Tstart="805";shortTE="F";uid="97c03244-6a92-4bfb-b9f7-df0a69a3a1de"
scaffold_1	RepeatMasker	DNA/Ginger-1	71104486	71105157	3499	-	.	ID="RND-5_FAMILY-679";Tend="1974";Tstart="1330";shortTE="F";uid="ce060829-704c-4a06-9610-7664618fcd2c"
scaffold_1	RepeatMasker	DNA/Ginger-1	41416140	41416858	2768	-	.	ID="rnd-6_family-4811";Tend="1912";Tstart="1012";shortTE="F";uid="208c2679-91a0-472c-8786-d271125fd16f"
scaffold_1	RepeatMasker	Unknown	34901881	34902069	537	-	.	ID="RND-6_FAMILY-11760";Tend="557";Tstart="376";shortTE="F";uid="368d7901-b5c0-4b59-96f9-0e356638e360"
scaffold_1	RepeatMasker	DNA/hAT-Tip100	19602084	19602319	1354	-	.	ID="RND-1_FAMILY-109";Tend="1149";Tstart="912";shortTE="F";uid="abfa8f4b-c5f4-4162-94aa-68cc6fac2230"
scaffold_1	RepeatMasker	DNA	51896728	51897034	2276	-	.	ID="RND-1_FAMILY-98";Tend="1261";Tstart="952";shortTE="F";uid="775db681-bb06-4d10-9a5b-f3945020578a"
scaffold_1	RepeatMasker	DNA/hAT-Tip100	31462403	31462792	613	-	.	ID="RND-1_FAMILY-110";Tend="2496";Tstart="2070";shortTE="F";uid="babcab90-09bc-4080-b4a1-7184616b1a46"
scaffold_1	RepeatMasker	DNA/Ginger-1	30648074	30648182	456	-	.	ID="RND-6_FAMILY-8373";Tend="1922";Tstart="1807";shortTE="F";uid="a9b2f24f-8ce8-41d9-ad84-985fba52374c"
scaffold_1	RepeatMasker	Unknown	44516029	44516334	1686	-	.	ID="RND-1_FAMILY-393";Tend="2095";Tstart="1783";shortTE="F";uid="bdd9ab27-ec0c-459d-a18f-16a7dc08af65"
scaffold_1	RepeatMasker	Retroposon?	43776110	43776343	779	-	.	ID="RND-3_FAMILY-175";Tend="2129";Tstart="1854";shortTE="F";uid="c100df26-ced3-440d-bef9-5e93879be873"
scaffold_1	RepeatMasker	DNA/Maverick	26499087	26499865	3281	-	.	ID="RND-6_FAMILY-4228";Tend="2035";Tstart="1262";shortTE="F";uid="75df9a90-dc36-4a33-bdfc-1fd463d84e71"
scaffold_1	RepeatMasker	DNA/hAT-hAT19	33226085	33226400	818	-	.	ID="RND-5_FAMILY-2140";Tend="1540";Tstart="1248";shortTE="F";uid="c472af53-6fef-4068-afb9-6d9ab35e32b8"
scaffold_1	RepeatMasker	DNA/hAT	67199545	67199797	739	-	.	ID="RND-1_FAMILY-7";Tend="2257";Tstart="1938";shortTE="F";uid="20dac0f8-a6eb-4093-8429-2abd3da78e75"
scaffold_1	RepeatMasker	DNA/Sola-1	60185757	60185899	408	-	.	ID="SOLA1-7_AP";Tend="990";Tstart="839";shortTE="F";uid="a0508c30-5011-4ac1-8d38-bd11590a8b7a"
scaffold_1	RepeatMasker	DNA/Merlin	18163706	18164561	4951	-	.	ID="RND-1_FAMILY-25";Tend="1807";Tstart="978";shortTE="F";uid="f0e384aa-7b38-4925-9bf3-afcb777798e3"
scaffold_1	RepeatMasker	DNA/hAT-Tip100	41036763	41037324	1296	-	.	ID="RND-1_FAMILY-110";Tend="1670";Tstart="1097";shortTE="F";uid="8552ea5c-2ce7-4f9c-ba8c-f9c4b46258c9"
scaffold_1	RepeatMasker	Unknown	61576726	61577593	2520	-	.	ID="RND-6_FAMILY-7443";Tend="1675";Tstart="833";shortTE="F";uid="68b746ce-1302-459e-9034-83108520f96d"
scaffold_1	RepeatMasker	DNA/hAT-Tip100	58110272	58110410	599	-	.	ID="RND-6_FAMILY-4672";Tend="1343";Tstart="1205";shortTE="F";uid="8f76e090-c39a-422f-a193-dc1b45e6200a"
scaffold_1	RepeatMasker	DNA/Ginger-1	49281305	49282050	2280	-	.	ID="RND-2_FAMILY-51";Tend="1761";Tstart="1066";shortTE="F";uid="58ca61b5-f895-4e3e-9731-143b44391caf"
scaffold_1	RepeatMasker	Unknown	32420014	32420297	1614	-	.	ID="RND-1_FAMILY-154";Tend="1400";Tstart="1123";shortTE="F";uid="f3750946-a38e-43f5-b8c5-071467ee2087"
scaffold_1	RepeatMasker	Retroposon?	55401034	55401401	753	-	.	ID="RND-3_FAMILY-175";Tend="2275";Tstart="1885";shortTE="F";uid="09134522-04cb-4e89-8899-c1d64ba2d586"
scaffold_1	RepeatMasker	LTR/Gypsy	68842714	68842856	591	-	.	ID="GYPSY-24_DEL-I";Tend="2853";Tstart="2706";shortTE="F";uid="378822d7-362d-4215-8fcb-f1d8a45700ea"
scaffold_1	RepeatMasker	DNA/hAT	57933495	57933767	803	-	.	ID="RND-1_FAMILY-7";Tend="1378";Tstart="1106";shortTE="F";uid="580ac027-e9ea-4c62-bb54-4c47a6e4974f"
scaffold_1	RepeatMasker	DNA	43382321	43382774	1508	-	.	ID="RND-4_FAMILY-220";TEgroup="ctg_1%7CRND-4_FAMILY-220%7C27";Tend="1393";Tstart="963";shortTE="F";uid="88ce47a5-838b-424e-8f5f-be672443a715"
scaffold_1	RepeatMasker	LTR/Gypsy	38355105	38355495	960	-	.	ID="RND-6_FAMILY-1737";Tend="2122";Tstart="1682";shortTE="F";uid="869a0583-032c-42e9-ac27-1c7da8343986"
scaffold_1	RepeatMasker	DNA/Ginger-1	35257334	35257848	980	-	.	ID="rnd-5_family-222";Tend="1443";Tstart="1012";shortTE="F";uid="09ccfccf-89ee-43b6-ae3e-8aafb9c49766"
scaffold_1	RepeatMasker	DNA/hAT	48558544	48558673	747	-	.	ID="RND-1_FAMILY-26";Tend="1969";Tstart="1838";shortTE="F";uid="16d2a42a-a3ac-41b3-8e14-469c450b57b7"
scaffold_1	RepeatMasker	DNA/hAT-Tip100	58143017	58143159	626	-	.	ID="RND-6_FAMILY-4672";Tend="1194";Tstart="1045";shortTE="F";uid="aac5ab49-aa32-4a2c-8c3e-e1c89b57e04a"
scaffold_1	RepeatMasker	DNA/Maverick	20761135	20762449	11382	-	.	ID="RND-6_FAMILY-403";Tend="3939";Tstart="2625";shortTE="F";uid="3729a289-ec3a-439b-a830-1926db4ac5ef"
scaffold_1	RepeatMasker	LINE/RTE-BovB	49131721	49132327	995	-	.	ID="RND-5_FAMILY-669";Tend="1931";Tstart="1289";shortTE="F";uid="02209643-d64e-40b6-834d-92241a7e1c3b"
scaffold_1	RepeatMasker	DNA/hAT-Tip100	20324265	20324368	411	-	.	ID="RND-1_FAMILY-79";Tend="699";Tstart="585";shortTE="F";uid="b8f797ad-4c8d-47d6-9647-397cbb520b81"
scaffold_1	RepeatMasker	DNA/Ginger-1	62684306	62685055	3357	-	.	ID="rnd-6_family-4968";Tend="1567";Tstart="693";shortTE="F";uid="cb5b31bb-4d61-4e61-8c6e-ec40b6f3f708"
scaffold_1	RepeatMasker	DNA/Kolobok-E	53336628	53337083	3197	-	.	ID="RND-1_FAMILY-233";Tend="1378";Tstart="923";shortTE="F";uid="0077c787-9f9b-4549-8f14-745e5a818919"
scaffold_1	RepeatMasker	Unknown	43872614	43873168	2242	-	.	ID="RND-1_FAMILY-260";Tend="1855";Tstart="1222";shortTE="F";uid="262f6096-f3ac-47a3-82e5-14a34a2bc71f"
scaffold_1	RepeatMasker	DNA/Ginger-1	619497	619938	1983	-	.	ID="RND-5_FAMILY-222";Tend="1354";Tstart="912";shortTE="F";uid="1a3bc54e-24ba-4ca0-92cf-9e69cf8a7218"
scaffold_1	RepeatMasker	DNA	36905359	36906302	5054	-	.	ID="RND-6_FAMILY-2863";Tend="1910";Tstart="877";shortTE="F";uid="42dea418-6a36-4100-811e-ecedfed9190b"
scaffold_1	RepeatMasker	LINE/RTE-BovB	18509232	18510208	981	-	.	ID="RND-6_FAMILY-2470";Tend="1504";Tstart="563";shortTE="F";uid="fe8dac78-008d-4acd-be2f-85826bf7d7ad"
scaffold_1	RepeatMasker	LTR/Pao	2017011	2017267	1420	-	.	ID="RND-5_FAMILY-2419";Tend="2401";Tstart="2144";shortTE="F";uid="833e5750-c178-491d-84e1-e58546b939f1"
scaffold_1	RepeatMasker	DNA/hAT-Tip100	12178663	12179343	1918	-	.	ID="RND-1_FAMILY-110";Tend="1434";Tstart="798";shortTE="F";uid="52acfbd6-f164-49c4-9c04-81af61296632"
scaffold_1	RepeatMasker	DNA/Ginger-1	6276736	6276880	470	-	.	ID="rnd-5_family-679";Tend="1923";Tstart="1809";shortTE="F";uid="465ce7de-b177-48f1-b75e-f03e117cd962"
scaffold_1	RepeatMasker	DNA/Ginger-1	3091849	3092431	2872	-	.	ID="RND-4_FAMILY-839";Tend="1355";Tstart="768";shortTE="F";uid="e175214b-e22e-43ae-853a-7ec9e66130c3"
scaffold_1	RepeatMasker	DNA/Merlin	9697516	9698305	4618	-	.	ID="RND-1_FAMILY-25";Tend="1765";Tstart="976";shortTE="F";uid="6ff7ef39-7135-46d4-84d0-949e4b109f33"
scaffold_1	RepeatMasker	Unknown	46882524	46882725	1100	-	.	ID="RND-1_FAMILY-313";Tend="667";Tstart="484";shortTE="F";uid="6ebf6784-6e6a-4389-9c6a-51a64daa1c00"
scaffold_1	RepeatMasker	DNA/Ginger-1	68516266	68516376	576	-	.	ID="RND-5_FAMILY-222";Tend="1040";Tstart="912";shortTE="F";uid="a51852ca-2b18-47f0-9d2d-8013d086fab6"
scaffold_1	RepeatMasker	DNA/Ginger-1	66293543	66293965	1708	-	.	ID="RND-5_FAMILY-222";Tend="1299";Tstart="856";shortTE="F";uid="8ab5bbf3-2b99-4cd7-8aa3-795a9886e0cc"
scaffold_1	RepeatMasker	DNA/hAT	6256480	6256658	643	-	.	ID="RND-6_FAMILY-2850";Tend="864";Tstart="667";shortTE="F";uid="c8cfb6d6-f502-47a9-b336-ddbf04c832ec"
scaffold_1	RepeatMasker	DNA/Ginger-1	40227739	40227892	480	-	.	ID="rnd-5_family-222";Tend="1573";Tstart="1360";shortTE="F";uid="1f39288b-66b5-4956-b23e-e8091ecb8f42"
scaffold_1	RepeatMasker	DNA/hAT	1147797	1148442	3296	-	.	ID="RND-1_FAMILY-315";Tend="2057";Tstart="1446";shortTE="F";uid="6893ae6c-51e0-49d1-aee5-a58a3b4834ec"
scaffold_1	RepeatMasker	DNA/Ginger-1	29503124	29503683	3135	-	.	ID="RND-6_FAMILY-4811";Tend="1911";Tstart="1366";shortTE="F";uid="9a41578c-70e8-420c-a877-0fb13ad45969"
scaffold_1	RepeatMasker	DNA/Ginger-1	5126710	5127274	2539	-	.	ID="RND-6_FAMILY-2321";Tend="1498";Tstart="915";shortTE="F";uid="213164cc-6800-477f-a7aa-0db56122b16d"
scaffold_1	RepeatMasker	DNA/Ginger-1	32570296	32570738	3808	-	.	ID="rnd-2_family-51";Tend="2105";Tstart="1065";shortTE="F";uid="4cf28cfd-6891-470b-84e6-97b4ec64b025"
scaffold_1	RepeatMasker	DNA/Ginger-1	37773711	37774728	4435	-	.	ID="RND-4_FAMILY-652";Tend="2125";Tstart="1181";shortTE="F";uid="532b00fc-8e70-4892-b703-1a8a5452acf5"
scaffold_1	RepeatMasker	Unknown	10349214	10349397	1071	-	.	ID="RND-1_FAMILY-260";Tend="1583";Tstart="1403";shortTE="F";uid="1d604c8a-9265-4c87-97f4-5f7609f01f8f"
scaffold_1	RepeatMasker	DNA	20838788	20839432	3519	-	.	ID="RND-1_FAMILY-84";Tend="2109";Tstart="1460";shortTE="F";uid="1253049a-f171-4b41-a5d7-03a8dcc67442"
scaffold_1	RepeatMasker	Unknown	44276914	44277097	795	-	.	ID="RND-6_FAMILY-7443";Tend="1471";Tstart="1290";shortTE="F";uid="2b7d7d71-2632-4e99-ba2c-5aeb54d2ffdf"
scaffold_1	RepeatMasker	LINE/RTE-BovB	18428897	18429239	585	-	.	ID="RND-5_FAMILY-2358";Tend="1518";Tstart="1168";shortTE="F";uid="a554be15-b239-47fe-8c42-cc9bce91d335"
scaffold_1	RepeatMasker	DNA/Ginger-1	64412321	64413147	3801	-	.	ID="RND-5_FAMILY-679";Tend="2211";Tstart="1338";shortTE="F";uid="cdf6abda-14a2-4c13-8f30-fdd19a56aae3"
scaffold_1	RepeatMasker	DNA/Ginger-1	10833324	10833479	1009	-	.	ID="RND-5_FAMILY-222";Tend="1457";Tstart="1302";shortTE="F";uid="cc17093a-729b-4832-b1cd-3806911f1276"
scaffold_1	RepeatMasker	DNA/hAT-Tip100	50889719	50890094	2551	-	.	ID="RND-1_FAMILY-392";Tend="1475";Tstart="1106";shortTE="F";uid="1c6a26eb-3435-458a-aa5f-ed0834f252bd"
scaffold_1	RepeatMasker	DNA/hAT	23510598	23510791	508	-	.	ID="RND-6_FAMILY-2850";TEgroup="ctg_1%7CRND-6_FAMILY-2850%7C4";Tend="1376";Tstart="667";shortTE="T";uid="c38f67e4-ffa1-4f55-9c86-2b8a5d777e74"
scaffold_1	RepeatMasker	LINE/RTE-BovB	22473065	22473166	438	-	.	ID="RND-6_FAMILY-792";Tend="1455";Tstart="1358";shortTE="F";uid="702e44b2-8a37-4ed2-acae-b1bc63271fa3"
scaffold_1	RepeatMasker	DNA	19576590	19578156	10735	-	.	ID="RND-1_FAMILY-19";Tend="2363";Tstart="736";shortTE="F";uid="76470151-610e-4b9f-a522-9735ca57ce82"
scaffold_1	RepeatMasker	Unknown	56563908	56564090	730	-	.	ID="RND-6_FAMILY-14172";Tend="1122";Tstart="942";shortTE="F";uid="eb87a4a1-d87f-4269-8a25-d8d3e2a4d62d"
scaffold_1	RepeatMasker	Retroposon?	18094474	18095086	3688	-	.	ID="RND-1_FAMILY-4";Tend="1512";Tstart="940";shortTE="F";uid="3ac37cdd-f5cb-420f-8116-e75fe2753c0b"
scaffold_1	RepeatMasker	LINE/RTE-BovB	33001584	33001785	599	-	.	ID="RND-6_FAMILY-6336";Tend="3118";Tstart="2916";shortTE="F";uid="31d958a6-833c-4d8b-9713-f6007157480c"
scaffold_1	RepeatMasker	LTR/Gypsy	48872449	48873017	3915	-	.	ID="RND-4_FAMILY-273";Tend="1541";Tstart="971";shortTE="F";uid="636650f3-21d2-437b-aeb8-47272da4049f"
scaffold_1	RepeatMasker	DNA/hAT-Tip100	62654609	62655130	1859	-	.	ID="RND-6_FAMILY-4850";Tend="2293";Tstart="1784";shortTE="F";uid="c14fd340-9dfb-425d-b46e-cbd360e4c4fa"
scaffold_1	RepeatMasker	DNA/hAT-Tip100	42934631	42934946	1358	-	.	ID="RND-6_FAMILY-9364";Tend="1530";Tstart="1219";shortTE="F";uid="811a29ad-cccf-4fcd-88cf-d6f9b36e5380"
scaffold_1	RepeatMasker	LINE/RTE-BovB	37539796	37541394	7969	-	.	ID="RND-6_FAMILY-8013";Tend="1694";Tstart="212";shortTE="F";uid="22c9658d-3aa3-4255-8b2c-8f1217cae199"
scaffold_1	RepeatMasker	Unknown	1464703	1464905	1121	-	.	ID="RND-1_FAMILY-166";Tend="1153";Tstart="975";shortTE="F";uid="68cc2e29-5bc9-4c9a-9cde-efc17f04b83e"
scaffold_1	RepeatMasker	Unknown	42504594	42504794	975	-	.	ID="RND-1_FAMILY-424";Tend="1459";Tstart="1242";shortTE="F";uid="98d5b0dd-1fa2-46be-a18f-ed98a5995649"
scaffold_1	RepeatMasker	Unknown	59388334	59388876	2960	-	.	ID="RND-5_FAMILY-4628";Tend="1426";Tstart="874";shortTE="F";uid="3c8cc751-de35-492e-9b86-9011bacd9c77"
scaffold_1	RepeatMasker	DNA	42757740	42758159	2502	-	.	ID="RND-1_FAMILY-111";Tend="1431";Tstart="976";shortTE="F";uid="72c1cecc-acca-432d-bba5-df0511a43293"
scaffold_1	RepeatMasker	DNA/Ginger-1	27000033	27000320	602	-	.	ID="RND-5_FAMILY-1987";Tend="2173";Tstart="1909";shortTE="F";uid="6d5d5e54-dda6-4f29-80fb-5e53bd7e68c1"
scaffold_1	RepeatMasker	Unknown	12218723	12219183	2648	-	.	ID="RND-1_FAMILY-260";Tend="1869";Tstart="1412";shortTE="F";uid="485c1c01-1c95-4de9-a4bd-ef68969a6f4f"
scaffold_1	RepeatMasker	DNA/hAT-Tip100	56019035	56019205	675	-	.	ID="RND-1_FAMILY-109";Tend="1180";Tstart="1024";shortTE="F";uid="1f5061ae-2768-4d87-ae39-5dc9b0fc19a8"
scaffold_1	RepeatMasker	Unknown	40294814	40295147	1366	-	.	ID="RND-4_FAMILY-665";Tend="1484";Tstart="1170";shortTE="F";uid="bcfa8d7a-5261-4e18-b55b-fc36fd015027"
scaffold_1	RepeatMasker	LINE/RTE-BovB	28320189	28320480	561	-	.	ID="RND-6_FAMILY-792";Tend="1666";Tstart="1363";shortTE="F";uid="ffb829a7-221e-4449-a8e3-33d542d00ef7"
scaffold_1	RepeatMasker	Unknown	9062213	9062550	1364	-	.	ID="RND-2_FAMILY-24";Tend="1198";Tstart="868";shortTE="F";uid="5f300552-8a18-440e-816b-e8aebc038b5e"
scaffold_1	RepeatMasker	LTR/Gypsy	1321329	1321686	1492	-	.	ID="RND-1_FAMILY-202";Tend="995";Tstart="646";shortTE="F";uid="fb620360-c44c-481e-8e3b-3d1f3497e283"
scaffold_1	RepeatMasker	DNA/hAT-Tip100	19249151	19249438	1662	-	.	ID="RND-1_FAMILY-75";Tend="1215";Tstart="935";shortTE="F";uid="c1627dbb-6a94-47a7-9466-a1f9340a8bf7"
scaffold_1	RepeatMasker	DNA/hAT-Tip100	39323945	39324543	1380	-	.	ID="rnd-6_family-2766";Tend="722";Tstart="262";shortTE="F";uid="3f5fe297-0679-49d4-9c71-38b54c8b54a2"
scaffold_1	RepeatMasker	Unknown	56512359	56512492	455	-	.	ID="RND-1_FAMILY-260";Tend="1853";Tstart="1728";shortTE="F";uid="016a7871-4729-4e68-b9d4-feff3c6a0480"
scaffold_1	RepeatMasker	DNA/TcMar-Mariner	14667101	14667505	529	-	.	ID="MARINER-N30_RPR";Tend="826";Tstart="425";shortTE="F";uid="b92d8179-bbb0-45f4-af99-49aa72f37044"
scaffold_1	RepeatMasker	Retroposon?	40981206	40981676	2022	-	.	ID="RND-1_FAMILY-4";Tend="1503";Tstart="1002";shortTE="F";uid="6791acf2-7c87-42af-9c0d-c2d73db6f9de"
scaffold_1	RepeatMasker	DNA/Ginger-1	30799042	30800100	4123	-	.	ID="RND-6_FAMILY-2321";Tend="1901";Tstart="895";shortTE="F";uid="c0edb604-f7a5-4a51-a7f4-8d2d0f8c2219"
scaffold_1	RepeatMasker	DNA/hAT	18105474	18105650	849	-	.	ID="RND-5_FAMILY-9190";Tend="1860";Tstart="1690";shortTE="F";uid="f14670d8-944e-4072-858a-c6c96b6539f3"
scaffold_1	RepeatMasker	DNA/Ginger-1	912998	913351	2500	-	.	ID="RND-5_FAMILY-679";Tend="1198";Tstart="848";shortTE="F";uid="faa19af7-d045-4ec8-b04c-c0af233c64a0"
scaffold_1	RepeatMasker	DNA/Maverick	69249915	69250466	1917	-	.	ID="RND-6_FAMILY-8607";Tend="3582";Tstart="3030";shortTE="F";uid="973518c2-a841-456e-b6f3-466d25f40965"
scaffold_1	RepeatMasker	Unknown	28220443	28220625	561	-	.	ID="RND-6_FAMILY-6074";Tend="1810";Tstart="1631";shortTE="F";uid="77fc8abf-784d-4fb5-b785-a87b8f79191e"
scaffold_1	RepeatMasker	DNA/hAT	63942959	63943127	510	-	.	ID="RND-1_FAMILY-26";Tend="1979";Tstart="1816";shortTE="F";uid="54cc328b-c6be-4ae1-ad76-d57a3a5103f7"
scaffold_1	RepeatMasker	DNA/Ginger-1	27356968	27357119	675	-	.	ID="rnd-5_family-222";Tend="1236";Tstart="1107";shortTE="F";uid="a66f8b0a-36b4-4dd4-bfa4-cc6eb7452488"
scaffold_1	RepeatMasker	DNA/hAT	7292008	7292132	832	-	.	ID="RND-1_FAMILY-26";Tend="1955";Tstart="1827";shortTE="F";uid="ed822ae5-f743-4d44-8c17-3fb0ef2d727b"
scaffold_1	RepeatMasker	DNA/hAT-Tip100	61190630	61192022	9707	-	.	ID="RND-6_FAMILY-4102";Tend="2008";Tstart="630";shortTE="F";uid="042c3d59-ca6a-48ce-88a1-2679583655b3"
scaffold_1	RepeatMasker	DNA/hAT-Tip100	44882521	44882803	1322	-	.	ID="RND-1_FAMILY-457";Tend="3219";Tstart="2967";shortTE="F";uid="a3f34815-1539-40d6-841f-ee6c7cf0f9d7"
scaffold_1	RepeatMasker	Unknown	54488967	54489219	1242	-	.	ID="RND-6_FAMILY-5740";Tend="1030";Tstart="808";shortTE="F";uid="0e84e45d-960b-4a9c-b4c4-b81ce2db9646"
scaffold_1	RepeatMasker	DNA/MULE-NOF	65717102	65717265	547	-	.	ID="RND-6_FAMILY-14302";Tend="200";Tstart="1";shortTE="F";uid="d39bd8c7-0d29-4029-9ce8-4bf28aa1ac7a"
scaffold_1	RepeatMasker	DNA/Ginger-1	69801421	69802017	1281	-	.	ID="rnd-5_family-222";Tend="1614";Tstart="828";shortTE="F";uid="7abe1a70-6406-481b-9f40-c8f9c3fd4294"
scaffold_1	RepeatMasker	LINE/R1	37613677	37614313	4061	-	.	ID="RND-6_FAMILY-7655";Tend="1563";Tstart="943";shortTE="F";uid="5ccbffce-cadc-4fa7-8706-adebe287c31e"
scaffold_1	RepeatMasker	DNA/hAT-hAT19	30489651	30489798	733	-	.	ID="DNA8-79_AP";Tend="146";Tstart="1";shortTE="F";uid="143187cc-a223-4099-922b-ea0950f674d0"
scaffold_1	RepeatMasker	DNA/Ginger-1	2054799	2055083	1253	-	.	ID="RND-4_FAMILY-839";Tend="1119";Tstart="839";shortTE="F";uid="b1d2eeca-f1a9-4e92-a4e7-78842273528e"
scaffold_1	RepeatMasker	Unknown	20785352	20785466	568	-	.	ID="RND-1_FAMILY-345";Tend="1035";Tstart="890";shortTE="F";uid="73de2f91-34a1-4ff2-a366-954e0b4c3eef"
scaffold_1	RepeatMasker	DNA	19703041	19704250	7400	-	.	ID="RND-6_FAMILY-2863";Tend="1880";Tstart="639";shortTE="F";uid="a1dab75a-0766-4f84-a42a-8978193ac079"
scaffold_1	RepeatMasker	DNA/hAT-Tip100	23802094	23802247	547	-	.	ID="RND-6_FAMILY-2";Tend="1451";Tstart="1296";shortTE="F";uid="0626bd12-4e34-4a0c-b29b-d66748e090ff"
scaffold_1	RepeatMasker	DNA/hAT	9385038	9385176	608	-	.	ID="RND-6_FAMILY-9119";Tend="1699";Tstart="1567";shortTE="F";uid="8627cf50-e384-400c-acdf-5ce0d2127aa1"
scaffold_1	RepeatMasker	Retroposon?	11165758	11166351	704	-	.	ID="RND-1_FAMILY-4";Tend="1607";Tstart="985";shortTE="F";uid="ede9fdbf-2c4e-4104-b7f9-2011aa5dfc8e"
scaffold_1	RepeatMasker	DNA	1669488	1669982	3014	-	.	ID="RND-1_FAMILY-111";Tend="1426";Tstart="933";shortTE="F";uid="d2308294-179e-480f-b89e-53070802f297"
scaffold_1	RepeatMasker	DNA/hAT-Ac	61348060	61348559	2560	-	.	ID="RND-5_FAMILY-889";Tend="1421";Tstart="880";shortTE="F";uid="627967e0-e127-431a-a1cb-0e1a492c27cc"
scaffold_1	RepeatMasker	DNA/hAT	35466208	35466504	2153	-	.	ID="RND-1_FAMILY-295";Tend="1744";Tstart="1450";shortTE="F";uid="cd221e65-92d4-4476-afe0-0975d3ee6cc8"
scaffold_1	RepeatMasker	DNA/TcMar-Mariner	1611447	1611589	790	-	.	ID="RND-6_FAMILY-4674";Tend="932";Tstart="789";shortTE="F";uid="40808e96-b1de-4d8b-979e-370ee38fa94e"
scaffold_1	RepeatMasker	DNA/Ginger-1	32131854	32132161	1207	-	.	ID="RND-5_FAMILY-222";Tend="1195";Tstart="906";shortTE="F";uid="73dd6b1a-3c13-4ac8-bb5a-f6299a9cc116"
scaffold_1	RepeatMasker	Unknown	31473507	31473897	815	-	.	ID="RND-1_FAMILY-260";Tend="1711";Tstart="1250";shortTE="F";uid="bda05dee-1d52-48e5-92ea-da9ecdcbbddf"
scaffold_1	RepeatMasker	Retroposon?	65675691	65675861	1423	-	.	ID="RND-1_FAMILY-4";Tend="1256";Tstart="769";shortTE="F";uid="d4e0caf1-65b3-47b6-a3a5-22d693f383fb"
scaffold_1	RepeatMasker	DNA/hAT-Tip100	50437729	50438103	1894	-	.	ID="RND-6_FAMILY-4672";Tend="1341";Tstart="935";shortTE="F";uid="abf0c34d-7fba-49e7-b3a7-230f7a9a96ca"
scaffold_1	RepeatMasker	DNA	70061882	70062949	7707	-	.	ID="RND-1_FAMILY-390";Tend="2665";Tstart="1553";shortTE="F";uid="b7781811-4dcb-499c-a535-4e5352fbb423"
scaffold_1	RepeatMasker	DNA/Merlin	21981690	21981932	1533	-	.	ID="RND-1_FAMILY-25";Tend="1219";Tstart="978";shortTE="F";uid="29b2bd20-f7f9-4ee7-97a5-cdea25e2860d"
scaffold_1	RepeatMasker	DNA	14161495	14161883	1820	-	.	ID="RND-1_FAMILY-97";Tend="1384";Tstart="1001";shortTE="F";uid="71cda0ed-302f-4da7-82d0-fb78a9679a41"
scaffold_1	RepeatMasker	DNA/Ginger-1	43859345	43859598	888	-	.	ID="RND-1_FAMILY-12";Tend="1193";Tstart="933";shortTE="F";uid="09f469b3-9165-48ea-bcdb-1cbdb1bc9f00"
scaffold_1	RepeatMasker	DNA/Ginger-1	59939609	59939777	830	-	.	ID="RND-1_FAMILY-9";Tend="1521";Tstart="1373";shortTE="F";uid="3d41f90c-270d-4761-9d88-c18d7de7d618"
scaffold_1	RepeatMasker	Unknown	14565599	14565855	741	-	.	ID="RND-4_FAMILY-272";Tend="1186";Tstart="676";shortTE="F";uid="187403e4-1489-4e71-b37c-df1147adc810"
scaffold_1	RepeatMasker	DNA/Ginger-1	39226343	39226620	1101	-	.	ID="RND-6_FAMILY-1604";Tend="1066";Tstart="773";shortTE="F";uid="1e9becfc-1f56-4f62-b85e-b83a8171f3ec"
scaffold_1	RepeatMasker	Retroposon?	51771506	51771676	744	-	.	ID="RND-1_FAMILY-4";Tend="1539";Tstart="1371";shortTE="F";uid="2c9ed81f-48f9-4bf6-865c-7ca16c325d16"
scaffold_1	RepeatMasker	DNA/hAT	41232451	41232812	2563	-	.	ID="RND-6_FAMILY-1105";Tend="1334";Tstart="968";shortTE="F";uid="877a3398-5229-4da6-b232-0d0dfcd263d5"
scaffold_1	RepeatMasker	Unknown	59013728	59014226	856	-	.	ID="RND-4_FAMILY-445";Tend="1397";Tstart="909";shortTE="F";uid="67d37c44-714b-4653-9f32-4b3ac84e7271"
scaffold_1	RepeatMasker	DNA/hAT	69602223	69602383	621	-	.	ID="RND-6_FAMILY-1361";Tend="2071";Tstart="1901";shortTE="F";uid="da4bf26c-9e8a-434e-8d3e-f6a07e497b32"
scaffold_1	RepeatMasker	DNA/hAT	65348544	65349482	4042	-	.	ID="RND-1_FAMILY-26";Tend="1955";Tstart="893";shortTE="F";uid="c0f3b889-a825-4300-a5c7-9426bb517555"
scaffold_1	RepeatMasker	DNA/Ginger-1	54420243	54420579	692	-	.	ID="RND-1_FAMILY-12";Tend="1353";Tstart="961";shortTE="F";uid="678a32ff-2051-4cd1-b39e-d7edacbab336"
scaffold_1	RepeatMasker	DNA/Ginger-1	2040445	2040931	2649	-	.	ID="RND-6_FAMILY-4175";Tend="1765";Tstart="1276";shortTE="F";uid="84ea8666-e004-4d3e-8ebe-d3bed0d4506a"
scaffold_1	RepeatMasker	Unknown	2585357	2585574	658	-	.	ID="RND-6_FAMILY-15325";Tend="242";Tstart="10";shortTE="F";uid="2532b405-8614-48a8-bf33-ac2c646d8497"
scaffold_1	RepeatMasker	DNA/hAT-Charlie	1079526	1079695	1165	-	.	ID="HAT-N14_AP";Tend="302";Tstart="125";shortTE="F";uid="bba59e80-0f1a-463b-8f0c-cf51b7935f1b"
scaffold_1	RepeatMasker	DNA/Kolobok-E	18676782	18677042	660	-	.	ID="rnd-6_family-11275";Tend="386";Tstart="181";shortTE="F";uid="02eb3e84-0440-465d-b07d-0f81e9404a57"
scaffold_1	RepeatMasker	DNA/hAT-Ac	6177910	6178082	444	-	.	ID="RND-5_FAMILY-1731";Tend="1280";Tstart="1100";shortTE="F";uid="ee984139-a223-4694-93c1-9d91a7009113"
scaffold_1	RepeatMasker	DNA/Ginger-1	6246204	6246886	2888	-	.	ID="RND-5_FAMILY-679";Tend="2275";Tstart="1605";shortTE="F";uid="4397391e-62fa-4e1c-93fe-cd95271c43b9"
scaffold_1	RepeatMasker	DNA/PiggyBac	56511150	56511347	920	-	.	ID="RND-1_FAMILY-264";Tend="1201";Tstart="1015";shortTE="F";uid="d7a6a261-1bf1-455c-b70c-e81ca94708c3"
scaffold_1	RepeatMasker	DNA/hAT-Charlie	61280623	61281205	594	-	.	ID="AEBUSTER1";Tend="2394";Tstart="1807";shortTE="F";uid="1a130817-ae30-4392-b9b5-54bb54674f14"
scaffold_1	RepeatMasker	LINE/RTE-BovB	59758702	59759191	962	-	.	ID="RND-6_FAMILY-792";Tend="1181";Tstart="707";shortTE="F";uid="f6c1f4e7-ca87-4c86-be8c-3ab4bfc879c4"
scaffold_1	RepeatMasker	DNA	62688275	62688465	663	-	.	ID="DNA3-10_AP";Tend="188";Tstart="1";shortTE="F";uid="fed832eb-2026-4c6f-9fc3-c977a689c571"
scaffold_1	RepeatMasker	Unknown	24953194	24953476	863	-	.	ID="RND-5_FAMILY-1017";Tend="1630";Tstart="1314";shortTE="F";uid="68613e5f-7074-438b-b754-b1a03187c1ab"
scaffold_1	RepeatMasker	DNA	67479979	67480409	2823	-	.	ID="RND-1_FAMILY-111";Tend="1431";Tstart="973";shortTE="F";uid="4d871b34-9a4e-4793-8ec2-10504ad5d6a7"
scaffold_1	RepeatMasker	Unknown	47600246	47600631	1851	-	.	ID="RND-4_FAMILY-445";Tend="1278";Tstart="907";shortTE="F";uid="ff4332ec-7b7b-4d5b-8b28-a94f3f4999b9"
scaffold_1	RepeatMasker	Retroposon?	64774883	64775078	1352	-	.	ID="RND-3_FAMILY-175";Tend="2110";Tstart="1916";shortTE="F";uid="b5fb035d-a086-4b10-92f9-2081972e4791"
scaffold_1	RepeatMasker	DNA/hAT	10772962	10773336	973	-	.	ID="RND-1_FAMILY-7";Tend="2282";Tstart="1943";shortTE="F";uid="807bb8b4-ab71-4e30-8f71-03e88fa54fc2"
scaffold_1	RepeatMasker	DNA	10214813	10215140	492	-	.	ID="RND-6_FAMILY-3353";Tend="1298";Tstart="806";shortTE="F";uid="b5df1446-69be-490a-ab6d-5a6c9fd39e9b"
scaffold_1	RepeatMasker	DNA/MULE-MuDR	39951510	39952170	3258	-	.	ID="RND-5_FAMILY-400";Tend="1266";Tstart="627";shortTE="F";uid="3aecb491-3941-41b7-ab18-3e09783774b3"
scaffold_1	RepeatMasker	Unknown	30967285	30967389	441	-	.	ID="RND-6_FAMILY-8261";Tend="1345";Tstart="1241";shortTE="F";uid="7be11c39-0887-4c0c-bfb8-fb63b8b304a7"
scaffold_1	RepeatMasker	Unknown	65995474	65995856	1571	-	.	ID="RND-1_FAMILY-336";Tend="2157";Tstart="1784";shortTE="F";uid="e07dfe1f-7d8a-4172-9ea6-01a4858c68aa"
scaffold_1	RepeatMasker	DNA/Ginger-1	31054773	31055507	4529	-	.	ID="RND-6_FAMILY-2321";Tend="1618";Tstart="894";shortTE="F";uid="2d9d6ad8-4be9-41ff-b9f3-f4985451c1f6"
scaffold_1	RepeatMasker	Unknown	53676426	53677064	427	-	.	ID="RND-6_FAMILY-19191";TEgroup="ctg_1%7CRND-6_FAMILY-19191%7C2";Tend="1803";Tstart="945";shortTE="F";uid="213ae0f7-e696-44bd-9ad1-815297022955"
scaffold_1	RepeatMasker	Unknown	10957701	10958140	897	-	.	ID="RND-1_FAMILY-382";Tend="539";Tstart="110";shortTE="F";uid="1314fb14-c09e-4cdd-b134-cea919763a94"
scaffold_1	RepeatMasker	DNA/Sola-1	30045294	30046402	3654	-	.	ID="RND-6_FAMILY-4096";TEgroup="ctg_1%7CRND-6_FAMILY-4096%7C1";Tend="1734";Tstart="768";shortTE="F";uid="54133c8e-eba2-4cf2-aadd-f8f871bde8dd"
scaffold_1	RepeatMasker	DNA/Ginger-1	25505601	25506453	5938	-	.	ID="RND-6_FAMILY-10588";Tend="2171";Tstart="1338";shortTE="F";uid="b15f708f-a7ab-4591-80ff-77276678ae8b"
scaffold_1	RepeatMasker	LTR/Gypsy	56353936	56354484	4882	-	.	ID="RND-1_FAMILY-194";Tend="3093";Tstart="2544";shortTE="F";uid="4f9b0f86-0df1-4c39-8e62-06881428693d"
scaffold_1	RepeatMasker	LINE/RTE-BovB	54282103	54282423	1005	-	.	ID="RND-6_FAMILY-792";Tend="1689";Tstart="1383";shortTE="F";uid="85583e0e-859c-4015-b165-5e24fdede049"
scaffold_1	RepeatMasker	Unknown	28154438	28154778	754	-	.	ID="RND-6_FAMILY-1539";Tend="1174";Tstart="858";shortTE="F";uid="9cb7b5d0-2046-4c77-8501-7197bab4ac49"
scaffold_1	RepeatMasker	DNA/Merlin	53603485	53604297	4238	-	.	ID="RND-1_FAMILY-25";Tend="1783";Tstart="978";shortTE="F";uid="5bc987b6-6e28-47a2-ba0b-8ed8aa1e21a9"
scaffold_1	RepeatMasker	LINE/RTE-BovB	32777579	32778071	695	-	.	ID="RND-6_FAMILY-792";TEgroup="ctg_1%7CRND-6_FAMILY-792%7C11";Tend="1604";Tstart="880";shortTE="F";uid="735450c8-552b-4dd2-b14c-a96303911ad1"
scaffold_1	RepeatMasker	DNA/Ginger-1	62910183	62910527	1023	-	.	ID="rnd-6_family-4968";Tend="1218";Tstart="598";shortTE="F";uid="b792b1bd-5775-4075-9f74-1ba4f2d13b69"
scaffold_1	RepeatMasker	DNA/Ginger-1	34674170	34674488	1052	-	.	ID="rnd-1_family-9";Tend="1309";Tstart="917";shortTE="F";uid="bda3670f-7b9f-4739-9db2-992671d3ac94"
scaffold_1	RepeatMasker	DNA/Kolobok-E	51837652	51837856	1128	-	.	ID="RND-6_FAMILY-289";Tend="575";Tstart="371";shortTE="F";uid="684d30c5-1838-44de-a43e-9bc42a624bad"
scaffold_1	RepeatMasker	Unknown	49371511	49371722	1421	-	.	ID="RND-4_FAMILY-446";Tend="1210";Tstart="999";shortTE="F";uid="bf79c6dd-ffeb-415d-b569-d689c74603fb"
scaffold_1	RepeatMasker	DNA/Ginger-1	28942227	28942679	2583	-	.	ID="RND-6_FAMILY-4968";Tend="1327";Tstart="875";shortTE="F";uid="a86483de-ee18-4d85-9ea6-e5e77503ee6c"
scaffold_1	RepeatMasker	Unknown	24192556	24192914	2690	-	.	ID="RND-5_FAMILY-1646";Tend="1210";Tstart="871";shortTE="F";uid="b89e9e2c-a352-41d3-871c-e40c0cafb348"
scaffold_1	RepeatMasker	DNA/Ginger-1	61615766	61616374	2386	-	.	ID="RND-1_FAMILY-9";Tend="1523";Tstart="981";shortTE="F";uid="29f5d7cf-243a-48bb-8c1b-00c0adad5e7f"
scaffold_1	RepeatMasker	DNA/TcMar-m44	33268056	33269004	3731	-	.	ID="RND-6_FAMILY-395";Tend="1739";Tstart="913";shortTE="F";uid="8a0c4420-b009-4295-992b-e7405cc83f43"
scaffold_1	RepeatMasker	DNA/hAT	4111342	4111647	1594	-	.	ID="RND-5_FAMILY-989";Tend="1241";Tstart="955";shortTE="F";uid="db379d6c-5ba0-43eb-8478-b9d54d716d3a"
scaffold_1	RepeatMasker	DNA/Merlin	57652009	57652899	2221	-	.	ID="RND-1_FAMILY-25";Tend="1821";Tstart="1000";shortTE="F";uid="af1e176d-214d-4fd9-bfc3-56351ce73979"
scaffold_1	RepeatMasker	Unknown	1741615	1741830	478	-	.	ID="RND-5_FAMILY-2310";Tend="702";Tstart="477";shortTE="F";uid="723c4ae0-9131-4b7c-b6d7-a765e2e38c70"
scaffold_1	RepeatMasker	DNA/Kolobok-E	18676489	18676684	645	-	.	ID="RND-1_FAMILY-287";Tend="1774";Tstart="1585";shortTE="F";uid="6e4ac367-478a-4fba-b4d5-9e4db6938313"
scaffold_1	RepeatMasker	DNA/Ginger-1	70060510	70061413	3958	-	.	ID="RND-5_FAMILY-679";Tend="2226";Tstart="1299";shortTE="F";uid="3b04d9ca-1e6c-454d-965f-eb616ed308b2"
scaffold_1	RepeatMasker	DNA/Sola-1	56111788	56111927	440	-	.	ID="RND-6_FAMILY-3453";Tend="1103";Tstart="967";shortTE="F";uid="1a5a473a-dcd6-4c47-88bb-ab4af0859301"
scaffold_1	RepeatMasker	Unknown	16647683	16648070	1162	-	.	ID="RND-2_FAMILY-24";Tend="1723";Tstart="1351";shortTE="F";uid="3c1663cb-bd8f-4282-819c-49ee84e4e275"
scaffold_1	RepeatMasker	LINE/RTE-BovB	11719526	11719701	405	-	.	ID="RND-6_FAMILY-792";Tend="1669";Tstart="1503";shortTE="F";uid="281193de-060d-409e-b49b-b6507fce0fbc"
scaffold_1	RepeatMasker	DNA	50835753	50835982	936	-	.	ID="RND-1_FAMILY-93";Tend="1130";Tstart="737";shortTE="F";uid="3f86d281-8ccd-490c-a9cd-4e3e576f716e"
scaffold_1	RepeatMasker	DNA/hAT-Tip100	60366812	60366964	732	-	.	ID="RND-6_FAMILY-4630";Tend="1228";Tstart="1083";shortTE="F";uid="249f17f2-2924-4e96-9d94-b3e19f060fe4"
scaffold_1	RepeatMasker	DNA/Ginger-1	70325791	70326008	2211	-	.	ID="RND-6_FAMILY-1604";Tend="1781";Tstart="1065";shortTE="F";uid="25a94fbc-d7d2-4794-9e45-20eddc28af82"
scaffold_1	RepeatMasker	Unknown	11966081	11966199	437	-	.	ID="RND-6_FAMILY-5901";Tend="1190";Tstart="1056";shortTE="F";uid="d3195f5b-9108-400a-b610-45136c8ec75f"
scaffold_1	RepeatMasker	LINE/RTE-BovB	65671970	65672583	1421	-	.	ID="RND-6_FAMILY-792";TEgroup="ctg_1%7CRND-6_FAMILY-792%7C28";Tend="1639";Tstart="895";shortTE="F";uid="0badca51-45fb-4311-8180-8e41742e9c66"
scaffold_1	RepeatMasker	DNA/hAT-Ac	7729073	7729259	410	-	.	ID="RND-1_FAMILY-138";Tend="1145";Tstart="992";shortTE="F";uid="129060af-b131-43e9-abe7-67c987405fe3"
scaffold_1	RepeatMasker	Unknown	53285931	53286819	6378	-	.	ID="RND-1_FAMILY-196";Tend="1712";Tstart="826";shortTE="F";uid="323d3b9f-26cf-4f3a-b96a-7529d19992bb"
scaffold_1	RepeatMasker	Unknown	16262656	16262978	1076	-	.	ID="RND-5_FAMILY-3056";Tend="1444";Tstart="1178";shortTE="F";uid="e27d882f-3089-4a54-b92e-b6c41e5ddd66"
scaffold_1	RepeatMasker	Unknown	64225114	64225246	442	-	.	ID="RND-6_FAMILY-3525";Tend="1796";Tstart="1666";shortTE="F";uid="6d052415-bf76-4c31-961f-623cc0bd3e26"
scaffold_1	RepeatMasker	Unknown	6652208	6652662	1369	-	.	ID="RND-1_FAMILY-286";Tend="1453";Tstart="708";shortTE="F";uid="20cbec93-c9e7-4c2d-91c7-caec7fabcb2b"
scaffold_1	RepeatMasker	Unknown	2052500	2052638	851	-	.	ID="RND-6_FAMILY-12635";Tend="1029";Tstart="887";shortTE="F";uid="7cc954f1-a904-43d9-b235-1eec065c014e"
scaffold_1	RepeatMasker	DNA/Kolobok-E	24315777	24315887	664	-	.	ID="RND-1_FAMILY-46";Tend="1510";Tstart="1401";shortTE="F";uid="73823dc9-c914-43d6-b119-387d180ffe24"
scaffold_1	RepeatMasker	DNA/Ginger-1	18169143	18169911	3553	-	.	ID="RND-5_FAMILY-679";Tend="2239";Tstart="1457";shortTE="F";uid="1178d192-69d1-4285-a2fd-9510b92788a9"
scaffold_1	RepeatMasker	DNA/hAT	66460043	66461035	3867	-	.	ID="RND-1_FAMILY-26";Tend="1959";Tstart="974";shortTE="F";uid="1b278027-c194-4035-aa3c-9c8272fbd13d"
scaffold_1	RepeatMasker	DNA/hAT-Ac	62123742	62123995	1369	-	.	ID="RND-1_FAMILY-138";Tend="1202";Tstart="953";shortTE="F";uid="b1f31a2e-15fb-446f-b390-715ce2fd2f59"
scaffold_1	RepeatMasker	Unknown	51124636	51125317	4872	-	.	ID="RND-1_FAMILY-420";Tend="1654";Tstart="956";shortTE="F";uid="5bb735b7-eea6-444e-b47b-969c9f09fc4b"
scaffold_1	RepeatMasker	DNA/Maverick	11200013	11204084	33487	-	.	ID="RND-6_FAMILY-4228";Tend="4901";Tstart="854";shortTE="F";uid="f7ce4e9f-c966-4f68-a6a9-af5c062272cb"
scaffold_1	RepeatMasker	Unknown	39872747	39873469	2609	-	.	ID="RND-6_FAMILY-2011";Tend="1583";Tstart="851";shortTE="F";uid="598af34b-415a-46fb-87d5-ed54888a7e8c"
scaffold_1	RepeatMasker	LINE/RTE-BovB	46890195	46891397	1085	-	.	ID="RTE-33_LMI";TEgroup="ctg_1%7CRTE-33_LMI%7C1";Tend="3161";Tstart="1868";shortTE="F";uid="76097d8c-545f-45b2-b8ae-d5c2942337ed"
scaffold_1	RepeatMasker	DNA/Ginger-1	15537185	15537965	3439	-	.	ID="RND-6_FAMILY-1075";Tend="1682";Tstart="853";shortTE="F";uid="27bbc6d2-b6ba-4fb2-84cc-b885f1e56c3d"
scaffold_1	RepeatMasker	Unknown	50371270	50371806	2777	-	.	ID="RND-1_FAMILY-286";Tend="1500";Tstart="946";shortTE="F";uid="92dc668f-aa0c-4edf-84e7-bd3d98a8e03f"
scaffold_1	RepeatMasker	DNA/Ginger-1	51052770	51053254	2198	-	.	ID="rnd-6_family-8521";Tend="1281";Tstart="756";shortTE="F";uid="7810a2c2-94e9-488e-b17c-db4db4e10a63"
scaffold_1	RepeatMasker	DNA/hAT	42271735	42272712	1372	-	.	ID="RND-1_FAMILY-235";TEgroup="ctg_1%7CRND-1_FAMILY-235%7C1";Tend="2465";Tstart="1284";shortTE="F";uid="5e6fa070-3f1f-4fcd-b75a-e43a302fb9e2"
scaffold_1	RepeatMasker	Unknown	27957129	27957302	621	-	.	ID="RND-4_FAMILY-445";TEgroup="ctg_1%7CRND-4_FAMILY-445%7C4";Tend="1567";Tstart="891";shortTE="F";uid="5611aaaa-a749-4e85-b4c7-477c685dae05"
scaffold_1	RepeatMasker	DNA/hAT	70732427	70732906	1903	-	.	ID="RND-5_FAMILY-1370";Tend="1433";Tstart="941";shortTE="F";uid="1064d7ed-b2a4-4eca-ad23-883d48918b37"
scaffold_1	RepeatMasker	DNA/hAT-Tip100	29312697	29312813	589	-	.	ID="HAT-N22_LMI";Tend="115";Tstart="1";shortTE="F";uid="3abf747e-8fe0-473a-a4d6-7300c01761c6"
scaffold_1	RepeatMasker	DNA/Ginger-1	17570194	17570702	1645	-	.	ID="RND-1_FAMILY-446";Tend="1658";Tstart="1129";shortTE="F";uid="80413b4f-7d49-4a06-b900-b38d76a5d573"
scaffold_1	RepeatMasker	DNA/Ginger-1	27971979	27972253	1194	-	.	ID="RND-1_FAMILY-21";Tend="1563";Tstart="1303";shortTE="F";uid="66745f33-c4c8-4ed2-8313-4174111f9254"
scaffold_1	RepeatMasker	Unknown	25456465	25456654	880	-	.	ID="RND-1_FAMILY-178";Tend="1093";Tstart="907";shortTE="F";uid="f4ed9206-f67b-472c-a6d5-f0f9d240d8f3"
scaffold_1	RepeatMasker	Unknown	47239714	47239997	1551	-	.	ID="RND-4_FAMILY-446";Tend="1251";Tstart="950";shortTE="F";uid="07543099-b545-48af-b874-06e2d475827e"
scaffold_1	RepeatMasker	DNA	53723465	53723712	661	-	.	ID="RND-1_FAMILY-84";Tend="1653";Tstart="1402";shortTE="F";uid="83fab09a-29bf-4ebf-95db-e54a237b89b1"
scaffold_1	RepeatMasker	DNA/hAT-Tip100	62285485	62285811	879	-	.	ID="RND-4_FAMILY-237";Tend="1221";Tstart="906";shortTE="F";uid="d9da3303-75ec-466a-a632-0a46751e7f9c"
scaffold_1	RepeatMasker	DNA	33882210	33882600	2827	-	.	ID="RND-1_FAMILY-124";Tend="1259";Tstart="872";shortTE="F";uid="62097acd-51ae-43b8-a64a-a712d2cb3c54"
scaffold_1	RepeatMasker	DNA/Ginger-1	70046663	70047315	4517	-	.	ID="RND-6_FAMILY-2321";Tend="1548";Tstart="901";shortTE="F";uid="d35dbc5c-fac4-498d-9983-af673e52c37e"
scaffold_1	RepeatMasker	DNA/Ginger-1	35967636	35967768	685	-	.	ID="RND-5_FAMILY-222";Tend="1442";Tstart="1296";shortTE="F";uid="a63dda0d-510b-4664-b329-2508c2296796"
scaffold_1	RepeatMasker	LTR/Gypsy	15585480	15585747	565	-	.	ID="RND-6_FAMILY-8651";Tend="2258";Tstart="1973";shortTE="F";uid="cfc606a1-edfa-411b-9371-695ead7d7260"
scaffold_1	RepeatMasker	DNA/Kolobok-E	21602088	21602322	982	-	.	ID="RND-5_FAMILY-1059";Tend="2128";Tstart="1905";shortTE="F";uid="5f268586-2e1e-47ae-bc4a-6defb8396a7a"
scaffold_1	RepeatMasker	DNA/Ginger-1	58172961	58173465	2899	-	.	ID="rnd-1_family-12";Tend="1396";Tstart="904";shortTE="F";uid="209bb2b1-495e-45d1-bd8a-9a8c3aa7e877"
scaffold_1	RepeatMasker	Unknown	67831036	67831287	418	-	.	ID="RND-4_FAMILY-445";Tend="1665";Tstart="1409";shortTE="F";uid="f9f2dc0f-fe01-4e14-a3f3-9ce09dbf3dc8"
scaffold_1	RepeatMasker	DNA/P	34632794	34633351	2055	-	.	ID="RND-5_FAMILY-4022";Tend="4035";Tstart="3515";shortTE="F";uid="57cc4ed8-b8a3-47db-bd86-ebe291a34123"
scaffold_1	RepeatMasker	DNA	28694961	28695125	619	-	.	ID="RND-4_FAMILY-220";Tend="1380";Tstart="1220";shortTE="F";uid="22cb9be4-17e1-4448-8940-723c131fb573"
scaffold_1	RepeatMasker	DNA/Ginger-1	5205990	5206113	2278	-	.	ID="rnd-1_family-8";Tend="2311";Tstart="1925";shortTE="F";uid="e9113216-11cf-4393-ad96-9555fff2ccfd"
scaffold_1	RepeatMasker	Unknown	10580156	10580337	1044	-	.	ID="RND-6_FAMILY-2271";Tend="1100";Tstart="925";shortTE="F";uid="0e14bc76-3176-4317-ab73-c0d1bf1847ae"
scaffold_1	RepeatMasker	DNA	43433976	43434250	1419	-	.	ID="RND-1_FAMILY-98";Tend="1250";Tstart="939";shortTE="F";uid="412ece7d-4503-4933-b0d0-45b14ba65e7f"
scaffold_1	RepeatMasker	DNA	26199280	26199540	1583	-	.	ID="RND-1_FAMILY-217";Tend="1386";Tstart="1133";shortTE="F";uid="0a6293f1-9212-4b43-bcb0-54572320ee08"
scaffold_1	RepeatMasker	DNA/Ginger-1	28569330	28569840	1675	-	.	ID="RND-5_FAMILY-222";Tend="1381";Tstart="913";shortTE="F";uid="db046432-9b44-45b4-bfd1-477aa35d1b41"
scaffold_1	RepeatMasker	DNA/TcMar-Mariner	24827313	24827529	637	-	.	ID="MARINER-N5_SIN";Tend="374";Tstart="157";shortTE="F";uid="7e64350a-f2df-426e-b673-cdf89c221ff5"
scaffold_1	RepeatMasker	Unknown	54266272	54266466	436	-	.	ID="RND-5_FAMILY-1230";Tend="1535";Tstart="1329";shortTE="F";uid="974859fd-56f2-4c0c-8d0d-49ffca0a4ad7"
scaffold_1	RepeatMasker	DNA/TcMar-Tc1	48112292	48112400	415	-	.	ID="RND-1_FAMILY-140";Tend="436";Tstart="326";shortTE="F";uid="a24b4a52-9d8b-4c1c-8188-eb115c884e69"
scaffold_1	RepeatMasker	Unknown	26144436	26144592	503	-	.	ID="RND-5_FAMILY-359";Tend="1140";Tstart="968";shortTE="F";uid="858b9770-b4f6-424d-81ca-22fe4180d512"
scaffold_1	RepeatMasker	DNA/TcMar-Mariner	1601611	1601779	449	-	.	ID="MARINER-78_HSAL";Tend="428";Tstart="245";shortTE="F";uid="0a083800-3409-416a-950b-2365d8b32236"
scaffold_1	RepeatMasker	DNA/hAT-Tip100	68193741	68193903	587	-	.	ID="RND-1_FAMILY-109";Tend="1063";Tstart="912";shortTE="F";uid="9a8f88d2-fccf-4c4c-80a9-c229feeae087"
scaffold_1	RepeatMasker	DNA/Ginger-1	35718760	35719331	3443	-	.	ID="RND-6_FAMILY-1604";Tend="2121";Tstart="1540";shortTE="F";uid="1aa39ec3-dace-40bf-b0cf-a9736dbe1de0"
scaffold_1	RepeatMasker	DNA/Ginger-1	23747112	23747688	999	-	.	ID="rnd-5_family-679";Tend="1875";Tstart="743";shortTE="F";uid="f9b7987d-c2f7-4ef9-8190-d5dc7096d0f7"
scaffold_1	RepeatMasker	DNA/hAT-Tip100	37652238	37653566	8941	-	.	ID="RND-6_FAMILY-4102";Tend="2009";Tstart="657";shortTE="F";uid="f08ef344-6ab9-47af-8eb1-25ae55fed1ec"
scaffold_1	RepeatMasker	Unknown	30126888	30127057	445	-	.	ID="RND-1_FAMILY-397";Tend="2873";Tstart="2708";shortTE="F";uid="7f1b0f36-2c50-4703-b416-953f5eba7fc1"
scaffold_1	RepeatMasker	DNA/hAT-Tip100	6447804	6448219	940	-	.	ID="RND-1_FAMILY-110";Tend="1346";Tstart="931";shortTE="F";uid="76fcb593-3b39-4161-9f10-798021e0a477"
scaffold_1	RepeatMasker	DNA/Ginger-1	52589730	52590231	1393	-	.	ID="RND-1_FAMILY-9";Tend="1502";Tstart="975";shortTE="F";uid="a38c0f96-926e-4943-93fb-88e2abdf1d3e"
scaffold_1	RepeatMasker	DNA/Ginger-1	70954934	70955380	1726	-	.	ID="RND-6_FAMILY-4968";Tend="1372";Tstart="931";shortTE="F";uid="bce9283f-61b1-4799-bba1-5e2377761671"
scaffold_1	RepeatMasker	DNA/Ginger-1	2672058	2672220	740	-	.	ID="RND-5_FAMILY-679";Tend="1119";Tstart="965";shortTE="F";uid="ed6e20f7-9d68-46dd-8828-d3c0b65db007"
scaffold_1	RepeatMasker	LINE/RTE-BovB	28744052	28744191	421	-	.	ID="RND-6_FAMILY-792";Tend="1681";Tstart="1554";shortTE="F";uid="5af20ecb-6aa5-4138-8080-3d573972b04a"
scaffold_1	RepeatMasker	Unknown	32452409	32453127	5258	-	.	ID="RND-5_FAMILY-666";Tend="1585";Tstart="846";shortTE="F";uid="53eeb07b-08ff-44be-b4cd-e4667a654dba"
scaffold_1	RepeatMasker	DNA/Ginger-1	65996360	65996980	828	-	.	ID="RND-1_FAMILY-408";Tend="1461";Tstart="686";shortTE="F";uid="4ebcf8fe-d4ad-46da-bc90-36262eb68eab"
scaffold_1	RepeatMasker	DNA/Ginger-1	38191850	38192126	469	-	.	ID="rnd-2_family-51";Tend="2109";Tstart="1971";shortTE="F";uid="cfcc0aa2-2806-45b5-8eb1-56ead6b8a231"
scaffold_1	RepeatMasker	DNA/Ginger-1	60931561	60932093	3249	-	.	ID="RND-5_FAMILY-222";Tend="1445";Tstart="915";shortTE="F";uid="aaf97807-ca08-4a5d-a9f2-1c69664e51c7"
scaffold_1	RepeatMasker	DNA	54632542	54632969	2634	-	.	ID="RND-1_FAMILY-111";Tend="1428";Tstart="983";shortTE="F";uid="679fa60d-a72c-4d66-ba0b-5e4fc154802d"
scaffold_1	RepeatMasker	DNA/hAT	69389841	69389964	710	-	.	ID="RND-6_FAMILY-1361";Tend="1042";Tstart="913";shortTE="F";uid="5b8a652d-d8ad-4be8-a780-c029cb1bcea8"
scaffold_1	RepeatMasker	Unknown	54705796	54706129	1076	-	.	ID="RND-4_FAMILY-183";Tend="1232";Tstart="876";shortTE="F";uid="1750a795-ac7d-4d3d-ab6a-8d2fff3b8fa1"
scaffold_1	RepeatMasker	Unknown	69908316	69908735	680	-	.	ID="RND-1_FAMILY-175";Tend="1159";Tstart="711";shortTE="F";uid="bf42ef7e-09c5-46c9-b391-13fd5673fdcd"
scaffold_1	RepeatMasker	LINE/RTE-BovB	61736521	61736780	1362	-	.	ID="RND-6_FAMILY-792";Tend="1668";Tstart="1415";shortTE="F";uid="411af4b0-4e1b-497f-9365-ebd196066f42"
scaffold_1	RepeatMasker	LINE/RTE-BovB	15649063	15649235	479	-	.	ID="RND-6_FAMILY-792";Tend="1459";Tstart="1273";shortTE="F";uid="52d331d1-854e-4cb7-8311-c8bd642f5d5e"
scaffold_1	RepeatMasker	DNA/Ginger-1	40585970	40586701	4123	-	.	ID="RND-6_FAMILY-2321";Tend="1626";Tstart="892";shortTE="F";uid="ecd73d9f-5483-4c7d-8afb-aa6f53cd7570"
scaffold_1	RepeatMasker	DNA/Ginger-1	11731783	11732275	1626	-	.	ID="rnd-1_family-9";Tend="1336";Tstart="984";shortTE="F";uid="44a37e72-d63d-43d8-9035-0f9c66f56e3a"
scaffold_1	RepeatMasker	DNA/Merlin	63629647	63630568	2319	-	.	ID="RND-1_FAMILY-25";Tend="1820";Tstart="966";shortTE="F";uid="532504bc-1a5b-4276-97f6-808da3e336ca"
scaffold_1	RepeatMasker	DNA/hAT-Tip100	24670536	24670781	762	-	.	ID="RND-1_FAMILY-91";Tend="1219";Tstart="981";shortTE="F";uid="78ddcc89-cbc2-47c6-b288-deda0b39d6a8"
scaffold_1	RepeatMasker	DNA	27587886	27589032	6002	-	.	ID="RND-6_FAMILY-194";Tend="1746";Tstart="582";shortTE="F";uid="c7edd17b-89f6-49a7-b797-0f2784126519"
scaffold_1	RepeatMasker	DNA/hAT	48374716	48375047	1477	-	.	ID="RND-1_FAMILY-26";Tend="1970";Tstart="1608";shortTE="F";uid="07fc5e38-3725-44dd-8a84-5f2a8ea9ba43"
scaffold_1	RepeatMasker	Unknown	30751998	30752252	497	-	.	ID="RND-4_FAMILY-445";TEgroup="ctg_1%7CRND-4_FAMILY-445%7C5";Tend="1578";Tstart="779";shortTE="F";uid="8a83d34a-08e4-4cc9-bd49-1df99a00a79d"
scaffold_1	RepeatMasker	Unknown	68502457	68502873	1142	-	.	ID="RND-6_FAMILY-3623";Tend="1320";Tstart="896";shortTE="F";uid="66a01dbd-e865-4a8f-a914-d985d478d940"
scaffold_1	RepeatMasker	Unknown	57305740	57305905	1457	-	.	ID="RND-5_FAMILY-7636";Tend="1103";Tstart="938";shortTE="F";uid="a30f8ed2-bbc7-498f-88c8-df5dcb60cd56"
scaffold_1	RepeatMasker	Unknown	47336565	47337136	4234	-	.	ID="RND-1_FAMILY-424";Tend="2512";Tstart="1934";shortTE="F";uid="fe4ead99-cc19-49b8-b2b7-e30a4baf5717"
scaffold_1	RepeatMasker	DNA/hAT	22860402	22860535	658	-	.	ID="RND-1_FAMILY-139";Tend="1066";Tstart="933";shortTE="F";uid="623ee852-76a6-4761-9a1d-361ba919d95c"
scaffold_1	RepeatMasker	DNA/hAT	21039440	21039640	641	-	.	ID="RND-6_FAMILY-1361";Tend="2095";Tstart="1890";shortTE="F";uid="b8ef1f65-7ce0-4c31-9e8c-3ab9d868a76e"
scaffold_1	RepeatMasker	DNA	28427531	28427803	404	-	.	ID="TTAA25_AP";Tend="337";Tstart="55";shortTE="F";uid="4babc9ec-e292-4485-8d03-492a2cfb8258"
scaffold_1	RepeatMasker	DNA/hAT	55752655	55753479	3878	-	.	ID="RND-1_FAMILY-26";Tend="1978";Tstart="1135";shortTE="F";uid="b00790f2-b332-413e-a012-fa43ed684b56"
scaffold_1	RepeatMasker	DNA/TcMar-Mariner	37905678	37906164	596	-	.	ID="MARINER-N30_RPR";Tend="711";Tstart="215";shortTE="F";uid="fe22861a-a460-49da-bea1-910f728340c7"
scaffold_1	RepeatMasker	Unknown	58617842	58618094	1411	-	.	ID="RND-1_FAMILY-177";Tend="1226";Tstart="1005";shortTE="F";uid="82c53a20-e87a-4f81-9c48-e70c7b124180"
scaffold_1	RepeatMasker	DNA/Ginger-1	563285	563782	2204	-	.	ID="RND-5_FAMILY-679";Tend="2028";Tstart="1532";shortTE="F";uid="008f5892-e04e-4ce7-98b4-582ffe09a0e8"
scaffold_1	RepeatMasker	DNA/hAT-hAT19	9229436	9229766	2720	-	.	ID="RND-1_FAMILY-479";Tend="2079";Tstart="1753";shortTE="F";uid="45171634-616d-431c-b9ff-4ef06bc24952"
scaffold_1	RepeatMasker	DNA/hAT-Tip100	13988605	13988794	880	-	.	ID="RND-1_FAMILY-148";Tend="1341";Tstart="1159";shortTE="F";uid="59f67dff-8c21-4391-8e62-a4334b2930d0"
scaffold_1	RepeatMasker	Unknown	20685497	20685679	927	-	.	ID="RND-6_FAMILY-2206";Tend="990";Tstart="805";shortTE="F";uid="26ea7a3a-d8d2-4e43-8f27-680a0f18d747"
scaffold_1	RepeatMasker	DNA/hAT-Ac	17861398	17861564	557	-	.	ID="DNA8-99_AP";Tend="758";Tstart="606";shortTE="F";uid="858d37dc-cdca-4948-b82a-022b2c71c7ca"
scaffold_1	RepeatMasker	DNA/hAT-Ac	65656794	65656939	828	-	.	ID="RND-4_FAMILY-520";Tend="1072";Tstart="940";shortTE="F";uid="aff3e1b5-0f83-4067-8897-465835e5b866"
scaffold_1	RepeatMasker	DNA	51726432	51726861	2339	-	.	ID="RND-5_FAMILY-2286";Tend="1371";Tstart="934";shortTE="F";uid="d643649a-d0f8-41e3-a185-59398fda28ca"
scaffold_1	RepeatMasker	Unknown	6054742	6054883	517	-	.	ID="RND-6_FAMILY-7443";Tend="1037";Tstart="817";shortTE="F";uid="c276545e-70fb-4590-91f0-b0cea4b745cc"
scaffold_1	RepeatMasker	Unknown	23289551	23289840	1558	-	.	ID="RND-1_FAMILY-178";Tend="1188";Tstart="934";shortTE="F";uid="695a533c-b272-4b47-a7ea-d410709008a7"
scaffold_1	RepeatMasker	LINE/RTE-BovB	51591872	51592118	830	-	.	ID="RND-6_FAMILY-792";Tend="1576";Tstart="1336";shortTE="F";uid="89009421-699b-41b1-bb0a-ee49a5a097aa"
scaffold_1	RepeatMasker	Unknown	26779507	26779608	465	-	.	ID="RND-1_FAMILY-177";Tend="1044";Tstart="942";shortTE="F";uid="42f9c8ab-52ff-428b-94ee-b7bc795be987"
scaffold_1	RepeatMasker	DNA/hAT-Tip100	11315606	11315872	1196	-	.	ID="RND-1_FAMILY-75";Tend="1213";Tstart="948";shortTE="F";uid="1e6310fd-152e-4218-8edf-e083af43832f"
scaffold_1	RepeatMasker	Unknown	14323487	14323928	1679	-	.	ID="RND-6_FAMILY-1243";TEgroup="ctg_1%7CRND-6_FAMILY-1243%7C1";Tend="2103";Tstart="634";shortTE="F";uid="8bf9bc7d-a8ef-4dcd-9532-64718601fb79"
scaffold_1	RepeatMasker	DNA/hAT	41704446	41706015	4375	-	.	ID="RND-5_FAMILY-3053";Tend="2020";Tstart="510";shortTE="F";uid="db00989a-5dda-4525-aa8a-a461e6443136"
scaffold_1	RepeatMasker	DNA/Ginger-1	853839	855010	5947	-	.	ID="rnd-4_family-839";Tend="2150";Tstart="831";shortTE="F";uid="24c16d19-cd73-4994-9759-58da0d993a2e"
scaffold_1	RepeatMasker	DNA/Ginger-1	50909211	50909441	609	-	.	ID="RND-5_FAMILY-222";Tend="1202";Tstart="966";shortTE="F";uid="bcd9d920-9049-406e-98d4-0f22de5019a8"
scaffold_1	RepeatMasker	DNA/hAT	43123763	43124974	3495	-	.	ID="rnd-1_family-26";Tend="2043";Tstart="865";shortTE="F";uid="b2a0f732-9300-429a-8692-d7bed7c54c1d"
scaffold_1	RepeatMasker	Unknown	55630816	55631013	994	-	.	ID="RND-1_FAMILY-89";Tend="1294";Tstart="1088";shortTE="F";uid="591fd7fe-537f-4bea-a6e4-16cbe4d63f53"
scaffold_1	RepeatMasker	Unknown	39011293	39011582	1879	-	.	ID="RND-6_FAMILY-6952";Tend="2016";Tstart="1718";shortTE="F";uid="b04f2117-45c1-4af4-96a3-27ba93852a91"
scaffold_1	RepeatMasker	DNA/Ginger-1	67632018	67632656	2287	-	.	ID="RND-5_FAMILY-679";Tend="2076";Tstart="1422";shortTE="F";uid="0c648c93-29d9-43ce-9ead-77e3ab54f1e3"
scaffold_1	RepeatMasker	DNA	7108922	7109025	636	-	.	ID="RND-4_FAMILY-271";Tend="1706";Tstart="1602";shortTE="F";uid="50f37720-ca18-4f75-a912-c28a642586a3"
scaffold_1	RepeatMasker	DNA/Ginger-1	18978054	18978614	3286	-	.	ID="RND-1_FAMILY-9";Tend="1591";Tstart="1031";shortTE="F";uid="0b86dbe1-a116-4886-bf26-4c31aa7cc574"
scaffold_1	RepeatMasker	DNA/hAT	51761194	51762108	3551	-	.	ID="RND-6_FAMILY-1361";Tend="1781";Tstart="886";shortTE="F";uid="c11a821a-4be5-48fb-aebb-c71d1a59eff6"
scaffold_1	RepeatMasker	LINE/RTE-BovB	27215884	27216654	917	-	.	ID="RND-6_FAMILY-2470";Tend="1581";Tstart="803";shortTE="F";uid="513d42fe-ffec-4c9b-b809-9dd1ade8b598"
scaffold_1	RepeatMasker	DNA/hAT	53964073	53964358	417	-	.	ID="RND-1_FAMILY-26";Tend="1890";Tstart="1610";shortTE="F";uid="9428886e-a085-411c-88d9-9fce13c0e20a"
scaffold_1	RepeatMasker	DNA	27140117	27140403	1624	-	.	ID="RND-5_FAMILY-3475";Tend="1021";Tstart="719";shortTE="F";uid="cdde8cfb-dd34-413a-a6da-4acb2f93a787"
scaffold_1	RepeatMasker	Unknown	17544205	17544388	1095	-	.	ID="RND-1_FAMILY-166";Tend="1151";Tstart="992";shortTE="F";uid="378227ed-458d-4e52-a88a-10c1d966622a"
scaffold_1	RepeatMasker	LINE/L2	16642280	16642414	1107	-	.	ID="RND-6_FAMILY-11100";Tend="1532";Tstart="1398";shortTE="F";uid="5382775b-61f7-434b-8918-1b1979649b99"
scaffold_1	RepeatMasker	DNA/hAT	51924568	51925901	8363	-	.	ID="RND-5_FAMILY-2171";Tend="1771";Tstart="499";shortTE="F";uid="874ee6a3-a30f-4b57-926f-825790dfc087"
scaffold_1	RepeatMasker	DNA	56612666	56613056	797	-	.	ID="TTAA16_AP";Tend="566";Tstart="150";shortTE="F";uid="f06c5a5a-2efc-47d2-88a2-c88e11b98aaf"
scaffold_1	RepeatMasker	DNA/hAT-Tip100	56522040	56522309	1837	-	.	ID="RND-1_FAMILY-183";Tend="1227";Tstart="959";shortTE="F";uid="2eebfcf7-6924-477b-a840-655a20525771"
scaffold_1	RepeatMasker	DNA/hAT-Tip100	36419586	36420412	3242	-	.	ID="RND-1_FAMILY-53";Tend="4086";Tstart="3365";shortTE="F";uid="dc082f98-6a9a-45da-b154-29fc9d97ce1e"
scaffold_1	RepeatMasker	DNA/hAT-Tip100	261458	261695	638	-	.	ID="RND-1_FAMILY-321";Tend="1409";Tstart="1188";shortTE="F";uid="a8fff49a-3a1d-4a5a-8975-96d8df226c23"
scaffold_1	RepeatMasker	DNA/hAT	2004400	2004560	827	-	.	ID="RND-1_FAMILY-26";Tend="1933";Tstart="1770";shortTE="F";uid="539be8ba-6b42-40af-8406-e9f83fe6933e"
scaffold_1	RepeatMasker	DNA/Sola-1	49440575	49440861	575	-	.	ID="SOLA1-2_AP";Tend="455";Tstart="154";shortTE="F";uid="aae007a2-1aaf-44ff-81a7-20ee271f3ee2"
scaffold_1	RepeatMasker	DNA/Ginger-1	26874977	26875524	2703	-	.	ID="RND-6_FAMILY-4968";Tend="1493";Tstart="950";shortTE="F";uid="adc3c6f1-3570-4691-b22e-7ab127780219"
scaffold_1	RepeatMasker	Unknown	20450031	20450137	615	-	.	ID="RND-6_FAMILY-2540";Tend="424";Tstart="322";shortTE="F";uid="92e0ee58-aa87-4f7a-9609-b79f6cef1527"
scaffold_1	RepeatMasker	Unknown	59708113	59708270	873	-	.	ID="RND-1_FAMILY-300";Tend="1522";Tstart="986";shortTE="F";uid="980d4c04-5969-42b6-8812-822802fb3330"
scaffold_1	RepeatMasker	LINE/CR1	45356045	45356766	5667	-	.	ID="RND-5_FAMILY-59";Tend="1916";Tstart="1177";shortTE="F";uid="5e0060ed-8d86-4dc2-8c9f-abb929f6fdbe"
scaffold_1	RepeatMasker	DNA	50037887	50038252	827	-	.	ID="rnd-1_family-121";Tend="692";Tstart="247";shortTE="F";uid="c1a27039-8c1e-4ac3-b85e-a9caa9b22e79"
scaffold_1	RepeatMasker	Unknown	20983992	20984238	923	-	.	ID="RND-5_FAMILY-3110";Tend="1196";Tstart="944";shortTE="F";uid="1adfa759-24b8-4f15-a4ca-dc90be86870f"
scaffold_1	RepeatMasker	Unknown	24405462	24405950	776	-	.	ID="RND-1_FAMILY-260";TEgroup="ctg_1%7CRND-1_FAMILY-260%7C5";Tend="1854";Tstart="964";shortTE="F";uid="b8d1d2b5-e69d-40be-b169-169e259acd21"
scaffold_1	RepeatMasker	DNA/Ginger-1	2082086	2082724	1982	-	.	ID="rnd-5_family-222";Tend="1483";Tstart="878";shortTE="F";uid="3743cc63-be0c-45e0-a05d-f3b49376d15a"
scaffold_1	RepeatMasker	Retroposon?	58854137	58854680	2710	-	.	ID="RND-1_FAMILY-4";Tend="1503";Tstart="956";shortTE="F";uid="1a3be6f7-b131-4e6d-88c4-8c7b6eb154b6"
scaffold_1	RepeatMasker	DNA/Ginger-1	49138867	49139388	3102	-	.	ID="RND-6_FAMILY-1075";Tend="2111";Tstart="1601";shortTE="F";uid="dfbbf050-8dab-4c0e-a4fa-03f1cbca2dce"
scaffold_1	RepeatMasker	DNA/Ginger-1	39832957	39833111	832	-	.	ID="rnd-5_family-222";Tend="1448";Tstart="1286";shortTE="F";uid="05053a1a-2fc1-4dd5-b955-7fb59b225c6e"
scaffold_1	RepeatMasker	Unknown	8973497	8973694	814	-	.	ID="RND-1_FAMILY-389";Tend="1761";Tstart="1556";shortTE="F";uid="4d1e6b67-49aa-4f84-b801-75b6feeabc1e"
scaffold_1	RepeatMasker	DNA/hAT-Tip100	42572115	42572627	3374	-	.	ID="RND-6_FAMILY-4102";Tend="1464";Tstart="953";shortTE="F";uid="fbaa082e-07d1-49f4-9cc3-35c645455cd8"
scaffold_1	RepeatMasker	LTR/Gypsy	65102255	65102365	595	-	.	ID="RND-6_FAMILY-3665";Tend="2876";Tstart="2765";shortTE="F";uid="1bd7981d-bce8-4f37-940c-5524c46a921b"
scaffold_1	RepeatMasker	Retroposon?	7706200	7706451	589	-	.	ID="RND-5_FAMILY-1752";Tend="2209";Tstart="1962";shortTE="F";uid="4d45ff97-507a-4642-b02b-45fca5a86a2b"
scaffold_1	RepeatMasker	DNA/Ginger-1	68221898	68222248	1363	-	.	ID="RND-6_FAMILY-1604";Tend="2115";Tstart="1780";shortTE="F";uid="346c2879-dd98-461c-8b26-1254b5d5d8b3"
scaffold_1	RepeatMasker	DNA/hAT-Tip100	47625739	47626009	556	-	.	ID="RND-6_FAMILY-7787";Tend="1120";Tstart="848";shortTE="F";uid="b76db2ee-7d6d-4d62-b32c-cae6c5773a14"
scaffold_1	RepeatMasker	LINE/L2	40190665	40190812	413	-	.	ID="RND-6_FAMILY-7152";Tend="1274";Tstart="1124";shortTE="F";uid="c3d432f2-cdeb-4011-a7d8-15d9b0133f6b"
scaffold_1	RepeatMasker	DNA/Ginger-1	46194210	46195040	4503	-	.	ID="rnd-6_family-8521";Tend="2222";Tstart="721";shortTE="F";uid="a4eae0a9-0df0-40e2-af06-0c662aabbe2d"
scaffold_1	RepeatMasker	DNA/hAT-hAT19	63996173	63996938	6437	-	.	ID="RND-1_FAMILY-479";Tend="1263";Tstart="499";shortTE="F";uid="8f1ceb3a-3b4b-4484-9d27-041391680423"
scaffold_1	RepeatMasker	Unknown	57300698	57300897	675	-	.	ID="RND-5_FAMILY-1453";Tend="1157";Tstart="905";shortTE="F";uid="453eb85d-691f-4b5a-a4fd-953020141b12"
scaffold_1	RepeatMasker	DNA/hAT	54819894	54820075	409	-	.	ID="RND-1_FAMILY-170";TEgroup="ctg_1%7CRND-1_FAMILY-170%7C1";Tend="4136";Tstart="3969";shortTE="T";uid="2a2cfc0a-910e-4944-bd0a-f275b8b357ed"
scaffold_1	RepeatMasker	LINE/I-Jockey	30511958	30512222	405	-	.	ID="JUAN-A_AA";Tend="3849";Tstart="3582";shortTE="F";uid="1e7659c9-6585-4156-9c3b-80fbd9e65bd9"
scaffold_1	RepeatMasker	DNA/hAT-hAT19	44730378	44730869	2083	-	.	ID="RND-6_FAMILY-1317";Tend="1321";Tstart="869";shortTE="F";uid="0b932bcd-9779-4daf-9389-1b4457fd516a"
scaffold_1	RepeatMasker	Unknown	28460373	28460786	837	-	.	ID="RND-6_FAMILY-3282";Tend="1238";Tstart="884";shortTE="F";uid="66e0b140-25b1-4cf1-9121-676c1daefb56"
scaffold_1	RepeatMasker	DNA	7694689	7694821	400	-	.	ID="RND-1_FAMILY-121";Tend="616";Tstart="485";shortTE="F";uid="c3884d2c-9435-4bc4-8b92-9bb77e24a542"
scaffold_1	RepeatMasker	Unknown	38155133	38155558	3002	-	.	ID="RND-5_FAMILY-1036";Tend="1367";Tstart="916";shortTE="F";uid="380b7557-9b6c-4160-bb7f-d046cb8d3691"
scaffold_1	RepeatMasker	Unknown	45472729	45472919	751	-	.	ID="RND-6_FAMILY-5758";Tend="1245";Tstart="1055";shortTE="F";uid="5504a23d-6133-4753-bb79-333a6e1ea6c6"
scaffold_1	RepeatMasker	DNA/Ginger-1	47803215	47803913	2405	-	.	ID="RND-5_FAMILY-679";Tend="2239";Tstart="1532";shortTE="F";uid="d4dfc754-2de9-4874-97ba-238fd1546a10"
scaffold_1	RepeatMasker	DNA/Ginger-1	19531324	19531538	1245	-	.	ID="RND-1_FAMILY-9";Tend="1511";Tstart="1297";shortTE="F";uid="651b25db-1a45-4b37-a362-8a21fa90b232"
scaffold_1	RepeatMasker	DNA/hAT-Tip100	25984101	25984286	735	-	.	ID="RND-6_FAMILY-4102";Tend="1576";Tstart="1384";shortTE="F";uid="1c8eb2d4-e138-4727-8364-a62c03dc26ff"
scaffold_1	RepeatMasker	DNA/Ginger-1	36766288	36766721	593	-	.	ID="RND-1_FAMILY-9";Tend="1514";Tstart="1062";shortTE="F";uid="63ae49ef-e46a-4cfc-a85c-4a8528291dee"
scaffold_1	RepeatMasker	DNA/hAT-Ac	36015132	36015423	1167	-	.	ID="RND-1_FAMILY-138";Tend="1234";Tstart="964";shortTE="F";uid="d31e7140-a357-42ec-a553-8983b2576180"
scaffold_1	RepeatMasker	DNA/Ginger-1	30533373	30534598	4556	-	.	ID="RND-2_FAMILY-51";Tend="2117";Tstart="1010";shortTE="F";uid="23d70fbb-69c7-4253-8c27-9f7277417b95"
scaffold_1	RepeatMasker	DNA	59731862	59732054	826	-	.	ID="RND-4_FAMILY-220";Tend="1207";Tstart="1026";shortTE="F";uid="05bd7fe2-359b-4c32-9b6e-32ea47f7410f"
scaffold_1	RepeatMasker	Retroposon?	49885052	49885537	2266	-	.	ID="RND-1_FAMILY-4";Tend="1493";Tstart="978";shortTE="F";uid="23d4e296-bfaa-4fc2-9c74-6f238ac4de50"
scaffold_1	RepeatMasker	LTR/Pao	52933795	52935526	1115	-	.	ID="RND-6_FAMILY-716";TEgroup="ctg_1%7CRND-6_FAMILY-716%7C1";Tend="1953";Tstart="558";shortTE="F";uid="3fc745d8-19ac-46c9-afb3-76388244007f"
scaffold_1	RepeatMasker	DNA/P	7297284	7297384	412	-	.	ID="RND-6_FAMILY-2758";Tend="594";Tstart="495";shortTE="F";uid="8735c0cc-7c82-4080-837b-977be5feb43b"
scaffold_1	RepeatMasker	Unknown	52184639	52184968	904	-	.	ID="RND-6_FAMILY-7443";Tend="1183";Tstart="809";shortTE="F";uid="8235f68d-bc90-454d-876f-c045d1d74f04"
scaffold_1	RepeatMasker	DNA/Ginger-1	49165465	49165823	1758	-	.	ID="RND-6_FAMILY-1604";Tend="2098";Tstart="1758";shortTE="F";uid="4ba27d39-891b-4dde-8e42-2e7ee2718fa2"
scaffold_1	RepeatMasker	Retroposon?	16989288	16989584	519	-	.	ID="RND-6_FAMILY-2887";Tend="2193";Tstart="1897";shortTE="F";uid="d5969b55-6862-42f7-818d-45cb6f40b329"
scaffold_1	RepeatMasker	DNA/Ginger-1	43971717	43971998	1261	-	.	ID="RND-6_FAMILY-4811";Tend="1954";Tstart="1675";shortTE="F";uid="7b18bd0f-3167-46bb-a354-6f5c9816e37a"
scaffold_1	RepeatMasker	DNA/hAT-Tip100	26008330	26008694	3169	-	.	ID="RND-1_FAMILY-273";Tend="1531";Tstart="622";shortTE="F";uid="2f66ab13-d86e-4523-be9e-8ce664a31f21"
scaffold_1	RepeatMasker	DNA/Ginger-1	6928696	6928955	1457	-	.	ID="RND-6_FAMILY-1604";Tend="1059";Tstart="807";shortTE="F";uid="c8b3f3e3-7480-4bd3-9f11-c2fb44a0c5ae"
scaffold_1	RepeatMasker	DNA/hAT-Tip100	3834407	3834533	524	-	.	ID="RND-1_FAMILY-79";Tend="2124";Tstart="1972";shortTE="F";uid="fc370050-f497-4c76-afd4-42e2ac54e892"
scaffold_1	RepeatMasker	DNA/hAT	9231016	9231140	443	-	.	ID="RND-1_FAMILY-170";Tend="4231";Tstart="4121";shortTE="F";uid="c70715a7-8b4c-4f07-b87c-ce0363bb5bcd"
scaffold_1	RepeatMasker	DNA/Kolobok-E	55230411	55230980	2023	-	.	ID="rnd-5_family-1059";Tend="1372";Tstart="750";shortTE="F";uid="dfbe4d9c-b719-4aa3-9518-fb1e427df1de"
scaffold_1	RepeatMasker	Unknown	15238638	15238850	1151	-	.	ID="RND-6_FAMILY-1942";Tend="1199";Tstart="972";shortTE="F";uid="908e4b4f-e6a5-4002-9e49-829c4fa4f005"
scaffold_1	RepeatMasker	DNA/Ginger-1	55856186	55856473	1351	-	.	ID="RND-5_FAMILY-222";Tend="1202";Tstart="915";shortTE="F";uid="98ecf91b-a994-4cd5-8685-8794a0050c1c"
scaffold_1	RepeatMasker	Unknown	11219929	11220158	1939	-	.	ID="RND-5_FAMILY-3225";Tend="2490";Tstart="2261";shortTE="F";uid="754df60a-e365-4a05-b223-28d335dd2ffe"
scaffold_1	RepeatMasker	DNA/hAT-Ac	26527722	26528102	2001	-	.	ID="RND-6_FAMILY-3370";Tend="1444";Tstart="1092";shortTE="F";uid="87798c38-806c-46eb-b8b5-6ff4beff84ab"
scaffold_1	RepeatMasker	DNA	43852921	43853203	1573	-	.	ID="RND-1_FAMILY-111";Tend="1236";Tstart="967";shortTE="F";uid="f3b18aab-7a79-4268-8fb0-f2fb362d6f59"
scaffold_1	RepeatMasker	DNA/hAT-Tip100	12240542	12242282	8696	-	.	ID="RND-5_FAMILY-3426";Tend="2436";Tstart="614";shortTE="F";uid="27e6e2f4-f180-440c-8188-4fa57b91c3be"
scaffold_1	RepeatMasker	DNA/Ginger-1	43893206	43893846	962	-	.	ID="rnd-5_family-222";Tend="1277";Tstart="683";shortTE="F";uid="518cc5d2-de6f-4258-8ae3-1c7bc442d309"
scaffold_1	RepeatMasker	LTR/Copia	44133848	44135642	547	-	.	ID="COPIA-1_LMI-I";Tend="1912";Tstart="136";shortTE="F";uid="820f5cc9-67b6-4e3c-beae-6eb23d027904"
scaffold_1	RepeatMasker	Retroposon?	29260936	29261043	895	-	.	ID="RND-5_FAMILY-1752";Tend="910";Tstart="803";shortTE="F";uid="d35da14e-f211-4d31-9597-c1c5861cff10"
scaffold_1	RepeatMasker	Unknown	13227131	13227424	1062	-	.	ID="RND-6_FAMILY-4032";Tend="1181";Tstart="822";shortTE="F";uid="86d16595-f318-4aed-bd2f-0b655306a7fa"
scaffold_1	RepeatMasker	DNA/hAT-Tip100	58167805	58168085	1325	-	.	ID="RND-1_FAMILY-311";Tend="1241";Tstart="960";shortTE="F";uid="b3f31127-6c20-4926-a89e-25aae1d7b8f9"
scaffold_1	RepeatMasker	Unknown	68345603	68345845	993	-	.	ID="RND-2_FAMILY-24";Tend="1742";Tstart="1473";shortTE="F";uid="5074a201-22d0-4992-a833-cbf3ea8e4ebe"
scaffold_1	RepeatMasker	DNA/Maverick	53740341	53740503	895	-	.	ID="RND-5_FAMILY-752";Tend="331";Tstart="171";shortTE="F";uid="f539e608-7bf5-48c7-8dce-f3462d7a4ea7"
scaffold_1	RepeatMasker	DNA/MULE-NOF	53744071	53744604	1281	-	.	ID="RND-5_FAMILY-3295";TEgroup="ctg_1%7CRND-5_FAMILY-3295%7C4";Tend="1361";Tstart="665";shortTE="F";uid="6fd5d412-3b9b-43a8-9285-bc67ddbd81f3"
scaffold_1	RepeatMasker	DNA/hAT-Tip100	34712721	34713243	2409	-	.	ID="RND-5_FAMILY-1744";Tend="1679";Tstart="1183";shortTE="F";uid="02660730-eb5c-46ac-9cce-4ce6b86a2c15"
scaffold_1	RepeatMasker	Unknown	9046747	9046975	1379	-	.	ID="RND-1_FAMILY-154";Tend="1205";Tstart="973";shortTE="F";uid="4908b646-bb2e-4df3-a5b6-b423e2b47bf2"
scaffold_1	RepeatMasker	Unknown	68475480	68475781	764	-	.	ID="RND-2_FAMILY-24";Tend="1243";Tstart="941";shortTE="F";uid="e666734c-c4c0-4c9f-bcc2-ac865a41cc75"
scaffold_1	RepeatMasker	LINE/RTE-BovB	54848967	54849135	788	-	.	ID="RND-6_FAMILY-3950";Tend="2213";Tstart="2043";shortTE="F";uid="9fb93cf4-6787-4eda-b438-c37394b261e6"
scaffold_1	RepeatMasker	DNA/hAT-Charlie	64283033	64283703	5597	-	.	ID="RND-6_FAMILY-13814";Tend="1651";Tstart="968";shortTE="F";uid="811b5dd1-30f9-4f0c-b956-b668de48e23c"
scaffold_1	RepeatMasker	Unknown	41708872	41709398	2486	-	.	ID="RND-6_FAMILY-3525";Tend="2199";Tstart="1679";shortTE="F";uid="92e20cb8-bd5a-47b0-b832-1e87dc0c0b34"
scaffold_1	RepeatMasker	DNA/Ginger-1	58298989	58299372	680	-	.	ID="RND-6_FAMILY-10588";Tend="1121";Tstart="771";shortTE="F";uid="9a963715-0ed8-4e1c-bdb6-c5f97f2e6b87"
scaffold_1	RepeatMasker	DNA/hAT	58254918	58255186	498	-	.	ID="RND-5_FAMILY-9190";Tend="1841";Tstart="1604";shortTE="F";uid="857378b1-8f2c-4aca-b9e1-bbd8dd344bd2"
scaffold_1	RepeatMasker	DNA/Ginger-1	58049798	58049921	409	-	.	ID="RND-2_FAMILY-51";Tend="922";Tstart="796";shortTE="F";uid="60b67476-a006-4de9-b278-2afe8945f468"
scaffold_1	RepeatMasker	LINE/I	5222033	5222502	1104	-	.	ID="RND-6_FAMILY-3969";Tend="1498";Tstart="1035";shortTE="F";uid="7b718f1c-1d49-4b90-a8e0-f1a409bd981e"
scaffold_1	RepeatMasker	LINE/RTE-BovB	32284664	32284974	634	-	.	ID="RND-6_FAMILY-792";Tend="1230";Tstart="933";shortTE="F";uid="0482fae6-146d-4a7c-922e-fa06e1aa1f29"
scaffold_1	RepeatMasker	DNA/Ginger-1	39661212	39662041	2706	-	.	ID="RND-6_FAMILY-8373";Tend="1942";Tstart="1202";shortTE="F";uid="54ec47d1-f2d5-4c98-9813-1122e93874fb"
scaffold_1	RepeatMasker	DNA	35074712	35074986	411	-	.	ID="RND-4_FAMILY-220";Tend="1415";Tstart="1125";shortTE="F";uid="926b54ea-e3a1-4a16-8e7a-63353b2549c5"
scaffold_1	RepeatMasker	DNA	40764772	40764995	618	-	.	ID="RND-4_FAMILY-338";Tend="2542";Tstart="2337";shortTE="F";uid="919f42a2-a126-47fd-a1a1-18097e04bfb2"
scaffold_1	RepeatMasker	DNA	12370120	12370280	742	-	.	ID="RND-1_FAMILY-97";Tend="1299";Tstart="1132";shortTE="F";uid="0f2910f6-ffb4-45e3-b65c-7213d692cfb3"
scaffold_1	RepeatMasker	DNA/Ginger-1	43160911	43161635	3364	-	.	ID="RND-6_FAMILY-8521";Tend="1447";Tstart="749";shortTE="F";uid="d2298bd9-7774-4952-a10a-7e7abd3421d4"
scaffold_1	RepeatMasker	LINE/RTE-BovB	28189982	28190427	406	-	.	ID="RND-6_FAMILY-5250";TEgroup="ctg_1%7CRND-6_FAMILY-5250%7C3";Tend="1853";Tstart="1611";shortTE="F";uid="d199e5fa-ad7a-45c8-be02-6cf5ffb9d6e5"
scaffold_1	RepeatMasker	Unknown	56508664	56509293	2164	-	.	ID="RND-6_FAMILY-12635";Tend="1156";Tstart="524";shortTE="F";uid="08c1168f-d964-409a-804f-98feeab0957b"
scaffold_1	RepeatMasker	DNA/Ginger-1	15203361	15203503	668	-	.	ID="RND-1_FAMILY-12";Tend="1051";Tstart="909";shortTE="F";uid="a5b52967-b655-4768-bdd0-32ab15923850"
scaffold_1	RepeatMasker	DNA/Merlin	6975025	6975536	2790	-	.	ID="RND-1_FAMILY-25";Tend="1547";Tstart="1033";shortTE="F";uid="e9c77407-9fab-4e93-99ba-74efdcba9f2d"
scaffold_1	RepeatMasker	Unknown	5077161	5077554	1714	-	.	ID="RND-5_FAMILY-796";Tend="1264";Tstart="771";shortTE="F";uid="c97a045a-049e-45ea-9929-ab5da6c2514f"
scaffold_1	RepeatMasker	DNA/TcMar-Tigger	40463660	40463784	450	-	.	ID="RND-6_FAMILY-1897";Tend="1093";Tstart="979";shortTE="F";uid="c62c7d5a-f202-484f-90a8-cb0710090ed6"
scaffold_1	RepeatMasker	Unknown	56005040	56005252	1163	-	.	ID="RND-5_FAMILY-2366";Tend="1580";Tstart="1359";shortTE="F";uid="abf942e5-6113-410d-bc9f-77c8a935ad75"
scaffold_1	RepeatMasker	Unknown	46522910	46523148	1782	-	.	ID="RND-1_FAMILY-209";Tend="1229";Tstart="989";shortTE="F";uid="513c9685-b4b8-4b27-b608-74e08e76ae31"
scaffold_1	RepeatMasker	Unknown	14300194	14300337	750	-	.	ID="RND-6_FAMILY-2175";Tend="1463";Tstart="1329";shortTE="F";uid="abe766f0-c4b3-49f4-a160-10e3909dd987"
scaffold_1	RepeatMasker	DNA/Ginger-1	59863414	59863549	759	-	.	ID="RND-1_FAMILY-8";Tend="960";Tstart="828";shortTE="F";uid="e14e0ab0-4fcb-40e7-9df2-b12c455de346"
scaffold_1	RepeatMasker	DNA/hAT-Tip100	3964317	3964502	1360	-	.	ID="RND-1_FAMILY-430";Tend="1147";Tstart="955";shortTE="F";uid="d09f54c2-7c76-4daa-aadf-5cec30c954c9"
scaffold_1	RepeatMasker	Unknown	70952196	70952618	1447	-	.	ID="RND-5_FAMILY-722";Tend="1815";Tstart="1438";shortTE="F";uid="c8f834f6-541c-47b5-af47-935e7015e41e"
scaffold_1	RepeatMasker	DNA/Kolobok-E	33158615	33159563	5171	-	.	ID="RND-1_FAMILY-46";Tend="1511";Tstart="637";shortTE="F";uid="9961f643-c27e-4031-9853-c351e6f8fd93"
scaffold_1	RepeatMasker	Unknown	7628967	7629091	544	-	.	ID="RND-6_FAMILY-12231";Tend="2273";Tstart="2149";shortTE="F";uid="e4afe95d-894b-4b14-9116-3b4ee4755bfb"
scaffold_1	RepeatMasker	DNA/hAT-Tip100	26596805	26597464	1187	-	.	ID="RND-1_FAMILY-110";Tend="1788";Tstart="1093";shortTE="F";uid="b67d69f3-9a4c-4d3b-8cd7-e0ce91ebf11b"
scaffold_1	RepeatMasker	DNA/hAT-Tip100	53779499	53779736	713	-	.	ID="RND-1_FAMILY-109";Tend="1164";Tstart="912";shortTE="F";uid="8fbca469-755c-482a-9434-d5db30c424dc"
scaffold_1	RepeatMasker	Unknown	62470180	62470441	1731	-	.	ID="RND-1_FAMILY-178";Tend="1188";Tstart="931";shortTE="F";uid="417c6a6c-a371-4923-9b09-145f5d5102f6"
scaffold_1	RepeatMasker	DNA/Ginger-1	38523831	38524941	2102	-	.	ID="rnd-5_family-679";Tend="2411";Tstart="958";shortTE="F";uid="0e851ca0-76c9-40cb-81da-ae8f5595d1e9"
scaffold_1	RepeatMasker	Unknown	36762330	36762635	701	-	.	ID="RND-5_FAMILY-1256";Tend="656";Tstart="348";shortTE="F";uid="99558c3d-a959-48d8-9027-7f4ad69485ae"
scaffold_1	RepeatMasker	DNA/Ginger-1	11647128	11647312	976	-	.	ID="RND-5_FAMILY-679";Tend="1050";Tstart="847";shortTE="F";uid="cda8a6d9-1540-4112-830b-a3dbc159639a"
scaffold_1	RepeatMasker	DNA/hAT	8107258	8107681	741	-	.	ID="RND-1_FAMILY-7";Tend="2257";Tstart="1831";shortTE="F";uid="0d58123f-11a5-4c29-8784-db054ce54cbb"
scaffold_1	RepeatMasker	DNA/hAT-Tip100	10994251	10995037	5153	-	.	ID="RND-6_FAMILY-201";Tend="2484";Tstart="1656";shortTE="F";uid="91802be7-b2d4-4406-a4e4-3ca191157e73"
scaffold_1	RepeatMasker	Unknown	57009606	57009714	442	-	.	ID="RND-1_FAMILY-171";Tend="665";Tstart="552";shortTE="F";uid="5237396b-71ad-4ba4-b501-9648e1dde457"
scaffold_1	RepeatMasker	LINE/RTE-BovB	1822638	1822786	531	-	.	ID="RND-6_FAMILY-792";Tend="1344";Tstart="1198";shortTE="F";uid="8858f335-db8a-472c-a05e-b0c7730f52e4"
scaffold_1	RepeatMasker	DNA/hAT	37130450	37132184	10485	-	.	ID="RND-6_FAMILY-6292";Tend="1831";Tstart="195";shortTE="F";uid="32cbef6b-2e37-42f3-96a6-0754d40a4e93"
scaffold_1	RepeatMasker	DNA	26265809	26265983	493	-	.	ID="RND-6_FAMILY-2028";Tend="1506";Tstart="1324";shortTE="F";uid="340a22bd-789f-4bc7-9464-356fff68415d"
scaffold_1	RepeatMasker	DNA/Ginger-1	24888390	24888515	727	-	.	ID="RND-5_FAMILY-679";Tend="1050";Tstart="924";shortTE="F";uid="cd870e78-763a-4ce1-91b9-117a1b78be71"
scaffold_1	RepeatMasker	DNA/hAT-Tip100	38087590	38087849	1219	-	.	ID="RND-1_FAMILY-91";Tend="1238";Tstart="980";shortTE="F";uid="23712a18-e8e1-477e-bd4a-305a357b7785"
scaffold_1	RepeatMasker	DNA/Ginger-1	2903459	2903964	2205	-	.	ID="RND-5_FAMILY-679";Tend="1327";Tstart="840";shortTE="F";uid="c6f6ae48-0176-4853-a173-b1c6a0c451b1"
scaffold_1	RepeatMasker	DNA/P	67022593	67023925	7732	-	.	ID="RND-5_FAMILY-4022";Tend="4040";Tstart="2729";shortTE="F";uid="910463d1-78fc-456e-9a12-1c7b844a9466"
scaffold_1	RepeatMasker	Unknown	7118190	7118330	1009	-	.	ID="RND-5_FAMILY-188";Tend="1577";Tstart="1434";shortTE="F";uid="acf2c067-5fe4-43d0-a0f2-c0f6c38bf726"
scaffold_1	RepeatMasker	DNA/Ginger-1	3119353	3119455	403	-	.	ID="RND-1_FAMILY-9";Tend="1132";Tstart="1009";shortTE="F";uid="f990e16f-debf-40c7-a639-a9106785d48a"
scaffold_1	RepeatMasker	DNA/Ginger-1	47912320	47912898	2683	-	.	ID="RND-6_FAMILY-4968";Tend="1498";Tstart="962";shortTE="F";uid="fbd328a3-4413-4328-ae3a-f27aac989f15"
scaffold_1	RepeatMasker	LINE/I-Jockey	62658817	62659030	444	-	.	ID="RND-6_FAMILY-453";Tend="1741";Tstart="1531";shortTE="F";uid="c59a7203-0837-494e-9286-bdf6a2ec0dfd"
scaffold_1	RepeatMasker	Unknown	28055064	28055253	516	-	.	ID="RND-6_FAMILY-1618";Tend="1739";Tstart="1587";shortTE="F";uid="d2a69242-e545-4e28-83e2-c783c8f41bc0"
scaffold_1	RepeatMasker	DNA/hAT-Tip100	29221448	29221560	485	-	.	ID="RND-6_FAMILY-5162";Tend="579";Tstart="459";shortTE="F";uid="04de36ae-c043-4019-87d3-474e6c15289d"
scaffold_1	RepeatMasker	Retroposon?	48329361	48329544	501	-	.	ID="RND-3_FAMILY-175";Tend="2124";Tstart="1945";shortTE="F";uid="7d16f19b-6ba2-42fe-a93e-060c810737a1"
scaffold_1	RepeatMasker	Unknown	16515108	16515690	2643	-	.	ID="RND-6_FAMILY-1552";Tend="1434";Tstart="814";shortTE="F";uid="b7f2cfc4-3491-4eb5-a4f5-9dc7e892af88"
scaffold_1	RepeatMasker	DNA/Ginger-1	10577124	10577268	576	-	.	ID="RND-2_FAMILY-51";Tend="2139";Tstart="1967";shortTE="F";uid="9ad5dafa-0d72-42e7-91e2-2a53701745d8"
scaffold_1	RepeatMasker	DNA	19574571	19574893	870	-	.	ID="RND-4_FAMILY-271";Tend="896";Tstart="585";shortTE="F";uid="7daafa5a-fd87-4e30-8db8-3dd98447ef4c"
scaffold_1	RepeatMasker	DNA/hAT-Tip100	40955764	40956048	610	-	.	ID="RND-1_FAMILY-109";Tend="1205";Tstart="899";shortTE="F";uid="0bddab27-0857-4517-9c6d-84c2cf19e1e9"
scaffold_1	RepeatMasker	Unknown	20822736	20822968	803	-	.	ID="RND-5_FAMILY-2184";Tend="1320";Tstart="1087";shortTE="F";uid="eb6f11d7-e640-45d2-bec0-d8115c586cff"
scaffold_1	RepeatMasker	DNA/Ginger-1	21751500	21751777	762	-	.	ID="rnd-1_family-9";Tend="1148";Tstart="764";shortTE="F";uid="2ec0f884-10d8-4e27-895a-e48bcf5081ee"
scaffold_1	RepeatMasker	LINE/I	64942467	64943298	6238	-	.	ID="RND-6_FAMILY-5409";Tend="2911";Tstart="2090";shortTE="F";uid="f7ae5dd8-470d-445f-a92d-5bff958fbcab"
scaffold_1	RepeatMasker	DNA	59300026	59300633	5024	-	.	ID="RND-1_FAMILY-507";Tend="1587";Tstart="971";shortTE="F";uid="24e81107-37cd-4409-b03a-5419ef434263"
scaffold_1	RepeatMasker	DNA/Ginger-1	48360884	48361163	487	-	.	ID="rnd-1_family-9";Tend="1271";Tstart="1105";shortTE="F";uid="8813ab4c-0358-4785-844a-f7a009c6bfea"
scaffold_1	RepeatMasker	DNA/Ginger-1	2019201	2019312	537	-	.	ID="RND-1_FAMILY-9";Tend="1095";Tstart="979";shortTE="F";uid="0d110610-5cbb-4fd5-a032-76948dcaebc0"
scaffold_1	RepeatMasker	Unknown	69364019	69364480	582	-	.	ID="RND-1_FAMILY-286";TEgroup="ctg_1%7CRND-1_FAMILY-286%7C3";Tend="1500";Tstart="884";shortTE="T";uid="9ba36ca2-9b63-4b7f-b431-8a99fba4ee05"
scaffold_1	RepeatMasker	DNA/Kolobok-E	56498734	56498985	976	-	.	ID="RND-1_FAMILY-287";Tend="488";Tstart="241";shortTE="F";uid="41621aa5-f270-406b-ae50-c7e63a0fcdd5"
scaffold_1	RepeatMasker	DNA/Ginger-1	55937168	55937567	1010	-	.	ID="rnd-5_family-222";Tend="1281";Tstart="807";shortTE="F";uid="92b82977-e79f-4a56-8bce-688f2046b209"
scaffold_1	RepeatMasker	LINE/I-Jockey	70059230	70059454	443	-	.	ID="RND-6_FAMILY-1281";Tend="888";Tstart="667";shortTE="F";uid="246ec318-9c4a-43a5-bb66-fec0a0dd5969"
scaffold_1	RepeatMasker	DNA/hAT-Tip100	40286	40722	1174	-	.	ID="RND-1_FAMILY-457";Tend="2453";Tstart="1964";shortTE="F";uid="71ef37bd-d9d5-414d-a6b2-5efaab6171c7"
scaffold_1	RepeatMasker	DNA/Ginger-1	1250550	1250790	674	-	.	ID="RND-1_FAMILY-21";Tend="2084";Tstart="1858";shortTE="F";uid="0873443b-a246-4001-9d4d-4d5910cf4fba"
scaffold_1	RepeatMasker	DNA/hAT-hAT19	6830546	6830875	2480	-	.	ID="DNA8-73_AP";Tend="657";Tstart="328";shortTE="F";uid="afef84b0-8c31-400c-b308-a3748355fd66"
scaffold_1	RepeatMasker	Unknown	8516867	8517284	823	-	.	ID="RND-2_FAMILY-24";Tend="1249";Tstart="794";shortTE="F";uid="d38c6bda-32ee-433e-bb92-b61c7ff9b949"
scaffold_1	RepeatMasker	Unknown	42369927	42370364	757	-	.	ID="RND-2_FAMILY-24";Tend="1573";Tstart="1127";shortTE="F";uid="70c6c3b5-46cc-4a2f-8e2b-10070af84583"
scaffold_1	RepeatMasker	Unknown	50044280	50044573	632	-	.	ID="RND-6_FAMILY-8433";TEgroup="ctg_1%7CRND-6_FAMILY-8433%7C1";Tend="1306";Tstart="726";shortTE="F";uid="b628ac6f-591b-4195-b9d2-35dfd595907b"
scaffold_1	RepeatMasker	DNA/hAT?	46122848	46122954	564	-	.	ID="RND-6_FAMILY-1241";Tend="1193";Tstart="1089";shortTE="F";uid="f48b5d96-82bd-4f1e-b576-d4ca30a87a07"
scaffold_1	RepeatMasker	DNA/Ginger-1	14163573	14163779	848	-	.	ID="RND-1_FAMILY-446";Tend="1377";Tstart="1163";shortTE="F";uid="de319bbe-e733-466f-8840-30dc742e042d"
scaffold_1	RepeatMasker	DNA	2306542	2306904	2348	-	.	ID="RND-4_FAMILY-220";Tend="1418";Tstart="1063";shortTE="F";uid="2a94dbc4-0643-471b-9446-d1e290e6334b"
scaffold_1	RepeatMasker	Unknown	39724606	39724917	1039	-	.	ID="RND-5_FAMILY-2621";Tend="2338";Tstart="1969";shortTE="F";uid="aabf27d7-d16d-4aac-b0a4-73bdd4075388"
scaffold_1	RepeatMasker	DNA/Ginger-1	37715630	37715897	1269	-	.	ID="rnd-6_family-8521";Tend="1534";Tstart="1335";shortTE="F";uid="4fe177f9-168d-4c97-af9c-9c756f8dd21b"
scaffold_1	RepeatMasker	DNA/hAT-Tip100	15578710	15578900	895	-	.	ID="rnd-1_family-423";Tend="3735";Tstart="3515";shortTE="F";uid="a66d7990-d8f2-4653-a416-1fb5e8e43b58"
scaffold_1	RepeatMasker	Retroposon?	45274774	45275302	2693	-	.	ID="RND-1_FAMILY-4";Tend="1494";Tstart="941";shortTE="F";uid="491430df-3124-40a2-8db3-d04c5ea46b6b"
scaffold_1	RepeatMasker	DNA/Ginger-1	25949589	25949839	1957	-	.	ID="RND-1_FAMILY-27";Tend="2472";Tstart="2221";shortTE="F";uid="50c2adad-4aa8-4403-9edb-cbf867984877"
scaffold_1	RepeatMasker	DNA/Ginger-1	19850373	19850752	1692	-	.	ID="rnd-5_family-222";Tend="1352";Tstart="914";shortTE="F";uid="1dbe5480-5117-4c79-a323-0400edbbb15f"
scaffold_1	RepeatMasker	DNA/hAT	43781321	43781923	1736	-	.	ID="RND-1_FAMILY-26";Tend="1375";Tstart="767";shortTE="F";uid="83e85a6c-3262-4127-bdd5-5ee177e3963e"
scaffold_1	RepeatMasker	Unknown	69349757	69349966	818	-	.	ID="RND-6_FAMILY-976";Tend="768";Tstart="565";shortTE="F";uid="a5dab54e-f81f-49b4-a96c-d1641df4f631"
scaffold_1	RepeatMasker	Unknown	3125054	3126818	8884	-	.	ID="RND-6_FAMILY-880";Tend="2044";Tstart="322";shortTE="F";uid="0ce1384d-7112-4ff6-ba31-d53477a0f68f"
scaffold_1	RepeatMasker	DNA/hAT-Tip100	46596201	46596831	1391	-	.	ID="RND-1_FAMILY-110";Tend="1966";Tstart="1368";shortTE="F";uid="62012150-e030-4e4a-ba2e-8bd342ce8598"
scaffold_1	RepeatMasker	DNA/Merlin	17272194	17272951	3372	-	.	ID="RND-1_FAMILY-25";Tend="1772";Tstart="979";shortTE="F";uid="1a4ed6b4-5763-496f-ba8c-e2824be36e7e"
scaffold_1	RepeatMasker	Retroposon?	36996529	36997054	2153	-	.	ID="RND-1_FAMILY-4";Tend="1494";Tstart="973";shortTE="F";uid="a4165b8f-7124-4671-ae4e-7d204b82e2cb"
scaffold_1	RepeatMasker	DNA/Ginger-1	55124724	55125557	4232	-	.	ID="rnd-6_family-1075";Tend="2203";Tstart="858";shortTE="F";uid="5530d82b-6e95-44ec-83df-a06fe3ca287c"
scaffold_1	RepeatMasker	Unknown	23637351	23637657	1117	-	.	ID="RND-5_FAMILY-570";Tend="1709";Tstart="1423";shortTE="F";uid="c501012c-1a73-4365-92e2-5f46f263b410"
scaffold_1	RepeatMasker	Unknown	19632638	19632789	403	-	.	ID="RND-6_FAMILY-8176";Tend="1055";Tstart="916";shortTE="F";uid="306277fd-21b3-4671-a3cd-86ad30ece645"
scaffold_1	RepeatMasker	DNA/hAT-Tip100	12696184	12696757	3900	-	.	ID="RND-1_FAMILY-234";Tend="1528";Tstart="941";shortTE="F";uid="371bd5fc-60f0-463c-8f7c-14ffee2dc7aa"
scaffold_1	RepeatMasker	Unknown	19512614	19512778	791	-	.	ID="RND-1_FAMILY-156";Tend="1264";Tstart="1108";shortTE="F";uid="7a76b595-34c8-4009-b1bc-39ccf5428ffc"
scaffold_1	RepeatMasker	DNA/Ginger-1	3043050	3043195	420	-	.	ID="RND-5_FAMILY-1987";Tend="1616";Tstart="1470";shortTE="F";uid="d05bcc21-beec-4540-9416-c3af1596c572"
scaffold_1	RepeatMasker	DNA/TcMar-Mariner	35845157	35846240	1874	-	.	ID="MARINER-9_RPR";Tend="1233";Tstart="171";shortTE="F";uid="1717c8b1-1792-466f-ba8d-8d5e94f4c5f8"
scaffold_1	RepeatMasker	DNA	64907254	64907593	2535	-	.	ID="RND-1_FAMILY-98";Tend="1294";Tstart="951";shortTE="F";uid="15a2f3e4-3480-4622-8134-56fe88853fe2"
scaffold_1	RepeatMasker	DNA/hAT	65107113	65107786	2283	-	.	ID="RND-1_FAMILY-26";Tend="1962";Tstart="1280";shortTE="F";uid="f098963b-3017-4f1c-8bb9-477f5ff24b1d"
scaffold_1	RepeatMasker	DNA/hAT-hAT19	8013375	8013502	812	-	.	ID="HAT-N9_AP";Tend="140";Tstart="4";shortTE="F";uid="dca61a27-31c8-4cf9-ada4-b6ef0c8dece5"
scaffold_1	RepeatMasker	Unknown	70447111	70447669	2520	-	.	ID="RND-1_FAMILY-286";Tend="1500";Tstart="971";shortTE="F";uid="d5d5a561-e2a0-45c8-9bf7-2c0c1bb87d8c"
scaffold_1	RepeatMasker	DNA/hAT	64577845	64578219	1282	-	.	ID="RND-1_FAMILY-26";Tend="1999";Tstart="1620";shortTE="F";uid="44887a33-2dfc-4b7b-9e05-fd29575231a6"
scaffold_1	RepeatMasker	DNA/hAT-Tip100	48442584	48442833	1073	-	.	ID="RND-6_FAMILY-6046";Tend="1464";Tstart="1202";shortTE="F";uid="83526043-c416-4d2b-b987-f4ccd3b0c0fe"
scaffold_1	RepeatMasker	DNA/Ginger-1	1990308	1991131	2536	-	.	ID="rnd-6_family-8521";Tend="1531";Tstart="741";shortTE="F";uid="7b573a3f-f524-4b14-92bb-db7f4da95963"
scaffold_1	RepeatMasker	DNA/hAT	25769067	25769523	2660	-	.	ID="RND-1_FAMILY-7";Tend="1334";Tstart="864";shortTE="F";uid="e5cd3d67-a682-44ab-b902-b898143fa8a5"
scaffold_1	RepeatMasker	DNA/Ginger-1	42740592	42741632	1902	-	.	ID="RND-1_FAMILY-8";Tend="2268";Tstart="1082";shortTE="F";uid="d1bf5ca0-dce5-4bcf-9bce-2faa75fed4de"
scaffold_1	RepeatMasker	DNA	17468106	17468415	2252	-	.	ID="RND-5_FAMILY-2501";Tend="1266";Tstart="949";shortTE="F";uid="927406ad-99f2-433c-9992-31135dd15a71"
scaffold_1	RepeatMasker	DNA/Kolobok-E	12574129	12575049	812	-	.	ID="KOLOBOKE-5_AP";Tend="1130";Tstart="129";shortTE="F";uid="5351a3c6-775a-46f8-9de1-eaae943e1aa8"
scaffold_1	RepeatMasker	Unknown	16977958	16978250	828	-	.	ID="RND-4_FAMILY-183";Tend="1251";Tstart="899";shortTE="F";uid="d41a39f7-0dfa-482b-a0c4-0ba7ed6a19e4"
scaffold_1	RepeatMasker	DNA/TcMar-m44	20449890	20450078	632	-	.	ID="RND-6_FAMILY-3134";Tend="458";Tstart="301";shortTE="F";uid="39b0f829-6ad3-4ea4-acf5-ed8a6620d390"
scaffold_1	RepeatMasker	DNA/hAT	54411599	54413005	9619	-	.	ID="RND-1_FAMILY-7";Tend="2295";Tstart="860";shortTE="F";uid="b68d45f1-f965-432b-8c37-f1aaa318b872"
scaffold_1	RepeatMasker	Unknown	43912663	43912934	811	-	.	ID="RND-6_FAMILY-7443";Tend="1092";Tstart="812";shortTE="F";uid="97654677-984c-4e4a-ae35-91719fa4d833"
scaffold_1	RepeatMasker	DNA/Ginger-1	42410084	42411095	2553	-	.	ID="RND-1_FAMILY-8";Tend="2402";Tstart="1386";shortTE="F";uid="fecf02cf-cc9a-4d7a-ba7a-27e93173eed8"
scaffold_1	RepeatMasker	DNA/Kolobok-E	62294880	62295105	937	-	.	ID="RND-6_FAMILY-11275";Tend="404";Tstart="177";shortTE="F";uid="bf8eadc7-90c9-4712-bd58-60afbe5fc277"
scaffold_1	RepeatMasker	DNA/Ginger-1	49776093	49777091	3570	-	.	ID="RND-1_FAMILY-21";Tend="1973";Tstart="955";shortTE="F";uid="60db58c3-652a-4134-bb37-add9e590b12d"
scaffold_1	RepeatMasker	LINE/L2	67176631	67176824	676	-	.	ID="RND-6_FAMILY-7152";Tend="1209";Tstart="1016";shortTE="F";uid="7bfe300c-312b-47f4-a4ea-e001fdf8f674"
scaffold_1	RepeatMasker	DNA/Ginger-1	19822329	19822843	1083	-	.	ID="RND-6_FAMILY-2321";Tend="1425";Tstart="901";shortTE="F";uid="a44966c2-0185-4e7d-99a0-9f8aee89f0ff"
scaffold_1	RepeatMasker	Unknown	20171699	20171919	771	-	.	ID="RND-6_FAMILY-8932";Tend="1506";Tstart="1284";shortTE="F";uid="f0f4eeda-0af3-4267-ab76-2a3d49776853"
scaffold_1	RepeatMasker	DNA/Kolobok-E	21602814	21602918	763	-	.	ID="RND-5_FAMILY-1059";Tend="934";Tstart="830";shortTE="F";uid="8af558fc-f95f-4f02-a2ea-324bcc7b66d5"
scaffold_1	RepeatMasker	DNA/Ginger-1	2289190	2289469	600	-	.	ID="RND-6_FAMILY-8373";Tend="1955";Tstart="1726";shortTE="F";uid="0cd2f690-3f4d-4592-84f2-e6518acbf5ff"
scaffold_1	RepeatMasker	DNA/TcMar-Mariner	51759986	51760485	1204	-	.	ID="MARINER-98_HSAL";Tend="528";Tstart="16";shortTE="F";uid="73673666-ffb4-467e-8b12-b1e5bea4ee98"
scaffold_1	RepeatMasker	DNA/hAT	44773151	44773542	1222	-	.	ID="RND-1_FAMILY-26";Tend="2033";Tstart="1661";shortTE="F";uid="345536cc-38ac-4bb2-9ff9-3aeaf648504d"
scaffold_1	RepeatMasker	DNA	23948142	23948374	1061	-	.	ID="RND-4_FAMILY-220";Tend="1415";Tstart="1192";shortTE="F";uid="a5d8e386-7843-43a6-a7b0-58a0a3517627"
scaffold_1	RepeatMasker	Unknown	61116576	61116874	700	-	.	ID="RND-1_FAMILY-260";Tend="1824";Tstart="1457";shortTE="F";uid="9f36abaf-ed6f-4796-aa04-493029a9a58e"
scaffold_1	RepeatMasker	Unknown	7427018	7427596	985	-	.	ID="RND-4_FAMILY-214";TEgroup="ctg_1%7CRND-4_FAMILY-214%7C1";Tend="1725";Tstart="1002";shortTE="F";uid="c6222e80-821e-49e0-bc2d-c549f59e30e4"
scaffold_1	RepeatMasker	DNA/Merlin	56805077	56805940	5619	-	.	ID="RND-1_FAMILY-25";Tend="1822";Tstart="976";shortTE="F";uid="a0b9fb25-ed0d-4ebf-b93f-c67e3abc564b"
scaffold_1	RepeatMasker	DNA	68342867	68343317	3362	-	.	ID="RND-1_FAMILY-111";Tend="1426";Tstart="972";shortTE="F";uid="a9d0d987-6730-4ce3-8dc4-0ba09f0d4175"
scaffold_1	RepeatMasker	Unknown	25213577	25214377	471	-	.	ID="RND-4_FAMILY-445";Tend="1587";Tstart="755";shortTE="F";uid="90de9192-0080-4871-9d25-7ba9f51a7d76"
scaffold_1	RepeatMasker	DNA/Ginger-1	48904611	48905350	3979	-	.	ID="RND-6_FAMILY-2321";Tend="1629";Tstart="882";shortTE="F";uid="e4d5c7f3-8c2e-4e22-a53c-91c318836539"
scaffold_1	RepeatMasker	DNA/hAT-Tip100	36906869	36906972	703	-	.	ID="RND-6_FAMILY-7221";Tend="221";Tstart="118";shortTE="F";uid="08bbda29-481e-40a8-9a4e-c03e51c21640"
scaffold_1	RepeatMasker	DNA/Kolobok-E	20644017	20644242	1049	-	.	ID="RND-6_FAMILY-289";Tend="590";Tstart="368";shortTE="F";uid="061ad9dd-a94a-45da-bac1-5d73af1bf23b"
scaffold_1	RepeatMasker	DNA/hAT-Tip100	2065117	2066528	1304	-	.	ID="RND-6_FAMILY-5569";Tend="1812";Tstart="432";shortTE="F";uid="da2e8c8c-742b-4e2d-80f0-98668bc3e45e"
scaffold_1	RepeatMasker	DNA/Ginger-1	9335236	9335488	1303	-	.	ID="RND-5_FAMILY-679";Tend="1667";Tstart="1413";shortTE="F";uid="87a0556a-7ff1-48a1-8db2-1df1fa82737d"
scaffold_1	RepeatMasker	DNA/Ginger-1	49085030	49085204	585	-	.	ID="RND-6_FAMILY-7865";Tend="604";Tstart="434";shortTE="F";uid="69fe613f-e00c-4f30-869a-82a018a941df"
scaffold_1	RepeatMasker	DNA/hAT-Charlie	29345373	29345516	1015	-	.	ID="RND-6_FAMILY-4317";Tend="1120";Tstart="977";shortTE="F";uid="b6ce9d52-a089-4021-b34e-9d86752f44d6"
scaffold_1	RepeatMasker	DNA/Ginger-1	19932605	19932981	1867	-	.	ID="RND-4_FAMILY-839";Tend="1295";Tstart="920";shortTE="F";uid="a9dd9178-8082-4111-84e2-74fc6737e72c"
scaffold_1	RepeatMasker	Unknown	36875603	36875828	950	-	.	ID="RND-1_FAMILY-171";Tend="664";Tstart="435";shortTE="F";uid="42906835-1c99-44ef-8e8b-47400d0c580d"
scaffold_1	RepeatMasker	DNA/Ginger-1	55545745	55546141	1042	-	.	ID="RND-5_FAMILY-1987";Tend="2217";Tstart="1826";shortTE="F";uid="97d19725-12f3-433c-9c50-4887468864e9"
scaffold_1	RepeatMasker	DNA/hAT-Tip100	57935199	57935473	1189	-	.	ID="RND-1_FAMILY-457";Tend="3233";Tstart="2981";shortTE="F";uid="99b5ec03-240d-4402-b372-a03b2ca9f983"
scaffold_1	RepeatMasker	DNA/Ginger-1	7577914	7578376	2867	-	.	ID="RND-5_FAMILY-679";Tend="1268";Tstart="804";shortTE="F";uid="1bc098db-8682-4ddf-a668-e925c4f031af"
scaffold_1	RepeatMasker	Retroposon?	31686079	31686228	1836	-	.	ID="RND-1_FAMILY-4";Tend="1502";Tstart="816";shortTE="F";uid="dd9672e0-c3c0-4253-b7b8-e6b566583b79"
scaffold_1	RepeatMasker	LINE/RTE-BovB	67293721	67294030	679	-	.	ID="RND-6_FAMILY-792";Tend="1596";Tstart="1229";shortTE="F";uid="aac23c88-d092-41f9-8942-443d316d1035"
scaffold_1	RepeatMasker	Unknown	69018566	69018723	765	-	.	ID="RND-6_FAMILY-8932";Tend="1437";Tstart="1266";shortTE="F";uid="cfe42bae-c792-4cc4-8d20-d8c5ed841e0a"
scaffold_1	RepeatMasker	Unknown	22319483	22319829	1379	-	.	ID="RND-1_FAMILY-260";Tend="1858";Tstart="1532";shortTE="F";uid="37b0a8fe-a119-41c9-8840-0fabe76b7c85"
scaffold_1	RepeatMasker	Unknown	11605337	11605515	1309	-	.	ID="RND-6_FAMILY-7832";Tend="1001";Tstart="822";shortTE="F";uid="9d267528-1f5d-4734-8048-b4affa0d0f09"
scaffold_1	RepeatMasker	Unknown	23406704	23406947	1529	-	.	ID="RND-1_FAMILY-445";Tend="1457";Tstart="1211";shortTE="F";uid="5c13666d-3586-4f92-af76-6834d2e862f8"
scaffold_1	RepeatMasker	DNA	68779726	68779908	580	-	.	ID="ttaa4c_ap";Tend="420";Tstart="246";shortTE="F";uid="d3ca5123-3284-4ac7-8770-e682a4339a5d"
scaffold_1	RepeatMasker	DNA/Ginger-1	47998108	47998465	1440	-	.	ID="RND-1_FAMILY-9";Tend="1331";Tstart="978";shortTE="F";uid="15eb00fd-a6e3-42b4-aa3b-a7f0a08b8e31"
scaffold_1	RepeatMasker	DNA/hAT-Tip100	648941	649187	561	-	.	ID="RND-1_FAMILY-109";Tend="1157";Tstart="893";shortTE="F";uid="2dfb61bb-1ff3-45fe-96e7-41554b0b95d8"
scaffold_1	RepeatMasker	DNA/MULE-NOF	36747214	36747613	968	-	.	ID="RND-6_FAMILY-14302";Tend="748";Tstart="352";shortTE="F";uid="41ac3d8c-fda0-4c22-99a7-47beada6c0be"
scaffold_1	RepeatMasker	DNA/Ginger-1	290291	290523	472	-	.	ID="RND-4_FAMILY-652";Tend="2202";Tstart="1952";shortTE="F";uid="dbc3b795-6aa2-4dd1-a804-b6fcdf48ee08"
scaffold_1	RepeatMasker	DNA/Ginger-1	18148222	18148524	2076	-	.	ID="RND-2_FAMILY-51";Tend="1153";Tstart="855";shortTE="F";uid="b0d4f11b-7a34-4157-a109-5321520e3cd4"
scaffold_1	RepeatMasker	Unknown	32921408	32922968	9292	-	.	ID="RND-1_FAMILY-37";Tend="2852";Tstart="693";shortTE="F";uid="aea0c5c3-820c-44db-955b-57a192d6c3a8"
scaffold_1	RepeatMasker	DNA/Ginger-1	59320414	59320703	986	-	.	ID="rnd-5_family-679";Tend="2020";Tstart="972";shortTE="F";uid="0eaa9808-6958-4408-b617-51e14b333b04"
scaffold_1	RepeatMasker	DNA/hAT-Tip100	67642994	67644543	9866	-	.	ID="RND-1_FAMILY-321";Tend="2251";Tstart="671";shortTE="F";uid="a296e46f-0541-461d-a98e-2478b386ae18"
scaffold_1	RepeatMasker	Unknown	48182296	48184059	14937	-	.	ID="RND-1_FAMILY-86";Tend="2675";Tstart="895";shortTE="F";uid="1834e09e-ad3e-4c1d-bac4-a80986341862"
scaffold_1	RepeatMasker	DNA/Ginger-1	45064708	45065224	1689	-	.	ID="RND-6_FAMILY-10588";Tend="1185";Tstart="709";shortTE="F";uid="20a1a46f-2b12-4962-91d7-0814661ac7c6"
scaffold_1	RepeatMasker	Unknown	49777145	49777915	2332	-	.	ID="RND-1_FAMILY-436";Tend="1357";Tstart="616";shortTE="F";uid="68c61920-6733-4965-8fdc-c6cb00cb0347"
scaffold_1	RepeatMasker	DNA/Ginger-1	354257	354980	1751	-	.	ID="RND-6_FAMILY-10588";Tend="1351";Tstart="606";shortTE="F";uid="a7e6c48e-0e47-43d1-ae68-1ca9ee8d03c1"
scaffold_1	RepeatMasker	DNA/Ginger-1	25904244	25904429	684	-	.	ID="RND-5_FAMILY-679";Tend="1685";Tstart="1505";shortTE="F";uid="9a87a0b7-2839-477d-bad6-ace8cee4d285"
scaffold_1	RepeatMasker	Retroposon?	33257669	33257844	1241	-	.	ID="RND-3_FAMILY-175";Tend="2073";Tstart="1901";shortTE="F";uid="a57187bf-7e40-4553-8798-4806cb7554a7"
scaffold_1	RepeatMasker	DNA/Ginger-1	40123860	40124205	1446	-	.	ID="RND-5_FAMILY-679";Tend="2166";Tstart="1817";shortTE="F";uid="bcdccb45-ca5d-4b91-8bd9-63a96155cd00"
scaffold_1	RepeatMasker	Unknown	23131327	23132504	8216	-	.	ID="RND-1_FAMILY-224";Tend="2091";Tstart="865";shortTE="F";uid="3a948a88-b667-4309-89ab-531b1dbc4674"
scaffold_1	RepeatMasker	DNA	56822140	56822333	881	-	.	ID="RND-5_FAMILY-3900";Tend="952";Tstart="774";shortTE="F";uid="a79b3036-7ad2-4926-b85a-9eedaeb7c8a0"
scaffold_1	RepeatMasker	Unknown	20858219	20858369	650	-	.	ID="RND-1_FAMILY-171";Tend="668";Tstart="535";shortTE="F";uid="1715fc11-6931-48b1-8a8c-17b80a24f361"
scaffold_1	RepeatMasker	Unknown	20389880	20390114	417	-	.	ID="RND-1_FAMILY-276";TEgroup="ctg_1%7CRND-1_FAMILY-276%7C5";Tend="1359";Tstart="996";shortTE="T";uid="26f2e5b5-8d6e-4eee-8c8f-719adab25af4"
scaffold_1	RepeatMasker	Unknown	38777565	38777825	859	-	.	ID="RND-5_FAMILY-722";Tend="1817";Tstart="1503";shortTE="F";uid="cafc41db-ed74-4eea-94f2-e3d91e479d0b"
scaffold_1	RepeatMasker	DNA/hAT	53025810	53026120	1509	-	.	ID="RND-1_FAMILY-7";Tend="2263";Tstart="1943";shortTE="F";uid="a71c27d6-30e8-4477-bc3e-62fa973f2eff"
scaffold_1	RepeatMasker	Retroposon?	19454484	19455243	4971	-	.	ID="RND-5_FAMILY-1752";Tend="1569";Tstart="811";shortTE="F";uid="0b9dcc65-d241-407a-a681-d1c60b7056a9"
scaffold_1	RepeatMasker	DNA/Ginger-1	49394668	49395239	3621	-	.	ID="RND-6_FAMILY-2321";Tend="1455";Tstart="883";shortTE="F";uid="3773340d-1183-466e-8962-078e881638e1"
scaffold_1	RepeatMasker	DNA/hAT-Tip100	40453559	40453796	561	-	.	ID="RND-6_FAMILY-4850";Tend="1997";Tstart="1687";shortTE="F";uid="c59e25ff-f9d3-4b54-8d8d-771d66162898"
scaffold_1	RepeatMasker	Unknown	40417165	40417524	681	-	.	ID="RND-4_FAMILY-991";Tend="1849";Tstart="1483";shortTE="F";uid="1015e51e-a8fd-43ca-a215-bcd1719667aa"
scaffold_1	RepeatMasker	DNA	13667067	13667301	655	-	.	ID="rnd-1_family-121";Tend="1004";Tstart="762";shortTE="F";uid="cef8a129-0701-456b-a493-2da5b104cc60"
scaffold_1	RepeatMasker	DNA	19410131	19410734	4696	-	.	ID="RND-1_FAMILY-507";Tend="1587";Tstart="970";shortTE="F";uid="2cdb653a-0b4c-4f51-ba6e-cfcd137e2a4a"
scaffold_1	RepeatMasker	LINE/RTE-BovB	34146275	34146695	584	-	.	ID="RND-5_FAMILY-4925";Tend="1391";Tstart="906";shortTE="F";uid="31bb900b-2bf9-4197-8d1b-acb7f9d86343"
scaffold_1	RepeatMasker	DNA/Ginger-1	43877026	43877941	2759	-	.	ID="RND-5_FAMILY-679";Tend="1706";Tstart="699";shortTE="F";uid="ca14b1fa-3dd8-4fa7-99f0-1635b6ff59ec"
scaffold_1	RepeatMasker	DNA/hAT	50841166	50841309	561	-	.	ID="RND-1_FAMILY-26";Tend="1978";Tstart="1836";shortTE="F";uid="2939b8e0-40cf-4c5e-8056-fc9a14a5f098"
scaffold_1	RepeatMasker	DNA/Merlin	28967448	28968269	3536	-	.	ID="RND-1_FAMILY-25";Tend="1829";Tstart="971";shortTE="F";uid="5d540cc3-7658-4227-9153-c2aa28d78b58"
scaffold_1	RepeatMasker	DNA/hAT	58107414	58107903	1413	-	.	ID="RND-1_FAMILY-7";Tend="1346";Tstart="788";shortTE="F";uid="d31487ca-685d-42cf-bad8-151e9ae7bb8c"
scaffold_1	RepeatMasker	DNA/Ginger-1	64990465	64990807	1018	-	.	ID="RND-6_FAMILY-1087";Tend="2096";Tstart="1769";shortTE="F";uid="d825ad7c-a7d5-4125-be63-5ab1640d4a81"
scaffold_1	RepeatMasker	DNA/Ginger-1	4864328	4864741	2156	-	.	ID="RND-5_FAMILY-679";Tend="1331";Tstart="926";shortTE="F";uid="936e7b5c-1481-4a32-a71f-95a44cdd0c48"
scaffold_1	RepeatMasker	Unknown	32274409	32274674	578	-	.	ID="RND-6_FAMILY-12201";Tend="1703";Tstart="1420";shortTE="F";uid="23a798f5-4eec-4174-8ce3-659321616daf"
scaffold_1	RepeatMasker	DNA/Ginger-1	21604411	21604831	612	-	.	ID="RND-6_FAMILY-4811";Tend="1970";Tstart="1546";shortTE="F";uid="b8fa3717-2a1c-40b9-b499-e68d04d9263e"
scaffold_1	RepeatMasker	DNA/hAT-Tip100	38937996	38938551	3638	-	.	ID="RND-6_FAMILY-1816";Tend="1455";Tstart="893";shortTE="F";uid="0466191c-afd4-4699-beb1-a74a79eb5c7c"
scaffold_1	RepeatMasker	Unknown	70948002	70948320	1032	-	.	ID="RND-5_FAMILY-3056";Tend="1450";Tstart="1183";shortTE="F";uid="fdc42e5f-938b-4aa1-9e1a-45fcfd652e63"
scaffold_1	RepeatMasker	DNA	22736404	22736638	876	-	.	ID="RND-5_FAMILY-600";Tend="939";Tstart="727";shortTE="F";uid="383cd1db-42b6-4a1d-be1b-002f058f8f2e"
scaffold_1	RepeatMasker	Unknown	58298427	58298638	1145	-	.	ID="RND-1_FAMILY-166";Tend="1171";Tstart="989";shortTE="F";uid="4c9cacb1-a8f1-443d-a294-6ba9b3aa9036"
scaffold_1	RepeatMasker	DNA/Ginger-1	13407842	13408146	1163	-	.	ID="RND-4_FAMILY-839";Tend="2030";Tstart="1731";shortTE="F";uid="6457d358-cfe7-4873-82fb-225f7712725e"
scaffold_1	RepeatMasker	DNA	59687392	59687840	2692	-	.	ID="RND-1_FAMILY-111";Tend="1442";Tstart="984";shortTE="F";uid="411deb55-5c51-4209-9d22-3d7062a453e8"
scaffold_1	RepeatMasker	DNA	35267968	35268506	1163	-	.	ID="RND-5_FAMILY-600";TEgroup="ctg_1%7CRND-5_FAMILY-600%7C5";Tend="1107";Tstart="762";shortTE="F";uid="c05c31e4-de71-4073-9d7f-42fe3baa22fa"
scaffold_1	RepeatMasker	DNA/TcMar-Tigger	27524300	27524599	1903	-	.	ID="RND-6_FAMILY-1897";Tend="1313";Tstart="975";shortTE="F";uid="5ecc776c-2d02-4c20-9e6a-4298f04cb907"
scaffold_1	RepeatMasker	DNA/Ginger-1	14889997	14890513	3583	-	.	ID="rnd-5_family-679";Tend="2258";Tstart="878";shortTE="F";uid="d84c6565-f9cd-4d09-9348-650b3c995a3e"
scaffold_1	RepeatMasker	DNA/TcMar-Tc1	56306501	56306698	469	-	.	ID="RND-1_FAMILY-299";Tend="4467";Tstart="4283";shortTE="F";uid="5e2460b8-ee4c-4a7e-94b6-b6e6c6ea31b9"
scaffold_1	RepeatMasker	DNA	40360120	40360807	2749	-	.	ID="RND-6_FAMILY-194";Tend="1329";Tstart="641";shortTE="F";uid="05d24434-ccaf-4e85-bac2-63e2cf157b25"
scaffold_1	RepeatMasker	DNA/Ginger-1	3857979	3858364	2112	-	.	ID="rnd-5_family-679";Tend="1864";Tstart="1310";shortTE="F";uid="2fc5a769-32b9-45a1-8550-ca285519d807"
scaffold_1	RepeatMasker	DNA/Ginger-1	37203676	37204406	4530	-	.	ID="RND-6_FAMILY-2321";Tend="1611";Tstart="899";shortTE="F";uid="8f4c0e16-2572-4795-a5d1-f9222875f07a"
scaffold_1	RepeatMasker	DNA	7085517	7085973	1619	-	.	ID="RND-1_FAMILY-102";Tend="1352";Tstart="889";shortTE="F";uid="1da3fca4-16a3-4f98-8faf-83c1b06167a5"
scaffold_1	RepeatMasker	Retroposon?	21620930	21621262	645	-	.	ID="RND-5_FAMILY-1752";Tend="1420";Tstart="922";shortTE="F";uid="06dcae94-8087-4950-8db9-0185701ccd21"
scaffold_1	RepeatMasker	DNA/Ginger-1	30117559	30117739	507	-	.	ID="RND-1_FAMILY-9";Tend="1279";Tstart="1099";shortTE="F";uid="39a15d87-3e69-4139-abed-931b35d5438a"
scaffold_1	RepeatMasker	DNA/hAT-hAT19	39409155	39410785	5414	-	.	ID="rnd-1_family-213";Tend="2153";Tstart="267";shortTE="F";uid="c54d1e83-fb3f-4ed6-8890-a962b6029d8c"
scaffold_1	RepeatMasker	DNA/Ginger-1	42182252	42182491	3299	-	.	ID="rnd-6_family-8521";Tend="2119";Tstart="1134";shortTE="F";uid="ab2b1454-a90a-4402-a458-2a6c33524164"
scaffold_1	RepeatMasker	Retroposon?	30388454	30389375	5415	-	.	ID="RND-3_FAMILY-175";Tend="2037";Tstart="1094";shortTE="F";uid="ef593790-60cf-4934-80a7-d3e063519d2b"
scaffold_1	RepeatMasker	DNA/Ginger-1	25278900	25279444	3350	-	.	ID="RND-5_FAMILY-222";Tend="1444";Tstart="914";shortTE="F";uid="3768d861-7c75-4920-b081-1a759d22b096"
scaffold_1	RepeatMasker	Unknown	35801476	35801684	742	-	.	ID="RND-1_FAMILY-175";Tend="1170";Tstart="944";shortTE="F";uid="18dc0369-7499-447e-9a13-9bf344806e1e"
scaffold_1	RepeatMasker	DNA/Ginger-1	11276444	11276564	1836	-	.	ID="RND-1_FAMILY-8";Tend="2245";Tstart="1752";shortTE="F";uid="7b2ce1f7-a49d-482f-8f23-dacb1a814dad"
scaffold_1	RepeatMasker	Unknown	20866146	20866340	1146	-	.	ID="RND-5_FAMILY-321";Tend="1142";Tstart="948";shortTE="F";uid="36238800-5cd6-44b6-b98c-5b959b302027"
scaffold_1	RepeatMasker	Unknown	56123701	56123929	444	-	.	ID="RND-5_FAMILY-194";Tend="2621";Tstart="2406";shortTE="F";uid="5324935f-8f82-45b1-811c-f13decd5d80c"
scaffold_1	RepeatMasker	Unknown	24997590	24998135	2509	-	.	ID="RND-6_FAMILY-2264";Tend="976";Tstart="427";shortTE="F";uid="8a177e08-316e-4729-8734-4487cecf965f"
scaffold_1	RepeatMasker	Unknown	39166931	39167215	990	-	.	ID="RND-5_FAMILY-4374";Tend="803";Tstart="533";shortTE="F";uid="e167021d-7217-4f33-8e0c-cd934f114dd9"
scaffold_1	RepeatMasker	DNA/hAT	3530144	3530613	2667	-	.	ID="RND-6_FAMILY-14040";Tend="1540";Tstart="1040";shortTE="F";uid="7491de8e-6d42-4c6f-a987-c5e09845e970"
scaffold_1	RepeatMasker	DNA/Ginger-1	6179009	6179705	2946	-	.	ID="rnd-1_family-9";Tend="1577";Tstart="915";shortTE="F";uid="0e214594-52e6-4268-8de0-5a6227463eb4"
scaffold_1	RepeatMasker	Unknown	41564371	41564958	1052	-	.	ID="RND-6_FAMILY-7443";Tend="1856";Tstart="1146";shortTE="F";uid="83f877a5-ab0d-46f2-97a9-195e061013ec"
scaffold_1	RepeatMasker	Unknown	40110005	40110389	1797	-	.	ID="RND-1_FAMILY-260";Tend="1853";Tstart="1372";shortTE="F";uid="9df7a297-f335-45ea-8e8a-42f251cf9839"
scaffold_1	RepeatMasker	Unknown	28778452	28779197	1362	-	.	ID="RND-5_FAMILY-440";Tend="1701";Tstart="852";shortTE="F";uid="a6ed1310-3965-4248-91e5-7a691fea029d"
scaffold_1	RepeatMasker	Unknown	46690509	46690903	2389	-	.	ID="RND-1_FAMILY-388";Tend="1415";Tstart="1030";shortTE="F";uid="962d524e-d194-4795-98b6-77813e9ff482"
scaffold_1	RepeatMasker	DNA/Ginger-1	56109790	56110093	743	-	.	ID="RND-5_FAMILY-679";Tend="1079";Tstart="770";shortTE="F";uid="ed4c96d7-e021-4187-abd9-6d4527f166fd"
scaffold_1	RepeatMasker	DNA/P	44297348	44298075	3931	-	.	ID="RND-5_FAMILY-4022";Tend="2172";Tstart="1393";shortTE="F";uid="73a199fd-1d6f-47de-a784-339bfa96db83"
scaffold_1	RepeatMasker	DNA/hAT-Tip100	62314636	62315464	2510	-	.	ID="RND-6_FAMILY-4850";Tend="2237";Tstart="1419";shortTE="F";uid="e7206a25-ec99-492a-a06c-5267a97a17a2"
scaffold_1	RepeatMasker	LINE/RTE-BovB	63054962	63055267	1399	-	.	ID="RND-6_FAMILY-792";Tend="1579";Tstart="1268";shortTE="F";uid="293e8163-9b40-4c50-ba38-9dec341a3840"
scaffold_1	RepeatMasker	LINE/RTE-BovB	48507805	48508199	903	-	.	ID="RND-6_FAMILY-792";Tend="1637";Tstart="1237";shortTE="F";uid="2a7cd894-5898-4985-825a-0c4d2a2358aa"
scaffold_1	RepeatMasker	DNA/hAT-Tip100	38473018	38473158	440	-	.	ID="RND-1_FAMILY-168";Tend="2166";Tstart="2036";shortTE="F";uid="53096553-ccd0-4f6e-9d46-3ecaa6789337"
scaffold_1	RepeatMasker	DNA/TcMar-Mariner	41279805	41281011	2140	-	.	ID="mariner-9_rpr";Tend="1318";Tstart="106";shortTE="F";uid="9e97b8b5-6b56-4e78-ac77-109c29e6bd8b"
scaffold_1	RepeatMasker	Unknown	6245125	6245349	1361	-	.	ID="RND-4_FAMILY-214";Tend="1187";Tstart="943";shortTE="F";uid="46fd76f5-ee3c-4f93-9f6f-b16d67fbecce"
scaffold_1	RepeatMasker	Unknown	65370105	65371064	4240	-	.	ID="RND-1_FAMILY-107";Tend="1393";Tstart="362";shortTE="F";uid="bf3bfa53-7b44-4e95-ae3d-c05b4d81a3f9"
scaffold_1	RepeatMasker	DNA/Ginger-1	60467600	60467742	777	-	.	ID="RND-5_FAMILY-679";Tend="2256";Tstart="2115";shortTE="F";uid="0b897c82-61a6-4478-b26c-c409c9d12332"
scaffold_1	RepeatMasker	Unknown	42295496	42296172	2621	-	.	ID="RND-6_FAMILY-7443";Tend="1676";Tstart="980";shortTE="F";uid="69d3b2a2-8b4b-4b7c-b993-25433bd5e445"
scaffold_1	RepeatMasker	DNA/MULE-MuDR	57014321	57014610	1937	-	.	ID="RND-6_FAMILY-6259";Tend="1240";Tstart="960";shortTE="F";uid="d6c7c81f-4805-4ee0-801e-0c03d5266879"
scaffold_1	RepeatMasker	Unknown	70468406	70468541	566	-	.	ID="RND-5_FAMILY-1298";Tend="955";Tstart="833";shortTE="F";uid="f5dfef60-c226-4664-8b37-1a4daf1850ec"
scaffold_1	RepeatMasker	DNA/Ginger-1	35970202	35970780	3258	-	.	ID="RND-1_FAMILY-9";Tend="1538";Tstart="955";shortTE="F";uid="375ea0f5-975c-445e-942d-8362be0a1418"
scaffold_1	RepeatMasker	LINE/RTE-BovB	62887157	62887298	589	-	.	ID="RND-6_FAMILY-792";Tend="1660";Tstart="1511";shortTE="F";uid="490fbc92-badc-468b-a72c-c07fe3c8325c"
scaffold_1	RepeatMasker	DNA/Ginger-1	27810459	27810698	753	-	.	ID="RND-6_FAMILY-2321";Tend="1066";Tstart="815";shortTE="F";uid="4c2482e5-d275-4cc1-b062-68d2adf210d8"
scaffold_1	RepeatMasker	DNA/Ginger-1	29560790	29561199	2153	-	.	ID="RND-5_FAMILY-679";Tend="1528";Tstart="1094";shortTE="F";uid="116c455c-4a7b-41fd-9b3a-ae6bbf79eecd"
scaffold_1	RepeatMasker	DNA/hAT-Tip100	695098	695361	1334	-	.	ID="RND-1_FAMILY-81";Tend="1262";Tstart="989";shortTE="F";uid="cf028e51-eccd-4540-84a3-7e4f8fd438ab"
scaffold_1	RepeatMasker	Unknown	9073305	9073486	459	-	.	ID="RND-1_FAMILY-418";Tend="1534";Tstart="1353";shortTE="F";uid="6286aeea-3cd4-46ce-a245-9c812fa32652"
scaffold_1	RepeatMasker	Unknown	66255091	66255259	1132	-	.	ID="RND-1_FAMILY-166";Tend="1152";Tstart="991";shortTE="F";uid="43ef028e-663f-44c3-a0b5-581ff2a041e3"
scaffold_1	RepeatMasker	DNA/Maverick	69807167	69810453	2962	-	.	ID="RND-6_FAMILY-4228";TEgroup="ctg_1%7CRND-6_FAMILY-4228%7C2";Tend="4520";Tstart="926";shortTE="F";uid="1b20ea3b-32f4-40be-98ee-b484e3e30fac"
scaffold_1	RepeatMasker	Unknown	20219096	20219637	4444	-	.	ID="RND-1_FAMILY-326";Tend="2340";Tstart="1804";shortTE="F";uid="09864961-3996-4bb1-bb4c-375fcfcff8d5"
scaffold_1	RepeatMasker	DNA/hAT-Tip100	12889434	12889694	821	-	.	ID="RND-4_FAMILY-237";Tend="1131";Tstart="869";shortTE="F";uid="15371f85-565e-43b9-997c-4078feb5a2b2"
scaffold_1	RepeatMasker	Unknown	57799874	57800169	615	-	.	ID="RND-4_FAMILY-183";Tend="1142";Tstart="875";shortTE="F";uid="a12f31cc-f71b-47fb-8e85-72d099be8fa4"
scaffold_1	RepeatMasker	Retroposon?	28403651	28404008	4093	-	.	ID="RND-5_FAMILY-1752";Tend="2022";Tstart="882";shortTE="F";uid="c3ee7f72-0733-49ca-b7d2-fec011b08c1b"
scaffold_1	RepeatMasker	DNA/Ginger-1	30950027	30950142	484	-	.	ID="rnd-5_family-222";Tend="1045";Tstart="946";shortTE="F";uid="0ba2f17c-1710-49d2-8086-0e0dc69242ed"
scaffold_1	RepeatMasker	Unknown	14399616	14399900	1790	-	.	ID="RND-5_FAMILY-352";Tend="1277";Tstart="932";shortTE="F";uid="9dd6cb52-7004-493e-87c9-de26219fd49a"
scaffold_1	RepeatMasker	DNA/Ginger-1	46084722	46084879	661	-	.	ID="RND-1_FAMILY-9";Tend="1572";Tstart="1413";shortTE="F";uid="b3e9c805-c096-4b97-832f-728c2e1455ef"
scaffold_1	RepeatMasker	DNA/Ginger-1	16417797	16417925	1680	-	.	ID="RND-6_FAMILY-4968";Tend="1280";Tstart="824";shortTE="F";uid="7787bb7e-88d0-49e8-adbd-9ef4e11fa059"
scaffold_1	RepeatMasker	DNA/hAT	64938250	64938550	657	-	.	ID="RND-1_FAMILY-139";Tend="1251";Tstart="974";shortTE="F";uid="bcfd1a01-ae41-4e3d-8707-f0f4157abb5e"
scaffold_1	RepeatMasker	Unknown	68926263	68926384	501	-	.	ID="RND-5_FAMILY-3056";Tend="1318";Tstart="1194";shortTE="F";uid="2365edea-28fe-4c27-bb8f-7e0ce754afb6"
scaffold_1	RepeatMasker	LINE/RTE-BovB	37532807	37534190	5837	-	.	ID="RND-5_FAMILY-52";Tend="1724";Tstart="383";shortTE="F";uid="317168e5-76b5-4186-935f-47ba0fa71dd3"
scaffold_1	RepeatMasker	Unknown	43915738	43915904	605	-	.	ID="RND-2_FAMILY-24";Tend="1539";Tstart="1373";shortTE="F";uid="a8e2ca88-fde8-4efd-983a-410ef9c0cda5"
scaffold_1	RepeatMasker	Unknown	49354140	49354948	3507	-	.	ID="RND-6_FAMILY-5901";TEgroup="ctg_1%7CRND-6_FAMILY-5901%7C3";Tend="1191";Tstart="420";shortTE="F";uid="ba68228c-a1ec-434d-bb7a-669158839423"
scaffold_1	RepeatMasker	DNA/Ginger-1	42591607	42592095	1654	-	.	ID="RND-6_FAMILY-4811";Tend="1276";Tstart="846";shortTE="F";uid="1d201cec-41b9-4c63-9a4d-2b3d3d6c0a84"
scaffold_1	RepeatMasker	DNA/Ginger-1	57887328	57887489	569	-	.	ID="RND-1_FAMILY-9";Tend="1106";Tstart="930";shortTE="F";uid="77cf20e8-2bb7-4b4c-abd7-9ede54eb6554"
scaffold_1	RepeatMasker	DNA/Ginger-1	13516289	13516987	3041	-	.	ID="rnd-6_family-4968";Tend="1481";Tstart="960";shortTE="F";uid="22e0cc90-5a71-4fbe-8fb0-176db02cea7b"
scaffold_1	RepeatMasker	DNA/Ginger-1	9805181	9805415	436	-	.	ID="RND-5_FAMILY-679";Tend="1658";Tstart="1446";shortTE="F";uid="da5f291f-6633-49e3-9c4a-a3c84166d834"
scaffold_1	RepeatMasker	DNA/Ginger-1	10487304	10487607	1578	-	.	ID="RND-5_FAMILY-679";Tend="2109";Tstart="1809";shortTE="F";uid="b92088d7-85df-436b-b088-ba3acc0382ae"
scaffold_1	RepeatMasker	Unknown	16279192	16279696	856	-	.	ID="RND-6_FAMILY-3864";Tend="2988";Tstart="2507";shortTE="F";uid="aa4cade5-3c18-4aac-a92b-8d693eb12b4b"
scaffold_1	RepeatMasker	DNA/Ginger-1	47899662	47899907	856	-	.	ID="rnd-5_family-679";Tend="1020";Tstart="768";shortTE="F";uid="cf49420a-1e3a-4b14-8dad-cc4406dadfe9"
scaffold_1	RepeatMasker	DNA/MULE-NOF	42573874	42574070	760	-	.	ID="RND-6_FAMILY-4137";Tend="802";Tstart="620";shortTE="F";uid="1e948514-b14c-419d-8345-21ca9973b14e"
scaffold_1	RepeatMasker	Unknown	43117129	43117307	461	-	.	ID="RND-5_FAMILY-526";Tend="2003";Tstart="1824";shortTE="F";uid="38414518-6c7b-4bbe-8379-781bbebe179e"
scaffold_1	RepeatMasker	DNA/hAT-Tip100	20854856	20855012	527	-	.	ID="RND-6_FAMILY-12005";Tend="1604";Tstart="1448";shortTE="F";uid="2a0e37a1-865f-41cf-a83a-c7f553e60bf0"
scaffold_1	RepeatMasker	DNA/TcMar-Mariner	20009384	20009657	1402	-	.	ID="mariner-5_sin";Tend="1015";Tstart="743";shortTE="F";uid="201e76f1-55c5-4318-91be-869029011264"
scaffold_1	RepeatMasker	Unknown	32034268	32034469	662	-	.	ID="RND-6_FAMILY-3282";Tend="1318";Tstart="1121";shortTE="F";uid="1bc8a2e0-b271-4108-9dd9-da36fb9ccd6c"
scaffold_1	RepeatMasker	Retroposon?	21378752	21379004	1287	-	.	ID="RND-1_FAMILY-4";Tend="1515";Tstart="1266";shortTE="F";uid="02434dc1-399e-4789-adf6-eb40b6e61deb"
scaffold_1	RepeatMasker	LTR/Gypsy	22475425	22475558	512	-	.	ID="GYPSY-24_DEL-I";Tend="2747";Tstart="2613";shortTE="F";uid="cf2da97d-7301-48dd-99a6-e072093f87c6"
scaffold_1	RepeatMasker	DNA/Ginger-1	38691221	38691935	3204	-	.	ID="rnd-1_family-9";Tend="1542";Tstart="862";shortTE="F";uid="63587298-e8bc-4bb4-8060-dc49997fe7bd"
scaffold_1	RepeatMasker	DNA/Ginger-1	52966956	52967181	690	-	.	ID="RND-6_FAMILY-1604";Tend="2127";Tstart="1866";shortTE="F";uid="580c2208-6ef0-486c-82f3-41d0dfa1995b"
scaffold_1	RepeatMasker	Unknown	45830312	45831244	6813	-	.	ID="RND-6_FAMILY-19191";Tend="1814";Tstart="907";shortTE="F";uid="64e69a10-2e3f-4ce7-a2e8-6f6c163479a8"
scaffold_1	RepeatMasker	DNA/hAT	27407252	27407472	479	-	.	ID="RND-5_FAMILY-9190";Tend="1846";Tstart="1644";shortTE="F";uid="5ef1c70d-8482-4a8b-83c9-2fef2374a704"
scaffold_1	RepeatMasker	DNA/Ginger-1	41601707	41602120	2627	-	.	ID="RND-1_FAMILY-8";Tend="1246";Tstart="829";shortTE="F";uid="73ec1a23-c95b-4137-91be-0dea850a4133"
scaffold_1	RepeatMasker	Unknown	34657671	34657873	1304	-	.	ID="RND-6_FAMILY-3267";Tend="1416";Tstart="1192";shortTE="F";uid="53faf76b-22a1-424e-b521-e41b4875babe"
scaffold_1	RepeatMasker	Unknown	27890143	27890298	574	-	.	ID="RND-6_FAMILY-2757";Tend="2217";Tstart="2072";shortTE="F";uid="f638ad64-7e1b-4c63-aa08-238fb3d11b2e"
scaffold_1	RepeatMasker	LINE/RTE-BovB	66255645	66255846	638	-	.	ID="RND-6_FAMILY-792";Tend="1682";Tstart="1476";shortTE="F";uid="5529a9de-94e8-40fb-b951-5d1ad11baf0c"
scaffold_1	RepeatMasker	Unknown	34713278	34713416	455	-	.	ID="RND-6_FAMILY-8932";Tend="1395";Tstart="1266";shortTE="F";uid="6e57661f-9243-4504-bbb2-f0fe2a27f664"
scaffold_1	RepeatMasker	Unknown	40346640	40346934	1125	-	.	ID="RND-5_FAMILY-1017";Tend="1606";Tstart="1313";shortTE="F";uid="12083911-d058-4050-8850-49ac55284947"
scaffold_1	RepeatMasker	Unknown	55887194	55887921	2233	-	.	ID="RND-6_FAMILY-4972";Tend="1636";Tstart="910";shortTE="F";uid="6d6790dc-a6cb-4897-a3ef-0260dfa72025"
scaffold_1	RepeatMasker	Unknown	59799955	59800299	1747	-	.	ID="RND-1_FAMILY-436";Tend="979";Tstart="617";shortTE="F";uid="f2a032a8-5089-42b7-81d2-f0cab2207973"
scaffold_1	RepeatMasker	DNA/MULE-NOF	27486247	27489217	734	-	.	ID="RND-5_FAMILY-9090";TEgroup="ctg_1%7CRND-5_FAMILY-9090%7C1";Tend="3803";Tstart="35";shortTE="T";uid="af64e569-0eda-4e22-921d-5cc8bf107bad"
scaffold_1	RepeatMasker	Unknown	33335438	33335808	1014	-	.	ID="RND-2_FAMILY-24";Tend="1714";Tstart="1351";shortTE="F";uid="7bf33b29-4abe-4900-b76b-589227f9aa33"
scaffold_1	RepeatMasker	Unknown	62625122	62625327	548	-	.	ID="RND-5_FAMILY-3010";Tend="1412";Tstart="1195";shortTE="F";uid="335f234f-748a-4608-b4bb-2df1bd051096"
scaffold_1	RepeatMasker	DNA/hAT-hAT19	43013379	43013484	517	-	.	ID="RND-1_FAMILY-213";Tend="828";Tstart="722";shortTE="F";uid="ce905dba-1ccf-432c-80be-7e320e5ad0b3"
scaffold_1	RepeatMasker	DNA/hAT-Tip100	23250544	23250800	975	-	.	ID="RND-1_FAMILY-109";Tend="1176";Tstart="911";shortTE="F";uid="3f3c5d8f-a0e2-4790-b009-ee2bfd5e5e5d"
scaffold_1	RepeatMasker	LINE/L2	47722860	47723057	1331	-	.	ID="RND-6_FAMILY-7152";Tend="1257";Tstart="1061";shortTE="F";uid="3728e422-d425-43e5-be3c-bf66771bc596"
scaffold_1	RepeatMasker	DNA/Merlin	18108000	18108236	895	-	.	ID="RND-1_FAMILY-25";Tend="1828";Tstart="1589";shortTE="F";uid="247726ac-743c-4b8d-bf92-3c42733ba91b"
scaffold_1	RepeatMasker	LTR/Pao	20025049	20025285	1542	-	.	ID="RND-5_FAMILY-2419";Tend="2393";Tstart="2159";shortTE="F";uid="ca3d0b03-d099-4f3e-a36a-be5fa66aa0b1"
scaffold_1	RepeatMasker	DNA/Ginger-1	50617619	50617781	499	-	.	ID="RND-6_FAMILY-1075";Tend="2120";Tstart="1957";shortTE="F";uid="b8595505-ca01-4d4a-90f0-b1ffafb24d2f"
scaffold_1	RepeatMasker	Unknown	62660954	62661217	525	-	.	ID="RND-1_FAMILY-171";Tend="3113";Tstart="2872";shortTE="F";uid="e4d14687-8223-4976-8bbb-07c95a1092ae"
scaffold_1	RepeatMasker	Unknown	7538887	7539119	567	-	.	ID="RND-5_FAMILY-1453";Tend="1159";Tstart="947";shortTE="F";uid="7b84d0b6-f55c-444a-af3a-1220b3de1834"
scaffold_1	RepeatMasker	DNA/hAT-Ac	46171476	46171584	642	-	.	ID="RND-4_FAMILY-520";Tend="1157";Tstart="1047";shortTE="F";uid="bf735f74-c3fb-4e13-8ab5-94e0a3604cf7"
scaffold_1	RepeatMasker	Unknown	67550856	67551445	2418	-	.	ID="RND-1_FAMILY-171";Tend="1235";Tstart="644";shortTE="F";uid="e18ede0b-3626-4657-be2e-d0a87c842b92"
scaffold_1	RepeatMasker	Unknown	27568525	27568808	1927	-	.	ID="RND-1_FAMILY-251";Tend="1262";Tstart="959";shortTE="F";uid="1a612c0f-7cc3-4903-9be2-85bb30ce2e10"
scaffold_1	RepeatMasker	DNA/Ginger-1	35755077	35755566	2273	-	.	ID="RND-6_FAMILY-4968";Tend="1487";Tstart="959";shortTE="F";uid="3238c4da-b238-41ca-bd06-499223827648"
scaffold_1	RepeatMasker	LINE/RTE-BovB	25716140	25717890	15417	-	.	ID="RND-5_FAMILY-785";Tend="2473";Tstart="722";shortTE="F";uid="56678a71-64b6-4738-b195-691878d67c42"
scaffold_1	RepeatMasker	DNA/Ginger-1	37267581	37268274	2437	-	.	ID="rnd-5_family-679";Tend="2238";Tstart="1267";shortTE="F";uid="79105467-7797-4bc6-9ec7-8f0e49b39edd"
scaffold_1	RepeatMasker	Retroposon?	41166397	41166875	921	-	.	ID="RND-5_FAMILY-1752";Tend="2077";Tstart="1581";shortTE="F";uid="ff42e84b-2d2e-49b9-a3fe-38556421ff39"
scaffold_1	RepeatMasker	Unknown	11781355	11781946	3712	-	.	ID="RND-5_FAMILY-3914";Tend="1533";Tstart="963";shortTE="F";uid="6f9c9247-bc66-4fe5-b6c2-fa4169f1d49e"
scaffold_1	RepeatMasker	DNA/Ginger-1	1110600	1110908	1042	-	.	ID="RND-1_FAMILY-21";Tend="1216";Tstart="903";shortTE="F";uid="ee86b8cc-0f73-43f6-bc48-97afadb6abdf"
scaffold_1	RepeatMasker	DNA/hAT-hAT19	31246313	31247144	4047	-	.	ID="RND-1_FAMILY-213";Tend="1290";Tstart="479";shortTE="F";uid="9ce144fb-4417-4298-9c1a-cc806d52a38f"
scaffold_1	RepeatMasker	DNA	29122263	29122485	1485	-	.	ID="RND-1_FAMILY-217";Tend="1377";Tstart="1140";shortTE="F";uid="2ef51dd3-1ed9-4f16-b9dd-cee3549e76f5"
scaffold_1	RepeatMasker	LINE/RTE-BovB	37664423	37664610	746	-	.	ID="RND-6_FAMILY-3950";Tend="2223";Tstart="2031";shortTE="F";uid="3485378b-2a60-49f9-b2bc-a46b565357dd"
scaffold_1	RepeatMasker	DNA/Ginger-1	5275289	5275574	741	-	.	ID="RND-5_FAMILY-679";Tend="2023";Tstart="1762";shortTE="F";uid="fd5b65ee-c9d5-4160-a77f-984f4c13ec18"
scaffold_1	RepeatMasker	Unknown	24150140	24150377	726	-	.	ID="RND-6_FAMILY-6470";Tend="938";Tstart="705";shortTE="F";uid="2ce5c46f-e149-4b18-8d4c-daa3f59d117f"
scaffold_1	RepeatMasker	Unknown	20824529	20824640	511	-	.	ID="RND-1_FAMILY-338";Tend="1413";Tstart="1273";shortTE="F";uid="5eda6d31-1539-4bfb-856b-1b4a4b7c84ca"
scaffold_1	RepeatMasker	DNA/Ginger-1	46958526	46959475	3755	-	.	ID="rnd-6_family-2321";Tend="2090";Tstart="962";shortTE="F";uid="ef7b4d87-bb6d-4e53-be01-3229b38cce2c"
scaffold_1	RepeatMasker	DNA	47103209	47103671	2865	-	.	ID="RND-1_FAMILY-111";Tend="1440";Tstart="970";shortTE="F";uid="b4475302-5b55-4034-ae3c-ae79a25d1d85"
scaffold_1	RepeatMasker	LINE/R1	4695753	4695928	422	-	.	ID="RND-5_FAMILY-387";Tend="1553";Tstart="1393";shortTE="F";uid="f42f8052-03e8-4e9f-83ac-c96c60d508d1"
scaffold_1	RepeatMasker	DNA	21122702	21123342	3681	-	.	ID="RND-5_FAMILY-2286";Tend="1595";Tstart="952";shortTE="F";uid="a6373899-7065-4af2-a987-6c63b454f36a"
scaffold_1	RepeatMasker	DNA/hAT-Tip100	58540468	58540693	472	-	.	ID="RND-5_FAMILY-1744";Tend="834";Tstart="622";shortTE="F";uid="df3eea30-a08d-4edd-9336-d5d9e1c678c9"
scaffold_1	RepeatMasker	DNA/hAT-hATm	67327864	67328188	810	-	.	ID="HAT-7_AP";Tend="2753";Tstart="2433";shortTE="F";uid="26dbf34a-b343-421e-9668-66bbd4873d79"
scaffold_1	RepeatMasker	DNA/Ginger-1	41659642	41660426	5058	-	.	ID="RND-6_FAMILY-8521";Tend="1531";Tstart="752";shortTE="F";uid="6d6a48ac-3784-4a5c-ba9b-ae33f813858a"
scaffold_1	RepeatMasker	DNA/hAT-Tip100	59783200	59783482	1027	-	.	ID="RND-1_FAMILY-457";Tend="3216";Tstart="2972";shortTE="F";uid="ced10a5d-d458-4a5e-8477-d746f1418866"
scaffold_1	RepeatMasker	DNA/Ginger-1	9280437	9280774	1110	-	.	ID="RND-6_FAMILY-4811";Tend="1110";Tstart="776";shortTE="F";uid="0430bf62-783f-4f30-9482-85686851d3ea"
scaffold_1	RepeatMasker	DNA/TcMar-Tc1	17822254	17822483	405	-	.	ID="RND-1_FAMILY-281";Tend="4166";Tstart="3941";shortTE="F";uid="37cfab42-275c-4496-9014-72be1549ea71"
scaffold_1	RepeatMasker	Unknown	69566727	69566896	610	-	.	ID="RND-5_FAMILY-3225";Tend="2261";Tstart="2084";shortTE="F";uid="1c74f25f-1542-4757-810d-5488520b5497"
scaffold_1	RepeatMasker	Unknown	25785117	25785619	2932	-	.	ID="RND-6_FAMILY-1942";Tend="1589";Tstart="1112";shortTE="F";uid="c541ec73-69bf-4d09-9387-f996ff7f61c5"
scaffold_1	RepeatMasker	DNA	9038452	9038658	573	-	.	ID="RND-4_FAMILY-220";Tend="1407";Tstart="1200";shortTE="F";uid="dec47052-a4d3-4c73-bbec-c7d49363f052"
scaffold_1	RepeatMasker	Unknown	34652594	34655475	18780	-	.	ID="RND-5_FAMILY-3007";Tend="2962";Tstart="65";shortTE="F";uid="7b1d0b0b-e574-499c-9d54-217f5cbe215d"
scaffold_1	RepeatMasker	Unknown	32803950	32804303	2218	-	.	ID="RND-1_FAMILY-164";Tend="1889";Tstart="1534";shortTE="F";uid="614f3164-dec2-411d-b779-7f896163adaa"
scaffold_1	RepeatMasker	DNA/Ginger-1	46164902	46165033	1176	-	.	ID="rnd-6_family-10588";Tend="577";Tstart="102";shortTE="F";uid="c0f1517f-5510-49ff-8776-eff4aedf00d1"
scaffold_1	RepeatMasker	DNA/Ginger-1	70050488	70050655	857	-	.	ID="RND-6_FAMILY-4175";Tend="1765";Tstart="1610";shortTE="F";uid="d209ca01-79f1-4edb-90ae-2d12c1590602"
scaffold_1	RepeatMasker	DNA/Ginger-1	50416359	50416547	945	-	.	ID="RND-5_FAMILY-222";Tend="1098";Tstart="914";shortTE="F";uid="6d4e574c-54d5-4d3b-8d87-fce85121f82b"
scaffold_1	RepeatMasker	DNA/Ginger-1	21502863	21503296	1532	-	.	ID="rnd-1_family-9";Tend="1365";Tstart="898";shortTE="F";uid="f60d8a3f-6cb0-4e92-9da5-af965c4222e9"
scaffold_1	RepeatMasker	Unknown	20868650	20868969	886	-	.	ID="RND-6_FAMILY-12201";Tend="1638";Tstart="1320";shortTE="F";uid="fbbe6bda-8f62-416b-8428-55eecebf7c6d"
scaffold_1	RepeatMasker	DNA/hAT-hAT19	30747972	30748090	524	-	.	ID="RND-5_FAMILY-2140";Tend="1506";Tstart="1388";shortTE="F";uid="d4cd3884-0cc1-4677-bb56-20c0ef18630a"
scaffold_1	RepeatMasker	LTR/Pao	24080027	24082474	19688	-	.	ID="RND-6_FAMILY-8339";Tend="6499";Tstart="4040";shortTE="F";uid="615e5766-a88d-486f-8697-eecf3e5c2246"
scaffold_1	RepeatMasker	LTR/Gypsy	1388757	1389120	599	-	.	ID="RND-5_FAMILY-2750";Tend="3102";Tstart="2742";shortTE="F";uid="0ff6ab80-8975-480b-b85d-3f9e0bb5271d"
scaffold_1	RepeatMasker	DNA/Ginger-1	45717790	45718266	3272	-	.	ID="RND-1_FAMILY-12";Tend="1533";Tstart="1057";shortTE="F";uid="4572af53-f2a7-47bf-a1c8-9877292fc395"
scaffold_1	RepeatMasker	DNA	4904461	4904846	511	-	.	ID="RND-4_FAMILY-220";Tend="1245";Tstart="933";shortTE="F";uid="943609e9-8465-4377-b8ef-f1cdf4139f2a"
scaffold_1	RepeatMasker	Unknown	17618969	17619165	490	-	.	ID="RND-1_FAMILY-164";Tend="803";Tstart="596";shortTE="F";uid="0739b69e-0035-49c9-846a-d21f7f3c4ed3"
scaffold_1	RepeatMasker	DNA/TcMar-m44?	29991905	29992213	2533	-	.	ID="RND-5_FAMILY-1761";Tend="1280";Tstart="969";shortTE="F";uid="7ac1fb06-dfea-4e4e-b826-9977ea04a6b3"
scaffold_1	RepeatMasker	DNA	46241527	46241755	1680	-	.	ID="RND-1_FAMILY-217";Tend="1377";Tstart="1140";shortTE="F";uid="40c8f9bf-54e5-4595-b4e0-661059549056"
scaffold_1	RepeatMasker	Retroposon?	10786203	10786591	1612	-	.	ID="RND-1_FAMILY-4";Tend="1271";Tstart="893";shortTE="F";uid="985cfced-be7f-4eda-acdf-0c09135e9517"
scaffold_1	RepeatMasker	DNA/Ginger-1	16888797	16889137	1754	-	.	ID="RND-1_FAMILY-6";Tend="2151";Tstart="1823";shortTE="F";uid="3da1a89f-a2aa-4363-aa5e-7da8afd30cc9"
scaffold_1	RepeatMasker	DNA/hAT-hAT19	30695804	30695940	436	-	.	ID="DNA8-52_AP";Tend="826";Tstart="703";shortTE="F";uid="b90218cc-e61c-4a65-bb2b-6810b4cbe595"
scaffold_1	RepeatMasker	LINE/RTE-BovB	52342363	52342635	923	-	.	ID="RND-6_FAMILY-792";Tend="1645";Tstart="1351";shortTE="F";uid="887a2741-3bc5-40ab-a8ec-56482464075f"
scaffold_1	RepeatMasker	Unknown	69507303	69508119	1427	-	.	ID="RND-1_FAMILY-89";Tend="1840";Tstart="986";shortTE="F";uid="ed589400-3228-4083-96c6-7bdadc3780cf"
scaffold_1	RepeatMasker	DNA/Kolobok-E	70458095	70458410	1309	-	.	ID="RND-6_FAMILY-289";Tend="644";Tstart="334";shortTE="F";uid="31e8e04b-e0a6-4ad0-a3ef-ac8f2f1dec26"
scaffold_1	RepeatMasker	DNA/TcMar-Mariner	41098119	41098290	1215	-	.	ID="RND-6_FAMILY-4674";Tend="488";Tstart="316";shortTE="F";uid="62378ef1-26f2-4be1-a6ab-231ac84a40a6"
scaffold_1	RepeatMasker	DNA/Ginger-1	36456166	36456310	1322	-	.	ID="rnd-6_family-4811";Tend="1068";Tstart="777";shortTE="F";uid="df47c88d-8242-4f44-886e-c295bb3d3a0e"
scaffold_1	RepeatMasker	Unknown	15312972	15313457	2617	-	.	ID="RND-6_FAMILY-1649";Tend="1098";Tstart="650";shortTE="F";uid="0a3351ae-ba81-4f05-a900-1efdf58ccc31"
scaffold_1	RepeatMasker	DNA/hAT	33856266	33856896	3342	-	.	ID="RND-6_FAMILY-14040";Tend="1538";Tstart="907";shortTE="F";uid="c1dc03b5-ff2e-4223-af00-75ac7db7adb9"
scaffold_1	RepeatMasker	DNA/Kolobok-E	65043997	65044381	1673	-	.	ID="RND-1_FAMILY-233";Tend="1294";Tstart="921";shortTE="F";uid="73104c6c-7a7a-48d1-9115-d1a177703ea7"
scaffold_1	RepeatMasker	DNA/hAT-Tip100	13241729	13241882	423	-	.	ID="RND-6_FAMILY-4112";Tend="1866";Tstart="1702";shortTE="F";uid="cf22f50f-2951-454c-8f6a-d5affed155b2"
scaffold_1	RepeatMasker	DNA/P	45067935	45068072	1159	-	.	ID="RND-1_FAMILY-255";Tend="793";Tstart="656";shortTE="F";uid="fde88b21-b3a5-4171-893e-2dfdbea26ffc"
scaffold_1	RepeatMasker	DNA/Ginger-1	23891761	23891921	532	-	.	ID="RND-6_FAMILY-1604";Tend="932";Tstart="780";shortTE="F";uid="f485a389-8ab1-4078-94cd-2b4b8cd87e35"
scaffold_1	RepeatMasker	LINE/RTE-BovB	69679146	69679265	472	-	.	ID="RND-5_FAMILY-2358";Tend="1371";Tstart="1253";shortTE="F";uid="a5da8e09-3616-4ae1-810d-e74168ab3aa9"
scaffold_1	RepeatMasker	DNA/Ginger-1	41138937	41139105	834	-	.	ID="rnd-6_family-4175";Tend="1192";Tstart="943";shortTE="F";uid="a98801ef-22b7-4ab3-b4d2-468157a25fd9"
scaffold_1	RepeatMasker	LINE/RTE-BovB	10569556	10569688	480	-	.	ID="RND-6_FAMILY-8013";Tend="1741";Tstart="1601";shortTE="F";uid="736b0daf-d08b-4ca4-a3d0-3dca2f32bb73"
scaffold_1	RepeatMasker	Unknown	43831759	43831859	698	-	.	ID="RND-5_FAMILY-2366";Tend="1662";Tstart="1561";shortTE="F";uid="11e25735-290d-4407-8fe0-942d2b16eb7b"
scaffold_1	RepeatMasker	Unknown	55400158	55400723	2578	-	.	ID="RND-6_FAMILY-1322";Tend="1543";Tstart="1001";shortTE="F";uid="801a26db-4cdf-48fe-8125-0a318a7bd999"
scaffold_1	RepeatMasker	Unknown	62076888	62077001	560	-	.	ID="RND-5_FAMILY-2658";Tend="1252";Tstart="1143";shortTE="F";uid="0414f8e6-3b28-458d-bedf-ab7fb730f0ba"
scaffold_1	RepeatMasker	Unknown	44719624	44719856	1299	-	.	ID="RND-6_FAMILY-13674";Tend="933";Tstart="685";shortTE="F";uid="661f628c-9511-4f11-a4d7-bf787efaee36"
scaffold_1	RepeatMasker	DNA/hAT-Tip100	15666486	15666733	717	-	.	ID="RND-5_FAMILY-1744";Tend="1092";Tstart="823";shortTE="F";uid="e408ed12-f645-4729-a258-ea14f482d593"
scaffold_1	RepeatMasker	DNA	43265656	43265901	442	-	.	ID="RND-4_FAMILY-220";Tend="1204";Tstart="954";shortTE="F";uid="b92976a6-abbe-406a-b7cd-69c58d37cfea"
scaffold_1	RepeatMasker	DNA/TcMar-Tc1	49800191	49800337	410	-	.	ID="RND-1_FAMILY-332";Tend="172";Tstart="11";shortTE="F";uid="b68e5405-0a02-4daa-af50-e465209b9343"
scaffold_1	RepeatMasker	Unknown	22109758	22109951	744	-	.	ID="RND-6_FAMILY-273";Tend="1342";Tstart="1166";shortTE="F";uid="cca9bd5c-e7e4-42eb-9c83-25b41d32898a"
scaffold_1	RepeatMasker	DNA/hAT-Tip100	40093859	40094393	2682	-	.	ID="RND-6_FAMILY-4850";Tend="2293";Tstart="1785";shortTE="F";uid="90532815-697c-4b9a-aa93-5f2afb6affee"
scaffold_1	RepeatMasker	LINE/RTE-BovB	2464250	2464523	1115	-	.	ID="RND-6_FAMILY-792";Tend="1626";Tstart="1349";shortTE="F";uid="2bac6fda-c289-462c-bd85-8c815d1ca5bb"
scaffold_1	RepeatMasker	LINE/RTE-BovB	35810628	35810845	471	-	.	ID="RND-6_FAMILY-792";Tend="1676";Tstart="1457";shortTE="F";uid="f8b2cff7-cda0-4d08-9041-4cbb3553a230"
scaffold_1	RepeatMasker	DNA/Ginger-1	11011578	11012635	5888	-	.	ID="RND-4_FAMILY-839";Tend="1924";Tstart="882";shortTE="F";uid="9728353a-a499-495b-92a0-27dd59117e30"
scaffold_1	RepeatMasker	Unknown	7126388	7126723	516	-	.	ID="RND-6_FAMILY-8176";Tend="1129";Tstart="819";shortTE="F";uid="ec177dfe-2d85-4c1b-9297-ce2f0c7726d2"
scaffold_1	RepeatMasker	DNA/Maverick	51692752	51696421	48220	-	.	ID="RND-5_FAMILY-3008";Tend="4381";Tstart="772";shortTE="F";uid="4525d328-17ed-4d83-b890-f8a32dfb947c"
scaffold_1	RepeatMasker	LTR/Pao	59819637	59826103	57242	-	.	ID="RND-6_FAMILY-8339";Tend="6499";Tstart="46";shortTE="F";uid="91d02b6e-6e1b-46d9-9975-4b2ebbb69d1f"
scaffold_1	RepeatMasker	Retroposon?	43934999	43935164	935	-	.	ID="RND-1_FAMILY-4";Tend="1110";Tstart="944";shortTE="F";uid="544c0383-062a-49ed-b131-0061c00e7e13"
scaffold_1	RepeatMasker	DNA/Ginger-1	55214925	55216037	3807	-	.	ID="rnd-1_family-9";Tend="1576";Tstart="425";shortTE="F";uid="63252504-acf1-41f5-9853-0d1f819c6580"
scaffold_1	RepeatMasker	DNA/MULE-MuDR	44788817	44789115	1524	-	.	ID="RND-5_FAMILY-656";Tend="1791";Tstart="1472";shortTE="F";uid="1e87a295-677a-4917-9acb-1c9623d8314d"
scaffold_1	RepeatMasker	DNA/hAT-Ac	67181179	67181432	1336	-	.	ID="RND-4_FAMILY-520";Tend="1187";Tstart="938";shortTE="F";uid="debaba74-a6f6-4be2-af0a-87170c201571"
scaffold_1	RepeatMasker	Unknown	13885715	13885899	747	-	.	ID="RND-1_FAMILY-178";Tend="1145";Tstart="972";shortTE="F";uid="852a752f-f885-44f6-9b1f-af8d4c882feb"
scaffold_1	RepeatMasker	Unknown	60166169	60166326	573	-	.	ID="RND-6_FAMILY-8932";Tend="1441";Tstart="1267";shortTE="F";uid="a0c6d039-64e7-4921-8414-6301cb052d94"
scaffold_1	RepeatMasker	Unknown	8119560	8119682	406	-	.	ID="RND-6_FAMILY-18867";Tend="669";Tstart="547";shortTE="F";uid="74e33cd9-3864-4f0c-8c55-0b8cb4946f1b"
scaffold_1	RepeatMasker	DNA/Ginger-1	55872338	55872663	1310	-	.	ID="rnd-1_family-9";Tend="1536";Tstart="1212";shortTE="F";uid="3eb21c12-8963-4515-924f-774ef8a5fe2f"
scaffold_1	RepeatMasker	Retroposon?	54324880	54325166	702	-	.	ID="RND-5_FAMILY-1752";Tend="2140";Tstart="1880";shortTE="F";uid="82ea2e7b-775d-4272-9614-7136c1ef1a1d"
scaffold_1	RepeatMasker	Unknown	53285131	53285363	1269	-	.	ID="RND-1_FAMILY-154";Tend="1397";Tstart="1181";shortTE="F";uid="caef9499-fc34-4b6c-8e63-cde40d358dd1"
scaffold_1	RepeatMasker	Unknown	15640275	15640449	837	-	.	ID="RND-1_FAMILY-384";Tend="1147";Tstart="975";shortTE="F";uid="ae226957-646b-4b37-884b-053d555bd7c7"
scaffold_1	RepeatMasker	DNA/Ginger-1	55734290	55734485	845	-	.	ID="RND-1_FAMILY-9";Tend="1276";Tstart="1079";shortTE="F";uid="b820362d-a8d9-42b7-930b-6aa5882dd558"
scaffold_1	RepeatMasker	DNA/Ginger-1	55992817	55992946	452	-	.	ID="RND-5_FAMILY-6645";Tend="1285";Tstart="1149";shortTE="F";uid="d39b6ca2-d732-430d-a701-78802982c60a"
scaffold_1	RepeatMasker	LINE/I-Jockey	24239844	24240107	1631	-	.	ID="RND-5_FAMILY-1608";Tend="2309";Tstart="2045";shortTE="F";uid="e8efee24-6383-4e32-b235-9de9048d1eab"
scaffold_1	RepeatMasker	DNA/hAT-Ac	35889848	35890054	1468	-	.	ID="RND-6_FAMILY-8213";Tend="1492";Tstart="1291";shortTE="F";uid="92d22ac7-b6ea-43ae-8d99-c664ed5a39c1"
scaffold_1	RepeatMasker	LINE/RTE-BovB	54879763	54880492	1113	-	.	ID="RND-6_FAMILY-6336";Tend="1995";Tstart="1249";shortTE="F";uid="63f40d87-3b60-4d47-99f7-501fd5a933c5"
scaffold_1	RepeatMasker	DNA	34761899	34762125	1380	-	.	ID="RND-6_FAMILY-2863";Tend="875";Tstart="650";shortTE="F";uid="3e82ad1c-32e4-4beb-998f-4e5054747c50"
scaffold_1	RepeatMasker	DNA	32833131	32834681	11022	-	.	ID="RND-1_FAMILY-80";Tend="2364";Tstart="837";shortTE="F";uid="66f4ec2c-e20c-4f4e-b6ba-cb5227000a78"
scaffold_1	RepeatMasker	DNA/hAT	48005652	48005768	495	-	.	ID="RND-1_FAMILY-26";Tend="970";Tstart="854";shortTE="F";uid="e06ad649-c903-44a2-8d16-9fbd7220938e"
scaffold_1	RepeatMasker	Unknown	67608661	67608873	659	-	.	ID="RND-6_FAMILY-2264";Tend="1545";Tstart="1325";shortTE="F";uid="0a80607b-826d-493d-a8d5-e50290ccbb03"
scaffold_1	RepeatMasker	Unknown	63879032	63879141	3131	-	.	ID="RND-5_FAMILY-243";Tend="1563";Tstart="799";shortTE="F";uid="bdcfe55e-cf6c-4a8b-bd9e-03ec09b1f12d"
scaffold_1	RepeatMasker	DNA/Ginger-1	61828917	61829439	2728	-	.	ID="RND-5_FAMILY-222";Tend="1447";Tstart="915";shortTE="F";uid="46624e26-437d-4e69-b917-2e4f25007c31"
scaffold_1	RepeatMasker	DNA/hAT-Tip100	37269746	37270232	1058	-	.	ID="RND-4_FAMILY-237";Tend="1510";Tstart="902";shortTE="F";uid="b752f3f4-df08-41e4-88d9-68bbd426ccdd"
scaffold_1	RepeatMasker	DNA/hAT-Charlie	12843592	12843830	538	-	.	ID="RND-6_FAMILY-3050";Tend="1620";Tstart="1394";shortTE="F";uid="97500e78-f826-42db-ae24-58de4af0802c"
scaffold_1	RepeatMasker	DNA/Ginger-1	5178009	5178128	479	-	.	ID="RND-6_FAMILY-10588";Tend="400";Tstart="269";shortTE="F";uid="b260202a-a741-4cdf-969b-a92da1e9323c"
scaffold_1	RepeatMasker	Unknown	19002093	19002513	1817	-	.	ID="RND-5_FAMILY-7636";Tend="1220";Tstart="781";shortTE="F";uid="cb474a1a-75a9-4526-931a-344ee7642515"
scaffold_1	RepeatMasker	Unknown	59703116	59703555	2225	-	.	ID="RND-1_FAMILY-301";Tend="1682";Tstart="1224";shortTE="F";uid="a7459768-5716-47a5-8c7a-5f4264e7d94e"
scaffold_1	RepeatMasker	DNA/hAT-Tip100	60926008	60926166	568	-	.	ID="RND-5_FAMILY-1744";Tend="826";Tstart="665";shortTE="F";uid="9ff99295-4679-45c1-9fc0-54e75abaeb19"
scaffold_1	RepeatMasker	DNA/Ginger-1	57144756	57144897	506	-	.	ID="rnd-1_family-6";TEgroup="ctg_1%7Crnd-1_family-6%7C1";Tend="2118";Tstart="1990";shortTE="T";uid="57d11d00-8177-4657-992d-61a55996ed8b"
scaffold_1	RepeatMasker	DNA/Ginger-1	8643104	8644130	6462	-	.	ID="RND-6_FAMILY-1604";Tend="2096";Tstart="1085";shortTE="F";uid="21f85b50-0853-4b33-880f-4ea0494c5da7"
scaffold_1	RepeatMasker	Unknown	42561405	42561640	1949	-	.	ID="RND-1_FAMILY-195";Tend="1249";Tstart="1014";shortTE="F";uid="6b8a197c-608b-4f10-b1fe-fdf10c519c1f"
scaffold_1	RepeatMasker	DNA	58549159	58549496	860	-	.	ID="RND-4_FAMILY-220";TEgroup="ctg_1%7CRND-4_FAMILY-220%7C34";Tend="1135";Tstart="922";shortTE="F";uid="afdac3cb-78c8-44e3-8180-cbf5c983b334"
scaffold_1	RepeatMasker	DNA/MULE-NOF	57442902	57443131	1509	-	.	ID="RND-6_FAMILY-14302";Tend="1093";Tstart="311";shortTE="F";uid="055b3539-9f77-4775-a839-c7ef2d1a87ca"
scaffold_1	RepeatMasker	DNA/hAT-Tip100	27787939	27788067	516	-	.	ID="RND-1_FAMILY-91";Tend="1235";Tstart="1100";shortTE="F";uid="de126f26-ccc7-40d4-9b76-aa2162d786c7"
scaffold_1	RepeatMasker	DNA/Ginger-1	3661844	3662142	1159	-	.	ID="RND-1_FAMILY-9";Tend="1297";Tstart="983";shortTE="F";uid="339d3524-0222-4c25-be1f-686446896b80"
scaffold_1	RepeatMasker	DNA	41488947	41489402	1277	-	.	ID="RND-5_FAMILY-600";TEgroup="ctg_1%7CRND-5_FAMILY-600%7C7";Tend="1056";Tstart="725";shortTE="F";uid="ce3c1294-eb21-4349-8731-80500d9daa48"
scaffold_1	RepeatMasker	DNA/Merlin	45507749	45508602	5738	-	.	ID="RND-1_FAMILY-25";Tend="1820";Tstart="971";shortTE="F";uid="b578f809-1c41-490e-9d45-f5948fa34eba"
scaffold_1	RepeatMasker	Retroposon?	66068894	66069693	3923	-	.	ID="RND-5_FAMILY-1752";Tend="2011";Tstart="1228";shortTE="F";uid="f6b30bc4-13b3-4bb0-b67e-07ef9b3bb96a"
scaffold_1	RepeatMasker	DNA/hAT-Ac	6417667	6417790	755	-	.	ID="RND-4_FAMILY-520";Tend="1057";Tstart="940";shortTE="F";uid="6a129dad-929d-4b25-9421-f721b53a91d8"
scaffold_1	RepeatMasker	DNA/hAT	49503746	49503991	557	-	.	ID="RND-6_FAMILY-6292";Tend="1766";Tstart="1527";shortTE="F";uid="093c7d2b-21ec-4da3-a547-f005f64096a0"
scaffold_1	RepeatMasker	DNA	48136813	48137034	433	-	.	ID="RND-1_FAMILY-19";Tend="1306";Tstart="1076";shortTE="F";uid="d714151f-d20c-4b6e-80cc-31598e948ab1"
scaffold_1	RepeatMasker	DNA/hAT-Tip100	7190011	7190383	900	-	.	ID="RND-1_FAMILY-79";Tend="1933";Tstart="1583";shortTE="F";uid="aa144667-d760-4392-a452-e5e7134a5142"
scaffold_1	RepeatMasker	DNA/hAT-Tip100	43836152	43836506	1826	-	.	ID="RND-5_FAMILY-588";Tend="1215";Tstart="862";shortTE="F";uid="51d79877-f310-4a7a-aadb-bfcedf5f8af3"
scaffold_1	RepeatMasker	DNA/Ginger-1	50245135	50245718	1897	-	.	ID="RND-6_FAMILY-1075";Tend="1386";Tstart="803";shortTE="F";uid="59da285d-5167-4f46-9e06-012cf9b52f9c"
scaffold_1	RepeatMasker	DNA/Merlin	5147617	5147741	455	-	.	ID="RND-1_FAMILY-25";Tend="1156";Tstart="1034";shortTE="F";uid="5e82ef1c-4228-4013-9613-24953acee8b3"
scaffold_1	RepeatMasker	Unknown	17784345	17784714	2293	-	.	ID="RND-1_FAMILY-355";Tend="1665";Tstart="1321";shortTE="F";uid="da712356-9619-4cdf-a1da-91bd3e17c6e2"
scaffold_1	RepeatMasker	DNA/Ginger-1	67772738	67772859	426	-	.	ID="RND-5_FAMILY-222";Tend="1029";Tstart="914";shortTE="F";uid="8128e3db-26f2-4e7b-abf9-c0bd62b9a6f2"
scaffold_1	RepeatMasker	DNA	20177800	20177916	423	-	.	ID="RND-6_FAMILY-1293";Tend="1205";Tstart="1084";shortTE="F";uid="fb3d1d6f-83f4-4f95-8bf8-f2d3aaf94b60"
scaffold_1	RepeatMasker	DNA/Ginger-1	27347847	27348103	1774	-	.	ID="RND-6_FAMILY-1604";Tend="2082";Tstart="1815";shortTE="F";uid="e01635c6-3e01-4c27-914e-16a9cd9d0c0d"
scaffold_1	RepeatMasker	Retroposon?	47660212	47660752	2085	-	.	ID="RND-1_FAMILY-4";Tend="1560";Tstart="958";shortTE="F";uid="0d6a0a8b-f78f-4d30-a178-834293c8f00f"
scaffold_1	RepeatMasker	Unknown	58563896	58564041	683	-	.	ID="RND-1_FAMILY-156";Tend="1253";Tstart="1108";shortTE="F";uid="dd1051dd-00df-4fd6-9937-cb9330abccb5"
scaffold_1	RepeatMasker	LINE/I	66040650	66041018	1737	-	.	ID="RND-6_FAMILY-12169";Tend="1374";Tstart="991";shortTE="F";uid="553d5698-d99b-44e8-b849-01900d65c684"
scaffold_1	RepeatMasker	DNA/hAT-Tip100	3552483	3552680	1211	-	.	ID="RND-6_FAMILY-12005";Tend="1856";Tstart="1660";shortTE="F";uid="da9d417e-5417-4439-a4de-5bdf6d600d6a"
scaffold_1	RepeatMasker	Unknown	43276939	43277096	892	-	.	ID="RND-1_FAMILY-171";Tend="664";Tstart="501";shortTE="F";uid="811ba2e3-e61a-4739-bf0d-bb6693c7ae2a"
scaffold_1	RepeatMasker	DNA/Merlin	10629491	10630281	5314	-	.	ID="RND-1_FAMILY-25";Tend="1819";Tstart="974";shortTE="F";uid="f653d41a-fcff-4bbe-a1dc-141907a56a3b"
scaffold_1	RepeatMasker	DNA/hAT-Tip100	30819176	30819803	4024	-	.	ID="RND-1_FAMILY-234";Tend="1525";Tstart="941";shortTE="F";uid="865836cb-2859-4582-8ffd-8ca36312b944"
scaffold_1	RepeatMasker	DNA	34128247	34128487	741	-	.	ID="RND-4_FAMILY-220";Tend="1394";Tstart="1171";shortTE="F";uid="5ac2ad6c-2d01-458d-945a-468b0036c3bf"
scaffold_1	RepeatMasker	Unknown	8067956	8068418	1266	-	.	ID="RND-6_FAMILY-7414";Tend="1126";Tstart="631";shortTE="F";uid="46eca357-616f-4b37-bccf-4b0c8b4cfda0"
scaffold_1	RepeatMasker	Unknown	17381662	17382273	3391	-	.	ID="RND-1_FAMILY-327";Tend="2688";Tstart="2060";shortTE="F";uid="17cf7dec-8f9f-4db3-a7ee-43cb446f68d2"
scaffold_1	RepeatMasker	Unknown	41122691	41123108	1229	-	.	ID="RND-1_FAMILY-89";Tend="1848";Tstart="1393";shortTE="F";uid="9a0b0041-0907-4942-92d9-080354f7f03e"
scaffold_1	RepeatMasker	DNA/Sola-1	55203859	55204041	1103	-	.	ID="RND-6_FAMILY-3453";Tend="1524";Tstart="1341";shortTE="F";uid="b85d5eab-e223-4f54-965c-2b26ba88c7b9"
scaffold_1	RepeatMasker	DNA/Merlin	19614752	19615603	4560	-	.	ID="RND-1_FAMILY-25";Tend="1820";Tstart="976";shortTE="F";uid="2d6dcd82-4c79-4656-a39f-48b82002eb81"
scaffold_1	RepeatMasker	DNA/hAT	2849751	2849897	426	-	.	ID="RND-5_FAMILY-9190";Tend="1786";Tstart="1645";shortTE="F";uid="6e142a96-15ff-4f7a-9f2a-ee988e995519"
scaffold_1	RepeatMasker	DNA/Ginger-1	51670712	51671159	2490	-	.	ID="RND-5_FAMILY-222";Tend="1443";Tstart="966";shortTE="F";uid="c1d63778-a764-4831-8cf6-8237a06b9feb"
scaffold_1	RepeatMasker	DNA	67140486	67140678	1244	-	.	ID="RND-1_FAMILY-19";Tend="951";Tstart="769";shortTE="F";uid="d957e60f-8cee-4ab8-92f6-f3ef4d84598e"
scaffold_1	RepeatMasker	LINE/I-Jockey	50196549	50196971	624	-	.	ID="VINGI-16_LMI";Tend="2390";Tstart="2021";shortTE="F";uid="1ee5d475-def3-4105-a1e9-97539afc9ef5"
scaffold_1	RepeatMasker	Unknown	61460950	61461575	1832	-	.	ID="RND-4_FAMILY-272";Tend="1463";Tstart="826";shortTE="F";uid="cd27a39f-cbc5-4ddc-bd1a-5bd47cd70d20"
scaffold_1	RepeatMasker	DNA/Kolobok-E	18067102	18067522	1865	-	.	ID="RND-6_FAMILY-2849";Tend="1672";Tstart="1242";shortTE="F";uid="ae832bad-110a-4c36-8819-d56139c1788d"
scaffold_1	RepeatMasker	DNA/Ginger-1	1703296	1704058	4853	-	.	ID="RND-6_FAMILY-8521";Tend="1532";Tstart="753";shortTE="F";uid="32fd1890-c030-4294-9fc9-672b6e9de740"
scaffold_1	RepeatMasker	Retroposon?	41351654	41352328	2482	-	.	ID="RND-1_FAMILY-4";Tend="1560";Tstart="917";shortTE="F";uid="faded989-cbaf-41e8-8926-5552db60aef2"
scaffold_1	RepeatMasker	DNA/hAT-Tip100	50516172	50516580	2486	-	.	ID="RND-1_FAMILY-148";Tend="1356";Tstart="949";shortTE="F";uid="5cadac7b-61ef-4d5b-8e4b-36cc43180295"
scaffold_1	RepeatMasker	DNA/Ginger-1	7342327	7342918	493	-	.	ID="rnd-5_family-222";Tend="1559";Tstart="903";shortTE="F";uid="8bbdd339-79f6-4724-93a4-7413e87dc795"
scaffold_1	RepeatMasker	DNA/hAT-hAT19	59841428	59841584	502	-	.	ID="DNA8-97_AP";Tend="155";Tstart="1";shortTE="F";uid="5c84f385-90a9-46b1-8ad2-342edb2f5b42"
scaffold_1	RepeatMasker	DNA/hAT	49086137	49087224	3482	-	.	ID="RND-1_FAMILY-26";Tend="1960";Tstart="895";shortTE="F";uid="ee7494fb-021c-4b4c-b61b-456c0af0b0b7"
scaffold_1	RepeatMasker	DNA	12607027	12607310	2097	-	.	ID="RND-5_FAMILY-2501";Tend="1265";Tstart="962";shortTE="F";uid="51a2d3a6-1d8e-4144-a40c-1f95f3d798a0"
scaffold_1	RepeatMasker	DNA/hAT	65630177	65630366	709	-	.	ID="RND-6_FAMILY-1361";Tend="2070";Tstart="1890";shortTE="F";uid="79bf33ab-2ad7-4a17-bf15-0706a2e431e0"
scaffold_1	RepeatMasker	DNA/Ginger-1	15760556	15760841	1499	-	.	ID="RND-1_FAMILY-408";Tend="2140";Tstart="1879";shortTE="F";uid="b8559158-6c00-4e84-8d48-a7a36834ca14"
scaffold_1	RepeatMasker	Unknown	60349603	60349829	1077	-	.	ID="RND-1_FAMILY-14";Tend="2561";Tstart="2337";shortTE="F";uid="84b894db-4428-4241-998f-46eb4ef51bae"
scaffold_1	RepeatMasker	Unknown	55210221	55210362	637	-	.	ID="RND-6_FAMILY-10079";Tend="1063";Tstart="924";shortTE="F";uid="d515cd35-e8e3-473f-81fc-7dce466fbd85"
scaffold_1	RepeatMasker	Retroposon?	51316670	51317206	2217	-	.	ID="RND-1_FAMILY-4";Tend="1496";Tstart="991";shortTE="F";uid="5a6c0c18-b458-4bad-882e-a683bb20bcad"
scaffold_1	RepeatMasker	DNA/Ginger-1	1774862	1775472	2906	-	.	ID="rnd-6_family-4968";Tend="1484";Tstart="910";shortTE="F";uid="e7fc1696-3539-4cd7-8796-2f4fb3d9e17b"
scaffold_1	RepeatMasker	DNA/hAT-Tip100	20597865	20598027	939	-	.	ID="RND-1_FAMILY-109";Tend="1177";Tstart="1009";shortTE="F";uid="b5905c6c-3c42-46b8-973e-8cc84bf8da59"
scaffold_1	RepeatMasker	DNA/MULE-NOF	2024613	2024794	676	-	.	ID="RND-6_FAMILY-14302";Tend="228";Tstart="45";shortTE="F";uid="c8f04339-848e-40dc-b711-15a264cdb057"
scaffold_1	RepeatMasker	DNA/hAT-Tip100	34220446	34220592	417	-	.	ID="RND-1_FAMILY-278";Tend="2438";Tstart="2291";shortTE="F";uid="c5d2e3b5-3873-4c10-ac5f-a73069f13f7e"
scaffold_1	RepeatMasker	DNA/Ginger-1	35341281	35341843	3927	-	.	ID="RND-6_FAMILY-8521";Tend="1536";Tstart="990";shortTE="F";uid="3e0b8765-da8d-468d-be0a-fd2a26b5a3c3"
scaffold_1	RepeatMasker	DNA/hAT-Tip100	13972470	13972861	1970	-	.	ID="RND-1_FAMILY-148";Tend="1347";Tstart="908";shortTE="F";uid="ea8c22bc-f96a-431a-b85a-987b4e9ff0a7"
scaffold_1	RepeatMasker	Retroposon?	70099293	70099410	662	-	.	ID="RND-5_FAMILY-1752";Tend="1345";Tstart="1228";shortTE="F";uid="661d2992-025f-4493-8e30-fd955e842688"
scaffold_1	RepeatMasker	LINE/RTE-BovB	6843577	6846246	6726	-	.	ID="RND-5_FAMILY-2358";Tend="2759";Tstart="119";shortTE="F";uid="2ec52721-6cf0-4aa2-b5c2-667f8d57c594"
scaffold_1	RepeatMasker	DNA/Ginger-1	67124857	67125367	2141	-	.	ID="RND-5_FAMILY-679";Tend="1326";Tstart="847";shortTE="F";uid="f69db653-5909-48e6-8c78-a9833777ba2d"
scaffold_1	RepeatMasker	DNA/Ginger-1	9344027	9344148	430	-	.	ID="RND-4_FAMILY-652";Tend="2204";Tstart="2076";shortTE="F";uid="3ad373b6-bb2b-42f2-9a44-3008d39a5419"
scaffold_1	RepeatMasker	DNA/Kolobok-E	4392974	4393801	5988	-	.	ID="RND-6_FAMILY-289";Tend="1363";Tstart="527";shortTE="F";uid="ca468d07-4897-4e2e-a157-aa81ed6c5510"
scaffold_1	RepeatMasker	DNA/Kolobok-E	17520570	17520681	487	-	.	ID="RND-5_FAMILY-1059";Tend="1164";Tstart="1055";shortTE="F";uid="390e941c-6ea7-45c4-9de6-f99d103a1804"
scaffold_1	RepeatMasker	DNA/hAT-Tip100	27027060	27028002	2388	-	.	ID="RND-1_FAMILY-321";Tend="2105";Tstart="1180";shortTE="F";uid="956da2ef-2799-4511-98ee-087312065156"
scaffold_1	RepeatMasker	DNA/hAT-hAT19	16167266	16167656	2897	-	.	ID="RND-6_FAMILY-1919";Tend="1275";Tstart="875";shortTE="F";uid="2a6065a7-117c-4ff9-a0a9-bc00ff188ab6"
scaffold_1	RepeatMasker	LTR/Copia	69474013	69477610	29712	-	.	ID="RND-6_FAMILY-3187";Tend="3535";Tstart="1";shortTE="F";uid="3268a74a-c224-40c3-9d10-195eb3ec0a18"
scaffold_1	RepeatMasker	DNA/hAT-Tip100	56864122	56864404	745	-	.	ID="DNA8-106_AP";Tend="1052";Tstart="778";shortTE="F";uid="52a2b075-0921-49cf-ba02-de19e5c922fc"
scaffold_1	RepeatMasker	DNA/hAT-Tip100	21030858	21031518	779	-	.	ID="RND-6_FAMILY-7110";TEgroup="ctg_1%7CRND-6_FAMILY-7110%7C1";Tend="1746";Tstart="933";shortTE="F";uid="83670d77-b215-4f64-b186-5a6fb7aa05ed"
scaffold_1	RepeatMasker	DNA/Ginger-1	13695203	13696017	5451	-	.	ID="RND-6_FAMILY-8521";Tend="1544";Tstart="754";shortTE="F";uid="64b99521-7996-429f-b735-35ce58e5cdcb"
scaffold_1	RepeatMasker	Unknown	70939814	70940365	2417	-	.	ID="RND-6_FAMILY-5545";Tend="1427";Tstart="827";shortTE="F";uid="a9bc0263-9681-47f3-81a2-4ae7ea9e4062"
scaffold_1	RepeatMasker	DNA/Maverick	56270058	56275018	31456	-	.	ID="RND-5_FAMILY-3114";Tend="5423";Tstart="564";shortTE="F";uid="9e4c4eb4-b855-4e85-96e1-6395e21a32a3"
scaffold_1	RepeatMasker	DNA/hAT-hAT19	59256384	59256800	3086	-	.	ID="DNA8-73_AP";Tend="784";Tstart="327";shortTE="F";uid="d76c01c6-c737-4a6f-9a6e-9f2eeeef00c0"
scaffold_1	RepeatMasker	DNA/Kolobok-E	37742447	37742568	431	-	.	ID="RND-6_FAMILY-4237";Tend="1222";Tstart="1087";shortTE="F";uid="ed23872a-9453-4df2-8aa0-0f6055b3a023"
scaffold_1	RepeatMasker	DNA/Kolobok-E	48622100	48622374	1494	-	.	ID="RND-6_FAMILY-927";Tend="2796";Tstart="2536";shortTE="F";uid="7255523b-f51e-45be-ba6b-52c55896dfb5"
scaffold_1	RepeatMasker	DNA/Ginger-1	68211276	68212125	4384	-	.	ID="rnd-2_family-51";Tend="2430";Tstart="1430";shortTE="F";uid="47f0e38a-ce9b-406d-9ab3-1f1183afe3fd"
scaffold_1	RepeatMasker	DNA/Ginger-1	40895568	40896021	1874	-	.	ID="RND-1_FAMILY-9";Tend="1514";Tstart="984";shortTE="F";uid="7c68e62a-aa39-4715-a1bb-c2db0f8679a6"
scaffold_1	RepeatMasker	DNA/hAT-Tip100	65271191	65271314	674	-	.	ID="RND-6_FAMILY-9364";Tend="1040";Tstart="921";shortTE="F";uid="4f7ab6af-088b-48cb-a54a-63327798f991"
scaffold_1	RepeatMasker	Unknown	33335926	33336123	784	-	.	ID="RND-6_FAMILY-7443";Tend="1015";Tstart="816";shortTE="F";uid="22cff944-5cfa-4f4a-bd15-cb9c22ac46d7"
scaffold_1	RepeatMasker	LINE/RTE-BovB	60020476	60020736	533	-	.	ID="RND-5_FAMILY-669";Tend="1925";Tstart="1635";shortTE="F";uid="7a4b2a72-af62-4d36-8a99-5b435fa52257"
scaffold_1	RepeatMasker	Unknown	54666901	54668517	3529	-	.	ID="RND-1_FAMILY-328";Tend="2020";Tstart="372";shortTE="F";uid="dddeeb01-ea80-4827-87a5-2667b52717af"
scaffold_1	RepeatMasker	DNA	65493595	65493757	558	-	.	ID="RND-4_FAMILY-338";Tend="2711";Tstart="2549";shortTE="F";uid="48641a25-7d55-484d-90d7-35d290e0b687"
scaffold_1	RepeatMasker	LINE/RTE-BovB	45058607	45058723	544	-	.	ID="RND-6_FAMILY-792";Tend="1663";Tstart="1546";shortTE="F";uid="04e11f9c-7b64-4ae6-ad98-1169089209a2"
scaffold_1	RepeatMasker	DNA/Ginger-1	38927127	38927899	1359	-	.	ID="RND-5_FAMILY-679";TEgroup="ctg_1%7CRND-5_FAMILY-679%7C29";Tend="2108";Tstart="1018";shortTE="F";uid="039a5ab6-b0de-4779-99b6-ca80ee2fee9b"
scaffold_1	RepeatMasker	DNA/hAT	38903936	38904047	430	-	.	ID="RND-1_FAMILY-26";Tend="1971";Tstart="1859";shortTE="F";uid="bd5b06f6-2abe-413e-ba43-3f4817cdb5e0"
scaffold_1	RepeatMasker	Unknown	8732578	8733087	835	-	.	ID="RND-6_FAMILY-7443";Tend="1825";Tstart="1298";shortTE="F";uid="a47eb120-5690-4d55-a055-8b527b7d4837"
scaffold_1	RepeatMasker	DNA/hAT	65623539	65623734	642	-	.	ID="RND-6_FAMILY-1361";Tend="2068";Tstart="1890";shortTE="F";uid="a88c2990-ce53-41a8-ab4d-67cfb0af0e1d"
scaffold_1	RepeatMasker	DNA/hAT-Tip100	31295487	31295778	1149	-	.	ID="RND-1_FAMILY-81";Tend="1304";Tstart="989";shortTE="F";uid="25961746-d79d-445d-96c5-2673c83a1c1d"
scaffold_1	RepeatMasker	DNA/Ginger-1	17821750	17822253	4041	-	.	ID="rnd-6_family-8521";Tend="1532";Tstart="119";shortTE="F";uid="2eaa41fa-be1b-44ab-81e3-72257ffb78c6"
scaffold_1	RepeatMasker	Unknown	31294361	31294649	1273	-	.	ID="RND-5_FAMILY-1236";Tend="2894";Tstart="2609";shortTE="F";uid="b8ec6e1c-cb7a-487f-a6aa-ac66b2b1d51d"
scaffold_1	RepeatMasker	DNA/Kolobok-E	37328616	37329407	4919	-	.	ID="RND-6_FAMILY-6461";Tend="2205";Tstart="1428";shortTE="F";uid="db9bc73f-f1e9-4b6d-b453-86f25382b07d"
scaffold_1	RepeatMasker	DNA/hAT-Tip100	37271991	37272289	1578	-	.	ID="RND-6_FAMILY-4850";Tend="789";Tstart="503";shortTE="F";uid="8693ee57-3c46-487e-bf2c-56ce549a78ce"
scaffold_1	RepeatMasker	DNA/hAT	2982096	2982428	1998	-	.	ID="RND-1_FAMILY-139";Tend="1350";Tstart="988";shortTE="F";uid="66d70ab7-9d3a-4c77-bccd-1a3a796a4abe"
scaffold_1	RepeatMasker	Retroposon?	42373750	42374212	1404	-	.	ID="RND-1_FAMILY-4";Tend="1504";Tstart="1027";shortTE="F";uid="e489ddc1-4307-423a-9ddb-58138ddb77c5"
scaffold_1	RepeatMasker	LINE/RTE-BovB	16555076	16555315	994	-	.	ID="RND-6_FAMILY-792";Tend="1032";Tstart="802";shortTE="F";uid="e3caef14-c655-4752-8a21-3d1621c966d0"
scaffold_1	RepeatMasker	DNA	25576569	25576971	1650	-	.	ID="RND-1_FAMILY-102";Tend="1365";Tstart="966";shortTE="F";uid="6e596171-dbbc-4e54-abab-1dcd5558ca0e"
scaffold_1	RepeatMasker	LTR/Gypsy	66071628	66071747	631	-	.	ID="RND-6_FAMILY-11254";Tend="1838";Tstart="1715";shortTE="F";uid="0e483c85-5bd2-4a5e-af9d-2d27e7adb59e"
scaffold_1	RepeatMasker	DNA/Maverick	69252351	69252959	890	-	.	ID="RND-6_FAMILY-8607";TEgroup="ctg_1%7CRND-6_FAMILY-8607%7C6";Tend="2059";Tstart="554";shortTE="F";uid="9076868d-7e1d-4468-8396-4590698ad3a2"
scaffold_1	RepeatMasker	DNA/hAT-Tip100	50122585	50123165	2098	-	.	ID="RND-6_FAMILY-2";TEgroup="ctg_1%7CRND-6_FAMILY-2%7C4";Tend="1765";Tstart="822";shortTE="F";uid="6e4f4710-6448-4904-897f-78c2044bc1e7"
scaffold_1	RepeatMasker	DNA/P	11357126	11358754	8200	-	.	ID="RND-5_FAMILY-4022";Tend="3194";Tstart="1532";shortTE="F";uid="c70c8dd7-8505-44fe-a022-6776cdf1de5d"
scaffold_1	RepeatMasker	DNA/Maverick	20766232	20766552	1197	-	.	ID="RND-5_FAMILY-4021";Tend="5023";Tstart="4103";shortTE="F";uid="1ac35ecf-f1b3-4f1d-b0ef-eac7f89c623c"
scaffold_1	RepeatMasker	DNA/Ginger-1	56008046	56008449	1490	-	.	ID="RND-4_FAMILY-839";Tend="1383";Tstart="989";shortTE="F";uid="1da7e655-fe38-45be-bc15-501b3125d4b4"
scaffold_1	RepeatMasker	Unknown	428140	428295	692	-	.	ID="RND-1_FAMILY-156";Tend="1055";Tstart="894";shortTE="F";uid="307b1923-77d5-4ede-9338-636bcc2862a1"
scaffold_1	RepeatMasker	DNA/hAT-Tip100	15700013	15701381	9087	-	.	ID="RND-1_FAMILY-321";Tend="2224";Tstart="881";shortTE="F";uid="6e06d08f-0b15-48b9-b805-abfd30af2f1d"
scaffold_1	RepeatMasker	DNA	13521022	13521242	1159	-	.	ID="RND-4_FAMILY-220";Tend="1193";Tstart="975";shortTE="F";uid="d35afe32-68e6-48ae-b730-de973df2ad38"
scaffold_1	RepeatMasker	Unknown	12982339	12982514	653	-	.	ID="RND-5_FAMILY-1453";Tend="1119";Tstart="948";shortTE="F";uid="1f87fdd8-b822-47e9-a2d7-daa273978ca9"
scaffold_1	RepeatMasker	DNA/hAT	1033201	1033525	1323	-	.	ID="RND-1_FAMILY-26";Tend="1170";Tstart="829";shortTE="F";uid="31049981-2fd5-4662-9da2-e02a9de555d7"
scaffold_1	RepeatMasker	Unknown	68058424	68058600	850	-	.	ID="RND-1_FAMILY-260";Tend="1840";Tstart="1668";shortTE="F";uid="484e24d7-0520-443e-b848-cf01bb290d52"
scaffold_1	RepeatMasker	Unknown	26270957	26271262	1832	-	.	ID="RND-6_FAMILY-2568";Tend="1228";Tstart="902";shortTE="F";uid="c56d3684-655c-4cd3-af71-1438ee3ce5e9"
scaffold_1	RepeatMasker	DNA/hAT-Tip100	20602755	20603555	4973	-	.	ID="RND-1_FAMILY-484";Tend="1384";Tstart="556";shortTE="F";uid="92ebece3-10cd-4c3e-89dd-869fbab5229b"
scaffold_1	RepeatMasker	DNA/Ginger-1	44424108	44424644	5596	-	.	ID="rnd-1_family-21";Tend="2122";Tstart="830";shortTE="F";uid="c56c0192-24fa-4d8c-904f-12820b4da6c9"
scaffold_1	RepeatMasker	DNA/hAT-Tip100	28071895	28072354	2580	-	.	ID="RND-1_FAMILY-148";Tend="1414";Tstart="945";shortTE="F";uid="7d4320a5-5a29-4168-97e1-d1efa5d66ffd"
scaffold_1	RepeatMasker	Unknown	56590434	56590700	1774	-	.	ID="RND-4_FAMILY-214";Tend="1727";Tstart="1451";shortTE="F";uid="de8c8f49-3b46-4d6a-beb1-d14529f3c218"
scaffold_1	RepeatMasker	DNA/hAT-Tip100	40755916	40756083	536	-	.	ID="RND-6_FAMILY-12005";Tend="1093";Tstart="937";shortTE="F";uid="57baba46-6239-4883-bf5e-52c84cc63f03"
scaffold_1	RepeatMasker	DNA/hAT	48139068	48139919	3664	-	.	ID="RND-1_FAMILY-26";Tend="1756";Tstart="906";shortTE="F";uid="84d31359-000f-4b97-bfbe-03dc2ee0c43a"
scaffold_1	RepeatMasker	DNA/TcMar-Mariner	40654665	40654788	419	-	.	ID="MARINER-8_DEL";Tend="340";Tstart="217";shortTE="F";uid="381739f2-b789-412a-a8b2-3d60d5f7508a"
scaffold_1	RepeatMasker	LINE/I	48709240	48709688	2235	-	.	ID="RND-6_FAMILY-3969";Tend="1534";Tstart="1093";shortTE="F";uid="9ece3a79-4e3e-4f23-9bb9-91cfcc53d04c"
scaffold_1	RepeatMasker	Unknown	43916851	43917312	773	-	.	ID="RND-1_FAMILY-260";Tend="1471";Tstart="973";shortTE="F";uid="add53159-67d2-451b-b31c-4ee862e6db70"
scaffold_1	RepeatMasker	Unknown	30872322	30872546	971	-	.	ID="RND-6_FAMILY-19225";TEgroup="ctg_1%7CRND-6_FAMILY-19225%7C1";Tend="1326";Tstart="733";shortTE="F";uid="a276dcec-d5b8-43c0-b928-0c59edc063b2"
scaffold_1	RepeatMasker	DNA/TcMar-Mariner	18437623	18438706	1874	-	.	ID="MARINER-9_RPR";Tend="1233";Tstart="171";shortTE="F";uid="52cc6f44-25fb-40ce-9ea3-4a79eba3b5e9"
scaffold_1	RepeatMasker	DNA/hAT-hAT19	475144	475262	464	-	.	ID="RND-6_FAMILY-3863";Tend="4331";Tstart="4196";shortTE="F";uid="099a8520-62f5-48a7-a35e-ba02fa90374b"
scaffold_1	RepeatMasker	Unknown	8668224	8668560	1167	-	.	ID="RND-6_FAMILY-8261";Tend="1347";Tstart="1003";shortTE="F";uid="6d9e16e7-d0ba-49d1-99a4-2514d9b3b3ed"
scaffold_1	RepeatMasker	Unknown	48275031	48275992	5244	-	.	ID="RND-5_FAMILY-70";Tend="1842";Tstart="913";shortTE="F";uid="f60d46ae-e1b8-458f-83fd-a75f1753ed7b"
scaffold_1	RepeatMasker	DNA/hAT-hAT19	20439547	20439673	430	-	.	ID="hat-n6b_ap";Tend="128";Tstart="3";shortTE="F";uid="53fbed75-7789-448f-a0cc-f19b488661cd"
scaffold_1	RepeatMasker	Unknown	3921402	3921512	1188	-	.	ID="RND-1_FAMILY-154";Tend="1510";Tstart="958";shortTE="F";uid="d687d961-f8e5-48b0-81bd-308c59ab297c"
scaffold_1	RepeatMasker	Retroposon?	259393	259943	3972	-	.	ID="RND-1_FAMILY-4";Tend="1493";Tstart="945";shortTE="F";uid="30a51db4-03b8-4372-af95-787033e318aa"
scaffold_1	RepeatMasker	Unknown	20985374	20985625	976	-	.	ID="RND-6_FAMILY-3253";Tend="1207";Tstart="959";shortTE="F";uid="7726a057-f53d-43f1-aa93-f901841dde79"
scaffold_1	RepeatMasker	DNA	3742041	3742649	4980	-	.	ID="RND-1_FAMILY-507";Tend="1587";Tstart="970";shortTE="F";uid="f1b255ef-6cc8-4972-8d5d-785e60775f0b"
scaffold_1	RepeatMasker	DNA/Maverick	20790865	20791026	422	-	.	ID="rnd-6_family-8607";Tend="4026";Tstart="3890";shortTE="F";uid="d24beb6e-3290-4bf0-99d6-f93bcc51e65f"
scaffold_1	RepeatMasker	Retroposon?	10655256	10655569	1281	-	.	ID="RND-3_FAMILY-175";Tend="2165";Tstart="1839";shortTE="F";uid="549d5117-cda0-4f67-869a-0768adfe2d6c"
scaffold_1	RepeatMasker	DNA/Ginger-1	63019057	63019287	1237	-	.	ID="RND-4_FAMILY-839";Tend="1058";Tstart="838";shortTE="F";uid="d0139af0-870a-4d03-9734-de401597fc57"
scaffold_1	RepeatMasker	DNA/hAT-Tip100	15187463	15188203	1096	-	.	ID="RND-1_FAMILY-321";Tend="1964";Tstart="1171";shortTE="F";uid="82b5f163-b249-4e11-9a37-84b88353f9b0"
scaffold_1	RepeatMasker	Retroposon?	35653468	35653779	1027	-	.	ID="RND-3_FAMILY-175";Tend="2177";Tstart="1871";shortTE="F";uid="9805e20f-14b5-4b02-a285-9c6493a01816"
scaffold_1	RepeatMasker	DNA/Kolobok-E	41677382	41677681	1130	-	.	ID="RND-1_FAMILY-46";Tend="3449";Tstart="3148";shortTE="F";uid="95049aa3-2869-4b59-9730-54a962dfab79"
scaffold_1	RepeatMasker	DNA/hAT-Tip100	57332887	57333148	1667	-	.	ID="RND-1_FAMILY-81";Tend="1262";Tstart="989";shortTE="F";uid="bb1c3531-26c7-4cea-a9b6-f0ea6e9364e7"
scaffold_1	RepeatMasker	DNA/Ginger-2	19461844	19462611	1613	-	.	ID="GINGER2-2_LMI";Tend="1770";Tstart="1010";shortTE="F";uid="23a8e5fa-393f-4c08-930d-d8c7ae747055"
scaffold_1	RepeatMasker	DNA/Ginger-1	56988793	56989271	412	-	.	ID="RND-1_FAMILY-9";Tend="1494";Tstart="1029";shortTE="F";uid="6969a808-6de2-479a-abc6-abac00b70a1c"
scaffold_1	RepeatMasker	Unknown	5127749	5129576	15862	-	.	ID="RND-1_FAMILY-86";Tend="2753";Tstart="897";shortTE="F";uid="f6cac438-7471-4c13-b1a9-88963904a4c0"
scaffold_1	RepeatMasker	Unknown	12553817	12554197	1782	-	.	ID="RND-6_FAMILY-6074";Tend="1629";Tstart="1120";shortTE="F";uid="6c38b548-cf2a-42c9-b774-0447286d968d"
scaffold_1	RepeatMasker	Unknown	11739900	11740079	589	-	.	ID="RND-1_FAMILY-521";Tend="1855";Tstart="1671";shortTE="F";uid="3cb588fe-9900-471e-ad42-a08c2d3225be"
scaffold_1	RepeatMasker	DNA/Kolobok-E	3117329	3117442	569	-	.	ID="RND-1_FAMILY-46";Tend="3316";Tstart="3204";shortTE="F";uid="127377a1-0629-47ae-9295-1a28f5e093ba"
scaffold_1	RepeatMasker	Unknown	37938863	37938982	727	-	.	ID="RND-6_FAMILY-7832";Tend="1417";Tstart="1298";shortTE="F";uid="62a9911e-7a7f-4722-a522-0d1680c66848"
scaffold_1	RepeatMasker	DNA/hAT-Charlie	28755338	28755585	1708	-	.	ID="RND-6_FAMILY-4317";Tend="1197";Tstart="950";shortTE="F";uid="262d93f9-7893-41cb-9afb-6172ae07ec81"
scaffold_1	RepeatMasker	DNA/hAT-Tip100	20475946	20476123	778	-	.	ID="RND-6_FAMILY-2";Tend="1343";Tstart="1154";shortTE="F";uid="fe2668eb-0f37-46fa-ac87-fd2103701323"
scaffold_1	RepeatMasker	Unknown	4491244	4491697	3232	-	.	ID="RND-5_FAMILY-7619";Tend="1443";Tstart="980";shortTE="F";uid="476debd6-a843-4b02-a251-35608c7e101e"
scaffold_1	RepeatMasker	DNA/Ginger-1	60281757	60282019	1670	-	.	ID="RND-4_FAMILY-839";Tend="1123";Tstart="854";shortTE="F";uid="24e496ad-548d-4a8f-a54d-c4c685a32480"
scaffold_1	RepeatMasker	DNA/Sola-1	59186200	59186350	415	-	.	ID="SOLA1-1_AP";Tend="147";Tstart="10";shortTE="F";uid="0bc6bca3-0c68-4d7e-8e8a-18b0a4542fbb"
scaffold_1	RepeatMasker	DNA/hAT	46851380	46852022	1750	-	.	ID="RND-1_FAMILY-26";Tend="1625";Tstart="985";shortTE="F";uid="fef812b0-b9ca-4e74-a404-5aa3c94011fd"
scaffold_1	RepeatMasker	DNA/Ginger-1	40966439	40967092	1778	-	.	ID="RND-5_FAMILY-679";Tend="1328";Tstart="660";shortTE="F";uid="32dfcdce-9c82-4f05-a3d2-685595e357b2"
scaffold_1	RepeatMasker	DNA/Ginger-1	41619356	41619894	2023	-	.	ID="RND-5_FAMILY-222";Tend="1445";Tstart="893";shortTE="F";uid="009a9d2e-571c-420e-ba96-58a86c6b032c"
scaffold_1	RepeatMasker	DNA	11288270	11288465	621	-	.	ID="RND-1_FAMILY-217";Tend="1662";Tstart="1503";shortTE="F";uid="34adc207-739e-4991-9f7d-7ec702b6bdb6"
scaffold_1	RepeatMasker	LINE/CR1	26169127	26170356	1558	-	.	ID="RND-6_FAMILY-2652";Tend="1889";Tstart="682";shortTE="F";uid="6ddb1938-3290-4cc1-8910-c383d8e353e8"
scaffold_1	RepeatMasker	DNA/Ginger-1	59285256	59285670	1746	-	.	ID="RND-5_FAMILY-679";Tend="1304";Tstart="892";shortTE="F";uid="3378455c-55d7-40f6-968d-48102157d7e3"
scaffold_1	RepeatMasker	LINE/RTE-BovB	69696145	69696707	3923	-	.	ID="RND-6_FAMILY-8013";Tend="1690";Tstart="1114";shortTE="F";uid="273f2ca0-7a2a-4c75-8dc9-cd8b268ad893"
scaffold_1	RepeatMasker	DNA	53660555	53660888	1329	-	.	ID="RND-6_FAMILY-1293";Tend="1575";Tstart="1277";shortTE="F";uid="ad06cc67-5960-4910-8c59-e99e208cb8ca"
scaffold_1	RepeatMasker	DNA/Ginger-1	69060373	69060783	2039	-	.	ID="RND-6_FAMILY-4811";Tend="1294";Tstart="867";shortTE="F";uid="2f7b2780-d603-4e48-9245-94f19f97e137"
scaffold_1	RepeatMasker	LINE/I	45775724	45776278	4926	-	.	ID="RND-1_FAMILY-120";Tend="901";Tstart="349";shortTE="F";uid="c9b9ecf2-33b0-491b-a4c0-2ed285391118"
scaffold_1	RepeatMasker	Unknown	13051300	13051501	687	-	.	ID="RND-1_FAMILY-384";Tend="1159";Tstart="968";shortTE="F";uid="94a0f9cb-59bc-42a7-83f4-66214edba78c"
scaffold_1	RepeatMasker	DNA	71228360	71228842	1810	-	.	ID="RND-4_FAMILY-220";Tend="1435";Tstart="968";shortTE="F";uid="27bec280-a597-447e-a036-53be669ba104"
scaffold_1	RepeatMasker	DNA/Ginger-1	17651382	17651737	1662	-	.	ID="RND-5_FAMILY-679";Tend="1156";Tstart="804";shortTE="F";uid="406f053c-8a80-4e1e-9b6f-367993bb7f0d"
scaffold_1	RepeatMasker	DNA/Ginger-1	51411970	51412342	608	-	.	ID="RND-5_FAMILY-679";Tend="1980";Tstart="1618";shortTE="F";uid="ff9f412c-99aa-472f-bfe2-d0a2a2f8338a"
scaffold_1	RepeatMasker	DNA/hAT-Tip100	62333290	62333804	3275	-	.	ID="RND-1_FAMILY-392";Tend="1478";Tstart="952";shortTE="F";uid="2f10ff99-dbaa-4953-9ab7-39fc31fe662d"
scaffold_1	RepeatMasker	DNA/Ginger-1	55953262	55953994	3600	-	.	ID="RND-6_FAMILY-8521";Tend="1486";Tstart="752";shortTE="F";uid="75b99aae-9966-43c0-8ee8-a8ac5998543c"
scaffold_1	RepeatMasker	DNA/Ginger-1	68504628	68504928	1863	-	.	ID="RND-6_FAMILY-2321";Tend="1208";Tstart="895";shortTE="F";uid="ec03b72e-bc02-4574-9752-7004c16d1a15"
scaffold_1	RepeatMasker	DNA/Kolobok-E	62192361	62192714	746	-	.	ID="rnd-6_family-11275";Tend="759";Tstart="186";shortTE="F";uid="bf35462a-4910-4146-b7de-755cb8cbde92"
scaffold_1	RepeatMasker	Unknown	69777501	69777688	1205	-	.	ID="RND-1_FAMILY-146";Tend="1532";Tstart="1323";shortTE="F";uid="21de488e-909f-4b7b-995a-d4a6725483ad"
scaffold_1	RepeatMasker	DNA	41630787	41631430	2348	-	.	ID="RND-6_FAMILY-194";Tend="1306";Tstart="637";shortTE="F";uid="242dc358-7d7f-40f2-8a60-6073a6fc34cb"
scaffold_1	RepeatMasker	Unknown	36859105	36859804	2512	-	.	ID="RND-1_FAMILY-116";Tend="1612";Tstart="888";shortTE="F";uid="d28f3cfb-8fda-4a29-96e1-c548c22d9aae"
scaffold_1	RepeatMasker	DNA/hAT-Tip100	46597285	46597584	1096	-	.	ID="RND-1_FAMILY-110";Tend="1347";Tstart="1059";shortTE="F";uid="bc4cae87-15b8-43bf-bab9-58c81308d5c0"
scaffold_1	RepeatMasker	DNA/Ginger-1	43894847	43895438	2581	-	.	ID="RND-5_FAMILY-679";Tend="1386";Tstart="768";shortTE="F";uid="aa88ae3e-3f66-4455-9a3d-c1d2c8cb46ac"
scaffold_1	RepeatMasker	DNA/hAT-Tip100	50327866	50328137	1346	-	.	ID="RND-1_FAMILY-81";Tend="1264";Tstart="989";shortTE="F";uid="9a63e8f3-6839-4d2a-985a-d08063dd8d93"
scaffold_1	RepeatMasker	Retroposon?	70079671	70079840	1051	-	.	ID="RND-3_FAMILY-175";Tend="1021";Tstart="849";shortTE="F";uid="786bc308-ada8-4394-b8f4-be7c5df71f36"
scaffold_1	RepeatMasker	LINE/RTE-BovB	44703603	44704107	1070	-	.	ID="RND-6_FAMILY-792";Tend="1664";Tstart="1086";shortTE="F";uid="7099d357-969a-4b83-9e08-7a59fe4b818d"
scaffold_1	RepeatMasker	DNA/hAT-Blackjack	9907602	9908058	3196	-	.	ID="RND-5_FAMILY-2265";Tend="1416";Tstart="955";shortTE="F";uid="73cd4831-1b40-4e1b-8d46-b5927e799768"
scaffold_1	RepeatMasker	DNA/Ginger-1	43532719	43533061	1574	-	.	ID="RND-4_FAMILY-839";Tend="1955";Tstart="1612";shortTE="F";uid="16876ead-8eff-480b-a646-54c4b2f20f3c"
scaffold_1	RepeatMasker	LINE/I-Jockey	58111805	58112604	664	-	.	ID="VINGI-2_LMI";Tend="2281";Tstart="802";shortTE="F";uid="9ff2c293-07da-4f50-afc4-676ffe7935f4"
scaffold_1	RepeatMasker	DNA/hAT-Tip100	42738323	42738443	454	-	.	ID="RND-1_FAMILY-110";Tend="1819";Tstart="1700";shortTE="F";uid="05589524-7e28-44e8-820e-c3d13f08d674"
scaffold_1	RepeatMasker	DNA/Ginger-1	43721552	43721885	979	-	.	ID="RND-1_FAMILY-9";Tend="1284";Tstart="941";shortTE="F";uid="92742522-f3cd-432d-8093-615266fadeb2"
scaffold_1	RepeatMasker	DNA/hAT-Tip100	55933589	55933856	1612	-	.	ID="RND-1_FAMILY-75";Tend="1215";Tstart="949";shortTE="F";uid="bb36a3c3-b93d-4c6d-8918-1f904ae44543"
scaffold_1	RepeatMasker	DNA/P	56197662	56197823	497	-	.	ID="RND-5_FAMILY-963";Tend="1037";Tstart="898";shortTE="F";uid="011a6f2d-5c02-41be-be02-135f9302f3d8"
scaffold_1	RepeatMasker	DNA/hAT-Tip100	27458703	27458921	406	-	.	ID="RND-1_FAMILY-110";TEgroup="ctg_1%7CRND-1_FAMILY-110%7C2";Tend="1954";Tstart="1757";shortTE="T";uid="fac4da17-3231-47e2-8308-60c96955cb19"
scaffold_1	RepeatMasker	DNA/TcMar-Tc1	50499143	50499252	451	-	.	ID="RND-1_FAMILY-38";Tend="5354";Tstart="5235";shortTE="F";uid="cf975d7f-f97e-45ea-9f28-0024e81b5e09"
scaffold_1	RepeatMasker	Retroposon?	57024183	57024468	688	-	.	ID="RND-5_FAMILY-3378";Tend="1073";Tstart="781";shortTE="F";uid="a587d6fd-64cb-4db7-b3d7-7d6bac763276"
scaffold_1	RepeatMasker	DNA/hAT-Tip100	70290722	70291026	1483	-	.	ID="RND-1_FAMILY-430";TEgroup="ctg_1%7CRND-1_FAMILY-430%7C1";Tend="1822";Tstart="958";shortTE="F";uid="737c4af1-2699-43f1-b3b2-4aab916c5861"
scaffold_1	RepeatMasker	DNA	7057931	7058126	682	-	.	ID="RND-4_FAMILY-220";Tend="1411";Tstart="1234";shortTE="F";uid="14064615-fd97-42c5-a213-2cb80b63f22f"
scaffold_1	RepeatMasker	DNA/hAT-Tip100	32823401	32823517	589	-	.	ID="HAT-N22_LMI";Tend="115";Tstart="1";shortTE="F";uid="4cd2f560-6a25-4f9e-8ca0-363b92d2e8a3"
scaffold_1	RepeatMasker	DNA/Kolobok-E	46292491	46292659	495	-	.	ID="RND-6_FAMILY-289";Tend="589";Tstart="440";shortTE="F";uid="56e9a759-e299-4f8f-b621-01f919eeaaaf"
scaffold_1	RepeatMasker	DNA/hAT-Tip100	53251685	53251829	853	-	.	ID="RND-4_FAMILY-1041";Tend="1238";Tstart="1102";shortTE="F";uid="71da5062-74e9-4f99-9fbc-ece0ef1dde26"
scaffold_1	RepeatMasker	Retroposon?	53010467	53010592	1396	-	.	ID="RND-1_FAMILY-4";Tend="1170";Tstart="837";shortTE="F";uid="2a799e50-abbc-4299-adec-a5afbd450bb3"
scaffold_1	RepeatMasker	Unknown	19635249	19635498	1230	-	.	ID="RND-6_FAMILY-7443";Tend="1159";Tstart="535";shortTE="F";uid="e5536e00-637d-4214-984b-1d9a3a7ce3c1"
scaffold_1	RepeatMasker	Unknown	23475205	23475338	589	-	.	ID="RND-4_FAMILY-991";Tend="1776";Tstart="1642";shortTE="F";uid="4e293851-f09f-4d63-bcf4-99f20ae2fcd4"
scaffold_1	RepeatMasker	DNA/Ginger-1	44064021	44064766	3179	-	.	ID="RND-5_FAMILY-679";Tend="2239";Tstart="1481";shortTE="F";uid="9ee8b579-982d-4b45-b682-ecb6844544b9"
scaffold_1	RepeatMasker	DNA/TcMar-Tc1	51657817	51657982	631	-	.	ID="RND-6_FAMILY-547";Tend="1589";Tstart="1418";shortTE="F";uid="349580f0-b9f6-4c1f-b5c5-a32c0d6e602c"
scaffold_1	RepeatMasker	DNA/Sola	23112813	23113044	612	-	.	ID="DNA4-7_AP";Tend="228";Tstart="9";shortTE="F";uid="25fc124b-ee51-4585-b362-5269e6e05241"
scaffold_1	RepeatMasker	DNA/Kolobok-E	58326395	58326565	715	-	.	ID="RND-1_FAMILY-46";Tend="1714";Tstart="1540";shortTE="F";uid="9a006f4c-c2da-4503-88e7-1898282331ee"
scaffold_1	RepeatMasker	DNA/Ginger-1	16573663	16573813	659	-	.	ID="RND-5_FAMILY-679";Tend="2238";Tstart="2091";shortTE="F";uid="bf050ce1-dae8-4a9d-96f7-d92b02eac085"
scaffold_1	RepeatMasker	Unknown	43958462	43958835	1581	-	.	ID="RND-6_FAMILY-6077";Tend="1318";Tstart="944";shortTE="F";uid="a081e0c4-84b8-4acc-afc9-40f4b5e49a1f"
scaffold_1	RepeatMasker	DNA/Ginger-1	21460815	21461194	958	-	.	ID="rnd-5_family-679";Tend="2268";Tstart="1865";shortTE="F";uid="9c95e5fb-dc44-4997-af14-414903a23fb5"
scaffold_1	RepeatMasker	DNA/hAT-Tip100	8078312	8078782	1207	-	.	ID="RND-1_FAMILY-110";Tend="2592";Tstart="2159";shortTE="F";uid="ab82928e-022e-42db-a0a4-e4f1fe89a061"
scaffold_1	RepeatMasker	DNA/Ginger-1	34656175	34656905	2842	-	.	ID="RND-6_FAMILY-4968";Tend="1644";Tstart="948";shortTE="F";uid="8a4a03c0-9e7a-43ea-a4fb-b873c13d0daa"
scaffold_1	RepeatMasker	DNA/hAT-Tip100	12887889	12888337	810	-	.	ID="RND-4_FAMILY-237";Tend="1593";Tstart="1113";shortTE="F";uid="6b906b02-be05-408d-956d-6ec3baa12645"
scaffold_1	RepeatMasker	Unknown	70010470	70010587	523	-	.	ID="RND-6_FAMILY-6074";Tend="473";Tstart="349";shortTE="F";uid="8a92c79d-8d50-4fc0-b2da-4c1310d5c6de"
scaffold_1	RepeatMasker	DNA/Ginger-1	47521977	47522725	3791	-	.	ID="RND-6_FAMILY-8521";Tend="1595";Tstart="854";shortTE="F";uid="39912450-323b-4b75-806f-41bf63c78bd0"
scaffold_1	RepeatMasker	DNA	24366369	24366632	504	-	.	ID="RND-4_FAMILY-220";Tend="1414";Tstart="1176";shortTE="F";uid="55f04b19-afa9-4e12-809d-596973aaf2b8"
scaffold_1	RepeatMasker	LTR/Gypsy	67837107	67837524	868	-	.	ID="RND-6_FAMILY-11254";Tend="1622";Tstart="1193";shortTE="F";uid="32f36d97-457b-4ede-acd0-93715aaa2de5"
scaffold_1	RepeatMasker	DNA/Ginger-1	65439735	65440381	3866	-	.	ID="RND-6_FAMILY-2321";Tend="1509";Tstart="872";shortTE="F";uid="22152497-8421-468b-8d7d-9dee49b460bd"
scaffold_1	RepeatMasker	DNA/hAT-Tip100	27422075	27422266	1252	-	.	ID="RND-1_FAMILY-148";Tend="1145";Tstart="953";shortTE="F";uid="e8b0e7b5-4802-4454-8ba0-58c2927f93f2"
scaffold_1	RepeatMasker	Unknown	45765985	45766096	589	-	.	ID="RND-5_FAMILY-463";Tend="829";Tstart="732";shortTE="F";uid="bf290c22-0b03-479f-9712-c8ea15c646dc"
scaffold_1	RepeatMasker	LINE/RTE-BovB	25093976	25094135	638	-	.	ID="RND-6_FAMILY-792";Tend="1215";Tstart="1064";shortTE="F";uid="fec313a7-b2ee-409a-a8b3-947bc0ffee93"
scaffold_1	RepeatMasker	DNA/hAT-Tip100	36222569	36223066	1754	-	.	ID="RND-1_FAMILY-457";Tend="2453";Tstart="1965";shortTE="F";uid="34538555-94e9-447c-8eb1-a6f41f50e906"
scaffold_1	RepeatMasker	DNA/Ginger-1	46708375	46708693	1004	-	.	ID="RND-6_FAMILY-1604";Tend="1097";Tstart="783";shortTE="F";uid="106368b4-e218-4a91-95ea-d545d45337ef"
scaffold_1	RepeatMasker	DNA/Ginger-1	67118950	67119190	1253	-	.	ID="RND-5_FAMILY-679";Tend="1111";Tstart="846";shortTE="F";uid="68e35a19-7897-4aa6-872c-addc1fae6008"
scaffold_1	RepeatMasker	DNA/hAT-Tip100	59377717	59378062	2646	-	.	ID="RND-6_FAMILY-4177";Tend="1612";Tstart="1269";shortTE="F";uid="c063534a-f23e-4c86-8fca-034acb63875e"
scaffold_1	RepeatMasker	DNA/Kolobok-E	24310836	24310956	464	-	.	ID="RND-5_FAMILY-1059";Tend="1266";Tstart="1132";shortTE="F";uid="16566691-00a8-49a5-b52c-79444634b480"
scaffold_1	RepeatMasker	DNA	60219290	60219545	1686	-	.	ID="RND-1_FAMILY-217";Tend="1384";Tstart="1132";shortTE="F";uid="6b243fa2-d2a3-4104-827c-937e26b26361"
scaffold_1	RepeatMasker	DNA/Ginger-1	32285516	32286331	2770	-	.	ID="RND-5_FAMILY-679";Tend="2184";Tstart="1403";shortTE="F";uid="b7e7bf9c-e1ab-46ac-9e74-26e8a9f3f7f7"
scaffold_1	RepeatMasker	DNA/hAT-Tip100	39609651	39609751	939	-	.	ID="RND-1_FAMILY-75";Tend="1214";Tstart="948";shortTE="F";uid="8ba7ea3f-75b7-45ae-aea8-270946196059"
scaffold_1	RepeatMasker	DNA/hAT	57306996	57307410	1683	-	.	ID="RND-1_FAMILY-7";Tend="2311";Tstart="1892";shortTE="F";uid="b7e99722-42f5-43bd-b919-0b95042f6995"
scaffold_1	RepeatMasker	DNA	12246524	12246889	2140	-	.	ID="RND-6_FAMILY-3629";Tend="1233";Tstart="871";shortTE="F";uid="f2341639-1603-4224-afab-e1c5c87a67ea"
scaffold_1	RepeatMasker	DNA/Ginger-1	23609096	23609391	1637	-	.	ID="RND-1_FAMILY-6";Tend="2131";Tstart="1835";shortTE="F";uid="010b8a53-776e-422d-b50d-30af2d29525d"
scaffold_1	RepeatMasker	Unknown	23512320	23512587	1727	-	.	ID="RND-1_FAMILY-349";Tend="1213";Tstart="942";shortTE="F";uid="641296b9-ba1e-492b-97e3-dd8f9ba8d03e"
scaffold_1	RepeatMasker	DNA/Ginger-1	21926275	21926590	1913	-	.	ID="rnd-1_family-9";Tend="1512";Tstart="1223";shortTE="F";uid="b14ad53c-f04a-4aa0-a16e-cd0b40eb2265"
scaffold_1	RepeatMasker	DNA/Ginger-1	26856976	26857546	2381	-	.	ID="rnd-1_family-9";Tend="1511";Tstart="781";shortTE="F";uid="3150b509-4148-431b-8f1e-bcdf05454aa3"
scaffold_1	RepeatMasker	DNA/Ginger-1	48472443	48473164	2594	-	.	ID="RND-5_FAMILY-222";Tend="1462";Tstart="723";shortTE="F";uid="adc2c06b-f90e-4fed-aad7-28acc6d24dba"
scaffold_1	RepeatMasker	Unknown	51485688	51486717	3331	-	.	ID="RND-6_FAMILY-10382";Tend="1939";Tstart="894";shortTE="F";uid="a747f69b-7854-4731-979b-fe36381cf5e8"
scaffold_1	RepeatMasker	DNA/Ginger-1	21865603	21865870	1838	-	.	ID="RND-1_FAMILY-12";Tend="1221";Tstart="954";shortTE="F";uid="bd486199-24d5-4d9e-a682-6d086f927525"
scaffold_1	RepeatMasker	DNA	8485608	8486135	762	-	.	ID="RND-6_FAMILY-3353";Tend="1972";Tstart="1436";shortTE="F";uid="35019ae0-b8b8-4664-86be-6a2c01912bb0"
scaffold_1	RepeatMasker	DNA/MULE-MuDR	6857135	6857735	1957	-	.	ID="RND-5_FAMILY-400";TEgroup="ctg_1%7CRND-5_FAMILY-400%7C1";Tend="1402";Tstart="610";shortTE="F";uid="45a49a64-c9cb-4638-8b5a-f20c337f9607"
scaffold_1	RepeatMasker	DNA/Ginger-1	54437912	54438751	4916	-	.	ID="RND-5_FAMILY-679";Tend="2237";Tstart="1403";shortTE="F";uid="209c9494-273b-4c6f-8f14-fc8938857fc6"
scaffold_1	RepeatMasker	Unknown	18126374	18126734	719	-	.	ID="RND-6_FAMILY-9000";Tend="4047";Tstart="3719";shortTE="F";uid="21411489-3afb-43c8-9fa8-3f9c33cbc01d"
scaffold_1	RepeatMasker	DNA/Ginger-1	54284022	54284724	3439	-	.	ID="rnd-1_family-9";Tend="2148";Tstart="760";shortTE="F";uid="54e9b3a2-9cfa-4f38-8b05-af4f3e86572d"
scaffold_1	RepeatMasker	DNA/hAT-Tip100	59746726	59747141	1992	-	.	ID="RND-5_FAMILY-1744";Tend="998";Tstart="583";shortTE="F";uid="bd50d958-0bb5-446a-85c6-3615469223b3"
scaffold_1	RepeatMasker	DNA/hAT	9518015	9518322	1394	-	.	ID="RND-1_FAMILY-139";TEgroup="ctg_1%7CRND-1_FAMILY-139%7C2";Tend="1350";Tstart="911";shortTE="F";uid="68f95978-bef3-4aaa-a53b-46f099d3a9dd"
scaffold_1	RepeatMasker	DNA/hAT	37602165	37602547	788	-	.	ID="RND-1_FAMILY-7";Tend="2340";Tstart="1897";shortTE="F";uid="63906e77-a870-494f-ae42-62b47417ecb3"
scaffold_1	RepeatMasker	Unknown	20183120	20183231	521	-	.	ID="RND-1_FAMILY-445";Tend="941";Tstart="844";shortTE="F";uid="2196cc5d-f885-4a26-b49e-36e6e2597589"
scaffold_1	RepeatMasker	DNA/hAT-hAT19	69833778	69834314	2707	-	.	ID="DNA8-97_AP";Tend="696";Tstart="105";shortTE="F";uid="1a7b46bd-d2d9-409f-9491-11934b72bbfa"
scaffold_1	RepeatMasker	DNA/hAT	1577655	1577775	742	-	.	ID="RND-1_FAMILY-26";Tend="1888";Tstart="1768";shortTE="F";uid="ce11617c-a915-4c0d-98eb-45f0f96f91dc"
scaffold_1	RepeatMasker	DNA/Ginger-1	56860638	56861853	7628	-	.	ID="RND-6_FAMILY-1604";Tend="2079";Tstart="830";shortTE="F";uid="4abe49d4-fef9-4814-8612-da0cab681e53"
scaffold_1	RepeatMasker	Unknown	57230383	57230502	595	-	.	ID="RND-5_FAMILY-473";Tend="1944";Tstart="1817";shortTE="F";uid="314989a1-4859-49d7-8f46-0a2bd2a0505b"
scaffold_1	RepeatMasker	DNA/TcMar-Tc1	35048748	35048860	496	-	.	ID="RND-1_FAMILY-299";Tend="3025";Tstart="2919";shortTE="F";uid="6d46ff1a-2e80-452d-bf5e-4bdcb4836195"
scaffold_1	RepeatMasker	Unknown	24154473	24154802	1617	-	.	ID="RND-1_FAMILY-301";Tend="1729";Tstart="1390";shortTE="F";uid="8ffc899b-d3d1-416c-9a2a-0859bae88fc5"
scaffold_1	RepeatMasker	DNA/Ginger-1	48357011	48357263	1225	-	.	ID="rnd-1_family-9";Tend="2128";Tstart="1629";shortTE="F";uid="0b6df63a-0a9a-4e56-bc46-6a83690781b9"
scaffold_1	RepeatMasker	DNA/Ginger-1	37330700	37330928	1015	-	.	ID="RND-1_FAMILY-8";Tend="1964";Tstart="1757";shortTE="F";uid="ea631f1e-8f19-4527-aa60-7abcb6deed80"
scaffold_1	RepeatMasker	DNA/Ginger-1	7440932	7441523	2593	-	.	ID="RND-6_FAMILY-1075";Tend="1373";Tstart="771";shortTE="F";uid="02dc0042-1f07-4166-969c-1298f42b739f"
scaffold_1	RepeatMasker	Unknown	40447684	40447957	1049	-	.	ID="RND-4_FAMILY-445";Tend="1381";Tstart="1092";shortTE="F";uid="b8111c90-ca4c-4c91-95ad-4b17c8717284"
scaffold_1	RepeatMasker	DNA/TcMar-Mariner	7722377	7723396	1585	-	.	ID="mariner-4_cfl";Tend="1264";Tstart="224";shortTE="F";uid="0c0dd7e2-c198-406d-aadb-5ecde17f8bb0"
scaffold_1	RepeatMasker	DNA	8473314	8473709	685	-	.	ID="RND-4_FAMILY-338";Tend="816";Tstart="397";shortTE="F";uid="f90d813b-921b-4a76-8731-73dc7892278d"
scaffold_1	RepeatMasker	Retroposon?	69872188	69872479	1911	-	.	ID="RND-3_FAMILY-175";Tend="2140";Tstart="1850";shortTE="F";uid="390af7d1-d30b-4355-94f9-735cd5f25315"
scaffold_1	RepeatMasker	DNA/Ginger-1	38363545	38364779	3962	-	.	ID="rnd-6_family-1604";Tend="2112";Tstart="1055";shortTE="F";uid="1b864364-47e2-4881-b181-48736238d44f"
scaffold_1	RepeatMasker	DNA/hAT	63623537	63624021	3242	-	.	ID="RND-1_FAMILY-7";Tend="2277";Tstart="1791";shortTE="F";uid="1ebb8c54-0185-4d45-9aa2-45bdb09730a4"
scaffold_1	RepeatMasker	LINE/RTE-BovB	20434555	20434802	800	-	.	ID="RND-6_FAMILY-3950";Tend="1234";Tstart="997";shortTE="F";uid="6f710697-5159-47a9-94cf-a259df0626c9"
scaffold_1	RepeatMasker	DNA/hAT-Tip100	35492831	35493408	759	-	.	ID="RND-6_FAMILY-3730";TEgroup="ctg_1%7CRND-6_FAMILY-3730%7C3";Tend="1479";Tstart="563";shortTE="F";uid="a3245374-5012-4f4b-a076-951734276d25"
scaffold_1	RepeatMasker	LINE/I-Jockey	63854186	63854576	602	-	.	ID="VINGI-37_LMI";Tend="2232";Tstart="1853";shortTE="F";uid="48a68c0d-772f-4507-826b-bec7acc2744f"
scaffold_1	RepeatMasker	DNA/hAT-Tip100	37816063	37816327	1893	-	.	ID="RND-6_FAMILY-456";Tend="1342";Tstart="1080";shortTE="F";uid="a9c50c7d-6768-4971-ac04-d31fb41d3baa"
scaffold_1	RepeatMasker	DNA/Ginger-1	95607	96035	1409	-	.	ID="RND-1_FAMILY-9";Tend="1428";Tstart="977";shortTE="F";uid="d5a95b11-d6bc-4083-bf85-8a1c7858097c"
scaffold_1	RepeatMasker	DNA/Maverick	29312814	29313323	424	-	.	ID="RND-1_FAMILY-425";TEgroup="ctg_1%7CRND-1_FAMILY-425%7C1";Tend="926";Tstart="320";shortTE="T";uid="8b950ac3-cf40-40cf-8123-65f61428f09a"
scaffold_1	RepeatMasker	Unknown	51858776	51858934	928	-	.	ID="RND-1_FAMILY-156";Tend="1055";Tstart="896";shortTE="F";uid="b16e1d24-03a9-41d6-a031-78bc281b3331"
scaffold_1	RepeatMasker	DNA/Ginger-1	34920143	34920444	2200	-	.	ID="RND-1_FAMILY-9";Tend="1518";Tstart="1221";shortTE="F";uid="bbfab3b8-24bc-4e03-bb77-32141b1e7154"
scaffold_1	RepeatMasker	LINE/RTE-BovB	20250425	20250581	437	-	.	ID="RND-6_FAMILY-792";Tend="1565";Tstart="1417";shortTE="F";uid="d10db1ed-19c4-4eb2-8a0d-10f51d0c4682"
scaffold_1	RepeatMasker	DNA/hAT-Blackjack	9101683	9102826	3086	-	.	ID="RND-5_FAMILY-2265";Tend="2014";Tstart="875";shortTE="F";uid="3b5f61ec-4620-45b6-a06f-265f11f1168a"
scaffold_1	RepeatMasker	DNA	42977570	42978146	1943	-	.	ID="RND-5_FAMILY-1883";Tend="807";Tstart="236";shortTE="F";uid="644d59f8-074e-4b56-98a4-bb8efc0be2fa"
scaffold_1	RepeatMasker	Unknown	48266188	48266725	3341	-	.	ID="RND-1_FAMILY-328";Tend="1454";Tstart="931";shortTE="F";uid="3a97fa93-822f-47b8-b5b6-aeffce14889c"
scaffold_1	RepeatMasker	Unknown	61947655	61948085	2489	-	.	ID="RND-6_FAMILY-2206";Tend="1160";Tstart="769";shortTE="F";uid="75fd4d59-54ad-4c51-a037-f814812da0e6"
scaffold_1	RepeatMasker	DNA/hAT-Tip100	37054980	37055276	1623	-	.	ID="RND-4_FAMILY-1041";Tend="1238";Tstart="948";shortTE="F";uid="f133470e-1f69-4457-9d65-30a7aa89d79c"
scaffold_1	RepeatMasker	DNA/Ginger-1	59295638	59295812	569	-	.	ID="rnd-4_family-839";Tend="989";Tstart="835";shortTE="F";uid="0beea986-4215-4fb6-ab26-b81d692d2d3d"
scaffold_1	RepeatMasker	Retroposon?	47319206	47319695	1456	-	.	ID="RND-1_FAMILY-4";Tend="1570";Tstart="1077";shortTE="F";uid="1b0e59bc-be5b-4d82-a828-f6d0148021f7"
scaffold_1	RepeatMasker	DNA/Maverick	20762442	20765896	29311	-	.	ID="RND-1_FAMILY-494";Tend="4091";Tstart="623";shortTE="F";uid="c86f996d-c328-43d6-9c30-3d86cd2a919e"
scaffold_1	RepeatMasker	DNA/Kolobok-E	9992261	9992383	710	-	.	ID="RND-5_FAMILY-190";Tend="395";Tstart="270";shortTE="F";uid="f5128ff7-d50c-49a4-a5b3-79bcebce3a7b"
scaffold_1	RepeatMasker	Unknown	22420000	22420332	556	-	.	ID="RND-6_FAMILY-2264";Tend="731";Tstart="372";shortTE="F";uid="0d11676f-f93c-415a-8e79-2a7a4b54bd13"
scaffold_1	RepeatMasker	Retroposon?	23814422	23814529	2066	-	.	ID="RND-1_FAMILY-4";Tend="1494";Tstart="859";shortTE="F";uid="edf4c1a6-98ef-41be-8918-f17bde19308e"
scaffold_1	RepeatMasker	LINE/RTE-BovB	453493	454716	786	-	.	ID="RND-6_FAMILY-6267";Tend="1773";Tstart="562";shortTE="F";uid="97661122-023d-4796-a839-b0bcbab32d69"
scaffold_1	RepeatMasker	Unknown	10295287	10295455	515	-	.	ID="RND-6_FAMILY-3525";Tend="1842";Tstart="1650";shortTE="F";uid="a778af95-aed9-4043-b161-404be31b0dac"
scaffold_1	RepeatMasker	Unknown	70052378	70052860	3472	-	.	ID="RND-5_FAMILY-7619";Tend="1441";Tstart="949";shortTE="F";uid="f3d7fde6-bc22-46af-bc07-a4c49cab3fe8"
scaffold_1	RepeatMasker	Unknown	6294823	6295645	4820	-	.	ID="RND-6_FAMILY-254";Tend="1796";Tstart="964";shortTE="F";uid="e7ad5733-a3c7-4317-8b98-1e5ff7d2be20"
scaffold_1	RepeatMasker	Unknown	2055936	2056288	1037	-	.	ID="RND-5_FAMILY-1298";Tend="634";Tstart="280";shortTE="F";uid="08a15120-8738-4e2c-96e5-408d1ea513c7"
scaffold_1	RepeatMasker	RC/Helitron	7888543	7888767	452	-	.	ID="RND-1_FAMILY-402";Tend="483";Tstart="252";shortTE="F";uid="52bbec4a-441c-443e-b553-f4db73e6a3fa"
scaffold_1	RepeatMasker	Unknown	35630157	35630458	632	-	.	ID="RND-1_FAMILY-89";Tend="1291";Tstart="982";shortTE="F";uid="20f2ef07-8600-430f-9eaa-e253d522a03f"
scaffold_1	RepeatMasker	Unknown	37480816	37481034	444	-	.	ID="RND-6_FAMILY-3525";Tend="2332";Tstart="2091";shortTE="F";uid="e639e3b3-21a1-4238-aa70-4d242637a811"
scaffold_1	RepeatMasker	DNA/hAT-Tip100	6175042	6175363	628	-	.	ID="RND-6_FAMILY-5162";Tend="565";Tstart="258";shortTE="F";uid="42fa6701-cc03-46a3-9b24-237fca0b24f5"
scaffold_1	RepeatMasker	DNA/Merlin	26207948	26208218	1330	-	.	ID="RND-1_FAMILY-25";Tend="1210";Tstart="942";shortTE="F";uid="71f5c1dd-c0eb-4678-b5d9-cb8d130700a8"
scaffold_1	RepeatMasker	DNA/Ginger-1	57971144	57972207	2722	-	.	ID="rnd-1_family-6";Tend="1829";Tstart="909";shortTE="F";uid="eddad60e-51ff-4f94-8ed2-0bb83105a42e"
scaffold_1	RepeatMasker	DNA/Ginger-1	28438091	28438398	1081	-	.	ID="rnd-5_family-222";Tend="1182";Tstart="769";shortTE="F";uid="d4d95f8e-1858-4586-8ad6-0ccd52fb084a"
scaffold_1	RepeatMasker	DNA/TcMar-Mariner	52284496	52285164	2392	-	.	ID="MARINER-4_RPR";Tend="1324";Tstart="656";shortTE="F";uid="255b3d9e-ec85-4c11-bd15-e874d2543a5e"
scaffold_1	RepeatMasker	LINE/I	55304873	55305145	547	-	.	ID="RND-6_FAMILY-13927";Tend="4501";Tstart="4232";shortTE="F";uid="4130f66b-2381-4584-82bd-bfadb19c07b1"
scaffold_1	RepeatMasker	Unknown	46556994	46557344	1111	-	.	ID="RND-6_FAMILY-5901";Tend="1191";Tstart="969";shortTE="F";uid="27326463-d71b-461c-890d-67bdf69cbdbe"
scaffold_1	RepeatMasker	Unknown	69101851	69102020	431	-	.	ID="RND-5_FAMILY-526";Tend="2003";Tstart="1819";shortTE="F";uid="1df1b61f-23a6-457c-abac-8f5a9899f9b2"
scaffold_1	RepeatMasker	Unknown	27010926	27011204	1881	-	.	ID="RND-1_FAMILY-160";Tend="1084";Tstart="808";shortTE="F";uid="69e86f0f-5890-4b9c-aa93-ae2b2d4cdfc6"
scaffold_1	RepeatMasker	DNA/hAT-hAT19	48913923	48914045	510	-	.	ID="RND-5_FAMILY-2140";Tend="1516";Tstart="1397";shortTE="F";uid="78c528af-f171-4824-aeb6-3b09cab701b6"
scaffold_1	RepeatMasker	DNA/hAT	3482006	3482540	1729	-	.	ID="RND-1_FAMILY-26";Tend="2131";Tstart="1596";shortTE="F";uid="9f63e4ff-8c95-4372-b4f4-18554503f586"
scaffold_1	RepeatMasker	LTR/Gypsy	22016	26116	10224	-	.	ID="RND-6_FAMILY-20852";TEgroup="ctg_1%7CRND-6_FAMILY-20852%7C1";Tend="3851";Tstart="54";shortTE="F";uid="db29ddde-fce5-4ddd-8c56-612220fcb848"
scaffold_1	RepeatMasker	DNA/hAT	56754211	56754731	2634	-	.	ID="RND-1_FAMILY-170";Tend="4299";Tstart="3764";shortTE="F";uid="0a342f31-3258-4c02-a3c0-76cba977c4c6"
scaffold_1	RepeatMasker	DNA/Ginger-1	56635148	56635568	1100	-	.	ID="rnd-1_family-9";Tend="1333";Tstart="848";shortTE="F";uid="b8244a39-c5cb-455c-9c7d-829ef75162df"
scaffold_1	RepeatMasker	DNA	24059452	24059981	3364	-	.	ID="RND-6_FAMILY-6285";Tend="1086";Tstart="573";shortTE="F";uid="5624f27b-a2b4-40a4-8a97-d8681d1754ae"
scaffold_1	RepeatMasker	LINE/CR1	70392041	70392202	723	-	.	ID="RND-6_FAMILY-1043";Tend="1441";Tstart="1256";shortTE="F";uid="71ac485a-bf60-4d27-86b2-c8ced3b23343"
scaffold_1	RepeatMasker	DNA/Ginger-1	48888196	48888471	1302	-	.	ID="RND-5_FAMILY-222";Tend="1445";Tstart="1170";shortTE="F";uid="d4157774-fc31-4c06-9a49-bfa7e86e51c6"
scaffold_1	RepeatMasker	DNA/hAT	36910307	36910418	631	-	.	ID="RND-1_FAMILY-26";Tend="1987";Tstart="1872";shortTE="F";uid="8008f826-084d-48b5-8c51-15385e7d447e"
scaffold_1	RepeatMasker	DNA/Kolobok-E	2370356	2370850	2534	-	.	ID="RND-1_FAMILY-233";Tend="1382";Tstart="862";shortTE="F";uid="1010977d-4813-4c44-8688-05f861d4318c"
scaffold_1	RepeatMasker	DNA/Ginger-1	27827954	27829015	2411	-	.	ID="RND-6_FAMILY-10588";Tend="1688";Tstart="657";shortTE="F";uid="72759fce-7db3-4df3-9007-320bdd550881"
scaffold_1	RepeatMasker	DNA/hAT-Tip100	59626858	59627008	486	-	.	ID="RND-6_FAMILY-4112";Tend="318";Tstart="170";shortTE="F";uid="2b8aa029-abf0-4501-8e79-1ffdcb6369d6"
scaffold_1	RepeatMasker	Unknown	55754909	55755205	639	-	.	ID="RND-1_FAMILY-260";Tend="1716";Tstart="1228";shortTE="F";uid="76dde0ab-3976-40c2-962e-f315e2b30b95"
scaffold_1	RepeatMasker	DNA/Ginger-1	54223952	54224316	3213	-	.	ID="RND-6_FAMILY-2321";Tend="1956";Tstart="898";shortTE="F";uid="cb6cd0a9-e8a6-4cd4-bcd8-ac7fee1d667b"
scaffold_1	RepeatMasker	LINE/CR1	58339484	58339881	1728	-	.	ID="RND-1_FAMILY-451";Tend="2538";Tstart="2179";shortTE="F";uid="df0f8d2f-feb8-47a8-81a7-da3743a58207"
scaffold_1	RepeatMasker	Unknown	2913313	2913711	3031	-	.	ID="RND-1_FAMILY-420";Tend="1360";Tstart="961";shortTE="F";uid="c0ab78da-9d3f-4858-b9df-4249567051a0"
scaffold_1	RepeatMasker	DNA/Ginger-1	25582775	25583180	899	-	.	ID="RND-5_FAMILY-679";Tend="2203";Tstart="1781";shortTE="F";uid="7204ebbf-b901-4a24-9f29-56ccfb212fc5"
scaffold_1	RepeatMasker	Retroposon?	57406565	57406712	495	-	.	ID="RND-3_FAMILY-175";Tend="1001";Tstart="849";shortTE="F";uid="8ea2ff91-e697-4637-acac-4ac2b9b58d3e"
scaffold_1	RepeatMasker	DNA/Ginger-1	6878433	6878546	627	-	.	ID="RND-5_FAMILY-679";Tend="1881";Tstart="1767";shortTE="F";uid="46508d5d-e5d0-40bd-851b-9bfc5ac5536b"
scaffold_1	RepeatMasker	Unknown	4086354	4088409	16122	-	.	ID="RND-1_FAMILY-86";Tend="2916";Tstart="880";shortTE="F";uid="51e0902f-1919-4d5e-bdd4-836f46a39ffa"
scaffold_1	RepeatMasker	DNA/Ginger-1	41649372	41649588	553	-	.	ID="rnd-5_family-222";Tend="1410";Tstart="1052";shortTE="F";uid="3b7faf94-2f83-47b7-8ec0-63bf10541190"
scaffold_1	RepeatMasker	DNA/hAT	36178029	36178250	1201	-	.	ID="RND-1_FAMILY-7";Tend="1054";Tstart="833";shortTE="F";uid="6651bf17-0a52-4df5-98fc-7be9947c2a6c"
scaffold_1	RepeatMasker	DNA/Ginger-1	53140279	53140661	1509	-	.	ID="RND-5_FAMILY-679";Tend="1207";Tstart="838";shortTE="F";uid="d745138f-015b-4ef6-b738-617ad7ad6d80"
scaffold_1	RepeatMasker	LTR/Gypsy	44988307	44988557	742	-	.	ID="GYPSY-24_DEL-I";Tend="2821";Tstart="2574";shortTE="F";uid="bbb3f29d-74c5-404d-9e72-f58d0efa9612"
scaffold_1	RepeatMasker	DNA/hAT-Ac	32621574	32622070	2730	-	.	ID="RND-6_FAMILY-5182";Tend="1422";Tstart="885";shortTE="F";uid="26091ebe-64e4-445f-a2d2-bf2fdc72abfc"
scaffold_1	RepeatMasker	Unknown	54740131	54740515	2488	-	.	ID="RND-6_FAMILY-10906";Tend="1017";Tstart="640";shortTE="F";uid="1f171c26-c7a5-48d7-967c-e7742cabf6de"
scaffold_1	RepeatMasker	Unknown	63455310	63456408	4738	-	.	ID="RND-5_FAMILY-1178";Tend="1544";Tstart="528";shortTE="F";uid="31c3efbe-68dc-44a9-9236-662744b32210"
scaffold_1	RepeatMasker	DNA/Ginger-1	36585722	36586970	1578	-	.	ID="rnd-5_family-222";Tend="1781";Tstart="658";shortTE="F";uid="58a39317-63b2-48ab-96bd-96c6b227bcec"
scaffold_1	RepeatMasker	DNA/hAT	34224593	34224697	478	-	.	ID="RND-1_FAMILY-7";Tend="2258";Tstart="2159";shortTE="F";uid="8f820203-d90b-4210-8228-66f65643750d"
scaffold_1	RepeatMasker	DNA/Ginger-1	56057641	56057823	502	-	.	ID="rnd-6_family-4811";Tend="995";Tstart="727";shortTE="F";uid="db518f79-27d1-4078-ad19-f1e631417920"
scaffold_1	RepeatMasker	Unknown	29378783	29378976	1040	-	.	ID="RND-6_FAMILY-20960";Tend="1143";Tstart="958";shortTE="F";uid="1c262dc6-fde5-4678-92a8-600d22faa579"
scaffold_1	RepeatMasker	LINE/RTE-BovB	69418955	69419309	448	-	.	ID="RND-6_FAMILY-6267";Tend="903";Tstart="544";shortTE="F";uid="2f38cbeb-ee4c-4412-a4b2-81306bba3938"
scaffold_1	RepeatMasker	LINE/RTE-BovB	273332	273801	2249	-	.	ID="RND-5_FAMILY-785";Tend="1146";Tstart="674";shortTE="F";uid="a14088ab-2f1e-43d4-8a85-7194fa2e82df"
scaffold_1	RepeatMasker	DNA/hAT-Tip100	34843415	34843951	4215	-	.	ID="RND-6_FAMILY-2319";Tend="1468";Tstart="931";shortTE="F";uid="b6133a34-7c62-4a6d-81f6-b3e54f15b048"
scaffold_1	RepeatMasker	Unknown	58356534	58356800	580	-	.	ID="RND-6_FAMILY-4935";TEgroup="ctg_1%7CRND-6_FAMILY-4935%7C1";Tend="1119";Tstart="743";shortTE="T";uid="f4daef8b-bd91-4a8c-ba4c-1e883b7a1002"
scaffold_1	RepeatMasker	DNA/Ginger-1	50148361	50148664	1411	-	.	ID="RND-5_FAMILY-222";Tend="1202";Tstart="913";shortTE="F";uid="e1c0ad56-642e-4a78-b78b-50420b645006"
scaffold_1	RepeatMasker	Retroposon?	43920216	43920739	3785	-	.	ID="RND-1_FAMILY-4";Tend="1493";Tstart="968";shortTE="F";uid="098da6ca-1230-4410-9c07-d390338ddce3"
scaffold_1	RepeatMasker	DNA/Ginger-1	37985118	37985606	1075	-	.	ID="RND-6_FAMILY-8521";Tend="1636";Tstart="1180";shortTE="F";uid="9cdea1cc-5fba-40df-aeda-743bf5665b4d"
scaffold_1	RepeatMasker	Unknown	3628175	3628333	927	-	.	ID="RND-1_FAMILY-166";Tend="1130";Tstart="961";shortTE="F";uid="cd142ebc-bce7-4dba-a9db-b5300efdbb65"
scaffold_1	RepeatMasker	DNA/hAT	2832706	2833319	4356	-	.	ID="RND-5_FAMILY-4219";Tend="1543";Tstart="926";shortTE="F";uid="d1621bf5-4705-4b94-9025-da629c26a8a2"
scaffold_1	RepeatMasker	LINE/RTE-BovB	32784512	32784809	1058	-	.	ID="RND-6_FAMILY-792";Tend="1658";Tstart="1329";shortTE="F";uid="7b86b3ac-bbd5-4687-bfc6-43515f8c7bbe"
scaffold_1	RepeatMasker	Unknown	24725478	24725663	1353	-	.	ID="RND-5_FAMILY-188";Tend="1580";Tstart="1394";shortTE="F";uid="f2b508cc-9008-41dd-a8e7-b698561b9bff"
scaffold_1	RepeatMasker	Unknown	44625228	44625421	1236	-	.	ID="RND-6_FAMILY-2995";Tend="508";Tstart="309";shortTE="F";uid="e0b56e5a-e94d-4d03-85ce-8aa736e49cdb"
scaffold_1	RepeatMasker	DNA/Merlin	59996675	59997192	1596	-	.	ID="RND-1_FAMILY-25";Tend="1554";Tstart="978";shortTE="F";uid="71d26f0e-b24b-49b3-b59b-19584142c12c"
scaffold_1	RepeatMasker	DNA	24155871	24156057	839	-	.	ID="RND-6_FAMILY-5049";Tend="937";Tstart="757";shortTE="F";uid="6d0f19b5-7555-44ac-94e1-a8e824a588cc"
scaffold_1	RepeatMasker	DNA/Ginger-1	32927029	32927448	2276	-	.	ID="RND-6_FAMILY-8521";Tend="1493";Tstart="1069";shortTE="F";uid="6326f85d-81d0-4d57-8fff-d15b83721c80"
scaffold_1	RepeatMasker	DNA/hAT-Tip100	69559362	69559574	1511	-	.	ID="RND-6_FAMILY-2";Tend="1771";Tstart="1565";shortTE="F";uid="1802bf11-9ecb-478f-ab81-6ed846c75771"
scaffold_1	RepeatMasker	DNA/Kolobok-E	17507348	17507618	1864	-	.	ID="RND-5_FAMILY-190";Tend="2112";Tstart="1848";shortTE="F";uid="cac01cf3-f7d8-4f22-84a4-5c2b97c04f00"
scaffold_1	RepeatMasker	LINE/RTE-BovB	30564839	30565077	574	-	.	ID="RND-6_FAMILY-792";Tend="1618";Tstart="1377";shortTE="F";uid="0dc87be3-8fc6-4da4-9262-e660177d5660"
scaffold_1	RepeatMasker	DNA	24535590	24535715	415	-	.	ID="RND-1_FAMILY-121";Tend="564";Tstart="439";shortTE="F";uid="53940298-8d7f-4211-ac82-dad2d03be747"
scaffold_1	RepeatMasker	DNA/Kolobok-E	59844798	59844916	526	-	.	ID="RND-6_FAMILY-11275";Tend="1448";Tstart="1330";shortTE="F";uid="327c35ce-dfa4-4821-a88b-1242c2b1ee65"
scaffold_1	RepeatMasker	DNA/Ginger-1	727610	728178	2800	-	.	ID="RND-6_FAMILY-4968";Tend="1485";Tstart="947";shortTE="F";uid="7600e503-74b5-4e01-b79a-a21aa6dac271"
scaffold_1	RepeatMasker	Unknown	1044786	1045075	1825	-	.	ID="RND-5_FAMILY-194";Tend="1178";Tstart="888";shortTE="F";uid="fb37b154-54d1-48b1-ab6e-4046f777f3c7"
scaffold_1	RepeatMasker	DNA	11298219	11298347	681	-	.	ID="RND-5_FAMILY-1883";Tend="2384";Tstart="2254";shortTE="F";uid="100f0b3b-4351-4230-9257-e906e3e8bd83"
scaffold_1	RepeatMasker	DNA/hAT-Tip100	64175144	64176131	1246	-	.	ID="RND-6_FAMILY-7872";Tend="2298";Tstart="1317";shortTE="F";uid="1d6b2601-0680-48f7-8d3c-e83673d378c1"
scaffold_1	RepeatMasker	DNA/hAT-Tip100	27194516	27195287	3586	-	.	ID="RND-5_FAMILY-1744";Tend="1827";Tstart="1032";shortTE="F";uid="db4e9871-e83b-4645-b052-34ff4fa033ae"
scaffold_1	RepeatMasker	Unknown	14141939	14142695	1955	-	.	ID="RND-6_FAMILY-3282";Tend="1470";Tstart="778";shortTE="F";uid="16926229-1bbd-45de-a3c9-9cf5ba3d3bc5"
scaffold_1	RepeatMasker	LINE/RTE-BovB	59585920	59586257	563	-	.	ID="RND-6_FAMILY-6267";Tend="1799";Tstart="1453";shortTE="F";uid="4980ef41-9b30-459d-a7b6-c8639607a649"
scaffold_1	RepeatMasker	DNA/Ginger-1	49493609	49493864	957	-	.	ID="RND-5_FAMILY-222";Tend="1468";Tstart="1194";shortTE="F";uid="e6aa5f43-a611-4c18-8999-9762aeca9ebc"
scaffold_1	RepeatMasker	DNA	63477759	63477863	789	-	.	ID="RND-6_FAMILY-2028";Tend="1681";Tstart="1577";shortTE="F";uid="6696c2ef-4ddb-4e27-808f-4948be1b04f2"
scaffold_1	RepeatMasker	DNA/Ginger-1	67463152	67463657	1837	-	.	ID="rnd-5_family-222";Tend="1397";Tstart="880";shortTE="F";uid="a079aa5d-3bca-4a59-8973-425d333a729d"
scaffold_1	RepeatMasker	DNA/Ginger-1	196084	196327	409	-	.	ID="RND-6_FAMILY-8521";Tend="890";Tstart="668";shortTE="F";uid="ef785598-2d2e-40be-b566-907092cdfebb"
scaffold_1	RepeatMasker	Unknown	20359650	20360248	3976	-	.	ID="RND-6_FAMILY-379";Tend="1470";Tstart="897";shortTE="F";uid="c9b458cc-2759-433b-9a99-4d15aac4ea80"
scaffold_1	RepeatMasker	LINE/RTE-BovB	26658233	26658360	609	-	.	ID="RND-6_FAMILY-3950";Tend="2169";Tstart="2037";shortTE="F";uid="56e7e3e1-72e1-4691-bfe4-3fa582329ea2"
scaffold_1	RepeatMasker	LTR/Pao	24189648	24189928	2286	-	.	ID="RND-6_FAMILY-3817";Tend="287";Tstart="1";shortTE="F";uid="8883130c-9056-438e-bd33-903e82c60dc2"
scaffold_1	RepeatMasker	DNA/hAT-Tip100	39593631	39594103	1407	-	.	ID="RND-1_FAMILY-109";Tend="1410";Tstart="909";shortTE="F";uid="a6ec465d-3679-4f89-bec5-fe4779c66e1d"
scaffold_1	RepeatMasker	DNA/Ginger-1	48459589	48459693	652	-	.	ID="RND-5_FAMILY-679";Tend="990";Tstart="880";shortTE="F";uid="6384cd09-68e5-44c0-b705-ca9070f02be7"
scaffold_1	RepeatMasker	DNA/hAT	24227974	24228481	994	-	.	ID="RND-1_FAMILY-463";Tend="4341";Tstart="3845";shortTE="F";uid="b3f1d152-2962-462f-9392-12a1ddbcbed0"
scaffold_1	RepeatMasker	DNA/hAT	2857094	2857206	506	-	.	ID="RND-1_FAMILY-117";Tend="2058";Tstart="1938";shortTE="F";uid="3928c855-affb-4306-b85f-b0825b15cfcc"
scaffold_1	RepeatMasker	DNA/hAT-Tip100	12447784	12448217	1250	-	.	ID="RND-4_FAMILY-1042";TEgroup="ctg_1%7CRND-4_FAMILY-1042%7C3";Tend="1717";Tstart="930";shortTE="F";uid="bc35564f-eb9e-4736-b649-a36ae355e04d"
scaffold_1	RepeatMasker	DNA/Ginger-1	2907568	2907868	1433	-	.	ID="RND-1_FAMILY-9";Tend="1294";Tstart="979";shortTE="F";uid="79fcb51a-f45f-463a-b093-dfb1ddd28e56"
scaffold_1	RepeatMasker	Unknown	46032787	46033048	545	-	.	ID="RND-5_FAMILY-1405";TEgroup="ctg_1%7CRND-5_FAMILY-1405%7C1";Tend="1149";Tstart="962";shortTE="T";uid="b2fea07f-d6b7-49af-8e5c-67d385e7ca86"
scaffold_1	RepeatMasker	Unknown	64775444	64775683	413	-	.	ID="RND-5_FAMILY-1658";Tend="1197";Tstart="996";shortTE="F";uid="8b755e1b-203a-450f-b501-23cf581d8c6f"
scaffold_1	RepeatMasker	Unknown	71214932	71215407	2580	-	.	ID="RND-6_FAMILY-1243";TEgroup="ctg_1%7CRND-6_FAMILY-1243%7C6";Tend="971";Tstart="635";shortTE="F";uid="99c870e1-5be9-4273-89a0-6bd314b99354"
scaffold_1	RepeatMasker	DNA/Ginger-1	11123593	11123796	2570	-	.	ID="rnd-1_family-9";Tend="2419";Tstart="1329";shortTE="F";uid="9c2b9430-01e8-4175-bd2c-e988064af972"
scaffold_1	RepeatMasker	DNA/Ginger-1	50911212	50911319	1437	-	.	ID="RND-5_FAMILY-222";Tend="1502";Tstart="917";shortTE="F";uid="d3c2dc80-b25c-4a04-bfe8-2bbdf274ef42"
scaffold_1	RepeatMasker	DNA/hAT-Tip100	16771034	16771403	1439	-	.	ID="RND-5_FAMILY-588";Tend="1200";Tstart="862";shortTE="F";uid="ad92597a-4538-48de-a214-b56f97022318"
scaffold_1	RepeatMasker	DNA/Ginger-1	15131021	15131523	1643	-	.	ID="RND-5_FAMILY-222";Tend="1465";Tstart="907";shortTE="F";uid="48330565-7da8-4be6-934a-bdf060d4ca81"
scaffold_1	RepeatMasker	DNA	32052928	32053303	2300	-	.	ID="RND-1_FAMILY-97";Tend="1387";Tstart="961";shortTE="F";uid="ef81e9f9-8286-4c28-8ae7-71842b5847b1"
scaffold_1	RepeatMasker	DNA/Ginger-1	63166451	63166633	743	-	.	ID="RND-5_FAMILY-679";Tend="1005";Tstart="811";shortTE="F";uid="3ed07a98-6a82-441b-b267-9e7e6a15cbee"
scaffold_1	RepeatMasker	Unknown	32172907	32173027	576	-	.	ID="RND-1_FAMILY-156";Tend="1250";Tstart="1130";shortTE="F";uid="c4e28fab-07fe-4180-9c17-c289e6c8b82a"
scaffold_1	RepeatMasker	DNA/Maverick	56412629	56413613	1967	-	.	ID="RND-6_FAMILY-4267";TEgroup="ctg_1%7CRND-6_FAMILY-4267%7C3";Tend="787";Tstart="1";shortTE="F";uid="c956d75d-fdb5-4cbe-bc63-fa76a85f8e50"
scaffold_1	RepeatMasker	DNA/TcMar-Mariner	5977957	5978716	3704	-	.	ID="RND-6_FAMILY-460";TEgroup="ctg_1%7CRND-6_FAMILY-460%7C1";Tend="1793";Tstart="764";shortTE="F";uid="2336f602-18eb-4b6b-ae7d-7632bf6e2a95"
scaffold_1	RepeatMasker	DNA/Ginger-1	41273802	41274033	1176	-	.	ID="rnd-6_family-4968";Tend="1142";Tstart="808";shortTE="F";uid="fb067dae-67ff-4eef-bd84-f22478daa5a9"
scaffold_1	RepeatMasker	LTR/Gypsy	67819686	67820202	1000	-	.	ID="RND-6_FAMILY-11254";TEgroup="ctg_1%7CRND-6_FAMILY-11254%7C2";Tend="1082";Tstart="362";shortTE="F";uid="b665670a-e073-4374-812e-cec4673d4354"
scaffold_1	RepeatMasker	DNA/Ginger-1	28080062	28080683	2105	-	.	ID="rnd-5_family-679";Tend="2260";Tstart="1747";shortTE="F";uid="9619ba9b-8bfc-45a7-aedf-6fcf70e1620c"
scaffold_1	RepeatMasker	Unknown	36583595	36583831	581	-	.	ID="RND-6_FAMILY-12201";Tend="1602";Tstart="1362";shortTE="F";uid="7c78c3a2-2da4-4a81-aa93-2f42ad3205c7"
scaffold_1	RepeatMasker	Retroposon?	24640363	24641634	9112	-	.	ID="RND-3_FAMILY-175";Tend="2116";Tstart="844";shortTE="F";uid="3fba8849-dcfb-4c7d-9ad7-66151e5ee1b8"
scaffold_1	RepeatMasker	DNA/Ginger-1	35768911	35769409	1639	-	.	ID="RND-1_FAMILY-9";TEgroup="ctg_1%7CRND-1_FAMILY-9%7C4";Tend="1527";Tstart="988";shortTE="F";uid="d7445a60-ddfa-46e6-ab26-8252e71e6593"
scaffold_1	RepeatMasker	DNA/TcMar-Mariner	54555243	54555378	575	-	.	ID="MARINER-4_DBI";Tend="944";Tstart="811";shortTE="F";uid="d7024b13-a8bb-4625-b0bd-8e692887558c"
scaffold_1	RepeatMasker	Unknown	23656776	23656906	623	-	.	ID="RND-6_FAMILY-3550";Tend="968";Tstart="840";shortTE="F";uid="5937df1f-8deb-4e72-80b3-732351f14fbb"
scaffold_1	RepeatMasker	Unknown	61134642	61134876	859	-	.	ID="RND-6_FAMILY-4032";Tend="1018";Tstart="798";shortTE="F";uid="34886a51-89f3-47b0-8f32-723e47e79da2"
scaffold_1	RepeatMasker	DNA/Ginger-1	28559177	28559756	823	-	.	ID="rnd-1_family-9";Tend="1546";Tstart="967";shortTE="F";uid="01ea271d-5c55-4ac6-b711-c71b122260ae"
scaffold_1	RepeatMasker	Unknown	31731394	31731600	622	-	.	ID="RND-1_FAMILY-175";Tend="1170";Tstart="945";shortTE="F";uid="b2351455-deaf-4aeb-ba6e-5674155fb8c6"
scaffold_1	RepeatMasker	LINE/RTE-BovB	6272174	6272591	640	-	.	ID="RND-6_FAMILY-792";Tend="1045";Tstart="613";shortTE="F";uid="c1b213c6-5007-41ce-95d3-242c175c1efa"
scaffold_1	RepeatMasker	DNA/Ginger-1	36007314	36008077	7405	-	.	ID="rnd-1_family-21";Tend="2098";Tstart="672";shortTE="F";uid="d4ac3ee8-99e4-4bb4-90cd-7110c04ebba7"
scaffold_1	RepeatMasker	LINE/RTE-BovB	18095351	18095565	570	-	.	ID="RND-6_FAMILY-792";Tend="1668";Tstart="1466";shortTE="F";uid="cfceccc0-fa35-4fcb-8a8f-01321cd527b6"
scaffold_1	RepeatMasker	Retroposon?	29710731	29710982	1441	-	.	ID="RND-3_FAMILY-175";Tend="2140";Tstart="1873";shortTE="F";uid="081a5d73-d590-4874-9481-69abd84ceb3e"
scaffold_1	RepeatMasker	DNA	40265842	40265975	587	-	.	ID="RND-4_FAMILY-220";Tend="1338";Tstart="1203";shortTE="F";uid="33dfaae8-7f23-4d54-9e66-ee8f69daabd3"
scaffold_1	RepeatMasker	Unknown	15602984	15603114	774	-	.	ID="RND-5_FAMILY-1208";Tend="755";Tstart="627";shortTE="F";uid="471b2bc1-7f29-46d3-9538-54f1c1d0a4fd"
scaffold_1	RepeatMasker	DNA/hAT	17177373	17178048	2328	-	.	ID="RND-5_FAMILY-3177";Tend="1659";Tstart="959";shortTE="F";uid="d4f07b1c-9238-4bbc-ac26-d9d3fdaee6bc"
scaffold_1	RepeatMasker	Unknown	15388646	15388999	2388	-	.	ID="RND-1_FAMILY-424";Tend="1044";Tstart="669";shortTE="F";uid="ba0c418f-0b9c-487a-8bd2-bfbae43abadb"
scaffold_1	RepeatMasker	DNA/Ginger-1	10662273	10662881	2527	-	.	ID="RND-4_FAMILY-839";Tend="1443";Tstart="828";shortTE="F";uid="ddc6a5c6-76c6-4383-bd33-1ea981833156"
scaffold_1	RepeatMasker	DNA/MULE-NOF	23941555	23941704	431	-	.	ID="RND-5_FAMILY-3295";Tend="688";Tstart="568";shortTE="F";uid="a250d4e9-10ed-431a-8468-88b8663f3edc"
scaffold_1	RepeatMasker	LINE/RTE-BovB	23264599	23264818	1239	-	.	ID="RND-6_FAMILY-792";Tend="1665";Tstart="1450";shortTE="F";uid="f837ed59-987a-4a46-a36d-400d79eb8e36"
scaffold_1	RepeatMasker	DNA/Merlin	7104911	7105232	885	-	.	ID="RND-6_FAMILY-1204";Tend="1604";Tstart="1280";shortTE="F";uid="c8278188-197d-4319-af78-897ef87386a5"
scaffold_1	RepeatMasker	Unknown	6069755	6070618	4401	-	.	ID="RND-1_FAMILY-260";Tend="1851";Tstart="956";shortTE="F";uid="30906d0f-74b1-4c60-bd40-da49fcbea60e"
scaffold_1	RepeatMasker	Unknown	48130222	48130479	925	-	.	ID="RND-5_FAMILY-1208";Tend="718";Tstart="523";shortTE="F";uid="2471ce61-f271-484e-ba5a-d885cd106422"
scaffold_1	RepeatMasker	Retroposon?	38588111	38588725	3020	-	.	ID="RND-3_FAMILY-175";Tend="1382";Tstart="777";shortTE="F";uid="9d488bb3-55c9-4a93-b978-757ac38cbe7d"
scaffold_1	RepeatMasker	DNA/TcMar-Mariner	56025948	56026458	2600	-	.	ID="RND-6_FAMILY-460";Tend="1673";Tstart="1182";shortTE="F";uid="8c05a4d5-238a-452d-a447-e78be7775ad7"
scaffold_1	RepeatMasker	DNA/Ginger-1	48966178	48966423	728	-	.	ID="RND-5_FAMILY-679";Tend="1964";Tstart="1715";shortTE="F";uid="3ebb0409-ec21-4672-a193-15f3e8d6ee5f"
scaffold_1	RepeatMasker	DNA/Ginger-1	22153544	22153912	753	-	.	ID="RND-6_FAMILY-2321";Tend="1663";Tstart="1332";shortTE="F";uid="a5ca02ba-48ed-4564-902c-0f44f6f50c2d"
scaffold_1	RepeatMasker	DNA/Ginger-2	50856755	50857305	968	-	.	ID="GINGER2-2_LMI";Tend="1773";Tstart="1223";shortTE="F";uid="a1b83e15-ffb3-4010-a8b8-685d7921b52d"
scaffold_1	RepeatMasker	DNA/hAT-Tip100	43693408	43693529	424	-	.	ID="RND-1_FAMILY-81";Tend="1325";Tstart="1199";shortTE="F";uid="3f492fca-2f56-4cf1-82d8-886cf987c63f"
scaffold_1	RepeatMasker	Unknown	54546944	54547206	1102	-	.	ID="RND-6_FAMILY-2752";Tend="1689";Tstart="1421";shortTE="F";uid="0c59123e-1192-406d-99b3-8fdaaba8eb22"
scaffold_1	RepeatMasker	DNA/hAT	59651499	59652271	3145	-	.	ID="RND-1_FAMILY-26";Tend="1727";Tstart="931";shortTE="F";uid="a0f25973-a179-41f8-8078-9242600b9cb3"
scaffold_1	RepeatMasker	DNA/hAT-Tip100	31307967	31308110	881	-	.	ID="RND-5_FAMILY-921";Tend="1033";Tstart="891";shortTE="F";uid="dc94a81b-af49-4e99-b430-63ebd6cc9645"
scaffold_1	RepeatMasker	DNA/Ginger-1	45149320	45150438	7879	-	.	ID="RND-1_FAMILY-21";Tend="2072";Tstart="959";shortTE="F";uid="21827ca9-5742-47f1-96e5-331a5fffad94"
scaffold_1	RepeatMasker	DNA/Ginger-1	32172279	32172382	1158	-	.	ID="RND-1_FAMILY-12";Tend="1535";Tstart="1074";shortTE="F";uid="8d378ce9-b14e-4201-8ae2-fbebec3df6a9"
scaffold_1	RepeatMasker	DNA/P	29138979	29139345	675	-	.	ID="RND-6_FAMILY-2758";Tend="1817";Tstart="1455";shortTE="F";uid="2587a91b-6548-4c2f-8176-8394a1682ed9"
scaffold_1	RepeatMasker	DNA/Ginger-1	36641924	36642675	4377	-	.	ID="RND-6_FAMILY-8521";Tend="1539";Tstart="778";shortTE="F";uid="3b182921-cca1-479a-bd2b-0c00bd6eaf4a"
scaffold_1	RepeatMasker	DNA/hAT	63202013	63202700	4193	-	.	ID="RND-5_FAMILY-4219";Tend="1539";Tstart="916";shortTE="F";uid="07547be2-8dd0-454b-b2f8-ace66d4b7af2"
scaffold_1	RepeatMasker	Unknown	14031712	14032232	3095	-	.	ID="RND-1_FAMILY-364";Tend="1474";Tstart="959";shortTE="F";uid="4b8e926f-ff99-4afb-bb8a-43cc4e0e8068"
scaffold_1	RepeatMasker	DNA/Ginger-1	24161028	24161809	3486	-	.	ID="RND-5_FAMILY-679";Tend="2243";Tstart="1431";shortTE="F";uid="becc6ae4-e0d8-42ae-a6c6-5ca8b792fc38"
scaffold_1	RepeatMasker	Unknown	70906158	70906441	456	-	.	ID="RND-6_FAMILY-12201";Tend="1565";Tstart="1269";shortTE="F";uid="b8d7a6fb-a961-4ff3-9cfa-e560fdbea0f7"
scaffold_1	RepeatMasker	DNA/TcMar-m44	4439475	4439677	710	-	.	ID="dnax-7_ap";Tend="310";Tstart="2";shortTE="F";uid="0e2594ae-317a-401a-84ec-b7d61abeaca4"
scaffold_1	RepeatMasker	DNA/Ginger-1	35592485	35593032	2105	-	.	ID="RND-5_FAMILY-679";Tend="2280";Tstart="1735";shortTE="F";uid="89d8f4a2-ad1c-4576-bb95-5a8a5648b522"
scaffold_1	RepeatMasker	DNA	53710749	53710959	960	-	.	ID="RND-6_FAMILY-1293";Tend="1428";Tstart="1241";shortTE="F";uid="8e213459-5599-4d51-b5ef-96d7beabe5a9"
scaffold_1	RepeatMasker	DNA/TcMar-Tc1	31227913	31228525	1138	-	.	ID="MARINER-4_HMM";Tend="1272";Tstart="674";shortTE="F";uid="745b48f2-591b-4a8f-91c5-1175026f000c"
scaffold_1	RepeatMasker	Unknown	29358492	29359792	8410	-	.	ID="RND-1_FAMILY-326";Tend="2473";Tstart="1196";shortTE="F";uid="1c9b47b1-9cda-4ee0-96d0-24d20345f1f7"
scaffold_1	RepeatMasker	DNA/Ginger-1	27226113	27226214	696	-	.	ID="RND-5_FAMILY-679";Tend="1065";Tstart="963";shortTE="F";uid="11ee91eb-05b7-4200-95b7-a1ac073d2960"
scaffold_1	RepeatMasker	LINE/CR1	58202536	58203004	772	-	.	ID="RND-6_FAMILY-13321";TEgroup="ctg_1%7CRND-6_FAMILY-13321%7C1";Tend="1490";Tstart="690";shortTE="F";uid="007d53aa-5911-4d00-a699-7e4f27535424"
scaffold_1	RepeatMasker	DNA/hAT-Tip100	37773487	37773707	1010	-	.	ID="RND-6_FAMILY-810";Tend="3718";Tstart="3488";shortTE="F";uid="bc33b840-910a-451b-bc99-9cc396190276"
scaffold_1	RepeatMasker	DNA/Ginger-1	15452618	15452745	695	-	.	ID="RND-5_FAMILY-679";Tend="1079";Tstart="952";shortTE="F";uid="7aca0846-d11f-4c71-9b67-67902c46ac04"
scaffold_1	RepeatMasker	DNA/Ginger-1	8953083	8953659	2098	-	.	ID="rnd-6_family-4968";Tend="1493";Tstart="839";shortTE="F";uid="7634f8a6-c31e-45c6-9c6c-1476da153da8"
scaffold_1	RepeatMasker	DNA/hAT-hAT19	10062267	10062419	484	-	.	ID="HAT-N9_AP";Tend="159";Tstart="5";shortTE="F";uid="1ad2892a-dea8-477d-88b8-54792a92c0d7"
scaffold_1	RepeatMasker	DNA/Merlin	29706247	29707167	2958	-	.	ID="RND-1_FAMILY-25";Tend="1821";Tstart="965";shortTE="F";uid="79d3532d-689f-4120-9655-180e145643b0"
scaffold_1	RepeatMasker	DNA/Ginger-1	35584645	35585186	714	-	.	ID="RND-6_FAMILY-4968";Tend="1454";Tstart="899";shortTE="F";uid="cd748ab2-6a5b-4438-ab40-7d0b3c8622ae"
scaffold_1	RepeatMasker	DNA/Ginger-1	64531884	64532123	1349	-	.	ID="rnd-6_family-1075";Tend="1051";Tstart="848";shortTE="F";uid="3c6ef688-5e3c-413b-8e4c-e02baf571e99"
scaffold_1	RepeatMasker	DNA/Ginger-1	60001603	60001999	2133	-	.	ID="rnd-6_family-1604";Tend="1282";Tstart="817";shortTE="F";uid="cb6a9e75-1aa0-4018-8aa0-6c4dc662c6af"
scaffold_1	RepeatMasker	DNA/hAT	30121770	30122447	2172	-	.	ID="RND-1_FAMILY-26";Tend="1865";Tstart="1152";shortTE="F";uid="f9bc645b-65d3-4ed0-96e6-4012826dd324"
scaffold_1	RepeatMasker	DNA/hAT-Tip100	1786124	1786375	1308	-	.	ID="RND-1_FAMILY-75";Tend="1227";Tstart="949";shortTE="F";uid="0e4c3a2c-370d-4462-a49d-288b989f8394"
scaffold_1	RepeatMasker	LINE/CR1	41145405	41145930	1080	-	.	ID="RND-6_FAMILY-9403";Tend="1453";Tstart="932";shortTE="F";uid="a30a9b40-9fee-46b8-8668-9e8987bb0c57"
scaffold_1	RepeatMasker	Unknown	70414295	70414548	1016	-	.	ID="RND-4_FAMILY-183";Tend="1225";Tstart="995";shortTE="F";uid="153609f5-0328-44fd-b95d-f9723fdb29b1"
scaffold_1	RepeatMasker	Unknown	57031548	57031857	1988	-	.	ID="RND-1_FAMILY-156";Tend="1251";Tstart="896";shortTE="F";uid="0be3d251-6af3-4f42-8168-87bc6c265501"
scaffold_1	RepeatMasker	DNA/Ginger-1	5291397	5291984	3607	-	.	ID="rnd-6_family-4968";Tend="1494";Tstart="949";shortTE="F";uid="c42c2f71-c042-4e44-a4ec-badb4bdfdd28"
scaffold_1	RepeatMasker	DNA/hAT	63270368	63270788	1997	-	.	ID="RND-1_FAMILY-139";Tend="1359";Tstart="901";shortTE="F";uid="570a69a2-3b62-423a-98e9-27de222659e5"
scaffold_1	RepeatMasker	LTR/Gypsy	7026065	7026255	1474	-	.	ID="RND-6_FAMILY-523";Tend="391";Tstart="214";shortTE="F";uid="9979ba9c-8e66-4ff1-a4a7-431d90e1e13b"
scaffold_1	RepeatMasker	DNA/Ginger-1	30824156	30824281	1756	-	.	ID="RND-6_FAMILY-8521";Tend="1130";Tstart="636";shortTE="F";uid="a45194f5-cd69-4498-8ee1-8066ed9494bc"
scaffold_1	RepeatMasker	DNA/hAT-Tip100	13087823	13088119	1710	-	.	ID="RND-1_FAMILY-183";Tend="1210";Tstart="913";shortTE="F";uid="2a8828ce-ad16-484b-964f-1c0d597b6a10"
scaffold_1	RepeatMasker	DNA/hAT-Tip100	2373128	2373517	1207	-	.	ID="RND-6_FAMILY-353";Tend="883";Tstart="569";shortTE="F";uid="0a3043ce-ad43-411c-bad7-823675fdbc21"
scaffold_1	RepeatMasker	DNA/TcMar-Tc1	8890647	8890770	441	-	.	ID="MARINER-N22_AG";Tend="199";Tstart="77";shortTE="F";uid="b351a196-84a7-4ff9-91e3-d181378ff0ee"
scaffold_1	RepeatMasker	DNA/Ginger-1	51854133	51854260	627	-	.	ID="RND-6_FAMILY-3634";Tend="2209";Tstart="2079";shortTE="F";uid="42bf983a-7acc-4850-8319-9be0da1bab67"
scaffold_1	RepeatMasker	DNA/hAT	56092175	56092349	870	-	.	ID="RND-1_FAMILY-26";Tend="1981";Tstart="1812";shortTE="F";uid="2557c3fa-9bd1-4f12-bf91-18c9e2878d07"
scaffold_1	RepeatMasker	Unknown	14843773	14844437	435	-	.	ID="RND-1_FAMILY-437";Tend="1203";Tstart="555";shortTE="F";uid="e2848d77-d803-4138-9235-af70656ad2d3"
scaffold_1	RepeatMasker	DNA	62977098	62977585	1161	-	.	ID="RND-4_FAMILY-220";Tend="1415";Tstart="949";shortTE="F";uid="60d5ac70-52b3-4faf-943c-074cce0685da"
scaffold_1	RepeatMasker	DNA/hAT-Tip100	18098059	18098493	499	-	.	ID="RND-6_FAMILY-2";Tend="1437";Tstart="958";shortTE="F";uid="d4998b22-5f13-4ab4-a763-9c0324f783e8"
scaffold_1	RepeatMasker	DNA/Maverick	10985891	10986012	505	-	.	ID="RND-5_FAMILY-803";Tend="3681";Tstart="3544";shortTE="F";uid="ace94336-28f3-4979-afd3-7ba4e353db19"
scaffold_1	RepeatMasker	DNA	19987151	19987341	843	-	.	ID="RND-4_FAMILY-338";Tend="2534";Tstart="2361";shortTE="F";uid="902e4c4f-b609-4b74-8bb3-d76696836e08"
scaffold_1	RepeatMasker	DNA/hAT-Tip100	47768858	47769247	2228	-	.	ID="RND-1_FAMILY-148";Tend="1360";Tstart="953";shortTE="F";uid="c783dd40-1927-4698-8f6d-9efa660f40f6"
scaffold_1	RepeatMasker	DNA/Kolobok-E	45352898	45353243	1591	-	.	ID="RND-1_FAMILY-233";Tend="1312";Tstart="918";shortTE="F";uid="2169f82f-7f2a-4be2-8a72-925b70a208f1"
scaffold_1	RepeatMasker	DNA/hAT-Tip100	47488399	47488617	751	-	.	ID="RND-5_FAMILY-921";Tend="1080";Tstart="883";shortTE="F";uid="87b0fc1a-d45e-4923-8005-3bd8739d5b92"
scaffold_1	RepeatMasker	Unknown	63645052	63645189	768	-	.	ID="RND-1_FAMILY-388";Tend="1415";Tstart="1278";shortTE="F";uid="72f07a12-9157-464b-962f-15d62bbc1df1"
scaffold_1	RepeatMasker	Unknown	53424699	53425029	2469	-	.	ID="RND-1_FAMILY-195";Tend="1376";Tstart="1055";shortTE="F";uid="cac67d4e-8979-4507-8dfd-2ab3463c6d8b"
scaffold_1	RepeatMasker	DNA/Ginger-1	69905880	69906367	2782	-	.	ID="RND-5_FAMILY-679";Tend="2238";Tstart="1769";shortTE="F";uid="6238864d-fb32-4f54-851b-3d32dced5f78"
scaffold_1	RepeatMasker	DNA/Maverick	26538850	26539010	611	-	.	ID="RND-5_FAMILY-3662";Tend="588";Tstart="437";shortTE="F";uid="c436505b-99da-4166-94e1-b69449467716"
scaffold_1	RepeatMasker	Unknown	8872246	8872477	1218	-	.	ID="RND-5_FAMILY-2310";Tend="678";Tstart="464";shortTE="F";uid="3043611e-0b12-4494-bd3c-b5696253bba0"
scaffold_1	RepeatMasker	DNA/hAT-Blackjack	63943121	63943530	2967	-	.	ID="RND-5_FAMILY-2265";Tend="1392";Tstart="948";shortTE="F";uid="3bb35bbe-1bd8-4559-ae7a-cbb375ee4551"
scaffold_1	RepeatMasker	DNA/hAT	443238	443511	796	-	.	ID="RND-1_FAMILY-26";Tend="1062";Tstart="781";shortTE="F";uid="5f96a0a1-bb03-4fb9-aa15-0917895c0b63"
scaffold_1	RepeatMasker	DNA/Ginger-1	19608150	19608556	1917	-	.	ID="RND-6_FAMILY-4968";Tend="1321";Tstart="923";shortTE="F";uid="34a04450-9a5e-488c-975b-5c65875fd003"
scaffold_1	RepeatMasker	DNA/Ginger-1	48349253	48351009	8074	-	.	ID="rnd-6_family-2321";Tend="2158";Tstart="900";shortTE="F";uid="5a554f9b-3fe6-4de5-a927-fbff57545c37"
scaffold_1	RepeatMasker	DNA/hAT-hAT19	29788551	29789121	2599	-	.	ID="DNA8-97_AP";Tend="698";Tstart="1";shortTE="F";uid="3ce91551-b1f7-490a-ae62-dccb3b98ea96"
scaffold_1	RepeatMasker	Unknown	30519114	30519300	996	-	.	ID="RND-1_FAMILY-166";Tend="1152";Tstart="964";shortTE="F";uid="805ddf2d-ee38-405e-bdcb-bd66aaa9bbca"
scaffold_1	RepeatMasker	Unknown	36420738	36424362	24449	-	.	ID="RND-1_FAMILY-515";Tend="3623";Tstart="207";shortTE="F";uid="2adfb96e-b5db-47a0-a271-11c05d1331a2"
scaffold_1	RepeatMasker	DNA/Ginger-1	34242659	34243583	2134	-	.	ID="rnd-1_family-248";Tend="2893";Tstart="1816";shortTE="F";uid="00a4063f-3493-4186-a6a3-98f0b50b55ea"
scaffold_1	RepeatMasker	Unknown	59721467	59721846	640	-	.	ID="RND-5_FAMILY-1259";TEgroup="ctg_1%7CRND-5_FAMILY-1259%7C4";Tend="2803";Tstart="2599";shortTE="F";uid="c8bb2c84-10b0-44e1-8f9b-a0f4e64a4ab5"
scaffold_1	RepeatMasker	Unknown	50916766	50917116	1948	-	.	ID="RND-1_FAMILY-178";Tend="1234";Tstart="889";shortTE="F";uid="cd409e80-7b14-4725-a918-f00832df7e84"
scaffold_1	RepeatMasker	DNA/Ginger-1	61234875	61236926	9026	-	.	ID="RND-4_FAMILY-652";Tend="2272";Tstart="122";shortTE="F";uid="a79b9594-89cf-41e3-a358-4f0323f148ae"
scaffold_1	RepeatMasker	DNA/P	62641991	62642292	973	-	.	ID="RND-6_FAMILY-1793";Tend="2347";Tstart="2095";shortTE="F";uid="0aae7a78-f746-4543-9133-b886961b4366"
scaffold_1	RepeatMasker	DNA/hAT-Tip100	71171236	71171590	1093	-	.	ID="RND-1_FAMILY-110";Tend="1703";Tstart="1310";shortTE="F";uid="080d99a5-2cfb-4fe5-a6b3-1ac202840cd6"
scaffold_1	RepeatMasker	Unknown	7075674	7076646	5623	-	.	ID="RND-6_FAMILY-7832";Tend="1766";Tstart="794";shortTE="F";uid="3ab94e77-bef9-40d0-a244-8ce496eb4ac2"
scaffold_1	RepeatMasker	Unknown	44182214	44182413	812	-	.	ID="RND-1_FAMILY-37";Tend="1922";Tstart="1729";shortTE="F";uid="dab90506-ea7d-439f-b585-8887fdd31b74"
scaffold_1	RepeatMasker	DNA/hAT	31589335	31589614	739	-	.	ID="RND-1_FAMILY-26";Tend="1354";Tstart="1070";shortTE="F";uid="5052b94b-c3dc-475c-974a-404f3c17ad91"
scaffold_1	RepeatMasker	DNA/Ginger-1	4121158	4121472	606	-	.	ID="RND-5_FAMILY-222";Tend="1207";Tstart="899";shortTE="F";uid="a733ad15-cbcf-498c-ab59-bb6fcc7dfc2c"
scaffold_1	RepeatMasker	DNA/MULE-MuDR	11338706	11338965	1667	-	.	ID="RND-5_FAMILY-3867";Tend="1204";Tstart="926";shortTE="F";uid="bedea5f9-d1ca-4461-8149-27296ba1e6a0"
scaffold_1	RepeatMasker	DNA	23182626	23183292	3787	-	.	ID="RND-5_FAMILY-2286";Tend="1586";Tstart="951";shortTE="F";uid="9cac3d9f-98bd-4ed4-9152-2d77ff831c3a"
```
