## Supplementary material for "Transposon accumulation at xenobiotic gene family loci: a comparative genomic analysis in aphids": Sup_File_S2: hormaphisCornu_GCA_017140985.1.filteredRepeats.gff (part 1 of 18)

```
CM029357.1	RepeatMasker	DNA/hAT-Charlie	4737139	4738075	1612	+	.	ID="RND-6_FAMILY-950";Tend="1262";Tstart="344";shortTE="F";uid="fa03effc-b139-4b1d-ad99-5eefabdbcd09"
CM029357.1	RepeatMasker	Retroposon?	40749680	40750521	2971	+	.	ID="RND-1_FAMILY-27";Tend="1955";Tstart="1062";shortTE="F";uid="cde03883-3a38-4341-9230-afd2b407df55"
CM029357.1	RepeatMasker	Retroposon?	35199963	35200366	850	+	.	ID="RND-6_FAMILY-1967";Tend="1801";Tstart="1452";shortTE="F";uid="ad6bae90-734e-4b0d-9dd4-af785ad4d293"
CM029357.1	RepeatMasker	Unknown	56840785	56841003	809	+	.	ID="RND-3_FAMILY-34";Tend="1508";Tstart="1275";shortTE="F";uid="fbb836a1-4acd-457f-ac28-0316ffccca75"
CM029357.1	RepeatMasker	Retroposon?	7583953	7584501	1885	+	.	ID="RND-1_FAMILY-14";Tend="1913";Tstart="1407";shortTE="F";uid="10890b57-0ad7-47ac-8ea2-517afdc44bc5"
CM029357.1	RepeatMasker	DNA	55919588	55919840	957	+	.	ID="RND-3_FAMILY-144";Tend="1755";Tstart="1496";shortTE="F";uid="7981eac2-be37-4387-acac-f81ae3910eb7"
CM029357.1	RepeatMasker	DNA/hAT?	3049122	3049395	1056	+	.	ID="RND-3_FAMILY-96";Tend="1558";Tstart="1286";shortTE="F";uid="c69be1c4-2bc1-4c1f-bd0c-350864fa8600"
CM029357.1	RepeatMasker	LINE/RTE-BovB	32407331	32407562	865	+	.	ID="RND-3_FAMILY-111";Tend="1721";Tstart="1430";shortTE="F";uid="51fc7b39-fc7c-48d4-a074-1b67cef32f6b"
CM029357.1	RepeatMasker	DNA/Ginger-1	39558433	39559751	8310	+	.	ID="RND-5_FAMILY-673";Tend="2181";Tstart="865";shortTE="F";uid="5274f430-3950-4948-a49f-eee43d9c92e0"
CM029357.1	RepeatMasker	DNA/Ginger-1	41788903	41789117	1706	+	.	ID="RND-6_FAMILY-8806";Tend="2686";Tstart="2162";shortTE="F";uid="d922b647-b162-474c-8504-8eb394ed82dd"
CM029357.1	RepeatMasker	RC/Helitron	44450949	44451550	1745	+	.	ID="RND-4_FAMILY-897";Tend="1449";Tstart="825";shortTE="F";uid="b4dad193-e904-492a-93be-edb2c4c77b73"
CM029357.1	RepeatMasker	LINE/RTE-BovB	30744513	30745176	598	+	.	ID="RTE-16_LMI";Tend="2374";Tstart="1697";shortTE="F";uid="bdab4a86-a1ea-4e85-a755-207a3c0dbb4c"
CM029357.1	RepeatMasker	LINE/RTE-BovB	50072399	50072647	1444	+	.	ID="RND-3_FAMILY-111";Tend="1717";Tstart="1465";shortTE="F";uid="1476abbb-6018-4daa-88e1-273d887ccdc1"
CM029357.1	RepeatMasker	LINE/CR1	39636681	39636993	2179	+	.	ID="RND-5_FAMILY-1384";Tend="1239";Tstart="917";shortTE="F";uid="33b14d3b-8a4b-4ed6-9e66-4961000cfa7d"
CM029357.1	RepeatMasker	LINE/L1	29905530	29905701	408	+	.	ID="RND-6_FAMILY-20519";Tend="1455";Tstart="1280";shortTE="F";uid="31d4917b-1020-47aa-a64a-0796c977f886"
CM029357.1	RepeatMasker	Retroposon?	18078432	18078873	1914	+	.	ID="RND-5_FAMILY-708";Tend="1317";Tstart="863";shortTE="F";uid="a2bb89a8-7925-4c90-a3cc-9d22f7c1d191"
CM029357.1	RepeatMasker	DNA	18467501	18467720	774	+	.	ID="RND-6_FAMILY-550";Tend="1444";Tstart="1232";shortTE="F";uid="6957270d-35f5-40a2-8343-d2613e6c3290"
CM029357.1	RepeatMasker	DNA/Kolobok-E	25197249	25197793	2123	+	.	ID="RND-5_FAMILY-751";Tend="1536";Tstart="949";shortTE="F";uid="81902e24-3581-4dbd-b92b-cd779420dc1f"
CM029357.1	RepeatMasker	DNA/Kolobok-E	41942983	41943223	1376	+	.	ID="RND-2_FAMILY-13";Tend="1908";Tstart="1675";shortTE="F";uid="ed2d7970-6c9b-4fff-859f-1f74f78aaeac"
CM029357.1	RepeatMasker	Retroposon?	31145065	31145710	3072	+	.	ID="RND-4_FAMILY-238";Tend="1496";Tstart="799";shortTE="F";uid="05717259-f858-4e13-a3c0-f4e4e013de71"
CM029357.1	RepeatMasker	Unknown	39679321	39679788	553	+	.	ID="RND-5_FAMILY-2636";Tend="1419";Tstart="955";shortTE="F";uid="d5a5b61e-6098-4624-81ac-999ceb2c5b9b"
CM029357.1	RepeatMasker	Retroposon?	57699850	57700028	422	+	.	ID="RND-1_FAMILY-7";Tend="1074";Tstart="848";shortTE="F";uid="3f663af5-b1ed-4b32-aaa8-d7746d67d8a2"
CM029357.1	RepeatMasker	DNA	10065461	10065913	2605	+	.	ID="RND-5_FAMILY-1449";Tend="1385";Tstart="920";shortTE="F";uid="12ef843d-ad55-4777-8b16-d5cd635d4e7d"
CM029357.1	RepeatMasker	DNA/Kolobok-E	56276347	56276513	628	+	.	ID="RND-5_FAMILY-1864";Tend="1907";Tstart="1711";shortTE="F";uid="97b7c9e0-a5aa-4516-bc2d-eda31aeb5a55"
CM029357.1	RepeatMasker	DNA/Ginger-1	7934470	7934722	1132	+	.	ID="RND-1_FAMILY-33";Tend="1477";Tstart="1201";shortTE="F";uid="20ce6166-cfe1-44b9-9cfb-5685852117c5"
CM029357.1	RepeatMasker	Unknown	56881546	56881844	2359	+	.	ID="RND-1_FAMILY-4";Tend="1484";Tstart="1203";shortTE="F";uid="e0b2dc09-5ab5-4ba2-adc3-28bc28c43181"
CM029357.1	RepeatMasker	Retroposon?	37134716	37135175	1425	+	.	ID="RND-2_FAMILY-19";Tend="1168";Tstart="739";shortTE="F";uid="0e89ac07-5df3-47ba-9fa5-fe3c20245d74"
CM029357.1	RepeatMasker	Retroposon?	3567920	3569028	3342	+	.	ID="RND-2_FAMILY-19";Tend="1869";Tstart="742";shortTE="F";uid="14f81df7-8c4e-4904-aba9-ab46d1ee7f3e"
CM029357.1	RepeatMasker	Retroposon?	115709	115830	500	+	.	ID="RND-6_FAMILY-3888";TEgroup="ctg_1%7CRND-6_FAMILY-3888%7C1";Tend="1542";Tstart="1414";shortTE="F";uid="bae0718a-06b6-499e-9660-71dea419d358"
CM029357.1	RepeatMasker	Retroposon?	57722606	57723180	1607	+	.	ID="RND-5_FAMILY-1208";Tend="1561";Tstart="899";shortTE="F";uid="48065918-fbf1-44e8-93ce-0557d80b5118"
CM029357.1	RepeatMasker	DNA/Ginger-1	485141	485608	542	+	.	ID="RND-1_FAMILY-33";Tend="1507";Tstart="904";shortTE="F";uid="2e0427db-b094-4f35-bc8f-925b79f2615c"
CM029357.1	RepeatMasker	DNA/Ginger-1	3305345	3305748	1811	+	.	ID="RND-5_FAMILY-1480";Tend="1735";Tstart="1296";shortTE="F";uid="6592dd28-6d63-40e9-92a6-a1154fdb7d13"
CM029357.1	RepeatMasker	Unknown	38654100	38654529	1222	+	.	ID="RND-5_FAMILY-1478";Tend="1468";Tstart="1005";shortTE="F";uid="f2ca1eee-a784-4625-8350-478b90f82766"
CM029357.1	RepeatMasker	Retroposon?	33229685	33230524	3859	+	.	ID="RND-1_FAMILY-7";Tend="1955";Tstart="1062";shortTE="F";uid="a2cd0eef-456e-4257-9869-4518bd220817"
CM029357.1	RepeatMasker	LINE/RTE-BovB	9684087	9684515	831	+	.	ID="RTE-1B_LMI";Tend="1024";Tstart="596";shortTE="F";uid="6cef2d23-a37f-4057-b1b9-8d0f027762ab"
CM029357.1	RepeatMasker	Retroposon?	6213724	6214537	1831	+	.	ID="RND-4_FAMILY-238";Tend="1678";Tstart="814";shortTE="F";uid="a7ab3b74-0457-430a-a11e-ef3e83e9593f"
CM029357.1	RepeatMasker	LINE/RTE-BovB	39364020	39364500	1261	+	.	ID="RND-6_FAMILY-3718";Tend="1553";Tstart="1050";shortTE="F";uid="18d3596c-1dd3-447b-8a81-2af61509addf"
CM029357.1	RepeatMasker	Unknown	4700727	4701147	2210	+	.	ID="RND-6_FAMILY-135";Tend="1287";Tstart="890";shortTE="F";uid="51935f5c-0f6c-4f2f-b0f3-80b3de13ce9f"
CM029357.1	RepeatMasker	Unknown	44533095	44533305	501	+	.	ID="RND-6_FAMILY-135";Tend="1344";Tstart="1142";shortTE="F";uid="e0ca612f-ed8e-4c13-923c-a67ff5ecf571"
CM029357.1	RepeatMasker	Retroposon?	17145890	17146229	1980	+	.	ID="RND-6_FAMILY-3888";Tend="1307";Tstart="964";shortTE="F";uid="8af6224f-2d6f-42dc-bd91-10f987009405"
CM029357.1	RepeatMasker	DNA/Kolobok-E	52057302	52057801	2032	+	.	ID="RND-3_FAMILY-70";Tend="1886";Tstart="1371";shortTE="F";uid="a04065d4-5682-4d3e-8997-9212fbc2e924"
CM029357.1	RepeatMasker	Retroposon?	46949927	46950367	1096	+	.	ID="RND-6_FAMILY-3888";Tend="1396";Tstart="958";shortTE="F";uid="366b927d-d2bb-40ab-a72b-113a40376baa"
CM029357.1	RepeatMasker	Retroposon?	25934281	25934817	2043	+	.	ID="RND-6_FAMILY-3888";Tend="1546";Tstart="957";shortTE="F";uid="39883cf2-20e6-4745-98ca-0123e1c6fd3c"
CM029357.1	RepeatMasker	LINE/R1-LOA	2700327	2700968	4700	+	.	ID="RND-6_FAMILY-1331";Tend="2475";Tstart="1852";shortTE="F";uid="0293d982-11b2-483e-8133-5354ce558f78"
CM029357.1	RepeatMasker	DNA/hAT?	8781362	8781690	1783	+	.	ID="RND-3_FAMILY-96";Tend="1556";Tstart="1226";shortTE="F";uid="4e82130c-90a8-4474-acc7-021cc07356cd"
CM029357.1	RepeatMasker	Retroposon?	33656485	33656641	615	+	.	ID="RND-1_FAMILY-6";Tend="1395";Tstart="1237";shortTE="F";uid="8e060675-66b7-4c43-a5e0-122c7cf6df91"
CM029357.1	RepeatMasker	DNA/Ginger-1	8675518	8675714	738	+	.	ID="RND-1_FAMILY-33";Tend="1153";Tstart="958";shortTE="F";uid="6c0c9e4d-6fc0-4efd-b7d6-7dfb17ac563a"
CM029357.1	RepeatMasker	LINE/RTE-BovB	40238270	40238883	484	+	.	ID="RTE-14_LMI";Tend="3029";Tstart="2391";shortTE="F";uid="3c16bb2f-425d-4217-8b44-c83921a14fb0"
CM029357.1	RepeatMasker	Retroposon?	13883693	13883945	959	+	.	ID="RND-1_FAMILY-27";Tend="1005";Tstart="774";shortTE="F";uid="fe7a9382-4d65-4241-809d-62e71fe4b382"
CM029357.1	RepeatMasker	Retroposon?	33235931	33236294	1344	+	.	ID="RND-1_FAMILY-27";Tend="1128";Tstart="751";shortTE="F";uid="6c34ba75-d514-4836-a71b-63c87b697098"
CM029357.1	RepeatMasker	Unknown	20793124	20793531	3113	+	.	ID="RND-1_FAMILY-56";Tend="1337";Tstart="953";shortTE="F";uid="8996dd66-13aa-47bb-8814-d84f0d2ca549"
CM029357.1	RepeatMasker	DNA/Ginger-1	33233734	33234109	1637	+	.	ID="RND-6_FAMILY-856";Tend="1134";Tstart="758";shortTE="F";uid="2effc9e4-7b51-494d-950b-dc7c1047d876"
CM029357.1	RepeatMasker	DNA/P	54635179	54635293	435	+	.	ID="RND-6_FAMILY-7461";Tend="1583";Tstart="1475";shortTE="F";uid="565c7582-71b0-4b32-9dd3-f28cd15b32ae"
CM029357.1	RepeatMasker	LINE/L2	58951921	58952713	2838	+	.	ID="RND-6_FAMILY-981";Tend="1180";Tstart="389";shortTE="F";uid="8c897393-bd1c-44c4-9afc-035b882ac168"
CM029357.1	RepeatMasker	DNA/Ginger-1	12223734	12224201	3056	+	.	ID="RND-5_FAMILY-1110";Tend="1803";Tstart="1330";shortTE="F";uid="ba91af70-67fa-4660-b032-76d7cfc52dc7"
CM029357.1	RepeatMasker	LINE/RTE-BovB	12472389	12472560	406	+	.	ID="RND-6_FAMILY-10568";Tend="1608";Tstart="1439";shortTE="F";uid="43210e59-893c-4db8-ac1e-686fff4be90c"
CM029357.1	RepeatMasker	DNA/Kolobok-E	11326781	11326921	482	+	.	ID="RND-5_FAMILY-3115";Tend="1311";Tstart="1163";shortTE="F";uid="91578a4b-3b1a-4c6a-bc35-bfeb8623253d"
CM029357.1	RepeatMasker	Retroposon?	21893599	21893788	1130	+	.	ID="RND-1_FAMILY-14";Tend="1684";Tstart="1492";shortTE="F";uid="9e59ec16-739d-4e90-8b31-a0a12c3ca493"
CM029357.1	RepeatMasker	DNA/Kolobok-E	13373478	13373705	926	+	.	ID="RND-3_FAMILY-70";Tend="1264";Tstart="1019";shortTE="F";uid="94e6130e-5bb9-419c-a12d-d6bb069095c8"
CM029357.1	RepeatMasker	Retroposon?	41812649	41813320	3233	+	.	ID="RND-6_FAMILY-3888";Tend="1545";Tstart="924";shortTE="F";uid="74611abe-08ef-4e46-928a-05aa024f4b23"
CM029357.1	RepeatMasker	Retroposon?	17567538	17567808	1393	+	.	ID="RND-3_FAMILY-104";Tend="1850";Tstart="1567";shortTE="F";uid="51e4c3ab-b33d-47c3-8a36-e579bdd736c5"
CM029357.1	RepeatMasker	DNA	42918745	42919091	519	+	.	ID="RND-3_FAMILY-136";Tend="1340";Tstart="1013";shortTE="F";uid="7d60f9d3-9b44-43fe-a951-f0baf14e2532"
CM029357.1	RepeatMasker	DNA	29266201	29266530	1525	+	.	ID="RND-3_FAMILY-144";Tend="1197";Tstart="877";shortTE="F";uid="26f5a402-2840-4b18-935e-28ed7b79e831"
CM029357.1	RepeatMasker	LINE/RTE-BovB	16319298	16319556	1115	+	.	ID="RND-5_FAMILY-6539";Tend="1269";Tstart="999";shortTE="F";uid="2531b9d1-fab7-4ecc-b5e0-b664d5b2f2f7"
CM029357.1	RepeatMasker	LINE/RTE-BovB	17610368	17611258	3040	+	.	ID="RND-4_FAMILY-737";Tend="1750";Tstart="847";shortTE="F";uid="bba2ca82-bbec-49f2-b7e5-cbea4ea160fe"
CM029357.1	RepeatMasker	DNA/Kolobok-E	20791497	20792093	3374	+	.	ID="RND-5_FAMILY-751";Tend="1536";Tstart="953";shortTE="F";uid="32a990d1-881d-43be-9759-9d6f95865ec1"
CM029357.1	RepeatMasker	Unknown	14671459	14671777	848	+	.	ID="RND-4_FAMILY-556";Tend="1678";Tstart="1347";shortTE="F";uid="1b2cf54c-750d-4e5a-ae82-3d927af11b88"
CM029357.1	RepeatMasker	Unknown	34328714	34328908	637	+	.	ID="RND-1_FAMILY-41";Tend="1126";Tstart="932";shortTE="F";uid="8383c3da-cee4-4c24-8687-217050585c85"
CM029357.1	RepeatMasker	DNA	44203569	44204073	3264	+	.	ID="TTAA13B_AP";Tend="595";Tstart="106";shortTE="F";uid="d90f9022-575b-4504-9c08-6e3847111d09"
CM029357.1	RepeatMasker	DNA/Ginger-1	56177109	56177400	895	+	.	ID="RND-6_FAMILY-4698";Tend="1748";Tstart="1422";shortTE="F";uid="44fd5252-60af-4510-9398-674b48ba2b28"
CM029357.1	RepeatMasker	Unknown	29329347	29329674	1383	+	.	ID="RND-1_FAMILY-41";Tend="1179";Tstart="908";shortTE="F";uid="d8196c78-6413-4bb5-866c-2284b093c1dd"
CM029357.1	RepeatMasker	Retroposon?	47557631	47558663	2933	+	.	ID="RND-1_FAMILY-27";Tend="1949";Tstart="768";shortTE="F";uid="04c97511-5ce4-41ca-847e-8e3bd7a2d2b7"
CM029357.1	RepeatMasker	Retroposon?	33008500	33008990	1432	+	.	ID="RND-6_FAMILY-3888";TEgroup="ctg_1%7CRND-6_FAMILY-3888%7C3";Tend="1542";Tstart="1168";shortTE="F";uid="3209816c-329b-49f4-a49d-a8f82dd833f1"
CM029357.1	RepeatMasker	Unknown	15833484	15833814	517	+	.	ID="RND-5_FAMILY-1478";Tend="1390";Tstart="1009";shortTE="F";uid="67bf127d-ac6e-45a1-9d70-7f8a85e05fb8"
CM029357.1	RepeatMasker	DNA/Ginger-1	3463446	3463730	658	+	.	ID="RND-5_FAMILY-1110";Tend="1168";Tstart="876";shortTE="F";uid="71effd35-867f-420d-b5a9-69a6d11a057a"
CM029357.1	RepeatMasker	Unknown	40545184	40545373	926	+	.	ID="RND-6_FAMILY-3675";Tend="816";Tstart="631";shortTE="F";uid="931afadb-18f7-468a-a272-8e17eb605a6c"
CM029357.1	RepeatMasker	Retroposon?	5678913	5679128	1302	+	.	ID="RND-6_FAMILY-3888";Tend="1177";Tstart="957";shortTE="F";uid="63ab69ac-0816-4e75-8e6d-c9a2fa2d99e5"
CM029357.1	RepeatMasker	DNA/Kolobok-E	2184032	2184199	733	+	.	ID="RND-3_FAMILY-294";Tend="1745";Tstart="1581";shortTE="F";uid="8063256c-c306-49ef-89fb-1e584223dc1f"
CM029357.1	RepeatMasker	Unknown	16522155	16522403	557	+	.	ID="RND-5_FAMILY-2636";Tend="1162";Tstart="930";shortTE="F";uid="1bf6f467-d880-465a-a1d0-ead2429e35c9"
CM029357.1	RepeatMasker	LINE/RTE-BovB	38781506	38781959	1913	+	.	ID="RND-3_FAMILY-111";Tend="1719";Tstart="1263";shortTE="F";uid="19a4f8ca-aac5-488f-a8ef-0156dad3fca5"
CM029357.1	RepeatMasker	DNA/Ginger-1	1952824	1952998	634	+	.	ID="RND-1_FAMILY-19";Tend="1692";Tstart="1493";shortTE="F";uid="4f1c234c-e504-482c-9b48-d14411af01da"
CM029357.1	RepeatMasker	DNA/Ginger-1	10867000	10867898	4897	+	.	ID="rnd-6_family-2606";Tend="2145";Tstart="817";shortTE="F";uid="84ae70c3-6f32-4141-9b61-aaee96559dbe"
CM029357.1	RepeatMasker	DNA/hAT-Blackjack	20483197	20484765	4634	+	.	ID="RND-1_FAMILY-131";Tend="1537";Tstart="2";shortTE="F";uid="a050cd25-9f96-4c40-b923-48eafd01949c"
CM029357.1	RepeatMasker	DNA/Kolobok-E	27112448	27113059	3457	+	.	ID="RND-5_FAMILY-751";Tend="1545";Tstart="952";shortTE="F";uid="4e3ff184-f4be-4d2b-b378-ec164f0adbcd"
CM029357.1	RepeatMasker	DNA/hAT-Tip100	17116881	17117337	1462	+	.	ID="RND-1_FAMILY-113";TEgroup="ctg_1%7CRND-1_FAMILY-113%7C1";Tend="1138";Tstart="970";shortTE="F";uid="bc92de11-b7b7-49d7-a7d7-a4f8f28a44a7"
CM029357.1	RepeatMasker	LINE/L2	2476941	2477135	1233	+	.	ID="RND-6_FAMILY-981";Tend="1173";Tstart="956";shortTE="F";uid="2a9f18b5-1ea7-45dd-bfdb-30da1cd2ed31"
CM029357.1	RepeatMasker	Retroposon?	32532445	32532925	812	+	.	ID="RND-5_FAMILY-708";Tend="1525";Tstart="1011";shortTE="F";uid="c1acaefc-9630-4aa1-8501-8689deff8546"
CM029357.1	RepeatMasker	LINE/I-Jockey	11301760	11302155	504	+	.	ID="VINGI-14_LMI";Tend="2528";Tstart="2169";shortTE="F";uid="4907789e-76ab-4a10-b5d9-635e84340a86"
CM029357.1	RepeatMasker	RC/Helitron	32188472	32189592	2685	+	.	ID="HELITRON-2_DF";Tend="1928";Tstart="806";shortTE="F";uid="e596d25c-5a67-4418-bd6a-f73f9e3aa561"
CM029357.1	RepeatMasker	DNA/hAT-Blackjack	31294421	31295807	9890	+	.	ID="RND-5_FAMILY-4088";Tend="2209";Tstart="825";shortTE="F";uid="223813a3-ee44-4d14-b6b1-053ced755bd1"
CM029357.1	RepeatMasker	LINE/RTE-BovB	41408921	41409172	954	+	.	ID="RND-4_FAMILY-1829";Tend="1339";Tstart="1113";shortTE="F";uid="6e70cf93-171a-423f-a160-6158be7f1f6b"
CM029357.1	RepeatMasker	DNA/Sola-1	20393151	20393441	2251	+	.	ID="RND-1_FAMILY-149";Tend="1076";Tstart="788";shortTE="F";uid="62f92950-ead4-4cef-a5a8-c6b6a6d0f89f"
CM029357.1	RepeatMasker	Unknown	21559126	21559425	1001	+	.	ID="RND-5_FAMILY-1462";Tend="1313";Tstart="1011";shortTE="F";uid="82e8dfd7-e673-409c-8df7-5c81ba7a7cfc"
CM029357.1	RepeatMasker	DNA/Ginger-1	40169685	40170034	1065	+	.	ID="RND-1_FAMILY-2";Tend="1246";Tstart="917";shortTE="F";uid="0af3c508-8d45-4315-8657-1475be0a69c5"
CM029357.1	RepeatMasker	LINE/RTE-BovB	22444453	22444895	781	+	.	ID="RND-5_FAMILY-485";Tend="1197";Tstart="771";shortTE="F";uid="5df4f4c3-d83b-4436-bb8f-70634150caa3"
CM029357.1	RepeatMasker	Retroposon?	33939777	33939928	484	+	.	ID="RND-3_FAMILY-43";Tend="1265";Tstart="1094";shortTE="F";uid="f649865b-e7b8-4ea1-92ea-ddb2149a7889"
CM029357.1	RepeatMasker	DNA/Ginger-1	51167445	51167679	462	+	.	ID="RND-5_FAMILY-1110";Tend="1851";Tstart="1624";shortTE="F";uid="d5c1d945-9933-416f-a900-9053628cc5ff"
CM029357.1	RepeatMasker	Retroposon?	26499255	26500179	3313	+	.	ID="RND-3_FAMILY-104";Tend="1670";Tstart="703";shortTE="F";uid="74ee6a16-4e2d-4d80-a758-14f38a83e7d2"
CM029357.1	RepeatMasker	DNA/Ginger-1	1429502	1430285	3236	+	.	ID="RND-1_FAMILY-33";Tend="1821";Tstart="911";shortTE="F";uid="73d2eb38-d17d-4e0b-a187-563580eead51"
CM029357.1	RepeatMasker	LINE/RTE-BovB	29349697	29350908	2174	+	.	ID="RND-5_FAMILY-116";Tend="2145";Tstart="980";shortTE="F";uid="358b1517-df3c-4d8c-a127-9ff3b431b835"
CM029357.1	RepeatMasker	RC/Helitron	50132514	50133399	3750	+	.	ID="RND-4_FAMILY-897";Tend="1609";Tstart="745";shortTE="F";uid="3b54ab81-7625-4ff3-9c63-c2bb6dbeac12"
CM029357.1	RepeatMasker	DNA/Ginger-1	22341865	22342005	459	+	.	ID="RND-4_FAMILY-400";Tend="1485";Tstart="1340";shortTE="F";uid="3018d452-7bce-4dc8-9af2-30b1cc26b866"
CM029357.1	RepeatMasker	Unknown	51872081	51872410	808	+	.	ID="RND-6_FAMILY-16551";Tend="1420";Tstart="1108";shortTE="F";uid="fa427947-c981-4794-9630-d976623a9222"
CM029357.1	RepeatMasker	DNA/Ginger-1	42571507	42571739	811	+	.	ID="RND-1_FAMILY-2";Tend="1410";Tstart="1113";shortTE="F";uid="e2567c88-6cea-4269-8c1c-d060954a8561"
CM029357.1	RepeatMasker	Unknown	6155706	6155887	849	+	.	ID="RND-5_FAMILY-473";Tend="1714";Tstart="1517";shortTE="F";uid="249ca62b-18f0-4116-965f-9176997e338e"
CM029357.1	RepeatMasker	Unknown	30034595	30035145	2106	+	.	ID="RND-4_FAMILY-344";Tend="1497";Tstart="932";shortTE="F";uid="f6556494-4bd8-4526-ae6a-975469ca14f2"
CM029357.1	RepeatMasker	DNA/Ginger-1	8202583	8203177	1076	+	.	ID="RND-2_FAMILY-108";Tend="1523";Tstart="958";shortTE="F";uid="2c88b6ec-1b3f-4a19-893c-62c7401eb84a"
CM029357.1	RepeatMasker	DNA/Kolobok-E	41325221	41325412	1199	+	.	ID="RND-5_FAMILY-751";Tend="1557";Tstart="1372";shortTE="F";uid="e2aa1efd-8766-4216-9118-76759d7c6e76"
CM029357.1	RepeatMasker	DNA/Ginger-1	27413918	27414356	540	+	.	ID="RND-5_FAMILY-1480";TEgroup="ctg_1%7CRND-5_FAMILY-1480%7C7";Tend="1716";Tstart="1426";shortTE="F";uid="5ae47bdf-e95c-45b7-a1b2-0af8b1f3f046"
CM029357.1	RepeatMasker	Retroposon?	38373326	38373679	1611	+	.	ID="RND-6_FAMILY-1702";Tend="1509";Tstart="1155";shortTE="F";uid="36a38d31-ea70-424e-bf5a-71dc21cd3ad5"
CM029357.1	RepeatMasker	DNA/hAT-hAT19	60020423	60020759	1998	+	.	ID="DNA8-74_AP";Tend="902";Tstart="543";shortTE="F";uid="712afdb5-5dde-4fcc-a3ad-5fbcc4b06650"
CM029357.1	RepeatMasker	Retroposon?	3305008	3305344	906	+	.	ID="RND-6_FAMILY-3888";Tend="1302";Tstart="960";shortTE="F";uid="8a9bc2c1-71fd-423a-90a4-57c8f35d8131"
CM029357.1	RepeatMasker	RC/Helitron	48030770	48031050	2558	+	.	ID="RND-1_FAMILY-61";Tend="1189";Tstart="909";shortTE="F";uid="7e6c61c0-8406-4e9f-a7be-9c77f3e020c8"
CM029357.1	RepeatMasker	Unknown	46284124	46284354	2036	+	.	ID="RND-6_FAMILY-15499";Tend="952";Tstart="722";shortTE="F";uid="572d4c55-73ff-4e67-8ab6-4608384aa9c5"
CM029357.1	RepeatMasker	Unknown	4105929	4106174	685	+	.	ID="RND-6_FAMILY-135";Tend="1244";Tstart="955";shortTE="F";uid="b7299123-e8b4-4548-a440-6b3e5edc9e0c"
CM029357.1	RepeatMasker	DNA/Kolobok-E	48570241	48570590	2226	+	.	ID="RND-6_FAMILY-5151";Tend="1083";Tstart="740";shortTE="F";uid="86ef53b7-b927-4b28-9c45-5138dbb0abad"
CM029357.1	RepeatMasker	Unknown	47554316	47554474	499	+	.	ID="RND-1_FAMILY-41";Tend="1153";Tstart="965";shortTE="F";uid="ba0ee437-b88a-4ecf-9297-ebae20ff8c6e"
CM029357.1	RepeatMasker	Retroposon?	59033660	59033971	1456	+	.	ID="RND-3_FAMILY-43";Tend="1268";Tstart="943";shortTE="F";uid="b799a6b3-863a-4f8b-9c43-4528f4519a2c"
CM029357.1	RepeatMasker	LINE/RTE-BovB	14171284	14171783	520	+	.	ID="RND-6_FAMILY-21887";Tend="1521";Tstart="806";shortTE="F";uid="031a1a08-ad56-45c1-abb7-96fcbab9e194"
CM029357.1	RepeatMasker	LINE/I-Jockey	43844171	43845423	806	+	.	ID="RND-5_FAMILY-4010";TEgroup="ctg_1%7CRND-5_FAMILY-4010%7C1";Tend="1698";Tstart="575";shortTE="F";uid="253694f4-9215-4aaa-a520-58c13a242239"
CM029357.1	RepeatMasker	LINE/RTE-BovB	17367007	17367316	1120	+	.	ID="RND-4_FAMILY-737";Tend="1190";Tstart="892";shortTE="F";uid="a2ca7d20-f677-4d97-a6e4-a3168f0b0a22"
CM029357.1	RepeatMasker	DNA/Kolobok-E	13555838	13556315	2980	+	.	ID="RND-5_FAMILY-751";Tend="1425";Tstart="956";shortTE="F";uid="6f8ee242-5853-42c0-a2d3-549246a6763d"
CM029357.1	RepeatMasker	Unknown	8245971	8246182	545	+	.	ID="RND-5_FAMILY-296";Tend="626";Tstart="397";shortTE="F";uid="593232b6-e66b-407a-ad92-403eabd070cc"
CM029357.1	RepeatMasker	DNA/Kolobok-E	40967586	40967935	765	+	.	ID="RND-2_FAMILY-13";Tend="2020";Tstart="1692";shortTE="F";uid="06b27b32-4783-4dcb-8f9b-ec253404facd"
CM029357.1	RepeatMasker	RC/Helitron	38459148	38460283	9691	+	.	ID="RND-1_FAMILY-104";Tend="1969";Tstart="831";shortTE="F";uid="fc9f2ce2-416c-40fc-a89d-aed92d415a87"
CM029357.1	RepeatMasker	DNA/Kolobok-E	57877606	57877912	440	+	.	ID="RND-3_FAMILY-294";Tend="1650";Tstart="1341";shortTE="F";uid="9f45fb12-4a7d-4458-a6e0-827840abd311"
CM029357.1	RepeatMasker	DNA/Kolobok-E	42994158	42994307	512	+	.	ID="RND-2_FAMILY-13";Tend="892";Tstart="746";shortTE="F";uid="d9cbdf99-a445-4f3d-a765-627a93a2a8dd"
CM029357.1	RepeatMasker	Unknown	10031649	10031789	425	+	.	ID="RND-6_FAMILY-135";Tend="1438";Tstart="1269";shortTE="F";uid="4513b305-64cd-4fc4-ad54-38907e768163"
CM029357.1	RepeatMasker	Retroposon?	50199672	50200739	4390	+	.	ID="RND-5_FAMILY-708";Tend="1911";Tstart="861";shortTE="F";uid="cd9a9ae4-eae3-4e48-bb1e-ff9c1ac43073"
CM029357.1	RepeatMasker	DNA/Ginger-1	52063223	52063403	526	+	.	ID="RND-1_FAMILY-2";Tend="1216";Tstart="1049";shortTE="F";uid="da822520-e5c9-4fa5-8a12-8d39138c2a00"
CM029357.1	RepeatMasker	Unknown	19855601	19855788	412	+	.	ID="RND-3_FAMILY-34";Tend="1336";Tstart="1168";shortTE="F";uid="d9c2cfc7-b2de-4266-bada-4ff2b7778f0e"
CM029357.1	RepeatMasker	Unknown	59565384	59565663	1573	+	.	ID="RND-1_FAMILY-41";Tend="1179";Tstart="913";shortTE="F";uid="ef2e5839-d5c2-4e60-aaf2-d8533a340069"
CM029357.1	RepeatMasker	LINE/RTE-BovB	36141858	36142888	4699	+	.	ID="RND-4_FAMILY-737";Tend="1759";Tstart="656";shortTE="F";uid="81842db8-f2e8-4169-a51b-960cfde7f92b"
CM029357.1	RepeatMasker	Retroposon?	27368378	27368550	708	+	.	ID="RND-1_FAMILY-7";Tend="1347";Tstart="1176";shortTE="F";uid="8ea2a0be-92c6-4b6a-ae5a-3c77cf8ef072"
CM029357.1	RepeatMasker	DNA	38210439	38210559	480	+	.	ID="RND-3_FAMILY-144";Tend="1771";Tstart="1652";shortTE="F";uid="60d7c755-68a8-4548-8476-f41361c21770"
CM029357.1	RepeatMasker	Unknown	39365249	39365931	2091	+	.	ID="RND-4_FAMILY-556";Tend="1047";Tstart="375";shortTE="F";uid="ac66c8de-127c-4028-86cd-8ef41db60f02"
CM029357.1	RepeatMasker	Retroposon?	689941	690161	552	+	.	ID="RND-1_FAMILY-27";Tend="1135";Tstart="940";shortTE="F";uid="8ff7acfa-7fa5-4e3b-a92b-c88a5db28f95"
CM029357.1	RepeatMasker	RC/Helitron	46247621	46249463	4492	+	.	ID="HELITRON-1_AP";Tend="2057";Tstart="206";shortTE="F";uid="d429a8a8-099f-41c3-b821-be71e08992af"
CM029357.1	RepeatMasker	DNA/Kolobok-E	34738804	34739166	2171	+	.	ID="RND-5_FAMILY-751";Tend="1546";Tstart="1187";shortTE="F";uid="6eb0cad1-d8ee-44bc-82fd-b110f122687b"
CM029357.1	RepeatMasker	LINE/RTE-BovB	41401638	41401946	2689	+	.	ID="RND-1_FAMILY-101";Tend="1450";Tstart="1142";shortTE="F";uid="1c77d37b-4053-45c9-b49b-bdc91e18a51b"
CM029357.1	RepeatMasker	LINE/RTE-BovB	16841891	16842476	2680	+	.	ID="RND-5_FAMILY-116";Tend="1140";Tstart="561";shortTE="F";uid="bfb20ce4-d0c2-4dc7-bd1d-63b1fd8a5e31"
CM029357.1	RepeatMasker	DNA/hAT-Charlie	45453038	45453437	859	+	.	ID="RND-6_FAMILY-950";Tend="828";Tstart="427";shortTE="F";uid="0552c711-35dd-4acd-822d-03c04f538603"
CM029357.1	RepeatMasker	Unknown	37348623	37349123	1913	+	.	ID="RND-6_FAMILY-135";Tend="1465";Tstart="986";shortTE="F";uid="ef268b29-7610-4d63-93e4-b98c850bc3cd"
CM029357.1	RepeatMasker	Retroposon?	18490347	18490563	616	+	.	ID="RND-4_FAMILY-238";Tend="1002";Tstart="785";shortTE="F";uid="ec109a3b-0850-420b-80de-f86c6fe70d88"
CM029357.1	RepeatMasker	Retroposon?	39686791	39686986	682	+	.	ID="RND-1_FAMILY-6";Tend="1567";Tstart="1365";shortTE="F";uid="b2ff8eed-cd0c-4ed0-b6c9-4dc981ed0d3d"
CM029357.1	RepeatMasker	Retroposon?	45803388	45803525	490	+	.	ID="RND-3_FAMILY-43";Tend="1467";Tstart="1324";shortTE="F";uid="8a640f8e-fbf9-4b81-8a48-5cad9eb696f2"
CM029357.1	RepeatMasker	Retroposon?	37611422	37612514	6719	+	.	ID="RND-4_FAMILY-238";Tend="1886";Tstart="784";shortTE="F";uid="44ab99aa-3732-4b61-9fcd-6be77b5beffe"
CM029357.1	RepeatMasker	Unknown	53662470	53662743	1298	+	.	ID="RND-1_FAMILY-134";Tend="1160";Tstart="852";shortTE="F";uid="83266dbb-53d7-43b8-96be-818e39ae5ba2"
CM029357.1	RepeatMasker	Unknown	32095648	32096397	4373	+	.	ID="RND-1_FAMILY-31";Tend="2711";Tstart="1949";shortTE="F";uid="1687655a-4cad-4a74-8133-c96d1c7ebb7d"
CM029357.1	RepeatMasker	DNA/Ginger-1	8823376	8823791	2390	+	.	ID="RND-5_FAMILY-1480";Tend="1723";Tstart="1315";shortTE="F";uid="7e56fa7e-02fc-48d5-aca0-769a80029ecc"
CM029357.1	RepeatMasker	DNA/Kolobok-E	20417083	20417485	690	+	.	ID="RND-5_FAMILY-3115";Tend="696";Tstart="320";shortTE="F";uid="aae8c617-dab9-4831-bbb1-9e96ac9afc8f"
CM029357.1	RepeatMasker	DNA	30509915	30510224	435	+	.	ID="RND-3_FAMILY-144";Tend="1579";Tstart="1301";shortTE="F";uid="a63afc94-bdeb-479a-a3e8-306a26bc4d16"
CM029357.1	RepeatMasker	DNA	48532955	48533221	808	+	.	ID="TTAA7_AP";Tend="276";Tstart="1";shortTE="F";uid="f28dcad4-c21c-4ecd-8ad3-6c6c2cef9062"
CM029357.1	RepeatMasker	DNA	32219448	32220009	3773	+	.	ID="RND-5_FAMILY-1979";Tend="1477";Tstart="897";shortTE="F";uid="9f950526-c631-478f-aac5-ca57b1a53114"
CM029357.1	RepeatMasker	LINE/CR1	49754443	49755455	3765	+	.	ID="RND-6_FAMILY-1966";Tend="1362";Tstart="351";shortTE="F";uid="0f4de0f2-37d0-41d5-8e9a-3dfa90bc8790"
CM029357.1	RepeatMasker	DNA/hAT-Tip100	59370645	59371359	1265	+	.	ID="RND-3_FAMILY-203";Tend="1695";Tstart="882";shortTE="F";uid="cc3d0863-a176-46f4-ad3d-4e17306dfac3"
CM029357.1	RepeatMasker	DNA	282208	282677	1598	+	.	ID="RND-3_FAMILY-144";Tend="1391";Tstart="934";shortTE="F";uid="4cee347e-a3df-42ec-955a-441572a37252"
CM029357.1	RepeatMasker	Retroposon?	48948876	48949149	661	+	.	ID="RND-1_FAMILY-27";Tend="1128";Tstart="775";shortTE="F";uid="4b991c64-6a0b-48ea-a58c-d5f317b794e5"
CM029357.1	RepeatMasker	Retroposon?	36013914	36014150	1114	+	.	ID="RND-6_FAMILY-1967";Tend="1830";Tstart="1604";shortTE="F";uid="e2d0f304-8611-4203-a37e-5c1292bdc9c1"
CM029357.1	RepeatMasker	LINE/RTE-BovB	45578552	45578689	606	+	.	ID="RND-4_FAMILY-737";Tend="1328";Tstart="1189";shortTE="F";uid="6f888ea9-6160-42e3-90c1-eec312d0cc60"
CM029357.1	RepeatMasker	LINE/I	49304772	49305724	1200	+	.	ID="RND-6_FAMILY-4221";Tend="2295";Tstart="1341";shortTE="F";uid="8fc68e4a-589f-4fd3-8efe-7a2626ca0d8a"
CM029357.1	RepeatMasker	Retroposon?	10991674	10991803	703	+	.	ID="RND-4_FAMILY-238";Tend="1771";Tstart="1639";shortTE="F";uid="ae23965e-dfd4-4d05-a1a9-2973f46863b1"
CM029357.1	RepeatMasker	DNA/Ginger-1	54227913	54228308	2102	+	.	ID="RND-6_FAMILY-4698";Tend="1748";Tstart="1303";shortTE="F";uid="5fd7c693-05cd-4210-ad52-484d10c3ffcc"
CM029357.1	RepeatMasker	Retroposon?	39212353	39212920	1536	+	.	ID="RND-1_FAMILY-7";Tend="1852";Tstart="1167";shortTE="F";uid="ff741518-7eb1-417c-be30-d6c357cb0b11"
CM029357.1	RepeatMasker	Unknown	3041540	3042037	1406	+	.	ID="RND-5_FAMILY-1478";Tend="1502";Tstart="1005";shortTE="F";uid="8da9e070-9797-4068-b621-eb5dfe0a2420"
CM029357.1	RepeatMasker	DNA	51344347	51344469	556	+	.	ID="RND-3_FAMILY-144";Tend="1083";Tstart="957";shortTE="F";uid="42f13415-b148-4032-8455-fc82381f56b4"
CM029357.1	RepeatMasker	LINE/RTE-BovB	59933523	59933867	652	+	.	ID="RND-6_FAMILY-2593";Tend="1543";Tstart="1197";shortTE="F";uid="27aafbb7-575e-4504-89be-f904a2c88df1"
CM029357.1	RepeatMasker	DNA/hAT-Ac	46199305	46200194	964	+	.	ID="HOPPER_BD";Tend="2168";Tstart="1283";shortTE="F";uid="164e7601-f344-4535-a85a-85ab9cccd0de"
CM029357.1	RepeatMasker	DNA	41561627	41561790	595	+	.	ID="RND-3_FAMILY-144";Tend="1054";Tstart="877";shortTE="F";uid="75629ba4-d51a-4922-9ea2-66ac2b8a19f3"
CM029357.1	RepeatMasker	DNA/Ginger-1	38503338	38504630	8951	+	.	ID="RND-6_FAMILY-25049";Tend="2142";Tstart="861";shortTE="F";uid="1ac4ba5a-f7b4-47cd-ac89-23d73dfae85c"
CM029357.1	RepeatMasker	Unknown	25821452	25821889	615	+	.	ID="RND-5_FAMILY-982";Tend="674";Tstart="298";shortTE="F";uid="9ddb2d3c-76fa-4f8e-b5d0-cadae3bae559"
CM029357.1	RepeatMasker	Unknown	28487052	28487269	1712	+	.	ID="RND-5_FAMILY-1935";Tend="1081";Tstart="864";shortTE="F";uid="1c45feb4-79d0-424f-ba0f-16f22e9fc01d"
CM029357.1	RepeatMasker	LINE/RTE-BovB	56292142	56292735	3661	+	.	ID="RND-3_FAMILY-111";Tend="1713";Tstart="1122";shortTE="F";uid="e3d3bf82-6b22-4100-aa3e-b76de4ba44dc"
CM029357.1	RepeatMasker	DNA/hAT-Tip100	37369894	37370129	408	+	.	ID="RND-6_FAMILY-8247";Tend="1479";Tstart="1244";shortTE="F";uid="0e486c9c-faea-48b0-b1a0-fba8016dbfdc"
CM029357.1	RepeatMasker	DNA	48277395	48277734	837	+	.	ID="ttaa13b_ap";Tend="562";Tstart="168";shortTE="F";uid="eb776a97-c09b-4b1f-b2f3-f128808c1c96"
CM029357.1	RepeatMasker	DNA/hAT-Tip100	5862518	5862731	931	+	.	ID="RND-3_FAMILY-203";Tend="1675";Tstart="1458";shortTE="F";uid="ce248d99-d750-4fbe-9ad0-4e825ffc97e1"
CM029357.1	RepeatMasker	LINE/RTE-BovB	50809877	50810095	814	+	.	ID="RND-6_FAMILY-2593";Tend="1545";Tstart="1329";shortTE="F";uid="17803f47-e70f-4555-a699-f0b40eac8539"
CM029357.1	RepeatMasker	Retroposon?	7315732	7316008	943	+	.	ID="RND-6_FAMILY-3888";Tend="1369";Tstart="1083";shortTE="F";uid="07039048-7441-45eb-903d-46cfa406ec61"
CM029357.1	RepeatMasker	LINE/R1-LOA	516653	517188	1124	+	.	ID="RND-6_FAMILY-1331";Tend="2389";Tstart="1801";shortTE="F";uid="4adac518-5b9b-443d-963c-db05794ccfc5"
CM029357.1	RepeatMasker	DNA/Ginger-1	47334305	47335112	2593	+	.	ID="rnd-6_family-2606";Tend="2111";Tstart="836";shortTE="F";uid="0ab69a83-19a6-4a8f-a147-14a665dbae93"
CM029357.1	RepeatMasker	DNA	36428752	36429148	739	+	.	ID="ttaa7_ap";Tend="409";Tstart="2";shortTE="F";uid="2b15dd25-d9de-40a4-8416-7c6bfbb22756"
CM029357.1	RepeatMasker	Retroposon?	54154533	54155654	4572	+	.	ID="RND-3_FAMILY-104";Tend="1858";Tstart="712";shortTE="F";uid="f6303ac1-be89-4423-9e33-3e76528be6fd"
CM029357.1	RepeatMasker	LINE/RTE-BovB	2569043	2569239	743	+	.	ID="RND-1_FAMILY-18";Tend="1101";Tstart="865";shortTE="F";uid="43bca54c-cfa6-4c01-916e-71aacadb545f"
CM029357.1	RepeatMasker	Retroposon?	9920151	9920740	3410	+	.	ID="RND-1_FAMILY-6";Tend="1522";Tstart="901";shortTE="F";uid="94c93caf-a651-4d49-9f15-ee5c22465e30"
CM029357.1	RepeatMasker	Retroposon?	14485236	14485382	525	+	.	ID="RND-1_FAMILY-14";Tend="909";Tstart="763";shortTE="F";uid="0046dcf8-c5df-40bd-bb68-a98145f71d49"
CM029357.1	RepeatMasker	LINE/L2	4163927	4164689	5689	+	.	ID="RND-5_FAMILY-917";Tend="1489";Tstart="739";shortTE="F";uid="1f6cf373-da13-43b5-9aae-f6768517deb3"
CM029357.1	RepeatMasker	DNA/Ginger-1	8792420	8792699	842	+	.	ID="RND-1_FAMILY-2";Tend="1179";Tstart="888";shortTE="F";uid="9600b047-e82e-4558-9325-bb9592c1ca46"
CM029357.1	RepeatMasker	DNA/Kolobok-E	20807660	20808328	2075	+	.	ID="rnd-6_family-5151";Tend="1552";Tstart="733";shortTE="F";uid="37407c2d-771b-4a21-93fb-933ce531f34b"
CM029357.1	RepeatMasker	LINE/RTE-BovB	59166212	59166705	848	+	.	ID="RND-4_FAMILY-737";Tend="1975";Tstart="1185";shortTE="F";uid="dfc51705-7486-43d4-ab7f-1c3ba92d85dd"
CM029357.1	RepeatMasker	Retroposon?	17659934	17660557	3305	+	.	ID="RND-4_FAMILY-238";Tend="1885";Tstart="1202";shortTE="F";uid="38816224-c3fd-4949-8654-c405e5861445"
CM029357.1	RepeatMasker	Retroposon?	7299585	7299939	453	+	.	ID="RND-2_FAMILY-19";Tend="1624";Tstart="1276";shortTE="F";uid="ceb5f12a-f953-4984-9533-1ccb457746ed"
CM029357.1	RepeatMasker	DNA/hAT-Tip100	41893979	41894289	1532	+	.	ID="RND-3_FAMILY-203";Tend="1647";Tstart="1348";shortTE="F";uid="b40f1339-7e7e-47d6-9eb5-c084537693f3"
CM029357.1	RepeatMasker	DNA/hAT-Ac	42675630	42676106	693	+	.	ID="HOPPER_BD";Tend="1986";Tstart="1510";shortTE="F";uid="b5b9194c-2f76-471d-8694-ae6054b1690f"
CM029357.1	RepeatMasker	Retroposon?	21562452	21562598	669	+	.	ID="RND-6_FAMILY-2429";Tend="2096";Tstart="1948";shortTE="F";uid="a5387564-d1e7-4e02-bdaa-3c13b4fb7c24"
CM029357.1	RepeatMasker	Retroposon?	56975273	56975692	1251	+	.	ID="RND-3_FAMILY-43";Tend="1477";Tstart="989";shortTE="F";uid="b18f0c7b-c2fb-41c2-b6b3-424b5395ecb5"
CM029357.1	RepeatMasker	DNA/hAT-Blackjack	15164119	15164680	4091	+	.	ID="RND-1_FAMILY-133";Tend="1506";Tstart="952";shortTE="F";uid="4fb33bf0-0e43-46c5-8d0c-d2596b2c52d6"
CM029357.1	RepeatMasker	Unknown	11759780	11760275	1611	+	.	ID="RND-6_FAMILY-135";Tend="1438";Tstart="911";shortTE="F";uid="c24a9248-b5c6-4a22-bca4-ea199920d577"
CM029357.1	RepeatMasker	LINE/R1-LOA	26375425	26375782	679	+	.	ID="RND-6_FAMILY-1331";Tend="2274";Tstart="1899";shortTE="F";uid="5e6a7350-bf7a-4c97-9540-0b79d7d7d192"
CM029357.1	RepeatMasker	Retroposon?	39289914	39290280	1505	+	.	ID="RND-1_FAMILY-27";Tend="1128";Tstart="773";shortTE="F";uid="bc7fe091-f037-4673-889d-2c877dd743a8"
CM029357.1	RepeatMasker	LINE/R1-LOA	28906433	28906695	1223	+	.	ID="RND-6_FAMILY-1331";Tend="1190";Tstart="902";shortTE="F";uid="b9dba021-7c16-40df-b79f-f588bc1b0f9c"
CM029357.1	RepeatMasker	DNA/Ginger-1	20886382	20887130	4668	+	.	ID="rnd-6_family-2606";Tend="2059";Tstart="986";shortTE="F";uid="2ffb63c8-a9a9-4d9a-bab0-346373b60f47"
CM029357.1	RepeatMasker	RC/Helitron	48791726	48793179	7095	+	.	ID="RND-5_FAMILY-490";Tend="1797";Tstart="461";shortTE="F";uid="8b5115eb-555f-4b3f-9a7c-6ecabaa2a8d6"
CM029357.1	RepeatMasker	LINE/R1	40840926	40841503	2903	+	.	ID="RND-6_FAMILY-15679";Tend="1457";Tstart="952";shortTE="F";uid="545c5fe6-47c3-4482-be89-2879e4919c06"
CM029357.1	RepeatMasker	DNA/Ginger-1	41637450	41638330	4039	+	.	ID="rnd-6_family-25049";Tend="2141";Tstart="856";shortTE="F";uid="31f5cd2f-0572-4cad-97a2-d10d10b6f4e2"
CM029357.1	RepeatMasker	LINE/Penelope	59541737	59542224	1980	+	.	ID="RND-5_FAMILY-2668";Tend="1365";Tstart="868";shortTE="F";uid="482fb318-ca46-4a54-9ea5-4c42c969c7f5"
CM029357.1	RepeatMasker	RC/Helitron	52667528	52667733	1036	+	.	ID="RND-4_FAMILY-897";Tend="1572";Tstart="1361";shortTE="F";uid="784211f4-f384-4b20-b6dd-ac2e658b518f"
CM029357.1	RepeatMasker	DNA/Ginger-1	18766649	18766839	1451	+	.	ID="RND-6_FAMILY-25049";Tend="1906";Tstart="1716";shortTE="F";uid="83a041fc-f499-4d3c-92b0-e40fe45d8d99"
CM029357.1	RepeatMasker	DNA/Ginger-1	48147471	48148025	3111	+	.	ID="RND-6_FAMILY-25049";Tend="1957";Tstart="1299";shortTE="F";uid="4272f9fa-e5b4-4ecf-ae93-86d1c0d123bf"
CM029357.1	RepeatMasker	Unknown	360765	361227	2250	+	.	ID="RND-6_FAMILY-135";Tend="1378";Tstart="927";shortTE="F";uid="bd8f5e10-633d-41e2-8e6b-550f02bbe4a8"
CM029357.1	RepeatMasker	Retroposon?	160247	160694	2653	+	.	ID="RND-6_FAMILY-3888";Tend="1436";Tstart="992";shortTE="F";uid="f3efa106-b09c-4ce7-ba6f-7ffc44a23a1b"
CM029357.1	RepeatMasker	LINE/I-Jockey	43527190	43527636	401	+	.	ID="JOCKEY-7_DPER";Tend="625";Tstart="179";shortTE="F";uid="5d117060-084f-4992-9737-5c8ae58c7d3b"
CM029357.1	RepeatMasker	LINE/RTE-BovB	23731235	23732659	1407	+	.	ID="RTE-33_LMI";Tend="3294";Tstart="1868";shortTE="F";uid="bd6ab914-4112-4c31-91a5-4f72f1131d9c"
CM029357.1	RepeatMasker	Unknown	43759302	43759604	654	+	.	ID="RND-4_FAMILY-556";Tend="929";Tstart="623";shortTE="F";uid="55581240-81d0-45c7-820e-72ec3eed7dd6"
CM029357.1	RepeatMasker	DNA/hAT-hATm	18509591	18510831	2478	+	.	ID="HAT-4C_AP";Tend="3094";Tstart="1861";shortTE="F";uid="b9b64bca-8e5a-40b5-825d-cd86348973da"
CM029357.1	RepeatMasker	LINE/RTE-BovB	7512954	7513320	1025	+	.	ID="RND-5_FAMILY-2229";TEgroup="ctg_1%7CRND-5_FAMILY-2229%7C1";Tend="1607";Tstart="1008";shortTE="F";uid="0248d990-d351-4881-94ac-0ddffaef5517"
CM029357.1	RepeatMasker	Unknown	33492630	33492972	1620	+	.	ID="RND-1_FAMILY-134";Tend="1206";Tstart="849";shortTE="F";uid="e9589b37-1266-43d5-8178-5404596a9ffa"
CM029357.1	RepeatMasker	DNA/Ginger-1	33060153	33060503	1986	+	.	ID="RND-1_FAMILY-19";Tend="1731";Tstart="1351";shortTE="F";uid="bc609a92-1601-4bac-ab64-663bdc9fbb25"
CM029357.1	RepeatMasker	DNA/Ginger-1	13581645	13581872	1675	+	.	ID="RND-6_FAMILY-856";Tend="1135";Tstart="909";shortTE="F";uid="8f4f3c4f-31f9-4789-bdea-4b0400d19aed"
CM029357.1	RepeatMasker	LINE/RTE-BovB	3858125	3858373	635	+	.	ID="RND-1_FAMILY-100";Tend="1145";Tstart="898";shortTE="F";uid="4cae1e7b-5958-4a1a-84d7-0c23b97e34d5"
CM029357.1	RepeatMasker	LINE/I-Jockey	43528341	43530218	934	+	.	ID="JOCKEY-5_RPR";Tend="599";Tstart="6";shortTE="F";uid="2df3ef1f-0ec7-4bb1-b90b-4fd265902919"
CM029357.1	RepeatMasker	LINE/RTE-BovB	47762568	47762976	2102	+	.	ID="RND-5_FAMILY-2349";Tend="1290";Tstart="900";shortTE="F";uid="2430b37e-b815-4474-b15d-249d43c86ac8"
CM029357.1	RepeatMasker	Unknown	32985642	32986565	2239	+	.	ID="RND-5_FAMILY-1935";TEgroup="ctg_1%7CRND-5_FAMILY-1935%7C7";Tend="1915";Tstart="1153";shortTE="F";uid="9aff95d5-f9e3-4870-9217-a40d4e274d4c"
CM029357.1	RepeatMasker	DNA/hAT-Tip100	46285818	46286516	696	+	.	ID="RND-6_FAMILY-4108";Tend="2579";Tstart="1880";shortTE="F";uid="e9a63bf6-4d44-4de8-88c6-1c9613395838"
CM029357.1	RepeatMasker	DNA/Ginger-1	21143900	21144569	5070	+	.	ID="RND-1_FAMILY-1";Tend="2460";Tstart="1767";shortTE="F";uid="b2ce4ea2-51d5-4497-82b0-fc7451359773"
CM029357.1	RepeatMasker	Unknown	46494637	46495043	2125	+	.	ID="RND-5_FAMILY-94";Tend="1199";Tstart="758";shortTE="F";uid="a8ca9a16-0f5b-4fd8-8310-5ba5612f743e"
CM029357.1	RepeatMasker	Unknown	40993818	40994135	952	+	.	ID="RND-4_FAMILY-76";Tend="1332";Tstart="1000";shortTE="F";uid="d6ba8636-b8b3-45be-9780-e6f25df4d22b"
CM029357.1	RepeatMasker	LINE/RTE-BovB	55723141	55723321	846	+	.	ID="RND-6_FAMILY-21887";Tend="1635";Tstart="1465";shortTE="F";uid="c2f01cb9-6d5d-4be0-a402-1fdf72e7e9d2"
CM029357.1	RepeatMasker	DNA	31983606	31983860	622	+	.	ID="RND-5_FAMILY-1449";Tend="1465";Tstart="1205";shortTE="F";uid="a8993695-35dd-4e53-b9b1-f849da6d1f0c"
CM029357.1	RepeatMasker	LINE/R1-LOA	26839555	26839869	2501	+	.	ID="RND-6_FAMILY-1331";Tend="2478";Tstart="2167";shortTE="F";uid="8d15fa8b-2c46-4f16-8bff-6c53123fd240"
CM029357.1	RepeatMasker	Retroposon?	17952691	17952941	1034	+	.	ID="RND-1_FAMILY-7";Tend="1422";Tstart="1153";shortTE="F";uid="af77aa94-46d3-4070-972f-5168e8af384c"
CM029357.1	RepeatMasker	Unknown	52379077	52379214	457	+	.	ID="RND-5_FAMILY-4069";Tend="2736";Tstart="2602";shortTE="F";uid="7ab4c5a7-858a-4762-a7f3-35de575e186e"
CM029357.1	RepeatMasker	LINE/RTE-BovB	44809383	44809574	419	+	.	ID="RND-3_FAMILY-111";Tend="1342";Tstart="1137";shortTE="F";uid="940528db-714b-4aa9-ab29-a82a436a6ce7"
CM029357.1	RepeatMasker	DNA/hAT-Tip100	36434505	36435076	2451	+	.	ID="RND-3_FAMILY-203";Tend="1500";Tstart="898";shortTE="F";uid="17bc9345-3f7f-4409-b4ad-88cd84108551"
CM029357.1	RepeatMasker	Retroposon?	55849458	55849724	1192	+	.	ID="RND-2_FAMILY-19";Tend="1889";Tstart="1596";shortTE="F";uid="ea798662-37f7-4616-a63e-f031b8a9b31f"
CM029357.1	RepeatMasker	DNA/Ginger-1	11298299	11298442	1232	+	.	ID="RND-6_FAMILY-4698";Tend="1466";Tstart="1020";shortTE="F";uid="40e5164b-a772-42f9-aba1-48a4e2a8d58e"
CM029357.1	RepeatMasker	Retroposon?	39855842	39856286	1121	+	.	ID="RND-2_FAMILY-19";Tend="1285";Tstart="826";shortTE="F";uid="88ec392c-e555-4920-b33c-91499ca41c04"
CM029357.1	RepeatMasker	Unknown	12874947	12875230	1290	+	.	ID="RND-1_FAMILY-41";Tend="1177";Tstart="909";shortTE="F";uid="b4ef36fb-d2c1-49bf-9a05-4cf076208cc8"
CM029357.1	RepeatMasker	Retroposon?	21793679	21793899	898	+	.	ID="RND-4_FAMILY-238";Tend="977";Tstart="769";shortTE="F";uid="49faa1db-04e0-459b-93d4-90b89ca6047b"
CM029357.1	RepeatMasker	DNA/hAT-Charlie	54263343	54263928	1421	+	.	ID="RND-6_FAMILY-950";Tend="1002";Tstart="426";shortTE="F";uid="0a56e46d-a465-4e4a-821a-51c4395d5074"
CM029357.1	RepeatMasker	RC/Helitron	22716511	22716667	815	+	.	ID="RND-4_FAMILY-897";Tend="1115";Tstart="959";shortTE="F";uid="07993d92-92ee-4461-ab5a-793c34aea665"
CM029357.1	RepeatMasker	Retroposon?	8827081	8828111	3576	+	.	ID="RND-3_FAMILY-104";Tend="1813";Tstart="683";shortTE="F";uid="eb148030-a530-4163-ba4e-8428d22aaa5e"
CM029357.1	RepeatMasker	Unknown	30705687	30705911	462	+	.	ID="RND-5_FAMILY-1462";Tend="1369";Tstart="1123";shortTE="F";uid="58e0e57e-eb42-4b00-b22b-71fd23bbce13"
CM029357.1	RepeatMasker	DNA/Ginger-1	32008671	32009226	1256	+	.	ID="RND-1_FAMILY-19";TEgroup="ctg_1%7CRND-1_FAMILY-19%7C4";Tend="1651";Tstart="946";shortTE="F";uid="76084a4d-8350-4ab3-9b7f-78d55b630d7c"
CM029357.1	RepeatMasker	DNA/Ginger-1	50890804	50891140	445	+	.	ID="RND-1_FAMILY-19";Tend="1502";Tstart="1163";shortTE="F";uid="a8c03652-b048-4343-b8ce-30e590e6d12e"
CM029357.1	RepeatMasker	LTR/Gypsy	49054829	49055772	829	+	.	ID="GYPSY-5_PBA-I";Tend="5184";Tstart="4250";shortTE="F";uid="2be945a9-0378-444a-b237-d9b053e2bc58"
CM029357.1	RepeatMasker	DNA/hAT-Tip100	46025499	46025958	1863	+	.	ID="RND-4_FAMILY-680";Tend="1383";Tstart="884";shortTE="F";uid="85b5e979-7221-4eb9-af72-da867e7953ba"
CM029357.1	RepeatMasker	DNA/hAT-hAT19	27989426	27989536	438	+	.	ID="HAT-N13_AP";Tend="116";Tstart="1";shortTE="F";uid="c7ab6fcd-b2dc-4334-b6e8-f3045f51d5d3"
CM029357.1	RepeatMasker	Unknown	14120759	14120928	483	+	.	ID="RND-6_FAMILY-4119";Tend="3465";Tstart="3301";shortTE="F";uid="45a7f8f0-05d7-410e-b426-2ebf21370214"
CM029357.1	RepeatMasker	Retroposon?	16111639	16111802	785	+	.	ID="RND-1_FAMILY-6";Tend="1058";Tstart="889";shortTE="F";uid="cd3f06f3-600e-4112-b095-e381579091d4"
CM029357.1	RepeatMasker	DNA/Ginger-1	4696141	4696282	401	+	.	ID="RND-6_FAMILY-2606";Tend="1363";Tstart="1222";shortTE="F";uid="705a83a0-5966-47ba-8c45-b906c7d3c884"
CM029357.1	RepeatMasker	DNA/Ginger-1	36303509	36303778	534	+	.	ID="RND-1_FAMILY-8";Tend="1254";Tstart="959";shortTE="F";uid="939221a4-8137-4db3-88ff-2279fb381c27"
CM029357.1	RepeatMasker	Retroposon?	21110106	21110570	1980	+	.	ID="RND-1_FAMILY-7";Tend="1673";Tstart="1167";shortTE="F";uid="42e46bc2-ad4a-4456-869b-e8b43bebe27c"
CM029357.1	RepeatMasker	Unknown	60021909	60022642	1526	+	.	ID="RND-4_FAMILY-556";Tend="1901";Tstart="1194";shortTE="F";uid="ecb23545-0bd2-40f2-949e-7db7da4e78f2"
CM029357.1	RepeatMasker	DNA/hAT-Blackjack	15303061	15303871	5002	+	.	ID="RND-6_FAMILY-3952";Tend="1652";Tstart="714";shortTE="F";uid="9badbb54-2389-4092-9460-177ab52bb439"
CM029357.1	RepeatMasker	DNA/Ginger-1	42306837	42307131	732	+	.	ID="RND-1_FAMILY-19";Tend="1383";Tstart="1062";shortTE="F";uid="657aab8e-d49c-43df-a6c2-dd615646576e"
CM029357.1	RepeatMasker	DNA/Kolobok-E	19603987	19604503	899	+	.	ID="RND-1_FAMILY-98";Tend="1311";Tstart="789";shortTE="F";uid="d0c9f253-b09b-4543-944c-c2241f5a9d17"
CM029357.1	RepeatMasker	DNA/hAT-Tip100	19460336	19460631	1107	+	.	ID="RND-3_FAMILY-203";Tend="1285";Tstart="1003";shortTE="F";uid="5ee38a10-a53e-4f67-b0d6-1b8eca7a98b1"
CM029357.1	RepeatMasker	DNA/hAT-Charlie	13085691	13085901	400	+	.	ID="RND-6_FAMILY-950";Tend="1275";Tstart="1096";shortTE="F";uid="1aa7b98b-6608-4294-97b6-6e76fe0f2cf5"
CM029357.1	RepeatMasker	Retroposon?	38527072	38527277	829	+	.	ID="RND-1_FAMILY-27";Tend="1451";Tstart="1238";shortTE="F";uid="2a393e86-00bb-4664-8337-5264e7608765"
CM029357.1	RepeatMasker	Retroposon?	56208699	56208820	689	+	.	ID="RND-1_FAMILY-7";Tend="1737";Tstart="1616";shortTE="F";uid="99f725be-fb89-4521-8285-cae01f3de8b9"
CM029357.1	RepeatMasker	Unknown	1633964	1634260	665	+	.	ID="RND-6_FAMILY-10274";Tend="1248";Tstart="937";shortTE="F";uid="d717659a-74ce-4917-bbd2-56ce63cfb1b1"
CM029357.1	RepeatMasker	DNA/Kolobok-E	29926675	29926994	761	+	.	ID="RND-3_FAMILY-70";Tend="1809";Tstart="1516";shortTE="F";uid="f4b8231f-6862-4485-84e1-d47b0255d0e0"
CM029357.1	RepeatMasker	DNA/Ginger-1	3432221	3432514	1571	+	.	ID="RND-6_FAMILY-2606";Tend="1170";Tstart="838";shortTE="F";uid="aae7b1bd-cbe6-4bb9-8ac9-43c65dbf0c97"
CM029357.1	RepeatMasker	Unknown	31790704	31791050	1400	+	.	ID="RND-1_FAMILY-41";Tend="1205";Tstart="908";shortTE="F";uid="7b958f0f-8a05-448d-813c-3f751f32aac2"
CM029357.1	RepeatMasker	DNA/Ginger-1	57534090	57534313	1052	+	.	ID="RND-6_FAMILY-4698";Tend="1751";Tstart="1514";shortTE="F";uid="0a28f1da-8ead-47dd-94b3-0feb1ec8db6c"
CM029357.1	RepeatMasker	LINE/RTE-BovB	13795149	13795547	2176	+	.	ID="RND-6_FAMILY-4744";Tend="1213";Tstart="841";shortTE="F";uid="1da26c1f-eeed-4eac-bcd0-3e96d9008b4e"
CM029357.1	RepeatMasker	LINE/I	56093140	56093428	2447	+	.	ID="RND-6_FAMILY-4221";Tend="2261";Tstart="1973";shortTE="F";uid="feef3f04-ce09-44e3-8d81-5a2f3ed06c0d"
CM029357.1	RepeatMasker	Unknown	4113062	4113297	678	+	.	ID="RND-5_FAMILY-2233";Tend="1162";Tstart="923";shortTE="F";uid="ad893111-82df-4c22-b4c7-aa5de7ed9306"
CM029357.1	RepeatMasker	Retroposon?	12808877	12809040	676	+	.	ID="RND-6_FAMILY-1967";Tend="1133";Tstart="971";shortTE="F";uid="b037a1a4-b537-465e-9cc0-46c29c63e586"
CM029357.1	RepeatMasker	Retroposon?	30158572	30159144	2136	+	.	ID="RND-6_FAMILY-1967";Tend="1834";Tstart="1214";shortTE="F";uid="ba0d9e40-c5ef-42dc-8a57-7edb1c28a61b"
CM029357.1	RepeatMasker	Unknown	56005154	56005529	1698	+	.	ID="RND-5_FAMILY-1935";Tend="2001";Tstart="1608";shortTE="F";uid="8915de70-0e92-4303-9f82-77e2692b84b4"
CM029357.1	RepeatMasker	Unknown	29950741	29955282	9031	+	.	ID="RND-1_FAMILY-31";Tend="5122";Tstart="876";shortTE="F";uid="05bed697-3603-4feb-9b58-7ac2fd6633de"
CM029357.1	RepeatMasker	Unknown	22305494	22305849	1089	+	.	ID="RND-4_FAMILY-529";Tend="1161";Tstart="812";shortTE="F";uid="d801069f-94f0-4408-b6d9-19662741bfaa"
CM029357.1	RepeatMasker	DNA/Kolobok-E	41422083	41422295	873	+	.	ID="RND-3_FAMILY-70";Tend="1262";Tstart="1039";shortTE="F";uid="4082da8e-0f25-4a3e-905c-040fbef78a4e"
CM029357.1	RepeatMasker	DNA/Kolobok-E	33333083	33333290	1347	+	.	ID="RND-5_FAMILY-386";Tend="1660";Tstart="1460";shortTE="F";uid="69e6446d-7a54-4f63-a5dc-90abce344425"
CM029357.1	RepeatMasker	Unknown	53778579	53778942	3059	+	.	ID="RND-6_FAMILY-18937";Tend="1282";Tstart="919";shortTE="F";uid="a91005ff-3e30-4842-a51a-e338c2dbc04e"
CM029357.1	RepeatMasker	Retroposon?	17646699	17647014	611	+	.	ID="RND-1_FAMILY-27";Tend="1870";Tstart="1538";shortTE="F";uid="1fa550e3-a6e0-48aa-b326-b849b7e31142"
CM029357.1	RepeatMasker	DNA/Kolobok-E	56377156	56377713	2553	+	.	ID="RND-5_FAMILY-751";Tend="1537";Tstart="1001";shortTE="F";uid="b2109bb5-2026-42d9-a4dd-b1355db2d774"
CM029357.1	RepeatMasker	DNA/hAT-hAT19	54429086	54429735	923	+	.	ID="DNA8-97_AP";Tend="698";Tstart="3";shortTE="F";uid="c0900296-8aac-45a5-9afd-998adc7612b8"
CM029357.1	RepeatMasker	Unknown	20933102	20933979	2309	+	.	ID="RND-4_FAMILY-556";Tend="1907";Tstart="1076";shortTE="F";uid="539e9c14-99ec-4eaa-b268-ebc8c2117b91"
CM029357.1	RepeatMasker	Unknown	11569206	11570049	929	+	.	ID="RND-4_FAMILY-789";TEgroup="ctg_1%7CRND-4_FAMILY-789%7C1";Tend="1328";Tstart="925";shortTE="F";uid="51f94447-43a0-4cbb-9a2a-5b4a4dc9a649"
CM029357.1	RepeatMasker	LINE/RTE-BovB	87569	87812	492	+	.	ID="RND-1_FAMILY-100";Tend="1142";Tstart="888";shortTE="F";uid="262129b3-c392-409b-84f7-f079349de036"
CM029357.1	RepeatMasker	LINE/RTE-BovB	7099055	7099704	1775	+	.	ID="RND-5_FAMILY-21";Tend="1488";Tstart="953";shortTE="F";uid="f0516472-4d14-46cb-a918-2bf31cd608a1"
CM029357.1	RepeatMasker	DNA/Kolobok-E	36299144	36299283	690	+	.	ID="RND-3_FAMILY-70";Tend="1063";Tstart="923";shortTE="F";uid="b39ed50f-99e1-43e3-ac29-e3c5c7c7999b"
CM029357.1	RepeatMasker	DNA/hAT-Tip100	10925653	10925802	1059	+	.	ID="RND-1_FAMILY-113";Tend="1137";Tstart="976";shortTE="F";uid="0cd1afce-0c62-4b73-b10b-dcc8ca12184f"
CM029357.1	RepeatMasker	Unknown	1523637	1523911	462	+	.	ID="RND-5_FAMILY-1223";Tend="1658";Tstart="1386";shortTE="F";uid="cf6d92d1-0668-4925-b0c7-5168c6985898"
CM029357.1	RepeatMasker	DNA/Kolobok-E	6735813	6736147	1164	+	.	ID="RND-3_FAMILY-70";Tend="1329";Tstart="928";shortTE="F";uid="0948af65-d93d-4a24-84d1-fc5b586f5fdc"
CM029357.1	RepeatMasker	Unknown	8037061	8037379	848	+	.	ID="RND-5_FAMILY-1462";Tend="1377";Tstart="1040";shortTE="F";uid="2a5b3463-7b59-4d5a-a75a-43bbae2260d1"
CM029357.1	RepeatMasker	Retroposon?	22325795	22325941	617	+	.	ID="RND-3_FAMILY-104";Tend="1875";Tstart="1730";shortTE="F";uid="6c15a4fb-fcfc-41d0-9ca3-8b73a2860a14"
CM029357.1	RepeatMasker	DNA/P	914053	914505	3413	+	.	ID="RND-1_FAMILY-167";Tend="1119";Tstart="694";shortTE="F";uid="ed8ddab0-0a26-41d1-8ede-342151c80148"
CM029357.1	RepeatMasker	Unknown	20443403	20443634	437	+	.	ID="RND-5_FAMILY-1546";Tend="1262";Tstart="1046";shortTE="F";uid="b4e68645-ddfa-4dd5-ae37-2c79c8dab6cd"
CM029357.1	RepeatMasker	DNA	32868257	32868389	500	+	.	ID="RND-3_FAMILY-136";Tend="1341";Tstart="1216";shortTE="F";uid="af03e47f-4545-4abf-b771-178396e36ab8"
CM029357.1	RepeatMasker	LINE/RTE-BovB	41160179	41160887	3722	+	.	ID="RND-3_FAMILY-111";Tend="1733";Tstart="1005";shortTE="F";uid="56158492-016e-4882-a69d-28dbdd2cbeea"
CM029357.1	RepeatMasker	DNA/hAT-Tip100	18917086	18917370	1556	+	.	ID="RND-3_FAMILY-203";Tend="1698";Tstart="1417";shortTE="F";uid="b76641b3-f6bf-461d-a2de-6ecbebc1158e"
CM029357.1	RepeatMasker	DNA/Kolobok-E	52293256	52293447	602	+	.	ID="RND-5_FAMILY-751";Tend="1582";Tstart="1350";shortTE="F";uid="d43a0703-e476-4503-babb-f90729012455"
CM029357.1	RepeatMasker	DNA/hAT-Tip100	18673222	18673791	2089	+	.	ID="RND-3_FAMILY-203";Tend="1659";Tstart="1126";shortTE="F";uid="af16880d-502f-4c72-a5b1-90bb72c83352"
CM029357.1	RepeatMasker	Retroposon?	23003972	23005103	4682	+	.	ID="RND-1_FAMILY-27";Tend="1951";Tstart="774";shortTE="F";uid="67561966-1aa5-42d3-a98f-a77fea06cec1"
CM029357.1	RepeatMasker	DNA	28875598	28875718	516	+	.	ID="RND-3_FAMILY-136";Tend="1058";Tstart="933";shortTE="F";uid="b9ef48fe-a99e-4140-82be-85562d48d593"
CM029357.1	RepeatMasker	DNA/Ginger-1	22131007	22131502	2956	+	.	ID="RND-6_FAMILY-4698";Tend="1686";Tstart="1146";shortTE="F";uid="186f155f-ce09-45cd-b13c-867cd712fe6f"
CM029357.1	RepeatMasker	Unknown	36468917	36469200	1907	+	.	ID="RND-1_FAMILY-54";Tend="1220";Tstart="957";shortTE="F";uid="9fef7ded-d225-48c5-93ec-1ceff490e0fa"
CM029357.1	RepeatMasker	DNA/Ginger-1	54830776	54831143	1218	+	.	ID="RND-1_FAMILY-19";Tend="1732";Tstart="1379";shortTE="F";uid="636cef0c-ffdc-4b32-8247-4f558f063d11"
CM029357.1	RepeatMasker	DNA/Kolobok-E	20405750	20405979	1023	+	.	ID="RND-3_FAMILY-70";Tend="1164";Tstart="916";shortTE="F";uid="fcba0c3d-b83a-4628-82f0-b408ba83d37b"
CM029357.1	RepeatMasker	DNA/Kolobok-E	27759869	27760148	2221	+	.	ID="RND-1_FAMILY-98";Tend="952";Tstart="665";shortTE="F";uid="3ed1c49c-4763-4ada-a1c3-3e7ac07ed391"
CM029357.1	RepeatMasker	LINE/RTE-BovB	19823572	19824707	519	+	.	ID="RND-1_FAMILY-127";Tend="2044";Tstart="867";shortTE="F";uid="e0b55e3e-d2fe-47b7-9512-ac9cc4f07fc6"
CM029357.1	RepeatMasker	Unknown	23316832	23317539	497	+	.	ID="RND-4_FAMILY-76";Tend="1182";Tstart="487";shortTE="F";uid="10850148-94ea-49e1-95d6-93892f661fbe"
CM029357.1	RepeatMasker	DNA/Ginger-1	12272829	12273652	3516	+	.	ID="rnd-6_family-25049";Tend="2103";Tstart="852";shortTE="F";uid="0fc50451-d94c-4344-9571-f1a5473917bc"
CM029357.1	RepeatMasker	LINE/RTE-BovB	39445418	39445829	1754	+	.	ID="RND-1_FAMILY-127";Tend="1260";Tstart="842";shortTE="F";uid="7ee04668-d5ae-4bab-9429-1cdd34e0a81b"
CM029357.1	RepeatMasker	DNA/Kolobok-E	35218466	35218731	524	+	.	ID="RND-6_FAMILY-9125";Tend="1190";Tstart="940";shortTE="F";uid="f6c2c661-c5d2-43ca-8532-7d54010fcbd2"
CM029357.1	RepeatMasker	Retroposon?	44718058	44718234	853	+	.	ID="RND-1_FAMILY-7";Tend="1046";Tstart="835";shortTE="F";uid="188ce1c9-7413-4a89-bccd-0f8a1b6407bb"
CM029357.1	RepeatMasker	Retroposon?	52009080	52009698	2270	+	.	ID="RND-5_FAMILY-708";Tend="1454";Tstart="898";shortTE="F";uid="cc6976ad-b343-417a-9484-8b2c1e4fcdae"
CM029357.1	RepeatMasker	Retroposon?	2138648	2138774	464	+	.	ID="RND-1_FAMILY-27";Tend="1721";Tstart="1593";shortTE="F";uid="a8e93a94-d6d2-4f1d-b723-bbfe028b8543"
CM029357.1	RepeatMasker	LINE/RTE-BovB	4508159	4508476	983	+	.	ID="RND-5_FAMILY-485";Tend="1407";Tstart="1091";shortTE="F";uid="af61cfcc-189d-4ec8-b89a-c84b56e235c9"
CM029357.1	RepeatMasker	Unknown	35403453	35405023	13147	+	.	ID="RND-6_FAMILY-7494";Tend="1545";Tstart="1";shortTE="F";uid="04a51e85-999d-4233-8fd3-c344b753ca5b"
CM029357.1	RepeatMasker	DNA/TcMar-Mariner	47418311	47418555	1327	+	.	ID="HALYOMORPHA_HALYS-6_FAMILY-1220";Tend="708";Tstart="454";shortTE="F";uid="0584d18d-5f7f-4ab5-8f94-ac709a912800"
CM029357.1	RepeatMasker	Retroposon?	6077866	6078006	572	+	.	ID="RND-1_FAMILY-6";Tend="1530";Tstart="1395";shortTE="F";uid="c6fbc96b-25c5-4f5a-9c57-5db4832af56b"
CM029357.1	RepeatMasker	DNA	57542112	57542944	1998	+	.	ID="RND-3_FAMILY-144";Tend="1778";Tstart="865";shortTE="F";uid="f980fb86-4268-4f73-bcb2-3b4d37ab067b"
CM029357.1	RepeatMasker	Unknown	20430967	20431254	449	+	.	ID="RND-6_FAMILY-135";Tend="1258";Tstart="914";shortTE="F";uid="59fec236-7b2b-4657-8cee-a0161dc4bbc9"
CM029357.1	RepeatMasker	DNA/Ginger-1	5436618	5437149	2033	+	.	ID="RND-6_FAMILY-2606";Tend="1516";Tstart="853";shortTE="F";uid="91331016-acea-4c13-9b4b-31998cd99737"
CM029357.1	RepeatMasker	LINE/RTE-BovB	60221207	60221608	1682	+	.	ID="RND-1_FAMILY-30";Tend="1728";Tstart="1314";shortTE="F";uid="01fcf3a3-aba9-43d8-9d12-f3f4408bcc5f"
CM029357.1	RepeatMasker	RC/Helitron	21292677	21292962	939	+	.	ID="RND-5_FAMILY-1063";Tend="1121";Tstart="764";shortTE="F";uid="6b5dc3ba-d45d-429b-94fa-ab64e478bd90"
CM029357.1	RepeatMasker	Unknown	37356171	37356349	773	+	.	ID="RND-6_FAMILY-5698";Tend="1232";Tstart="1051";shortTE="F";uid="b3c367ed-88a3-46c8-bbb1-7fe26beeb71b"
CM029357.1	RepeatMasker	DNA	13531936	13532267	829	+	.	ID="RND-3_FAMILY-136";Tend="1361";Tstart="1021";shortTE="F";uid="bce06ff8-a3cf-4587-afdd-f2b83a547838"
CM029357.1	RepeatMasker	Retroposon?	3353446	3354194	1978	+	.	ID="RND-6_FAMILY-2429";Tend="1644";Tstart="785";shortTE="F";uid="a196cdd6-db3d-4a87-bca8-f39c54901371"
CM029357.1	RepeatMasker	Retroposon?	47811566	47811943	2067	+	.	ID="RND-3_FAMILY-43";Tend="1718";Tstart="1329";shortTE="F";uid="682305c0-703d-4988-828c-208d0571a38a"
CM029357.1	RepeatMasker	Retroposon?	29152790	29153392	2246	+	.	ID="RND-6_FAMILY-3888";Tend="1542";Tstart="958";shortTE="F";uid="c447d1fb-d99d-4a1b-9424-b0dee8f24f2e"
CM029357.1	RepeatMasker	DNA/Ginger-1	3728647	3729339	2411	+	.	ID="RND-6_FAMILY-25049";Tend="1754";Tstart="921";shortTE="F";uid="2883a5c0-cac0-4728-a45a-d77557a3a24e"
CM029357.1	RepeatMasker	Unknown	7348336	7348629	1253	+	.	ID="RND-1_FAMILY-41";Tend="1161";Tstart="914";shortTE="F";uid="a4caf81b-2c2c-466e-9b4a-c27c4161fe38"
CM029357.1	RepeatMasker	DNA/Kolobok-E	58572827	58573843	5932	+	.	ID="RND-5_FAMILY-1864";Tend="1906";Tstart="804";shortTE="F";uid="fa7286dc-0793-42fb-86fc-e07c2e935648"
CM029357.1	RepeatMasker	DNA/Ginger-1	53583601	53584442	4322	+	.	ID="RND-5_FAMILY-1110";Tend="1817";Tstart="892";shortTE="F";uid="d5e33613-e7fa-4948-aebf-938ebeb10155"
CM029357.1	RepeatMasker	DNA/Kolobok-E	55998937	55999317	879	+	.	ID="RND-3_FAMILY-70";Tend="1939";Tstart="1552";shortTE="F";uid="7a80db02-8fd8-44fd-a6ba-944be2f3122f"
CM029357.1	RepeatMasker	DNA/Kolobok-E	38374163	38374404	926	+	.	ID="RND-3_FAMILY-70";Tend="1173";Tstart="935";shortTE="F";uid="a4ad56d0-b0d5-4d0d-860c-ba6f08e13454"
CM029357.1	RepeatMasker	Retroposon?	28078926	28079120	590	+	.	ID="RND-4_FAMILY-238";Tend="1922";Tstart="1723";shortTE="F";uid="0e663453-dae8-41ae-a87d-f4073608726f"
CM029357.1	RepeatMasker	DNA/hAT-Tip100	28988894	28989705	4448	+	.	ID="RND-5_FAMILY-3686";Tend="1729";Tstart="906";shortTE="F";uid="0d44294d-8c48-46f1-b698-c919b0ec6e15"
CM029357.1	RepeatMasker	DNA/Ginger-1	10830093	10830622	468	+	.	ID="RND-1_FAMILY-2";TEgroup="ctg_1%7CRND-1_FAMILY-2%7C1";Tend="1176";Tstart="934";shortTE="F";uid="55564e6e-b5d0-407e-ae91-fb93516df396"
CM029357.1	RepeatMasker	DNA/Ginger-1	20486707	20486920	691	+	.	ID="RND-5_FAMILY-1480";Tend="1637";Tstart="1438";shortTE="F";uid="b86d4009-9a93-431c-9969-3aa2614a57d9"
CM029357.1	RepeatMasker	LINE/CR1	17252460	17253141	4443	+	.	ID="RND-6_FAMILY-1966";Tend="1352";Tstart="668";shortTE="F";uid="be64294a-44fc-4e15-af7c-c8f7c6c3528a"
CM029357.1	RepeatMasker	DNA/Ginger-1	10681810	10682232	977	+	.	ID="RND-5_FAMILY-1480";Tend="1726";Tstart="1226";shortTE="F";uid="2ff78677-b27b-4bae-9c92-eefdae87b3ee"
CM029357.1	RepeatMasker	Unknown	59715422	59715873	1174	+	.	ID="RND-6_FAMILY-135";Tend="1459";Tstart="907";shortTE="F";uid="2a67e06e-d6e6-444c-833f-7db4e8f9fe26"
CM029357.1	RepeatMasker	Retroposon?	44543625	44544134	1665	+	.	ID="RND-5_FAMILY-1208";Tend="1423";Tstart="919";shortTE="F";uid="acfc9056-e9ca-4ed2-8c0a-259ddd83763a"
CM029357.1	RepeatMasker	DNA/Kolobok-E	30734174	30734632	2921	+	.	ID="rnd-1_family-98";Tend="1073";Tstart="187";shortTE="F";uid="e36fe680-aabb-458e-87d8-adfeda28d201"
CM029357.1	RepeatMasker	LINE/R1	4000537	4001516	5501	+	.	ID="RND-5_FAMILY-4115";Tend="1881";Tstart="750";shortTE="F";uid="72c41b06-9090-4faf-97d2-0fd0f5452ddd"
CM029357.1	RepeatMasker	Retroposon?	7923556	7924134	2058	+	.	ID="RND-5_FAMILY-708";Tend="1308";Tstart="762";shortTE="F";uid="0950a397-3270-4ec6-8bc6-9e457552c493"
CM029357.1	RepeatMasker	DNA	43919932	43920276	1569	+	.	ID="RND-5_FAMILY-1889";Tend="1317";Tstart="980";shortTE="F";uid="c2c8eb4f-4c2a-430e-80ea-02d5a04f290b"
CM029357.1	RepeatMasker	DNA/Ginger-1	19363905	19364210	663	+	.	ID="RND-5_FAMILY-1480";Tend="1722";Tstart="1414";shortTE="F";uid="d6e2ef91-f098-41c3-a78e-45aa1b0aadfd"
CM029357.1	RepeatMasker	Unknown	44094701	44094985	608	+	.	ID="RND-5_FAMILY-1462";Tend="961";Tstart="700";shortTE="F";uid="b6dc342a-a9e6-4066-9d68-a422e3f4f7cc"
CM029357.1	RepeatMasker	DNA/Ginger-1	29714002	29714236	1200	+	.	ID="RND-1_FAMILY-33";Tend="1817";Tstart="1575";shortTE="F";uid="add72095-5c4b-4bc3-b297-e1bfe4f7ff72"
CM029357.1	RepeatMasker	DNA/Ginger-1	58016050	58016225	860	+	.	ID="RND-5_FAMILY-1110";Tend="1811";Tstart="1612";shortTE="F";uid="d58b578f-f251-4578-83a1-2b6b13bceb9c"
CM029357.1	RepeatMasker	Unknown	15835179	15836626	11070	+	.	ID="RND-5_FAMILY-2636";Tend="2266";Tstart="818";shortTE="F";uid="f06fadf4-0021-449f-a2af-cbaef88a35cf"
CM029357.1	RepeatMasker	DNA/Kolobok-E	45085180	45085822	2773	+	.	ID="rnd-5_family-1934";Tend="2352";Tstart="1710";shortTE="F";uid="49c26449-ff5b-4ec4-9f20-e43ee9fe5e25"
CM029357.1	RepeatMasker	LINE/Penelope	45563539	45563891	2113	+	.	ID="RND-6_FAMILY-4766";Tend="1270";Tstart="922";shortTE="F";uid="d52b67ce-edb1-4986-8f9d-1a6b1b9a6043"
CM029357.1	RepeatMasker	DNA/Ginger-1	53062867	53063169	1853	+	.	ID="RND-1_FAMILY-19";Tend="1731";Tstart="1414";shortTE="F";uid="4e05648b-0b4b-4774-846f-cec28974e4ff"
CM029357.1	RepeatMasker	LINE/RTE-BovB	40563713	40563986	1779	+	.	ID="RND-6_FAMILY-3718";Tend="2040";Tstart="1766";shortTE="F";uid="099864c1-2cd1-4f5f-b3fc-5e4da1ce8287"
CM029357.1	RepeatMasker	Unknown	27318282	27318477	458	+	.	ID="RND-6_FAMILY-135";Tend="1455";Tstart="1257";shortTE="F";uid="e12d1d82-0c81-4f57-915f-e1b69a5e4b51"
CM029357.1	RepeatMasker	Retroposon?	1374308	1374877	1524	+	.	ID="RND-5_FAMILY-708";Tend="1851";Tstart="1244";shortTE="F";uid="a867bb50-4ad7-4f92-9be4-7bc7045d2200"
CM029357.1	RepeatMasker	DNA/Ginger-1	12476587	12476990	1404	+	.	ID="RND-1_FAMILY-2";Tend="1280";Tstart="884";shortTE="F";uid="412f62a9-9f5f-4c04-b5fa-5ae4dfb571fc"
CM029357.1	RepeatMasker	DNA/hAT-Charlie	48973521	48974134	1217	+	.	ID="RND-5_FAMILY-920";Tend="1463";Tstart="833";shortTE="F";uid="3bed96e4-e489-432b-9791-6bc38d360b26"
CM029357.1	RepeatMasker	DNA/Kolobok-E	521026	521218	489	+	.	ID="RND-6_FAMILY-9125";Tend="481";Tstart="287";shortTE="F";uid="03b77430-c40d-4edd-94ad-2bcc8434cd9c"
CM029357.1	RepeatMasker	DNA/Kolobok-E	8561031	8561762	3601	+	.	ID="RND-3_FAMILY-70";Tend="1888";Tstart="1205";shortTE="F";uid="0270ad22-9ca3-4d62-8b64-89666691ed3f"
CM029357.1	RepeatMasker	LINE/RTE-BovB	48301811	48302331	972	+	.	ID="RND-1_FAMILY-83";Tend="2504";Tstart="1977";shortTE="F";uid="1c582eef-c85a-4938-847b-dbcb60cf7b0a"
CM029357.1	RepeatMasker	Retroposon?	47992724	47993403	487	+	.	ID="RND-5_FAMILY-708";TEgroup="ctg_1%7CRND-5_FAMILY-708%7C7";Tend="1912";Tstart="1274";shortTE="F";uid="8745cdb9-8599-4767-9df1-05b1e935c8d6"
CM029357.1	RepeatMasker	DNA/Ginger-1	2348573	2348806	481	+	.	ID="RND-6_FAMILY-4698";Tend="1694";Tstart="1465";shortTE="F";uid="bfac07b7-c982-4a69-be03-58471fa80085"
CM029357.1	RepeatMasker	DNA	31888506	31888996	2787	+	.	ID="RND-6_FAMILY-550";Tend="1490";Tstart="980";shortTE="F";uid="d38e3170-7e94-469c-9bdd-8564ccee4591"
CM029357.1	RepeatMasker	Unknown	36949133	36949466	913	+	.	ID="RND-6_FAMILY-16551";Tend="1421";Tstart="1078";shortTE="F";uid="6676dfc1-d93e-432d-8ea7-71bf808143bb"
CM029357.1	RepeatMasker	LINE/RTE-BovB	13790352	13790557	512	+	.	ID="RND-4_FAMILY-737";Tend="1749";Tstart="1498";shortTE="F";uid="476ee7e5-d001-4d80-bdfb-c6d8b16d4c82"
CM029357.1	RepeatMasker	DNA	39862556	39863117	805	+	.	ID="RND-3_FAMILY-144";TEgroup="ctg_1%7CRND-3_FAMILY-144%7C19";Tend="1768";Tstart="985";shortTE="F";uid="7d306078-a62c-4fb2-8c9a-c6b1c37d492b"
CM029357.1	RepeatMasker	Unknown	3951098	3951262	1480	+	.	ID="RND-5_FAMILY-10636";Tend="1113";Tstart="949";shortTE="F";uid="9c64fa4b-2c93-4f5e-b104-acd5f5bbadf6"
CM029357.1	RepeatMasker	LINE/CR1	32647489	32647722	427	+	.	ID="CR1-3_DPER";Tend="3211";Tstart="2975";shortTE="F";uid="27b9d774-a4c5-429e-a253-9b77c08d358b"
CM029357.1	RepeatMasker	DNA	53357955	53358293	928	+	.	ID="TTAA7_AP";Tend="362";Tstart="12";shortTE="F";uid="1ad84d6f-d4a9-4baf-af81-6b1ab7affdc8"
CM029357.1	RepeatMasker	DNA/Ginger-1	365386	365771	2285	+	.	ID="RND-2_FAMILY-108";Tend="1484";Tstart="1089";shortTE="F";uid="8aa6550d-c29a-4ef4-88ea-07a3d1d83444"
CM029357.1	RepeatMasker	LINE/I	20160630	20161877	8464	+	.	ID="RND-1_FAMILY-189";Tend="1465";Tstart="228";shortTE="F";uid="66387991-833e-42cd-aa8c-56bc45e1c28e"
CM029357.1	RepeatMasker	DNA/Ginger-1	52812944	52813287	1511	+	.	ID="RND-6_FAMILY-4698";Tend="1748";Tstart="1351";shortTE="F";uid="54a998d5-5313-426b-a76d-0d53c726c451"
CM029357.1	RepeatMasker	DNA/Ginger-1	36013650	36013817	636	+	.	ID="RND-6_FAMILY-2606";Tend="1138";Tstart="972";shortTE="F";uid="31586f78-cffd-4881-b854-6ea80849bcbb"
CM029357.1	RepeatMasker	DNA/hAT-hAT19	14122852	14123037	1179	+	.	ID="DNA8-66_AP";Tend="183";Tstart="1";shortTE="F";uid="23a7b16d-1cd9-4525-a522-96f3ac62518f"
CM029357.1	RepeatMasker	LINE/RTE-BovB	11706969	11707080	859	+	.	ID="RND-6_FAMILY-2593";Tend="1560";Tstart="1449";shortTE="F";uid="74d268d4-e60f-4b66-88f1-b1ac2d0dae8f"
CM029357.1	RepeatMasker	DNA/Ginger-1	56858703	56859016	1443	+	.	ID="RND-5_FAMILY-673";Tend="2172";Tstart="1819";shortTE="F";uid="51c05087-53b7-4fe8-bf98-099d9dc074fb"
CM029357.1	RepeatMasker	DNA/Kolobok-E	8843117	8843298	620	+	.	ID="RND-3_FAMILY-70";Tend="1522";Tstart="1339";shortTE="F";uid="2fae088c-d3e1-4524-bd7d-4ada963a3db2"
CM029357.1	RepeatMasker	LINE/RTE-BovB	11740650	11741000	1791	+	.	ID="RND-1_FAMILY-30";Tend="1744";Tstart="1365";shortTE="F";uid="af236de3-9c95-4c43-855d-de2339ef0929"
CM029357.1	RepeatMasker	Unknown	47779928	47780349	890	+	.	ID="RND-4_FAMILY-556";Tend="861";Tstart="457";shortTE="F";uid="f795d014-862d-46f6-97eb-309cdaf1b333"
CM029357.1	RepeatMasker	DNA/Ginger-1	28450771	28451090	1003	+	.	ID="RND-1_FAMILY-3";Tend="1671";Tstart="1352";shortTE="F";uid="69021ae6-ee28-4043-9691-ec8233396043"
CM029357.1	RepeatMasker	Retroposon?	50257654	50258027	1622	+	.	ID="RND-1_FAMILY-27";Tend="1130";Tstart="771";shortTE="F";uid="0099b240-6eda-4ed1-a48c-08306d016c69"
CM029357.1	RepeatMasker	Retroposon?	4311588	4312414	4964	+	.	ID="RND-3_FAMILY-43";Tend="1715";Tstart="871";shortTE="F";uid="1a34bed8-de4e-4d91-948f-8b3dfce9b0d0"
CM029357.1	RepeatMasker	Retroposon?	55294985	55296220	6156	+	.	ID="RND-6_FAMILY-1702";Tend="2070";Tstart="759";shortTE="F";uid="860bb559-3a47-47a6-9a31-cfcbb890d877"
CM029357.1	RepeatMasker	Retroposon?	3393439	3393916	1585	+	.	ID="RND-3_FAMILY-43";Tend="1483";Tstart="934";shortTE="F";uid="43706ed5-9672-4293-aa93-ace5b900badb"
CM029357.1	RepeatMasker	Retroposon?	13638283	13638412	459	+	.	ID="RND-1_FAMILY-6";Tend="1084";Tstart="926";shortTE="F";uid="2d2c5c26-dabc-4315-9ae4-2bd28ddbaad9"
CM029357.1	RepeatMasker	Retroposon?	6245458	6245609	561	+	.	ID="RND-1_FAMILY-7";Tend="1199";Tstart="1055";shortTE="F";uid="0e4139ca-8545-410d-9df3-bc85ea707f96"
CM029357.1	RepeatMasker	Retroposon?	37821915	37822279	1720	+	.	ID="RND-6_FAMILY-3888";Tend="1305";Tstart="961";shortTE="F";uid="c2a9d4ab-c659-428f-95be-b17cbfbd3283"
CM029357.1	RepeatMasker	DNA/Ginger-1	1411726	1412178	1969	+	.	ID="RND-1_FAMILY-2";Tend="1403";Tstart="929";shortTE="F";uid="e6d26b44-99f6-4ef2-b154-eda61cdb81dd"
CM029357.1	RepeatMasker	DNA/Kolobok-E	52700728	52700996	760	+	.	ID="RND-3_FAMILY-70";Tend="1203";Tstart="920";shortTE="F";uid="ef2cf8d6-52f2-4613-b010-d8fe504c0188"
CM029357.1	RepeatMasker	Unknown	46703151	46703444	1254	+	.	ID="RND-6_FAMILY-135";Tend="1190";Tstart="898";shortTE="F";uid="ec2b19a8-40bc-462f-b168-dfec8d2a2d2f"
CM029357.1	RepeatMasker	Unknown	10474216	10474420	892	+	.	ID="RND-1_FAMILY-41";Tend="1230";Tstart="926";shortTE="F";uid="c8099696-f7b8-47c9-8c1b-b6e28f226b8d"
CM029357.1	RepeatMasker	DNA/Kolobok-E	11874201	11874574	1369	+	.	ID="RND-5_FAMILY-751";Tend="1450";Tstart="1027";shortTE="F";uid="95008e72-6f26-4d6a-9a29-b9cbbd503fba"
CM029357.1	RepeatMasker	DNA	24145814	24146040	757	+	.	ID="RND-3_FAMILY-136";Tend="1347";Tstart="1121";shortTE="F";uid="46d5f4cc-bae5-4f4e-8526-a178c81a20b3"
CM029357.1	RepeatMasker	Retroposon?	30990998	30991939	4862	+	.	ID="RND-1_FAMILY-27";Tend="1689";Tstart="764";shortTE="F";uid="ec4a4d8a-0d63-403b-b3cc-afe455bf8130"
CM029357.1	RepeatMasker	DNA/Ginger-1	25984895	25985039	453	+	.	ID="RND-5_FAMILY-1480";Tend="1594";Tstart="1451";shortTE="F";uid="2b9b23b1-3d32-433c-862e-093a32d280e8"
CM029357.1	RepeatMasker	Unknown	23546662	23547002	721	+	.	ID="RND-5_FAMILY-1935";Tend="1871";Tstart="1569";shortTE="F";uid="c7bbee3c-7548-47de-a91d-5b6365385dbf"
CM029357.1	RepeatMasker	DNA/Ginger-1	51324573	51324984	1922	+	.	ID="RND-5_FAMILY-1480";Tend="1716";Tstart="1263";shortTE="F";uid="b9bba29d-27a3-4571-be73-78474bd776a3"
CM029357.1	RepeatMasker	DNA/Ginger-1	1738920	1739769	5221	+	.	ID="RND-6_FAMILY-25049";Tend="1754";Tstart="875";shortTE="F";uid="26f28ad2-f229-4d44-ad88-09fb97fc9b36"
CM029357.1	RepeatMasker	RC/Helitron	17791541	17792178	2022	+	.	ID="RND-4_FAMILY-897";Tend="1605";Tstart="753";shortTE="F";uid="db30e5ed-9c96-49a1-b452-3128b773bf72"
CM029357.1	RepeatMasker	Unknown	40874915	40875387	2070	+	.	ID="RND-3_FAMILY-34";Tend="1493";Tstart="1028";shortTE="F";uid="cdfd8b6e-dd9c-4a2b-ba94-1b67129fd94f"
CM029357.1	RepeatMasker	DNA/Ginger-1	2180838	2181481	2733	+	.	ID="RND-1_FAMILY-33";Tend="1607";Tstart="908";shortTE="F";uid="92afb517-723f-4c1e-90e2-b26c81ac413e"
CM029357.1	RepeatMasker	LTR/Copia	31911244	31911770	592	+	.	ID="COPIA-108_AA-I";Tend="4433";Tstart="3464";shortTE="F";uid="4d387df6-ceb5-4d19-bb3f-ca0fbb6e2c73"
CM029357.1	RepeatMasker	DNA/hAT-hAT19	47908256	47908757	1745	+	.	ID="RND-6_FAMILY-5235";Tend="1427";Tstart="862";shortTE="F";uid="454dcf0c-2275-4831-8c8c-2cf4a73191d4"
CM029357.1	RepeatMasker	DNA/hAT-Charlie	56163174	56163499	1410	+	.	ID="DNA8-58_AP";Tend="393";Tstart="1";shortTE="F";uid="e3bd5e30-caa8-41f0-9283-8d5e42cea33a"
CM029357.1	RepeatMasker	DNA/Ginger-1	50360339	50361192	3505	+	.	ID="rnd-6_family-856";Tend="2061";Tstart="863";shortTE="F";uid="cc29d227-b827-4d41-a1fb-f1fc162479eb"
CM029357.1	RepeatMasker	Retroposon?	9836131	9836634	1974	+	.	ID="RND-1_FAMILY-7";Tend="1710";Tstart="1175";shortTE="F";uid="c9a05759-c55c-466e-a3ca-728ead15ff63"
CM029357.1	RepeatMasker	Retroposon?	11215570	11216561	1430	+	.	ID="RND-1_FAMILY-27";Tend="1951";Tstart="813";shortTE="F";uid="13bc6597-0b52-4f63-b61b-294ef993c1ab"
CM029357.1	RepeatMasker	DNA/Ginger-1	35171920	35172624	2642	+	.	ID="RND-6_FAMILY-4698";Tend="1718";Tstart="1001";shortTE="F";uid="a0af7e38-4045-4955-b765-a33e010c9738"
CM029357.1	RepeatMasker	DNA/Ginger-1	1017649	1018915	7207	+	.	ID="RND-6_FAMILY-25049";Tend="2146";Tstart="854";shortTE="F";uid="ee38f374-6ea2-4cfa-a159-16522ae61dc5"
CM029357.1	RepeatMasker	Retroposon?	29060598	29061339	2437	+	.	ID="RND-1_FAMILY-14";Tend="1740";Tstart="893";shortTE="F";uid="5e18f932-91a1-4822-b040-5f9e57337a6f"
CM029357.1	RepeatMasker	Unknown	8329685	8329836	472	+	.	ID="RND-4_FAMILY-923";Tend="1114";Tstart="958";shortTE="F";uid="3a2bdf73-c786-4cd1-812f-f688474f81ac"
CM029357.1	RepeatMasker	Unknown	11702136	11702541	1891	+	.	ID="RND-4_FAMILY-923";Tend="1327";Tstart="960";shortTE="F";uid="955d8dcc-2ae4-49e7-9d39-93cd6a4a1452"
CM029357.1	RepeatMasker	Unknown	5727553	5727864	1640	+	.	ID="RND-3_FAMILY-34";Tend="1207";Tstart="889";shortTE="F";uid="516bb2a2-07dd-4ce4-b2c8-fcb4dcc418e7"
CM029357.1	RepeatMasker	Retroposon?	13545311	13545941	2980	+	.	ID="RND-6_FAMILY-1967";Tend="1618";Tstart="987";shortTE="F";uid="a57b894c-8b47-48e2-a17c-e59a0f3e303a"
CM029357.1	RepeatMasker	LINE/RTE-BovB	20155454	20156030	2862	+	.	ID="RND-4_FAMILY-737";Tend="1793";Tstart="1218";shortTE="F";uid="6fe25ac3-c703-4d6c-8ab8-84ec20bb23f5"
CM029357.1	RepeatMasker	Unknown	5696452	5696637	464	+	.	ID="RND-4_FAMILY-735";Tend="1169";Tstart="991";shortTE="F";uid="7d156d45-c530-4b2f-8680-7dd8d78462e4"
CM029357.1	RepeatMasker	DNA/hAT-Charlie	41325005	41325315	1090	+	.	ID="RND-6_FAMILY-950";Tend="1275";Tstart="977";shortTE="F";uid="d7a2faf5-886a-4f1b-b9cd-d9b2c5009af1"
CM029357.1	RepeatMasker	LINE/RTE-BovB	52923755	52923920	885	+	.	ID="RND-4_FAMILY-450";Tend="1736";Tstart="1574";shortTE="F";uid="84642e9e-14ae-40c4-bf40-c54fbbe9f284"
CM029357.1	RepeatMasker	RC/Helitron	12038921	12039055	444	+	.	ID="RND-4_FAMILY-897";Tend="1605";Tstart="1449";shortTE="F";uid="7c6fa2b2-9653-4c72-be55-03bf3a6223e6"
CM029357.1	RepeatMasker	DNA	38567566	38567709	420	+	.	ID="TTAA7_AP";Tend="226";Tstart="85";shortTE="F";uid="b08eb5b8-31ee-4019-b1ef-46a2c89e8570"
CM029357.1	RepeatMasker	LINE/RTE-BovB	30617762	30617945	1259	+	.	ID="RND-5_FAMILY-485";Tend="1417";Tstart="1234";shortTE="F";uid="88e160e2-0b20-4b1f-9716-df75af058ae9"
CM029357.1	RepeatMasker	Unknown	59435440	59435628	599	+	.	ID="RND-1_FAMILY-41";Tend="1142";Tstart="945";shortTE="F";uid="344daf93-377a-4b9c-a786-0f14e08bb918"
CM029357.1	RepeatMasker	DNA/Kolobok-E	42347463	42347938	1303	+	.	ID="RND-6_FAMILY-5151";Tend="1461";Tstart="825";shortTE="F";uid="9781b741-8ae4-4656-a8cf-ec9ae9666322"
CM029357.1	RepeatMasker	LINE/R1-LOA	2090363	2091921	11515	+	.	ID="RND-6_FAMILY-1331";Tend="2492";Tstart="839";shortTE="F";uid="76e11f43-3ef3-4b2c-96cb-f17b26ac3780"
CM029357.1	RepeatMasker	Unknown	52590174	52590578	1097	+	.	ID="RND-4_FAMILY-556";Tend="911";Tstart="487";shortTE="F";uid="1a7a8e96-cd59-41e8-a0da-f9f75110a667"
CM029357.1	RepeatMasker	Unknown	55132942	55133274	2434	+	.	ID="RND-5_FAMILY-1935";Tend="1730";Tstart="1376";shortTE="F";uid="c9cee630-bbfa-4b74-b357-c2a5b732dc9e"
CM029357.1	RepeatMasker	DNA/hAT	50236791	50236912	441	+	.	ID="DNA8-105_AP";Tend="650";Tstart="525";shortTE="F";uid="a3db4db2-6e39-4172-9597-58b28c643164"
CM029357.1	RepeatMasker	Retroposon?	47982335	47983391	5539	+	.	ID="RND-5_FAMILY-708";Tend="1904";Tstart="767";shortTE="F";uid="96c02496-e673-4be6-91a6-1ce9c7d258a7"
CM029357.1	RepeatMasker	DNA/Kolobok-E	28249896	28250226	1548	+	.	ID="RND-6_FAMILY-5151";Tend="1178";Tstart="826";shortTE="F";uid="e13493d3-bd50-44d0-bc26-62230e5559b0"
CM029357.1	RepeatMasker	DNA/Kolobok-E	13343282	13343823	1259	+	.	ID="RND-1_FAMILY-98";Tend="2024";Tstart="1568";shortTE="F";uid="99f9dc84-e031-4e48-8cb4-2713b24421c6"
CM029357.1	RepeatMasker	RC/Helitron	40819276	40820356	9625	+	.	ID="RND-1_FAMILY-104";Tend="1917";Tstart="831";shortTE="F";uid="0e171ef0-a647-4cda-98aa-bfeee8c0352c"
CM029357.1	RepeatMasker	Unknown	43500606	43501379	5312	+	.	ID="RND-6_FAMILY-10573";Tend="1653";Tstart="833";shortTE="F";uid="3f82f851-9646-433d-bf38-63cded13ea7b"
CM029357.1	RepeatMasker	Retroposon?	5468705	5468846	493	+	.	ID="RND-6_FAMILY-1967";Tend="1386";Tstart="1230";shortTE="F";uid="772bdd1d-dfbe-4dc8-8a54-3aed40e017ec"
CM029357.1	RepeatMasker	DNA/CMC-EnSpm	37002631	37002871	1488	+	.	ID="RND-6_FAMILY-1337";Tend="1214";Tstart="963";shortTE="F";uid="8d633850-9e91-478a-91bb-35d6ec592355"
CM029357.1	RepeatMasker	Unknown	30173035	30173254	1253	+	.	ID="RND-6_FAMILY-7759";Tend="1150";Tstart="911";shortTE="F";uid="7e316fb6-7050-404d-927e-e1826cf0736d"
CM029357.1	RepeatMasker	DNA/Ginger-1	40905157	40905489	1240	+	.	ID="RND-6_FAMILY-856";Tend="1129";Tstart="773";shortTE="F";uid="9232e21b-2bda-4c1c-8097-9c28b703494f"
CM029357.1	RepeatMasker	LINE/RTE-BovB	4123156	4123370	850	+	.	ID="RND-6_FAMILY-3718";Tend="2005";Tstart="1794";shortTE="F";uid="c4ab9e4a-4336-45f9-9dec-c87c266311a1"
CM029357.1	RepeatMasker	Retroposon?	14877234	14878086	3907	+	.	ID="RND-5_FAMILY-199";Tend="1682";Tstart="750";shortTE="F";uid="c3656156-5d24-40a6-9bf2-f69a7ac690f8"
CM029357.1	RepeatMasker	LINE/I-Jockey	43017966	43018803	608	+	.	ID="RND-6_FAMILY-3720";Tend="1381";Tstart="559";shortTE="F";uid="d20fb9e1-ffec-4a3e-a163-44079d48f869"
CM029357.1	RepeatMasker	DNA	56105623	56105905	1594	+	.	ID="RND-5_FAMILY-697";Tend="1434";Tstart="1159";shortTE="F";uid="bc428651-3e95-4330-8ac0-9e88f5cc2401"
CM029357.1	RepeatMasker	Unknown	17162578	17162776	1587	+	.	ID="RND-5_FAMILY-8043";Tend="1079";Tstart="861";shortTE="F";uid="087f08bd-6a75-4de5-ae71-7f066a13eb3f"
CM029357.1	RepeatMasker	Retroposon?	45066895	45067221	1251	+	.	ID="RND-1_FAMILY-7";Tend="1955";Tstart="1626";shortTE="F";uid="2381bf75-489d-4d76-beef-cf0c28d44fe4"
CM029357.1	RepeatMasker	DNA/hAT-Tip100	12920591	12921130	1994	+	.	ID="RND-4_FAMILY-680";Tend="1394";Tstart="891";shortTE="F";uid="e7fd279d-b6c0-4133-9956-5b696b6f7d89"
CM029357.1	RepeatMasker	Retroposon?	49593305	49593547	1561	+	.	ID="RND-1_FAMILY-14";Tend="1950";Tstart="1709";shortTE="F";uid="a94247bd-bc3e-4b58-8166-54621aa0637f"
CM029357.1	RepeatMasker	DNA/Ginger-1	24573854	24574128	1019	+	.	ID="RND-5_FAMILY-1480";Tend="1722";Tstart="1422";shortTE="F";uid="f8bab472-a653-442c-ba97-8dcc2615aae7"
CM029357.1	RepeatMasker	Unknown	32312228	32312393	438	+	.	ID="RND-6_FAMILY-589";Tend="1161";Tstart="927";shortTE="F";uid="fd4748e9-5406-4c62-99af-d2074d277032"
CM029357.1	RepeatMasker	Retroposon?	5378065	5378398	988	+	.	ID="RND-5_FAMILY-199";Tend="2086";Tstart="1748";shortTE="F";uid="8f10c0f3-d59e-4fea-a030-c15e1c8b6550"
CM029357.1	RepeatMasker	Retroposon?	14667998	14668196	908	+	.	ID="RND-3_FAMILY-104";Tend="1417";Tstart="1218";shortTE="F";uid="224dc74c-0598-424d-83b5-2ee5d1ba11a1"
CM029357.1	RepeatMasker	Unknown	27613579	27613682	431	+	.	ID="RND-4_FAMILY-335";Tend="1553";Tstart="1453";shortTE="F";uid="ccc2fff2-5743-42ff-9dde-4c91744e53c7"
CM029357.1	RepeatMasker	DNA/Kolobok-E	20549951	20550221	1143	+	.	ID="RND-3_FAMILY-70";Tend="1329";Tstart="1054";shortTE="F";uid="4d69ddad-13eb-4651-813c-31a2c929258a"
CM029357.1	RepeatMasker	Unknown	451530	451702	582	+	.	ID="RND-1_FAMILY-41";Tend="1173";Tstart="950";shortTE="F";uid="9ebbd45f-a548-4627-aa04-8a2c62bdfc36"
CM029357.1	RepeatMasker	Retroposon?	1228232	1228404	651	+	.	ID="RND-2_FAMILY-19";Tend="929";Tstart="739";shortTE="F";uid="0ea3b11e-29cc-4209-9f4a-910f547582a7"
CM029357.1	RepeatMasker	Unknown	59848629	59848760	692	+	.	ID="RND-6_FAMILY-135";Tend="1029";Tstart="901";shortTE="F";uid="a1009334-5db3-4bfb-a32e-e8c1b2f10848"
CM029357.1	RepeatMasker	DNA/Ginger-1	20502841	20502973	547	+	.	ID="RND-1_FAMILY-2";Tend="1119";Tstart="1001";shortTE="F";uid="77d2e232-f8b9-4e34-b3b1-0a4b27e0f366"
CM029357.1	RepeatMasker	Unknown	59996857	59997404	2448	+	.	ID="RND-5_FAMILY-473";Tend="1711";Tstart="1153";shortTE="F";uid="9422a73e-7634-4e2d-8880-63b16951c998"
CM029357.1	RepeatMasker	DNA/Ginger-1	8471188	8471613	2031	+	.	ID="RND-1_FAMILY-33";Tend="1352";Tstart="908";shortTE="F";uid="b0a30d12-8256-429d-a517-b0fd680676ea"
CM029357.1	RepeatMasker	DNA/Kolobok-E	4275281	4275436	865	+	.	ID="RND-3_FAMILY-294";Tend="944";Tstart="787";shortTE="F";uid="07cd3c17-65a8-4fb3-a1d7-27acf747fda8"
CM029357.1	RepeatMasker	DNA/Kolobok-E	30004164	30004541	2206	+	.	ID="RND-5_FAMILY-3115";Tend="658";Tstart="279";shortTE="F";uid="9b399ec5-a9f8-430f-9236-f12470e4f60a"
CM029357.1	RepeatMasker	DNA/Ginger-1	29672168	29672973	5456	+	.	ID="rnd-6_family-2606";Tend="2115";Tstart="1354";shortTE="F";uid="28a59473-a7df-4cda-b400-a739f17abc82"
CM029357.1	RepeatMasker	LINE/CR1	31383290	31383649	455	+	.	ID="RND-6_FAMILY-4190";Tend="1256";Tstart="907";shortTE="F";uid="35626efc-762e-4c89-aea8-1ccb53af2416"
CM029357.1	RepeatMasker	Unknown	14202832	14203151	1064	+	.	ID="RND-4_FAMILY-556";Tend="876";Tstart="498";shortTE="F";uid="a2cf44fe-cc0f-49b1-b539-7c5531b62cf1"
CM029357.1	RepeatMasker	DNA/Ginger-1	51343995	51344335	1211	+	.	ID="rnd-6_family-2606";Tend="1682";Tstart="1343";shortTE="F";uid="9f797679-ddd1-4696-8364-276e1bb45d67"
CM029357.1	RepeatMasker	Retroposon?	44381225	44382088	4144	+	.	ID="RND-1_FAMILY-7";Tend="1963";Tstart="1062";shortTE="F";uid="b0091a38-774c-4b6b-a45c-4be6cacbd610"
CM029357.1	RepeatMasker	DNA/hAT-Blackjack	27495170	27495906	1229	+	.	ID="RND-5_FAMILY-2327";Tend="1615";Tstart="641";shortTE="F";uid="6d57b3d2-6a0e-47ab-b598-0b5bc9a552a6"
CM029357.1	RepeatMasker	DNA/Ginger-1	6450184	6450928	4147	+	.	ID="RND-5_FAMILY-1480";Tend="1727";Tstart="950";shortTE="F";uid="f7cf7e45-526c-4f30-a9aa-bb1501816e6f"
CM029357.1	RepeatMasker	DNA/Ginger-1	47889891	47890226	1542	+	.	ID="RND-2_FAMILY-46";Tend="2055";Tstart="1710";shortTE="F";uid="2de41127-36fb-4711-9be5-b3c9b7fe7870"
CM029357.1	RepeatMasker	DNA/hAT-Charlie	1036468	1036776	1115	+	.	ID="RND-6_FAMILY-950";Tend="1275";Tstart="960";shortTE="F";uid="3347c87a-7a84-4d19-802c-eed74e62485b"
CM029357.1	RepeatMasker	LINE/R1-LOA	45328322	45329018	1384	+	.	ID="RND-6_FAMILY-1331";Tend="2447";Tstart="1730";shortTE="F";uid="b52c3fd6-44c8-43de-9da6-44cb923ad33f"
CM029357.1	RepeatMasker	DNA	14627437	14627752	742	+	.	ID="RND-3_FAMILY-144";Tend="1291";Tstart="941";shortTE="F";uid="bcdd082e-3619-41ba-b8a0-0ff5f246e56e"
CM029357.1	RepeatMasker	DNA/Ginger-1	50044696	50045374	3247	+	.	ID="rnd-6_family-856";Tend="1963";Tstart="1288";shortTE="F";uid="60647b20-e783-4fc5-a464-27058d2a4c00"
CM029357.1	RepeatMasker	Unknown	35791876	35792098	1541	+	.	ID="RND-5_FAMILY-1237";Tend="963";Tstart="729";shortTE="F";uid="ab19b754-6cae-4569-a67e-fdbde6f588dd"
CM029357.1	RepeatMasker	LINE/L2	36799806	36800197	489	+	.	ID="RND-6_FAMILY-1297";TEgroup="ctg_1%7CRND-6_FAMILY-1297%7C2";Tend="1235";Tstart="627";shortTE="F";uid="f65f721e-a05a-465d-a4b3-d53239c5fc7d"
CM029357.1	RepeatMasker	DNA/Kolobok-E	49726498	49727241	2869	+	.	ID="RND-3_FAMILY-70";Tend="1863";Tstart="1208";shortTE="F";uid="c9057f39-c577-4e23-ab6a-2896269ffbec"
CM029357.1	RepeatMasker	DNA/Kolobok-E	10844760	10844919	505	+	.	ID="RND-3_FAMILY-70";Tend="1267";Tstart="1109";shortTE="F";uid="9a6119dc-73dc-49c3-94d7-af1434ddcec9"
CM029357.1	RepeatMasker	DNA/hAT-Tip100	9127574	9127789	623	+	.	ID="RND-6_FAMILY-8247";Tend="1443";Tstart="1228";shortTE="F";uid="46400ae6-b6c4-44b7-b9dc-5afd9b2fb666"
CM029357.1	RepeatMasker	Retroposon?	18880222	18880842	2809	+	.	ID="RND-5_FAMILY-199";Tend="1623";Tstart="917";shortTE="F";uid="c85447cd-bf9f-4fc5-9d83-b17646735e74"
CM029357.1	RepeatMasker	Retroposon?	12809032	12809771	1890	+	.	ID="RND-1_FAMILY-7";Tend="1954";Tstart="1167";shortTE="F";uid="99972133-13f4-484e-b67b-16226b8a1c96"
CM029357.1	RepeatMasker	LINE/RTE-BovB	16173096	16173471	1405	+	.	ID="RND-4_FAMILY-737";Tend="1753";Tstart="1332";shortTE="F";uid="85794434-3b7d-4630-a361-311f66312287"
CM029357.1	RepeatMasker	DNA/Ginger-1	13664703	13665076	1369	+	.	ID="RND-1_FAMILY-8";Tend="1373";Tstart="954";shortTE="F";uid="fd62b174-f1fb-4a34-b474-3cd19743ea39"
CM029357.1	RepeatMasker	DNA/Kolobok-E	22458886	22459163	1427	+	.	ID="RND-3_FAMILY-70";Tend="1283";Tstart="1009";shortTE="F";uid="9d041262-c81b-430b-b206-763ded306da9"
CM029357.1	RepeatMasker	DNA/Kolobok-E	46851574	46852169	1099	+	.	ID="RND-5_FAMILY-1934";TEgroup="ctg_1%7CRND-5_FAMILY-1934%7C7";Tend="1214";Tstart="783";shortTE="F";uid="c773baa0-1736-41e1-a142-6d1686e639fe"
CM029357.1	RepeatMasker	DNA/Ginger-1	28874736	28875007	3119	+	.	ID="rnd-6_family-2606";Tend="2142";Tstart="1032";shortTE="F";uid="3a0dec92-769f-46d0-8564-3117abd5be73"
CM029357.1	RepeatMasker	DNA/Ginger-1	23681982	23682236	737	+	.	ID="RND-4_FAMILY-400";Tend="1689";Tstart="1423";shortTE="F";uid="3a7305e6-85da-4f17-9e9b-f5827c1158fe"
CM029357.1	RepeatMasker	Unknown	24080469	24080650	602	+	.	ID="RND-6_FAMILY-31735";Tend="1119";Tstart="940";shortTE="F";uid="0ca591ff-bcfc-4ce8-b33f-f2fc44db04b4"
CM029357.1	RepeatMasker	RC/Helitron	8761551	8762306	2064	+	.	ID="RND-4_FAMILY-897";Tend="1606";Tstart="750";shortTE="F";uid="5844d699-915f-4c41-b8cd-d45b1e442b6d"
CM029357.1	RepeatMasker	Retroposon?	40440186	40440664	1600	+	.	ID="RND-1_FAMILY-7";Tend="1496";Tstart="962";shortTE="F";uid="01956f4d-0827-4c4b-a090-991c8ef06048"
CM029357.1	RepeatMasker	LINE/RTE-BovB	31356415	31356792	2308	+	.	ID="RND-4_FAMILY-737";Tend="1642";Tstart="1260";shortTE="F";uid="72d9e8f1-555e-4237-95ff-e4a93ace5e14"
CM029357.1	RepeatMasker	DNA/Ginger-1	10083624	10083847	751	+	.	ID="RND-6_FAMILY-4698";Tend="1713";Tstart="1475";shortTE="F";uid="9158e24e-1825-48d8-ba28-04a4fb0d69f0"
CM029357.1	RepeatMasker	DNA/Ginger-1	55223194	55223543	1187	+	.	ID="RND-5_FAMILY-1480";Tend="1725";Tstart="1348";shortTE="F";uid="d69e9029-d67f-4555-97ae-642b2868e1b1"
CM029357.1	RepeatMasker	Unknown	33639893	33640090	745	+	.	ID="RND-5_FAMILY-1478";Tend="1203";Tstart="1005";shortTE="F";uid="e3489e2c-9492-4313-99ea-cd5b2c65fd9d"
CM029357.1	RepeatMasker	Unknown	42115526	42115813	602	+	.	ID="RND-4_FAMILY-789";Tend="1275";Tstart="1004";shortTE="F";uid="ad94a91d-8b48-4c3f-b813-be39e4651052"
CM029357.1	RepeatMasker	DNA/Ginger-1	55031257	55031712	1966	+	.	ID="RND-1_FAMILY-2";Tend="1454";Tstart="948";shortTE="F";uid="4f555435-bbae-43d2-b4d1-c557b16ff513"
CM029357.1	RepeatMasker	Retroposon?	19037744	19037964	1057	+	.	ID="RND-3_FAMILY-104";Tend="1869";Tstart="1654";shortTE="F";uid="276f8786-257e-4281-847b-ad5de04de23a"
CM029357.1	RepeatMasker	LINE/CR1	9675338	9675741	1051	+	.	ID="RND-5_FAMILY-4267";Tend="1050";Tstart="656";shortTE="F";uid="2ced3e62-70eb-4f06-8771-bb100c41755e"
CM029357.1	RepeatMasker	Retroposon?	25245413	25245570	915	+	.	ID="RND-3_FAMILY-43";Tend="1721";Tstart="1559";shortTE="F";uid="7ab3ee6b-b7a9-47ac-93bd-f2e10879ea93"
CM029357.1	RepeatMasker	Retroposon?	34043156	34043268	559	+	.	ID="RND-3_FAMILY-104";Tend="1671";Tstart="1566";shortTE="F";uid="04657bdc-a321-4c7e-8e05-44289c562221"
CM029357.1	RepeatMasker	DNA/Kolobok-E	43315966	43316721	1852	+	.	ID="RND-6_FAMILY-5151";Tend="1627";Tstart="740";shortTE="F";uid="f6db596b-ca7e-47b1-974a-8246b9e25913"
CM029357.1	RepeatMasker	Unknown	31848777	31848940	1050	+	.	ID="RND-3_FAMILY-34";Tend="1511";Tstart="1348";shortTE="F";uid="1aa33bfb-0bc0-48f1-a837-8aa904951408"
CM029357.1	RepeatMasker	Unknown	28125301	28125560	2096	+	.	ID="RND-1_FAMILY-94";Tend="1364";Tstart="1105";shortTE="F";uid="ed984e09-5a80-433f-8975-21fd989488f6"
CM029357.1	RepeatMasker	LINE/RTE-BovB	55639716	55640105	1126	+	.	ID="RND-6_FAMILY-617";Tend="1333";Tstart="702";shortTE="F";uid="0aac1fb9-1809-4ef4-9e26-79a59556e536"
CM029357.1	RepeatMasker	Retroposon?	31842113	31842462	1325	+	.	ID="RND-3_FAMILY-104";Tend="1120";Tstart="757";shortTE="F";uid="449f3c06-b3eb-4865-ae8b-f27bb7e45431"
CM029357.1	RepeatMasker	DNA/hAT	7105510	7105639	413	+	.	ID="DNA8-105_AP";Tend="139";Tstart="1";shortTE="F";uid="4a458c3b-575a-4f0e-a6ea-287007c009d6"
CM029357.1	RepeatMasker	Retroposon?	19621470	19621632	532	+	.	ID="RND-5_FAMILY-708";Tend="1466";Tstart="1305";shortTE="F";uid="2bee3d0a-ef93-4c98-b351-0b4342761b94"
CM029357.1	RepeatMasker	Retroposon?	48161570	48162345	2606	+	.	ID="RND-1_FAMILY-7";Tend="1815";Tstart="907";shortTE="F";uid="b3ab3dd2-c201-45d3-a395-ae9026b795d7"
CM029357.1	RepeatMasker	Retroposon?	32938880	32939339	1181	+	.	ID="RND-1_FAMILY-7";Tend="1873";Tstart="1350";shortTE="F";uid="0e10db78-327c-45f6-83d9-6e9965cc3229"
CM029357.1	RepeatMasker	Unknown	44432688	44432931	667	+	.	ID="RND-6_FAMILY-135";Tend="1438";Tstart="1143";shortTE="F";uid="f078b8db-8de3-4863-8070-bc410bcee196"
CM029357.1	RepeatMasker	DNA/Kolobok-E	40228865	40229268	1555	+	.	ID="RND-3_FAMILY-70";Tend="1937";Tstart="1501";shortTE="F";uid="01f26581-5a5f-4cef-90de-9ecbdbc505c4"
CM029357.1	RepeatMasker	Unknown	27590721	27590954	1015	+	.	ID="RND-6_FAMILY-2007";Tend="1251";Tstart="1002";shortTE="F";uid="f579e1d8-e17b-413a-a62b-4e36a415a9e9"
CM029357.1	RepeatMasker	Retroposon?	11386323	11386524	907	+	.	ID="RND-5_FAMILY-1208";Tend="1535";Tstart="1340";shortTE="F";uid="bcc0d6f3-948f-47e3-940e-8b5c55b8bfb8"
CM029357.1	RepeatMasker	Retroposon?	53166154	53166387	1009	+	.	ID="RND-1_FAMILY-7";Tend="1737";Tstart="1490";shortTE="F";uid="1c8c0bb9-0a79-457c-a6ea-e81005b022e8"
CM029357.1	RepeatMasker	LINE/I-Jockey	21981346	21981538	510	+	.	ID="VINGI-39_LMI";Tend="2062";Tstart="1873";shortTE="F";uid="45a31c9f-1db6-4212-8fd3-74a833552e91"
CM029357.1	RepeatMasker	LINE/R1	26114086	26114194	415	+	.	ID="RTAG4";Tend="1812";Tstart="1707";shortTE="F";uid="5de2ee64-81d5-47ba-9b83-04793a52a089"
CM029357.1	RepeatMasker	DNA	23204666	23205158	2112	+	.	ID="RND-6_FAMILY-550";Tend="1490";Tstart="970";shortTE="F";uid="05f4603b-c728-4491-ba66-602fbb3986c9"
CM029357.1	RepeatMasker	DNA/hAT-Charlie	1180625	1180839	1541	+	.	ID="RND-5_FAMILY-2053";Tend="1447";Tstart="1225";shortTE="F";uid="ee5c844e-25aa-4ac3-b860-1c7612224e99"
CM029357.1	RepeatMasker	LINE/CR1	8811053	8811733	458	+	.	ID="RND-5_FAMILY-5337";Tend="1799";Tstart="1119";shortTE="F";uid="b4842bf8-75d6-4d63-a52f-42ea72b58533"
CM029357.1	RepeatMasker	DNA/Kolobok-E	43990283	43990617	2290	+	.	ID="RND-3_FAMILY-294";Tend="2044";Tstart="1710";shortTE="F";uid="46bd006c-7dad-4984-b909-0bbf97c63a7c"
CM029357.1	RepeatMasker	Retroposon?	42318291	42318978	1612	+	.	ID="RND-1_FAMILY-7";Tend="1955";Tstart="1101";shortTE="F";uid="e2f230e1-42e1-42a1-b641-6031d943e31f"
CM029357.1	RepeatMasker	Unknown	46943823	46944048	669	+	.	ID="RND-4_FAMILY-556";Tend="933";Tstart="741";shortTE="F";uid="78d293d9-d0d5-4d38-bf9b-2e405c63747e"
CM029357.1	RepeatMasker	Unknown	40601790	40602014	574	+	.	ID="RND-6_FAMILY-6885";Tend="1287";Tstart="1019";shortTE="F";uid="00b834d7-8e04-4e19-bd46-f8b5c222e1eb"
CM029357.1	RepeatMasker	DNA/Ginger-1	12510269	12510856	2126	+	.	ID="RND-4_FAMILY-400";Tend="1682";Tstart="1028";shortTE="F";uid="293e943e-8b0a-41fe-a839-98ad1af63178"
CM029357.1	RepeatMasker	Retroposon?	4286268	4286862	1631	+	.	ID="RND-3_FAMILY-43";Tend="1891";Tstart="1007";shortTE="F";uid="2f088764-af56-4dfb-ac4a-2dd9b54672f0"
CM029357.1	RepeatMasker	LINE/RTE-BovB	21661134	21661418	453	+	.	ID="RND-3_FAMILY-111";TEgroup="ctg_1%7CRND-3_FAMILY-111%7C3";Tend="1726";Tstart="1140";shortTE="T";uid="e8fe2db2-c92c-4df2-b67d-4d3a716a700e"
CM029357.1	RepeatMasker	Unknown	22980878	22981523	3120	+	.	ID="RND-6_FAMILY-2424";Tend="1570";Tstart="934";shortTE="F";uid="5e247b98-5ef0-4d17-bf94-9c8cd4257eb4"
CM029357.1	RepeatMasker	Retroposon?	14514909	14515727	2312	+	.	ID="RND-4_FAMILY-238";Tend="1602";Tstart="805";shortTE="F";uid="7e8d9217-aa71-4205-8009-7a51721502d8"
CM029357.1	RepeatMasker	Unknown	23988938	23989275	478	+	.	ID="RND-5_FAMILY-1478";Tend="1468";Tstart="1099";shortTE="F";uid="2e41c3e8-e591-49dc-9eda-f173bfcb6699"
CM029357.1	RepeatMasker	RC/Helitron	38428573	38429475	6010	+	.	ID="RND-5_FAMILY-490";Tend="1800";Tstart="886";shortTE="F";uid="e9ac4b41-d210-4307-9063-be4c42586c8d"
CM029357.1	RepeatMasker	DNA/Ginger-1	18165291	18165949	1376	+	.	ID="RND-6_FAMILY-8806";Tend="1544";Tstart="869";shortTE="F";uid="7398af12-e88f-480e-908f-fecf39eeb58e"
CM029357.1	RepeatMasker	LINE/R2	43224671	43225100	2565	+	.	ID="RND-5_FAMILY-11750";Tend="1454";Tstart="1034";shortTE="F";uid="a535c5be-ac06-4a26-8d3a-8ae9d74bb4bf"
CM029357.1	RepeatMasker	Retroposon?	32796529	32796813	1370	+	.	ID="RND-1_FAMILY-7";Tend="1319";Tstart="1016";shortTE="F";uid="c14b299d-c1c8-477d-84f1-e4c05254b9d3"
CM029357.1	RepeatMasker	Unknown	41075872	41076131	845	+	.	ID="RND-4_FAMILY-556";Tend="1308";Tstart="1037";shortTE="F";uid="c62e6992-4a47-4e23-9ba0-d414116cdfb7"
CM029357.1	RepeatMasker	DNA/Kolobok-E	47492135	47492359	1164	+	.	ID="RND-6_FAMILY-5151";Tend="1881";Tstart="1670";shortTE="F";uid="e8c50d08-2833-44ab-a363-326f29e5ff99"
CM029357.1	RepeatMasker	LINE/RTE-BovB	19602427	19602820	2109	+	.	ID="RND-3_FAMILY-111";Tend="1658";Tstart="1231";shortTE="F";uid="e7136be3-c9d6-4cfb-858e-3fd35d48254b"
CM029357.1	RepeatMasker	Satellite	8979233	8979464	621	+	.	ID="RND-6_FAMILY-7221";Tend="721";Tstart="492";shortTE="F";uid="8e61d2ca-6955-4685-b3a9-61c0c26ac785"
CM029357.1	RepeatMasker	DNA	17891068	17891994	979	+	.	ID="RND-3_FAMILY-144";TEgroup="ctg_1%7CRND-3_FAMILY-144%7C10";Tend="1769";Tstart="960";shortTE="F";uid="3d5462f1-e3c1-4be9-93a3-eda93e5df65b"
CM029357.1	RepeatMasker	DNA/Kolobok-E	58206115	58206735	2577	+	.	ID="RND-3_FAMILY-70";Tend="1645";Tstart="1028";shortTE="F";uid="a7efc0b9-6b6e-40c9-8672-52d9fc4f7181"
CM029357.1	RepeatMasker	Unknown	3287643	3288378	1495	+	.	ID="RND-5_FAMILY-296";Tend="1162";Tstart="418";shortTE="F";uid="44f17ed1-3d0a-4526-aeef-1820df8bd079"
CM029357.1	RepeatMasker	DNA/TcMar-Mariner	33571569	33572152	1058	+	.	ID="HALYOMORPHA_HALYS-5_FAMILY-3063";Tend="599";Tstart="1";shortTE="F";uid="d1bc2e53-0917-4843-8c6b-5e46cde4054b"
CM029357.1	RepeatMasker	RC/Helitron	4796465	4796722	878	+	.	ID="RND-5_FAMILY-490";Tend="1793";Tstart="1533";shortTE="F";uid="e152aea7-d2fe-4ab7-9e87-37b6e64a9017"
CM029357.1	RepeatMasker	DNA	5493529	5493714	528	+	.	ID="RND-4_FAMILY-168";Tend="905";Tstart="693";shortTE="F";uid="e795d47d-a830-4064-b5d0-856ad62478e2"
CM029357.1	RepeatMasker	Retroposon?	50087404	50087581	679	+	.	ID="RND-1_FAMILY-6";Tend="1556";Tstart="1363";shortTE="F";uid="10942cad-f5ce-41c4-a232-ce8736b2fb01"
CM029357.1	RepeatMasker	Unknown	34873366	34873559	491	+	.	ID="RND-5_FAMILY-1478";Tend="1217";Tstart="1008";shortTE="F";uid="2c38ea5d-57e2-4e89-9624-5fe42a3adfbb"
CM029357.1	RepeatMasker	DNA/Ginger-1	30090167	30090634	1183	+	.	ID="RND-1_FAMILY-33";Tend="1584";Tstart="1004";shortTE="F";uid="efa09222-a80a-423b-8231-c1b9404aa6a5"
CM029357.1	RepeatMasker	DNA	28723627	28723995	1390	+	.	ID="RND-3_FAMILY-136";Tend="1345";Tstart="933";shortTE="F";uid="258ce391-d7e8-4549-8331-7483688cbe44"
CM029357.1	RepeatMasker	DNA/Ginger-1	5514918	5515350	1809	+	.	ID="RND-2_FAMILY-108";Tend="1393";Tstart="917";shortTE="F";uid="1f3c94de-278b-48de-83be-d4e5d4a6f313"
CM029357.1	RepeatMasker	Unknown	29635394	29635645	2029	+	.	ID="RND-1_FAMILY-54";Tend="1221";Tstart="970";shortTE="F";uid="bbb26273-f30b-48e3-b54a-4aecb14a9cfc"
CM029357.1	RepeatMasker	LINE/RTE-BovB	38654592	38654895	1251	+	.	ID="RND-3_FAMILY-111";Tend="1618";Tstart="1324";shortTE="F";uid="722e8886-f765-42f7-ae09-39eda8cdd7ea"
CM029357.1	RepeatMasker	DNA/Ginger-1	50993877	50994097	993	+	.	ID="RND-1_FAMILY-1";Tend="2495";Tstart="2252";shortTE="F";uid="c0d08f5c-a2f3-49fa-8389-7da81883d0e4"
CM029357.1	RepeatMasker	Retroposon?	31376396	31376703	1392	+	.	ID="RND-1_FAMILY-27";Tend="1039";Tstart="751";shortTE="F";uid="640754fa-d0e3-43f6-9576-d5dfd0feb70d"
CM029357.1	RepeatMasker	Retroposon?	39546049	39546155	831	+	.	ID="RND-5_FAMILY-708";Tend="872";Tstart="766";shortTE="F";uid="a28722f7-0ab4-4e07-ba48-5a47d2e7b6b3"
CM029357.1	RepeatMasker	DNA/Kolobok-E	37564451	37564776	1375	+	.	ID="RND-3_FAMILY-70";Tend="1875";Tstart="1564";shortTE="F";uid="b4d0d0ca-aa73-416c-89c3-a7f47530a3be"
CM029357.1	RepeatMasker	Unknown	11864961	11865574	3530	+	.	ID="RND-3_FAMILY-34";Tend="1508";Tstart="882";shortTE="F";uid="2d6bc66b-1eeb-4afc-9a92-f49ad26bdd9e"
CM029357.1	RepeatMasker	DNA/Ginger-1	16612644	16613022	1962	+	.	ID="RND-5_FAMILY-1480";Tend="1723";Tstart="1319";shortTE="F";uid="9a3af795-3b07-498b-b00e-ccbaf7da5ce8"
CM029357.1	RepeatMasker	LINE/RTE-BovB	12322179	12322566	1261	+	.	ID="RND-3_FAMILY-52";Tend="1615";Tstart="1201";shortTE="F";uid="9890316e-7d7f-49f6-9fb3-d1c4c64da3a9"
CM029357.1	RepeatMasker	Retroposon?	53145839	53145989	804	+	.	ID="RND-3_FAMILY-43";Tend="1717";Tstart="1571";shortTE="F";uid="3637b010-8c3b-4d25-acb8-5052da3cecba"
CM029357.1	RepeatMasker	DNA/Kolobok-E	17411991	17412198	732	+	.	ID="RND-3_FAMILY-70";Tend="1139";Tstart="933";shortTE="F";uid="f8139a8c-60e5-4420-8f4e-512f975e2073"
CM029357.1	RepeatMasker	RC/Helitron	17393893	17394088	1671	+	.	ID="RND-1_FAMILY-67";Tend="1891";Tstart="1692";shortTE="F";uid="f4754105-d0b5-4453-89aa-a99d10d35e25"
CM029357.1	RepeatMasker	Unknown	53834323	53834533	610	+	.	ID="RND-4_FAMILY-556";Tend="1480";Tstart="1282";shortTE="F";uid="f5cbafbd-fa3d-46c5-905f-409c1ca1eb8f"
CM029357.1	RepeatMasker	LINE/R1-LOA	32737780	32737950	1050	+	.	ID="RND-6_FAMILY-1331";Tend="2477";Tstart="2076";shortTE="F";uid="2b0b30cc-786e-4227-991d-1ed617d02d1f"
CM029357.1	RepeatMasker	DNA/Ginger-1	18980979	18981814	3602	+	.	ID="RND-6_FAMILY-25049";Tend="1721";Tstart="848";shortTE="F";uid="e4cd57bb-2462-4052-a2ce-cffdee1b4e4b"
CM029357.1	RepeatMasker	LINE/L2	59921459	59922730	2669	+	.	ID="RND-6_FAMILY-1297";Tend="1267";Tstart="84";shortTE="F";uid="ce739c61-29b3-4e97-a6c2-11c36d00bcb2"
CM029357.1	RepeatMasker	DNA/Kolobok-E	42129867	42130016	411	+	.	ID="RND-3_FAMILY-70";Tend="1080";Tstart="929";shortTE="F";uid="1cdcc372-c6c9-45c8-8105-20838bf8cd43"
CM029357.1	RepeatMasker	LINE/R1-LOA	14007864	14008194	452	+	.	ID="RND-6_FAMILY-1331";Tend="2024";Tstart="1664";shortTE="F";uid="0cb97178-f25b-462f-9c49-b8b096ec14aa"
CM029357.1	RepeatMasker	DNA/hAT-Ac	6684550	6684686	694	+	.	ID="HAT-2_AP";Tend="2748";Tstart="2611";shortTE="F";uid="98039914-3f69-4a5a-94d2-46129410c460"
CM029357.1	RepeatMasker	Unknown	49874228	49874518	463	+	.	ID="RND-4_FAMILY-556";Tend="1262";Tstart="997";shortTE="F";uid="bc589506-3395-4188-a507-48e52ba17777"
CM029357.1	RepeatMasker	DNA/Ginger-1	23313994	23314454	617	+	.	ID="RND-6_FAMILY-25049";Tend="1715";Tstart="1253";shortTE="F";uid="50182ede-4758-430d-b6c9-4c2fe2bfbcf6"
CM029357.1	RepeatMasker	DNA/Kolobok-E	28485939	28486087	1107	+	.	ID="RND-3_FAMILY-294";Tend="952";Tstart="801";shortTE="F";uid="8b5415a7-e736-4539-a736-8a083cefc1b9"
CM029357.1	RepeatMasker	Retroposon?	54644405	54644996	2947	+	.	ID="RND-6_FAMILY-3888";Tend="1546";Tstart="958";shortTE="F";uid="df888131-11b0-45f4-976f-0593110bdc3b"
CM029357.1	RepeatMasker	DNA/Ginger-1	52697648	52698103	1359	+	.	ID="RND-1_FAMILY-2";Tend="1335";Tstart="882";shortTE="F";uid="ee63c5ee-3ca7-4054-8bfb-f50ed300184f"
CM029357.1	RepeatMasker	Retroposon?	7510558	7510704	428	+	.	ID="RND-6_FAMILY-3888";Tend="1171";Tstart="988";shortTE="F";uid="a1ed8be0-4859-42d4-b041-55651f025899"
CM029357.1	RepeatMasker	Retroposon?	31946993	31947387	2148	+	.	ID="RND-1_FAMILY-7";Tend="1958";Tstart="1524";shortTE="F";uid="853299e3-62b9-40e6-8946-bf001e97fb35"
CM029357.1	RepeatMasker	Unknown	16200524	16200806	414	+	.	ID="RND-5_FAMILY-145";Tend="10768";Tstart="10523";shortTE="F";uid="9f0d9ba2-97a2-4608-8848-7f13973d3980"
CM029357.1	RepeatMasker	DNA/Kolobok-E	55037528	55037750	994	+	.	ID="RND-3_FAMILY-70";Tend="1195";Tstart="969";shortTE="F";uid="9fb6c146-bd13-4ef5-87b2-8fa7455a97d2"
CM029357.1	RepeatMasker	Retroposon?	51803555	51803709	419	+	.	ID="RND-1_FAMILY-6";Tend="1091";Tstart="925";shortTE="F";uid="3ea7f642-b619-4ef7-9c10-ebe78723da22"
CM029357.1	RepeatMasker	Unknown	59770986	59771207	405	+	.	ID="RND-1_FAMILY-31";Tend="5612";Tstart="5395";shortTE="F";uid="d7666194-7c05-4b61-9950-387aad69abeb"
CM029357.1	RepeatMasker	LINE/RTE-BovB	18452868	18453050	563	+	.	ID="RND-4_FAMILY-450";Tend="752";Tstart="569";shortTE="F";uid="1cf79abc-5258-45f9-9551-2768fe3cb825"
CM029357.1	RepeatMasker	LINE/L2	49544642	49545759	7642	+	.	ID="RND-5_FAMILY-1064";Tend="1354";Tstart="277";shortTE="F";uid="c71b1699-d9c8-44c8-9162-8f54124f2f7f"
CM029357.1	RepeatMasker	DNA/Ginger-1	47670155	47670479	730	+	.	ID="RND-6_FAMILY-4698";Tend="1750";Tstart="1365";shortTE="F";uid="36f37e3e-2090-44c3-a572-7f8275a89528"
CM029357.1	RepeatMasker	DNA/Kolobok-E	12862518	12862707	692	+	.	ID="RND-3_FAMILY-70";Tend="1937";Tstart="1742";shortTE="F";uid="7b5634e5-47cf-4264-a09f-0f95a65e5af1"
CM029357.1	RepeatMasker	DNA/Kolobok-E	32136897	32137620	2433	+	.	ID="RND-5_FAMILY-1934";Tend="1154";Tstart="509";shortTE="F";uid="40b0b624-0aba-4a9d-8e64-9723007be1df"
CM029357.1	RepeatMasker	Retroposon?	47961008	47961134	827	+	.	ID="RND-6_FAMILY-3888";Tend="1085";Tstart="957";shortTE="F";uid="60ce88d8-b3b4-4c9f-983c-7285781a5b75"
CM029357.1	RepeatMasker	DNA/Kolobok-E	54103692	54103917	709	+	.	ID="RND-3_FAMILY-70";Tend="1205";Tstart="955";shortTE="F";uid="804ec549-c860-45a7-bea2-58bf3d73b3f8"
CM029357.1	RepeatMasker	Unknown	1029539	1029657	474	+	.	ID="RND-6_FAMILY-4119";Tend="6156";Tstart="6036";shortTE="F";uid="f4189716-34f4-472b-b4ca-0bda91620e6e"
CM029357.1	RepeatMasker	DNA/hAT-Charlie	5559910	5560183	2088	+	.	ID="RND-6_FAMILY-4621";Tend="1192";Tstart="920";shortTE="F";uid="e59caf3d-78c3-4642-bf8c-c069ad657d23"
CM029357.1	RepeatMasker	DNA/Ginger-1	45023463	45023679	843	+	.	ID="RND-1_FAMILY-33";Tend="1882";Tstart="1651";shortTE="F";uid="76030580-c721-4800-ab60-e3fb2aa3b1f0"
CM029357.1	RepeatMasker	Retroposon?	1118648	1118824	958	+	.	ID="RND-1_FAMILY-6";Tend="1473";Tstart="1289";shortTE="F";uid="c54ff2be-6aeb-4b3d-841e-d1f04f6c9ac7"
CM029357.1	RepeatMasker	DNA/Kolobok-E	37566202	37566376	646	+	.	ID="RND-2_FAMILY-13";Tend="1926";Tstart="1711";shortTE="F";uid="848e1ee5-dd21-43fb-963a-194b371cf4fe"
CM029357.1	RepeatMasker	DNA/Kolobok-E	50854031	50854257	1360	+	.	ID="RND-5_FAMILY-751";Tend="1579";Tstart="1350";shortTE="F";uid="67e60c52-b699-4ea2-958b-665f330e5fe9"
CM029357.1	RepeatMasker	LINE/RTE-BovB	58845387	58845734	1193	+	.	ID="RND-6_FAMILY-109";Tend="1304";Tstart="955";shortTE="F";uid="55d0d065-1b9e-4742-8c5c-ba3d82399c40"
CM029357.1	RepeatMasker	Retroposon?	31229480	31229666	603	+	.	ID="RND-4_FAMILY-238";Tend="1029";Tstart="791";shortTE="F";uid="67e8b56a-3547-48ce-9dbe-7efffb1c6ddb"
CM029357.1	RepeatMasker	Unknown	14628780	14628945	1516	+	.	ID="RND-5_FAMILY-10636";Tend="1114";Tstart="949";shortTE="F";uid="6ad50aeb-0c46-4067-ac66-a5c8128f05a7"
CM029357.1	RepeatMasker	LINE/I-Jockey	59520991	59521601	467	+	.	ID="RND-6_FAMILY-3720";Tend="1197";Tstart="588";shortTE="F";uid="adc39d9c-cbb0-430f-b170-46ab5deecfc6"
CM029357.1	RepeatMasker	Unknown	2222088	2222525	2266	+	.	ID="RND-4_FAMILY-735";Tend="1357";Tstart="880";shortTE="F";uid="34d0331b-e722-4594-84e3-87762f34faae"
CM029357.1	RepeatMasker	RC/Helitron	21325573	21325860	1097	+	.	ID="RND-4_FAMILY-897";Tend="1603";Tstart="1282";shortTE="F";uid="84854308-802f-47c2-941f-8de0a77a8098"
CM029357.1	RepeatMasker	Unknown	32474959	32475528	1266	+	.	ID="RND-4_FAMILY-529";Tend="1601";Tstart="1000";shortTE="F";uid="e5b9e793-3c48-403e-a469-aedc30496c49"
CM029357.1	RepeatMasker	DNA/Ginger-1	50757126	50757308	828	+	.	ID="RND-6_FAMILY-4698";Tend="1172";Tstart="992";shortTE="F";uid="f322bdd5-0e1d-46dd-b7d5-992ec7f5701b"
CM029357.1	RepeatMasker	Unknown	8935171	8935685	1893	+	.	ID="RND-6_FAMILY-135";Tend="1442";Tstart="903";shortTE="F";uid="9462a4f1-cb99-4f9c-a252-2b528f70786e"
CM029357.1	RepeatMasker	DNA/Kolobok-E	43537354	43537719	1486	+	.	ID="RND-6_FAMILY-5151";Tend="1388";Tstart="1022";shortTE="F";uid="3710ab52-ee28-4b54-a3c9-3724af87a190"
CM029357.1	RepeatMasker	Unknown	46945755	46946037	498	+	.	ID="RND-6_FAMILY-6280";Tend="1031";Tstart="772";shortTE="F";uid="3870011e-b8ca-4dfd-a0e6-4d0bebc2f58c"
CM029357.1	RepeatMasker	Unknown	16871293	16871857	1928	+	.	ID="RND-3_FAMILY-34";Tend="1507";Tstart="898";shortTE="F";uid="64d4ff89-dfa9-4dc5-b148-67a616efaf26"
CM029357.1	RepeatMasker	DNA/Kolobok-E	55613952	55614104	526	+	.	ID="RND-3_FAMILY-70";Tend="1093";Tstart="947";shortTE="F";uid="eb0d77f2-5e6b-4f4a-820b-a0220290e993"
CM029357.1	RepeatMasker	DNA/Kolobok-E	44172188	44172330	2439	+	.	ID="RND-1_FAMILY-98";Tend="1996";Tstart="1297";shortTE="F";uid="7d67099c-0a0f-4661-8767-b4a3a564379f"
CM029357.1	RepeatMasker	Unknown	47649554	47649821	1395	+	.	ID="RND-5_FAMILY-4001";Tend="1675";Tstart="1365";shortTE="F";uid="cbe9aebb-fadf-4ab6-a2f4-f2d5d48ae831"
CM029357.1	RepeatMasker	LINE/RTE-BovB	23562638	23563002	442	+	.	ID="RND-6_FAMILY-21887";Tend="1478";Tstart="1120";shortTE="F";uid="91d025cb-be21-496b-96d4-308825db7699"
CM029357.1	RepeatMasker	DNA/Kolobok-E	26192348	26192872	2594	+	.	ID="RND-5_FAMILY-751";Tend="1535";Tstart="1006";shortTE="F";uid="65958a4f-6ab2-4d7c-b7c6-63ce88a30333"
CM029357.1	RepeatMasker	DNA/hAT	11592181	11592305	434	+	.	ID="DNA8-105_AP";Tend="650";Tstart="527";shortTE="F";uid="9521ace4-d3f3-4b7b-a1cf-fe14e4f69d03"
CM029357.1	RepeatMasker	Unknown	56058005	56058148	615	+	.	ID="RND-4_FAMILY-923";Tend="1567";Tstart="1425";shortTE="F";uid="51d49e39-67e3-4087-9cfe-d71f383dbc23"
CM029357.1	RepeatMasker	DNA/Kolobok-E	4835882	4836231	2018	+	.	ID="RND-3_FAMILY-70";Tend="1283";Tstart="908";shortTE="F";uid="b56840ba-2a21-4353-86db-92bbe8aea84a"
CM029357.1	RepeatMasker	DNA	32594194	32594537	1246	+	.	ID="RND-3_FAMILY-136";Tend="1303";Tstart="933";shortTE="F";uid="67a168a9-8f17-4827-9dca-6f7e67225bfd"
CM029357.1	RepeatMasker	DNA/hAT-Tip100	29652526	29652645	525	+	.	ID="RND-3_FAMILY-203";Tend="1715";Tstart="1600";shortTE="F";uid="25ac93ed-53ed-41c6-9c7b-05e0b9e3e1f9"
CM029357.1	RepeatMasker	Unknown	659674	659933	625	+	.	ID="RND-5_FAMILY-2989";Tend="1429";Tstart="1158";shortTE="F";uid="165cbafb-4a38-4fd6-9419-bd6470a511a1"
CM029357.1	RepeatMasker	LINE/I-Jockey	33803752	33803904	1205	+	.	ID="RND-6_FAMILY-5787";Tend="1145";Tstart="993";shortTE="F";uid="2541d2c7-93d1-49e2-ada6-926d3f6b6e3c"
CM029357.1	RepeatMasker	DNA/hAT-Tip100	29655012	29655150	917	+	.	ID="RND-1_FAMILY-113";Tend="1138";Tstart="970";shortTE="F";uid="ba6cadfb-d357-4600-a4dc-687483dcf6c0"
CM029357.1	RepeatMasker	DNA/Ginger-1	55971676	55971918	1181	+	.	ID="RND-6_FAMILY-2606";Tend="1170";Tstart="915";shortTE="F";uid="8e230f0b-3a76-4ffd-b0ce-80ac9c8bff67"
CM029357.1	RepeatMasker	DNA/hAT-Charlie	48231744	48232041	914	+	.	ID="RND-6_FAMILY-950";Tend="771";Tstart="464";shortTE="F";uid="7ef1ec6e-b7fa-4704-9f9f-1f3b8f403e6c"
CM029357.1	RepeatMasker	Retroposon?	51341309	51341759	2059	+	.	ID="RND-4_FAMILY-238";Tend="1290";Tstart="783";shortTE="F";uid="c0725765-b85b-4558-a870-8c3c2112504f"
CM029357.1	RepeatMasker	DNA/Ginger-1	54974151	54974346	1257	+	.	ID="RND-6_FAMILY-856";Tend="1004";Tstart="797";shortTE="F";uid="3e2858eb-1ea4-411b-86dc-e1285cf1f663"
CM029357.1	RepeatMasker	DNA/TcMar-Mariner	12636931	12638266	8081	+	.	ID="MARINER-30_RPR";Tend="1326";Tstart="1";shortTE="F";uid="a44de120-d900-4a93-acd9-5d1ec35c082c"
CM029357.1	RepeatMasker	LINE/Penelope	55260768	55260936	684	+	.	ID="RND-5_FAMILY-93";Tend="1494";Tstart="1322";shortTE="F";uid="bd9bb462-4247-48f8-aeaa-f80f3c9f441c"
CM029357.1	RepeatMasker	LINE/R1	55203589	55203815	568	+	.	ID="RND-6_FAMILY-9667";Tend="1130";Tstart="918";shortTE="F";uid="806673ab-cfd2-4ef6-88b2-13d34a251c79"
CM029357.1	RepeatMasker	LTR/Gypsy	57883215	57883431	1684	+	.	ID="RND-1_FAMILY-151";Tend="684";Tstart="469";shortTE="F";uid="eb14c8ca-85b5-4a7e-bfd0-30bcb4ddf6d3"
CM029357.1	RepeatMasker	DNA/Kolobok-E	51497275	51497665	3051	+	.	ID="RND-6_FAMILY-1953";Tend="2098";Tstart="1705";shortTE="F";uid="b70cc0a8-3f1d-4f4f-a800-c2a74639fd80"
CM029357.1	RepeatMasker	LINE/L2	45491596	45492046	578	+	.	ID="RND-5_FAMILY-1064";Tend="1273";Tstart="868";shortTE="F";uid="927f42ce-9069-4af8-869a-ee86b9fbf91f"
CM029357.1	RepeatMasker	DNA/Ginger-1	20051126	20051462	2446	+	.	ID="RND-6_FAMILY-25049";Tend="2147";Tstart="1805";shortTE="F";uid="b14cb95f-22c1-4d9f-8d02-93a295718f44"
CM029357.1	RepeatMasker	LINE/R1-LOA	31322857	31323692	6039	+	.	ID="RND-6_FAMILY-1331";Tend="1945";Tstart="1107";shortTE="F";uid="14b59e03-c21b-488d-a518-d5c78fcecb0a"
CM029357.1	RepeatMasker	Unknown	31603253	31603548	1040	+	.	ID="RND-5_FAMILY-473";Tend="1711";Tstart="1423";shortTE="F";uid="21d69671-7ec6-428b-9df4-58a676e021ac"
CM029357.1	RepeatMasker	Retroposon?	12064144	12064388	458	+	.	ID="RND-4_FAMILY-238";Tend="1977";Tstart="1747";shortTE="F";uid="c9d334ed-922e-44f5-a68b-bea505547ff9"
CM029357.1	RepeatMasker	Retroposon?	47825073	47825357	705	+	.	ID="RND-6_FAMILY-2429";Tend="978";Tstart="681";shortTE="F";uid="0710cc02-2abe-4558-8c92-5b9de2d64801"
CM029357.1	RepeatMasker	DNA/Kolobok-E	10083421	10083628	785	+	.	ID="RND-3_FAMILY-70";Tend="1374";Tstart="1133";shortTE="F";uid="360f4ee6-cda7-4fb8-aec6-e1ccf31af469"
CM029357.1	RepeatMasker	Unknown	8352766	8352932	1097	+	.	ID="RND-5_FAMILY-11516";Tend="1090";Tstart="914";shortTE="F";uid="83e53e4e-5cb4-4ff1-84a1-28685036934d"
CM029357.1	RepeatMasker	DNA/hAT-Tip100	45591147	45591442	2553	+	.	ID="RND-1_FAMILY-165";Tend="1247";Tstart="952";shortTE="F";uid="d65b044e-a5e7-44b8-a1fd-95da3f69452a"
CM029357.1	RepeatMasker	Unknown	56361723	56362562	4986	+	.	ID="RND-1_FAMILY-31";Tend="3259";Tstart="2410";shortTE="F";uid="c21fff91-a23e-4783-9bc4-4bb219ef3f61"
CM029357.1	RepeatMasker	DNA	13140302	13140782	968	+	.	ID="RND-3_FAMILY-144";Tend="1295";Tstart="806";shortTE="F";uid="18cfe617-3f59-4254-9699-ac3436eb4061"
CM029357.1	RepeatMasker	DNA/PIF-Harbinger	49064731	49065605	1878	+	.	ID="ISL2EU-7_CFL";Tend="2300";Tstart="1421";shortTE="F";uid="be8c509f-ee7d-448f-b551-1c33c1684c9e"
CM029357.1	RepeatMasker	LINE/RTE-BovB	23746395	23746911	2753	+	.	ID="RND-3_FAMILY-111";Tend="1717";Tstart="1175";shortTE="F";uid="85663ec4-c3fa-4b12-94e1-8a4764b9dd2a"
CM029357.1	RepeatMasker	DNA	48165385	48165827	1869	+	.	ID="RND-6_FAMILY-550";Tend="1486";Tstart="935";shortTE="F";uid="e1f3be2e-e8fe-4ee6-b113-3edbd8d59f5b"
CM029357.1	RepeatMasker	Unknown	14239535	14239834	1104	+	.	ID="RND-1_FAMILY-41";Tend="1178";Tstart="904";shortTE="F";uid="9f87b063-1106-473f-99d1-eef712828f88"
CM029357.1	RepeatMasker	LINE/RTE-BovB	45319434	45319678	1554	+	.	ID="RND-5_FAMILY-2349";Tend="1293";Tstart="1056";shortTE="F";uid="9527fee3-b14a-4364-b217-2d8793e4fc2c"
CM029357.1	RepeatMasker	Retroposon?	43262819	43263487	1166	+	.	ID="RND-1_FAMILY-27";TEgroup="ctg_1%7CRND-1_FAMILY-27%7C9";Tend="1952";Tstart="865";shortTE="F";uid="c81b2d7a-8577-40a5-b468-f5030f9eeddf"
CM029357.1	RepeatMasker	DNA/Kolobok-E	28565798	28566061	586	+	.	ID="RND-3_FAMILY-70";Tend="1209";Tstart="935";shortTE="F";uid="b72b1bd3-3d26-4b08-b1c9-6b374de9e011"
CM029357.1	RepeatMasker	DNA/Ginger-1	43328450	43329491	7366	+	.	ID="RND-6_FAMILY-2606";Tend="2103";Tstart="1062";shortTE="F";uid="b6c7093f-89e8-4a8f-8221-a09fc7bf38ee"
CM029357.1	RepeatMasker	Retroposon?	50357338	50357591	764	+	.	ID="RND-1_FAMILY-7";Tend="1338";Tstart="1064";shortTE="F";uid="7aed1357-5c38-4939-8a63-5dc94c11c07b"
CM029357.1	RepeatMasker	Retroposon?	41037440	41037655	944	+	.	ID="RND-1_FAMILY-7";Tend="1948";Tstart="1725";shortTE="F";uid="98e498f1-e762-44ee-a5bc-159cf7bf06bb"
CM029357.1	RepeatMasker	LTR/Gypsy	48932733	48932895	523	+	.	ID="GYPSY2-I_AP";Tend="4069";Tstart="3907";shortTE="F";uid="19d23eb1-8124-4c18-b180-0f99dfc5c66c"
CM029357.1	RepeatMasker	DNA/Kolobok-E	37483541	37484706	4802	+	.	ID="RND-2_FAMILY-13";Tend="1926";Tstart="736";shortTE="F";uid="52c0d523-bcb9-4a56-9370-299be1826d4d"
CM029357.1	RepeatMasker	Retroposon?	11029981	11030081	612	+	.	ID="RND-6_FAMILY-3888";Tend="1466";Tstart="1366";shortTE="F";uid="59bb7a0a-bcc7-47ba-ac4a-3687ebc97551"
CM029357.1	RepeatMasker	DNA/Ginger-1	52858179	52858935	4114	+	.	ID="RND-6_FAMILY-25049";Tend="1844";Tstart="1054";shortTE="F";uid="c71abafa-eb04-4252-b11b-7d46eeb85473"
CM029357.1	RepeatMasker	DNA/Kolobok-E	5006035	5006375	720	+	.	ID="RND-3_FAMILY-70";Tend="1526";Tstart="1117";shortTE="F";uid="68ae4843-4fbd-4136-80a2-b432e4bced93"
CM029357.1	RepeatMasker	DNA/hAT-hAT19	60019730	60020068	2435	+	.	ID="DNA8-74_AP";Tend="330";Tstart="1";shortTE="F";uid="56234821-f119-45f2-bc59-f56591c6e6a5"
CM029357.1	RepeatMasker	DNA/Ginger-1	34443334	34443591	1167	+	.	ID="RND-6_FAMILY-10821";Tend="1641";Tstart="1367";shortTE="F";uid="1c0391f5-5364-43e6-95be-2126dfe6ab85"
CM029357.1	RepeatMasker	DNA/Kolobok-E	54996154	54996499	1559	+	.	ID="RND-3_FAMILY-70";Tend="1546";Tstart="1184";shortTE="F";uid="1b85936c-0699-44fa-a460-1c16c0b72979"
CM029357.1	RepeatMasker	Unknown	27977430	27978162	2174	+	.	ID="RND-5_FAMILY-3493";Tend="1530";Tstart="740";shortTE="F";uid="0731ea22-8ddb-4401-a120-a9bf50e8c019"
CM029357.1	RepeatMasker	Retroposon?	19491573	19492315	3469	+	.	ID="RND-4_FAMILY-238";Tend="1562";Tstart="785";shortTE="F";uid="6dfb099c-658f-4ea1-ab9b-bb5c9de6f0a4"
CM029357.1	RepeatMasker	LINE/RTE-BovB	17478693	17479407	2308	+	.	ID="RND-1_FAMILY-30";Tend="1725";Tstart="980";shortTE="F";uid="199d23ea-78c5-410f-9033-8be7d15b8be5"
CM029357.1	RepeatMasker	Unknown	36401317	36401651	2935	+	.	ID="RND-5_FAMILY-7746";Tend="1327";Tstart="994";shortTE="F";uid="785dd3bc-6788-43d9-abb2-1715d616f4b3"
CM029357.1	RepeatMasker	LINE/RTE-BovB	39864433	39864654	569	+	.	ID="RND-5_FAMILY-2349";Tend="995";Tstart="768";shortTE="F";uid="d9d64089-5af4-47e0-8b7f-b5cb0ed8ec4e"
CM029357.1	RepeatMasker	DNA	52853784	52853950	479	+	.	ID="TTAA7_AP";Tend="379";Tstart="216";shortTE="F";uid="0118fbb3-f1bf-4450-8cd1-0df24664c142"
CM029357.1	RepeatMasker	Unknown	9657925	9658073	759	+	.	ID="RND-6_FAMILY-4165";Tend="1268";Tstart="1117";shortTE="F";uid="9511be08-2a48-40fc-ad9f-199a73cb57f6"
CM029357.1	RepeatMasker	Retroposon?	32855325	32855592	1244	+	.	ID="RND-6_FAMILY-3888";Tend="1322";Tstart="1026";shortTE="F";uid="fafe269a-6ec7-4886-9f1a-9068200bfbf5"
CM029357.1	RepeatMasker	Retroposon?	27904994	27905548	3020	+	.	ID="RND-3_FAMILY-43";Tend="1533";Tstart="940";shortTE="F";uid="d75228d4-59e1-4549-9c45-802c2d3bcd43"
CM029357.1	RepeatMasker	DNA/Ginger-1	28495049	28495548	2678	+	.	ID="RND-4_FAMILY-400";Tend="1680";Tstart="1125";shortTE="F";uid="2d03ec03-6f35-4b57-8976-2bfd5ac5f2ac"
CM029357.1	RepeatMasker	Unknown	23013897	23014745	806	+	.	ID="RND-4_FAMILY-76";Tend="1457";Tstart="681";shortTE="F";uid="6e5ba4e1-f025-4c20-82a4-5046cadf075d"
CM029357.1	RepeatMasker	Unknown	49810593	49810892	1165	+	.	ID="RND-5_FAMILY-871";Tend="1250";Tstart="946";shortTE="F";uid="8e49e1cd-7228-453c-9ad1-eac4d1c27c30"
CM029357.1	RepeatMasker	Unknown	18471720	18472254	717	+	.	ID="RND-4_FAMILY-789";Tend="1419";Tstart="925";shortTE="F";uid="5ccd9df1-7453-4c7d-9dce-3d87de6ec794"
CM029357.1	RepeatMasker	DNA/Ginger-1	42197831	42198131	867	+	.	ID="RND-1_FAMILY-2";Tend="1087";Tstart="782";shortTE="F";uid="851392eb-2e64-47b0-b317-7eece1ba50c3"
CM029357.1	RepeatMasker	DNA/Ginger-1	4618254	4618476	1557	+	.	ID="RND-6_FAMILY-2606";Tend="2103";Tstart="1873";shortTE="F";uid="5fb4fa3b-e0b7-455f-8c1a-adaff8e58a04"
CM029357.1	RepeatMasker	DNA/hAT-Blackjack	29962639	29963483	6237	+	.	ID="RND-5_FAMILY-3822";Tend="1876";Tstart="1000";shortTE="F";uid="ec4909fb-0637-4d0b-b6bb-db98952950d6"
CM029357.1	RepeatMasker	Retroposon?	31309064	31309929	4787	+	.	ID="RND-5_FAMILY-199";Tend="1669";Tstart="759";shortTE="F";uid="5593c39f-6b39-4964-a976-970500d28a14"
CM029357.1	RepeatMasker	DNA/hAT	33367071	33367215	559	+	.	ID="DNA8-105_AP";Tend="137";Tstart="1";shortTE="F";uid="176b7297-1664-4e6f-97c5-d0e2d90beb00"
CM029357.1	RepeatMasker	Retroposon?	322455	322816	2071	+	.	ID="RND-5_FAMILY-708";Tend="1103";Tstart="771";shortTE="F";uid="b385eceb-4fa8-4035-9068-72a67b0ae1c7"
CM029357.1	RepeatMasker	Unknown	9126366	9126601	555	+	.	ID="RND-4_FAMILY-767";Tend="1669";Tstart="1429";shortTE="F";uid="a6679b79-8eb7-4dd3-be07-00e83a5855f7"
CM029357.1	RepeatMasker	Retroposon?	24259639	24260461	4128	+	.	ID="RND-3_FAMILY-43";Tend="1716";Tstart="700";shortTE="F";uid="27c6be4e-59eb-412b-9074-23dd00d1460d"
CM029357.1	RepeatMasker	RC/Helitron	17861114	17861313	634	+	.	ID="RND-4_FAMILY-897";Tend="1603";Tstart="1403";shortTE="F";uid="ff7670b8-06d0-4ea5-85ca-ddbe07e257d1"
CM029357.1	RepeatMasker	LINE/RTE-BovB	36401651	36401790	536	+	.	ID="RND-3_FAMILY-111";Tend="1726";Tstart="1582";shortTE="F";uid="3eeb0c78-33ee-41e6-bf46-42dc01654506"
CM029357.1	RepeatMasker	DNA/hAT-Tip100	47841654	47842293	1504	+	.	ID="RND-6_FAMILY-10827";TEgroup="ctg_1%7CRND-6_FAMILY-10827%7C2";Tend="1120";Tstart="580";shortTE="F";uid="25731768-7458-4010-a94f-7f6b870646a2"
CM029357.1	RepeatMasker	DNA/Ginger-1	15983888	15984519	5229	+	.	ID="RND-1_FAMILY-1";Tend="2468";Tstart="1836";shortTE="F";uid="c9a3b01b-d2da-4136-937f-b94c6b06322c"
CM029357.1	RepeatMasker	DNA/Kolobok-E	14289897	14290164	678	+	.	ID="RND-3_FAMILY-70";Tend="1937";Tstart="1664";shortTE="F";uid="92a7055e-cd2a-498a-9e36-0b827053d1a3"
CM029357.1	RepeatMasker	Retroposon?	12591581	12591745	1037	+	.	ID="RND-6_FAMILY-1967";Tend="1087";Tstart="926";shortTE="F";uid="7aa54a7c-92f8-47a5-94bc-2521413f8d9d"
CM029357.1	RepeatMasker	DNA/Ginger-1	46536769	46536915	413	+	.	ID="RND-1_FAMILY-2";Tend="1143";Tstart="970";shortTE="F";uid="53d047e3-ca09-4b3c-a3c0-8b647f488547"
CM029357.1	RepeatMasker	DNA/Kolobok-E	38608626	38609094	1175	+	.	ID="RND-3_FAMILY-70";Tend="1896";Tstart="1423";shortTE="F";uid="622d0cc1-5fa9-4b22-9e82-d07176284dc4"
CM029357.1	RepeatMasker	DNA/hAT-Tip100	13626453	13626839	1626	+	.	ID="RND-6_FAMILY-33527";Tend="1148";Tstart="755";shortTE="F";uid="8c28e49c-c738-4474-88d4-b675c50fbc65"
CM029357.1	RepeatMasker	DNA/Ginger-1	52062799	52063122	407	+	.	ID="RND-1_FAMILY-19";TEgroup="ctg_1%7CRND-1_FAMILY-19%7C5";Tend="1747";Tstart="1443";shortTE="T";uid="c749ffeb-2f14-4191-8334-532d732235b4"
CM029357.1	RepeatMasker	Unknown	69297	69817	653	+	.	ID="RND-4_FAMILY-767";TEgroup="ctg_1%7CRND-4_FAMILY-767%7C1";Tend="1675";Tstart="730";shortTE="F";uid="75ccb500-cc2a-449a-8ac8-89779d0b5491"
CM029357.1	RepeatMasker	LINE/R1-LOA	12989390	12990333	925	+	.	ID="RND-6_FAMILY-1331";Tend="2478";Tstart="1558";shortTE="F";uid="8a1d43fa-29c2-4125-bcfb-650340fc62c7"
CM029357.1	RepeatMasker	Unknown	11920239	11920757	2670	+	.	ID="RND-6_FAMILY-135";Tend="1448";Tstart="898";shortTE="F";uid="ec4ec028-875b-4a5f-97ff-dcea57871293"
CM029357.1	RepeatMasker	Retroposon?	34717994	34718176	783	+	.	ID="RND-6_FAMILY-3888";Tend="1167";Tstart="958";shortTE="F";uid="5562adcb-d323-4bf2-936c-191c5b26e9cc"
CM029357.1	RepeatMasker	Unknown	30036605	30036749	578	+	.	ID="RND-1_FAMILY-134";Tend="1212";Tstart="1046";shortTE="F";uid="63d321ec-cde5-41a6-839b-bf06b0824d6b"
CM029357.1	RepeatMasker	DNA/Ginger-1	36199652	36200221	4776	+	.	ID="RND-1_FAMILY-1";Tend="2462";Tstart="1892";shortTE="F";uid="61c8141d-11d5-4299-8f9e-a910fc9dac15"
CM029357.1	RepeatMasker	DNA/hAT-Tip100	24444580	24444833	603	+	.	ID="RND-4_FAMILY-680";Tend="1333";Tstart="1051";shortTE="F";uid="c525309e-0fa1-4448-8c6b-483cbac8f4e9"
CM029357.1	RepeatMasker	DNA/Ginger-1	17655388	17656266	497	+	.	ID="RND-1_FAMILY-33";TEgroup="ctg_1%7CRND-1_FAMILY-33%7C3";Tend="1811";Tstart="908";shortTE="F";uid="5fdccefa-4490-4958-8990-82a5f05b30eb"
CM029357.1	RepeatMasker	DNA/Ginger-1	52206150	52206499	405	+	.	ID="RND-6_FAMILY-856";Tend="1628";Tstart="1284";shortTE="F";uid="d3887c79-88f2-43f4-bc01-538988d31653"
CM029357.1	RepeatMasker	DNA/Kolobok-E	38487724	38487993	644	+	.	ID="RND-3_FAMILY-70";Tend="1195";Tstart="925";shortTE="F";uid="e9866ad1-7bb0-4720-b149-b8dc85bca1c9"
CM029357.1	RepeatMasker	RC/Helitron	10603601	10603897	2610	+	.	ID="RND-1_FAMILY-61";Tend="1187";Tstart="893";shortTE="F";uid="f583643a-3c68-41c6-9a17-eb5c0968a126"
CM029357.1	RepeatMasker	LINE/RTE-BovB	19780342	19780875	2387	+	.	ID="RND-3_FAMILY-111";Tend="1726";Tstart="1198";shortTE="F";uid="76816c59-0094-47ca-ba19-0f6a6b9ac095"
CM029357.1	RepeatMasker	DNA/Ginger-1	5225330	5225608	1042	+	.	ID="RND-4_FAMILY-400";Tend="1682";Tstart="1396";shortTE="F";uid="c494011a-3502-4efa-a695-ecc94b84a337"
CM029357.1	RepeatMasker	RC/Helitron	44430494	44430722	1190	+	.	ID="RND-4_FAMILY-454";Tend="1110";Tstart="872";shortTE="F";uid="5a5a160c-5c62-4cc0-8210-4ef33d853c6f"
CM029357.1	RepeatMasker	DNA/Ginger-1	32478659	32478806	404	+	.	ID="RND-2_FAMILY-108";Tend="1762";Tstart="1601";shortTE="F";uid="009fca54-db51-474f-bd9e-523175440cb6"
CM029357.1	RepeatMasker	LINE/RTE-BovB	5967802	5968411	1702	+	.	ID="RND-1_FAMILY-100";Tend="1147";Tstart="536";shortTE="F";uid="b8d811ec-00ea-4cac-9f57-00a8bda3363e"
CM029357.1	RepeatMasker	DNA	9539632	9539846	652	+	.	ID="TTAA9_AP";Tend="479";Tstart="265";shortTE="F";uid="551cc5e8-7b53-41f4-87a2-0ae449773e57"
CM029357.1	RepeatMasker	DNA/Kolobok-E	41879122	41879458	1422	+	.	ID="RND-3_FAMILY-70";Tend="1329";Tstart="1013";shortTE="F";uid="5c95a023-591e-461c-b165-f626c3c357dc"
CM029357.1	RepeatMasker	LINE/RTE-BovB	43107455	43107618	779	+	.	ID="RND-4_FAMILY-737";Tend="1766";Tstart="1603";shortTE="F";uid="c45fe90d-9ece-4b4f-9e68-a44fbed128a1"
CM029357.1	RepeatMasker	LINE/R1-LOA	40902648	40902958	544	+	.	ID="RND-6_FAMILY-1331";Tend="2340";Tstart="2051";shortTE="F";uid="03e267f4-1635-4088-a175-2d30cb3923f8"
CM029357.1	RepeatMasker	Unknown	32142400	32142654	1982	+	.	ID="RND-1_FAMILY-94";Tend="1363";Tstart="1109";shortTE="F";uid="19efd066-71f5-404c-ae61-36531abc97c6"
CM029357.1	RepeatMasker	DNA/hAT-Tip100	25063443	25064489	964	+	.	ID="hat-1_lmi";Tend="4269";Tstart="2932";shortTE="F";uid="5f271115-77be-4891-8936-619996944e50"
CM029357.1	RepeatMasker	Retroposon?	42479665	42480090	843	+	.	ID="RND-3_FAMILY-43";Tend="1287";Tstart="940";shortTE="F";uid="cd3cfe5d-2660-4acb-92d2-58502265d974"
CM029357.1	RepeatMasker	LINE/RTE-BovB	5662442	5663128	4179	+	.	ID="RND-3_FAMILY-111";Tend="1723";Tstart="1042";shortTE="F";uid="a16376f8-1c8c-401f-821d-0cc6b78a6343"
CM029357.1	RepeatMasker	DNA/hAT	32608876	32608991	477	+	.	ID="DNA8-105_AP";Tend="137";Tstart="15";shortTE="F";uid="393f0d51-e629-438e-b778-8d9a88c9687f"
CM029357.1	RepeatMasker	Retroposon?	29225574	29225835	1240	+	.	ID="RND-2_FAMILY-19";Tend="1004";Tstart="739";shortTE="F";uid="2cdacea1-3bdc-4369-9fce-dc804f34960d"
CM029357.1	RepeatMasker	LINE/RTE-BovB	28213454	28213714	1278	+	.	ID="RND-5_FAMILY-1487";Tend="1181";Tstart="924";shortTE="F";uid="ee61c1df-0261-4802-8c1d-b416e54aeeb0"
CM029357.1	RepeatMasker	Retroposon?	53719879	53720146	520	+	.	ID="RND-6_FAMILY-1702";Tend="1491";Tstart="1199";shortTE="F";uid="0d1562e1-42d2-4284-a0f0-1c7d5bc05914"
CM029357.1	RepeatMasker	DNA/Ginger-1	41896063	41896333	945	+	.	ID="RND-6_FAMILY-4698";Tend="1613";Tstart="1337";shortTE="F";uid="7e0c38a3-246d-467c-9331-449575bffefc"
CM029357.1	RepeatMasker	DNA/PIF-Harbinger	9545058	9545708	903	+	.	ID="ISL2EU-7_CFL";Tend="2082";Tstart="1423";shortTE="F";uid="8757c841-d4c1-4bfb-902a-7659f9b9db59"
CM029357.1	RepeatMasker	DNA/Kolobok-E	47218557	47220167	9482	+	.	ID="RND-1_FAMILY-98";Tend="1876";Tstart="382";shortTE="F";uid="edef854f-4460-4cdf-9165-8b9e4ccbbb1a"
CM029357.1	RepeatMasker	DNA/Ginger-1	42499846	42500295	1652	+	.	ID="RND-6_FAMILY-2606";Tend="1307";Tstart="807";shortTE="F";uid="43ad4eda-066e-4484-83ec-25a3127bd368"
CM029357.1	RepeatMasker	Unknown	17164965	17166077	705	+	.	ID="RND-5_FAMILY-1935";TEgroup="ctg_1%7CRND-5_FAMILY-1935%7C2";Tend="1900";Tstart="907";shortTE="T";uid="cde54ea3-d5bf-4b14-b3c7-65d4c65f6c79"
CM029357.1	RepeatMasker	Unknown	19785766	19786090	674	+	.	ID="RND-5_FAMILY-1478";Tend="1357";Tstart="998";shortTE="F";uid="3695a378-435d-4fde-a557-f9b73204a5bf"
CM029357.1	RepeatMasker	DNA/TcMar-Tc1	34856991	34857198	476	+	.	ID="MARINER-2_BM";Tend="1206";Tstart="1008";shortTE="F";uid="97f4077c-1483-40b6-bbbc-623513583efb"
CM029357.1	RepeatMasker	RC/Helitron	23515199	23515369	424	+	.	ID="RND-5_FAMILY-1063";Tend="1213";Tstart="1041";shortTE="F";uid="f39177cc-7037-4e54-b7f8-208589a63f1b"
CM029357.1	RepeatMasker	LINE/I-Jockey	43530419	43530902	438	+	.	ID="HALYOMORPHA_HALYS-1_FAMILY-2";Tend="604";Tstart="171";shortTE="F";uid="ac8cfc60-d0d0-4d88-8951-d1f9d8ca9746"
CM029357.1	RepeatMasker	LINE/L2	19592354	19592512	638	+	.	ID="RND-6_FAMILY-1297";Tend="960";Tstart="802";shortTE="F";uid="14c2797d-a74e-4735-b12d-ba894b08323f"
CM029357.1	RepeatMasker	LINE/RTE-BovB	43927977	43928312	1411	+	.	ID="RND-3_FAMILY-52";Tend="1517";Tstart="1175";shortTE="F";uid="61bd9045-b17e-4430-92a5-f3fa1a1fc451"
CM029357.1	RepeatMasker	Unknown	30806503	30806642	627	+	.	ID="RND-6_FAMILY-2424";Tend="1406";Tstart="1286";shortTE="F";uid="afd6636e-d21c-4ca1-b74d-ef29fa35de34"
CM029357.1	RepeatMasker	LINE/RTE-BovB	14780063	14780913	2288	+	.	ID="RND-4_FAMILY-737";Tend="1763";Tstart="875";shortTE="F";uid="c46db2ce-a59e-48b7-86ed-f73a15adef52"
CM029357.1	RepeatMasker	Unknown	12113521	12113733	1638	+	.	ID="RND-5_FAMILY-8043";Tend="1079";Tstart="858";shortTE="F";uid="71ed797e-a339-433a-bb30-9d61b947fe75"
CM029357.1	RepeatMasker	DNA/Kolobok-E	9307501	9308365	3764	+	.	ID="RND-3_FAMILY-70";Tend="1846";Tstart="898";shortTE="F";uid="0d11a070-507b-47c5-8e67-a6739b90ea69"
CM029357.1	RepeatMasker	Retroposon?	10906500	10906752	1205	+	.	ID="RND-1_FAMILY-7";Tend="1439";Tstart="1195";shortTE="F";uid="af11f8c0-08af-493a-972b-d236811a522f"
CM029357.1	RepeatMasker	DNA/hAT-Charlie	44841396	44841537	1126	+	.	ID="RND-4_FAMILY-756";Tend="1107";Tstart="966";shortTE="F";uid="f80b52c1-66d3-4f80-aeab-ecee9f9bb3ee"
CM029357.1	RepeatMasker	LINE/RTE-BovB	54907535	54909794	2972	+	.	ID="RTE-4_LMI";Tend="2566";Tstart="320";shortTE="F";uid="59d2e97d-617d-4adb-a2f8-2237b21e5332"
CM029357.1	RepeatMasker	LINE/L2	38349560	38350018	3021	+	.	ID="RND-5_FAMILY-917";Tend="1494";Tstart="1032";shortTE="F";uid="b182e7a1-ec5d-4383-9d92-92edb8ad0ba1"
CM029357.1	RepeatMasker	DNA/Ginger-1	53286242	53286370	568	+	.	ID="RND-4_FAMILY-388";Tend="1722";Tstart="1592";shortTE="F";uid="b4d174e0-0eb7-4a60-92f4-cdef95821fff"
CM029357.1	RepeatMasker	Unknown	14434643	14435189	1645	+	.	ID="RND-5_FAMILY-2915";Tend="1639";Tstart="1137";shortTE="F";uid="2852bac6-3f71-4da1-9354-fb48bdfae819"
CM029357.1	RepeatMasker	Unknown	10173845	10174199	1439	+	.	ID="RND-1_FAMILY-128";TEgroup="ctg_1%7CRND-1_FAMILY-128%7C1";Tend="1503";Tstart="881";shortTE="F";uid="b52f4339-eff0-416f-b8e3-91a0c8e9b653"
CM029357.1	RepeatMasker	Unknown	23390258	23390493	1754	+	.	ID="RND-1_FAMILY-192";Tend="1223";Tstart="986";shortTE="F";uid="84829e0a-5a71-4ef7-a1a6-554b653b4f5d"
CM029357.1	RepeatMasker	DNA/Kolobok-E	41075670	41075865	891	+	.	ID="RND-3_FAMILY-70";Tend="1113";Tstart="923";shortTE="F";uid="87378294-42c1-424b-a970-26181a77f80f"
CM029357.1	RepeatMasker	DNA/hAT-Tip100	29999732	29999895	1199	+	.	ID="RND-1_FAMILY-113";Tend="1138";Tstart="970";shortTE="F";uid="d1232942-f358-478f-89e3-a89176f20f7e"
CM029357.1	RepeatMasker	Retroposon?	40551514	40551768	1204	+	.	ID="RND-1_FAMILY-27";Tend="1119";Tstart="877";shortTE="F";uid="e72d877f-852a-41fd-bb5a-05968c6f5257"
CM029357.1	RepeatMasker	DNA/hAT-Charlie	53012512	53013206	1818	+	.	ID="RND-6_FAMILY-950";Tend="1192";Tstart="445";shortTE="F";uid="9f3c80dd-1603-4e7c-bf3d-a7276b959d0c"
CM029357.1	RepeatMasker	Unknown	32083325	32084905	13849	+	.	ID="RND-6_FAMILY-2584";Tend="2581";Tstart="1000";shortTE="F";uid="aa688e84-14e8-4cde-a975-bacf00353a9c"
CM029357.1	RepeatMasker	LINE/R2	46005322	46005774	675	+	.	ID="R2-2_API";Tend="1000";Tstart="541";shortTE="F";uid="66d81ab0-e051-494d-ada0-865d5fd1c882"
CM029357.1	RepeatMasker	Unknown	39071236	39071541	1918	+	.	ID="RND-1_FAMILY-54";Tend="1269";Tstart="972";shortTE="F";uid="2eca1682-caa7-409b-8703-6de5e9f991e5"
CM029357.1	RepeatMasker	DNA/Kolobok-E	17972258	17972455	1037	+	.	ID="RND-6_FAMILY-5151";Tend="910";Tstart="720";shortTE="F";uid="e3dff9da-e713-4272-9af0-0a62c4791ad4"
CM029357.1	RepeatMasker	DNA/Ginger-1	53816672	53817257	672	+	.	ID="RND-6_FAMILY-4698";TEgroup="ctg_1%7CRND-6_FAMILY-4698%7C16";Tend="1758";Tstart="1009";shortTE="F";uid="918a3be1-eb75-4259-92a0-8f4f293b696d"
CM029357.1	RepeatMasker	LINE/RTE-BovB	35322583	35322753	617	+	.	ID="RND-6_FAMILY-3718";Tend="2003";Tstart="1809";shortTE="F";uid="76800ae0-4a6c-42f1-a872-29958561528a"
CM029357.1	RepeatMasker	Unknown	57485187	57485522	1395	+	.	ID="RND-5_FAMILY-9059";Tend="1251";Tstart="950";shortTE="F";uid="981e1e57-c327-4af0-8d00-9480231e234d"
CM029357.1	RepeatMasker	DNA/hAT-Charlie	14001731	14002023	818	+	.	ID="RND-5_FAMILY-3317";TEgroup="ctg_1%7CRND-5_FAMILY-3317%7C4";Tend="1478";Tstart="641";shortTE="F";uid="bfe342fd-c454-4960-9d71-4a8477feef43"
CM029357.1	RepeatMasker	DNA/Ginger-1	41936343	41936473	596	+	.	ID="RND-1_FAMILY-19";Tend="1664";Tstart="1529";shortTE="F";uid="37be557c-2594-4aa0-bc5a-a22f25fee4f5"
CM029357.1	RepeatMasker	DNA/Ginger-1	5640961	5641338	804	+	.	ID="RND-6_FAMILY-8806";Tend="1236";Tstart="827";shortTE="F";uid="1e7162ef-7935-44fe-a435-01cce1f40e55"
CM029357.1	RepeatMasker	Unknown	399899	400072	616	+	.	ID="RND-6_FAMILY-6677";Tend="3358";Tstart="3191";shortTE="F";uid="c1149263-4f85-469d-801b-3ef3dc4889ad"
CM029357.1	RepeatMasker	DNA/Ginger-2	53154883	53156088	4723	+	.	ID="RND-6_FAMILY-2862";Tend="1309";Tstart="133";shortTE="F";uid="23ebb03f-d8fd-4993-8dbd-70c11d93b551"
CM029357.1	RepeatMasker	Retroposon?	33994250	33994535	1340	+	.	ID="RND-1_FAMILY-7";Tend="1320";Tstart="1016";shortTE="F";uid="0fb82996-e06e-40bc-8158-c371a0aac67b"
CM029357.1	RepeatMasker	Retroposon?	16400815	16401116	1299	+	.	ID="RND-6_FAMILY-3888";Tend="1509";Tstart="1169";shortTE="F";uid="a0111a2e-0a22-4203-9543-dba31e2e32bf"
CM029357.1	RepeatMasker	RC/Helitron	49552263	49552752	1753	+	.	ID="RND-5_FAMILY-4625";TEgroup="ctg_1%7CRND-5_FAMILY-4625%7C2";Tend="1393";Tstart="1048";shortTE="F";uid="d8807e34-f3e3-4b80-b1ae-f02eeb992685"
CM029357.1	RepeatMasker	DNA/Ginger-1	46596905	46597311	1849	+	.	ID="RND-4_FAMILY-400";Tend="1527";Tstart="1077";shortTE="F";uid="da40c627-e89a-4fb5-b460-78109e7f00a3"
CM029357.1	RepeatMasker	Retroposon?	56954821	56955082	486	+	.	ID="RND-1_FAMILY-27";Tend="1063";Tstart="773";shortTE="F";uid="b7021084-e74b-4d02-b9b1-18ebacf13da1"
CM029357.1	RepeatMasker	DNA/Kolobok-E	57513377	57513629	869	+	.	ID="RND-2_FAMILY-13";Tend="1878";Tstart="1633";shortTE="F";uid="ca323a49-41fb-4c33-a27c-3c22b5124fc8"
CM029357.1	RepeatMasker	DNA/hAT-Blackjack	31564265	31564778	4143	+	.	ID="RND-1_FAMILY-138";Tend="1517";Tstart="995";shortTE="F";uid="5b19cd4c-0678-49cf-98f4-f4cb4160ad86"
CM029357.1	RepeatMasker	Retroposon?	23054245	23054925	3463	+	.	ID="RND-4_FAMILY-238";Tend="1437";Tstart="779";shortTE="F";uid="8fa7a017-fd73-414f-8129-f740cfff4f7a"
CM029357.1	RepeatMasker	LINE/R1-LOA	28207091	28207774	462	+	.	ID="RND-6_FAMILY-1331";TEgroup="ctg_1%7CRND-6_FAMILY-1331%7C13";Tend="2478";Tstart="1958";shortTE="F";uid="cd0b55bc-de4f-4a6e-8a7e-346190089208"
CM029357.1	RepeatMasker	DNA	6368856	6369013	456	+	.	ID="TTAA22_AP";Tend="173";Tstart="17";shortTE="F";uid="f9916937-2f08-4687-ad87-1b5f10b86fb2"
CM029357.1	RepeatMasker	LINE/R1-LOA	2505617	2505802	437	+	.	ID="RND-6_FAMILY-1331";Tend="1454";Tstart="1268";shortTE="F";uid="4fe635a1-384f-4bcf-ae50-c08ac005371d"
CM029357.1	RepeatMasker	LINE/CR1	7055657	7056326	5556	+	.	ID="RND-6_FAMILY-868";Tend="1559";Tstart="893";shortTE="F";uid="bd3fe251-25ee-48ad-ac3f-685c460bc774"
CM029357.1	RepeatMasker	LINE/CR1	59036497	59036925	603	+	.	ID="RND-6_FAMILY-8485";TEgroup="ctg_1%7CRND-6_FAMILY-8485%7C1";Tend="1797";Tstart="192";shortTE="F";uid="37185c22-fe70-490a-932a-72d2eac29c77"
CM029357.1	RepeatMasker	Unknown	11741939	11742190	1176	+	.	ID="RND-6_FAMILY-135";Tend="1166";Tstart="901";shortTE="F";uid="0858a930-4903-4a07-ab4e-899aa31e0431"
CM029357.1	RepeatMasker	LINE/RTE-BovB	33291744	33292301	1051	+	.	ID="RTE-33_LMI";Tend="3137";Tstart="2225";shortTE="F";uid="290a3b02-afa4-41d9-bcac-ea90aa6c47f9"
CM029357.1	RepeatMasker	RC/Helitron	31160908	31161413	4380	+	.	ID="RND-1_FAMILY-67";Tend="1881";Tstart="1358";shortTE="F";uid="1b9bc2bc-8eec-4812-bb35-0131c6b2ec54"
CM029357.1	RepeatMasker	DNA/Ginger-1	37831492	37831669	538	+	.	ID="RND-5_FAMILY-1480";Tend="1253";Tstart="1059";shortTE="F";uid="ea9e2ebc-05d5-4ff7-8bb8-99e7520db0e8"
CM029357.1	RepeatMasker	DNA/Kolobok-E	43543515	43543681	574	+	.	ID="RND-3_FAMILY-70";Tend="1102";Tstart="936";shortTE="F";uid="3ab3fb21-910b-4c5e-953c-e65e97ba7510"
CM029357.1	RepeatMasker	Unknown	18585365	18585653	1823	+	.	ID="RND-5_FAMILY-1935";Tend="1431";Tstart="1169";shortTE="F";uid="4661e2a2-d5af-492f-84c5-923a0a49f957"
CM029357.1	RepeatMasker	Unknown	15242631	15242893	589	+	.	ID="RND-5_FAMILY-1478";Tend="1286";Tstart="1007";shortTE="F";uid="bd8d3bc6-b3ee-475c-89ca-e4cae70844d2"
CM029357.1	RepeatMasker	DNA/Kolobok-E	44116472	44116975	2580	+	.	ID="RND-5_FAMILY-751";Tend="1498";Tstart="1005";shortTE="F";uid="8c2f5184-ff97-4c59-9ee6-91edf9fb3d9b"
CM029357.1	RepeatMasker	Unknown	38800301	38800711	1542	+	.	ID="RND-6_FAMILY-135";Tend="1293";Tstart="889";shortTE="F";uid="6b3b0dd8-3289-4c9d-86ee-bc38c018f07e"
CM029357.1	RepeatMasker	LINE/CR1	55514874	55515093	503	+	.	ID="RND-6_FAMILY-13060";Tend="607";Tstart="409";shortTE="F";uid="18b0f1a8-c10e-4b91-8db0-cb00f394c15d"
CM029357.1	RepeatMasker	Retroposon?	35789362	35789527	429	+	.	ID="RND-2_FAMILY-19";Tend="888";Tstart="718";shortTE="F";uid="155a22e7-f97a-47b3-a44d-b21a4257148c"
CM029357.1	RepeatMasker	DNA	28894902	28895066	413	+	.	ID="ttaa4c_ap";Tend="289";Tstart="131";shortTE="F";uid="dbdac24c-5175-4b65-a99c-53cc8ba294e4"
CM029357.1	RepeatMasker	DNA/Kolobok-E	35156054	35156223	545	+	.	ID="RND-3_FAMILY-70";Tend="1098";Tstart="933";shortTE="F";uid="b486a88a-e8f3-491d-bc07-df2b5bd02cb5"
CM029357.1	RepeatMasker	DNA/hAT?	20241713	20241894	924	+	.	ID="RND-3_FAMILY-96";Tend="1045";Tstart="855";shortTE="F";uid="2f72b76f-d511-4803-93c1-29a2e1cc53fe"
CM029357.1	RepeatMasker	Retroposon?	35352450	35353039	2626	+	.	ID="RND-6_FAMILY-3888";Tend="1550";Tstart="957";shortTE="F";uid="daa93222-65c8-4900-b277-1867c1774c32"
CM029357.1	RepeatMasker	DNA/hAT-Tip100	26705014	26705650	503	+	.	ID="RND-3_FAMILY-203";TEgroup="ctg_1%7CRND-3_FAMILY-203%7C7";Tend="1711";Tstart="870";shortTE="T";uid="137c46bd-22f3-4d09-913b-dd0230506315"
CM029357.1	RepeatMasker	Retroposon?	47505728	47505990	1741	+	.	ID="RND-5_FAMILY-708";Tend="1033";Tstart="764";shortTE="F";uid="9d271478-b883-4b1a-84c7-ee4b81a21429"
CM029357.1	RepeatMasker	LINE/RTE-BovB	16422296	16422591	1364	+	.	ID="RND-4_FAMILY-737";Tend="1606";Tstart="1293";shortTE="F";uid="bcb9ccdf-5f5a-4a98-8ecc-d543ffa04e68"
CM029357.1	RepeatMasker	Unknown	42893500	42893760	458	+	.	ID="RND-5_FAMILY-2636";Tend="1349";Tstart="1089";shortTE="F";uid="95634b23-bd3d-480e-8b88-bbe0873b9685"
CM029357.1	RepeatMasker	Retroposon?	8547386	8547627	555	+	.	ID="RND-4_FAMILY-238";Tend="1790";Tstart="1490";shortTE="F";uid="80b92c78-29ac-4653-8f95-9c6dbfd55e2c"
CM029357.1	RepeatMasker	LINE/I-Jockey	39533341	39533785	727	+	.	ID="JOCKEY-1_RPR";Tend="1431";Tstart="983";shortTE="F";uid="fb55255e-29d6-40b5-999e-3bacb66561a2"
CM029357.1	RepeatMasker	DNA	24683312	24683773	2080	+	.	ID="RND-6_FAMILY-550";Tend="1389";Tstart="936";shortTE="F";uid="b7794c80-b4ce-40f0-8f24-b8d954615ba5"
CM029357.1	RepeatMasker	Unknown	26772510	26772950	1003	+	.	ID="RND-5_FAMILY-1478";Tend="1446";Tstart="985";shortTE="F";uid="370f533a-c22e-4712-9093-4d829c590f1d"
CM029357.1	RepeatMasker	Unknown	40589532	40589893	572	+	.	ID="RND-1_FAMILY-54";TEgroup="ctg_1%7CRND-1_FAMILY-54%7C5";Tend="1108";Tstart="933";shortTE="F";uid="125bbfa0-9eac-4d87-8122-421e545af08f"
CM029357.1	RepeatMasker	DNA/Ginger-1	9621077	9621266	434	+	.	ID="GINGER1-1_AP";Tend="3515";Tstart="3319";shortTE="F";uid="2c67852f-bf19-4df1-81e9-343e9a72ba54"
CM029357.1	RepeatMasker	DNA/Ginger-1	44882302	44882706	2053	+	.	ID="RND-4_FAMILY-400";Tend="1520";Tstart="1102";shortTE="F";uid="12d03207-2215-4149-ab1e-ddb7c812b792"
CM029357.1	RepeatMasker	DNA/hAT-Blackjack	32952087	32953040	7108	+	.	ID="RND-6_FAMILY-5371";Tend="2142";Tstart="1136";shortTE="F";uid="bbb3f4ab-c960-42a8-b496-1e16500a464d"
CM029357.1	RepeatMasker	LINE/L2	9077905	9080304	5016	+	.	ID="RND-6_FAMILY-6765";Tend="2281";Tstart="22";shortTE="F";uid="89812aa8-db6e-4c0e-8f85-ee49c8ef6588"
CM029357.1	RepeatMasker	Unknown	7633768	7634137	1815	+	.	ID="RND-6_FAMILY-5261";Tend="1358";Tstart="956";shortTE="F";uid="b854a702-4311-4fc5-bab1-0ee9672dd231"
CM029357.1	RepeatMasker	Retroposon?	347350	347533	504	+	.	ID="RND-2_FAMILY-19";Tend="1855";Tstart="1663";shortTE="F";uid="03ce4f3e-eb14-4646-a926-d3ddefbe3ca0"
CM029357.1	RepeatMasker	LTR/Gypsy	47835112	47835212	428	+	.	ID="GYPSY6-NVI_LTR";Tend="108";Tstart="8";shortTE="F";uid="a11636c8-6cad-478e-bc54-a0b4f3da4c3b"
CM029357.1	RepeatMasker	DNA/Ginger-1	58386404	58387169	5125	+	.	ID="RND-6_FAMILY-8806";Tend="2065";Tstart="1292";shortTE="F";uid="1d68e6a4-d48b-4eb7-a1e2-3fbb5d56bc17"
CM029357.1	RepeatMasker	Unknown	9333150	9333277	511	+	.	ID="RND-1_FAMILY-41";Tend="1181";Tstart="1046";shortTE="F";uid="a0c6532a-19e4-4bca-bd8e-073691aa4997"
CM029357.1	RepeatMasker	DNA/Kolobok-E	32322690	32324331	9066	+	.	ID="rnd-5_family-3115";Tend="2137";Tstart="187";shortTE="F";uid="b2d2be95-49c3-4c1b-b1fc-c78b1a6391af"
CM029357.1	RepeatMasker	DNA/Kolobok-E	28626710	28626886	947	+	.	ID="RND-5_FAMILY-751";Tend="1541";Tstart="1364";shortTE="F";uid="f790cdd4-78a3-47c9-b984-4f4f91c713eb"
CM029357.1	RepeatMasker	DNA/Ginger-1	43282902	43283695	4282	+	.	ID="rnd-2_family-108";Tend="1731";Tstart="865";shortTE="F";uid="2b6af82e-cea7-466f-80be-779f760f922c"
CM029357.1	RepeatMasker	Unknown	46029390	46029494	950	+	.	ID="RND-5_FAMILY-10636";Tend="1052";Tstart="948";shortTE="F";uid="0362dd3c-6c7d-4825-8679-6dd26a8ab285"
CM029357.1	RepeatMasker	LINE/R1-LOA	20853718	20854220	4002	+	.	ID="RND-6_FAMILY-1331";Tend="1346";Tstart="838";shortTE="F";uid="923ea818-8b43-4ac6-8aa3-aa70d1c83539"
CM029357.1	RepeatMasker	DNA/hAT-Tip100	25765775	25766014	642	+	.	ID="RND-4_FAMILY-680";Tend="1175";Tstart="890";shortTE="F";uid="f22f942b-f434-4870-ad9f-cc0473701314"
CM029357.1	RepeatMasker	DNA	23672370	23672591	3514	+	.	ID="rnd-1_family-36";Tend="1113";Tstart="725";shortTE="F";uid="f5467594-f4cf-48e8-a6c0-027f723c78db"
CM029357.1	RepeatMasker	Unknown	33344945	33345340	1554	+	.	ID="RND-3_FAMILY-34";Tend="1347";Tstart="933";shortTE="F";uid="ac463260-c365-44f4-ae03-f61be2ded580"
CM029357.1	RepeatMasker	DNA/Kolobok-E	36408465	36408758	635	+	.	ID="RND-3_FAMILY-70";Tend="1912";Tstart="1624";shortTE="F";uid="419e3981-a7d8-4028-823a-5c56d46d1f99"
CM029357.1	RepeatMasker	Retroposon?	45450827	45451339	1689	+	.	ID="RND-1_FAMILY-7";Tend="1692";Tstart="1165";shortTE="F";uid="15a692b8-9469-44d9-b7f8-d9088ade427d"
CM029357.1	RepeatMasker	Retroposon?	1225478	1225945	1344	+	.	ID="RND-5_FAMILY-708";Tend="1933";Tstart="1352";shortTE="F";uid="6902280c-6a82-4e9f-9959-ac47f43da3dd"
CM029357.1	RepeatMasker	Retroposon?	44587126	44587368	854	+	.	ID="RND-5_FAMILY-708";Tend="1048";Tstart="809";shortTE="F";uid="966ab22a-fd0c-415c-990d-1fad76099bda"
CM029357.1	RepeatMasker	DNA	16657416	16657750	1117	+	.	ID="RND-3_FAMILY-136";Tend="1279";Tstart="945";shortTE="F";uid="017b6089-9c40-4f55-805a-5251f1b87734"
CM029357.1	RepeatMasker	DNA/Kolobok-E	34316479	34316594	628	+	.	ID="RND-6_FAMILY-5151";Tend="1874";Tstart="1762";shortTE="F";uid="44998d83-d759-405e-9a1f-468c3f0cb019"
CM029357.1	RepeatMasker	Retroposon?	18790336	18790794	2745	+	.	ID="RND-6_FAMILY-3888";Tend="1413";Tstart="954";shortTE="F";uid="8724bfad-0ccf-4fe6-b6e0-46049cda9882"
CM029357.1	RepeatMasker	Retroposon?	44316340	44316598	1140	+	.	ID="RND-6_FAMILY-3888";Tend="1298";Tstart="1032";shortTE="F";uid="48ff0992-dd75-47a9-ad29-fccfe68886e8"
CM029357.1	RepeatMasker	DNA/Kolobok-E	55562150	55562904	3767	+	.	ID="RND-3_FAMILY-70";Tend="1727";Tstart="955";shortTE="F";uid="a39a151b-0fd8-4d7f-9399-644ebbab83de"
CM029357.1	RepeatMasker	DNA	57772364	57773060	1697	+	.	ID="RND-3_FAMILY-144";Tend="1647";Tstart="882";shortTE="F";uid="4f5cf171-9f19-4bbc-b772-f56fa1b098c5"
CM029357.1	RepeatMasker	Retroposon?	59230418	59230749	1593	+	.	ID="RND-3_FAMILY-43";Tend="1716";Tstart="1388";shortTE="F";uid="52861c1d-0e51-4a0f-a371-0807262d7e39"
CM029357.1	RepeatMasker	Retroposon?	16345248	16345419	437	+	.	ID="RND-2_FAMILY-19";Tend="888";Tstart="717";shortTE="F";uid="4d90be8b-bea1-412e-b897-77afa1ef7d46"
CM029357.1	RepeatMasker	DNA/Kolobok-E	238944	239468	2227	+	.	ID="RND-5_FAMILY-751";Tend="1574";Tstart="1041";shortTE="F";uid="62b48614-1253-44f7-83f9-94545ec70921"
CM029357.1	RepeatMasker	DNA/Kolobok-E	11988151	11988386	1108	+	.	ID="RND-5_FAMILY-751";Tend="1155";Tstart="935";shortTE="F";uid="a6a5f4f7-01f2-4ad8-bdc1-8e07fded8647"
CM029357.1	RepeatMasker	DNA/Ginger-1	48135047	48135394	1505	+	.	ID="RND-6_FAMILY-25049";Tend="2147";Tstart="1806";shortTE="F";uid="d4c1bf13-d3f3-4149-b2fd-4e74df13a174"
CM029357.1	RepeatMasker	Retroposon?	28646086	28646521	1326	+	.	ID="RND-6_FAMILY-3888";Tend="1341";Tstart="954";shortTE="F";uid="8e594ad4-655a-40de-8166-998ab25baec8"
CM029357.1	RepeatMasker	Retroposon?	34623764	34624017	1245	+	.	ID="RND-5_FAMILY-708";Tend="978";Tstart="722";shortTE="F";uid="68c926ab-7200-4794-a715-8ff213609f1d"
CM029357.1	RepeatMasker	Retroposon?	56002498	56002870	1495	+	.	ID="RND-6_FAMILY-1702";Tend="2073";Tstart="1692";shortTE="F";uid="7fba7c99-a6da-4596-ac40-f11f2b3d292f"
CM029357.1	RepeatMasker	LINE/R1-LOA	58677184	58677840	2852	+	.	ID="RND-6_FAMILY-1331";Tend="1450";Tstart="832";shortTE="F";uid="c7a9514a-89ba-49b3-9050-b957bf68c3a9"
CM029357.1	RepeatMasker	DNA	13737109	13737637	2501	+	.	ID="RND-6_FAMILY-550";Tend="1451";Tstart="935";shortTE="F";uid="5a37794d-1a50-4bd1-874d-9e2bbde4cc47"
CM029357.1	RepeatMasker	DNA/hAT-Tip100	14808973	14809204	433	+	.	ID="RND-5_FAMILY-3131";Tend="4027";Tstart="3790";shortTE="F";uid="d1586ed2-efde-4de8-8184-89155ae54ded"
CM029357.1	RepeatMasker	DNA/Kolobok-E	52584881	52585503	2736	+	.	ID="RND-5_FAMILY-751";Tend="1544";Tstart="949";shortTE="F";uid="5e19a2c3-8767-4f73-9b2e-9e112f1d15b3"
CM029357.1	RepeatMasker	DNA/TcMar-Mariner	44872669	44873800	1464	+	.	ID="MARINER-69_LMI";Tend="1336";Tstart="130";shortTE="F";uid="46604625-5d3c-4b66-aad8-bdbfc68cf94f"
CM029357.1	RepeatMasker	DNA/Ginger-1	51888074	51888335	783	+	.	ID="RND-5_FAMILY-1110";Tend="1832";Tstart="1584";shortTE="F";uid="224f1a5f-de87-4b13-849e-7b4d986b45a7"
CM029357.1	RepeatMasker	RC/Helitron	5249728	5250125	1736	+	.	ID="RND-4_FAMILY-454";Tend="1256";Tstart="853";shortTE="F";uid="e4d1a487-5827-4f34-865f-c8de1d2b7299"
CM029357.1	RepeatMasker	DNA/Kolobok-E	41142879	41143001	624	+	.	ID="rnd-3_family-70";Tend="1888";Tstart="1339";shortTE="F";uid="6ff47aa7-8edd-43ab-b4ca-6205d5e8050a"
CM029357.1	RepeatMasker	LINE/RTE-BovB	16930480	16930743	1523	+	.	ID="RND-3_FAMILY-111";Tend="1726";Tstart="1446";shortTE="F";uid="519066d5-a0c0-49f6-9e05-33aea35b60ee"
CM029357.1	RepeatMasker	Retroposon?	12768201	12768407	775	+	.	ID="RND-1_FAMILY-27";Tend="1103";Tstart="914";shortTE="F";uid="a8ba6e84-269f-4729-9a26-3db42e378719"
CM029357.1	RepeatMasker	LINE/I-Jockey	38639885	38640129	502	+	.	ID="VINGI-36_LMI";Tend="973";Tstart="736";shortTE="F";uid="a939c76f-9396-4e5d-8ecb-09fa16280a32"
CM029357.1	RepeatMasker	DNA/Ginger-1	11055525	11055661	687	+	.	ID="RND-5_FAMILY-1480";Tend="1208";Tstart="1070";shortTE="F";uid="6949d39d-6150-4e5e-a59d-877fae56455e"
CM029357.1	RepeatMasker	DNA	26983801	26983977	562	+	.	ID="TTAA7_AP";Tend="432";Tstart="258";shortTE="F";uid="9049fe29-e73d-4637-9c7e-9e6b16b4728b"
CM029357.1	RepeatMasker	RC/Helitron	44786675	44786821	474	+	.	ID="RND-5_FAMILY-1063";Tend="1213";Tstart="1072";shortTE="F";uid="ce3981e6-7de2-44e2-9d8a-5ab47b657c51"
CM029357.1	RepeatMasker	RC/Helitron	47938485	47938700	590	+	.	ID="RND-5_FAMILY-1063";Tend="1002";Tstart="797";shortTE="F";uid="6f7ccb97-f862-4d3c-be21-0aef0ae1e31f"
CM029357.1	RepeatMasker	DNA/Ginger-1	43248533	43248744	1100	+	.	ID="RND-1_FAMILY-2";Tend="1208";Tstart="985";shortTE="F";uid="a09a9c3d-da94-4436-bb87-f0d3a11fefc2"
CM029357.1	RepeatMasker	LINE/RTE-BovB	32747771	32748033	1548	+	.	ID="RND-5_FAMILY-116";Tend="1185";Tstart="924";shortTE="F";uid="44257c10-0fba-4eac-84a4-42d35d6c8720"
CM029357.1	RepeatMasker	DNA	38157573	38158012	1337	+	.	ID="RND-6_FAMILY-550";TEgroup="ctg_1%7CRND-6_FAMILY-550%7C8";Tend="1497";Tstart="924";shortTE="F";uid="46d28ad2-d747-48e3-87a5-fe1945fc894a"
CM029357.1	RepeatMasker	Retroposon?	17673453	17673729	804	+	.	ID="RND-5_FAMILY-708";Tend="1521";Tstart="1255";shortTE="F";uid="d9d129f3-3c2d-4f9d-b09b-a6a832991a2e"
CM029357.1	RepeatMasker	Retroposon?	42876569	42877182	3176	+	.	ID="RND-5_FAMILY-708";Tend="1904";Tstart="1230";shortTE="F";uid="8b209865-f782-45a7-b87d-5c4737ef58fe"
CM029357.1	RepeatMasker	DNA/TcMar-Tc1	48623392	48623756	632	+	.	ID="MARINER-4_HMM";Tend="1219";Tstart="863";shortTE="F";uid="afc155d0-c0d0-4445-9802-de3b87441a62"
CM029357.1	RepeatMasker	Retroposon?	1072570	1072904	1131	+	.	ID="RND-1_FAMILY-27";Tend="1130";Tstart="753";shortTE="F";uid="75bcb106-8c7a-40c7-a8c8-03202fe53701"
CM029357.1	RepeatMasker	Retroposon?	3910592	3911218	1395	+	.	ID="RND-4_FAMILY-238";Tend="1884";Tstart="1032";shortTE="F";uid="b8d3b655-64b4-4f36-abe3-da13c3f464d5"
CM029357.1	RepeatMasker	Retroposon?	56418504	56419274	1341	+	.	ID="RND-1_FAMILY-7";Tend="1955";Tstart="1110";shortTE="F";uid="50ddce23-ca58-4dd7-9cb3-99c9c7ec40bc"
CM029357.1	RepeatMasker	DNA/Ginger-1	1195958	1196234	910	+	.	ID="RND-1_FAMILY-19";Tend="1732";Tstart="1456";shortTE="F";uid="ce720c9a-35df-45be-b628-c6199c9b3421"
CM029357.1	RepeatMasker	Retroposon?	51444944	51445225	1653	+	.	ID="RND-5_FAMILY-708";Tend="1048";Tstart="761";shortTE="F";uid="8254f6d5-0bfc-427c-b568-9d03cad1110a"
CM029357.1	RepeatMasker	Unknown	2526796	2527568	3422	+	.	ID="RND-5_FAMILY-2246";TEgroup="ctg_1%7CRND-5_FAMILY-2246%7C1";Tend="1511";Tstart="921";shortTE="F";uid="2622b799-3fda-406d-ba72-e438f97093b4"
CM029357.1	RepeatMasker	DNA	31038602	31039140	1575	+	.	ID="RND-6_FAMILY-550";Tend="1487";Tstart="941";shortTE="F";uid="e1e1b275-152e-407f-9fe8-ba5bbc488f40"
CM029357.1	RepeatMasker	Retroposon?	51682270	51683181	3426	+	.	ID="RND-3_FAMILY-104";Tend="1810";Tstart="831";shortTE="F";uid="20516065-bf89-41c3-a6c2-10c2cff1e685"
CM029357.1	RepeatMasker	Unknown	439769	439902	478	+	.	ID="RND-6_FAMILY-6677";Tend="3323";Tstart="3191";shortTE="F";uid="30922581-cd93-472a-96e6-e31dd085e531"
CM029357.1	RepeatMasker	Unknown	44309751	44309936	616	+	.	ID="RND-1_FAMILY-41";Tend="1160";Tstart="953";shortTE="F";uid="c15436ae-1d74-4b29-9093-42b01974f030"
CM029357.1	RepeatMasker	DNA/Kolobok-E	12492428	12492676	1297	+	.	ID="RND-3_FAMILY-70";Tend="1646";Tstart="1391";shortTE="F";uid="f249f36b-d3b4-4e6f-ae61-23d7de4216e0"
CM029357.1	RepeatMasker	DNA	13773212	13773357	622	+	.	ID="RND-5_FAMILY-1449";Tend="1153";Tstart="1008";shortTE="F";uid="94614d3d-af1e-4240-b96f-a19cb02c8431"
CM029357.1	RepeatMasker	DNA/Kolobok-E	9623982	9625913	12091	+	.	ID="RND-5_FAMILY-3115";Tend="2137";Tstart="277";shortTE="F";uid="7901315f-451a-46fc-8224-abc760b18193"
CM029357.1	RepeatMasker	LINE/R1-LOA	43564864	43565574	973	+	.	ID="RND-6_FAMILY-1331";Tend="2526";Tstart="1819";shortTE="F";uid="e5c24bb2-a44d-484b-ae68-f2e8760beec6"
CM029357.1	RepeatMasker	DNA/Kolobok-E	2349662	2349894	636	+	.	ID="RND-3_FAMILY-70";Tend="1329";Tstart="1091";shortTE="F";uid="f147bccf-5677-45cc-bae9-7ddbef55c426"
CM029357.1	RepeatMasker	Retroposon?	38292375	38292671	1058	+	.	ID="RND-1_FAMILY-6";Tend="1518";Tstart="1197";shortTE="F";uid="4c1ffb5e-3602-4da6-b394-edea10d90f52"
CM029357.1	RepeatMasker	Unknown	6168522	6168669	473	+	.	ID="RND-5_FAMILY-1189";Tend="2041";Tstart="1890";shortTE="F";uid="9cb791d4-cf19-4481-86c1-1f35c70b7260"
CM029357.1	RepeatMasker	RC/Helitron	60008418	60008613	589	+	.	ID="RND-1_FAMILY-159";Tend="951";Tstart="751";shortTE="F";uid="6baa6264-2765-4945-9f3e-9afdd9ccc4de"
CM029357.1	RepeatMasker	DNA/Ginger-1	18710635	18710951	1430	+	.	ID="RND-6_FAMILY-25049";TEgroup="ctg_1%7CRND-6_FAMILY-25049%7C3";Tend="2143";Tstart="854";shortTE="F";uid="41f55750-8667-47d0-b362-56ad1c8ca31e"
CM029357.1	RepeatMasker	DNA	50339669	50339826	1251	+	.	ID="RND-5_FAMILY-7071";Tend="928";Tstart="771";shortTE="F";uid="3eb815d0-ea65-4cf1-a75b-baa091cb6cbf"
CM029357.1	RepeatMasker	Unknown	53184983	53185151	438	+	.	ID="RND-5_FAMILY-1478";Tend="1186";Tstart="1008";shortTE="F";uid="b919864d-01e1-494a-ae69-f5a85b7d4abd"
CM029357.1	RepeatMasker	Unknown	40006040	40006443	2523	+	.	ID="RND-6_FAMILY-12876";Tend="1330";Tstart="932";shortTE="F";uid="6734386a-1162-42c2-b216-db68c822e823"
CM029357.1	RepeatMasker	LINE/RTE-BovB	27512134	27512482	1180	+	.	ID="RND-6_FAMILY-3718";Tend="2000";Tstart="1652";shortTE="F";uid="808ba3f6-8d01-463c-8bd3-516d66b2f898"
CM029357.1	RepeatMasker	DNA/Ginger-1	44655778	44655948	806	+	.	ID="RND-1_FAMILY-2";Tend="1243";Tstart="1077";shortTE="F";uid="9d1b3ba3-39e7-42e9-9454-bbe9d33643d8"
CM029357.1	RepeatMasker	DNA/Kolobok-E	48785945	48786584	2484	+	.	ID="rnd-5_family-751";Tend="1542";Tstart="693";shortTE="F";uid="caf1458c-a1ae-4cd9-98c6-17b97dd7bbb0"
CM029357.1	RepeatMasker	Unknown	37213487	37213595	858	+	.	ID="RND-1_FAMILY-54";Tend="1233";Tstart="1125";shortTE="F";uid="6f74dc0e-2356-4e8f-8122-6cd7fd4396e8"
CM029357.1	RepeatMasker	DNA/Kolobok-E	29047347	29047607	1409	+	.	ID="RND-5_FAMILY-1864";Tend="1898";Tstart="1615";shortTE="F";uid="1bdfddaa-a0e1-433d-9c79-25ff2f4ef31a"
CM029357.1	RepeatMasker	DNA/Ginger-1	47175557	47175731	824	+	.	ID="RND-6_FAMILY-4698";Tend="1681";Tstart="1499";shortTE="F";uid="8c70fbc7-6aa1-4ac6-a291-39dc3bf49d52"
CM029357.1	RepeatMasker	DNA/Kolobok-E	32984230	32984401	1019	+	.	ID="RND-5_FAMILY-1934";Tend="1177";Tstart="990";shortTE="F";uid="6c5b4b98-9953-42eb-a319-95a372eb8ee7"
CM029357.1	RepeatMasker	LINE/R1	33341417	33341587	653	+	.	ID="RND-5_FAMILY-4115";Tend="1454";Tstart="1284";shortTE="F";uid="2a3f1d11-8d6c-4543-b1d8-0a00be52c109"
CM029357.1	RepeatMasker	Retroposon?	30390159	30390373	1076	+	.	ID="RND-3_FAMILY-104";Tend="899";Tstart="706";shortTE="F";uid="5c691434-46d0-4a1e-a3e3-dd9d449573bd"
CM029357.1	RepeatMasker	Unknown	45808308	45808499	501	+	.	ID="RND-6_FAMILY-24514";Tend="289";Tstart="91";shortTE="F";uid="63e57d26-d6f6-4eba-94dd-acceac7eb030"
CM029357.1	RepeatMasker	DNA/Kolobok-E	47011651	47012066	1641	+	.	ID="RND-6_FAMILY-5151";Tend="1141";Tstart="740";shortTE="F";uid="e3852889-42ed-4059-9d72-681322c14767"
CM029357.1	RepeatMasker	RC/Helitron	47241073	47241225	580	+	.	ID="RND-4_FAMILY-897";Tend="1588";Tstart="1438";shortTE="F";uid="756977e9-21e1-4cf7-b3d6-ab5fb0958352"
CM029357.1	RepeatMasker	DNA	7312736	7313087	714	+	.	ID="ttaa7_ap";Tend="379";Tstart="1";shortTE="F";uid="e993ce3a-1af8-49a0-aace-bba2ea3926d2"
CM029357.1	RepeatMasker	LINE/L2	32719158	32719424	484	+	.	ID="RND-5_FAMILY-1461";Tend="1262";Tstart="1002";shortTE="F";uid="5056d863-ecf2-4e05-a6e4-ec65031b8df2"
CM029357.1	RepeatMasker	Unknown	953480	953662	859	+	.	ID="RND-1_FAMILY-41";Tend="1116";Tstart="910";shortTE="F";uid="fb1d16fa-c368-48cc-8b2d-966d49e19401"
CM029357.1	RepeatMasker	DNA	36716851	36717352	2081	+	.	ID="RND-6_FAMILY-550";Tend="1472";Tstart="937";shortTE="F";uid="ee4deaae-2269-401a-8b0a-ec621cc69eaa"
CM029357.1	RepeatMasker	DNA/Ginger-1	55310273	55310409	729	+	.	ID="rnd-4_family-400";Tend="1761";Tstart="1578";shortTE="F";uid="143e6ec5-bd4d-4048-9565-172b4ecd2c3e"
CM029357.1	RepeatMasker	DNA/Kolobok-E	47911101	47911285	661	+	.	ID="RND-3_FAMILY-70";Tend="1135";Tstart="937";shortTE="F";uid="64b2ea83-eb37-476d-951e-d137229c4606"
CM029357.1	RepeatMasker	DNA/TcMar-Tc1	36007522	36007905	1101	+	.	ID="RND-6_FAMILY-7369";Tend="1301";Tstart="921";shortTE="F";uid="22549e34-0e42-4dbb-bd9f-830ef6a5fc65"
CM029357.1	RepeatMasker	Unknown	714556	714935	1742	+	.	ID="RND-6_FAMILY-135";Tend="1459";Tstart="1084";shortTE="F";uid="7d827b87-d9c9-4cc8-b01c-e3dc11fd62dd"
CM029357.1	RepeatMasker	Retroposon?	42573874	42574110	789	+	.	ID="RND-6_FAMILY-3888";Tend="1314";Tstart="1014";shortTE="F";uid="fc001801-0aa2-4f28-b83e-7cb7be4bd066"
CM029357.1	RepeatMasker	DNA/Kolobok-E	15606442	15606624	929	+	.	ID="RND-6_FAMILY-5151";Tend="1878";Tstart="1663";shortTE="F";uid="06de49bb-fb1a-4db3-b778-57813ea7a34a"
CM029357.1	RepeatMasker	Retroposon?	52800783	52801414	2796	+	.	ID="RND-6_FAMILY-3888";Tend="1593";Tstart="957";shortTE="F";uid="44296801-3b40-4496-8328-cffdccc1a87e"
CM029357.1	RepeatMasker	DNA	48290012	48290383	581	+	.	ID="TTAA22_AP";Tend="418";Tstart="26";shortTE="F";uid="5c4fb550-80ec-4e08-b8ff-e1cbdd60f09a"
CM029357.1	RepeatMasker	DNA/Ginger-1	16851952	16852782	2473	+	.	ID="RND-1_FAMILY-33";Tend="1774";Tstart="908";shortTE="F";uid="de9c9b64-9650-4d81-90e2-a8426adc5e6c"
CM029357.1	RepeatMasker	RC/Helitron	18699091	18699628	1636	+	.	ID="RND-4_FAMILY-897";Tend="1278";Tstart="764";shortTE="F";uid="233ff853-7677-45d4-a12e-e416a5200c9f"
CM029357.1	RepeatMasker	Retroposon?	38870115	38870317	1144	+	.	ID="RND-3_FAMILY-43";Tend="1716";Tstart="1516";shortTE="F";uid="17ef3cef-6781-47ac-9246-bfa03756d191"
CM029357.1	RepeatMasker	Unknown	7474831	7475047	573	+	.	ID="RND-6_FAMILY-16551";Tend="1370";Tstart="1143";shortTE="F";uid="02a9fc11-1ec4-4c91-bc1b-85970fd22828"
CM029357.1	RepeatMasker	Unknown	29680989	29681577	616	+	.	ID="RND-4_FAMILY-767";TEgroup="ctg_1%7CRND-4_FAMILY-767%7C5";Tend="1675";Tstart="720";shortTE="F";uid="48768257-f8c3-40b7-854f-8c7a25870cd6"
CM029357.1	RepeatMasker	DNA/hAT-Tip100	26710355	26710491	657	+	.	ID="RND-3_FAMILY-203";Tend="1251";Tstart="1111";shortTE="F";uid="ee858ab7-e104-4afd-9691-4a89de8e239a"
CM029357.1	RepeatMasker	DNA/hAT-Charlie	18941713	18942717	8664	+	.	ID="RND-6_FAMILY-974";Tend="1622";Tstart="620";shortTE="F";uid="686a4e46-8672-4527-9c4e-03cfd9c8c920"
CM029357.1	RepeatMasker	DNA/Ginger-1	58628880	58629255	1718	+	.	ID="RND-5_FAMILY-1480";Tend="1723";Tstart="1346";shortTE="F";uid="29ecd87f-d177-49fe-893d-b1ee42f92606"
CM029357.1	RepeatMasker	DNA/Ginger-1	9723090	9723300	696	+	.	ID="RND-1_FAMILY-8";Tend="1190";Tstart="992";shortTE="F";uid="7c0082b3-f467-46f1-ab06-7d33e32e52d7"
CM029357.1	RepeatMasker	DNA/Kolobok-E	10199540	10200158	2055	+	.	ID="RND-3_FAMILY-70";Tend="1831";Tstart="1186";shortTE="F";uid="8afb87b4-95c6-46f4-89aa-175e94565349"
CM029357.1	RepeatMasker	DNA/Kolobok-E	1796517	1796897	1982	+	.	ID="RND-5_FAMILY-3115";Tend="1968";Tstart="1609";shortTE="F";uid="452efd33-75a1-41e0-9d30-5b5cab3c5530"
CM029357.1	RepeatMasker	DNA/Ginger-1	18680897	18681770	6178	+	.	ID="RND-6_FAMILY-25049";Tend="1703";Tstart="835";shortTE="F";uid="1bb34380-3566-463c-8dc2-b224ac19a736"
CM029357.1	RepeatMasker	Retroposon?	12872298	12872471	547	+	.	ID="RND-1_FAMILY-6";Tend="1084";Tstart="905";shortTE="F";uid="57fa19bc-90f5-443f-9b24-21681da2135b"
CM029357.1	RepeatMasker	DNA	42893777	42894150	1423	+	.	ID="RND-6_FAMILY-550";Tend="1500";Tstart="1114";shortTE="F";uid="5fb82da6-3b9c-4382-a12a-9e86e0764a39"
CM029357.1	RepeatMasker	Unknown	3194717	3195191	1155	+	.	ID="RND-5_FAMILY-1478";Tend="1470";Tstart="1005";shortTE="F";uid="e17c4e17-4630-4865-a583-6e1fab888514"
CM029357.1	RepeatMasker	LINE/RTE-BovB	45834369	45834625	732	+	.	ID="RND-4_FAMILY-737";Tend="2039";Tstart="1547";shortTE="F";uid="33d2f5a1-f964-4103-9d5c-a3cbc7b65e0e"
CM029357.1	RepeatMasker	Retroposon?	9999312	9999481	839	+	.	ID="RND-4_FAMILY-238";Tend="1343";Tstart="1175";shortTE="F";uid="901b4352-a3db-435f-9d30-9ef06884d2e3"
CM029357.1	RepeatMasker	DNA/Kolobok-E	21875240	21875436	1263	+	.	ID="RND-3_FAMILY-70";Tend="1653";Tstart="1453";shortTE="F";uid="2b63c8fd-2f98-478a-b196-b3d3efbcca16"
CM029357.1	RepeatMasker	DNA/Kolobok-E	50114150	50114367	1145	+	.	ID="RND-2_FAMILY-13";Tend="1921";Tstart="1690";shortTE="F";uid="ee409774-24bc-498e-a9c7-74bb243b2d70"
CM029357.1	RepeatMasker	DNA/Ginger-1	8936484	8936657	884	+	.	ID="RND-5_FAMILY-1480";Tend="1548";Tstart="1375";shortTE="F";uid="03e3d94f-412c-4fcb-a99a-4bee50e75e25"
CM029357.1	RepeatMasker	LINE/CR1	41279948	41280170	730	+	.	ID="RND-6_FAMILY-746";Tend="1357";Tstart="1187";shortTE="F";uid="a434335c-02c3-4aa2-bc62-14be4aba35c7"
CM029357.1	RepeatMasker	DNA/hAT-Ac	35077098	35077248	476	+	.	ID="DNA8-56_AP";Tend="145";Tstart="1";shortTE="F";uid="87644982-9430-4fbd-b0c0-66708d1e8828"
CM029357.1	RepeatMasker	LINE/L2	48532127	48532578	3213	+	.	ID="RND-5_FAMILY-917";Tend="1473";Tstart="1005";shortTE="F";uid="969df871-5e4d-4354-9365-b1242f220763"
CM029357.1	RepeatMasker	DNA/Ginger-1	38483602	38483734	562	+	.	ID="RND-1_FAMILY-8";Tend="1300";Tstart="1163";shortTE="F";uid="33a62bc4-58da-46e7-bb7a-ed053b00b50b"
CM029357.1	RepeatMasker	Unknown	30882643	30882920	1868	+	.	ID="RND-6_FAMILY-4165";Tend="1305";Tstart="1014";shortTE="F";uid="c66b0834-1bda-48c6-a98a-8155ec6e0c66"
CM029357.1	RepeatMasker	LINE/Penelope	3981733	3981882	1003	+	.	ID="RND-5_FAMILY-93";Tend="1464";Tstart="1313";shortTE="F";uid="2c43afbf-d4e1-4ed9-bff3-093a57b77695"
CM029357.1	RepeatMasker	Unknown	33323352	33324453	5790	+	.	ID="RND-4_FAMILY-735";Tend="1980";Tstart="892";shortTE="F";uid="ece0c69e-d304-4f12-9d05-c01583a198b5"
CM029357.1	RepeatMasker	DNA/Ginger-1	2806978	2807175	965	+	.	ID="RND-1_FAMILY-2";Tend="1465";Tstart="1276";shortTE="F";uid="dcbcab41-9ad0-41e6-b0dd-5f0e886a09a2"
CM029357.1	RepeatMasker	LINE/RTE-BovB	9921693	9921828	680	+	.	ID="RND-1_FAMILY-30";Tend="1712";Tstart="1566";shortTE="F";uid="5ff562fd-996f-4ad9-a47f-7c3f93489367"
CM029357.1	RepeatMasker	Retroposon?	5263609	5263794	684	+	.	ID="RND-6_FAMILY-3888";Tend="1146";Tstart="953";shortTE="F";uid="fa9eeec0-ab47-4484-905e-e9a3e0872491"
CM029357.1	RepeatMasker	DNA/Kolobok-E	29083404	29084445	4594	+	.	ID="RND-3_FAMILY-70";Tend="1942";Tstart="1023";shortTE="F";uid="84ebbeb4-68df-4fcd-b293-8e9e59b5ea94"
CM029357.1	RepeatMasker	DNA/Kolobok-E	1161074	1161275	988	+	.	ID="RND-3_FAMILY-70";Tend="1643";Tstart="1442";shortTE="F";uid="4f6e5454-b912-41c7-bf60-8e8c89069846"
CM029357.1	RepeatMasker	Retroposon?	18657967	18658512	3027	+	.	ID="RND-5_FAMILY-708";Tend="1878";Tstart="1325";shortTE="F";uid="de759b0d-00b5-4ad7-ba3c-d7bd1b491d8c"
CM029357.1	RepeatMasker	DNA/hAT	11557422	11557550	471	+	.	ID="DNA8-105_AP";Tend="143";Tstart="17";shortTE="F";uid="9bb52633-168d-4f7c-8d6d-fd533c31325f"
CM029357.1	RepeatMasker	Retroposon?	8719880	8720347	2380	+	.	ID="RND-6_FAMILY-1967";Tend="1826";Tstart="1302";shortTE="F";uid="0b767f02-dbeb-46fc-a800-4f851f5874f9"
CM029357.1	RepeatMasker	DNA/Ginger-1	5547245	5547605	1282	+	.	ID="RND-1_FAMILY-8";Tend="1313";Tstart="943";shortTE="F";uid="0a7e9858-9be2-4047-bcd2-6b0156a97c9b"
CM029357.1	RepeatMasker	LINE/RTE-BovB	20153262	20153502	1583	+	.	ID="RND-1_FAMILY-83";Tend="2480";Tstart="2250";shortTE="F";uid="31f86663-f617-42e5-ab90-3af6d19796ce"
CM029357.1	RepeatMasker	LINE/RTE-BovB	1817938	1818589	3377	+	.	ID="RND-3_FAMILY-111";Tend="1747";Tstart="1060";shortTE="F";uid="834ce2b0-83c2-4fc1-b0b5-9e74281776ab"
CM029357.1	RepeatMasker	Retroposon?	56666975	56667094	447	+	.	ID="RND-6_FAMILY-3888";Tend="1544";Tstart="1428";shortTE="F";uid="b6894020-5ad8-4bad-8177-b198d0712cca"
CM029357.1	RepeatMasker	Unknown	12168338	12168743	1251	+	.	ID="RND-5_FAMILY-1478";Tend="1447";Tstart="1007";shortTE="F";uid="1ca6678c-b8fc-4606-b53f-da6770119fa4"
CM029357.1	RepeatMasker	DNA/Ginger-1	34275609	34275768	558	+	.	ID="RND-1_FAMILY-33";Tend="1831";Tstart="1642";shortTE="F";uid="78eebc35-46a5-43e2-bd07-5d18be8cd948"
CM029357.1	RepeatMasker	DNA/Kolobok-E	18057656	18058066	527	+	.	ID="RND-3_FAMILY-70";Tend="1931";Tstart="1529";shortTE="F";uid="80442b83-7622-4fa5-936c-a74cf8a161ca"
CM029357.1	RepeatMasker	Unknown	43177704	43178041	1603	+	.	ID="RND-3_FAMILY-34";Tend="1508";Tstart="1176";shortTE="F";uid="62427d3a-b9ec-402d-92ef-99590167d2cb"
CM029357.1	RepeatMasker	Unknown	28277688	28278161	3189	+	.	ID="RND-4_FAMILY-344";Tend="1494";Tstart="1025";shortTE="F";uid="37189b38-a622-4d15-91fd-44fd20f167a4"
CM029357.1	RepeatMasker	DNA/hAT-Tip100	10829157	10829276	669	+	.	ID="RND-1_FAMILY-113";Tend="1139";Tstart="1002";shortTE="F";uid="32f35258-84d2-4b60-9233-8fcf6543d3b6"
CM029357.1	RepeatMasker	Retroposon?	15982122	15982650	2797	+	.	ID="RND-1_FAMILY-7";Tend="1599";Tstart="1062";shortTE="F";uid="6b0ee569-f4b7-406d-a42c-17b350307e8e"
CM029357.1	RepeatMasker	Retroposon?	47245644	47245786	405	+	.	ID="RND-4_FAMILY-238";Tend="1580";Tstart="1080";shortTE="F";uid="80575161-4ba9-47ae-96c1-4adffa1eb7e7"
CM029357.1	RepeatMasker	Retroposon?	17654655	17655358	2167	+	.	ID="RND-4_FAMILY-238";Tend="1573";Tstart="785";shortTE="F";uid="bf74272c-d5da-4a67-950d-fc49d06ef1e7"
CM029357.1	RepeatMasker	DNA/hAT-hAT19	8335947	8336152	854	+	.	ID="HAT-N15_AP";Tend="208";Tstart="1";shortTE="F";uid="95ebf327-b551-48c9-9109-458913c22959"
CM029357.1	RepeatMasker	Retroposon?	29144070	29144996	4413	+	.	ID="RND-4_FAMILY-238";Tend="1694";Tstart="777";shortTE="F";uid="ee0cd28a-9b19-4eea-84c8-1329bb939efc"
CM029357.1	RepeatMasker	Retroposon?	8291617	8291746	820	+	.	ID="RND-6_FAMILY-3888";Tend="1119";Tstart="972";shortTE="F";uid="7931ccab-2910-4646-8cc0-153144630b78"
CM029357.1	RepeatMasker	Unknown	7943068	7943318	568	+	.	ID="RND-5_FAMILY-7448";Tend="552";Tstart="323";shortTE="F";uid="47556c3a-f6f2-4d24-b161-3b945eb9ebdc"
CM029357.1	RepeatMasker	DNA/CMC-Transib	49226355	49227055	987	+	.	ID="TRANSIB-1_LMI";Tend="2049";Tstart="1346";shortTE="F";uid="c7d8a575-824a-42f2-b541-cc7e6e12558b"
CM029357.1	RepeatMasker	Retroposon?	20101392	20101617	1138	+	.	ID="RND-5_FAMILY-199";Tend="994";Tstart="769";shortTE="F";uid="f9138462-1986-415e-873b-06641fa4bb5d"
CM029357.1	RepeatMasker	Unknown	272370	272921	2617	+	.	ID="RND-6_FAMILY-135";Tend="1461";Tstart="935";shortTE="F";uid="e1ae8770-c370-445a-b292-331eda661c8f"
CM029357.1	RepeatMasker	LINE/R1	19178010	19178345	670	+	.	ID="RND-5_FAMILY-4115";Tend="1437";Tstart="1166";shortTE="F";uid="3f37b7b9-2686-47b0-b91e-22aa2f0429e6"
CM029357.1	RepeatMasker	Unknown	16191498	16191783	428	+	.	ID="RND-6_FAMILY-11873";Tend="1084";Tstart="771";shortTE="F";uid="74be9444-e1ae-4179-a956-065806eaac2c"
CM029357.1	RepeatMasker	LINE/RTE-BovB	40669826	40670412	2991	+	.	ID="RND-1_FAMILY-30";Tend="1728";Tstart="1147";shortTE="F";uid="aa186679-995a-4932-87b4-235141930768"
CM029357.1	RepeatMasker	Unknown	37218978	37219254	594	+	.	ID="RND-3_FAMILY-34";Tend="1209";Tstart="926";shortTE="F";uid="d8c596d8-f356-4e1b-acee-5683067f1bbf"
CM029357.1	RepeatMasker	LINE/RTE-BovB	50213714	50214226	932	+	.	ID="RND-1_FAMILY-100";Tend="1144";Tstart="555";shortTE="F";uid="bc4e93d7-d554-495d-ad7c-60e568be69f1"
CM029357.1	RepeatMasker	Unknown	29637447	29637810	2748	+	.	ID="RND-1_FAMILY-112";Tend="1212";Tstart="849";shortTE="F";uid="c2dc1a0d-ce3b-4b6d-91ba-9024d2dd9892"
CM029357.1	RepeatMasker	Retroposon?	20714191	20714424	1035	+	.	ID="RND-6_FAMILY-1967";Tend="1147";Tstart="919";shortTE="F";uid="5c47bd05-6c0f-400b-9c9f-358bbff3a545"
CM029357.1	RepeatMasker	Retroposon?	51317197	51317367	854	+	.	ID="RND-6_FAMILY-3888";Tend="1309";Tstart="1135";shortTE="F";uid="2b141c83-6023-478e-8968-34916d6fc20a"
CM029357.1	RepeatMasker	Unknown	29173515	29173699	591	+	.	ID="RND-4_FAMILY-344";Tend="1102";Tstart="917";shortTE="F";uid="6f1f95fc-709e-4201-b58b-9fa8f2be5fd2"
CM029357.1	RepeatMasker	Unknown	50269082	50269691	1415	+	.	ID="RND-4_FAMILY-556";Tend="1890";Tstart="1260";shortTE="F";uid="b375dcc4-3964-426d-abec-d54ed9de2530"
CM029357.1	RepeatMasker	LINE/RTE-BovB	18313302	18313519	1589	+	.	ID="RND-1_FAMILY-18";Tend="1080";Tstart="864";shortTE="F";uid="23fbb502-05e2-47a4-bf6f-5983b73e07a4"
CM029357.1	RepeatMasker	DNA/Ginger-1	21783472	21783608	589	+	.	ID="RND-1_FAMILY-19";Tend="1753";Tstart="1610";shortTE="F";uid="c135270b-f48c-4eac-acab-dc4b416d0920"
CM029357.1	RepeatMasker	LINE/R1-LOA	7931082	7931406	2028	+	.	ID="RND-6_FAMILY-1331";Tend="1185";Tstart="855";shortTE="F";uid="da7952b3-badc-47c1-a9ec-63d5fdb1ac0d"
CM029357.1	RepeatMasker	DNA	26826474	26826902	446	+	.	ID="RND-6_FAMILY-550";TEgroup="ctg_1%7CRND-6_FAMILY-550%7C6";Tend="1458";Tstart="932";shortTE="F";uid="02ada760-bc44-44bc-85d9-a5f3c1217853"
CM029357.1	RepeatMasker	DNA/Ginger-1	26666391	26666776	1427	+	.	ID="RND-6_FAMILY-4698";Tend="1770";Tstart="1376";shortTE="F";uid="90bb85b2-5653-4754-805b-8dab3109b54b"
CM029357.1	RepeatMasker	Retroposon?	59217768	59217885	473	+	.	ID="RND-3_FAMILY-43";Tend="1209";Tstart="1107";shortTE="F";uid="86b9e5ff-fe05-424d-b21c-c7754a135d75"
CM029357.1	RepeatMasker	LINE/R1	18512419	18512879	2060	+	.	ID="RND-6_FAMILY-15679";Tend="1422";Tstart="824";shortTE="F";uid="6bae9299-f264-4a2f-ac1c-dda07df0eaaa"
CM029357.1	RepeatMasker	DNA/Kolobok-E	32762296	32762612	555	+	.	ID="RND-6_FAMILY-9125";Tend="486";Tstart="178";shortTE="F";uid="e8c25c74-dcae-49e1-b4cd-c66b4d3f7488"
CM029357.1	RepeatMasker	DNA/Kolobok-E	39417065	39418084	4716	+	.	ID="RND-3_FAMILY-70";Tend="1937";Tstart="920";shortTE="F";uid="651f96e9-585e-4a28-b843-4cb793a26572"
CM029357.1	RepeatMasker	RC/Helitron	37065643	37066705	9285	+	.	ID="RND-1_FAMILY-67";Tend="1881";Tstart="797";shortTE="F";uid="80cfd5a6-79e8-4bc2-9532-18c4c2cf89f0"
CM029357.1	RepeatMasker	DNA/Ginger-1	27547794	27549071	9370	+	.	ID="RND-6_FAMILY-25049";Tend="2142";Tstart="857";shortTE="F";uid="b6d2211d-e45e-45e8-94b7-53f40e93c11d"
CM029357.1	RepeatMasker	DNA/hAT-Blackjack	52459679	52460204	4143	+	.	ID="RND-1_FAMILY-138";Tend="1517";Tstart="991";shortTE="F";uid="6de8915b-b665-4b1f-b67d-635a7312fc9f"
CM029357.1	RepeatMasker	DNA/TcMar-Tc1	17601244	17601815	2087	+	.	ID="MARINER-N12B_RPR";Tend="1026";Tstart="439";shortTE="F";uid="c8413af0-c157-45d6-a10f-f5887f6caa64"
CM029357.1	RepeatMasker	DNA/Ginger-1	30044488	30044888	738	+	.	ID="RND-1_FAMILY-19";Tend="1441";Tstart="958";shortTE="F";uid="d4ee7109-f686-402c-9b27-b34f68acde9c"
CM029357.1	RepeatMasker	Retroposon?	30750652	30750830	759	+	.	ID="RND-6_FAMILY-3888";Tend="1302";Tstart="1129";shortTE="F";uid="e3027827-8514-48ba-9fca-dfe70d23e98f"
CM029357.1	RepeatMasker	Unknown	15424148	15424380	546	+	.	ID="RND-4_FAMILY-556";Tend="933";Tstart="697";shortTE="F";uid="28219f15-808a-4223-a451-7cd8d71e501a"
CM029357.1	RepeatMasker	DNA/Kolobok-E	27871081	27871307	578	+	.	ID="RND-3_FAMILY-70";Tend="1668";Tstart="1432";shortTE="F";uid="367d1bd9-471b-4a66-b967-fbacd6ba0f53"
CM029357.1	RepeatMasker	Unknown	38258721	38258844	442	+	.	ID="RND-5_FAMILY-1478";Tend="1143";Tstart="1014";shortTE="F";uid="3970b371-fc5b-4fbc-ae23-090267d4d39e"
CM029357.1	RepeatMasker	Retroposon?	29878784	29878939	444	+	.	ID="RND-6_FAMILY-3888";Tend="1118";Tstart="955";shortTE="F";uid="30329d73-f9aa-4c72-9134-cbd01e05b1a8"
CM029357.1	RepeatMasker	Unknown	13855495	13855944	2142	+	.	ID="RND-6_FAMILY-135";Tend="1349";Tstart="906";shortTE="F";uid="da0fd6d5-1433-4a9d-96a6-3ce53f93b324"
CM029357.1	RepeatMasker	DNA/Ginger-1	59095038	59095396	1952	+	.	ID="RND-4_FAMILY-400";Tend="1612";Tstart="1245";shortTE="F";uid="75f9f9c7-8e09-427e-a57f-73e0a650152e"
CM029357.1	RepeatMasker	DNA/Kolobok-E	14201872	14202031	1079	+	.	ID="RND-5_FAMILY-386";Tend="1905";Tstart="1725";shortTE="F";uid="19f5244b-0d4a-4235-b9cd-a7886c056444"
CM029357.1	RepeatMasker	DNA/Kolobok-E	41241024	41241169	471	+	.	ID="RND-6_FAMILY-9125";Tend="1085";Tstart="949";shortTE="F";uid="764bd932-723e-439f-a9da-19fbe0b41e52"
CM029357.1	RepeatMasker	Unknown	36708829	36709141	914	+	.	ID="RND-6_FAMILY-135";Tend="1467";Tstart="1075";shortTE="F";uid="8b77bb51-be25-4ad6-964d-7a134fb7efa3"
CM029357.1	RepeatMasker	Unknown	31889952	31890218	1381	+	.	ID="RND-1_FAMILY-41";Tend="1175";Tstart="910";shortTE="F";uid="7d9c9637-894a-4c41-a345-4c9a434e6c1d"
CM029357.1	RepeatMasker	DNA/Kolobok-E	44042860	44043082	1018	+	.	ID="RND-5_FAMILY-751";Tend="1226";Tstart="1006";shortTE="F";uid="59015f6c-2a73-442c-a82e-b3b688e74a24"
CM029357.1	RepeatMasker	LTR/Gypsy	41760042	41761007	756	+	.	ID="GYPSY-12_DAN-I";Tend="3721";Tstart="2546";shortTE="F";uid="046ca333-8d14-4a2d-8291-d6baab695cb5"
CM029357.1	RepeatMasker	DNA/Ginger-1	1119699	1120033	573	+	.	ID="RND-6_FAMILY-4698";Tend="1721";Tstart="1386";shortTE="F";uid="28ec2e0c-568e-4dc9-ac9e-792994060f7a"
CM029357.1	RepeatMasker	Unknown	37933578	37933888	815	+	.	ID="RND-6_FAMILY-135";Tend="1474";Tstart="1118";shortTE="F";uid="ccb12181-9b2b-447b-868f-5416f361cf47"
CM029357.1	RepeatMasker	DNA	43331669	43331800	422	+	.	ID="RND-3_FAMILY-144";Tend="1540";Tstart="1429";shortTE="F";uid="d15b5abd-49d4-4209-89c1-6d93023b8d70"
CM029357.1	RepeatMasker	DNA/Kolobok-E	38478351	38479126	2251	+	.	ID="RND-6_FAMILY-5151";TEgroup="ctg_1%7CRND-6_FAMILY-5151%7C8";Tend="1758";Tstart="823";shortTE="F";uid="fa940b60-a0d1-4c1f-8e82-6d865ac06189"
CM029357.1	RepeatMasker	LINE/L2	45489273	45489528	855	+	.	ID="RND-5_FAMILY-1064";Tend="824";Tstart="569";shortTE="F";uid="944cfceb-1497-455f-bfd7-f362275f8a77"
CM029357.1	RepeatMasker	DNA/Ginger-1	43898237	43898530	1120	+	.	ID="RND-5_FAMILY-1480";Tend="1724";Tstart="1438";shortTE="F";uid="42125525-8d29-4d0c-8efe-ec35bd93b7f3"
CM029357.1	RepeatMasker	DNA/Ginger-1	34499556	34499821	1199	+	.	ID="RND-6_FAMILY-2606";Tend="1702";Tstart="1421";shortTE="F";uid="9817d8e4-b09b-461b-92c2-24535ba27f2d"
CM029357.1	RepeatMasker	DNA	7330503	7330763	1030	+	.	ID="RND-3_FAMILY-136";Tend="1193";Tstart="918";shortTE="F";uid="7b0ede08-9174-48cb-a2c6-e56aaee07fee"
CM029357.1	RepeatMasker	Retroposon?	13238618	13238882	847	+	.	ID="SINE2-1_AP";Tend="1411";Tstart="1164";shortTE="F";uid="6a3723e6-74de-4dd9-a55a-c0cdd72ca7d1"
CM029357.1	RepeatMasker	Unknown	38206994	38207154	1478	+	.	ID="RND-1_FAMILY-194";Tend="1114";Tstart="954";shortTE="F";uid="4d2dd79a-73c0-4140-85db-ceb0fed381d5"
CM029357.1	RepeatMasker	RC/Helitron	51747297	51747452	454	+	.	ID="RND-1_FAMILY-52";Tend="1280";Tstart="1117";shortTE="F";uid="17c1599a-36ed-410b-8b8b-a78bc6d5b0ed"
CM029357.1	RepeatMasker	RC/Helitron	34253466	34253753	2533	+	.	ID="RND-1_FAMILY-61";Tend="1186";Tstart="845";shortTE="F";uid="816535c7-0773-45cf-b1d7-6b5ff05a3e96"
CM029357.1	RepeatMasker	Retroposon?	9325400	9325512	441	+	.	ID="RND-6_FAMILY-3888";Tend="1149";Tstart="1043";shortTE="F";uid="a24c7b96-207a-43ab-9ffa-8363cf76f4ea"
CM029357.1	RepeatMasker	LINE/RTE-BovB	28869440	28870204	1109	+	.	ID="RND-5_FAMILY-485";Tend="1420";Tstart="704";shortTE="F";uid="3badf8e5-d545-41a2-9c99-69360470b406"
CM029357.1	RepeatMasker	Unknown	10107969	10108353	988	+	.	ID="RND-5_FAMILY-1478";Tend="1432";Tstart="1005";shortTE="F";uid="0590536d-7257-44b3-8a50-3a64565168ff"
CM029357.1	RepeatMasker	Unknown	51994016	51994479	1973	+	.	ID="RND-6_FAMILY-135";Tend="1459";Tstart="979";shortTE="F";uid="ee7baf14-b724-4eaa-aba7-989bf8e12ac0"
CM029357.1	RepeatMasker	Unknown	40983516	40983764	600	+	.	ID="RND-4_FAMILY-789";Tend="1186";Tstart="925";shortTE="F";uid="57be6448-58f0-47c0-b38d-bc1481336b0d"
CM029357.1	RepeatMasker	Unknown	39107311	39107507	616	+	.	ID="RND-5_FAMILY-2636";Tend="1268";Tstart="1089";shortTE="F";uid="d0371d00-bcdd-4b62-9c9b-ffe16992c326"
CM029357.1	RepeatMasker	DNA/hAT?	23279723	23280427	3293	+	.	ID="RND-3_FAMILY-96";Tend="1572";Tstart="859";shortTE="F";uid="ffeed101-c667-4302-bced-f7f8cc1d9dad"
CM029357.1	RepeatMasker	LINE/RTE-BovB	41918198	41918338	716	+	.	ID="RND-1_FAMILY-30";Tend="1381";Tstart="1229";shortTE="F";uid="886e6cc4-eb45-4bd5-b13f-6d18c11f3d47"
CM029357.1	RepeatMasker	Retroposon?	66741	66956	823	+	.	ID="RND-5_FAMILY-708";Tend="1676";Tstart="1443";shortTE="F";uid="10ef3280-d2aa-4a5c-8a4e-f514795c40db"
CM029357.1	RepeatMasker	DNA/Kolobok-E	52960823	52961134	498	+	.	ID="RND-6_FAMILY-9125";Tend="1289";Tstart="970";shortTE="F";uid="dfcb1ccb-bd9a-437f-8242-59c9e92bef0c"
CM029357.1	RepeatMasker	DNA/Ginger-1	55981959	55982523	1723	+	.	ID="RND-6_FAMILY-2606";Tend="1468";Tstart="844";shortTE="F";uid="43ebc940-96a0-4fb2-bb9e-df5acfbd2741"
CM029357.1	RepeatMasker	Unknown	43856573	43856778	479	+	.	ID="RND-4_FAMILY-556";Tend="864";Tstart="678";shortTE="F";uid="0dc4e3ab-d839-486a-b71b-5335abc3e22f"
CM029357.1	RepeatMasker	LINE/RTE-BovB	58405128	58405451	444	+	.	ID="RND-6_FAMILY-5736";Tend="1221";Tstart="894";shortTE="F";uid="dedceacf-1fb8-4132-8419-84ec8890ae98"
CM029357.1	RepeatMasker	RC/Helitron	28525570	28525973	1830	+	.	ID="RND-4_FAMILY-454";Tend="1433";Tstart="964";shortTE="F";uid="142911d8-7340-4afc-8bfe-4cfc869385c7"
CM029357.1	RepeatMasker	DNA/TcMar-m44?	12202800	12202955	504	+	.	ID="DNA4-9C_AP";Tend="163";Tstart="1";shortTE="F";uid="1ba1c34e-112c-4e0d-b7fd-562591d69627"
CM029357.1	RepeatMasker	DNA	59555496	59555646	530	+	.	ID="RND-3_FAMILY-136";Tend="1368";Tstart="1219";shortTE="F";uid="ef806764-1fe9-4cf9-8daa-240b2dba1956"
CM029357.1	RepeatMasker	DNA/Ginger-1	26230718	26230874	650	+	.	ID="RND-2_FAMILY-108";Tend="1749";Tstart="1582";shortTE="F";uid="871d39bb-934f-4b77-8d9b-18765e49777f"
CM029357.1	RepeatMasker	DNA/Kolobok-E	13394767	13395002	860	+	.	ID="RND-5_FAMILY-751";Tend="1573";Tstart="1330";shortTE="F";uid="ff8d2f85-066c-478b-9742-0c68a7fe1c97"
CM029357.1	RepeatMasker	DNA/Kolobok-T2	12462287	12462495	547	+	.	ID="KOLOBOK-2_AP";Tend="362";Tstart="157";shortTE="F";uid="66d18d91-7304-441e-b3ee-1f88f5ae05ab"
CM029357.1	RepeatMasker	LINE/RTE-BovB	54707391	54707517	519	+	.	ID="RND-1_FAMILY-30";Tend="2007";Tstart="1883";shortTE="F";uid="5c91ef09-2221-4b64-848b-8be84903d0fb"
CM029357.1	RepeatMasker	LINE/R1	42084307	42084881	4599	+	.	ID="RND-6_FAMILY-15679";Tend="1431";Tstart="858";shortTE="F";uid="aa9a7f0a-046e-430a-99b8-3be16033b8d7"
CM029357.1	RepeatMasker	LINE/RTE-BovB	42643781	42644061	667	+	.	ID="RND-1_FAMILY-100";Tend="1147";Tstart="866";shortTE="F";uid="5480dbc2-07c7-4a9f-b3e3-01540c83481d"
CM029357.1	RepeatMasker	LINE/RTE-BovB	32766822	32767322	3096	+	.	ID="RND-1_FAMILY-30";Tend="1721";Tstart="1202";shortTE="F";uid="990955ef-a5f1-4baf-9ac1-755d12664655"
CM029357.1	RepeatMasker	DNA/Ginger-1	57758428	57758715	765	+	.	ID="RND-6_FAMILY-4698";Tend="1664";Tstart="1372";shortTE="F";uid="527a3a51-f8f3-4fe9-a17c-fb91d8289bfc"
CM029357.1	RepeatMasker	Retroposon?	47500899	47501158	1531	+	.	ID="RND-5_FAMILY-708";Tend="1033";Tstart="764";shortTE="F";uid="36de56f9-dd89-4ea2-a119-2d5ecf47706d"
CM029357.1	RepeatMasker	DNA/Ginger-1	38597431	38597624	481	+	.	ID="RND-1_FAMILY-19";Tend="1732";Tstart="1544";shortTE="F";uid="c78b9a01-48f6-4d20-b6d9-8d6e8fd49a01"
CM029357.1	RepeatMasker	Retroposon?	31179564	31179750	838	+	.	ID="RND-1_FAMILY-6";Tend="1115";Tstart="919";shortTE="F";uid="b96daf16-e136-4615-a25f-4a920d719f51"
CM029357.1	RepeatMasker	DNA/Kolobok-E	58098570	58098819	742	+	.	ID="RND-3_FAMILY-70";Tend="1163";Tstart="935";shortTE="F";uid="8dd02cf6-0d24-4ee9-ba18-85974c8db1bb"
CM029357.1	RepeatMasker	Unknown	11861102	11861293	1020	+	.	ID="RND-1_FAMILY-41";Tend="1093";Tstart="907";shortTE="F";uid="67f4ce63-9164-4fb7-9151-6014110e308b"
CM029357.1	RepeatMasker	DNA/Kolobok-E	19680470	19680697	594	+	.	ID="RND-5_FAMILY-3115";Tend="1332";Tstart="1138";shortTE="F";uid="052d9653-c40c-4df2-88d9-4dcfca459f0b"
CM029357.1	RepeatMasker	DNA	5019408	5019569	402	+	.	ID="TTAA7_AP";Tend="180";Tstart="24";shortTE="F";uid="bb3cb442-1322-4a30-8dc1-d9666b5f642b"
CM029357.1	RepeatMasker	DNA/Ginger-1	14596517	14597295	4160	+	.	ID="RND-4_FAMILY-400";Tend="1680";Tstart="900";shortTE="F";uid="b23db072-9aba-485b-9b7f-368f55234c40"
CM029357.1	RepeatMasker	Retroposon?	58078897	58079968	4585	+	.	ID="RND-1_FAMILY-27";Tend="1957";Tstart="770";shortTE="F";uid="d596e41c-1e54-4a04-8fb6-b44e4aff71ce"
CM029357.1	RepeatMasker	Retroposon?	8537171	8537546	1046	+	.	ID="RND-1_FAMILY-27";Tend="1951";Tstart="1553";shortTE="F";uid="fd7db246-0cb1-49f2-bb06-321961b63de7"
CM029357.1	RepeatMasker	DNA/Ginger-1	50923464	50923606	896	+	.	ID="RND-1_FAMILY-1";Tend="937";Tstart="808";shortTE="F";uid="59155799-5fb9-412b-b4bb-d9d66e621322"
CM029357.1	RepeatMasker	DNA/Ginger-1	11520385	11520557	844	+	.	ID="RND-5_FAMILY-1480";Tend="1729";Tstart="1557";shortTE="F";uid="cf13ef58-0f6f-4c8a-93e9-7418958ef635"
CM029357.1	RepeatMasker	Unknown	31293858	31294141	1629	+	.	ID="RND-6_FAMILY-5573";Tend="1193";Tstart="931";shortTE="F";uid="1ad5e8cd-b282-4afc-86e6-c5f7e4f52cc8"
CM029357.1	RepeatMasker	Unknown	4587472	4587817	2283	+	.	ID="RND-5_FAMILY-7746";Tend="1327";Tstart="994";shortTE="F";uid="1b21840f-d08a-4a5b-aecb-383248d81aba"
CM029357.1	RepeatMasker	Retroposon?	49979128	49979401	1235	+	.	ID="RND-1_FAMILY-27";Tend="1047";Tstart="765";shortTE="F";uid="a268691d-99fc-47ee-a169-350815f4c4d8"
CM029357.1	RepeatMasker	DNA/Kolobok-E	2893797	2894155	1230	+	.	ID="RND-3_FAMILY-70";Tend="1367";Tstart="957";shortTE="F";uid="82e238e9-7714-4782-8415-fd01b764e7c0"
CM029357.1	RepeatMasker	Retroposon?	23175301	23175712	808	+	.	ID="RND-4_FAMILY-238";Tend="1181";Tstart="785";shortTE="F";uid="2ec65a00-0885-49e4-bb72-0e11da35ba40"
CM029357.1	RepeatMasker	Retroposon?	35732568	35733002	437	+	.	ID="RND-1_FAMILY-27";TEgroup="ctg_1%7CRND-1_FAMILY-27%7C7";Tend="1515";Tstart="773";shortTE="F";uid="b77ec6ea-db9c-438b-92de-b44a2c6f6df4"
CM029357.1	RepeatMasker	Retroposon?	55669179	55669801	3511	+	.	ID="RND-6_FAMILY-1967";Tend="1775";Tstart="1129";shortTE="F";uid="24e35747-e2ec-411c-8201-07e9abb78b66"
CM029357.1	RepeatMasker	Unknown	46867769	46868959	4971	+	.	ID="RND-5_FAMILY-3815";TEgroup="ctg_1%7CRND-5_FAMILY-3815%7C2";Tend="1566";Tstart="267";shortTE="F";uid="632a971e-cb34-4145-8d18-89ed65ecd0a5"
CM029357.1	RepeatMasker	DNA/Ginger-1	28770840	28770983	494	+	.	ID="RND-6_FAMILY-4698";Tend="1604";Tstart="1464";shortTE="F";uid="144be8ce-2ca0-4398-8018-a969463da6c7"
CM029357.1	RepeatMasker	LINE/I-Jockey	2147387	2148967	13637	+	.	ID="RND-5_FAMILY-4010";Tend="2083";Tstart="512";shortTE="F";uid="a02b5a48-c386-4bf6-aac3-437abfec7918"
CM029357.1	RepeatMasker	Retroposon?	10721911	10722031	430	+	.	ID="RND-4_FAMILY-238";Tend="1206";Tstart="1075";shortTE="F";uid="77e55485-dcdf-41c5-8d73-b6d8344dd7e3"
CM029357.1	RepeatMasker	Unknown	15797373	15798457	5471	+	.	ID="RND-4_FAMILY-767";Tend="1741";Tstart="641";shortTE="F";uid="9617d719-1246-48ae-90f7-efb445ae8261"
CM029357.1	RepeatMasker	Retroposon?	59327681	59327920	465	+	.	ID="RND-6_FAMILY-3888";Tend="1544";Tstart="1288";shortTE="F";uid="925158d0-059d-4f6f-8b5f-22e8cf77b1ad"
CM029357.1	RepeatMasker	DNA	25087235	25087384	433	+	.	ID="TTAA7_AP";Tend="360";Tstart="204";shortTE="F";uid="35ae416a-bb18-4c62-8890-af4a2a688a55"
CM029357.1	RepeatMasker	DNA/hAT-hAT19	38062158	38062292	457	+	.	ID="HAT-N13_AP";Tend="143";Tstart="1";shortTE="F";uid="c542e9c5-a700-4a81-ad38-30ab1c7e7d4f"
CM029357.1	RepeatMasker	Unknown	41909914	41910452	2803	+	.	ID="RND-6_FAMILY-135";Tend="1456";Tstart="911";shortTE="F";uid="1df7a73d-fdeb-4e32-92cc-236379625f00"
CM029357.1	RepeatMasker	DNA/Kolobok-E	43484505	43484659	600	+	.	ID="RND-5_FAMILY-751";Tend="1544";Tstart="1374";shortTE="F";uid="58b84d73-6d38-4571-9699-c425f2e3e645"
CM029357.1	RepeatMasker	Unknown	4503406	4503705	566	+	.	ID="RND-4_FAMILY-1108";Tend="1668";Tstart="1384";shortTE="F";uid="72f95889-f603-4fe7-9d28-0e11b8551611"
CM029357.1	RepeatMasker	Retroposon?	6966712	6966988	589	+	.	ID="RND-5_FAMILY-708";Tend="1476";Tstart="1208";shortTE="F";uid="6f051804-818e-466f-b966-1a1a641302bc"
CM029357.1	RepeatMasker	Unknown	20722084	20722745	1078	+	.	ID="RND-4_FAMILY-76";Tend="1335";Tstart="658";shortTE="F";uid="5c9d092b-b347-464b-96af-8f85f598c528"
CM029357.1	RepeatMasker	DNA/Kolobok-E	47788984	47789230	1450	+	.	ID="RND-3_FAMILY-294";Tend="1360";Tstart="1123";shortTE="F";uid="de515f9f-bfbf-4b6f-9da8-3f458dbc9d47"
CM029357.1	RepeatMasker	LINE/RTE-BovB	48505621	48505845	411	+	.	ID="RND-6_FAMILY-3718";Tend="2001";Tstart="1763";shortTE="F";uid="d39c3e08-9656-4302-8f71-b677a9aaf9f6"
CM029357.1	RepeatMasker	DNA/Ginger-1	25141908	25142105	746	+	.	ID="RND-6_FAMILY-4698";Tend="1136";Tstart="930";shortTE="F";uid="c1a5a340-9b29-412d-881a-ff557a91edc3"
CM029357.1	RepeatMasker	DNA/hAT?	30671652	30671782	579	+	.	ID="RND-3_FAMILY-96";Tend="1394";Tstart="1262";shortTE="F";uid="f16a78a1-5e3d-4200-8f35-302883fd7dfa"
CM029357.1	RepeatMasker	DNA/Ginger-1	5162911	5163319	2143	+	.	ID="RND-1_FAMILY-1";Tend="2530";Tstart="2110";shortTE="F";uid="8ed64639-6ee7-44d3-bd49-4825da045eb7"
CM029357.1	RepeatMasker	Retroposon?	58046991	58047152	1353	+	.	ID="RND-1_FAMILY-125";Tend="2124";Tstart="1963";shortTE="F";uid="5c40553f-334e-44a7-a030-7883bd779518"
CM029357.1	RepeatMasker	Retroposon?	39228666	39229942	2868	+	.	ID="RND-1_FAMILY-27";Tend="1949";Tstart="769";shortTE="F";uid="183c68fe-a7fb-4eec-877b-9f6d45ed8699"
CM029357.1	RepeatMasker	Unknown	12488192	12488856	2700	+	.	ID="RND-4_FAMILY-335";Tend="1561";Tstart="851";shortTE="F";uid="f2b81fdb-a49e-4d99-8b51-fef5d1fc5a39"
CM029357.1	RepeatMasker	DNA/Ginger-1	47941376	47941757	2170	+	.	ID="RND-1_FAMILY-1";Tend="1220";Tstart="816";shortTE="F";uid="8fcc72e8-137f-420b-9480-4eac8e9fac6c"
CM029357.1	RepeatMasker	DNA/Ginger-1	1932007	1932221	875	+	.	ID="RND-1_FAMILY-3";Tend="1870";Tstart="1600";shortTE="F";uid="9db378f4-3cc2-43a7-b6fa-ed1ddc584f37"
CM029357.1	RepeatMasker	Retroposon?	40309836	40310441	2849	+	.	ID="RND-1_FAMILY-6";Tend="1511";Tstart="900";shortTE="F";uid="30e73bfa-b492-4773-91d1-a9d07421916b"
CM029357.1	RepeatMasker	DNA	23382868	23383123	503	+	.	ID="TTAA7_AP";Tend="283";Tstart="13";shortTE="F";uid="89cf3b03-9b91-4c16-b70a-c60cf3cbd2fd"
CM029357.1	RepeatMasker	DNA	55478271	55478616	1241	+	.	ID="RND-4_FAMILY-168";Tend="1073";Tstart="688";shortTE="F";uid="4a6f8a54-e0f3-48a0-8e7e-dda72e99775d"
CM029357.1	RepeatMasker	Retroposon?	50816352	50817094	1890	+	.	ID="RND-1_FAMILY-7";Tend="1955";Tstart="1062";shortTE="F";uid="a859a203-54e8-452b-91cb-fbbdd2f20297"
CM029357.1	RepeatMasker	LTR/Gypsy	46109734	46112311	2720	+	.	ID="GYPSY4-I_AP";Tend="4457";Tstart="1892";shortTE="F";uid="1e540157-12c5-43e3-ae12-e698f0c66f1f"
CM029357.1	RepeatMasker	Retroposon?	57210369	57210687	1146	+	.	ID="RND-1_FAMILY-7";Tend="1462";Tstart="1167";shortTE="F";uid="d722293b-2b7a-4aa7-9305-779c6096f2e8"
CM029357.1	RepeatMasker	DNA/P	46856962	46857271	2219	+	.	ID="RND-5_FAMILY-3745";Tend="1196";Tstart="857";shortTE="F";uid="48d641d5-25cd-488e-834f-c2ffa61b2742"
CM029357.1	RepeatMasker	DNA/Kolobok-E	57757601	57757745	861	+	.	ID="RND-6_FAMILY-1953";Tend="1672";Tstart="1522";shortTE="F";uid="0328e227-bf89-417f-a0ac-8e7e42ed02cc"
CM029357.1	RepeatMasker	DNA/hAT-hATm	3598193	3599211	5362	+	.	ID="RND-5_FAMILY-935";TEgroup="ctg_1%7CRND-5_FAMILY-935%7C1";Tend="1137";Tstart="446";shortTE="F";uid="7a9a6127-ea50-48a7-bde2-42a80a17acf9"
CM029357.1	RepeatMasker	DNA/Sola-1	57151496	57151756	2296	+	.	ID="RND-6_FAMILY-22000";Tend="1169";Tstart="909";shortTE="F";uid="079f6cc9-e557-48a1-8e9f-ffc3378b6d30"
CM029357.1	RepeatMasker	Retroposon?	17258745	17259463	4908	+	.	ID="RND-6_FAMILY-1967";Tend="1645";Tstart="910";shortTE="F";uid="7d4e96bc-1393-46de-b38c-9179658fd209"
CM029357.1	RepeatMasker	DNA/MULE-MuDR	15596389	15596640	2230	+	.	ID="RND-6_FAMILY-17341";Tend="1245";Tstart="994";shortTE="F";uid="874fbc14-8881-49c0-af0e-5a3b5269b0c6"
CM029357.1	RepeatMasker	Retroposon?	14407942	14408055	654	+	.	ID="RND-4_FAMILY-238";Tend="900";Tstart="785";shortTE="F";uid="5e305816-b939-4af6-825f-afbc1f2ce542"
CM029357.1	RepeatMasker	DNA	53451481	53451832	867	+	.	ID="RND-3_FAMILY-136";Tend="1320";Tstart="942";shortTE="F";uid="c1cdca30-9599-466a-a646-d27cec190305"
CM029357.1	RepeatMasker	DNA	49529434	49529588	965	+	.	ID="RND-5_FAMILY-825";Tend="1435";Tstart="1278";shortTE="F";uid="1039e038-a66a-480b-b84e-d0540bfbb591"
CM029357.1	RepeatMasker	Unknown	48545391	48547424	5024	+	.	ID="RND-6_FAMILY-5393";Tend="2102";Tstart="21";shortTE="F";uid="380f377c-831f-48e9-817c-1b416961a0ee"
CM029357.1	RepeatMasker	DNA/MULE-MuDR	30001292	30001432	550	+	.	ID="rnd-5_family-1256";Tend="1190";Tstart="1099";shortTE="F";uid="75228996-b0fc-4fd3-b28d-053242be05eb"
CM029357.1	RepeatMasker	DNA/hAT?	45059627	45059739	401	+	.	ID="RND-3_FAMILY-96";Tend="1366";Tstart="1261";shortTE="F";uid="7dff470d-fc76-4de3-af75-d0f2f5a57961"
CM029357.1	RepeatMasker	Retroposon?	47489854	47490777	3279	+	.	ID="RND-1_FAMILY-7";Tend="1971";Tstart="949";shortTE="F";uid="deaf3863-e236-4ebb-a92d-23e7a1d8331b"
CM029357.1	RepeatMasker	LINE/R1-LOA	22536736	22536991	460	+	.	ID="RND-6_FAMILY-1331";Tend="1080";Tstart="822";shortTE="F";uid="0e19a4fb-29e1-48e6-8d95-27a9675c0399"
CM029357.1	RepeatMasker	Unknown	18570591	18570741	3453	+	.	ID="RND-5_FAMILY-1935";Tend="743";Tstart="172";shortTE="F";uid="5152c656-a38c-480d-a97f-263932b15f17"
CM029357.1	RepeatMasker	Retroposon?	42591585	42591890	1829	+	.	ID="RND-5_FAMILY-199";Tend="1322";Tstart="1018";shortTE="F";uid="2c571650-62ea-4a55-9cf0-cbca91c9adee"
CM029357.1	RepeatMasker	Retroposon?	36199216	36199420	1172	+	.	ID="RND-1_FAMILY-27";Tend="982";Tstart="770";shortTE="F";uid="906adcdd-dcef-4d97-8854-92435cc6bee6"
CM029357.1	RepeatMasker	LINE/RTE-BovB	323542	323777	461	+	.	ID="RND-5_FAMILY-918";Tend="1319";Tstart="1078";shortTE="F";uid="d4a42f55-2b4e-4d97-ba6e-35273b1e7db2"
CM029357.1	RepeatMasker	DNA/hAT-Blackjack	38741522	38742025	3600	+	.	ID="RND-1_FAMILY-138";Tend="1517";Tstart="980";shortTE="F";uid="8d94b442-6493-4263-82e2-6f3cd9f353ff"
CM029357.1	RepeatMasker	Retroposon?	52570809	52570979	664	+	.	ID="RND-2_FAMILY-19";Tend="944";Tstart="718";shortTE="F";uid="b0b314e3-a61f-4940-8323-e00e5d5705d6"
CM029357.1	RepeatMasker	DNA/Ginger-1	40590686	40591254	2513	+	.	ID="RND-5_FAMILY-1480";Tend="1725";Tstart="1165";shortTE="F";uid="18c86da6-5513-4676-8986-25266b89e2d1"
CM029357.1	RepeatMasker	DNA/Ginger-1	31768671	31769402	4112	+	.	ID="rnd-1_family-33";Tend="1609";Tstart="912";shortTE="F";uid="02518999-dce5-4d15-ab2b-2038fd5b76ae"
CM029357.1	RepeatMasker	Retroposon?	55225368	55225492	711	+	.	ID="RND-1_FAMILY-7";Tend="992";Tstart="872";shortTE="F";uid="ff462533-12ce-41ed-8d48-0a19223a0125"
CM029357.1	RepeatMasker	Retroposon?	13467057	13467503	1541	+	.	ID="RND-3_FAMILY-104";Tend="1684";Tstart="1186";shortTE="F";uid="ca039ced-a4f5-4fb6-9a22-1ba44592c47f"
CM029357.1	RepeatMasker	RC/Helitron	52981756	52981951	587	+	.	ID="RND-1_FAMILY-159";Tend="951";Tstart="751";shortTE="F";uid="eab5fbb3-2cec-4963-8021-b97f41837d1a"
CM029357.1	RepeatMasker	Unknown	58005379	58005533	403	+	.	ID="RND-5_FAMILY-1478";Tend="1188";Tstart="1006";shortTE="F";uid="420c74ae-0660-4007-917f-d0f115467aca"
CM029357.1	RepeatMasker	DNA	7012408	7012542	825	+	.	ID="RND-3_FAMILY-60";Tend="1536";Tstart="1395";shortTE="F";uid="d512570f-97e7-44db-962d-e2a214c3cf0a"
CM029357.1	RepeatMasker	DNA	17634555	17634879	1127	+	.	ID="RND-3_FAMILY-144";Tend="1379";Tstart="1016";shortTE="F";uid="08c8be69-6e71-419a-aa47-e1502602ed09"
CM029357.1	RepeatMasker	DNA	48255382	48255644	428	+	.	ID="RND-3_FAMILY-136";TEgroup="ctg_1%7CRND-3_FAMILY-136%7C3";Tend="1361";Tstart="952";shortTE="F";uid="7a910a0b-7f10-435d-994c-6c62c86e13d4"
CM029357.1	RepeatMasker	Retroposon?	42787637	42787785	733	+	.	ID="RND-1_FAMILY-6";Tend="1521";Tstart="1369";shortTE="F";uid="2df1e49d-db39-4e7f-bf6a-03974e943e20"
CM029357.1	RepeatMasker	DNA/Ginger-1	12523047	12523502	2331	+	.	ID="RND-6_FAMILY-4698";Tend="1409";Tstart="961";shortTE="F";uid="33f07499-d5c6-4ab7-b6cc-5a756d1f239e"
CM029357.1	RepeatMasker	DNA	58486105	58486679	2927	+	.	ID="RND-6_FAMILY-550";Tend="1516";Tstart="935";shortTE="F";uid="5f337fd9-98ad-41de-a864-ad89a07e9a5e"
CM029357.1	RepeatMasker	Retroposon?	58501885	58502175	485	+	.	ID="RND-4_FAMILY-238";Tend="1047";Tstart="766";shortTE="F";uid="c3012061-8ebe-4fc0-abe9-2fd577307ed6"
CM029357.1	RepeatMasker	DNA/Ginger-1	9485695	9486460	3072	+	.	ID="RND-5_FAMILY-1480";Tend="1723";Tstart="976";shortTE="F";uid="1f639788-4200-4fce-b2c2-30c9d09069c1"
CM029357.1	RepeatMasker	DNA/Kolobok-E	35248944	35250664	3011	+	.	ID="rnd-1_family-98";TEgroup="ctg_1%7Crnd-1_family-98%7C1";Tend="1998";Tstart="311";shortTE="F";uid="5dcc2e52-d359-430d-b001-34be64ae30a9"
CM029357.1	RepeatMasker	Unknown	17548273	17548475	1460	+	.	ID="RND-5_FAMILY-9912";Tend="1106";Tstart="912";shortTE="F";uid="556bb7ec-2795-4904-bdd6-d74b5f9c47b3"
CM029357.1	RepeatMasker	DNA	17903812	17903971	1000	+	.	ID="DNA8-54_AP";Tend="588";Tstart="429";shortTE="F";uid="60e915c4-da89-4480-979f-3103d12f1081"
CM029357.1	RepeatMasker	DNA/Ginger-1	46670147	46670594	1592	+	.	ID="RND-5_FAMILY-1110";Tend="1465";Tstart="976";shortTE="F";uid="382f5393-5096-460c-b3a3-1c1c0c62c92f"
CM029357.1	RepeatMasker	Satellite	54661434	54662727	2944	+	.	ID="RND-6_FAMILY-7221";TEgroup="ctg_1%7CRND-6_FAMILY-7221%7C1";Tend="1077";Tstart="412";shortTE="F";uid="6fc3c0bc-8ffb-4aa3-87e7-4fd772e336ed"
CM029357.1	RepeatMasker	DNA/Ginger-1	33092516	33092820	1256	+	.	ID="rnd-6_family-856";Tend="1503";Tstart="1231";shortTE="F";uid="364c8ad7-fe50-473e-bc4d-3027bf84e98e"
CM029357.1	RepeatMasker	Unknown	60140005	60140379	927	+	.	ID="RND-6_FAMILY-135";Tend="1360";Tstart="903";shortTE="F";uid="35bd19d5-59cf-4a18-b8cd-56e6a0ad4aee"
CM029357.1	RepeatMasker	Retroposon?	32736147	32736960	4737	+	.	ID="RND-1_FAMILY-7";Tend="1671";Tstart="840";shortTE="F";uid="9642f8f8-27d9-4799-9f6e-8b5d60c132e5"
CM029357.1	RepeatMasker	LINE/RTE-BovB	8142082	8143660	12045	+	.	ID="RND-1_FAMILY-83";Tend="2477";Tstart="896";shortTE="F";uid="d72f06f2-9c10-468a-b7b2-d07511a155cb"
CM029357.1	RepeatMasker	Unknown	28946154	28946423	802	+	.	ID="RND-6_FAMILY-4578";Tend="1312";Tstart="1063";shortTE="F";uid="1ef3042a-48a6-46c5-a735-0412adea91ac"
CM029357.1	RepeatMasker	DNA	37418851	37419347	1934	+	.	ID="RND-6_FAMILY-550";Tend="1410";Tstart="935";shortTE="F";uid="6ef1ad54-444d-4cb3-9857-8d0d4e8b7696"
CM029357.1	RepeatMasker	Unknown	43669276	43669649	825	+	.	ID="RND-4_FAMILY-556";Tend="956";Tstart="591";shortTE="F";uid="de773f12-85f7-4cd6-82de-569d4e587abe"
CM029357.1	RepeatMasker	Unknown	53679383	53679730	1058	+	.	ID="RND-5_FAMILY-1462";Tend="1380";Tstart="1007";shortTE="F";uid="29903672-28a4-48ed-a675-73b3877f3099"
CM029357.1	RepeatMasker	DNA	55479710	55480051	731	+	.	ID="TTAA7_AP";Tend="416";Tstart="1";shortTE="F";uid="6141e6f7-5029-4eb7-8755-cd06f6471330"
CM029357.1	RepeatMasker	Unknown	4379780	4380187	1373	+	.	ID="RND-4_FAMILY-556";Tend="1626";Tstart="1275";shortTE="F";uid="709200f1-9eee-451b-83f4-c22a9efa2f88"
CM029357.1	RepeatMasker	DNA/Ginger-1	49437963	49438357	2065	+	.	ID="RND-1_FAMILY-2";Tend="1480";Tstart="1116";shortTE="F";uid="ca36f234-8d6e-432a-b583-8a1420440853"
CM029357.1	RepeatMasker	DNA	30596987	30597202	580	+	.	ID="RND-6_FAMILY-550";Tend="1154";Tstart="951";shortTE="F";uid="f016b1ac-8184-44b0-b685-ccdfb9246776"
CM029357.1	RepeatMasker	Retroposon?	49715061	49715388	1316	+	.	ID="RND-1_FAMILY-27";Tend="1130";Tstart="811";shortTE="F";uid="8f3ffe5b-cc00-4222-ad53-230b53290bbb"
CM029357.1	RepeatMasker	DNA/hAT-Tip100	36858012	36858783	640	+	.	ID="RND-6_FAMILY-2513";TEgroup="ctg_1%7CRND-6_FAMILY-2513%7C4";Tend="1778";Tstart="717";shortTE="F";uid="f215afe3-6956-497b-a0aa-199edff355f4"
CM029357.1	RepeatMasker	DNA/Kolobok-E	13121929	13122154	1313	+	.	ID="RND-6_FAMILY-5151";Tend="1887";Tstart="1668";shortTE="F";uid="47222799-2431-4c11-8546-b8763b9c2e2e"
CM029357.1	RepeatMasker	DNA/Ginger-1	3185273	3185452	497	+	.	ID="RND-5_FAMILY-1110";Tend="1832";Tstart="1619";shortTE="F";uid="5419190e-e2ae-4fef-abb3-6e8fa7b034d1"
CM029357.1	RepeatMasker	DNA/hAT?	45358703	45359282	2840	+	.	ID="RND-3_FAMILY-96";Tend="1566";Tstart="905";shortTE="F";uid="e3ec8ff9-36a8-4ed2-8988-688a96cf530c"
CM029357.1	RepeatMasker	DNA/Ginger-1	23628514	23629040	2210	+	.	ID="RND-6_FAMILY-25049";Tend="2142";Tstart="1569";shortTE="F";uid="4b89be81-6a6f-403a-af42-df00a70e2b42"
CM029357.1	RepeatMasker	Retroposon?	41083640	41083857	875	+	.	ID="RND-5_FAMILY-1208";Tend="1561";Tstart="1336";shortTE="F";uid="f09d9ebc-e6a5-4b17-9ba6-d9eca40243e7"
CM029357.1	RepeatMasker	DNA/Kolobok-E	52424409	52424708	890	+	.	ID="RND-5_FAMILY-1934";Tend="383";Tstart="90";shortTE="F";uid="6b04a23d-2ce3-4d80-903d-28ef98b96c2f"
CM029357.1	RepeatMasker	DNA/Ginger-1	48054056	48054739	2738	+	.	ID="RND-4_FAMILY-400";Tend="1762";Tstart="1002";shortTE="F";uid="492f72b2-6cba-4950-ba4c-63e98b2415c8"
CM029357.1	RepeatMasker	DNA/hAT-Charlie	48892180	48892431	2017	+	.	ID="RND-6_FAMILY-4575";Tend="1135";Tstart="882";shortTE="F";uid="d0ad5ae7-8a72-44ab-b830-948148a9c17a"
CM029357.1	RepeatMasker	Retroposon?	40949847	40950407	1936	+	.	ID="RND-3_FAMILY-104";Tend="1291";Tstart="704";shortTE="F";uid="7523284d-7b24-471b-bab8-d331cb0d52f2"
CM029357.1	RepeatMasker	DNA/Kolobok-E	24077912	24078379	1938	+	.	ID="RND-3_FAMILY-70";Tend="1431";Tstart="917";shortTE="F";uid="645f87a5-292a-4cd6-a047-ffe91015b468"
CM029357.1	RepeatMasker	Retroposon?	11392508	11392640	504	+	.	ID="RND-6_FAMILY-3888";Tend="1090";Tstart="979";shortTE="F";uid="b1181efd-b2a0-41a6-8a76-a7f9f3fb6681"
CM029357.1	RepeatMasker	DNA/Ginger-1	4193663	4194062	2568	+	.	ID="RND-1_FAMILY-3";Tend="1891";Tstart="1500";shortTE="F";uid="ad8629d2-3935-49df-a7e3-5f9d835d1dfa"
CM029357.1	RepeatMasker	Retroposon?	13930887	13931057	656	+	.	ID="RND-1_FAMILY-7";Tend="1669";Tstart="1505";shortTE="F";uid="3be32654-6cd3-4a7f-94e1-cd05b231d92e"
CM029357.1	RepeatMasker	DNA	47275765	47276019	677	+	.	ID="RND-1_FAMILY-36";Tend="1522";Tstart="1240";shortTE="F";uid="7098df88-e085-4187-a7a4-52ef392cd9e1"
CM029357.1	RepeatMasker	Unknown	14532736	14532912	763	+	.	ID="RND-4_FAMILY-556";Tend="1204";Tstart="1021";shortTE="F";uid="757be15b-94eb-4849-9bf1-6b229b9fb402"
CM029357.1	RepeatMasker	DNA/Kolobok-E	46655601	46656388	1623	+	.	ID="RND-6_FAMILY-1953";Tend="2098";Tstart="1232";shortTE="F";uid="1f1cf215-0601-47f5-85c3-0c174277e48e"
CM029357.1	RepeatMasker	Retroposon?	5851961	5852164	1732	+	.	ID="RND-1_FAMILY-96";Tend="2044";Tstart="1841";shortTE="F";uid="ffe56c2a-0829-4dc6-8940-eb178e1070ab"
CM029357.1	RepeatMasker	Retroposon?	51446896	51447410	1360	+	.	ID="RND-6_FAMILY-3888";Tend="1550";Tstart="957";shortTE="F";uid="90cb9c06-19f9-4783-a711-7e11c6fe2310"
CM029357.1	RepeatMasker	LINE/RTE-BovB	13098096	13098452	542	+	.	ID="RND-4_FAMILY-1829";Tend="1342";Tstart="1010";shortTE="F";uid="380bf38e-0959-4489-bfa3-44007dddc298"
CM029357.1	RepeatMasker	DNA/Ginger-1	11145009	11145274	437	+	.	ID="RND-6_FAMILY-8806";Tend="1337";Tstart="1052";shortTE="F";uid="214d3aee-9f3f-40a3-ae99-cb450a536e12"
CM029357.1	RepeatMasker	DNA	5643885	5644053	783	+	.	ID="RND-3_FAMILY-136";Tend="1365";Tstart="1190";shortTE="F";uid="3f56d351-7da6-47b2-bdde-df68234c75ba"
CM029357.1	RepeatMasker	Retroposon?	45014531	45015737	2956	+	.	ID="RND-1_FAMILY-27";Tend="1968";Tstart="765";shortTE="F";uid="28518531-4703-479e-bc6c-0c00aed9a576"
CM029357.1	RepeatMasker	LINE/RTE-BovB	23583482	23583788	1568	+	.	ID="RND-1_FAMILY-30";Tend="1722";Tstart="1418";shortTE="F";uid="90e12cf1-548c-4792-adad-a06c9c3307af"
CM029357.1	RepeatMasker	Unknown	8431836	8432685	3169	+	.	ID="RND-4_FAMILY-556";Tend="1507";Tstart="699";shortTE="F";uid="8c4cb0e9-540e-4db1-b85e-42dca529e69e"
CM029357.1	RepeatMasker	DNA/Ginger-1	19943047	19944697	12900	+	.	ID="RND-6_FAMILY-8806";Tend="2492";Tstart="829";shortTE="F";uid="df832e53-2488-4050-a39c-462cf43daaf6"
CM029357.1	RepeatMasker	Retroposon?	43205172	43205347	867	+	.	ID="RND-4_FAMILY-238";Tend="940";Tstart="784";shortTE="F";uid="0016d7a6-c9c9-4020-9538-ca0386ba5ec9"
CM029357.1	RepeatMasker	DNA/Maverick	29577965	29578173	1119	+	.	ID="RND-5_FAMILY-2012";Tend="1417";Tstart="1213";shortTE="F";uid="f60d054e-6d8a-4b86-bcf1-7103f279e6cb"
CM029357.1	RepeatMasker	DNA	25450646	25451101	805	+	.	ID="RND-3_FAMILY-144";Tend="1499";Tstart="1059";shortTE="F";uid="a99527b2-6aaf-4a69-b1af-3162b4f048b2"
CM029357.1	RepeatMasker	DNA	34986935	34987434	2206	+	.	ID="RND-6_FAMILY-550";Tend="1453";Tstart="935";shortTE="F";uid="f0792b72-fc8b-4744-bb61-06bcacf6d73c"
CM029357.1	RepeatMasker	Retroposon?	44881957	44882270	1873	+	.	ID="RND-5_FAMILY-708";Tend="1041";Tstart="722";shortTE="F";uid="6cc8b64d-b59f-4b6e-b024-9e180103ce0e"
CM029357.1	RepeatMasker	DNA/hAT-Tip100	7214476	7214612	495	+	.	ID="RND-4_FAMILY-680";Tend="1029";Tstart="891";shortTE="F";uid="4c8aa462-4269-4cbb-a6ec-fb929bd2da39"
CM029357.1	RepeatMasker	DNA	32883886	32884255	844	+	.	ID="RND-3_FAMILY-136";Tend="1358";Tstart="945";shortTE="F";uid="7e9b412b-a8b5-48dc-993b-61af5c47b881"
CM029357.1	RepeatMasker	DNA/hAT-Charlie	11399285	11399792	3564	+	.	ID="RND-5_FAMILY-2053";Tend="1448";Tstart="918";shortTE="F";uid="caa6e96e-adda-4de0-ac93-6687721f7f32"
CM029357.1	RepeatMasker	DNA/Ginger-1	34885197	34885445	783	+	.	ID="RND-2_FAMILY-108";Tend="1290";Tstart="1034";shortTE="F";uid="d5770219-2bcd-44ac-b6ce-ef9754d02127"
CM029357.1	RepeatMasker	DNA/Kolobok-E	48571335	48571539	777	+	.	ID="RND-6_FAMILY-1953";Tend="2140";Tstart="1924";shortTE="F";uid="07a5bd62-cf89-4d89-83f3-068c34671e84"
CM029357.1	RepeatMasker	DNA	56086673	56087011	613	+	.	ID="TTAA22_AP";Tend="408";Tstart="36";shortTE="F";uid="5235aa30-d29a-4734-9cc5-f3c1e87df3fd"
CM029357.1	RepeatMasker	DNA	16468722	16469225	2446	+	.	ID="RND-6_FAMILY-550";Tend="1506";Tstart="937";shortTE="F";uid="b57de068-ec41-423b-99e8-ee4cbaaadb51"
CM029357.1	RepeatMasker	DNA	54728435	54728994	2500	+	.	ID="RND-4_FAMILY-168";Tend="1530";Tstart="1003";shortTE="F";uid="13ebd26d-963f-4a50-b74e-af8e21ff0925"
CM029357.1	RepeatMasker	DNA/Kolobok-E	24638985	24639156	700	+	.	ID="RND-2_FAMILY-13";Tend="1910";Tstart="1709";shortTE="F";uid="bacd4a73-407d-4ad4-9840-be99e020717e"
CM029357.1	RepeatMasker	Retroposon?	27439112	27439241	496	+	.	ID="RND-5_FAMILY-1208";Tend="1530";Tstart="1380";shortTE="F";uid="dc92aad3-f5d9-41b7-a6f9-fd8c554aded5"
CM029357.1	RepeatMasker	DNA/hAT-Tip100	24564355	24564503	1211	+	.	ID="RND-1_FAMILY-113";Tend="1118";Tstart="970";shortTE="F";uid="c8c4894b-c4ee-4f0a-a75e-e8e9d9cb3471"
CM029357.1	RepeatMasker	Unknown	43270887	43271159	736	+	.	ID="RND-6_FAMILY-3880";Tend="638";Tstart="375";shortTE="F";uid="3870bbb7-ddc1-477a-b767-f3ea37417c21"
CM029357.1	RepeatMasker	DNA/hAT-Charlie	43206581	43207068	1090	+	.	ID="RND-6_FAMILY-950";Tend="1275";Tstart="781";shortTE="F";uid="0d56f524-9de1-4bd1-a186-8e9500882714"
CM029357.1	RepeatMasker	DNA	14881612	14882088	3268	+	.	ID="TTAA13B_AP";Tend="595";Tstart="111";shortTE="F";uid="73952ba3-fad7-4b0d-ab5e-2f2c37cfc7f0"
CM029357.1	RepeatMasker	DNA/Kolobok-E	10962505	10962874	929	+	.	ID="RND-3_FAMILY-70";TEgroup="ctg_1%7CRND-3_FAMILY-70%7C17";Tend="1794";Tstart="1056";shortTE="F";uid="40d09925-fe79-4795-988a-8586292b6d58"
CM029357.1	RepeatMasker	Retroposon?	31432688	31433513	4042	+	.	ID="RND-3_FAMILY-104";Tend="1854";Tstart="930";shortTE="F";uid="3532aeaf-ea20-4085-abf9-324dd125a808"
CM029357.1	RepeatMasker	DNA/hAT-Blackjack	17230481	17230694	1416	+	.	ID="RND-6_FAMILY-5371";Tend="1473";Tstart="1257";shortTE="F";uid="5ee2dfc3-890b-4d97-a806-d2d539037d6d"
CM029357.1	RepeatMasker	DNA	8820907	8821459	2373	+	.	ID="RND-3_FAMILY-144";Tend="1654";Tstart="1095";shortTE="F";uid="6a9667dd-1f80-4748-89ee-29ae8ab62d6a"
CM029357.1	RepeatMasker	Unknown	59535288	59535809	3620	+	.	ID="RND-6_FAMILY-8701";Tend="1404";Tstart="917";shortTE="F";uid="3652778e-cd52-4981-8966-96d146d2009d"
CM029357.1	RepeatMasker	DNA/Kolobok-E	13581872	13582162	1655	+	.	ID="RND-5_FAMILY-386";Tend="1908";Tstart="1613";shortTE="F";uid="42334ab2-13f8-47e9-a02b-9c5100bb9dbe"
CM029357.1	RepeatMasker	Unknown	27432410	27433050	5557	+	.	ID="RND-5_FAMILY-11647";Tend="1563";Tstart="923";shortTE="F";uid="51c0174f-e034-43c3-b489-b4576452a3b1"
CM029357.1	RepeatMasker	LINE/RTE-BovB	52934845	52934972	636	+	.	ID="RND-3_FAMILY-111";Tend="1726";Tstart="1601";shortTE="F";uid="203b44c4-f3bd-466a-b383-c279b1192f73"
CM029357.1	RepeatMasker	Retroposon?	27534687	27534793	708	+	.	ID="RND-6_FAMILY-3888";Tend="1089";Tstart="968";shortTE="F";uid="877ed0a8-da65-4e45-b9f7-2e7630107c5a"
CM029357.1	RepeatMasker	DNA/Ginger-1	53520354	53521164	2361	+	.	ID="RND-1_FAMILY-33";Tend="1812";Tstart="912";shortTE="F";uid="5097a8a2-0e54-416c-bf07-206cfc462c8d"
CM029357.1	RepeatMasker	DNA/hAT-Tip100	36811161	36811832	2596	+	.	ID="RND-3_FAMILY-203";Tend="1699";Tstart="1015";shortTE="F";uid="b2822c30-43ca-4a89-8256-2f57cc0e1ffe"
CM029357.1	RepeatMasker	Retroposon?	40522241	40522369	654	+	.	ID="RND-6_FAMILY-3888";Tend="1085";Tstart="957";shortTE="F";uid="e996d6ef-9531-43bd-bd21-6320ea1bd6d3"
CM029357.1	RepeatMasker	DNA	56669133	56669659	3438	+	.	ID="RND-6_FAMILY-550";Tend="1483";Tstart="935";shortTE="F";uid="7453a845-e451-4499-8e8c-2a1f020ea5b4"
CM029357.1	RepeatMasker	Retroposon?	21158496	21158649	882	+	.	ID="RND-6_FAMILY-3888";Tend="1113";Tstart="959";shortTE="F";uid="fb3a0c46-bab0-4edc-a142-96b83297fd15"
CM029357.1	RepeatMasker	DNA/Ginger-1	46606432	46606739	480	+	.	ID="RND-6_FAMILY-2606";Tend="1376";Tstart="1042";shortTE="F";uid="6a21fe26-421f-4361-96b1-d0f83e05f04f"
CM029357.1	RepeatMasker	RC/Helitron	13709353	13709894	3705	+	.	ID="RND-4_FAMILY-454";Tend="1439";Tstart="860";shortTE="F";uid="2952be9b-530b-47a2-9e1e-88cb304137a3"
CM029357.1	RepeatMasker	DNA/Ginger-1	32956391	32956754	1730	+	.	ID="RND-4_FAMILY-400";Tend="1686";Tstart="1321";shortTE="F";uid="216c2143-a795-42b2-a4b2-020f2f24f75e"
CM029357.1	RepeatMasker	Retroposon?	44469074	44469252	976	+	.	ID="RND-3_FAMILY-43";Tend="1718";Tstart="1538";shortTE="F";uid="d6559db7-5ea2-4df1-950a-e79694fb18eb"
CM029357.1	RepeatMasker	DNA/Ginger-1	52829101	52829256	1397	+	.	ID="RND-6_FAMILY-4698";Tend="1471";Tstart="982";shortTE="F";uid="a0517018-4e4d-4ff8-bda9-8dde851301b2"
CM029357.1	RepeatMasker	Unknown	46997489	46997976	656	+	.	ID="RND-5_FAMILY-1478";Tend="1503";Tstart="1013";shortTE="F";uid="5ebb4026-4164-4e11-8ecf-503265ecc8d9"
CM029357.1	RepeatMasker	DNA/Ginger-1	13319757	13320152	474	+	.	ID="RND-4_FAMILY-400";Tend="1676";Tstart="1264";shortTE="F";uid="1f958db0-f2fa-4635-b818-391739ade535"
CM029357.1	RepeatMasker	DNA/Kolobok-E	1552003	1552318	473	+	.	ID="RND-6_FAMILY-9125";Tend="465";Tstart="184";shortTE="F";uid="4c3ebf24-87cb-4d27-8b57-81fc51f83938"
CM029357.1	RepeatMasker	LINE/RTE-BovB	20872325	20872763	1188	+	.	ID="RND-1_FAMILY-100";Tend="1142";Tstart="707";shortTE="F";uid="33088be5-8d06-4ee5-a341-6549d44600e3"
CM029357.1	RepeatMasker	DNA/Ginger-1	43228326	43228649	1375	+	.	ID="RND-4_FAMILY-400";Tend="1633";Tstart="1316";shortTE="F";uid="c7bd3d13-da8e-4a48-ad48-d504b8d0ae3f"
CM029357.1	RepeatMasker	DNA/Ginger-1	31936067	31936221	488	+	.	ID="RND-1_FAMILY-33";Tend="1305";Tstart="1150";shortTE="F";uid="fdd45abe-985e-4811-968d-13de7ecb600f"
CM029357.1	RepeatMasker	Unknown	29460930	29461219	734	+	.	ID="RND-5_FAMILY-871";Tend="1231";Tstart="936";shortTE="F";uid="3c888267-95ea-4303-9749-c59cc647dc81"
CM029357.1	RepeatMasker	DNA	33733045	33733272	409	+	.	ID="TTAA13B_AP";Tend="594";Tstart="334";shortTE="F";uid="9e5ec82d-bd55-42f8-a9d2-e83fc2e23e6e"
CM029357.1	RepeatMasker	DNA/Ginger-1	42471454	42471709	1137	+	.	ID="RND-5_FAMILY-1480";Tend="1723";Tstart="1489";shortTE="F";uid="bb66bb07-2584-4dce-860f-522ae1a6da1d"
CM029357.1	RepeatMasker	DNA/hAT-Blackjack	57586506	57587944	9833	+	.	ID="RND-1_FAMILY-119";Tend="2172";Tstart="801";shortTE="F";uid="82c85c92-bb69-4e39-8334-56532593dc09"
CM029357.1	RepeatMasker	DNA/Kolobok-E	50936914	50937768	1721	+	.	ID="RND-3_FAMILY-70";TEgroup="ctg_1%7CRND-3_FAMILY-70%7C95";Tend="1693";Tstart="921";shortTE="F";uid="241ce3da-3fdf-499f-a2df-fb3f75b14ed3"
CM029357.1	RepeatMasker	DNA/Ginger-1	5715973	5716174	938	+	.	ID="RND-1_FAMILY-2";Tend="1081";Tstart="877";shortTE="F";uid="f2f2169d-0f05-48c6-9427-0ec0069b42e3"
CM029357.1	RepeatMasker	DNA/hAT	23846547	23846689	511	+	.	ID="DNA8-105_AP";Tend="141";Tstart="1";shortTE="F";uid="76560132-3696-41e7-b105-b81f61e45a6f"
CM029357.1	RepeatMasker	Unknown	35238527	35239085	2157	+	.	ID="RND-6_FAMILY-135";Tend="1459";Tstart="875";shortTE="F";uid="859c1728-a427-4257-9fcf-79733ca2de12"
CM029357.1	RepeatMasker	DNA	19787382	19787879	1035	+	.	ID="RND-3_FAMILY-144";TEgroup="ctg_1%7CRND-3_FAMILY-144%7C11";Tend="1702";Tstart="1060";shortTE="F";uid="755841fa-fa85-4deb-9c22-7c0222edaec1"
CM029357.1	RepeatMasker	DNA/Ginger-1	48652517	48652785	1516	+	.	ID="RND-1_FAMILY-33";Tend="1873";Tstart="1604";shortTE="F";uid="b12491f8-7161-47fc-8efc-093271c50783"
CM029357.1	RepeatMasker	Unknown	55580571	55581326	731	+	.	ID="RND-6_FAMILY-146";TEgroup="ctg_1%7CRND-6_FAMILY-146%7C4";Tend="1294";Tstart="367";shortTE="F";uid="583ba0db-8faa-4d1b-9f5e-5a434877d21c"
CM029357.1	RepeatMasker	DNA/hAT-Charlie	19928560	19929355	1931	+	.	ID="RND-6_FAMILY-950";Tend="1262";Tstart="424";shortTE="F";uid="fe17e726-29d8-403a-b290-2e9e0cfc98fd"
CM029357.1	RepeatMasker	Unknown	56883623	56883741	457	+	.	ID="RND-6_FAMILY-135";Tend="1461";Tstart="1309";shortTE="F";uid="c10301cb-cee3-4e38-9dc5-1dfdc0c3dbd4"
CM029357.1	RepeatMasker	DNA/Ginger-1	1369499	1369778	1649	+	.	ID="RND-6_FAMILY-8806";Tend="1468";Tstart="1169";shortTE="F";uid="69ccd054-0567-4418-bc12-c74bdcf53c34"
CM029357.1	RepeatMasker	Unknown	21018698	21018811	517	+	.	ID="RND-4_FAMILY-789";Tend="1418";Tstart="1301";shortTE="F";uid="12ec058b-6c19-4f89-ba9b-d3f59a802ee3"
CM029357.1	RepeatMasker	DNA	38353328	38354100	1241	+	.	ID="RND-3_FAMILY-144";Tend="1637";Tstart="877";shortTE="F";uid="6620ed7d-45d0-47b3-a4e0-0c1b6c04cfff"
CM029357.1	RepeatMasker	DNA/Ginger-1	40839633	40840389	3709	+	.	ID="RND-2_FAMILY-108";Tend="1745";Tstart="997";shortTE="F";uid="6e6536de-5d11-4a3d-a149-fb907a8c6d53"
CM029357.1	RepeatMasker	DNA/Kolobok-E	144406	144631	1296	+	.	ID="RND-5_FAMILY-751";Tend="1188";Tstart="951";shortTE="F";uid="b30f8e42-0e6f-465a-8b4c-3537c38c7332"
CM029357.1	RepeatMasker	RC/Helitron	40736651	40736896	716	+	.	ID="RND-4_FAMILY-897";Tend="1605";Tstart="1349";shortTE="F";uid="12c69ef4-80f3-44fd-8420-ae0b60233862"
CM029357.1	RepeatMasker	DNA/Sola-2	22295299	22295999	3129	+	.	ID="RND-5_FAMILY-4833";TEgroup="ctg_1%7CRND-5_FAMILY-4833%7C3";Tend="1258";Tstart="647";shortTE="F";uid="7d29e23c-2a48-49d6-a1ed-ecab96c2a2bb"
CM029357.1	RepeatMasker	Retroposon?	23221586	23221760	976	+	.	ID="RND-1_FAMILY-14";Tend="1917";Tstart="1713";shortTE="F";uid="2d4f2e34-8f0b-4bed-96f7-99fe287784d3"
CM029357.1	RepeatMasker	DNA/hAT-hAT19	15958524	15958742	806	+	.	ID="DNA8-95_AP";Tend="224";Tstart="11";shortTE="F";uid="93163c69-e137-44ac-b24a-4ada50dd53ab"
CM029357.1	RepeatMasker	DNA/Kolobok-E	21562278	21562444	891	+	.	ID="RND-5_FAMILY-1864";Tend="1012";Tstart="846";shortTE="F";uid="3e11dbf7-6016-47ec-b901-e1367a42f9a1"
CM029357.1	RepeatMasker	DNA/Ginger-1	32732294	32733036	4966	+	.	ID="RND-6_FAMILY-25049";Tend="2146";Tstart="1397";shortTE="F";uid="81e0a147-c1bc-4f9b-b12b-79f2e4fc53f4"
CM029357.1	RepeatMasker	DNA/Kolobok-E	23530691	23530841	532	+	.	ID="RND-6_FAMILY-5151";Tend="876";Tstart="723";shortTE="F";uid="649b6c95-9f70-4963-9a50-b52975a843b6"
CM029357.1	RepeatMasker	DNA/hAT-Blackjack	34863983	34864458	3527	+	.	ID="RND-1_FAMILY-138";Tend="1517";Tstart="996";shortTE="F";uid="b749a644-b838-4942-8066-9e217514e6d6"
CM029357.1	RepeatMasker	Retroposon?	4561564	4562576	4995	+	.	ID="RND-3_FAMILY-104";Tend="1844";Tstart="742";shortTE="F";uid="a3897627-85a3-4e07-8dde-65e6ceac69ab"
CM029357.1	RepeatMasker	DNA/hAT-Charlie	46079320	46079799	875	+	.	ID="RND-6_FAMILY-950";Tend="1216";Tstart="720";shortTE="F";uid="7be91d9c-a0ad-4e0c-8bfc-a49322a6b522"
CM029357.1	RepeatMasker	Retroposon?	49604088	49604286	437	+	.	ID="RND-6_FAMILY-3888";Tend="1458";Tstart="1260";shortTE="F";uid="f62dd59b-e960-4e8f-8765-b0ed2f18d248"
CM029357.1	RepeatMasker	DNA/Ginger-1	12731569	12731700	425	+	.	ID="RND-6_FAMILY-4698";Tend="1532";Tstart="1404";shortTE="F";uid="9053741b-481c-4fe3-8d39-aba1273e23c8"
CM029357.1	RepeatMasker	LINE/RTE-BovB	40075437	40077055	2878	+	.	ID="RND-5_FAMILY-21";Tend="1900";Tstart="293";shortTE="F";uid="cd8a8cec-d123-46d2-b24f-1118b7336c3c"
CM029357.1	RepeatMasker	Retroposon?	17419641	17419800	650	+	.	ID="RND-1_FAMILY-27";Tend="927";Tstart="774";shortTE="F";uid="29b72f60-5f53-48b1-9e6f-15bb63e33f21"
CM029357.1	RepeatMasker	DNA/Ginger-1	20628292	20628580	1272	+	.	ID="RND-1_FAMILY-2";Tend="1294";Tstart="961";shortTE="F";uid="d7de8cbf-6262-4058-ac37-fdd1277a8c53"
CM029357.1	RepeatMasker	Unknown	8019329	8021158	6428	+	.	ID="RND-5_FAMILY-7103";Tend="1719";Tstart="1";shortTE="F";uid="8a97fbb7-36c9-4815-9850-f254f56e91a9"
CM029357.1	RepeatMasker	DNA/Kolobok-E	40162067	40162283	1188	+	.	ID="RND-6_FAMILY-5151";Tend="1879";Tstart="1643";shortTE="F";uid="91c85161-116a-4933-8fb8-e7b0a97480c6"
CM029357.1	RepeatMasker	Unknown	17413299	17413729	1447	+	.	ID="RND-6_FAMILY-16551";Tend="1421";Tstart="1004";shortTE="F";uid="5c8325c8-a37a-45ee-a1ad-47ad6383c30a"
CM029357.1	RepeatMasker	Unknown	37993855	37993990	506	+	.	ID="RND-1_FAMILY-41";Tend="1168";Tstart="1041";shortTE="F";uid="357438b8-277a-490b-8e7f-e95dd9c2b42b"
CM029357.1	RepeatMasker	DNA/Kolobok-E	27437612	27437768	591	+	.	ID="RND-3_FAMILY-294";Tend="1696";Tstart="1537";shortTE="F";uid="3a6eb779-aa8c-4eb4-ac7e-7c8ee37bd67b"
CM029357.1	RepeatMasker	DNA/Kolobok-E	12073775	12073894	545	+	.	ID="RND-6_FAMILY-5151";Tend="1741";Tstart="1624";shortTE="F";uid="cff0bdab-ce6e-43ce-9719-9e174d7de1c4"
CM029357.1	RepeatMasker	LINE/I	56425281	56425833	709	+	.	ID="VINGI-1_BTA";Tend="2759";Tstart="2211";shortTE="F";uid="4d12fe71-7950-4252-bd08-929bfb59744b"
CM029357.1	RepeatMasker	RC/Helitron	45451503	45451873	2149	+	.	ID="RND-4_FAMILY-897";Tend="1256";Tstart="881";shortTE="F";uid="f1ea3684-8fac-442b-8c4e-fa0b498c0d3e"
CM029357.1	RepeatMasker	Unknown	29460638	29460745	514	+	.	ID="RND-4_FAMILY-923";Tend="1541";Tstart="1433";shortTE="F";uid="6802911e-2bae-44ae-917f-3727f94a2f1a"
CM029357.1	RepeatMasker	DNA	43929707	43930016	1414	+	.	ID="RND-6_FAMILY-550";Tend="1316";Tstart="938";shortTE="F";uid="5ccbe3e5-b046-43a4-8978-c3ade5d7603c"
CM029357.1	RepeatMasker	Unknown	46465373	46465489	686	+	.	ID="RND-4_FAMILY-923";Tend="1552";Tstart="1437";shortTE="F";uid="2fa2056b-f100-440e-9b52-d4ad5b50e8c1"
CM029357.1	RepeatMasker	LINE/RTE-BovB	30399588	30399768	606	+	.	ID="RND-4_FAMILY-737";Tend="1440";Tstart="1268";shortTE="F";uid="a600ee7c-c41d-4b5d-b946-c10e8f307a6d"
CM029357.1	RepeatMasker	Unknown	35470830	35471575	4305	+	.	ID="RND-4_FAMILY-735";Tend="1646";Tstart="892";shortTE="F";uid="89194922-38be-4448-b5e0-9a9ec35f3730"
CM029357.1	RepeatMasker	Retroposon?	33229523	33229645	529	+	.	ID="RND-1_FAMILY-27";Tend="1130";Tstart="1003";shortTE="F";uid="f32834bd-c0ea-4818-8a5d-93bb5e3d855a"
CM029357.1	RepeatMasker	Retroposon?	36675474	36676024	1185	+	.	ID="RND-3_FAMILY-43";Tend="1650";Tstart="937";shortTE="F";uid="6957f71f-4973-415f-a06a-9e8f5ecc47db"
CM029357.1	RepeatMasker	DNA/hAT-Tip100	28285436	28285620	1133	+	.	ID="RND-6_FAMILY-15969";Tend="1140";Tstart="936";shortTE="F";uid="60f40a81-ff5c-4341-b92c-bad6180ed087"
CM029357.1	RepeatMasker	DNA/Ginger-1	76144	76579	739	+	.	ID="RND-1_FAMILY-19";Tend="1542";Tstart="997";shortTE="F";uid="8fe54c85-d46f-4d79-a712-e3857b5d1ca9"
CM029357.1	RepeatMasker	DNA/Ginger-1	196005	196244	1031	+	.	ID="RND-4_FAMILY-400";Tend="1514";Tstart="1253";shortTE="F";uid="237e3d2e-4b8e-4191-bbd1-665bdc79a777"
CM029357.1	RepeatMasker	DNA/Kolobok-E	28629420	28629857	516	+	.	ID="RND-3_FAMILY-70";TEgroup="ctg_1%7CRND-3_FAMILY-70%7C54";Tend="1910";Tstart="919";shortTE="T";uid="252a7cc1-dce1-4ae8-970f-1e51e0c0437a"
CM029357.1	RepeatMasker	DNA/Ginger-1	50496829	50497017	417	+	.	ID="RND-6_FAMILY-25049";Tend="1709";Tstart="1521";shortTE="F";uid="25ae47db-f78d-4b59-9074-cc7838f7d900"
CM029357.1	RepeatMasker	DNA/hAT-Charlie	48301328	48301496	1383	+	.	ID="RND-6_FAMILY-974";Tend="1614";Tstart="1449";shortTE="F";uid="28063363-7d2d-4686-bca2-29f72e542ed6"
CM029357.1	RepeatMasker	Retroposon?	38977392	38977532	533	+	.	ID="RND-5_FAMILY-1208";Tend="1555";Tstart="1417";shortTE="F";uid="8bc48df0-fb2d-41eb-a5ed-5b82851e167d"
CM029357.1	RepeatMasker	Unknown	27264011	27264793	1455	+	.	ID="RND-6_FAMILY-146";TEgroup="ctg_1%7CRND-6_FAMILY-146%7C1";Tend="1293";Tstart="402";shortTE="F";uid="4315ed7c-6575-429c-bca5-73c7635a92c3"
CM029357.1	RepeatMasker	DNA/Ginger-1	56960227	56960492	580	+	.	ID="RND-5_FAMILY-1480";Tend="1723";Tstart="1404";shortTE="F";uid="2a858502-9a58-4fe7-8837-4361d46012e3"
CM029357.1	RepeatMasker	Unknown	17452865	17453075	1553	+	.	ID="RND-5_FAMILY-8043";Tend="1079";Tstart="861";shortTE="F";uid="115e57a5-870a-4ab8-85bb-a1fbc0b1cf79"
CM029357.1	RepeatMasker	Retroposon?	17088060	17088362	1107	+	.	ID="RND-1_FAMILY-7";Tend="1388";Tstart="1066";shortTE="F";uid="6721de73-22e3-446d-a45e-b479527a2861"
CM029357.1	RepeatMasker	Retroposon?	2138840	2139097	1069	+	.	ID="RND-6_FAMILY-1967";Tend="1877";Tstart="1614";shortTE="F";uid="508189a5-9e8c-469c-bedf-69dc988ea30b"
CM029357.1	RepeatMasker	Retroposon?	44040000	44040112	516	+	.	ID="RND-1_FAMILY-27";Tend="886";Tstart="773";shortTE="F";uid="03e71bcc-71f1-4c4a-94eb-e12bde8b97d2"
CM029357.1	RepeatMasker	DNA/hAT-hAT19	50265936	50266129	545	+	.	ID="HAT-N13_AP";Tend="213";Tstart="2";shortTE="F";uid="9736bbb1-a4ec-4dd5-852b-37157abb8a13"
CM029357.1	RepeatMasker	LINE/Penelope	16024416	16024683	985	+	.	ID="RND-6_FAMILY-4766";Tend="1452";Tstart="1184";shortTE="F";uid="6686a501-586e-4a2c-b31f-f394a4ffe8b1"
CM029357.1	RepeatMasker	DNA/Ginger-1	48637073	48637277	1387	+	.	ID="RND-1_FAMILY-3";Tend="1877";Tstart="1670";shortTE="F";uid="ad8f0549-0890-45f2-a1b4-ca5aed671b82"
CM029357.1	RepeatMasker	DNA/hAT?	59030587	59031195	925	+	.	ID="RND-3_FAMILY-96";Tend="1562";Tstart="854";shortTE="F";uid="78320a4c-648e-48d1-b3b7-cc70d947c3c3"
CM029357.1	RepeatMasker	Retroposon?	53152624	53153021	2494	+	.	ID="RND-6_FAMILY-3888";Tend="1363";Tstart="954";shortTE="F";uid="41508251-859f-46a8-87d6-e992898628c3"
CM029357.1	RepeatMasker	DNA/TcMar-Mariner	34223752	34224339	560	+	.	ID="MARINER-4_RPR";Tend="1318";Tstart="696";shortTE="F";uid="96d49e61-13d9-4159-96dd-425cfce442cc"
CM029357.1	RepeatMasker	DNA/Ginger-1	53935806	53936214	1666	+	.	ID="rnd-6_family-856";Tend="1605";Tstart="797";shortTE="F";uid="993ab614-e84b-48c7-a078-f6280ba03258"
CM029357.1	RepeatMasker	DNA	20556925	20557316	852	+	.	ID="RND-6_FAMILY-550";Tend="1413";Tstart="963";shortTE="F";uid="b2f962f1-61a9-47c3-aec0-4c04428d59d3"
CM029357.1	RepeatMasker	DNA/P	46909366	46909741	429	+	.	ID="P-1_AP";Tend="1849";Tstart="1465";shortTE="F";uid="953112b8-2d8f-4eb3-9c29-582c1f38bf37"
CM029357.1	RepeatMasker	Retroposon?	26498019	26498254	850	+	.	ID="RND-1_FAMILY-14";Tend="1976";Tstart="1728";shortTE="F";uid="9e32cbc1-3ba6-41db-8973-c5ca783fd08f"
CM029357.1	RepeatMasker	Unknown	45838926	45839123	544	+	.	ID="RND-1_FAMILY-41";Tend="1152";Tstart="941";shortTE="F";uid="0320b072-fda9-41e2-96b9-9fcddd9330ef"
CM029357.1	RepeatMasker	DNA/hAT-Tip100	3705704	3705950	517	+	.	ID="RND-4_FAMILY-680";Tend="1369";Tstart="1105";shortTE="F";uid="906f30c9-df3a-4a68-beb5-cf0fd954bd63"
CM029357.1	RepeatMasker	DNA/Kolobok-E	13077027	13077843	1778	+	.	ID="RND-3_FAMILY-70";TEgroup="ctg_1%7CRND-3_FAMILY-70%7C22";Tend="1944";Tstart="917";shortTE="F";uid="2084b2d4-9d1f-4982-82e1-2b9dcf5c2fd3"
CM029357.1	RepeatMasker	DNA	56327544	56327648	422	+	.	ID="ttaa22_ap";Tend="154";Tstart="53";shortTE="F";uid="fc686a04-c2c9-418e-b1e7-c2a1511fef0b"
CM029357.1	RepeatMasker	Retroposon?	54224467	54224754	1486	+	.	ID="RND-1_FAMILY-14";Tend="1924";Tstart="1637";shortTE="F";uid="fab3ad95-0284-4efe-af32-9c1d4e684752"
CM029357.1	RepeatMasker	DNA/hAT-Charlie	31291990	31292168	1232	+	.	ID="RND-6_FAMILY-4575";Tend="1135";Tstart="949";shortTE="F";uid="3c4e152e-3be8-4db6-9d6d-e675caa11adc"
CM029357.1	RepeatMasker	Retroposon?	11158785	11159076	584	+	.	ID="RND-6_FAMILY-3888";Tend="1288";Tstart="955";shortTE="F";uid="5865e00e-406e-4ef3-89df-5f63ad7ff287"
CM029357.1	RepeatMasker	RC/Helitron	16177043	16177207	526	+	.	ID="HELITRON-9_ETAL";Tend="436";Tstart="255";shortTE="F";uid="1e7f589d-0578-43fe-9e94-05b012888fd4"
CM029357.1	RepeatMasker	DNA/hAT-Tip100	29445444	29446117	1101	+	.	ID="RND-4_FAMILY-680";TEgroup="ctg_1%7CRND-4_FAMILY-680%7C2";Tend="1387";Tstart="891";shortTE="F";uid="113778b2-d1cf-4242-af07-fc9da147f78b"
CM029357.1	RepeatMasker	DNA/Ginger-1	43711954	43712784	4677	+	.	ID="RND-6_FAMILY-2606";Tend="1685";Tstart="836";shortTE="F";uid="f1402251-0900-465b-ba45-23d4cfa2a961"
CM029357.1	RepeatMasker	DNA/Kolobok-E	59310886	59311039	605	+	.	ID="RND-3_FAMILY-70";Tend="1161";Tstart="1009";shortTE="F";uid="7252db8f-ba0e-4849-a585-40508f1d861b"
CM029357.1	RepeatMasker	Unknown	54939602	54939780	695	+	.	ID="RND-6_FAMILY-2794";Tend="1198";Tstart="1018";shortTE="F";uid="353f34d2-77f5-4710-aa0e-378df4e144e4"
CM029357.1	RepeatMasker	DNA/hAT-Tip100	44491380	44491843	1066	+	.	ID="RND-4_FAMILY-680";Tend="1387";Tstart="927";shortTE="F";uid="e2bb5dd8-88a8-4e70-a3b2-fe9fec31d50e"
CM029357.1	RepeatMasker	Retroposon?	36083193	36083294	593	+	.	ID="RND-4_FAMILY-238";Tend="1886";Tstart="1785";shortTE="F";uid="812fd97d-4aee-4fd5-93f8-e76b5d393cbf"
CM029357.1	RepeatMasker	Unknown	24334529	24335023	2071	+	.	ID="RND-6_FAMILY-135";Tend="1435";Tstart="904";shortTE="F";uid="176e2988-261c-4293-91d6-f8a1e0749411"
CM029357.1	RepeatMasker	LINE/RTE-BovB	5325207	5325538	2386	+	.	ID="RND-1_FAMILY-127";Tend="1168";Tstart="848";shortTE="F";uid="714e2517-29c7-451c-8ccd-d23ea2b2ba96"
CM029357.1	RepeatMasker	Retroposon?	14157408	14158077	2214	+	.	ID="RND-4_FAMILY-238";Tend="1417";Tstart="777";shortTE="F";uid="40fc69f0-23ea-4ee2-8be2-de19a2fef7c5"
CM029357.1	RepeatMasker	DNA/Kolobok-E	30274154	30274663	2586	+	.	ID="RND-5_FAMILY-751";Tend="1496";Tstart="953";shortTE="F";uid="b926ab74-f5f1-4b92-93f9-3f42966d8f64"
CM029357.1	RepeatMasker	Unknown	25380705	25380831	544	+	.	ID="RND-6_FAMILY-4165";Tend="1236";Tstart="1003";shortTE="F";uid="fdeb2173-b166-4ead-aae3-f34fea242a14"
CM029357.1	RepeatMasker	DNA	21560505	21560974	1893	+	.	ID="RND-6_FAMILY-550";Tend="1372";Tstart="929";shortTE="F";uid="315433ae-f20f-4c6b-8f53-df5821fb7233"
CM029357.1	RepeatMasker	DNA/Ginger-1	5225086	5225326	857	+	.	ID="RND-1_FAMILY-19";Tend="1585";Tstart="1333";shortTE="F";uid="192dbde2-c790-4a8d-89b9-9dade7f3ac19"
CM029357.1	RepeatMasker	DNA/Ginger-1	45437966	45438482	3425	+	.	ID="RND-6_FAMILY-25049";Tend="2026";Tstart="1503";shortTE="F";uid="fc987f87-a1ed-473c-96b4-011383fa762c"
CM029357.1	RepeatMasker	LINE/RTE-BovB	14006356	14006477	725	+	.	ID="RND-6_FAMILY-5736";Tend="1219";Tstart="1098";shortTE="F";uid="6d897a91-42f2-48c6-b5f8-394bc00e4c39"
CM029357.1	RepeatMasker	LINE/R1-LOA	11233015	11233875	1746	+	.	ID="RND-6_FAMILY-1331";Tend="2477";Tstart="1537";shortTE="F";uid="a766524a-f86e-4823-88bd-4eaab79f5fd7"
CM029357.1	RepeatMasker	DNA/P	40598640	40599909	1750	+	.	ID="rnd-1_family-167";Tend="2237";Tstart="656";shortTE="F";uid="d7b954d6-689e-4228-9ddd-0270671e290c"
CM029357.1	RepeatMasker	Retroposon?	5516591	5516837	685	+	.	ID="RND-1_FAMILY-14";Tend="1769";Tstart="1473";shortTE="F";uid="f9d59753-0e6c-48a4-9911-8047da6bbbae"
CM029357.1	RepeatMasker	LINE/RTE-BovB	20601017	20601188	622	+	.	ID="RND-1_FAMILY-83";Tend="2494";Tstart="2049";shortTE="F";uid="15e622c7-48fe-45bc-97b2-800e70aa665a"
CM029357.1	RepeatMasker	DNA	38024096	38024334	700	+	.	ID="TTAA7_AP";Tend="387";Tstart="139";shortTE="F";uid="ae2ac851-eb5b-44b2-9720-a2557fcef96e"
CM029357.1	RepeatMasker	LINE/I-Jockey	46363256	46363904	703	+	.	ID="JOCKEY-1_RPR";Tend="1429";Tstart="54";shortTE="F";uid="c37ab082-e6fb-4b18-a4fe-5658fc6d376e"
CM029357.1	RepeatMasker	DNA/hAT-hAT19	22255464	22255603	546	+	.	ID="RND-6_FAMILY-4988";Tend="1212";Tstart="1078";shortTE="F";uid="ba65d8fd-bb65-4ccc-b1db-97b6f423093f"
CM029357.1	RepeatMasker	DNA/Ginger-1	42396924	42397312	568	+	.	ID="rnd-6_family-25049";Tend="2018";Tstart="1432";shortTE="F";uid="a0ca6a97-a753-4fd3-843d-a4132a687e59"
CM029357.1	RepeatMasker	DNA/Ginger-1	31184226	31184657	2169	+	.	ID="RND-4_FAMILY-400";Tend="1680";Tstart="1253";shortTE="F";uid="47c8c03e-69cc-426f-9008-313278715813"
CM029357.1	RepeatMasker	DNA/Kolobok-E	45783138	45783553	1169	+	.	ID="RND-6_FAMILY-5151";Tend="1159";Tstart="686";shortTE="F";uid="a9b65377-562a-4a39-a120-176cdc364366"
CM029357.1	RepeatMasker	Unknown	9332846	9332949	485	+	.	ID="RND-1_FAMILY-41";Tend="1027";Tstart="928";shortTE="F";uid="c70a93e7-f54d-4488-8d42-d2f1f0ecce07"
CM029357.1	RepeatMasker	Unknown	33555817	33556040	478	+	.	ID="RND-5_FAMILY-1478";Tend="1435";Tstart="1226";shortTE="F";uid="996047f2-2169-4f69-8199-ef6be2b2f037"
CM029357.1	RepeatMasker	Retroposon?	28188900	28189119	1367	+	.	ID="RND-6_FAMILY-1967";Tend="1830";Tstart="1614";shortTE="F";uid="d91780a3-4db5-471f-8517-b7281b786377"
CM029357.1	RepeatMasker	LINE/RTE-BovB	51652715	51653321	647	+	.	ID="RTE-33_LMI";Tend="3294";Tstart="2653";shortTE="F";uid="5076e42a-963e-4dc8-ac7f-9560a6eadd32"
CM029357.1	RepeatMasker	DNA/Kolobok-E	23832733	23832833	587	+	.	ID="RND-5_FAMILY-751";Tend="1537";Tstart="1429";shortTE="F";uid="296c2e8a-22e7-4d83-8d06-a4be9b034bef"
CM029357.1	RepeatMasker	DNA/Ginger-1	16415900	16416665	5345	+	.	ID="rnd-6_family-25049";Tend="2147";Tstart="1375";shortTE="F";uid="4a85860e-c62e-4020-9767-f36c500a2c8f"
CM029357.1	RepeatMasker	Retroposon?	5349586	5349695	598	+	.	ID="RND-6_FAMILY-3888";Tend="1073";Tstart="959";shortTE="F";uid="d4664414-0111-4599-bb1d-02028ba9a96f"
CM029357.1	RepeatMasker	DNA/Ginger-1	26066361	26066660	789	+	.	ID="RND-2_FAMILY-108";Tend="1301";Tstart="967";shortTE="F";uid="5f92949e-b523-418b-9a0e-1dfbd84c3ff5"
CM029357.1	RepeatMasker	DNA/Kolobok-E	28960537	28960882	1177	+	.	ID="RND-2_FAMILY-13";Tend="1978";Tstart="1619";shortTE="F";uid="926aad3e-c978-41b1-89f0-ef7f58914d0a"
CM029357.1	RepeatMasker	Unknown	59562459	59562691	770	+	.	ID="RND-1_FAMILY-41";Tend="1171";Tstart="918";shortTE="F";uid="e3dd6255-a2f0-4b21-ad3a-333b99614bb2"
CM029357.1	RepeatMasker	DNA/Ginger-1	47520417	47520727	577	+	.	ID="RND-5_FAMILY-673";Tend="1235";Tstart="868";shortTE="F";uid="200d081b-a613-4e36-ade6-c72484a66ba4"
CM029357.1	RepeatMasker	DNA/Ginger-1	46683097	46683463	488	+	.	ID="RND-1_FAMILY-19";Tend="1735";Tstart="1334";shortTE="F";uid="efe950ff-87d1-42d9-956e-959cae0036e2"
CM029357.1	RepeatMasker	DNA/Kolobok-E	28983555	28984291	2294	+	.	ID="rnd-6_family-1953";Tend="2023";Tstart="1278";shortTE="F";uid="08906c75-b29b-45de-bdcc-e0eb2c8372a8"
CM029357.1	RepeatMasker	DNA/Kolobok-E	18654611	18654828	977	+	.	ID="RND-3_FAMILY-70";Tend="1319";Tstart="1077";shortTE="F";uid="ce704a75-70ba-4ced-b1c9-e32414d105a8"
CM029357.1	RepeatMasker	DNA/hAT-Tip100	2703276	2703498	949	+	.	ID="RND-3_FAMILY-203";Tend="1096";Tstart="869";shortTE="F";uid="1b21bcc0-6038-4b4c-b534-9f729c039b35"
CM029357.1	RepeatMasker	DNA/Kolobok-E	6840762	6840977	1502	+	.	ID="RND-5_FAMILY-751";Tend="1561";Tstart="1350";shortTE="F";uid="cbcbb369-34c4-48f6-aa24-f0d60a12ab21"
CM029357.1	RepeatMasker	RC/Helitron	30360415	30360848	2112	+	.	ID="RND-4_FAMILY-454";Tend="1431";Tstart="851";shortTE="F";uid="61839d37-5d5d-4332-8a04-4202073258b4"
CM029357.1	RepeatMasker	LINE/RTE-BovB	18940900	18941537	1285	+	.	ID="RND-1_FAMILY-127";Tend="1462";Tstart="843";shortTE="F";uid="48e6e347-5eec-4452-8fac-7f730ecece41"
CM029357.1	RepeatMasker	DNA/Kolobok-E	10827819	10827988	611	+	.	ID="RND-6_FAMILY-5151";Tend="1810";Tstart="1621";shortTE="F";uid="c4c3f144-9220-4012-a956-d2396d3467eb"
CM029357.1	RepeatMasker	DNA/MULE-NOF	5181875	5182254	682	+	.	ID="REHAVKUS1_AP";Tend="4894";Tstart="4491";shortTE="F";uid="28e86896-df5d-411d-9fc4-2b2020550e29"
CM029357.1	RepeatMasker	Retroposon?	55121588	55121767	885	+	.	ID="RND-6_FAMILY-3888";Tend="1113";Tstart="927";shortTE="F";uid="34aaeae4-324d-4b4c-a301-f6dec857ac2e"
CM029357.1	RepeatMasker	Retroposon?	51978214	51978548	1403	+	.	ID="RND-5_FAMILY-708";Tend="977";Tstart="644";shortTE="F";uid="7eda4f4e-45c8-4929-8c6f-1e3ebd74e65f"
CM029357.1	RepeatMasker	RC/Helitron	12808688	12808874	675	+	.	ID="RND-4_FAMILY-897";Tend="1537";Tstart="1352";shortTE="F";uid="d0adb0e9-cd1d-40ba-982e-779ef00e82e6"
CM029357.1	RepeatMasker	Unknown	28849949	28850299	1903	+	.	ID="RND-4_FAMILY-923";Tend="1312";Tstart="965";shortTE="F";uid="94fb707d-1bc4-4f66-b964-4ece103dfebe"
CM029357.1	RepeatMasker	LINE/RTE-BovB	59072284	59072526	863	+	.	ID="RND-3_FAMILY-111";Tend="1705";Tstart="1464";shortTE="F";uid="06d40c81-5b83-4b7e-b74a-d1498455840f"
CM029357.1	RepeatMasker	Retroposon?	27421915	27422501	683	+	.	ID="RND-6_FAMILY-1702";TEgroup="ctg_1%7CRND-6_FAMILY-1702%7C1";Tend="1636";Tstart="766";shortTE="F";uid="98790c59-4354-4215-9d69-e4fc742cddb9"
CM029357.1	RepeatMasker	DNA/Ginger-1	42123846	42124330	3068	+	.	ID="rnd-6_family-25049";Tend="2143";Tstart="1456";shortTE="F";uid="1f724b17-c1eb-4ca0-8174-a44c1691b321"
CM029357.1	RepeatMasker	Retroposon?	2291693	2291911	899	+	.	ID="RND-6_FAMILY-1967";Tend="1830";Tstart="1604";shortTE="F";uid="1c5a82eb-aafd-4afe-8a1d-685cac61c553"
CM029357.1	RepeatMasker	LINE/RTE-BovB	36733102	36733736	4268	+	.	ID="RND-6_FAMILY-835";Tend="1511";Tstart="886";shortTE="F";uid="1a83cf07-7953-4200-9d33-1584299b56cf"
CM029357.1	RepeatMasker	DNA/Kolobok-E	29662404	29662618	1285	+	.	ID="RND-3_FAMILY-70";Tend="1151";Tstart="924";shortTE="F";uid="924911bb-37cc-4033-b78f-868f7d4d78fa"
CM029357.1	RepeatMasker	Retroposon?	34996567	34996855	1445	+	.	ID="RND-6_FAMILY-3888";Tend="1520";Tstart="1243";shortTE="F";uid="6da10a03-3964-4958-9949-8f62cb58190a"
CM029357.1	RepeatMasker	DNA/Ginger-1	35980510	35980741	492	+	.	ID="RND-6_FAMILY-2606";Tend="2111";Tstart="1852";shortTE="F";uid="7103c3c0-d0f3-46af-bcaf-6216e246a0a0"
CM029357.1	RepeatMasker	Retroposon?	54378329	54378596	890	+	.	ID="RND-1_FAMILY-27";Tend="1130";Tstart="877";shortTE="F";uid="38c128b2-2480-4fd2-9cc0-c9e96c217d89"
CM029357.1	RepeatMasker	Unknown	55144161	55145006	4031	+	.	ID="RND-5_FAMILY-1539";Tend="1486";Tstart="645";shortTE="F";uid="76df3759-eae7-4338-8460-baea9422a5f1"
CM029357.1	RepeatMasker	Unknown	10660485	10660630	1290	+	.	ID="RND-5_FAMILY-10636";Tend="1113";Tstart="967";shortTE="F";uid="dc9f9697-65a5-441c-a143-90c130a29494"
CM029357.1	RepeatMasker	Retroposon?	43899400	43899840	2206	+	.	ID="RND-1_FAMILY-14";Tend="1925";Tstart="1509";shortTE="F";uid="c9d51763-9f0b-4feb-a7a0-1d7df9b63ff6"
CM029357.1	RepeatMasker	DNA/Kolobok-E	14358431	14358964	446	+	.	ID="RND-3_FAMILY-70";TEgroup="ctg_1%7CRND-3_FAMILY-70%7C23";Tend="1853";Tstart="915";shortTE="F";uid="505119f2-10a7-419f-ac7c-f8ee8f5f212e"
CM029357.1	RepeatMasker	DNA/Kolobok-E	23934407	23934937	2544	+	.	ID="RND-6_FAMILY-5151";Tend="1875";Tstart="1370";shortTE="F";uid="eb6c13d1-1e2f-4030-a9d7-c54b78b310a0"
CM029357.1	RepeatMasker	DNA/hAT-Tip100	28509180	28509964	2135	+	.	ID="RND-3_FAMILY-203";Tend="1698";Tstart="864";shortTE="F";uid="d5560146-3bc3-478e-b747-8459575abb12"
CM029357.1	RepeatMasker	Unknown	53676970	53677296	1529	+	.	ID="RND-3_FAMILY-34";Tend="1429";Tstart="1135";shortTE="F";uid="deb3f0cc-892d-40f5-a3fc-9dfd3217c3d3"
CM029357.1	RepeatMasker	Unknown	42369374	42369762	8621	+	.	ID="RND-1_FAMILY-4";Tend="1673";Tstart="423";shortTE="F";uid="8ca74cd4-60e0-4eda-aa20-2787b0c3d866"
CM029357.1	RepeatMasker	Retroposon?	33491056	33491765	1161	+	.	ID="RND-1_FAMILY-14";Tend="1717";Tstart="997";shortTE="F";uid="0daba1f8-08bd-4e01-b06c-fb643e197cd8"
CM029357.1	RepeatMasker	Unknown	51743477	51743885	730	+	.	ID="RND-6_FAMILY-135";Tend="1452";Tstart="923";shortTE="F";uid="3dbed81c-cdd4-4f84-83f2-f323569c24cc"
CM029357.1	RepeatMasker	DNA/hAT?	4497155	4498335	2613	+	.	ID="RND-6_FAMILY-1438";TEgroup="ctg_1%7CRND-6_FAMILY-1438%7C1";Tend="1311";Tstart="99";shortTE="F";uid="d55d8ef5-f788-49bf-a28f-9ddc8d33cd07"
CM029357.1	RepeatMasker	DNA/Kolobok-E	54804379	54804801	1533	+	.	ID="rnd-2_family-13";Tend="1917";Tstart="1350";shortTE="F";uid="86528761-4f04-4398-b156-bac3ffba19bf"
CM029357.1	RepeatMasker	DNA/Kolobok-E	35806324	35806662	494	+	.	ID="RND-5_FAMILY-386";Tend="1882";Tstart="1547";shortTE="F";uid="b6987cf5-7af3-4597-82c7-2f6cf5e8781e"
CM029357.1	RepeatMasker	Unknown	36207621	36208144	2498	+	.	ID="RND-6_FAMILY-135";Tend="1437";Tstart="914";shortTE="F";uid="79a80efa-7e72-46db-875a-117e43dcc7b1"
CM029357.1	RepeatMasker	LTR/Gypsy	40984170	40984467	407	+	.	ID="RND-5_FAMILY-4166";Tend="1672";Tstart="1409";shortTE="F";uid="bd72f91b-740a-46d7-8cb5-c6297c9a2201"
CM029357.1	RepeatMasker	Retroposon?	19031673	19031837	625	+	.	ID="RND-1_FAMILY-7";Tend="1510";Tstart="1347";shortTE="F";uid="2570fb5a-7425-4eff-9ee0-7e877044b215"
CM029357.1	RepeatMasker	DNA/CMC-Chapaev	49000486	49000672	513	+	.	ID="CHAPAEV-N3_AAE";Tend="1004";Tstart="818";shortTE="F";uid="d5f7d436-d01e-4867-96ba-653796c3cc09"
CM029357.1	RepeatMasker	DNA/Ginger-1	50026202	50026465	848	+	.	ID="RND-5_FAMILY-673";Tend="2226";Tstart="1968";shortTE="F";uid="8b871507-5b71-440f-9b14-1765270d788a"
CM029357.1	RepeatMasker	LINE/I-Jockey	5850638	5851059	424	+	.	ID="RND-6_FAMILY-3720";Tend="1283";Tstart="843";shortTE="F";uid="d638fbcb-0ebe-46e1-add5-85312bbedeca"
CM029357.1	RepeatMasker	LINE/I-Jockey	45172076	45173253	2535	+	.	ID="RND-6_FAMILY-19936";Tend="2304";Tstart="406";shortTE="F";uid="9ed9ed04-5c31-401e-9d63-35ad9495900d"
CM029357.1	RepeatMasker	DNA/Ginger-1	55326914	55327288	1948	+	.	ID="RND-1_FAMILY-2";Tend="1488";Tstart="1140";shortTE="F";uid="4009736d-7267-4641-9b00-db890e7e9e8a"
CM029357.1	RepeatMasker	DNA/Kolobok-E	27187083	27187792	3798	+	.	ID="RND-5_FAMILY-751";Tend="1652";Tstart="954";shortTE="F";uid="b8083682-34ee-42a2-b03f-d8711417fa69"
CM029357.1	RepeatMasker	DNA/hAT-Tip100	49298611	49298988	1932	+	.	ID="RND-6_FAMILY-5164";Tend="1438";Tstart="1064";shortTE="F";uid="bbbcda58-8117-4e46-965a-cb5a543433a8"
CM029357.1	RepeatMasker	RC/Helitron	30079995	30080227	555	+	.	ID="RND-4_FAMILY-454";Tend="1191";Tstart="889";shortTE="F";uid="22fe761b-91d0-4997-8544-24074882afc2"
CM029357.1	RepeatMasker	LINE/L1	35841547	35841714	417	+	.	ID="RND-6_FAMILY-20519";Tend="1447";Tstart="1287";shortTE="F";uid="7c141e56-9294-42b0-b8c1-8d614eaa352e"
CM029357.1	RepeatMasker	DNA/Ginger-1	56201039	56201592	419	+	.	ID="RND-2_FAMILY-108";TEgroup="ctg_1%7CRND-2_FAMILY-108%7C1";Tend="1555";Tstart="1029";shortTE="F";uid="578e0ee7-3b58-460f-af2b-4c7ecc035bff"
CM029357.1	RepeatMasker	LINE/RTE-BovB	12556903	12557165	1248	+	.	ID="RND-3_FAMILY-111";Tend="1728";Tstart="1460";shortTE="F";uid="62acfaf1-b700-4170-a9b5-401181ee0e0b"
CM029357.1	RepeatMasker	DNA/hAT-Blackjack	55117868	55118105	1744	+	.	ID="rnd-1_family-131";Tend="1178";Tstart="786";shortTE="F";uid="c2921cf2-32f5-4791-879f-14b76c144a44"
CM029357.1	RepeatMasker	Retroposon?	44835322	44835600	1253	+	.	ID="RND-1_FAMILY-7";Tend="1317";Tstart="1063";shortTE="F";uid="4197f142-93fa-4554-b1dc-05837028de3e"
CM029357.1	RepeatMasker	DNA	17475630	17476032	689	+	.	ID="TTAA22_AP";Tend="435";Tstart="1";shortTE="F";uid="5bdeacbf-727c-4b52-b0ce-1ac584955f84"
CM029357.1	RepeatMasker	Unknown	53583430	53583615	766	+	.	ID="RND-6_FAMILY-345";Tend="1226";Tstart="1047";shortTE="F";uid="d660f785-fe5c-481a-a7b6-7160d4728872"
CM029357.1	RepeatMasker	LINE/RTE-BovB	46961294	46961414	457	+	.	ID="RND-3_FAMILY-52";Tend="1286";Tstart="1174";shortTE="F";uid="f8b1de63-7e97-44f8-8b89-2aec48f066f7"
CM029357.1	RepeatMasker	DNA/Kolobok-E	47879681	47880434	1537	+	.	ID="RND-3_FAMILY-70";TEgroup="ctg_1%7CRND-3_FAMILY-70%7C92";Tend="1937";Tstart="1009";shortTE="F";uid="59a1d896-e1c5-49f5-9533-b9fa4dcd740b"
CM029357.1	RepeatMasker	DNA	29522869	29523319	1160	+	.	ID="RND-3_FAMILY-136";Tend="1350";Tstart="934";shortTE="F";uid="bbe48da1-5d46-48f1-b201-34043be06d93"
CM029357.1	RepeatMasker	DNA/hAT-Tip100	14753174	14753336	1370	+	.	ID="RND-1_FAMILY-113";Tend="1139";Tstart="970";shortTE="F";uid="8772c280-171f-436d-98df-4c11e4b4a489"
CM029357.1	RepeatMasker	Retroposon?	24278099	24278318	1178	+	.	ID="RND-6_FAMILY-1967";Tend="1111";Tstart="904";shortTE="F";uid="2e2cba0c-d9ab-447c-87d0-1d2da3047008"
CM029357.1	RepeatMasker	Unknown	36005315	36005773	1195	+	.	ID="RND-6_FAMILY-135";Tend="1417";Tstart="914";shortTE="F";uid="7ae50471-33f0-4f0f-8659-18f7730dfa3b"
CM029357.1	RepeatMasker	DNA/Ginger-1	47111475	47111716	1745	+	.	ID="RND-6_FAMILY-2606";Tend="2102";Tstart="1844";shortTE="F";uid="f24d3b5b-e160-4cf9-9628-65b01194f014"
CM029357.1	RepeatMasker	Unknown	12444483	12445003	2455	+	.	ID="RND-6_FAMILY-135";Tend="1442";Tstart="903";shortTE="F";uid="d46ea3f4-570c-4100-a5f6-7c5495fb6557"
CM029357.1	RepeatMasker	DNA/Kolobok-E	40675101	40675501	525	+	.	ID="RND-3_FAMILY-70";Tend="1946";Tstart="1561";shortTE="F";uid="25e84981-16f5-432a-b384-e4180324d896"
CM029357.1	RepeatMasker	Unknown	10323900	10324169	667	+	.	ID="RND-4_FAMILY-344";Tend="1506";Tstart="1191";shortTE="F";uid="e643ba76-a07f-40b3-a58e-daf6a2e36d52"
CM029357.1	RepeatMasker	DNA/TcMar-m44	48906101	48906250	979	+	.	ID="DNAX-7_AP";Tend="311";Tstart="162";shortTE="F";uid="e613e687-2c15-4d1f-a22f-2ded42c72bbd"
CM029357.1	RepeatMasker	Retroposon?	59816186	59816619	2040	+	.	ID="RND-6_FAMILY-1967";Tend="1575";Tstart="1129";shortTE="F";uid="bba00d89-4166-475e-a978-8aced42cd5b4"
CM029357.1	RepeatMasker	Unknown	36018327	36018862	2001	+	.	ID="RND-6_FAMILY-135";Tend="1483";Tstart="903";shortTE="F";uid="88ae8ff5-7565-4b54-934c-28ef940db835"
CM029357.1	RepeatMasker	DNA/Kolobok-E	8891516	8891700	983	+	.	ID="RND-5_FAMILY-386";Tend="708";Tstart="527";shortTE="F";uid="22c96c1e-c83f-4a72-9ee5-f3c5dc9c4a7b"
CM029357.1	RepeatMasker	Unknown	52877171	52877305	446	+	.	ID="RND-5_FAMILY-145";Tend="8623";Tstart="8493";shortTE="F";uid="ac84ffab-4f87-4c42-81a0-21a40136cd0a"
CM029357.1	RepeatMasker	LINE/Penelope	40408010	40408342	517	+	.	ID="RND-5_FAMILY-93";TEgroup="ctg_1%7CRND-5_FAMILY-93%7C1";Tend="1455";Tstart="1309";shortTE="F";uid="4e2073eb-9297-4de8-836e-2ed98a3ebfca"
CM029357.1	RepeatMasker	Unknown	41789021	41789845	3883	+	.	ID="RND-5_FAMILY-1935";Tend="2153";Tstart="1368";shortTE="F";uid="4d3a25b8-a311-4e83-9f88-2d3797e80169"
CM029357.1	RepeatMasker	DNA/Ginger-1	46160904	46161381	1811	+	.	ID="RND-1_FAMILY-2";Tend="1584";Tstart="1100";shortTE="F";uid="21a9c4a2-52dd-46ed-b284-8880255cb152"
CM029357.1	RepeatMasker	DNA/Ginger-1	27761672	27762477	4944	+	.	ID="RND-6_FAMILY-25049";Tend="2144";Tstart="1321";shortTE="F";uid="5e9d117e-ff4d-42d9-825c-9246ea41d5da"
CM029357.1	RepeatMasker	LINE/R1-LOA	20939606	20940141	1245	+	.	ID="RND-6_FAMILY-1331";Tend="2479";Tstart="1912";shortTE="F";uid="00e60b7e-a50b-40d8-9612-f7686634497f"
CM029357.1	RepeatMasker	DNA/Ginger-1	5498721	5499392	3421	+	.	ID="RND-6_FAMILY-25049";Tend="1762";Tstart="1088";shortTE="F";uid="e20c918c-b66f-4860-90b8-01e69ed1ac8a"
CM029357.1	RepeatMasker	LINE/R1-LOA	22674466	22674860	833	+	.	ID="RND-6_FAMILY-1331";Tend="2477";Tstart="2044";shortTE="F";uid="9d30b532-926d-4071-8393-c9f6d780ac80"
CM029357.1	RepeatMasker	Retroposon?	41694083	41694849	4466	+	.	ID="RND-3_FAMILY-43";Tend="1734";Tstart="940";shortTE="F";uid="2002764d-375c-4d98-8a71-f889cce4b0c9"
CM029357.1	RepeatMasker	DNA	45554674	45554787	418	+	.	ID="RND-6_FAMILY-550";Tend="1304";Tstart="1195";shortTE="F";uid="6cfb8940-7342-48d0-a243-e9c5d3670826"
CM029357.1	RepeatMasker	LINE/Penelope	53979049	53979163	455	+	.	ID="RND-5_FAMILY-93";Tend="1455";Tstart="1341";shortTE="F";uid="c32fbe6a-8b0c-4f00-85fe-c58b2c713052"
CM029357.1	RepeatMasker	DNA/Kolobok-E	55398151	55398424	545	+	.	ID="RND-5_FAMILY-386";Tend="1903";Tstart="1646";shortTE="F";uid="a381f00e-613d-4f32-bea0-9cf5b57bb8ea"
CM029357.1	RepeatMasker	DNA/Kolobok-E	40293895	40294142	1163	+	.	ID="RND-5_FAMILY-386";Tend="801";Tstart="528";shortTE="F";uid="9e0cf713-4a3f-4b1b-a199-572ac1437612"
CM029357.1	RepeatMasker	Unknown	9868079	9868318	469	+	.	ID="RND-6_FAMILY-3880";Tend="638";Tstart="362";shortTE="F";uid="40e950a8-908e-4a0a-91b0-b150f250f02b"
CM029357.1	RepeatMasker	DNA/hAT-Blackjack	39437621	39438019	2573	+	.	ID="RND-1_FAMILY-138";TEgroup="ctg_1%7CRND-1_FAMILY-138%7C2";Tend="1517";Tstart="996";shortTE="F";uid="1b87a6c0-51f0-4878-ae15-322ae8612cd7"
CM029357.1	RepeatMasker	DNA/Ginger-1	42352406	42352704	1310	+	.	ID="RND-6_FAMILY-25049";Tend="2150";Tstart="1811";shortTE="F";uid="a2d6c3b8-77f4-4370-91a6-3f36aabe2834"
CM029357.1	RepeatMasker	RC/Helitron	17391107	17392012	8020	+	.	ID="RND-1_FAMILY-104";Tend="1733";Tstart="835";shortTE="F";uid="b65c6c57-8188-4260-9454-2d3807c65bc2"
CM029357.1	RepeatMasker	DNA/Ginger-1	3080025	3080331	2151	+	.	ID="rnd-6_family-856";Tend="1155";Tstart="799";shortTE="F";uid="4da6e902-08c3-41e1-96fc-cd77ff14f6fd"
CM029357.1	RepeatMasker	DNA/Kolobok-E	16304399	16304945	2054	+	.	ID="RND-5_FAMILY-751";TEgroup="ctg_1%7CRND-5_FAMILY-751%7C3";Tend="1362";Tstart="954";shortTE="F";uid="469fae37-4dab-499f-9dd0-d55f0b89f50b"
CM029357.1	RepeatMasker	Retroposon?	40850867	40851063	725	+	.	ID="RND-4_FAMILY-238";Tend="1001";Tstart="785";shortTE="F";uid="c9cd3b59-ca57-4331-be66-c4d5250de8bc"
CM029357.1	RepeatMasker	Unknown	22684376	22684819	1420	+	.	ID="RND-3_FAMILY-34";Tend="1513";Tstart="1089";shortTE="F";uid="e11a3426-cdeb-4c3b-a9e9-d4ca422a62e9"
CM029357.1	RepeatMasker	Unknown	49588833	49589083	1570	+	.	ID="RND-5_FAMILY-2918";Tend="947";Tstart="691";shortTE="F";uid="3aea2f1f-42f1-42ad-9ffb-c7b1487e1515"
CM029357.1	RepeatMasker	Unknown	13768476	13768965	1866	+	.	ID="RND-6_FAMILY-135";Tend="1455";Tstart="921";shortTE="F";uid="bb8e922e-ae07-4218-97d1-0084ee4ab5cb"
CM029357.1	RepeatMasker	RC/Helitron	36464664	36465069	3478	+	.	ID="RND-1_FAMILY-67";Tend="1883";Tstart="1454";shortTE="F";uid="2981f0f8-be08-42af-b2aa-81ac42a2741b"
CM029357.1	RepeatMasker	DNA/Kolobok-E	5051049	5051257	807	+	.	ID="RND-3_FAMILY-70";Tend="1946";Tstart="1743";shortTE="F";uid="e82aa1e8-94dd-407f-9dbf-7bf2e6fc4c77"
CM029357.1	RepeatMasker	DNA/Ginger-1	127925	128138	1018	+	.	ID="RND-5_FAMILY-1480";Tend="1727";Tstart="1500";shortTE="F";uid="ab6eddba-5821-4a2c-9f8d-6812a120fb39"
CM029357.1	RepeatMasker	Unknown	29124043	29124213	460	+	.	ID="RND-6_FAMILY-135";Tend="1360";Tstart="1176";shortTE="F";uid="cda50474-f5eb-4bad-aebf-9c6f26c6dd70"
CM029357.1	RepeatMasker	Unknown	18789171	18789404	1091	+	.	ID="RND-6_FAMILY-4165";Tend="1286";Tstart="1031";shortTE="F";uid="4f023d57-cecc-46b5-97c0-50a11612bb3c"
CM029357.1	RepeatMasker	Unknown	7489194	7489336	537	+	.	ID="RND-1_FAMILY-54";Tend="1108";Tstart="976";shortTE="F";uid="08e351ea-8e30-4d7e-bb8c-b2f99f7abccf"
CM029357.1	RepeatMasker	Retroposon?	52679651	52680459	3249	+	.	ID="RND-1_FAMILY-27";Tend="1685";Tstart="815";shortTE="F";uid="ae432614-69cf-48a9-82b4-8d35c1cfe537"
CM029357.1	RepeatMasker	RC/Helitron	47246301	47246705	1839	+	.	ID="RND-4_FAMILY-897";Tend="1605";Tstart="1189";shortTE="F";uid="3478debd-5196-4ffe-af68-6eb80e8195b8"
CM029357.1	RepeatMasker	Unknown	55188175	55188437	860	+	.	ID="RND-5_FAMILY-2636";Tend="1272";Tstart="1016";shortTE="F";uid="c7fdeae2-2ee5-467e-9cb8-c0be472418bc"
CM029357.1	RepeatMasker	Unknown	9372251	9372566	635	+	.	ID="RND-6_FAMILY-135";Tend="1447";Tstart="1023";shortTE="F";uid="1cb46bf3-e9b8-4931-972f-3f8902b89c27"
CM029357.1	RepeatMasker	LINE/RTE-BovB	43514953	43515207	1237	+	.	ID="RND-1_FAMILY-30";Tend="1720";Tstart="1463";shortTE="F";uid="134092d1-0d88-4d29-8c5e-f3586ee0947f"
CM029357.1	RepeatMasker	DNA/Kolobok-E	32016665	32017954	9141	+	.	ID="RND-5_FAMILY-3115";Tend="1904";Tstart="537";shortTE="F";uid="f056ca26-3dcb-45ba-8c11-9b767f21da94"
CM029357.1	RepeatMasker	Unknown	53295316	53296408	834	+	.	ID="HALYOMORPHA_HALYS-1_FAMILY-3";Tend="1166";Tstart="65";shortTE="F";uid="cde5f7f0-2028-4795-96a6-54b95429f461"
CM029357.1	RepeatMasker	DNA/hAT-hAT19	19121733	19122190	442	+	.	ID="RND-6_FAMILY-93";Tend="1525";Tstart="1002";shortTE="F";uid="a539f222-7617-4baa-b55e-6aaa7dccfe24"
CM029357.1	RepeatMasker	LINE/RTE-BovB	35716645	35717015	1849	+	.	ID="RND-3_FAMILY-111";Tend="1718";Tstart="1361";shortTE="F";uid="25f0b19a-aff6-4b5c-9e28-0ba0da0560c0"
CM029357.1	RepeatMasker	Retroposon?	15865396	15865596	885	+	.	ID="RND-1_FAMILY-7";Tend="1600";Tstart="1396";shortTE="F";uid="ea64041a-259d-47bb-b956-36bfef955a5f"
CM029357.1	RepeatMasker	DNA	29371950	29372297	431	+	.	ID="RND-3_FAMILY-144";Tend="1765";Tstart="1384";shortTE="F";uid="6d362db6-d574-4d1e-81f6-83ef816842a2"
CM029357.1	RepeatMasker	DNA/hAT-Tip100	37832496	37832746	2148	+	.	ID="RND-6_FAMILY-32075";Tend="1348";Tstart="1098";shortTE="F";uid="b649ea52-74d9-413e-a9f3-4a3ea6090060"
CM029357.1	RepeatMasker	DNA/Ginger-1	46009175	46009424	1384	+	.	ID="RND-4_FAMILY-400";Tend="1707";Tstart="1466";shortTE="F";uid="b5a9c067-6091-40b3-a174-fde8b176865a"
CM029357.1	RepeatMasker	LINE/RTE-BovB	9684868	9685812	2464	+	.	ID="RND-5_FAMILY-21";Tend="1473";Tstart="875";shortTE="F";uid="fe05555c-af71-4b68-84e9-294b33e5a339"
CM029357.1	RepeatMasker	Unknown	1364317	1364729	1131	+	.	ID="RND-4_FAMILY-344";Tend="1507";Tstart="1059";shortTE="F";uid="ee8abe9c-04e0-4da8-b756-b1698837d8c0"
CM029357.1	RepeatMasker	Unknown	19460631	19460761	428	+	.	ID="RND-6_FAMILY-135";Tend="1451";Tstart="1323";shortTE="F";uid="1f516a7d-cd8e-470b-8604-0dcd73ee342c"
CM029357.1	RepeatMasker	Retroposon?	55591419	55591946	1281	+	.	ID="RND-1_FAMILY-6";Tend="1510";Tstart="948";shortTE="F";uid="6fc39b87-14a3-4184-8063-9a367f4f9ab8"
CM029357.1	RepeatMasker	Retroposon?	31845834	31845977	821	+	.	ID="RND-1_FAMILY-7";Tend="996";Tstart="851";shortTE="F";uid="11295d84-e2b5-4e7d-b167-e325122a6db1"
CM029357.1	RepeatMasker	DNA/Ginger-1	39986891	39987018	485	+	.	ID="RND-6_FAMILY-4698";Tend="1655";Tstart="1518";shortTE="F";uid="0e42572a-44fc-46bf-8ace-2237faf820fc"
CM029357.1	RepeatMasker	DNA/hAT?	55264184	55264526	1415	+	.	ID="RND-3_FAMILY-96";Tend="1186";Tstart="858";shortTE="F";uid="6b6ba530-b468-40b0-a645-af1bd5f30a5d"
CM029357.1	RepeatMasker	Unknown	26396547	26396810	465	+	.	ID="RND-3_FAMILY-34";TEgroup="ctg_1%7CRND-3_FAMILY-34%7C3";Tend="1531";Tstart="1180";shortTE="F";uid="621b6791-4e82-4789-9822-ae2ef2d34cc9"
CM029357.1	RepeatMasker	Retroposon?	16305337	16305496	528	+	.	ID="RND-2_FAMILY-19";Tend="886";Tstart="717";shortTE="F";uid="ca34c8f2-2795-4eac-b489-4e5ad9cc88bb"
CM029357.1	RepeatMasker	DNA/Kolobok-E	54995791	54995958	676	+	.	ID="RND-3_FAMILY-70";Tend="1131";Tstart="954";shortTE="F";uid="79f82bc5-b744-45a2-86f2-73cf322be69a"
CM029357.1	RepeatMasker	LINE/L2	28917686	28918351	4842	+	.	ID="RND-5_FAMILY-917";Tend="1478";Tstart="821";shortTE="F";uid="0d3ce81f-7f32-423c-81ae-3e3e414bee38"
CM029357.1	RepeatMasker	Retroposon?	7321241	7321693	539	+	.	ID="RND-3_FAMILY-104";Tend="1643";Tstart="1138";shortTE="F";uid="b0124dda-5190-42cd-8395-810eadcc4d86"
CM029357.1	RepeatMasker	Unknown	7155433	7155557	483	+	.	ID="RND-4_FAMILY-767";Tend="1672";Tstart="1543";shortTE="F";uid="c12e37bd-f36b-470a-83ba-99ce851d9948"
CM029357.1	RepeatMasker	Unknown	19275221	19275384	603	+	.	ID="RND-4_FAMILY-556";Tend="951";Tstart="794";shortTE="F";uid="6b55be95-c8a5-41e2-8acb-7a201be42b9f"
CM029357.1	RepeatMasker	Retroposon?	8913510	8914455	4672	+	.	ID="RND-5_FAMILY-708";Tend="1899";Tstart="893";shortTE="F";uid="84ced662-62b9-4d96-964e-f27ec1685f69"
CM029357.1	RepeatMasker	DNA/Kolobok-E	50045932	50046205	1888	+	.	ID="RND-3_FAMILY-294";Tend="2110";Tstart="1827";shortTE="F";uid="1fea8ff9-a56f-4878-ab0a-278c19582de1"
CM029357.1	RepeatMasker	DNA/Ginger-1	515726	516429	2717	+	.	ID="RND-1_FAMILY-33";Tend="1835";Tstart="1004";shortTE="F";uid="41fd243d-e7a6-4eb0-bcc2-e37225cadff9"
CM029357.1	RepeatMasker	DNA/hAT?	57804762	57805242	1383	+	.	ID="rnd-3_family-96";Tend="1560";Tstart="850";shortTE="F";uid="d91fcde3-fc0e-4690-b9f6-335721e11669"
CM029357.1	RepeatMasker	Unknown	28935366	28935777	2171	+	.	ID="RND-6_FAMILY-5573";Tend="1281";Tstart="853";shortTE="F";uid="e898ab8c-20ea-4ef5-9f99-f5d8f17e6b20"
CM029357.1	RepeatMasker	Retroposon?	54910094	54910588	2379	+	.	ID="RND-1_FAMILY-14";Tend="1914";Tstart="1348";shortTE="F";uid="e3142b74-a5b5-4d58-9819-a86076206027"
CM029357.1	RepeatMasker	RC/Helitron	40682334	40682681	476	+	.	ID="RND-5_FAMILY-492";Tend="1570";Tstart="1201";shortTE="F";uid="5c0f2509-0965-4083-9e12-1e1c6e6f7477"
CM029357.1	RepeatMasker	DNA	5588064	5588296	426	+	.	ID="TTAA22_AP";Tend="435";Tstart="217";shortTE="F";uid="990347af-8652-49cf-9a92-e4ce818664f7"
CM029357.1	RepeatMasker	Retroposon?	12269772	12269984	797	+	.	ID="RND-1_FAMILY-7";Tend="1955";Tstart="1713";shortTE="F";uid="26f3fe96-1158-48d2-9ed9-ac83cc7e6806"
CM029357.1	RepeatMasker	DNA/hAT-Tip100	7215177	7215348	581	+	.	ID="RND-4_FAMILY-680";Tend="1259";Tstart="1107";shortTE="F";uid="742e17f2-6232-4307-9b73-ea4193e0dc03"
CM029357.1	RepeatMasker	RC/Helitron	27094260	27094391	1551	+	.	ID="RND-4_FAMILY-454";Tend="1321";Tstart="874";shortTE="F";uid="19e20ed8-eab0-48b9-939c-748554aa56df"
CM029357.1	RepeatMasker	Retroposon?	16649139	16649313	827	+	.	ID="RND-1_FAMILY-7";Tend="1476";Tstart="1283";shortTE="F";uid="175c942b-0c19-4d84-8906-f4fde5dd014e"
CM029357.1	RepeatMasker	LINE/R1-LOA	8437797	8437903	452	+	.	ID="RND-6_FAMILY-1331";Tend="2479";Tstart="2371";shortTE="F";uid="6d5cb2c2-d0af-439d-8e96-07ceee494f4a"
CM029357.1	RepeatMasker	Unknown	47743	47914	738	+	.	ID="RND-1_FAMILY-41";Tend="1181";Tstart="994";shortTE="F";uid="2ecdc78c-3f62-4953-915b-c683219c975c"
CM029357.1	RepeatMasker	LINE/RTE-BovB	1689042	1689345	1701	+	.	ID="RND-1_FAMILY-30";Tend="1736";Tstart="1426";shortTE="F";uid="876f2e35-cd94-4395-9d4d-314a8ea6b621"
CM029357.1	RepeatMasker	DNA/hAT-Blackjack	48428776	48429085	1656	+	.	ID="RND-1_FAMILY-138";Tend="1500";Tstart="1180";shortTE="F";uid="ec5cca36-ea7c-4e90-8fba-544457087baf"
CM029357.1	RepeatMasker	Retroposon?	27013468	27013641	776	+	.	ID="RND-1_FAMILY-27";Tend="995";Tstart="822";shortTE="F";uid="4d4ad222-f54e-4b46-8382-ca1b43514495"
CM029357.1	RepeatMasker	LINE/R1-LOA	31709961	31710128	466	+	.	ID="RND-6_FAMILY-1331";Tend="2092";Tstart="1904";shortTE="F";uid="b89309a4-ae72-4a2e-88fb-4efefb64726d"
CM029357.1	RepeatMasker	DNA/hAT-Tip100	11518441	11518851	1167	+	.	ID="RND-4_FAMILY-680";Tend="1387";Tstart="892";shortTE="F";uid="dcf92ca8-0231-4fa6-b51b-0999192903eb"
CM029357.1	RepeatMasker	DNA/Kolobok-E	2175053	2175708	414	+	.	ID="RND-3_FAMILY-70";TEgroup="ctg_1%7CRND-3_FAMILY-70%7C2";Tend="1937";Tstart="893";shortTE="F";uid="9ca8f1ec-9a7a-4e10-b79b-d5a5e283c55a"
CM029357.1	RepeatMasker	DNA	21954137	21954260	500	+	.	ID="RND-5_FAMILY-1449";Tend="1029";Tstart="909";shortTE="F";uid="d5f8d8da-a163-4ff3-b5e0-db3f677fd5b2"
CM029357.1	RepeatMasker	Unknown	15962523	15962685	1448	+	.	ID="RND-1_FAMILY-194";Tend="1117";Tstart="954";shortTE="F";uid="74eb5e91-768e-4883-90f2-1539334e6e66"
CM029357.1	RepeatMasker	Retroposon?	12400529	12401394	1837	+	.	ID="RND-4_FAMILY-238";Tend="1661";Tstart="775";shortTE="F";uid="378b5b8c-a056-45ba-a7bb-b44848e164c5"
CM029357.1	RepeatMasker	DNA/Ginger-1	57783075	57783352	796	+	.	ID="RND-6_FAMILY-4698";Tend="1751";Tstart="1487";shortTE="F";uid="ef6453a4-c9f1-4e5d-b81e-fa692eb537e0"
CM029357.1	RepeatMasker	Unknown	18238570	18238808	1310	+	.	ID="RND-1_FAMILY-41";Tend="1144";Tstart="905";shortTE="F";uid="4e89de14-fcb7-4ee0-8e7b-d043bf38325e"
CM029357.1	RepeatMasker	Retroposon?	55907860	55908643	3322	+	.	ID="RND-6_FAMILY-1967";Tend="1812";Tstart="919";shortTE="F";uid="f91f8623-2b4e-482c-b6a0-4b94de0861e0"
CM029357.1	RepeatMasker	LINE/R1-LOA	33791246	33791391	455	+	.	ID="RND-6_FAMILY-1331";Tend="2188";Tstart="2029";shortTE="F";uid="65afaa16-9c8d-4731-a63b-943811e32c9d"
CM029357.1	RepeatMasker	LINE/I-Jockey	44837984	44838751	1086	+	.	ID="RND-5_FAMILY-4010";Tend="1668";Tstart="904";shortTE="F";uid="31450b6b-09ed-4f53-88f3-f4349219fa5b"
CM029357.1	RepeatMasker	Unknown	35257446	35257951	1593	+	.	ID="RND-3_FAMILY-34";Tend="1493";Tstart="895";shortTE="F";uid="b631af4f-0637-4cfd-9826-aa2978d1e62b"
CM029357.1	RepeatMasker	DNA	24186248	24186567	452	+	.	ID="RND-3_FAMILY-136";TEgroup="ctg_1%7CRND-3_FAMILY-136%7C1";Tend="1350";Tstart="930";shortTE="F";uid="f285d1a2-e6cb-4d1d-8866-05c69dba0145"
CM029357.1	RepeatMasker	Retroposon?	17932053	17932229	682	+	.	ID="RND-1_FAMILY-7";Tend="1666";Tstart="1466";shortTE="F";uid="753da2cd-c2d0-4be1-9e8e-24fe3c916466"
CM029357.1	RepeatMasker	Unknown	60000608	60000741	782	+	.	ID="RND-6_FAMILY-3362";Tend="1203";Tstart="1058";shortTE="F";uid="0fd3efbe-8cb3-441f-a2f9-28d0039953f0"
CM029357.1	RepeatMasker	Retroposon?	7364600	7364834	1099	+	.	ID="RND-6_FAMILY-1967";Tend="1849";Tstart="1617";shortTE="F";uid="2eee62ff-3e46-4f5c-9bf3-b6dcf3e9d57c"
CM029357.1	RepeatMasker	DNA/Kolobok-E	54361308	54361648	2184	+	.	ID="RND-5_FAMILY-751";Tend="1537";Tstart="1188";shortTE="F";uid="9d960cfb-ff4a-4b1c-8f6c-daaf050b9e38"
CM029357.1	RepeatMasker	Retroposon?	48214809	48215311	1820	+	.	ID="RND-4_FAMILY-238";TEgroup="ctg_1%7CRND-4_FAMILY-238%7C21";Tend="1859";Tstart="999";shortTE="F";uid="b6f234f1-d550-4061-8d6e-967f5cda4a7a"
CM029357.1	RepeatMasker	Retroposon?	6701618	6701862	654	+	.	ID="RND-1_FAMILY-7";Tend="1388";Tstart="1136";shortTE="F";uid="f230a9bd-fb33-4ee0-ab35-de862c369eff"
CM029357.1	RepeatMasker	Unknown	26405157	26405428	438	+	.	ID="RND-6_FAMILY-10820";Tend="1695";Tstart="1416";shortTE="F";uid="7bf8964e-f03a-4d41-aed1-9cf54a39cb22"
CM029357.1	RepeatMasker	DNA	8312986	8313471	2578	+	.	ID="RND-4_FAMILY-168";Tend="1442";Tstart="952";shortTE="F";uid="9440fcda-c8de-4f74-8adf-b2985b1a8105"
CM029357.1	RepeatMasker	LINE/I	56083622	56083897	637	+	.	ID="RND-5_FAMILY-3712";Tend="1279";Tstart="1008";shortTE="F";uid="b9f3b062-5663-4d29-a93e-37230f802a0b"
CM029357.1	RepeatMasker	DNA/hAT-Blackjack	30207715	30209037	9913	+	.	ID="RND-5_FAMILY-4088";Tend="2171";Tstart="812";shortTE="F";uid="7d12991a-eda3-4e86-9d37-846a42f04451"
CM029357.1	RepeatMasker	Unknown	19805178	19805582	1216	+	.	ID="RND-5_FAMILY-1478";Tend="1447";Tstart="1027";shortTE="F";uid="1e2b7153-a612-4520-a06a-25a76d4fb8ea"
CM029357.1	RepeatMasker	DNA/Ginger-1	35911636	35911904	1159	+	.	ID="RND-1_FAMILY-2";Tend="1191";Tstart="932";shortTE="F";uid="9df77f74-7f0f-40f5-90d6-153dd3cf12b5"
CM029357.1	RepeatMasker	Unknown	40037927	40038071	423	+	.	ID="RND-6_FAMILY-10820";Tend="1700";Tstart="1552";shortTE="F";uid="90951ab4-e453-4661-9fed-646c351989dd"
CM029357.1	RepeatMasker	LINE/RTE-BovB	40177231	40177738	1043	+	.	ID="RND-6_FAMILY-3718";Tend="2011";Tstart="1457";shortTE="F";uid="f60e8ca5-1be7-4199-98d9-ddfd423afda2"
CM029357.1	RepeatMasker	Unknown	50554872	50555035	1478	+	.	ID="RND-1_FAMILY-194";Tend="1115";Tstart="952";shortTE="F";uid="910b6728-2d9a-408d-81c1-be6b07aeeaa5"
CM029357.1	RepeatMasker	DNA/Kolobok-E	44058825	44059394	2105	+	.	ID="RND-5_FAMILY-3115";Tend="1732";Tstart="1162";shortTE="F";uid="69351f4a-5aa9-4002-97f2-64621a21ed16"
CM029357.1	RepeatMasker	DNA/Kolobok-E	20502242	20502830	1101	+	.	ID="RND-5_FAMILY-1864";Tend="1397";Tstart="770";shortTE="F";uid="f3a7eb5d-46ef-4d29-9402-eafafd4ea0ec"
CM029357.1	RepeatMasker	Retroposon?	11237832	11238886	4003	+	.	ID="RND-5_FAMILY-708";Tend="1809";Tstart="762";shortTE="F";uid="a7cfdc40-55f5-4983-86a4-1c6c7b36cad2"
CM029357.1	RepeatMasker	DNA/Kolobok-E	52167756	52168253	480	+	.	ID="RND-3_FAMILY-70";TEgroup="ctg_1%7CRND-3_FAMILY-70%7C100";Tend="1350";Tstart="884";shortTE="F";uid="a08a21ad-34d9-487c-83e9-285e2147f8e2"
CM029357.1	RepeatMasker	DNA	52800044	52800218	886	+	.	ID="RND-6_FAMILY-550";Tend="1490";Tstart="1304";shortTE="F";uid="f6319ab3-4630-4756-b7f7-b0efff2e386f"
CM029357.1	RepeatMasker	Retroposon?	33850467	33850641	556	+	.	ID="RND-1_FAMILY-27";Tend="1130";Tstart="979";shortTE="F";uid="08f51b0c-be77-4c59-828a-4083ad586dc3"
CM029357.1	RepeatMasker	DNA/hAT-Charlie	43795249	43796038	1785	+	.	ID="RND-6_FAMILY-950";Tend="1256";Tstart="422";shortTE="F";uid="2602863f-a87b-4dca-8c01-bd2e59d6a0d2"
CM029357.1	RepeatMasker	DNA	51072293	51072643	554	+	.	ID="TTAA7_AP";Tend="418";Tstart="1";shortTE="F";uid="a8649cbc-e61e-4aff-acd2-1215523c8e8a"
CM029357.1	RepeatMasker	DNA/Kolobok-E	10545743	10546239	1125	+	.	ID="RND-3_FAMILY-70";Tend="1452";Tstart="923";shortTE="F";uid="84624cad-6302-429b-8d94-84411c30742a"
CM029357.1	RepeatMasker	DNA	47110829	47111395	3297	+	.	ID="RND-5_FAMILY-1449";Tend="1481";Tstart="923";shortTE="F";uid="a66b648f-5d13-409b-9ece-854aea06320a"
CM029357.1	RepeatMasker	DNA/Kolobok-E	18381427	18381679	770	+	.	ID="rnd-3_family-70";Tend="1367";Tstart="995";shortTE="F";uid="fdb83e5e-af31-43fe-8956-6920a505188f"
CM029357.1	RepeatMasker	Retroposon?	5062701	5062811	649	+	.	ID="RND-1_FAMILY-6";Tend="1036";Tstart="919";shortTE="F";uid="12c47b03-026a-46bb-be1a-a2c05ef57961"
CM029357.1	RepeatMasker	Unknown	44449562	44450036	1253	+	.	ID="RND-6_FAMILY-135";Tend="1446";Tstart="962";shortTE="F";uid="7c538073-47a8-4a91-a399-6b4793d4ec0f"
CM029357.1	RepeatMasker	Retroposon?	50358324	50359332	4709	+	.	ID="RND-4_FAMILY-238";Tend="1893";Tstart="785";shortTE="F";uid="db104873-0876-4966-9a18-2389e55f7ff5"
CM029357.1	RepeatMasker	Retroposon?	57798576	57798958	488	+	.	ID="RND-6_FAMILY-1967";Tend="1809";Tstart="1292";shortTE="F";uid="996f8fd3-d827-4c2a-9cfc-8fc5ad845676"
CM029357.1	RepeatMasker	DNA/Kolobok-E	53271998	53272633	2902	+	.	ID="RND-6_FAMILY-5151";Tend="1674";Tstart="1020";shortTE="F";uid="be836f55-f343-4381-8fca-b8ac6bdaa428"
CM029357.1	RepeatMasker	Retroposon?	27464264	27464520	991	+	.	ID="RND-1_FAMILY-7";Tend="1460";Tstart="1187";shortTE="F";uid="e15ad95d-63b1-4fa8-87f2-1fc8158e1a21"
CM029357.1	RepeatMasker	Retroposon?	3939874	3940099	623	+	.	ID="RND-1_FAMILY-27";Tend="1951";Tstart="1719";shortTE="F";uid="ec71cb83-b21b-4790-aa8e-ba8096b19169"
CM029357.1	RepeatMasker	DNA/Ginger-1	58558591	58558884	857	+	.	ID="RND-2_FAMILY-108";Tend="1311";Tstart="1014";shortTE="F";uid="52c22299-d161-4103-a3ed-326cd27b312d"
CM029357.1	RepeatMasker	DNA/Ginger-1	27486077	27486630	2846	+	.	ID="RND-2_FAMILY-108";Tend="1528";Tstart="962";shortTE="F";uid="e906042e-93b8-4d32-b4a6-1a0db0b26750"
CM029357.1	RepeatMasker	Unknown	49867849	49868137	1927	+	.	ID="RND-6_FAMILY-146";Tend="850";Tstart="565";shortTE="F";uid="a88d40d5-464a-4142-8a10-694a9370b167"
CM029357.1	RepeatMasker	DNA/Kolobok-E	21611219	21611982	408	+	.	ID="RND-6_FAMILY-5151";TEgroup="ctg_1%7CRND-6_FAMILY-5151%7C3";Tend="1855";Tstart="997";shortTE="T";uid="b43774e5-a717-4436-8258-42608d4d448f"
CM029357.1	RepeatMasker	Retroposon?	17353502	17353711	1212	+	.	ID="RND-6_FAMILY-1967";Tend="1111";Tstart="906";shortTE="F";uid="53466360-e441-4e86-8c33-299d3489dd2b"
CM029357.1	RepeatMasker	DNA/hAT-Tip100	5680244	5680747	1683	+	.	ID="RND-3_FAMILY-203";Tend="1359";Tstart="872";shortTE="F";uid="10010a3f-565f-42fe-8e7a-edd53cce7da8"
CM029357.1	RepeatMasker	DNA/Ginger-1	1797220	1797450	869	+	.	ID="RND-5_FAMILY-1480";Tend="1724";Tstart="1488";shortTE="F";uid="a2d37c60-cb0c-441d-8a39-fc50b08ddafc"
CM029357.1	RepeatMasker	DNA/Ginger-1	22425011	22425360	445	+	.	ID="RND-1_FAMILY-19";Tend="1728";Tstart="1360";shortTE="F";uid="40bbfddf-2652-4323-97bc-2c93a30dad85"
CM029357.1	RepeatMasker	DNA/Kolobok-E	44339167	44339511	762	+	.	ID="RND-3_FAMILY-70";Tend="1678";Tstart="1342";shortTE="F";uid="fde0d4c7-2969-4ad2-a6e1-17d2bda5d0db"
CM029357.1	RepeatMasker	DNA/Ginger-1	57898578	57898916	866	+	.	ID="RND-2_FAMILY-108";Tend="1365";Tstart="1013";shortTE="F";uid="aa7a1570-27b5-4587-a8b2-428ea19495ec"
CM029357.1	RepeatMasker	RC/Helitron	51295008	51295159	523	+	.	ID="RND-4_FAMILY-454";Tend="1439";Tstart="1271";shortTE="F";uid="d058f0db-f731-4fa9-b2f2-7bae7c902f62"
CM029357.1	RepeatMasker	DNA	6300337	6300817	2038	+	.	ID="RND-5_FAMILY-1449";Tend="1477";Tstart="921";shortTE="F";uid="f44d0778-2cf4-4124-8e13-d73bdee6be68"
CM029357.1	RepeatMasker	DNA/hAT?	9281964	9282115	406	+	.	ID="RND-3_FAMILY-96";Tend="1202";Tstart="1039";shortTE="F";uid="0bcb8100-2be7-45dd-ac4e-eb01db96474e"
CM029357.1	RepeatMasker	LINE/RTE-BovB	37098636	37098764	684	+	.	ID="RND-5_FAMILY-6539";Tend="1263";Tstart="1139";shortTE="F";uid="38d593a8-921d-4188-bad6-3e989e5100a5"
CM029357.1	RepeatMasker	DNA/Ginger-1	16790845	16791018	855	+	.	ID="RND-5_FAMILY-1480";Tend="1585";Tstart="1400";shortTE="F";uid="a366bf31-9748-4ba3-bb87-0d7b36081e59"
CM029357.1	RepeatMasker	DNA/Ginger-1	4433229	4433471	1624	+	.	ID="RND-6_FAMILY-2606";Tend="1061";Tstart="815";shortTE="F";uid="216a45f7-a731-4c10-b93a-fa9dbe6b506e"
CM029357.1	RepeatMasker	Retroposon?	36879269	36879894	4104	+	.	ID="RND-6_FAMILY-1967";Tend="1830";Tstart="1181";shortTE="F";uid="a55f9050-1229-40b7-9455-017be6e23bc6"
CM029357.1	RepeatMasker	DNA/hAT?	7099988	7100604	2536	+	.	ID="RND-3_FAMILY-96";Tend="1537";Tstart="862";shortTE="F";uid="46a5f416-c5c9-4f9f-9951-c099264fa4c1"
CM029357.1	RepeatMasker	DNA/Ginger-1	7863532	7863887	1488	+	.	ID="RND-1_FAMILY-8";Tend="1311";Tstart="956";shortTE="F";uid="ba293b22-cab4-482d-8217-c3f0c44b4a97"
CM029357.1	RepeatMasker	RC/Helitron	44626080	44626229	1115	+	.	ID="RND-6_FAMILY-3198";Tend="1069";Tstart="920";shortTE="F";uid="3b8810f8-4cb0-4e31-8614-1370e0146fbb"
CM029357.1	RepeatMasker	LINE/R1-LOA	4123484	4123709	464	+	.	ID="RND-6_FAMILY-1331";Tend="2229";Tstart="1986";shortTE="F";uid="26274a24-5868-4794-8949-99e44eca2bfa"
CM029357.1	RepeatMasker	Retroposon?	51438721	51439407	2796	+	.	ID="RND-3_FAMILY-43";Tend="1663";Tstart="931";shortTE="F";uid="ca034558-a388-4768-9d66-631edbcd7611"
CM029357.1	RepeatMasker	DNA/hAT-Blackjack	48078217	48079548	7864	+	.	ID="RND-5_FAMILY-4088";Tend="2174";Tstart="796";shortTE="F";uid="b421f847-b834-460b-b08c-d3933da0b138"
CM029357.1	RepeatMasker	Unknown	32345661	32346002	617	+	.	ID="RND-6_FAMILY-135";Tend="1373";Tstart="1048";shortTE="F";uid="7ce2ab72-d8b5-449b-8f9d-a94da50ebd40"
CM029357.1	RepeatMasker	DNA/Ginger-1	57018283	57018935	1723	+	.	ID="RND-1_FAMILY-8";Tend="1638";Tstart="949";shortTE="F";uid="07f306a9-247b-4b66-b36a-2252d9a8e7c1"
CM029357.1	RepeatMasker	DNA	52381811	52382421	2643	+	.	ID="RND-1_FAMILY-36";Tend="1539";Tstart="981";shortTE="F";uid="cee163fb-af8b-4121-abe3-2af89b176bdd"
CM029357.1	RepeatMasker	DNA	12840531	12840965	802	+	.	ID="RND-3_FAMILY-144";Tend="1332";Tstart="924";shortTE="F";uid="0be6a79c-d838-465e-8001-c79756e51631"
CM029357.1	RepeatMasker	DNA/Kolobok-E	29423079	29423434	2123	+	.	ID="RND-5_FAMILY-751";Tend="1542";Tstart="1187";shortTE="F";uid="b7009819-018b-451c-82b9-cfcbfdecac54"
CM029357.1	RepeatMasker	Retroposon?	41570745	41571513	3500	+	.	ID="RND-1_FAMILY-27";Tend="1763";Tstart="981";shortTE="F";uid="3de99393-1027-48f9-80a6-6e989bd6819d"
CM029357.1	RepeatMasker	Unknown	21100997	21101642	2634	+	.	ID="RND-3_FAMILY-34";Tend="1546";Tstart="889";shortTE="F";uid="18e33af6-c103-4354-acef-9cb73d5795d3"
CM029357.1	RepeatMasker	DNA	10976067	10976374	1174	+	.	ID="RND-3_FAMILY-144";Tend="1183";Tstart="878";shortTE="F";uid="e4f3273b-df99-465d-ab59-dead6a832c48"
CM029357.1	RepeatMasker	Unknown	4704152	4704379	1150	+	.	ID="RND-6_FAMILY-135";Tend="1461";Tstart="1245";shortTE="F";uid="09f50d18-2c2c-4b9a-ac05-7c3ebfdd9ddf"
CM029357.1	RepeatMasker	LINE/RTE-BovB	32062535	32063645	7721	+	.	ID="RND-6_FAMILY-3718";Tend="2008";Tstart="844";shortTE="F";uid="a14c96d4-daf1-4a63-9372-6f14515a5511"
CM029357.1	RepeatMasker	Retroposon?	10965719	10966571	4153	+	.	ID="RND-5_FAMILY-708";Tend="1720";Tstart="770";shortTE="F";uid="d5b58fb1-1c19-41c1-b97e-00e9d25b97cf"
CM029357.1	RepeatMasker	DNA/Ginger-1	59773854	59774116	441	+	.	ID="RND-1_FAMILY-33";TEgroup="ctg_1%7CRND-1_FAMILY-33%7C7";Tend="1432";Tstart="1068";shortTE="T";uid="c5230a58-32d7-4a68-8d92-046e94437678"
CM029357.1	RepeatMasker	RC/Helitron	5823226	5823600	1721	+	.	ID="RND-4_FAMILY-897";Tend="1604";Tstart="977";shortTE="F";uid="3db63296-fd75-4963-86a3-0462b0c58ff3"
CM029357.1	RepeatMasker	Unknown	3906103	3906305	820	+	.	ID="RND-6_FAMILY-10274";Tend="1204";Tstart="944";shortTE="F";uid="db0ef30c-bd58-46d4-923b-2e01dbaae3e5"
CM029357.1	RepeatMasker	LINE/RTE-BovB	17928968	17930227	965	+	.	ID="RND-5_FAMILY-4102";TEgroup="ctg_1%7CRND-5_FAMILY-4102%7C1";Tend="1635";Tstart="981";shortTE="F";uid="fcb260ad-b8d6-48c7-b3d7-4b1f59e42fe5"
CM029357.1	RepeatMasker	LINE/R1-LOA	55830804	55831781	1868	+	.	ID="RND-6_FAMILY-1331";Tend="2476";Tstart="1537";shortTE="F";uid="c8b97052-0bf5-4ef1-a55d-b6b46ae836c2"
CM029357.1	RepeatMasker	DNA/Ginger-1	33620333	33620439	457	+	.	ID="RND-5_FAMILY-1110";Tend="1774";Tstart="1662";shortTE="F";uid="19ecf19a-457f-4384-bc8a-0993a87c7b7e"
CM029357.1	RepeatMasker	DNA/Ginger-1	385951	386548	2209	+	.	ID="rnd-5_family-1480";Tend="1724";Tstart="1020";shortTE="F";uid="5e934c5b-e9af-47f3-b0f4-adb097a3a5c0"
CM029357.1	RepeatMasker	Unknown	34743961	34744245	572	+	.	ID="RND-6_FAMILY-135";Tend="1393";Tstart="1055";shortTE="F";uid="71ad4c33-9c82-4026-a44c-237e48246593"
CM029357.1	RepeatMasker	DNA	53291305	53291454	477	+	.	ID="RND-3_FAMILY-136";Tend="1342";Tstart="1191";shortTE="F";uid="cc9064f9-a260-4979-80b0-816d89860852"
CM029357.1	RepeatMasker	Unknown	46796187	46797580	5535	+	.	ID="RND-5_FAMILY-94";Tend="2304";Tstart="921";shortTE="F";uid="d0f4ba35-927a-455d-9a53-852e54013bd4"
CM029357.1	RepeatMasker	LINE/RTE-BovB	58345909	58346758	6189	+	.	ID="RND-1_FAMILY-18";Tend="1704";Tstart="843";shortTE="F";uid="58075954-1483-4e10-8d44-cfac5ba40f04"
CM029357.1	RepeatMasker	DNA/hAT?	10036972	10037234	469	+	.	ID="RND-3_FAMILY-96";Tend="1131";Tstart="862";shortTE="F";uid="2ee1e8b7-a156-4190-bb98-f6cde25ff9b3"
CM029357.1	RepeatMasker	DNA/hAT	58442487	58442659	403	+	.	ID="DNA8-105_AP";Tend="650";Tstart="484";shortTE="F";uid="71259b3f-8274-48ae-9625-a82207eaf710"
CM029357.1	RepeatMasker	DNA/Ginger-1	17885788	17886191	939	+	.	ID="RND-1_FAMILY-19";Tend="1415";Tstart="948";shortTE="F";uid="e406df9e-5de6-44cd-88c5-38e49381bff7"
CM029357.1	RepeatMasker	DNA	23966844	23967261	1336	+	.	ID="RND-3_FAMILY-144";Tend="1755";Tstart="1373";shortTE="F";uid="934844ec-8fe9-4ae2-835f-b24c54240437"
CM029357.1	RepeatMasker	DNA/Kolobok-E	55127209	55127598	2133	+	.	ID="RND-5_FAMILY-751";Tend="1415";Tstart="1023";shortTE="F";uid="1e424f17-431f-4d65-a6a4-c96666c571d2"
CM029357.1	RepeatMasker	RC/Helitron	45670544	45671407	1148	+	.	ID="RND-4_FAMILY-897";TEgroup="ctg_1%7CRND-4_FAMILY-897%7C5";Tend="1605";Tstart="749";shortTE="F";uid="80bcf7de-2893-4d91-aefe-04af83a1d85e"
CM029357.1	RepeatMasker	DNA/hAT-Blackjack	38071236	38071520	534	+	.	ID="RND-1_FAMILY-119";TEgroup="ctg_1%7CRND-1_FAMILY-119%7C1";Tend="1843";Tstart="1497";shortTE="F";uid="ee5bf32f-feb8-4ea9-a34a-b22507af0849"
CM029357.1	RepeatMasker	DNA/Ginger-1	11848507	11849194	3235	+	.	ID="RND-6_FAMILY-4698";Tend="1748";Tstart="1073";shortTE="F";uid="e862d4c1-441f-4289-9e02-4730af71f5fe"
CM029357.1	RepeatMasker	DNA/Kolobok-E	34241296	34241494	658	+	.	ID="RND-3_FAMILY-70";Tend="1134";Tstart="933";shortTE="F";uid="0f88ab07-823b-4c65-939b-e66ca775e80a"
CM029357.1	RepeatMasker	LINE/RTE-BovB	19256716	19256839	426	+	.	ID="RND-4_FAMILY-737";Tend="1075";Tstart="958";shortTE="F";uid="a8b22698-8eb3-4706-9952-03b992eca2b1"
CM029357.1	RepeatMasker	DNA/Ginger-1	25277325	25277441	545	+	.	ID="RND-1_FAMILY-8";Tend="1086";Tstart="962";shortTE="F";uid="1ddb6835-69b8-44f4-9df7-1aa2726f5bd1"
CM029357.1	RepeatMasker	LINE/I-Jockey	57935284	57936299	1136	+	.	ID="VINGI-48_LMI";Tend="1987";Tstart="212";shortTE="F";uid="88ab078d-56a9-4a49-b7a8-583becafdcd5"
CM029357.1	RepeatMasker	Retroposon?	56035106	56035315	647	+	.	ID="RND-5_FAMILY-1208";Tend="1540";Tstart="1352";shortTE="F";uid="d2a3743f-6dfe-412b-bf32-dd5e30845b9d"
CM029357.1	RepeatMasker	Retroposon?	37393586	37393799	918	+	.	ID="RND-6_FAMILY-3888";Tend="1279";Tstart="1051";shortTE="F";uid="fb39a1b1-608f-4e06-aff8-d465d3204652"
CM029357.1	RepeatMasker	DNA/Kolobok-E	4637135	4637414	551	+	.	ID="RND-6_FAMILY-5151";Tend="1877";Tstart="1599";shortTE="F";uid="c8e73d03-bf99-43df-ae97-d9b8a6dfc5cc"
CM029357.1	RepeatMasker	RC/Helitron	49831650	49832340	3173	+	.	ID="RND-4_FAMILY-897";Tend="1599";Tstart="936";shortTE="F";uid="b4ea4028-af68-4578-9749-ca392215714a"
CM029357.1	RepeatMasker	DNA/Kolobok-E	39536991	39537231	1063	+	.	ID="RND-5_FAMILY-1864";Tend="990";Tstart="760";shortTE="F";uid="4af512b7-d556-480b-a004-796e113e3acd"
CM029357.1	RepeatMasker	Unknown	28234844	28235461	3207	+	.	ID="RND-3_FAMILY-34";Tend="1509";Tstart="889";shortTE="F";uid="4cf1f076-ef71-4e43-a8b7-5dcbe3f13483"
CM029357.1	RepeatMasker	DNA	18969598	18969821	683	+	.	ID="TTAA22_AP";Tend="435";Tstart="215";shortTE="F";uid="c3e090e0-64f0-491b-be30-bfed744b5d29"
CM029357.1	RepeatMasker	DNA/Kolobok-E	46499173	46499307	470	+	.	ID="RND-3_FAMILY-70";Tend="1055";Tstart="924";shortTE="F";uid="97c44bb9-6ce4-4d25-8029-e155b1cdef32"
CM029357.1	RepeatMasker	DNA/Kolobok-E	16886579	16886682	531	+	.	ID="RND-5_FAMILY-1864";Tend="961";Tstart="860";shortTE="F";uid="6fba4d53-d6b2-4f86-a9f9-e9595d0c8cc8"
CM029357.1	RepeatMasker	DNA/hAT-Charlie	57273290	57273874	4837	+	.	ID="RND-6_FAMILY-4575";Tend="1471";Tstart="888";shortTE="F";uid="f1f7621e-9cd3-4962-aff2-eeec8d7c7b91"
CM029357.1	RepeatMasker	DNA	41578172	41578349	473	+	.	ID="RND-5_FAMILY-825";Tend="1598";Tstart="1424";shortTE="F";uid="b4052a21-d098-47f2-921d-1eec73ba1c3d"
CM029357.1	RepeatMasker	LTR/Gypsy	32748173	32748341	1355	+	.	ID="RND-1_FAMILY-60";Tend="1784";Tstart="1618";shortTE="F";uid="3366b40b-54db-42d5-beb8-8092e04e031e"
CM029357.1	RepeatMasker	LINE/RTE-BovB	1701739	1702258	1576	+	.	ID="RND-4_FAMILY-737";Tend="1758";Tstart="1201";shortTE="F";uid="b1728781-41cd-41d1-be3d-82a1589e16e4"
CM029357.1	RepeatMasker	DNA/Ginger-1	52590591	52590872	465	+	.	ID="RND-5_FAMILY-1480";Tend="1723";Tstart="1414";shortTE="F";uid="d539e9ed-a82b-4b68-bb9c-8a7086bc3dea"
CM029357.1	RepeatMasker	DNA	18129525	18130108	2157	+	.	ID="RND-3_FAMILY-144";Tend="1609";Tstart="983";shortTE="F";uid="327bc9fe-2237-4620-9b29-33284d34d148"
CM029357.1	RepeatMasker	Retroposon?	15956062	15956726	2826	+	.	ID="RND-4_FAMILY-238";Tend="1491";Tstart="774";shortTE="F";uid="348b5563-8da9-4a87-9c67-01154882b672"
CM029357.1	RepeatMasker	DNA/Ginger-1	49723131	49723414	1452	+	.	ID="RND-1_FAMILY-19";Tend="1733";Tstart="1448";shortTE="F";uid="0c902bb8-b8e9-4a91-ade3-2f63bf31b347"
CM029357.1	RepeatMasker	LINE/I-Jockey	17371059	17371187	449	+	.	ID="TART_DV";Tend="7082";Tstart="6957";shortTE="F";uid="ac7866f1-1368-49a5-9e68-dff6bcbf37e6"
CM029357.1	RepeatMasker	Unknown	58014196	58014560	1127	+	.	ID="RND-5_FAMILY-1478";Tend="1374";Tstart="1002";shortTE="F";uid="cbd4ccba-8184-4d83-bdbc-12f15147d005"
CM029357.1	RepeatMasker	Retroposon?	19043140	19043242	576	+	.	ID="RND-6_FAMILY-3888";Tend="1542";Tstart="1464";shortTE="F";uid="988db963-0b07-44ca-bb6d-f479adbc4105"
CM029357.1	RepeatMasker	Retroposon?	41514746	41515531	2418	+	.	ID="RND-1_FAMILY-7";Tend="1831";Tstart="848";shortTE="F";uid="34a90b2c-0d1c-45af-9731-afb0ebf445f9"
CM029357.1	RepeatMasker	DNA/Kolobok-E	32986750	32987473	979	+	.	ID="rnd-6_family-1953";Tend="2084";Tstart="1239";shortTE="F";uid="1841b8a0-936f-4793-adf2-4f3a6b49b234"
CM029357.1	RepeatMasker	DNA/Kolobok-E	43553614	43553763	484	+	.	ID="RND-3_FAMILY-70";Tend="1937";Tstart="1807";shortTE="F";uid="345b1dec-6292-4894-9144-5373801d3429"
CM029357.1	RepeatMasker	RC/Helitron	37944198	37944305	487	+	.	ID="RND-4_FAMILY-454";Tend="1387";Tstart="1279";shortTE="F";uid="f6a1e96b-42ff-4480-8836-94cd1ff34926"
CM029357.1	RepeatMasker	LINE/RTE-BovB	45144384	45144562	633	+	.	ID="RND-5_FAMILY-918";Tend="1316";Tstart="1120";shortTE="F";uid="4080d8f6-79d5-42e8-941d-6a7ce5dd8a58"
CM029357.1	RepeatMasker	DNA	8376280	8376460	735	+	.	ID="RND-3_FAMILY-136";Tend="1366";Tstart="1198";shortTE="F";uid="59082f7c-846f-43f4-8440-116a5f50fffb"
CM029357.1	RepeatMasker	DNA	54898174	54898493	400	+	.	ID="TTAA7_AP";Tend="334";Tstart="18";shortTE="F";uid="8d608809-3645-43dd-85f5-a7bd2f2882a0"
CM029357.1	RepeatMasker	Retroposon?	56922864	56923110	1153	+	.	ID="RND-3_FAMILY-43";Tend="1315";Tstart="1063";shortTE="F";uid="eb8f5e10-94e0-4183-991c-87a6b86512f0"
CM029357.1	RepeatMasker	DNA/Ginger-1	2463162	2463405	958	+	.	ID="RND-1_FAMILY-8";Tend="1245";Tstart="986";shortTE="F";uid="6e3b1b00-61be-4be3-b2b4-5dcbcd661100"
CM029357.1	RepeatMasker	DNA/Ginger-1	47417784	47418292	1341	+	.	ID="rnd-6_family-2606";Tend="1782";Tstart="1137";shortTE="F";uid="924f8c77-8d9c-4592-b610-a1f705ae25a9"
CM029357.1	RepeatMasker	LINE/RTE-BovB	40902150	40902479	799	+	.	ID="RND-6_FAMILY-3718";Tend="2004";Tstart="1685";shortTE="F";uid="7f6e10a4-1503-4a5f-9777-c23126f91e54"
CM029357.1	RepeatMasker	DNA/Kolobok-E	28896837	28897409	1951	+	.	ID="RND-5_FAMILY-751";TEgroup="ctg_1%7CRND-5_FAMILY-751%7C7";Tend="1362";Tstart="952";shortTE="F";uid="f755d5fe-edbb-4554-858e-9f762bfa70dd"
CM029357.1	RepeatMasker	Unknown	3347196	3347381	615	+	.	ID="RND-1_FAMILY-4";Tend="1838";Tstart="1672";shortTE="F";uid="23c54c64-872c-47ef-998d-a53193fca25a"
CM029357.1	RepeatMasker	DNA/hAT-Charlie	9262493	9262745	1493	+	.	ID="RND-6_FAMILY-3404";Tend="984";Tstart="687";shortTE="F";uid="58a79b79-980a-4ad3-9057-2590e2725ea8"
CM029357.1	RepeatMasker	RC/Helitron	48788764	48788954	1054	+	.	ID="RND-4_FAMILY-454";Tend="1031";Tstart="845";shortTE="F";uid="55c34509-545c-446b-be98-53deac612d68"
CM029357.1	RepeatMasker	Unknown	9725933	9726147	427	+	.	ID="RND-6_FAMILY-13029";Tend="1368";Tstart="1145";shortTE="F";uid="e5d857cb-6e90-4619-9c64-ea95f15bd5ea"
CM029357.1	RepeatMasker	LINE/RTE-BovB	19376205	19376633	1207	+	.	ID="RND-1_FAMILY-100";Tend="1147";Tstart="754";shortTE="F";uid="b8a6497b-32a7-4fa4-8783-9ccc37075001"
CM029357.1	RepeatMasker	LINE/RTE-BovB	20439679	20440199	2255	+	.	ID="RND-3_FAMILY-111";Tend="1723";Tstart="1198";shortTE="F";uid="f4ba4f02-6a6d-4c90-87f5-30dd54c60bfd"
CM029357.1	RepeatMasker	Retroposon?	436616	437102	1690	+	.	ID="RND-3_FAMILY-104";Tend="1848";Tstart="1263";shortTE="F";uid="3ee4e5aa-ca15-45d5-8f0d-a52ea0338afa"
CM029357.1	RepeatMasker	DNA/Ginger-1	46798812	46799573	3733	+	.	ID="RND-2_FAMILY-108";Tend="1745";Tstart="967";shortTE="F";uid="f1ac3910-ed39-4a76-b93a-6bf1922128ac"
CM029357.1	RepeatMasker	DNA/Kolobok-E	54399898	54400162	1251	+	.	ID="RND-5_FAMILY-751";Tend="1251";Tstart="982";shortTE="F";uid="5045b46f-2747-46ce-b83d-d66c2a40bd02"
CM029357.1	RepeatMasker	Retroposon?	38721992	38722493	1550	+	.	ID="RND-1_FAMILY-14";Tend="1922";Tstart="1465";shortTE="F";uid="af1f1e2a-2e42-4ca0-92bc-8e0f3b6d8e10"
CM029357.1	RepeatMasker	Retroposon?	3662331	3662820	1924	+	.	ID="RND-6_FAMILY-3888";Tend="1530";Tstart="957";shortTE="F";uid="314523b0-c30e-40d0-bca3-d6a5791efc6d"
CM029357.1	RepeatMasker	DNA/Kolobok-E	33867889	33868195	731	+	.	ID="RND-3_FAMILY-70";Tend="1804";Tstart="1543";shortTE="F";uid="2c2c5321-be4b-492f-8f14-1a7c87ae6066"
CM029357.1	RepeatMasker	Retroposon?	1511226	1511812	2987	+	.	ID="RND-6_FAMILY-3888";Tend="1536";Tstart="957";shortTE="F";uid="4699f299-7092-459e-a34d-2c54dd4c1250"
CM029357.1	RepeatMasker	Retroposon?	43496707	43496877	422	+	.	ID="RND-4_FAMILY-238";Tend="1914";Tstart="1747";shortTE="F";uid="60cbf48e-dda4-429b-820c-38f869634053"
CM029357.1	RepeatMasker	DNA/Ginger-1	53729061	53729192	697	+	.	ID="RND-1_FAMILY-33";Tend="1739";Tstart="1605";shortTE="F";uid="1a6980f3-33af-447b-9232-aa568adf2347"
CM029357.1	RepeatMasker	DNA/hAT?	23008663	23008834	610	+	.	ID="RND-3_FAMILY-96";Tend="1562";Tstart="1396";shortTE="F";uid="9e9f45ba-9757-474e-a267-202c71deb4f4"
CM029357.1	RepeatMasker	RC/Helitron	39953999	39955079	9666	+	.	ID="RND-1_FAMILY-104";Tend="1918";Tstart="834";shortTE="F";uid="fe063096-5d26-4bf0-aef0-1e525445998c"
CM029357.1	RepeatMasker	Unknown	45626536	45626752	670	+	.	ID="RND-6_FAMILY-10820";Tend="1746";Tstart="1537";shortTE="F";uid="f9255a85-f99c-4ffc-b361-da6d1f3d8e90"
CM029357.1	RepeatMasker	LINE/R1-LOA	2096703	2097142	571	+	.	ID="RND-6_FAMILY-1331";Tend="2477";Tstart="2002";shortTE="F";uid="37842822-f213-4c5d-80d5-bf6a03c55e4c"
CM029357.1	RepeatMasker	Retroposon?	55857562	55857742	968	+	.	ID="RND-1_FAMILY-14";Tend="1706";Tstart="1527";shortTE="F";uid="e9167142-146e-4308-ac40-0d0d0387ae10"
CM029357.1	RepeatMasker	DNA/Ginger-1	2013223	2013501	887	+	.	ID="RND-1_FAMILY-8";Tend="1240";Tstart="957";shortTE="F";uid="c4a29d8d-4451-4c18-8a51-31af6994b910"
CM029357.1	RepeatMasker	DNA/Kolobok-E	9690376	9690514	1001	+	.	ID="RND-5_FAMILY-751";Tend="1529";Tstart="1393";shortTE="F";uid="30e5781c-3da5-4244-971c-c28e8320935d"
CM029357.1	RepeatMasker	Retroposon?	39957692	39957924	1154	+	.	ID="RND-2_FAMILY-19";Tend="989";Tstart="757";shortTE="F";uid="1dcc23e2-3660-4597-a198-1aa02f1be08b"
CM029357.1	RepeatMasker	DNA/Kolobok-E	36749951	36750189	1067	+	.	ID="RND-6_FAMILY-5151";Tend="1854";Tstart="1597";shortTE="F";uid="a4d2f53f-6dcc-4b2d-86e9-f28240c92574"
CM029357.1	RepeatMasker	Unknown	42532136	42532287	842	+	.	ID="RND-6_FAMILY-4456";Tend="1050";Tstart="863";shortTE="F";uid="eb3d7b3f-6bcc-490f-bdfe-8134ec0b455c"
CM029357.1	RepeatMasker	DNA/CMC-Transib	27599456	27600873	981	+	.	ID="transib-1_dbp";Tend="2586";Tstart="713";shortTE="F";uid="8f370b24-6217-42e0-b986-9c2d18d3c013"
CM029357.1	RepeatMasker	LINE/RTE-BovB	19104314	19104483	932	+	.	ID="RTE-33_LMI";Tend="3053";Tstart="2610";shortTE="F";uid="1faf3316-1ae5-4de8-8c75-d54e4f919935"
CM029357.1	RepeatMasker	DNA/Kolobok-E	22303684	22304017	2373	+	.	ID="RND-5_FAMILY-751";Tend="1527";Tstart="1187";shortTE="F";uid="7d64c019-5360-4a93-9571-abc7406622b8"
CM029357.1	RepeatMasker	Retroposon?	21680716	21680988	1176	+	.	ID="RND-1_FAMILY-6";Tend="1453";Tstart="1181";shortTE="F";uid="9b9a071f-38eb-4063-8d67-b60379d1e0a9"
CM029357.1	RepeatMasker	DNA/hAT-Tip100	42864189	42864483	1491	+	.	ID="RND-5_FAMILY-5682";Tend="1143";Tstart="851";shortTE="F";uid="de8a7649-7325-461c-beb9-b9a41fdad4ae"
CM029357.1	RepeatMasker	DNA/Ginger-1	55841615	55841902	1049	+	.	ID="RND-1_FAMILY-19";Tend="1738";Tstart="1451";shortTE="F";uid="ef91155a-5f8b-46cb-b325-6e760999c0ca"
CM029357.1	RepeatMasker	Retroposon?	52342158	52342280	447	+	.	ID="RND-1_FAMILY-27";Tend="1948";Tstart="1822";shortTE="F";uid="06a28cd9-13da-40dd-85dc-aeb7d64d2cc6"
CM029357.1	RepeatMasker	Unknown	38601683	38602139	1781	+	.	ID="RND-5_FAMILY-11647";TEgroup="ctg_1%7CRND-5_FAMILY-11647%7C1";Tend="1092";Tstart="835";shortTE="F";uid="d4ac4fe5-ae59-45aa-8758-3e6e77813633"
CM029357.1	RepeatMasker	Unknown	2355948	2356186	714	+	.	ID="RND-1_FAMILY-41";Tend="1167";Tstart="919";shortTE="F";uid="4bfafa6a-fedf-454c-bd7d-3af574e25d39"
CM029357.1	RepeatMasker	DNA/Ginger-1	51458860	51459178	696	+	.	ID="RND-6_FAMILY-4698";TEgroup="ctg_1%7CRND-6_FAMILY-4698%7C15";Tend="1681";Tstart="1464";shortTE="F";uid="d8a9b935-2b11-432a-a6b1-3ab27bf6493c"
CM029357.1	RepeatMasker	Retroposon?	1695886	1696043	419	+	.	ID="RND-1_FAMILY-7";Tend="1321";Tstart="1153";shortTE="F";uid="678d6b11-2fed-42d9-ac57-023ac812396d"
CM029357.1	RepeatMasker	Unknown	20262616	20262962	1335	+	.	ID="RND-6_FAMILY-135";Tend="1257";Tstart="893";shortTE="F";uid="99d235ae-457d-4513-ac78-047c9cc44890"
CM029357.1	RepeatMasker	LINE/RTE-BovB	4297064	4297263	550	+	.	ID="RND-4_FAMILY-737";Tend="1579";Tstart="1364";shortTE="F";uid="16d9cf0b-68ae-40f1-9188-decd0eae60f1"
CM029357.1	RepeatMasker	Unknown	48699946	48700515	2170	+	.	ID="RND-4_FAMILY-556";Tend="1026";Tstart="483";shortTE="F";uid="08004c38-e42e-4e90-8dac-66bd42f9da98"
CM029357.1	RepeatMasker	DNA	29889984	29890295	1262	+	.	ID="RND-3_FAMILY-144";Tend="1268";Tstart="951";shortTE="F";uid="18ee12ac-374e-4426-84b2-d3489bb11b92"
CM029357.1	RepeatMasker	Retroposon?	52288539	52288848	1225	+	.	ID="RND-5_FAMILY-708";Tend="1685";Tstart="1339";shortTE="F";uid="985c3212-87aa-4119-8d65-83e39983a079"
CM029357.1	RepeatMasker	Unknown	48767182	48767323	1165	+	.	ID="RND-1_FAMILY-132";Tend="1082";Tstart="941";shortTE="F";uid="75cc529a-c8fe-40d1-81b7-8f793f78f327"
CM029357.1	RepeatMasker	DNA/Ginger-1	44836186	44836612	2769	+	.	ID="rnd-1_family-0";Tend="1160";Tstart="745";shortTE="F";uid="a529d858-2f44-4fe6-a82b-853d786be63c"
CM029357.1	RepeatMasker	Unknown	55353225	55353347	594	+	.	ID="RND-6_FAMILY-2629";Tend="1834";Tstart="1711";shortTE="F";uid="b9c18a9d-cf3a-4bbc-a01d-ffdc01e4704c"
CM029357.1	RepeatMasker	Unknown	46988193	46988384	1545	+	.	ID="RND-5_FAMILY-10636";Tend="1113";Tstart="921";shortTE="F";uid="61165319-9a9c-4b4d-be13-fa602e2ec6bb"
CM029357.1	RepeatMasker	DNA/Ginger-1	59452454	59452691	668	+	.	ID="RND-1_FAMILY-19";Tend="1706";Tstart="1448";shortTE="F";uid="08add9cb-cb81-4414-8d55-9f5a8f29d973"
CM029357.1	RepeatMasker	Retroposon?	21424913	21425888	2923	+	.	ID="RND-1_FAMILY-14";Tend="1917";Tstart="965";shortTE="F";uid="b9db341e-46c2-434e-9de6-da90b3e5f203"
CM029357.1	RepeatMasker	Retroposon?	48723603	48724130	2432	+	.	ID="RND-2_FAMILY-19";Tend="1301";Tstart="745";shortTE="F";uid="1c8aa372-1be8-4f4f-92e0-e7b37fb760c0"
CM029357.1	RepeatMasker	Unknown	49375355	49376203	2889	+	.	ID="RND-6_FAMILY-7316";Tend="1808";Tstart="1036";shortTE="F";uid="0388a375-949e-41c7-8e7f-f181dcdd5c0a"
CM029357.1	RepeatMasker	DNA/Ginger-1	11957580	11957956	3402	+	.	ID="rnd-6_family-4698";Tend="1708";Tstart="966";shortTE="F";uid="afa804c2-8aea-480b-bfe4-55db686d3dfa"
CM029357.1	RepeatMasker	DNA/hAT?	557022	557525	2759	+	.	ID="RND-3_FAMILY-96";Tend="1364";Tstart="857";shortTE="F";uid="06cb2604-187f-4404-b26d-90f16434d516"
CM029357.1	RepeatMasker	DNA/Kolobok-E	53790271	53791004	1893	+	.	ID="RND-3_FAMILY-70";TEgroup="ctg_1%7CRND-3_FAMILY-70%7C107";Tend="1907";Tstart="915";shortTE="F";uid="0bafec35-71fd-4bca-baa4-0be84790bba2"
CM029357.1	RepeatMasker	DNA/Ginger-1	22159794	22160444	1617	+	.	ID="RND-6_FAMILY-4698";Tend="1678";Tstart="1000";shortTE="F";uid="5049350e-df07-4d49-8c93-19d82c790e6e"
CM029357.1	RepeatMasker	LINE/RTE-BovB	22567094	22567512	1226	+	.	ID="RND-6_FAMILY-10568";Tend="1747";Tstart="1455";shortTE="F";uid="039a0093-fdaa-4aac-aaaa-9a0d6741d9f2"
CM029357.1	RepeatMasker	Unknown	17935166	17935530	778	+	.	ID="RND-4_FAMILY-76";Tend="1311";Tstart="939";shortTE="F";uid="ae615940-5172-4785-8590-693940cbb3a1"
CM029357.1	RepeatMasker	Retroposon?	55328249	55328744	1625	+	.	ID="RND-1_FAMILY-7";Tend="1956";Tstart="1425";shortTE="F";uid="5d729aca-6607-4b5f-8f3b-8b69b41c4818"
CM029357.1	RepeatMasker	Retroposon?	33825353	33825557	440	+	.	ID="RND-1_FAMILY-27";Tend="1130";Tstart="885";shortTE="F";uid="53bdb65c-c7bd-4cf4-9b4e-a3fa189eba0c"
CM029357.1	RepeatMasker	Unknown	58834817	58835418	2359	+	.	ID="RND-3_FAMILY-34";Tend="1508";Tstart="895";shortTE="F";uid="8ed9ef49-f2bd-4141-b8d0-f34fa2e5afd1"
CM029357.1	RepeatMasker	Unknown	15162496	15162755	1348	+	.	ID="RND-1_FAMILY-132";Tend="1154";Tstart="942";shortTE="F";uid="239f985b-307e-4567-971e-facb379f9c61"
CM029357.1	RepeatMasker	Retroposon?	30181333	30181619	1132	+	.	ID="RND-1_FAMILY-14";Tend="1913";Tstart="1585";shortTE="F";uid="208dc01e-0c57-4fd3-a35d-b5fbf22778f0"
CM029357.1	RepeatMasker	DNA/Kolobok-E	57784057	57784227	544	+	.	ID="RND-6_FAMILY-12136";TEgroup="ctg_1%7CRND-6_FAMILY-12136%7C1";Tend="640";Tstart="473";shortTE="T";uid="df47e80e-8751-4399-a4a6-87032cd69b26"
CM029357.1	RepeatMasker	Unknown	8705572	8705724	466	+	.	ID="RND-6_FAMILY-6677";Tend="3309";Tstart="3164";shortTE="F";uid="831a759a-06cc-40e7-8fb7-56cd8db2fbf8"
CM029357.1	RepeatMasker	DNA/Kolobok-E	34810730	34811618	3596	+	.	ID="RND-3_FAMILY-70";TEgroup="ctg_1%7CRND-3_FAMILY-70%7C64";Tend="1937";Tstart="929";shortTE="F";uid="93fceff3-50e4-4e88-9a19-b579295b2c6f"
CM029357.1	RepeatMasker	Retroposon?	53229739	53230174	2005	+	.	ID="RND-4_FAMILY-238";Tend="1186";Tstart="784";shortTE="F";uid="fa73242e-975b-4f59-9df4-274cada0bb30"
CM029357.1	RepeatMasker	DNA/Kolobok-E	21790538	21790815	1288	+	.	ID="RND-6_FAMILY-5151";Tend="1879";Tstart="1597";shortTE="F";uid="e95f9ae5-6a0f-4697-8a79-2eae909ce4de"
CM029357.1	RepeatMasker	DNA/Ginger-1	31142287	31142406	415	+	.	ID="RND-6_FAMILY-8806";Tend="1853";Tstart="1732";shortTE="F";uid="8bc7463e-4b56-49cb-b2c2-fb5f71ba7afc"
CM029357.1	RepeatMasker	LINE/RTE-BovB	31943306	31943889	1021	+	.	ID="RND-1_FAMILY-100";Tend="1156";Tstart="527";shortTE="F";uid="49505522-8cda-48fe-b793-f5063246ffd0"
CM029357.1	RepeatMasker	LINE/RTE-BovB	44958115	44958610	1143	+	.	ID="RND-1_FAMILY-127";Tend="1338";Tstart="843";shortTE="F";uid="e5180d57-bb4d-4bf1-840e-8ed6f40b075e"
CM029357.1	RepeatMasker	LINE/I	55057621	55057963	2820	+	.	ID="RND-6_FAMILY-8793";Tend="1175";Tstart="829";shortTE="F";uid="cb75c304-9a91-4d00-b45b-ea47fba8e9e6"
CM029357.1	RepeatMasker	DNA/Ginger-1	28188467	28188793	2131	+	.	ID="RND-2_FAMILY-46";Tend="1076";Tstart="738";shortTE="F";uid="5930c78b-b766-4433-8db0-ab0457df29f4"
CM029357.1	RepeatMasker	Unknown	32338437	32338873	1342	+	.	ID="RND-6_FAMILY-16551";Tend="1421";Tstart="1000";shortTE="F";uid="217d72a3-f795-4ca6-894a-ba2b2ca83ef1"
CM029357.1	RepeatMasker	DNA/Ginger-1	45492424	45493134	4536	+	.	ID="RND-6_FAMILY-25049";Tend="1587";Tstart="875";shortTE="F";uid="8e42fd50-207a-47eb-ae63-9a945402d363"
CM029357.1	RepeatMasker	DNA	52030160	52030362	467	+	.	ID="ttaa18_ap";Tend="480";Tstart="259";shortTE="F";uid="94235129-0a71-45a6-bd45-573d9770a785"
CM029357.1	RepeatMasker	DNA/Ginger-1	1359836	1360452	2960	+	.	ID="rnd-1_family-2";Tend="1852";Tstart="884";shortTE="F";uid="aa9d9f1f-905c-4456-9ec5-b270539b3d00"
CM029357.1	RepeatMasker	DNA/Kolobok-E	39212195	39212354	563	+	.	ID="RND-3_FAMILY-70";Tend="1156";Tstart="955";shortTE="F";uid="0cf3fb18-cffd-4d64-bef5-0a0f383d5788"
CM029357.1	RepeatMasker	DNA/Ginger-1	2637139	2638230	4187	+	.	ID="RND-6_FAMILY-2606";Tend="2081";Tstart="862";shortTE="F";uid="8145a743-c096-430d-906f-a277d9b7056c"
CM029357.1	RepeatMasker	Unknown	20444489	20444606	407	+	.	ID="RND-6_FAMILY-135";Tend="1120";Tstart="1006";shortTE="F";uid="e7e51d09-7a02-4554-8f2a-4ef3dec10b12"
CM029357.1	RepeatMasker	DNA	53813329	53813898	1959	+	.	ID="RND-3_FAMILY-144";Tend="1753";Tstart="1193";shortTE="F";uid="3b82d587-0500-4e83-86d0-d2d6136be3a0"
CM029357.1	RepeatMasker	LINE/RTE-BovB	26540042	26540418	2127	+	.	ID="RND-4_FAMILY-1829";Tend="1340";Tstart="953";shortTE="F";uid="cb4a8c1d-debc-4275-8dc5-0c4072b835dd"
CM029357.1	RepeatMasker	Unknown	19459834	19460084	971	+	.	ID="RND-1_FAMILY-41";Tend="1177";Tstart="982";shortTE="F";uid="4788f50e-016d-4722-836a-9bc69b0b98a3"
CM029357.1	RepeatMasker	DNA/CMC-EnSpm	23770976	23771283	1818	+	.	ID="RND-6_FAMILY-1337";Tend="1236";Tstart="953";shortTE="F";uid="577b9de7-8647-4731-a5eb-51a54c02c425"
CM029357.1	RepeatMasker	DNA/Ginger-1	12716612	12716842	452	+	.	ID="RND-6_FAMILY-25049";Tend="1742";Tstart="1508";shortTE="F";uid="a58d2187-5978-4ef5-a6a6-58328c26537d"
CM029357.1	RepeatMasker	DNA/hAT-Charlie	14427525	14427648	821	+	.	ID="RND-5_FAMILY-7636";Tend="1124";Tstart="1001";shortTE="F";uid="b9c7fea6-fa30-4d6c-b671-0dc85b725555"
CM029357.1	RepeatMasker	Retroposon?	10811183	10811393	944	+	.	ID="RND-5_FAMILY-708";Tend="983";Tstart="769";shortTE="F";uid="7977232f-abfb-4dd0-a5a6-78e05292e5af"
CM029357.1	RepeatMasker	Retroposon?	33373818	33374035	559	+	.	ID="RND-1_FAMILY-7";Tend="1413";Tstart="1189";shortTE="F";uid="1d6952a4-0f11-4d9a-b156-0549b35768a5"
CM029357.1	RepeatMasker	DNA/hAT-Tip100	6166743	6167011	2200	+	.	ID="RND-6_FAMILY-1314";Tend="1352";Tstart="1057";shortTE="F";uid="5b57bca1-87a3-47be-938b-4cb9be5238b1"
CM029357.1	RepeatMasker	DNA/hAT-Blackjack	19906705	19907176	3117	+	.	ID="RND-6_FAMILY-5371";Tend="2150";Tstart="1674";shortTE="F";uid="b72c3141-105e-4176-b087-03f3286fce46"
CM029357.1	RepeatMasker	DNA/Ginger-1	9263906	9264547	2581	+	.	ID="RND-1_FAMILY-8";Tend="1706";Tstart="957";shortTE="F";uid="582f6c7e-f6aa-45ba-9ea1-7a42b237f96b"
CM029357.1	RepeatMasker	Retroposon?	11239911	11240522	2249	+	.	ID="RND-5_FAMILY-708";Tend="1887";Tstart="1209";shortTE="F";uid="0a7d413c-3117-41be-9748-86984af98ffd"
CM029357.1	RepeatMasker	DNA/P	198331	198756	1627	+	.	ID="P-3_AP";Tend="2639";Tstart="2167";shortTE="F";uid="ddc8c305-603a-479d-a4fa-aaba4e044316"
CM029357.1	RepeatMasker	DNA/Kolobok-E	37692504	37692815	1603	+	.	ID="RND-3_FAMILY-70";Tend="1329";Tstart="1009";shortTE="F";uid="7796f7e2-033b-42a6-a352-e959d86a9d99"
CM029357.1	RepeatMasker	DNA/Ginger-1	21924191	21924377	763	+	.	ID="RND-6_FAMILY-4698";Tend="1712";Tstart="1518";shortTE="F";uid="a35acd7c-a569-40a7-929d-ff121a8da7c2"
CM029357.1	RepeatMasker	Retroposon?	33245847	33246322	1248	+	.	ID="RND-4_FAMILY-238";TEgroup="ctg_1%7CRND-4_FAMILY-238%7C13";Tend="1457";Tstart="786";shortTE="F";uid="b7e58f53-913a-4dcd-95a9-8aeaaceaba3f"
CM029357.1	RepeatMasker	LINE/RTE-BovB	19447635	19448530	4566	+	.	ID="RND-6_FAMILY-2593";Tend="1590";Tstart="654";shortTE="F";uid="babd16f9-2774-473b-9e3a-c0e0cf310775"
CM029357.1	RepeatMasker	RC/Helitron	42019910	42020256	2569	+	.	ID="RND-1_FAMILY-61";Tend="1205";Tstart="850";shortTE="F";uid="d2909365-9fc1-42ad-aaf5-844f3eaaacf4"
CM029357.1	RepeatMasker	Satellite	28877395	28877972	2206	+	.	ID="RND-6_FAMILY-7221";Tend="1787";Tstart="1263";shortTE="F";uid="e1fda1bb-d463-4079-aacb-8e6b270043ba"
CM029357.1	RepeatMasker	DNA/hAT-Blackjack	10625257	10625648	1712	+	.	ID="RND-5_FAMILY-2327";Tend="1399";Tstart="985";shortTE="F";uid="8f5b6880-641a-4c7d-b24f-1218584f2a29"
CM029357.1	RepeatMasker	DNA	13061870	13062174	403	+	.	ID="TTAA18_AP";Tend="560";Tstart="257";shortTE="F";uid="002c3869-f6f5-455d-8811-b1ac8caf2f85"
CM029357.1	RepeatMasker	DNA	50603368	50603650	624	+	.	ID="RND-3_FAMILY-136";Tend="1225";Tstart="908";shortTE="F";uid="8720af93-af8a-4a35-a442-a8530f3bd2e1"
CM029357.1	RepeatMasker	Unknown	22720625	22720763	540	+	.	ID="RND-1_FAMILY-54";Tend="1107";Tstart="970";shortTE="F";uid="e508bc35-527a-4534-8005-09fc227dc24a"
CM029357.1	RepeatMasker	LINE/R1-LOA	42037439	42037539	514	+	.	ID="RND-6_FAMILY-1331";Tend="2478";Tstart="2365";shortTE="F";uid="f27e7a0c-efd2-4dfd-b0d5-3205f74332fd"
CM029357.1	RepeatMasker	DNA/Ginger-1	8349083	8350274	8249	+	.	ID="RND-1_FAMILY-0";Tend="2006";Tstart="819";shortTE="F";uid="bbdffd54-a757-4de8-9691-ffe12f9211d4"
CM029357.1	RepeatMasker	DNA/hAT-Charlie	8211088	8211272	654	+	.	ID="RND-6_FAMILY-950";Tend="854";Tstart="674";shortTE="F";uid="7d7ddec0-6019-4759-a36e-972de83dbb87"
CM029357.1	RepeatMasker	DNA/Sola-2	30166091	30166865	5053	+	.	ID="RND-5_FAMILY-4833";Tend="1494";Tstart="671";shortTE="F";uid="d2b29883-4c9a-4582-9e19-cd595c0af53a"
CM029357.1	RepeatMasker	Retroposon?	14898642	14899010	2133	+	.	ID="RND-6_FAMILY-3888";Tend="1309";Tstart="750";shortTE="F";uid="b2613d7b-4da4-4484-961d-2f15c20a4106"
CM029357.1	RepeatMasker	LINE/RTE-BovB	38166992	38167144	638	+	.	ID="RND-6_FAMILY-3718";Tend="1929";Tstart="1768";shortTE="F";uid="239922b9-a855-4c51-9618-6a3ecc0aeb21"
CM029357.1	RepeatMasker	DNA/Ginger-1	18944851	18945054	1016	+	.	ID="RND-6_FAMILY-4698";Tend="1591";Tstart="1375";shortTE="F";uid="9ee8a3b3-b52b-4d97-8809-d0f5f28b2a44"
CM029357.1	RepeatMasker	DNA/Kolobok-E	28836548	28837269	2660	+	.	ID="RND-3_FAMILY-70";TEgroup="ctg_1%7CRND-3_FAMILY-70%7C55";Tend="1606";Tstart="1024";shortTE="F";uid="c8fdb988-7162-45a4-9bd7-b2884449f334"
CM029357.1	RepeatMasker	DNA/Ginger-1	53931804	53931920	469	+	.	ID="RND-4_FAMILY-400";Tend="1648";Tstart="1529";shortTE="F";uid="eee2e26e-9d58-48bd-a378-1fb004c4b051"
CM029357.1	RepeatMasker	DNA	51930862	51931361	475	+	.	ID="TTAA22_AP";Tend="432";Tstart="4";shortTE="F";uid="07090bcd-6001-4de8-8750-56989717c459"
CM029357.1	RepeatMasker	LINE/I-Jockey	32143326	32144819	1032	+	.	ID="VINGI-19_LMI";Tend="2591";Tstart="484";shortTE="F";uid="68b82b15-a2ab-4793-b275-8bfda1d6e9f8"
CM029357.1	RepeatMasker	DNA/Kolobok-E	20265716	20265846	876	+	.	ID="RND-5_FAMILY-1864";Tend="1012";Tstart="881";shortTE="F";uid="d2b4687e-301d-4aa4-a82d-b52968dcdca0"
CM029357.1	RepeatMasker	DNA/Kolobok-E	1478173	1478669	1869	+	.	ID="RND-5_FAMILY-751";Tend="1541";Tstart="954";shortTE="F";uid="669c9592-c588-45a2-9030-08183af46276"
CM029357.1	RepeatMasker	LINE/RTE-BovB	30947622	30948042	1153	+	.	ID="RND-6_FAMILY-3985";Tend="401";Tstart="3";shortTE="F";uid="ee54d6fc-b2c6-4642-9d73-4ecb16464b54"
CM029357.1	RepeatMasker	DNA/Ginger-1	26761216	26761584	1816	+	.	ID="RND-1_FAMILY-2";Tend="1380";Tstart="998";shortTE="F";uid="ee952f46-5a12-4f4a-9a50-8ecf8d292795"
CM029357.1	RepeatMasker	DNA/Ginger-1	29963490	29963771	525	+	.	ID="RND-5_FAMILY-1480";Tend="1723";Tstart="1421";shortTE="F";uid="4e6b26b5-e539-4e41-9fbf-2b53e34c7d13"
CM029357.1	RepeatMasker	Retroposon?	24099069	24099435	2247	+	.	ID="RND-5_FAMILY-1208";Tend="1573";Tstart="1198";shortTE="F";uid="b0237687-a5fa-4170-a7df-b78836d690c6"
CM029357.1	RepeatMasker	DNA/Ginger-1	10966571	10966841	822	+	.	ID="RND-6_FAMILY-2606";Tend="2103";Tstart="1781";shortTE="F";uid="16e420d4-000e-41a9-aa73-ce5a0b9a00dc"
CM029357.1	RepeatMasker	DNA/Ginger-1	37822288	37822452	886	+	.	ID="RND-4_FAMILY-400";Tend="1446";Tstart="1284";shortTE="F";uid="f7173d5f-1b0d-49d8-afa5-2e4bc4377c14"
CM029357.1	RepeatMasker	Unknown	39774085	39774824	1860	+	.	ID="RND-5_FAMILY-296";Tend="1162";Tstart="390";shortTE="F";uid="a80b01f1-45e7-4776-bdaf-3d4e88154083"
CM029357.1	RepeatMasker	DNA/Ginger-1	19767173	19767497	446	+	.	ID="RND-5_FAMILY-1480";Tend="1533";Tstart="1129";shortTE="F";uid="9f30829f-50dd-4ea1-b121-166b90b95986"
CM029357.1	RepeatMasker	DNA/hAT-Tip100	9328714	9328873	985	+	.	ID="RND-1_FAMILY-113";Tend="1138";Tstart="970";shortTE="F";uid="91741d14-9868-4196-a2c3-a58d34e7ec97"
CM029357.1	RepeatMasker	Retroposon?	30450173	30450325	551	+	.	ID="RND-6_FAMILY-3888";Tend="1498";Tstart="1326";shortTE="F";uid="887a63f2-18cc-4be7-8892-16c0a2554cc7"
CM029357.1	RepeatMasker	LINE/RTE-BovB	38262776	38263132	1332	+	.	ID="RND-4_FAMILY-737";Tend="1834";Tstart="1493";shortTE="F";uid="07ba6739-cc19-4beb-a2c6-c07686c20c78"
CM029357.1	RepeatMasker	LINE/Penelope	39887631	39887769	471	+	.	ID="RND-5_FAMILY-93";Tend="1455";Tstart="1186";shortTE="F";uid="591d90c8-0607-475a-8bca-bb6de4764475"
CM029357.1	RepeatMasker	Retroposon?	48018624	48019028	1604	+	.	ID="RND-1_FAMILY-27";Tend="1559";Tstart="1174";shortTE="F";uid="5abe214c-dd00-4cc5-910a-a27f8d16e404"
CM029357.1	RepeatMasker	LINE/Penelope	14123036	14123194	512	+	.	ID="RND-5_FAMILY-93";Tend="1476";Tstart="1318";shortTE="F";uid="86675d3e-34f9-4735-868e-2a2041ac041c"
CM029357.1	RepeatMasker	DNA/Ginger-1	34184630	34185018	2380	+	.	ID="RND-4_FAMILY-400";Tend="1646";Tstart="1253";shortTE="F";uid="f2c5a55c-c63a-4598-8840-a18e2932a9fe"
CM029357.1	RepeatMasker	Retroposon?	57630411	57630637	784	+	.	ID="RND-1_FAMILY-27";Tend="1052";Tstart="852";shortTE="F";uid="8ac77dad-0f7c-451a-86a6-2d9c4edf48ff"
CM029357.1	RepeatMasker	DNA/hAT-Blackjack	23501386	23501925	4115	+	.	ID="RND-1_FAMILY-138";Tend="1517";Tstart="996";shortTE="F";uid="baae6ba3-a4b7-4cd4-af2d-f4db74b4cd01"
CM029357.1	RepeatMasker	LINE/RTE-BovB	39238300	39239131	1042	+	.	ID="RND-5_FAMILY-485";Tend="1438";Tstart="597";shortTE="F";uid="05ae36b2-679d-40b2-8925-44e663a6d5fc"
CM029357.1	RepeatMasker	DNA/hAT-Blackjack	431	777	2614	+	.	ID="RND-5_FAMILY-4088";Tend="1140";Tstart="791";shortTE="F";uid="493d2332-a6b4-4c8d-a5e3-cef0669e1030"
CM029357.1	RepeatMasker	Retroposon?	16785025	16785386	2392	+	.	ID="RND-1_FAMILY-7";Tend="1963";Tstart="1610";shortTE="F";uid="b988f71e-4443-4339-ae4b-f4ccf336f589"
CM029357.1	RepeatMasker	DNA/Kolobok-E	38339602	38340228	657	+	.	ID="RND-3_FAMILY-70";Tend="1934";Tstart="1339";shortTE="F";uid="649cf8ee-d844-4840-aa2d-aae21b2e5f33"
CM029357.1	RepeatMasker	Retroposon?	27458794	27459438	2190	+	.	ID="RND-3_FAMILY-43";Tend="1748";Tstart="997";shortTE="F";uid="4e759997-84cb-490b-ac5c-3ef8bc6b9501"
CM029357.1	RepeatMasker	DNA/hAT-Tip100	8221062	8221561	1419	+	.	ID="RND-4_FAMILY-680";Tend="1387";Tstart="896";shortTE="F";uid="d483c8ed-a5f0-4268-80d6-c8e201368af6"
CM029357.1	RepeatMasker	DNA/Kolobok-E	39031357	39031757	1740	+	.	ID="RND-5_FAMILY-751";Tend="1415";Tstart="981";shortTE="F";uid="130d56df-6a59-4d3a-a389-b4cb4a4f22dc"
CM029357.1	RepeatMasker	Unknown	28086000	28086207	1191	+	.	ID="RND-1_FAMILY-192";Tend="1223";Tstart="986";shortTE="F";uid="07d36075-55e2-4809-b301-a011cbdd2a34"
CM029357.1	RepeatMasker	LINE/R1-LOA	14250546	14250908	557	+	.	ID="RND-5_FAMILY-2612";Tend="1573";Tstart="1202";shortTE="F";uid="79e9aebd-5201-4073-a2ad-e44d786069cf"
CM029357.1	RepeatMasker	Unknown	59586007	59586561	3088	+	.	ID="RND-6_FAMILY-135";Tend="1461";Tstart="903";shortTE="F";uid="c5a88f5c-85c3-4426-9801-32e875b7f2d4"
CM029357.1	RepeatMasker	Retroposon?	21587828	21588108	1485	+	.	ID="RND-4_FAMILY-238";Tend="1094";Tstart="811";shortTE="F";uid="fb49e615-cdb1-400e-adf4-5909262d4f50"
CM029357.1	RepeatMasker	Unknown	17947654	17948580	2166	+	.	ID="RND-4_FAMILY-556";Tend="1420";Tstart="518";shortTE="F";uid="764d7f5f-b842-4e67-802a-1d022c042949"
CM029357.1	RepeatMasker	DNA/Kolobok-E	16848390	16848663	714	+	.	ID="RND-3_FAMILY-70";Tend="1937";Tstart="1431";shortTE="F";uid="1de2ed00-71ca-4789-a634-f3e4853ea5b4"
CM029357.1	RepeatMasker	Unknown	51484080	51484394	491	+	.	ID="RND-6_FAMILY-135";Tend="1287";Tstart="903";shortTE="F";uid="79859453-b013-4694-9e3d-1257f2d8241c"
CM029357.1	RepeatMasker	DNA	34588689	34588857	535	+	.	ID="RND-3_FAMILY-136";Tend="1351";Tstart="1180";shortTE="F";uid="65125f4f-3715-466d-9b6a-28b8a35e3964"
CM029357.1	RepeatMasker	DNA/hAT-Tip100	24374798	24376966	7790	+	.	ID="RND-5_FAMILY-5682";Tend="2010";Tstart="24";shortTE="F";uid="32aa381d-5007-4292-92c1-2ccd47d56c68"
CM029357.1	RepeatMasker	Unknown	19634304	19634485	524	+	.	ID="RND-6_FAMILY-2424";Tend="1226";Tstart="1051";shortTE="F";uid="0dabf747-2363-4db1-a743-794de3bf0233"
CM029357.1	RepeatMasker	Unknown	37374641	37374944	835	+	.	ID="RND-6_FAMILY-135";Tend="1459";Tstart="1139";shortTE="F";uid="93ba2a2f-7c70-46c7-811a-7cc61ea39664"
CM029357.1	RepeatMasker	DNA/Ginger-1	29738474	29738622	645	+	.	ID="RND-5_FAMILY-1480";Tend="1715";Tstart="1577";shortTE="F";uid="901e1c6f-9809-4fac-a6dd-ab6fa1b892f2"
CM029357.1	RepeatMasker	DNA/Ginger-1	12718429	12718878	2627	+	.	ID="RND-4_FAMILY-400";Tend="1680";Tstart="1235";shortTE="F";uid="3e915679-86e8-42a4-bfea-e80d74a6c71d"
CM029357.1	RepeatMasker	DNA/Ginger-1	18679220	18679433	1562	+	.	ID="RND-6_FAMILY-25049";Tend="2090";Tstart="1863";shortTE="F";uid="673071a3-289c-45ad-9414-05c6079222ef"
CM029357.1	RepeatMasker	DNA/hAT-Charlie	2998391	2998514	421	+	.	ID="HAT-N20_RPR";Tend="363";Tstart="227";shortTE="F";uid="7cf135fe-642e-4ae4-beb7-3c3fe81d7cc3"
CM029357.1	RepeatMasker	RC/Helitron	55789386	55790406	8650	+	.	ID="RND-1_FAMILY-104";Tend="1917";Tstart="832";shortTE="F";uid="7709762f-2569-4198-bd33-ee351ec32451"
CM029357.1	RepeatMasker	DNA/TcMar-Mariner	4559453	4560003	699	+	.	ID="MARINER-23_AEC";Tend="719";Tstart="182";shortTE="F";uid="c544e255-6703-46d3-9265-aab5453ba099"
CM029357.1	RepeatMasker	DNA/hAT-Tip100	22125791	22126090	921	+	.	ID="RND-3_FAMILY-203";Tend="1178";Tstart="869";shortTE="F";uid="83e5b7b0-fa3d-41dc-8a2c-0b064baa79b8"
CM029357.1	RepeatMasker	Unknown	30643511	30644005	2465	+	.	ID="RND-6_FAMILY-135";Tend="1447";Tstart="938";shortTE="F";uid="ec448298-82b0-4cb2-a70e-491f9e2f0ac3"
CM029357.1	RepeatMasker	DNA	27202005	27202438	1435	+	.	ID="RND-3_FAMILY-136";Tend="1371";Tstart="933";shortTE="F";uid="d4a5004a-5807-4b88-a94d-237ace026080"
CM029357.1	RepeatMasker	Unknown	35292655	35293158	1474	+	.	ID="RND-6_FAMILY-135";Tend="1457";Tstart="903";shortTE="F";uid="3eeb382f-9c47-4c30-bf5f-7b287e2ca493"
CM029357.1	RepeatMasker	DNA/Kolobok-E	49594416	49594676	651	+	.	ID="RND-3_FAMILY-70";Tend="1202";Tstart="916";shortTE="F";uid="2535941c-bd86-4ce7-a2d0-f8a4f458ba72"
CM029357.1	RepeatMasker	Retroposon?	25270324	25270942	3444	+	.	ID="RND-3_FAMILY-43";Tend="1556";Tstart="940";shortTE="F";uid="c25ad967-5d2c-47fe-9cfb-8c5ef356e958"
CM029357.1	RepeatMasker	DNA/hAT-Charlie	55354596	55354884	783	+	.	ID="RND-6_FAMILY-950";Tend="1199";Tstart="901";shortTE="F";uid="adb40af7-8ca4-43f5-a118-ef03d8739bb5"
CM029357.1	RepeatMasker	Retroposon?	32303563	32303775	1194	+	.	ID="RND-6_FAMILY-1967";Tend="1830";Tstart="1604";shortTE="F";uid="28605d2a-81b4-4c06-a699-7a94d761510c"
CM029357.1	RepeatMasker	DNA/Kolobok-E	51445269	51445917	857	+	.	ID="RND-3_FAMILY-70";Tend="1937";Tstart="1340";shortTE="F";uid="b0e9cb3b-7473-4ce1-91c5-630649414f1e"
CM029357.1	RepeatMasker	Retroposon?	45440789	45441093	1451	+	.	ID="RND-6_FAMILY-3888";Tend="1313";Tstart="1010";shortTE="F";uid="81203d6a-28ad-469c-afb1-b75b8ee796d2"
CM029357.1	RepeatMasker	DNA/hAT-Tip100	32249581	32250399	921	+	.	ID="HAT-29_LMI";Tend="2125";Tstart="1323";shortTE="F";uid="8d7c2441-98dd-45e8-8609-67f4e2a7ec30"
CM029357.1	RepeatMasker	DNA/hAT-Charlie	24656870	24657066	670	+	.	ID="HAT-N19_AP";TEgroup="ctg_1%7CHAT-N19_AP%7C3";Tend="349";Tstart="1";shortTE="T";uid="7e6d4f04-ee6e-4299-9691-aa385b706e9c"
CM029357.1	RepeatMasker	DNA/Kolobok-E	40827883	40828134	452	+	.	ID="RND-6_FAMILY-9125";Tend="1191";Tstart="971";shortTE="F";uid="17bc9758-b89f-4aa4-9503-bf9ba0a985dd"
CM029357.1	RepeatMasker	DNA/Sola-2	52424230	52424418	1251	+	.	ID="RND-5_FAMILY-4833";Tend="846";Tstart="660";shortTE="F";uid="900c7458-491a-4709-b02d-0b041dd49ce5"
CM029357.1	RepeatMasker	LINE/RTE-BovB	16106152	16106455	613	+	.	ID="RND-3_FAMILY-52";Tend="1498";Tstart="1207";shortTE="F";uid="83a053bf-3345-4b07-9e48-1be17128bd41"
CM029357.1	RepeatMasker	Unknown	3039080	3039238	534	+	.	ID="RND-4_FAMILY-556";Tend="1757";Tstart="1605";shortTE="F";uid="b9f1fe9e-96d2-436e-ba40-7e50dd545d8f"
CM029357.1	RepeatMasker	Retroposon?	42814918	42815242	1216	+	.	ID="RND-3_FAMILY-43";Tend="1339";Tstart="1007";shortTE="F";uid="6c8192d1-c4f4-4b8e-ba78-44bae1606e0b"
CM029357.1	RepeatMasker	DNA/Ginger-1	35228789	35229221	1940	+	.	ID="rnd-6_family-4698";Tend="1607";Tstart="1000";shortTE="F";uid="afcf8261-7b7e-4d1c-b2a2-810364d3f9a2"
CM029357.1	RepeatMasker	DNA/Kolobok-E	56572682	56572979	951	+	.	ID="RND-5_FAMILY-1934";Tend="450";Tstart="154";shortTE="F";uid="630428e8-8a21-4a3c-924e-d9a3d4ac9da9"
CM029357.1	RepeatMasker	DNA/Kolobok-E	30920266	30920608	1695	+	.	ID="RND-3_FAMILY-70";Tend="1289";Tstart="940";shortTE="F";uid="32de557b-6144-4338-ac4c-965c48b59fa2"
CM029357.1	RepeatMasker	DNA/Ginger-1	27760234	27761330	6091	+	.	ID="RND-6_FAMILY-25049";Tend="2093";Tstart="876";shortTE="F";uid="9b8c9b6d-3c67-44d0-92be-46ec80c292a9"
CM029357.1	RepeatMasker	RC/Helitron	41290215	41291264	9247	+	.	ID="RND-1_FAMILY-67";Tend="1881";Tstart="807";shortTE="F";uid="63eb7fdd-15c1-47d1-8c0b-497b6955e23d"
CM029357.1	RepeatMasker	DNA/Ginger-1	34876164	34876701	1576	+	.	ID="RND-1_FAMILY-19";Tend="1758";Tstart="1418";shortTE="F";uid="687bac99-8fb5-4b09-b163-8d1ea87a4a37"
CM029357.1	RepeatMasker	Unknown	39533857	39534335	519	+	.	ID="HALYOMORPHA_HALYS-1_FAMILY-43";Tend="712";Tstart="236";shortTE="F";uid="a8882d7b-1fd6-475d-be6e-51eeb3b4217e"
CM029357.1	RepeatMasker	DNA/Ginger-1	57565262	57565524	1726	+	.	ID="RND-6_FAMILY-4698";Tend="1751";Tstart="1493";shortTE="F";uid="e0e1401c-125b-4d8b-8a43-c1bab25b2edd"
CM029357.1	RepeatMasker	LINE/Penelope	31756761	31757218	3947	+	.	ID="RND-5_FAMILY-93";Tend="1432";Tstart="975";shortTE="F";uid="1bfdef69-d992-44a8-8cc7-ec740880996d"
CM029357.1	RepeatMasker	DNA/Kolobok-E	16443228	16444056	2336	+	.	ID="RND-3_FAMILY-70";TEgroup="ctg_1%7CRND-3_FAMILY-70%7C27";Tend="1908";Tstart="907";shortTE="F";uid="276d829b-c6b1-49f2-aac6-c4f67e041b12"
CM029357.1	RepeatMasker	Unknown	52067890	52068082	766	+	.	ID="RND-6_FAMILY-19756";Tend="1136";Tstart="883";shortTE="F";uid="73d37e7c-d85b-4092-9d83-129006c9d7a3"
CM029357.1	RepeatMasker	Retroposon?	39075567	39076324	3815	+	.	ID="RND-5_FAMILY-1208";Tend="1573";Tstart="790";shortTE="F";uid="ca2f3c66-7fd4-49fc-8b5d-f082741d7c8b"
CM029357.1	RepeatMasker	Retroposon?	1666334	1667160	940	+	.	ID="RND-1_FAMILY-27";TEgroup="ctg_1%7CRND-1_FAMILY-27%7C2";Tend="1558";Tstart="816";shortTE="F";uid="a175946a-6e4f-434f-9202-851060d4213e"
CM029357.1	RepeatMasker	RC/Helitron	16290481	16290708	1038	+	.	ID="RND-4_FAMILY-897";Tend="1601";Tstart="1349";shortTE="F";uid="d12b848e-bfc6-4a1a-b136-bef8a88b5cf9"
CM029357.1	RepeatMasker	DNA/hAT	13187567	13187702	442	+	.	ID="DNA8-105_AP";Tend="136";Tstart="1";shortTE="F";uid="bdc8bbcb-f6ab-4cd5-a1cd-4e902896379d"
CM029357.1	RepeatMasker	Unknown	41871510	41871880	1662	+	.	ID="RND-3_FAMILY-34";Tend="1218";Tstart="889";shortTE="F";uid="1bde8c64-2b2f-4144-9d73-261c2971c63b"
CM029357.1	RepeatMasker	Unknown	8453645	8454285	5103	+	.	ID="RND-5_FAMILY-11647";Tend="1554";Tstart="853";shortTE="F";uid="9743084d-0abd-47c5-a35e-54c2de20056e"
CM029357.1	RepeatMasker	Unknown	11988937	11989147	471	+	.	ID="RND-6_FAMILY-3880";Tend="638";Tstart="425";shortTE="F";uid="dfeafcb7-6381-4615-831b-fcb5bb71d7f6"
CM029357.1	RepeatMasker	RC/Helitron	5502794	5503202	1505	+	.	ID="RND-4_FAMILY-454";Tend="1460";Tstart="894";shortTE="F";uid="13d4409e-9c00-4a0c-8561-40b84c948979"
CM029357.1	RepeatMasker	Retroposon?	34992143	34992316	444	+	.	ID="RND-2_FAMILY-19";Tend="888";Tstart="717";shortTE="F";uid="5ea11cc1-d12e-4fd6-ac35-3b1ca683e1d0"
CM029357.1	RepeatMasker	DNA	41754723	41754874	441	+	.	ID="TTAA7_AP";Tend="238";Tstart="83";shortTE="F";uid="87eb7922-d1a4-41bc-b87f-a5e0cc7b2806"
CM029357.1	RepeatMasker	LINE/R2	9087797	9088370	2398	+	.	ID="RND-5_FAMILY-11750";Tend="1380";Tstart="828";shortTE="F";uid="d638deee-8e6f-42d3-a307-365c84db4873"
CM029357.1	RepeatMasker	Unknown	13747118	13747254	415	+	.	ID="RND-6_FAMILY-135";Tend="1066";Tstart="903";shortTE="F";uid="bb67ae94-ab50-499d-a7ed-8f895521a776"
CM029357.1	RepeatMasker	DNA/Ginger-1	4568829	4568936	539	+	.	ID="RND-4_FAMILY-400";Tend="1680";Tstart="1568";shortTE="F";uid="6ec3886c-613a-40fd-847f-331f1caa06cd"
CM029357.1	RepeatMasker	DNA/Kolobok-E	30718899	30719105	433	+	.	ID="KOLOBOKE-3_AP";Tend="4285";Tstart="4079";shortTE="F";uid="d9d97b58-83b0-4255-b775-d5aeb8440f11"
CM029357.1	RepeatMasker	DNA/Kolobok-E	16058641	16058885	1333	+	.	ID="RND-3_FAMILY-70";Tend="1169";Tstart="922";shortTE="F";uid="d1b1fb35-7d20-436c-955c-318d6a9570cc"
CM029357.1	RepeatMasker	DNA/hAT?	18578065	18578274	705	+	.	ID="RND-3_FAMILY-96";Tend="1227";Tstart="1024";shortTE="F";uid="2416f0e9-e3f1-44a0-b685-1287caf7e65a"
CM029357.1	RepeatMasker	DNA/hAT-Tip100	24742920	24743078	631	+	.	ID="RND-6_FAMILY-7288";Tend="1684";Tstart="1542";shortTE="F";uid="a0f64773-cc6c-43c0-a6a2-199246adf2ac"
CM029357.1	RepeatMasker	DNA	57619048	57619400	742	+	.	ID="TTAA7_AP";Tend="434";Tstart="50";shortTE="F";uid="194d0758-4cf7-476c-baa5-989048dcf0e9"
CM029357.1	RepeatMasker	Retroposon?	33129227	33129336	417	+	.	ID="RND-1_FAMILY-7";Tend="1274";Tstart="1168";shortTE="F";uid="614c55b5-ce3f-49cd-84fc-bc92c602fad0"
CM029357.1	RepeatMasker	LINE/I-Jockey	12276633	12277027	495	+	.	ID="JOCKEY-8_RPR";Tend="1027";Tstart="648";shortTE="F";uid="d3f39035-daae-4c0f-971d-e572a6ee7bb8"
CM029357.1	RepeatMasker	Retroposon?	18269556	18269937	2179	+	.	ID="RND-5_FAMILY-1208";Tend="1567";Tstart="1134";shortTE="F";uid="82c8356a-d6d7-4405-997e-b82819979817"
CM029357.1	RepeatMasker	LTR/Gypsy	28124852	28125198	2628	+	.	ID="RND-1_FAMILY-60";Tend="1987";Tstart="1619";shortTE="F";uid="38c330d0-9183-4ad4-837a-8ec83e8acf17"
CM029357.1	RepeatMasker	DNA/Ginger-1	51215748	51216237	1753	+	.	ID="RND-6_FAMILY-856";Tend="1740";Tstart="1198";shortTE="F";uid="fcf6e72c-1e44-416f-a9df-e2f7d096ad59"
CM029357.1	RepeatMasker	Unknown	37904409	37904597	589	+	.	ID="RND-6_FAMILY-4165";Tend="1263";Tstart="1014";shortTE="F";uid="f73caada-58da-42d6-9925-2614cfa0faba"
CM029357.1	RepeatMasker	DNA	13061628	13061734	608	+	.	ID="RND-5_FAMILY-1979";Tend="1004";Tstart="891";shortTE="F";uid="93b5948d-9740-407a-9545-d9aa83b47641"
CM029357.1	RepeatMasker	Retroposon?	23034566	23035691	4890	+	.	ID="RND-5_FAMILY-708";Tend="1819";Tstart="759";shortTE="F";uid="91b4870e-26c3-4ac4-bfaf-93e147d09190"
CM029357.1	RepeatMasker	DNA	16430182	16430313	531	+	.	ID="TTAA7_AP";Tend="387";Tstart="259";shortTE="F";uid="d48d6b9e-757f-4e90-9fc9-b14d5a6344eb"
CM029357.1	RepeatMasker	DNA/Kolobok-E	16567382	16567539	432	+	.	ID="RND-3_FAMILY-70";Tend="1130";Tstart="926";shortTE="F";uid="6f8f91c4-ec3f-49fe-9d6b-2b67124e7474"
CM029357.1	RepeatMasker	Retroposon?	44907769	44908012	671	+	.	ID="RND-2_FAMILY-19";Tend="1181";Tstart="744";shortTE="F";uid="1c43404f-bd30-4389-942f-abea5af860de"
CM029357.1	RepeatMasker	DNA/Ginger-1	35574093	35574323	1187	+	.	ID="rnd-6_family-25049";Tend="1125";Tstart="923";shortTE="F";uid="6a4e409d-704f-47ee-b6ea-bd5cd16d575c"
CM029357.1	RepeatMasker	DNA/Ginger-1	3564719	3565040	1740	+	.	ID="RND-1_FAMILY-2";Tend="1206";Tstart="855";shortTE="F";uid="e5d05ebb-d1b7-4560-a8e8-a97a3e65c025"
CM029357.1	RepeatMasker	Retroposon?	7704475	7704901	2044	+	.	ID="RND-6_FAMILY-3888";Tend="1543";Tstart="1094";shortTE="F";uid="ef09d46a-ad32-4db1-9b64-a0ce971b8dd2"
CM029357.1	RepeatMasker	DNA/Kolobok-E	30224129	30224422	645	+	.	ID="RND-3_FAMILY-70";Tend="1944";Tstart="1583";shortTE="F";uid="5a79b2f7-2f9c-4866-807e-2702b2e4eac9"
CM029357.1	RepeatMasker	Retroposon?	19516277	19516386	730	+	.	ID="RND-3_FAMILY-104";Tend="1851";Tstart="1744";shortTE="F";uid="1dc70cf3-7bf2-4aef-a907-95e71e17d86f"
CM029357.1	RepeatMasker	LINE/RTE-BovB	46933114	46933655	1359	+	.	ID="RND-3_FAMILY-111";Tend="1702";Tstart="1197";shortTE="F";uid="d7fca63a-3ab3-4ad8-a0b6-7e851447015e"
CM029357.1	RepeatMasker	LINE/RTE-BovB	38623791	38623896	1136	+	.	ID="RTE-33_LMI";Tend="3294";Tstart="2924";shortTE="F";uid="bdc65095-4c3a-477e-80d1-a2e87aa78c94"
CM029357.1	RepeatMasker	DNA/Kolobok-E	32709210	32709383	476	+	.	ID="RND-2_FAMILY-13";Tend="912";Tstart="743";shortTE="F";uid="2babe4f7-ee72-42d2-bc33-e53317948592"
CM029357.1	RepeatMasker	Unknown	40307154	40307325	904	+	.	ID="RND-6_FAMILY-4120";Tend="1169";Tstart="995";shortTE="F";uid="5e077cbe-1d13-4326-8726-6f606eb2ed09"
CM029357.1	RepeatMasker	DNA/Ginger-1	47418576	47418751	1013	+	.	ID="RND-6_FAMILY-2606";Tend="1661";Tstart="1481";shortTE="F";uid="26d8591d-94cf-46d2-9c2f-2323c6520585"
CM029357.1	RepeatMasker	LINE/R1-LOA	7626736	7627017	693	+	.	ID="RND-6_FAMILY-1331";Tend="2273";Tstart="1990";shortTE="F";uid="a28bc83a-e1a6-448b-a85d-dfbae7a661e9"
CM029357.1	RepeatMasker	LINE/R1-LOA	5563714	5564705	2771	+	.	ID="RND-6_FAMILY-1331";TEgroup="ctg_1%7CRND-6_FAMILY-1331%7C2";Tend="2492";Tstart="825";shortTE="F";uid="8a9dc8dd-a956-4e41-9a58-0cdd640bc617"
CM029357.1	RepeatMasker	LINE/RTE-BovB	45393598	45393828	482	+	.	ID="RND-4_FAMILY-737";Tend="1180";Tstart="986";shortTE="F";uid="4569ee3a-5b62-4f8f-b08f-d2379f3ca3f2"
CM029357.1	RepeatMasker	DNA/hAT?	60052553	60052741	657	+	.	ID="RND-3_FAMILY-96";Tend="1432";Tstart="1244";shortTE="F";uid="28016c46-aa10-4302-aefe-a854e57c9488"
CM029357.1	RepeatMasker	LINE/RTE-BovB	31268430	31268625	641	+	.	ID="RND-1_FAMILY-18";Tend="1103";Tstart="864";shortTE="F";uid="2d6577ed-6c30-4dc3-a232-21370fa98729"
CM029357.1	RepeatMasker	Unknown	22330375	22330720	967	+	.	ID="RND-4_FAMILY-529";Tend="1306";Tstart="891";shortTE="F";uid="ae8b3b1a-92f9-4e95-8801-1bb2e44fdb47"
CM029357.1	RepeatMasker	DNA/Kolobok-E	7692577	7693060	5025	+	.	ID="rnd-6_family-1953";Tend="2092";Tstart="522";shortTE="F";uid="6f961e7e-d714-4ca1-a9df-5a9b0b22ea53"
CM029357.1	RepeatMasker	DNA/Ginger-1	2349971	2350163	504	+	.	ID="RND-5_FAMILY-1480";Tend="1574";Tstart="1369";shortTE="F";uid="b22ca05f-b6fb-468d-8d93-0034d7fecc95"
CM029357.1	RepeatMasker	DNA/Ginger-1	45445256	45445404	813	+	.	ID="RND-6_FAMILY-25049";Tend="1722";Tstart="1574";shortTE="F";uid="a5a3027c-411f-4777-8f1f-99cf47b68fac"
CM029357.1	RepeatMasker	Retroposon?	16802283	16803166	4018	+	.	ID="RND-3_FAMILY-104";Tend="1763";Tstart="856";shortTE="F";uid="6c40db88-f31c-445c-9e29-4f9f5feef738"
CM029357.1	RepeatMasker	DNA/Ginger-1	8724576	8725036	1524	+	.	ID="RND-1_FAMILY-33";Tend="1675";Tstart="1134";shortTE="F";uid="ba5d771b-b571-49d1-9616-b80d56bd4826"
CM029357.1	RepeatMasker	DNA/Ginger-1	1942519	1942659	667	+	.	ID="RND-6_FAMILY-4698";Tend="1559";Tstart="1413";shortTE="F";uid="357029ea-dc6d-4295-b413-0d8f21810d25"
CM029357.1	RepeatMasker	Retroposon?	43503599	43503727	879	+	.	ID="RND-1_FAMILY-6";Tend="1088";Tstart="960";shortTE="F";uid="da9ce685-c409-4b76-a894-62ac8399783e"
CM029357.1	RepeatMasker	DNA/hAT-Charlie	14206299	14207321	2341	+	.	ID="RND-6_FAMILY-950";Tend="1252";Tstart="276";shortTE="F";uid="ecba5374-5d2c-4223-bb05-26de5c5e8688"
CM029357.1	RepeatMasker	Retroposon?	1979577	1980052	698	+	.	ID="RND-1_FAMILY-7";TEgroup="ctg_1%7CRND-1_FAMILY-7%7C2";Tend="1953";Tstart="1104";shortTE="F";uid="87f4d0f8-82c4-426a-92a5-10ae89e07367"
CM029357.1	RepeatMasker	DNA/Ginger-1	40518514	40518700	686	+	.	ID="rnd-1_family-33";Tend="1780";Tstart="1608";shortTE="F";uid="0e1915cc-6b27-454b-9471-837aca5a5a7e"
CM029357.1	RepeatMasker	DNA/TcMar-Tigger	49185829	49186007	476	+	.	ID="MARINER-N30_LMI";Tend="190";Tstart="1";shortTE="F";uid="ff5ede5f-d80c-4b63-b2bd-ed44b0905c32"
CM029357.1	RepeatMasker	DNA/Ginger-1	19230680	19231487	4710	+	.	ID="RND-5_FAMILY-1480";Tend="1724";Tstart="919";shortTE="F";uid="0069ef79-76ce-4524-b711-0f1ef7981acd"
CM029357.1	RepeatMasker	DNA/Ginger-1	50784401	50784821	2006	+	.	ID="RND-6_FAMILY-25049";Tend="2146";Tstart="1678";shortTE="F";uid="45c972d1-575f-45eb-878c-8f245413a209"
CM029357.1	RepeatMasker	DNA/Ginger-1	10430670	10430927	697	+	.	ID="RND-1_FAMILY-8";Tend="1223";Tstart="957";shortTE="F";uid="4b3db845-e261-4b28-a76b-4728e985af74"
CM029357.1	RepeatMasker	DNA/Ginger-1	42895238	42895952	3366	+	.	ID="RND-6_FAMILY-4698";Tend="1748";Tstart="962";shortTE="F";uid="7d695d4a-29ad-4df4-bdc3-5ec28ac19b75"
CM029357.1	RepeatMasker	Unknown	8113792	8114125	889	+	.	ID="RND-5_FAMILY-296";Tend="746";Tstart="396";shortTE="F";uid="d4e1b67a-8bc5-49de-8427-58485e5289e2"
CM029357.1	RepeatMasker	Retroposon?	40439989	40440198	574	+	.	ID="RND-1_FAMILY-27";Tend="1128";Tstart="888";shortTE="F";uid="40c0b74d-f7c7-4a09-be91-a91306da05b8"
CM029357.1	RepeatMasker	DNA	50052285	50052438	706	+	.	ID="RND-3_FAMILY-136";Tend="1088";Tstart="937";shortTE="F";uid="caa770b7-c056-47a7-a188-dcc6931b3b30"
CM029357.1	RepeatMasker	DNA/Kolobok-E	55779629	55780767	6306	+	.	ID="RND-6_FAMILY-5151";Tend="1876";Tstart="716";shortTE="F";uid="2a2814ed-38cd-47d6-8bb4-5aa314c3f987"
CM029357.1	RepeatMasker	DNA	25153928	25154446	1474	+	.	ID="RND-1_FAMILY-36";Tend="1510";Tstart="945";shortTE="F";uid="7f38569f-7463-4ad4-b2e8-ab993ed0d786"
CM029357.1	RepeatMasker	DNA	27509877	27510366	775	+	.	ID="RND-6_FAMILY-550";Tend="1472";Tstart="935";shortTE="F";uid="0a213c8c-095a-4ff7-bb0c-a5fe1eac3875"
CM029357.1	RepeatMasker	Retroposon?	50432854	50433976	5815	+	.	ID="RND-5_FAMILY-708";Tend="1872";Tstart="747";shortTE="F";uid="c7a31e0a-0ac7-4c8e-97eb-0ce05034717d"
CM029357.1	RepeatMasker	Retroposon?	9234165	9234495	477	+	.	ID="RND-1_FAMILY-27";Tend="1128";Tstart="818";shortTE="F";uid="6bd568d2-fbfe-4b6d-be1f-45c8256b80a1"
CM029357.1	RepeatMasker	Unknown	7884551	7885138	2552	+	.	ID="RND-6_FAMILY-135";Tend="1464";Tstart="903";shortTE="F";uid="33cd08c3-593a-40b5-b604-2587201830a4"
CM029357.1	RepeatMasker	Unknown	1160486	1160626	433	+	.	ID="RND-5_FAMILY-2676";Tend="1748";Tstart="1617";shortTE="F";uid="752fabda-464d-4458-a47b-2372464fbf4a"
CM029357.1	RepeatMasker	Retroposon?	24328086	24328208	545	+	.	ID="RND-5_FAMILY-1208";Tend="1186";Tstart="1074";shortTE="F";uid="1a6fcc77-9070-493c-a983-e30e7cd51e30"
CM029357.1	RepeatMasker	LINE/RTE-BovB	15566449	15566878	1812	+	.	ID="RND-6_FAMILY-3718";Tend="2005";Tstart="1519";shortTE="F";uid="3bf2356c-768f-43cf-b86d-69484be12a0b"
CM029357.1	RepeatMasker	DNA	48450535	48450734	717	+	.	ID="RND-3_FAMILY-144";Tend="1084";Tstart="871";shortTE="F";uid="89aad30a-981e-4c9e-9c40-fe3c579db23d"
CM029357.1	RepeatMasker	Unknown	56286317	56286929	1247	+	.	ID="RND-4_FAMILY-556";Tend="1894";Tstart="1288";shortTE="F";uid="fe922949-c1a8-42ba-af3b-54d1f57508ba"
CM029357.1	RepeatMasker	Retroposon?	444034	444369	1579	+	.	ID="RND-6_FAMILY-3888";Tend="1317";Tstart="957";shortTE="F";uid="32477b92-e018-4f27-b54f-4f348276e45d"
CM029357.1	RepeatMasker	LINE/R1-LOA	56180612	56180831	446	+	.	ID="RND-6_FAMILY-1331";Tend="1940";Tstart="1737";shortTE="F";uid="a1397ef8-1aef-4b66-a5c5-5acd617875f6"
CM029357.1	RepeatMasker	LINE/I-Jockey	42449121	42449434	2256	+	.	ID="RND-5_FAMILY-2079";Tend="1374";Tstart="1036";shortTE="F";uid="ed51d5f2-265e-43ae-b675-3db4d28cfb64"
CM029357.1	RepeatMasker	Retroposon?	43199645	43199830	1246	+	.	ID="RND-1_FAMILY-14";Tend="1913";Tstart="1725";shortTE="F";uid="26021289-8f48-46bb-9da6-b51afdecd7c0"
CM029357.1	RepeatMasker	DNA	12817728	12818285	3550	+	.	ID="RND-6_FAMILY-550";Tend="1488";Tstart="935";shortTE="F";uid="f3fad372-a85c-4b32-9fb5-5d94d8097370"
CM029357.1	RepeatMasker	DNA/Ginger-1	19225403	19225960	2239	+	.	ID="RND-1_FAMILY-19";Tend="1732";Tstart="1129";shortTE="F";uid="b7ce58d6-eeb1-4f3b-928e-cdd4524c3e45"
CM029357.1	RepeatMasker	DNA	58138300	58138841	1551	+	.	ID="RND-3_FAMILY-144";TEgroup="ctg_1%7CRND-3_FAMILY-144%7C25";Tend="1624";Tstart="933";shortTE="F";uid="21bd86e2-7581-4761-a872-771a67051c5f"
CM029357.1	RepeatMasker	DNA	30923165	30923514	623	+	.	ID="TTAA19_AP";Tend="359";Tstart="1";shortTE="F";uid="296793cd-81a1-45d5-a138-c24ae115e24d"
CM029357.1	RepeatMasker	Retroposon?	46310367	46310493	912	+	.	ID="RND-6_FAMILY-2429";Tend="1002";Tstart="873";shortTE="F";uid="fed75bca-0763-45a9-85fd-bc6a63ce190d"
CM029357.1	RepeatMasker	Retroposon?	48422760	48423131	1079	+	.	ID="RND-3_FAMILY-43";Tend="1330";Tstart="959";shortTE="F";uid="825e4d8d-35a2-4962-a4a2-749c084291d2"
CM029357.1	RepeatMasker	DNA	44974799	44974904	434	+	.	ID="ttaa13b_ap";Tend="536";Tstart="431";shortTE="F";uid="2215801b-4994-4328-9b0b-963930156da0"
CM029357.1	RepeatMasker	Unknown	51197398	51197635	754	+	.	ID="RND-6_FAMILY-135";Tend="1459";Tstart="1199";shortTE="F";uid="fb4c9e64-fde8-44cd-bab1-6a932751daa3"
CM029357.1	RepeatMasker	Unknown	57192802	57193001	470	+	.	ID="RND-4_FAMILY-556";Tend="771";Tstart="591";shortTE="F";uid="2a121e78-726e-4702-9400-bfa96ab1187d"
CM029357.1	RepeatMasker	DNA/hAT	39788330	39788515	745	+	.	ID="DNA8-105_AP";Tend="648";Tstart="462";shortTE="F";uid="c7ee7f52-0ece-4230-ba4d-95ef2d4569bd"
CM029357.1	RepeatMasker	LINE/RTE-BovB	40847584	40848069	674	+	.	ID="RND-6_FAMILY-3718";Tend="2011";Tstart="1394";shortTE="F";uid="0c8e5453-313e-47a5-850d-c50c805db873"
CM029357.1	RepeatMasker	DNA/Ginger-1	27379559	27380133	2528	+	.	ID="RND-1_FAMILY-33";Tend="1599";Tstart="996";shortTE="F";uid="38f1e946-74d2-4b11-9271-7a096f9e4169"
CM029357.1	RepeatMasker	Unknown	48657638	48658060	1705	+	.	ID="RND-6_FAMILY-1272";Tend="1366";Tstart="949";shortTE="F";uid="4af96feb-e997-4953-850d-c92b3df1c374"
CM029357.1	RepeatMasker	Retroposon?	18829846	18830056	908	+	.	ID="RND-1_FAMILY-14";Tend="1916";Tstart="1705";shortTE="F";uid="90494723-5445-4d1f-bd81-8a8589f78aed"
CM029357.1	RepeatMasker	Retroposon?	2790961	2791429	1671	+	.	ID="RND-1_FAMILY-14";Tend="1255";Tstart="783";shortTE="F";uid="7392741c-9545-4282-9bd9-679c3175dd71"
CM029357.1	RepeatMasker	Unknown	59493117	59493316	1036	+	.	ID="RND-6_FAMILY-135";Tend="1126";Tstart="919";shortTE="F";uid="2dd57864-a0fe-4316-aa23-f596455e3aa9"
CM029357.1	RepeatMasker	DNA/Ginger-1	22640824	22640979	574	+	.	ID="RND-2_FAMILY-108";Tend="1207";Tstart="1052";shortTE="F";uid="e8e8d911-a0e8-42ac-a5bb-a54e9b5b26e0"
CM029357.1	RepeatMasker	DNA/hAT-Tip100	8741388	8741525	705	+	.	ID="RND-1_FAMILY-113";Tend="1138";Tstart="970";shortTE="F";uid="22b62d23-9044-4b82-9100-2f5a3584d033"
CM029357.1	RepeatMasker	Unknown	44311793	44311964	1169	+	.	ID="RND-5_FAMILY-1539";Tend="1479";Tstart="1311";shortTE="F";uid="8f82faf4-e045-4996-9278-7e70507fa94e"
CM029357.1	RepeatMasker	DNA/Kolobok-E	8577267	8577680	538	+	.	ID="RND-6_FAMILY-1953";TEgroup="ctg_1%7CRND-6_FAMILY-1953%7C1";Tend="2123";Tstart="1468";shortTE="F";uid="d9683343-401e-4518-b083-dbbd43aaf7b2"
CM029357.1	RepeatMasker	LINE/RTE-BovB	53796465	53796970	653	+	.	ID="RTE-16_LMI";Tend="3204";Tstart="2684";shortTE="F";uid="296e7154-c46e-49fa-82ad-6609a1e71f2f"
CM029357.1	RepeatMasker	DNA/Ginger-1	41579254	41579512	767	+	.	ID="RND-1_FAMILY-2";TEgroup="ctg_1%7CRND-1_FAMILY-2%7C3";Tend="1061";Tstart="883";shortTE="F";uid="376ac3fe-b3f5-4e27-bcf9-58a5b588bbfe"
CM029357.1	RepeatMasker	LINE/RTE-BovB	13426626	13426966	2723	+	.	ID="RND-1_FAMILY-127";Tend="1183";Tstart="846";shortTE="F";uid="0fcf5e3b-890f-43ab-8ed6-c280ce7c9eac"
CM029357.1	RepeatMasker	DNA/Kolobok-T2	54014212	54014431	604	+	.	ID="KOLOBOK-2_AP";Tend="362";Tstart="146";shortTE="F";uid="b1e18ad0-8e37-4583-a045-e1e9841b1b23"
CM029357.1	RepeatMasker	DNA/Ginger-1	1623462	1623641	823	+	.	ID="RND-5_FAMILY-1480";Tend="1725";Tstart="1520";shortTE="F";uid="f45f4947-6efa-4fd5-8d17-87873b92800a"
CM029357.1	RepeatMasker	Retroposon?	54144594	54145311	3913	+	.	ID="RND-3_FAMILY-43";Tend="1722";Tstart="937";shortTE="F";uid="4ed28a96-5a74-4275-9e1d-66baf6fadda9"
CM029357.1	RepeatMasker	LINE/RTE-BovB	38742948	38743443	3185	+	.	ID="RND-6_FAMILY-3718";Tend="2034";Tstart="1537";shortTE="F";uid="3ddd1295-a7cb-4bf6-aff3-2bede23ef9b7"
CM029357.1	RepeatMasker	DNA/Ginger-1	41769796	41770935	7257	+	.	ID="RND-6_FAMILY-8806";Tend="2518";Tstart="1303";shortTE="F";uid="aa99bd74-344b-4ae4-9b24-968876306acf"
CM029357.1	RepeatMasker	DNA/Kolobok-E	21534501	21535404	4537	+	.	ID="RND-6_FAMILY-5151";Tend="1698";Tstart="773";shortTE="F";uid="424f3f4c-f616-4558-bae6-5f7e80cc70a3"
CM029357.1	RepeatMasker	DNA/Kolobok-E	11230289	11230591	1250	+	.	ID="RND-5_FAMILY-1864";Tend="1907";Tstart="1615";shortTE="F";uid="6f432f77-b4ef-487f-b5ae-b323b6fdb2d2"
CM029357.1	RepeatMasker	Unknown	52168219	52168881	2258	+	.	ID="RND-4_FAMILY-556";Tend="1894";Tstart="1282";shortTE="F";uid="7168b950-d55e-437a-b473-e1a8e0b43a14"
CM029357.1	RepeatMasker	Retroposon?	729637	729806	1044	+	.	ID="RND-1_FAMILY-27";Tend="951";Tstart="784";shortTE="F";uid="eaa2730a-a89c-400e-930c-fd5a61005152"
CM029357.1	RepeatMasker	DNA/Kolobok-E	42113279	42113514	1554	+	.	ID="RND-2_FAMILY-13";Tend="1926";Tstart="1691";shortTE="F";uid="570438e5-f713-4dee-96f9-3d2effbf47ee"
CM029357.1	RepeatMasker	LINE/L1	16972233	16972611	1335	+	.	ID="RND-6_FAMILY-20519";Tend="1934";Tstart="1576";shortTE="F";uid="42aa0d00-de78-4c31-b57a-f1dc9f88e634"
CM029357.1	RepeatMasker	Retroposon?	17355017	17355715	3094	+	.	ID="RND-6_FAMILY-3888";Tend="1555";Tstart="726";shortTE="F";uid="a8d63700-6563-4d85-a4ed-d99f1513a6bc"
CM029357.1	RepeatMasker	Retroposon?	13036725	13037221	1785	+	.	ID="RND-3_FAMILY-104";Tend="1247";Tstart="763";shortTE="F";uid="ec83f929-11e1-43c7-bce5-72de0e83c50f"
CM029357.1	RepeatMasker	DNA/Ginger-1	51566345	51566530	635	+	.	ID="RND-2_FAMILY-108";Tend="1285";Tstart="1106";shortTE="F";uid="ace74e77-39ba-4579-ac3c-2b22809035d3"
CM029357.1	RepeatMasker	DNA/hAT-Charlie	49302772	49303256	763	+	.	ID="hat-1_dan";Tend="2503";Tstart="2080";shortTE="F";uid="f900151a-fcb1-49b7-b87c-82cd6f9772bc"
CM029357.1	RepeatMasker	Retroposon?	23796701	23796881	973	+	.	ID="RND-1_FAMILY-27";Tend="941";Tstart="766";shortTE="F";uid="97971058-7d3d-4374-b59b-0acbf2d653da"
CM029357.1	RepeatMasker	DNA	15978344	15978472	527	+	.	ID="RND-3_FAMILY-136";Tend="1300";Tstart="1177";shortTE="F";uid="8de1ea09-914b-4549-bcc6-6fef3fad6e84"
CM029357.1	RepeatMasker	Retroposon?	20082222	20082469	1416	+	.	ID="RND-1_FAMILY-14";Tend="1882";Tstart="1637";shortTE="F";uid="308e6e09-67ae-4790-b124-51a0f87125f3"
CM029357.1	RepeatMasker	Unknown	45976372	45976553	1428	+	.	ID="RND-5_FAMILY-9912";Tend="1108";Tstart="915";shortTE="F";uid="d4b9308f-d9fb-4649-9172-98922f3643df"
CM029357.1	RepeatMasker	Unknown	32785008	32785154	458	+	.	ID="RND-1_FAMILY-41";Tend="1160";Tstart="1013";shortTE="F";uid="e4a2eee2-075c-4c8f-99f4-80ff430d57e0"
CM029357.1	RepeatMasker	LINE/R1-LOA	40715437	40715710	500	+	.	ID="RND-6_FAMILY-1331";Tend="2306";Tstart="2044";shortTE="F";uid="1113413f-701f-4cd4-93c9-c90e33ba7a42"
CM029357.1	RepeatMasker	Unknown	33014464	33014976	1970	+	.	ID="RND-6_FAMILY-135";Tend="1444";Tstart="922";shortTE="F";uid="22e16bb1-732e-47da-8a7b-04382890f637"
CM029357.1	RepeatMasker	LINE/R1-LOA	35733040	35733366	794	+	.	ID="RND-6_FAMILY-1331";Tend="2504";Tstart="2163";shortTE="F";uid="70f21888-5f33-47d5-9798-a2f879811299"
CM029357.1	RepeatMasker	DNA/hAT-Tip100	46974636	46974855	681	+	.	ID="RND-4_FAMILY-680";Tend="1119";Tstart="891";shortTE="F";uid="e3092705-ec67-4e90-ac8e-8f8f576bebfe"
CM029357.1	RepeatMasker	DNA/Ginger-1	48579240	48579582	1776	+	.	ID="RND-4_FAMILY-388";Tend="1172";Tstart="816";shortTE="F";uid="604c8ac3-22c5-4013-b8d7-4ddd4dd163d7"
CM029357.1	RepeatMasker	Retroposon?	22813136	22813628	746	+	.	ID="RND-5_FAMILY-708";Tend="1470";Tstart="975";shortTE="F";uid="7b2230f3-a274-4fb1-a30b-cd4baababa94"
CM029357.1	RepeatMasker	Retroposon?	33561647	33562063	1850	+	.	ID="RND-1_FAMILY-6";Tend="1299";Tstart="855";shortTE="F";uid="bd0debd3-33e2-4358-a0e1-eb7b3ba7f992"
CM029357.1	RepeatMasker	DNA	55358719	55359317	2083	+	.	ID="RND-3_FAMILY-144";Tend="1771";Tstart="1190";shortTE="F";uid="7b824534-3e1a-4620-ba2b-44359eeac002"
CM029357.1	RepeatMasker	DNA/Kolobok-E	51147382	51147513	555	+	.	ID="RND-3_FAMILY-70";Tend="1079";Tstart="931";shortTE="F";uid="2eb969bd-4de7-49bb-8757-63ef22c2edff"
CM029357.1	RepeatMasker	DNA	55145874	55145989	447	+	.	ID="RND-5_FAMILY-825";Tend="1086";Tstart="979";shortTE="F";uid="a18786df-35f9-4172-9232-6df4dae3c165"
CM029357.1	RepeatMasker	DNA/hAT-Blackjack	51658100	51658200	470	+	.	ID="RND-1_FAMILY-138";Tend="1457";Tstart="1347";shortTE="F";uid="6a73f1a1-87c6-4d44-8844-b31d8479c8d1"
CM029357.1	RepeatMasker	DNA/Kolobok-E	1911798	1912050	1129	+	.	ID="RND-5_FAMILY-751";Tend="1230";Tstart="951";shortTE="F";uid="91193d63-eb75-411c-8a44-513167c48bb7"
CM029357.1	RepeatMasker	Retroposon?	52130395	52131306	3556	+	.	ID="RND-1_FAMILY-14";Tend="1851";Tstart="880";shortTE="F";uid="503b9c7e-8d61-4bf7-88a7-ae7cd50833b7"
CM029357.1	RepeatMasker	Retroposon?	12499010	12499188	899	+	.	ID="RND-6_FAMILY-3888";Tend="1118";Tstart="936";shortTE="F";uid="f8f2cf66-0167-42e8-918f-c1178b93d4e6"
CM029357.1	RepeatMasker	Unknown	46811482	46811831	717	+	.	ID="RND-5_FAMILY-1478";Tend="1472";Tstart="1036";shortTE="F";uid="fb328db8-a161-4194-b5b6-73527d97cb19"
CM029357.1	RepeatMasker	RC/Helitron	16840851	16841085	872	+	.	ID="RND-4_FAMILY-897";Tend="1604";Tstart="1349";shortTE="F";uid="282e97a7-f3f6-4a7c-b4f5-2dd1bbcf97eb"
CM029357.1	RepeatMasker	LINE/RTE-BovB	1920766	1921052	690	+	.	ID="RND-6_FAMILY-2593";Tend="1509";Tstart="1218";shortTE="F";uid="76ba4686-f529-409d-97cb-d5744983bb96"
CM029357.1	RepeatMasker	LINE/CR1	58693336	58693973	3299	+	.	ID="RND-5_FAMILY-4267";Tend="1401";Tstart="779";shortTE="F";uid="33827c50-a874-4d2a-8e2b-a6c426e763e9"
CM029357.1	RepeatMasker	DNA/hAT-hAT19	16054098	16054537	571	+	.	ID="HAT-N13_AP";TEgroup="ctg_1%7CHAT-N13_AP%7C2";Tend="223";Tstart="1";shortTE="F";uid="0cdcb80d-20eb-4123-a997-59bce0a4bca8"
CM029357.1	RepeatMasker	Unknown	24250406	24250559	405	+	.	ID="RND-5_FAMILY-8647";Tend="1138";Tstart="972";shortTE="F";uid="047dc4ca-cd11-4730-b191-63ef5993ac06"
CM029357.1	RepeatMasker	Unknown	38631034	38631387	824	+	.	ID="RND-4_FAMILY-789";Tend="1280";Tstart="927";shortTE="F";uid="2424a9f3-aec4-4734-a246-3aa6c2381734"
CM029357.1	RepeatMasker	LINE/Penelope	54015397	54016102	4022	+	.	ID="RND-6_FAMILY-4766";Tend="1265";Tstart="566";shortTE="F";uid="f6745244-c7ad-4218-88ce-d65f3b5403f7"
CM029357.1	RepeatMasker	Retroposon?	52586417	52586797	1811	+	.	ID="RND-1_FAMILY-27";Tend="1128";Tstart="774";shortTE="F";uid="bf5d4729-e244-438a-987b-7dfeb2fabc6c"
CM029357.1	RepeatMasker	DNA	7344754	7345524	705	+	.	ID="RND-3_FAMILY-144";TEgroup="ctg_1%7CRND-3_FAMILY-144%7C7";Tend="1747";Tstart="877";shortTE="F";uid="5d4a72b4-b84b-4dca-a61c-9a19052e3f88"
CM029357.1	RepeatMasker	Unknown	19682186	19682310	450	+	.	ID="RND-1_FAMILY-41";Tend="1055";Tstart="921";shortTE="F";uid="c324218f-53f1-4d7e-8ce5-8eb30a7011c0"
CM029357.1	RepeatMasker	DNA	23881189	23881340	467	+	.	ID="TTAA22_AP";Tend="417";Tstart="261";shortTE="F";uid="a05d7275-5b20-471e-b930-bd0f49f51550"
CM029357.1	RepeatMasker	DNA/Ginger-1	55877927	55878196	627	+	.	ID="RND-6_FAMILY-4698";Tend="1749";Tstart="1497";shortTE="F";uid="98f3915f-b86b-486d-8903-13daa5144fa0"
CM029357.1	RepeatMasker	DNA/hAT?	49829307	49829608	839	+	.	ID="RND-3_FAMILY-96";Tend="1556";Tstart="1250";shortTE="F";uid="590c0c09-ee17-4751-9763-b1d114b9104c"
CM029357.1	RepeatMasker	DNA/Kolobok-E	6829193	6829377	591	+	.	ID="RND-5_FAMILY-751";Tend="1521";Tstart="1346";shortTE="F";uid="a98fe44b-2c82-4e25-aca4-ca61b6c8efee"
CM029357.1	RepeatMasker	Retroposon?	10801292	10801510	900	+	.	ID="RND-5_FAMILY-708";Tend="992";Tstart="768";shortTE="F";uid="cb17d591-85fb-4f7f-ab6f-8ca60c9afdfc"
CM029357.1	RepeatMasker	LINE/RTE-BovB	43656975	43657814	7165	+	.	ID="RND-1_FAMILY-101";Tend="1462";Tstart="623";shortTE="F";uid="98550561-09dc-4edf-821b-ab5def5f12b9"
CM029357.1	RepeatMasker	DNA	3340071	3340572	2624	+	.	ID="RND-6_FAMILY-550";Tend="1488";Tstart="947";shortTE="F";uid="b094abaa-0551-4c01-abed-559fb2395d8f"
CM029357.1	RepeatMasker	Retroposon?	23330739	23331002	1663	+	.	ID="RND-2_FAMILY-19";Tend="1936";Tstart="1665";shortTE="F";uid="78057c71-1a26-4eb5-898e-ff4a24f705fb"
CM029357.1	RepeatMasker	Unknown	49685290	49685687	1026	+	.	ID="RND-5_FAMILY-1478";Tend="1481";Tstart="1051";shortTE="F";uid="ae27a668-877d-473d-a217-2f483dab5c71"
CM029357.1	RepeatMasker	LINE/RTE-BovB	20599258	20599706	1952	+	.	ID="RND-4_FAMILY-737";Tend="1270";Tstart="805";shortTE="F";uid="7da4a69b-7104-49c1-a6d9-209180ed5a9d"
CM029357.1	RepeatMasker	DNA/Ginger-1	26376818	26377105	960	+	.	ID="RND-1_FAMILY-2";Tend="1457";Tstart="1119";shortTE="F";uid="20992ef0-7f66-4cdb-bf61-58727d72db79"
CM029357.1	RepeatMasker	LINE/R1-LOA	58739896	58740158	852	+	.	ID="RND-6_FAMILY-1331";Tend="1959";Tstart="1699";shortTE="F";uid="0038dcb8-b224-4d3f-a974-8910dfafcf13"
CM029357.1	RepeatMasker	Retroposon?	8713668	8713881	700	+	.	ID="RND-1_FAMILY-27";Tend="1895";Tstart="1673";shortTE="F";uid="d4f9e946-6851-4424-b711-de9cbf52431a"
CM029357.1	RepeatMasker	LINE/RTE-BovB	50808602	50809691	3620	+	.	ID="RND-6_FAMILY-3718";Tend="1983";Tstart="877";shortTE="F";uid="192abc44-40bd-4405-8c1f-b337e6ca27cd"
CM029357.1	RepeatMasker	DNA/Ginger-1	2462295	2463177	4023	+	.	ID="RND-5_FAMILY-673";Tend="2164";Tstart="1289";shortTE="F";uid="cda14333-5fe0-4d51-8711-7be13686844d"
CM029357.1	RepeatMasker	Unknown	36321159	36321267	909	+	.	ID="RND-1_FAMILY-132";Tend="1082";Tstart="974";shortTE="F";uid="e9fbdb09-4596-4508-9839-af3910207b6e"
CM029357.1	RepeatMasker	Retroposon?	46135706	46136169	598	+	.	ID="RND-3_FAMILY-104";Tend="1405";Tstart="879";shortTE="F";uid="ed30e3af-8b40-403a-9133-1502151ddf98"
CM029357.1	RepeatMasker	Unknown	24213053	24213605	2083	+	.	ID="RND-6_FAMILY-135";Tend="1456";Tstart="921";shortTE="F";uid="e18bd314-ba96-4ae9-9cbf-217d1ee29787"
CM029357.1	RepeatMasker	DNA/hAT-Tip100	11161929	11162084	1119	+	.	ID="RND-1_FAMILY-113";Tend="1138";Tstart="970";shortTE="F";uid="98b6df98-19f4-442f-97af-b75712435c32"
CM029357.1	RepeatMasker	DNA/hAT-Blackjack	30348134	30348586	3114	+	.	ID="RND-1_FAMILY-138";Tend="1471";Tstart="996";shortTE="F";uid="9a48cf45-7775-4ebb-bd9b-f56e5a545a76"
CM029357.1	RepeatMasker	DNA/Ginger-1	49958810	49959121	980	+	.	ID="RND-1_FAMILY-8";TEgroup="ctg_1%7CRND-1_FAMILY-8%7C4";Tend="1240";Tstart="957";shortTE="F";uid="e8e7e9f6-3992-4382-9d34-2985ea97d489"
CM029357.1	RepeatMasker	Retroposon?	45615851	45616216	1499	+	.	ID="RND-3_FAMILY-104";Tend="1249";Tstart="868";shortTE="F";uid="e5819c02-74e2-4878-ac8d-17b924eff58b"
CM029357.1	RepeatMasker	RC/Helitron	57630716	57630902	416	+	.	ID="RND-5_FAMILY-1063";Tend="1639";Tstart="1424";shortTE="F";uid="5786e0c6-b493-46b8-ba30-ea59190ae546"
CM029357.1	RepeatMasker	DNA/Kolobok-E	44185543	44185866	510	+	.	ID="RND-6_FAMILY-9125";Tend="1289";Tstart="953";shortTE="F";uid="76b8d9c9-b823-4ecc-bfd0-107956fa3acf"
CM029357.1	RepeatMasker	LINE/RTE-BovB	53594977	53595166	602	+	.	ID="RND-5_FAMILY-2349";Tend="1288";Tstart="1091";shortTE="F";uid="3b9f88d2-4ecc-4a25-a88f-002d574ef6a9"
CM029357.1	RepeatMasker	DNA/Kolobok-E	6857616	6857769	786	+	.	ID="RND-6_FAMILY-5151";Tend="866";Tstart="706";shortTE="F";uid="824c9fd9-886d-4170-82d3-2f54e9ef03bc"
CM029357.1	RepeatMasker	LINE/RTE-BovB	11563882	11564704	5261	+	.	ID="RND-6_FAMILY-3718";Tend="2020";Tstart="1196";shortTE="F";uid="7f0d2aa5-2128-4280-81d8-18ee1267e3fc"
CM029357.1	RepeatMasker	DNA/Ginger-1	59311154	59311368	854	+	.	ID="RND-5_FAMILY-1480";Tend="1665";Tstart="1451";shortTE="F";uid="db3b9f2b-130b-4ae4-8006-c549f3f561c3"
CM029357.1	RepeatMasker	DNA	33076250	33076782	1626	+	.	ID="RND-6_FAMILY-550";Tend="1485";Tstart="948";shortTE="F";uid="29d258f4-8dc6-417d-a28e-d2fddf90a3ff"
CM029357.1	RepeatMasker	LINE/Penelope	46419731	46419833	837	+	.	ID="RND-6_FAMILY-4766";Tend="1285";Tstart="1182";shortTE="F";uid="f889f9cf-ccee-4cec-b6c7-a1306d29c1e2"
CM029357.1	RepeatMasker	Unknown	17185675	17185851	402	+	.	ID="RND-4_FAMILY-556";TEgroup="ctg_1%7CRND-4_FAMILY-556%7C7";Tend="1331";Tstart="463";shortTE="T";uid="16b68f44-b868-4278-825a-9dd0c76988d0"
CM029357.1	RepeatMasker	LINE/RTE-BovB	8394952	8395492	3089	+	.	ID="RND-4_FAMILY-737";Tend="1770";Tstart="1225";shortTE="F";uid="ad8e51ac-f501-40ce-9002-5d70555263a3"
CM029357.1	RepeatMasker	Retroposon?	3374534	3374747	967	+	.	ID="RND-6_FAMILY-1967";Tend="1710";Tstart="1476";shortTE="F";uid="c84aecdb-8943-482f-812b-d618aa2105bd"
CM029357.1	RepeatMasker	RC/Helitron	31575817	31576901	9461	+	.	ID="RND-1_FAMILY-67";Tend="1882";Tstart="785";shortTE="F";uid="1c97cfbf-09af-4c21-8d2e-b15edf02ac75"
CM029357.1	RepeatMasker	DNA/MULE-NOF	58559732	58560164	581	+	.	ID="REHAVKUS1_AP";Tend="1043";Tstart="616";shortTE="F";uid="d6f52db5-1db2-4fef-84ba-80c734130e6b"
CM029357.1	RepeatMasker	DNA/Ginger-1	19726517	19726987	1418	+	.	ID="RND-6_FAMILY-2606";Tend="1413";Tstart="865";shortTE="F";uid="722b6502-5552-4a72-ac61-dd465e08e1d5"
CM029357.1	RepeatMasker	LINE/RTE-BovB	14257429	14258041	526	+	.	ID="RND-3_FAMILY-52";TEgroup="ctg_1%7CRND-3_FAMILY-52%7C8";Tend="1588";Tstart="1178";shortTE="F";uid="4e679708-4121-42b8-bcc1-8456c73ce6bc"
CM029357.1	RepeatMasker	Unknown	48257811	48257944	655	+	.	ID="RND-6_FAMILY-135";Tend="1044";Tstart="908";shortTE="F";uid="a70a9efd-6624-475d-9b35-a0d93c5cd6b1"
CM029357.1	RepeatMasker	Unknown	36321762	36321914	438	+	.	ID="RND-4_FAMILY-556";Tend="596";Tstart="449";shortTE="F";uid="4b21f5dc-71e7-4de2-a2f8-4e35daa0f4e3"
CM029357.1	RepeatMasker	Unknown	22451094	22451625	3248	+	.	ID="RND-6_FAMILY-7809";Tend="1363";Tstart="826";shortTE="F";uid="14b61c90-ce74-4ec0-86d7-1389ee5b2482"
CM029357.1	RepeatMasker	LINE/R1-LOA	14479864	14480273	1302	+	.	ID="RND-6_FAMILY-1331";Tend="2477";Tstart="2071";shortTE="F";uid="68283a30-4fe9-4777-adaa-c267e98010fa"
CM029357.1	RepeatMasker	DNA/hAT-Ac	13457304	13457426	426	+	.	ID="DNA8-56_AP";Tend="155";Tstart="35";shortTE="F";uid="13cf441d-dd25-42de-9a0d-d41837ef4cbd"
CM029357.1	RepeatMasker	DNA	9412858	9413352	1699	+	.	ID="RND-6_FAMILY-550";Tend="1505";Tstart="929";shortTE="F";uid="60cf5be1-68bb-4416-949f-21027103d499"
CM029357.1	RepeatMasker	DNA/Ginger-1	44289749	44290583	3716	+	.	ID="rnd-1_family-0";Tend="1651";Tstart="761";shortTE="F";uid="11296a69-0585-4a4c-9be1-e4dab1a64bef"
CM029357.1	RepeatMasker	Retroposon?	32011019	32011183	761	+	.	ID="RND-1_FAMILY-6";Tend="1050";Tstart="890";shortTE="F";uid="9c0b5e8d-aa9b-4771-9c01-ee35fddbb6c5"
CM029357.1	RepeatMasker	Retroposon?	54215117	54215448	1005	+	.	ID="RND-1_FAMILY-27";Tend="1065";Tstart="757";shortTE="F";uid="4593c710-6d29-44bc-b178-60ef1a59ecbd"
CM029357.1	RepeatMasker	Unknown	33305863	33306705	991	+	.	ID="RND-4_FAMILY-556";TEgroup="ctg_1%7CRND-4_FAMILY-556%7C11";Tend="1933";Tstart="601";shortTE="F";uid="8183223a-47a0-4280-b7fa-b1d2937e6f17"
CM029357.1	RepeatMasker	LINE/R1-LOA	19445443	19446965	10563	+	.	ID="RND-6_FAMILY-1331";Tend="2427";Tstart="823";shortTE="F";uid="460f32f1-bf61-4d19-9317-6d149a878d8c"
CM029357.1	RepeatMasker	DNA/hAT-Tip100	6197103	6197614	1345	+	.	ID="RND-3_FAMILY-203";Tend="1533";Tstart="939";shortTE="F";uid="be17656f-180b-4c6d-a355-78849619d720"
CM029357.1	RepeatMasker	Retroposon?	18656558	18656953	2002	+	.	ID="RND-1_FAMILY-14";Tend="1938";Tstart="1586";shortTE="F";uid="f2ebc958-9009-46aa-900e-a27007e72263"
CM029357.1	RepeatMasker	DNA/hAT-Ac	43427689	43427847	492	+	.	ID="DNA8-56_AP";Tend="159";Tstart="1";shortTE="F";uid="d48bdbfa-9557-4122-a7e0-206d5441d65f"
CM029357.1	RepeatMasker	DNA	57154871	57155398	2573	+	.	ID="RND-3_FAMILY-60";Tend="1553";Tstart="981";shortTE="F";uid="3af0621e-f59a-49c3-874e-4c85b74675f3"
CM029357.1	RepeatMasker	Retroposon?	8096275	8096851	3168	+	.	ID="RND-3_FAMILY-104";Tend="1848";Tstart="1262";shortTE="F";uid="22a4602a-c177-4e7e-b39e-cc05477226bd"
CM029357.1	RepeatMasker	DNA	7305712	7306387	3631	+	.	ID="RND-4_FAMILY-168";Tend="1482";Tstart="693";shortTE="F";uid="e0a2a008-1e67-498f-a8cc-1d7041599aa5"
CM029357.1	RepeatMasker	Unknown	44633333	44633627	1378	+	.	ID="RND-1_FAMILY-41";Tend="1176";Tstart="900";shortTE="F";uid="1a054372-88e2-4be3-aa2a-49530d8b8730"
CM029357.1	RepeatMasker	Unknown	17382035	17382229	642	+	.	ID="RND-4_FAMILY-767";Tend="1692";Tstart="1493";shortTE="F";uid="3d0f10fb-e64a-49d6-baee-ecd4fcc3ff59"
CM029357.1	RepeatMasker	LINE/RTE-BovB	17462844	17463032	854	+	.	ID="RND-3_FAMILY-111";Tend="1717";Tstart="1517";shortTE="F";uid="f08d3f7d-b857-4ac1-a06d-355a2d805b45"
CM029357.1	RepeatMasker	Retroposon?	54601262	54601446	823	+	.	ID="RND-5_FAMILY-708";Tend="971";Tstart="778";shortTE="F";uid="0642b6cb-8747-4604-874b-0c62f332804b"
CM029357.1	RepeatMasker	DNA/Kolobok-E	30734829	30735133	2280	+	.	ID="RND-1_FAMILY-98";Tend="1349";Tstart="1048";shortTE="F";uid="68baf4b5-6a40-4b4b-8ddb-038d924dabd2"
CM029357.1	RepeatMasker	Retroposon?	31564816	31564987	610	+	.	ID="RND-3_FAMILY-104";Tend="839";Tstart="674";shortTE="F";uid="2a2f8271-5073-4199-99c5-b1cc92897a5f"
CM029357.1	RepeatMasker	DNA/Ginger-1	53078304	53078501	1198	+	.	ID="RND-4_FAMILY-400";Tend="1102";Tstart="917";shortTE="F";uid="e20e091c-1556-4723-bcb3-64860fc68d42"
CM029357.1	RepeatMasker	Unknown	50204391	50204745	891	+	.	ID="RND-6_FAMILY-13029";Tend="1441";Tstart="1100";shortTE="F";uid="02ae383f-1495-4f60-8f70-7819f045ab0b"
CM029357.1	RepeatMasker	DNA/Ginger-1	8516533	8516747	413	+	.	ID="rnd-6_family-2606";Tend="1704";Tstart="1494";shortTE="F";uid="386c432d-a672-4a9c-b9f2-6027b8a28b25"
CM029357.1	RepeatMasker	LTR/Gypsy	16993383	16994169	6048	+	.	ID="RND-6_FAMILY-5429";Tend="1564";Tstart="808";shortTE="F";uid="caf6263b-0004-4c41-9625-8ca24ade211b"
CM029357.1	RepeatMasker	Retroposon?	45844185	45844534	1172	+	.	ID="RND-3_FAMILY-43";Tend="1541";Tstart="1138";shortTE="F";uid="c1ffe1ac-43cc-45eb-9e3d-ca716c887ade"
CM029357.1	RepeatMasker	DNA/Ginger-1	56849223	56849326	621	+	.	ID="RND-5_FAMILY-1110";Tend="1802";Tstart="1692";shortTE="F";uid="b4ffc957-477a-49ba-9749-8c0474727bd9"
CM029357.1	RepeatMasker	Retroposon?	11831120	11831278	784	+	.	ID="RND-1_FAMILY-27";Tend="934";Tstart="774";shortTE="F";uid="49ab4eb0-6715-4596-b6df-c0bde638cf3a"
CM029357.1	RepeatMasker	DNA	44065018	44065351	598	+	.	ID="TTAA7_AP";Tend="367";Tstart="20";shortTE="F";uid="acf2a1d9-0780-476c-8fce-98b3d57d937a"
CM029357.1	RepeatMasker	DNA/Ginger-1	20176567	20177008	2603	+	.	ID="RND-6_FAMILY-10821";Tend="1124";Tstart="693";shortTE="F";uid="5f1327ab-17e7-46b7-83aa-c9ff5ec47166"
CM029357.1	RepeatMasker	Unknown	1493923	1494166	795	+	.	ID="RND-6_FAMILY-3362";Tend="1205";Tstart="938";shortTE="F";uid="a4505d9f-0922-46e7-bd1d-e38769b092e0"
CM029357.1	RepeatMasker	DNA/Ginger-1	57404245	57404716	2038	+	.	ID="RND-4_FAMILY-400";Tend="1467";Tstart="940";shortTE="F";uid="d791a760-bc8a-42c5-b27d-9e4a0f008475"
CM029357.1	RepeatMasker	LINE/RTE-BovB	33118720	33119336	2293	+	.	ID="RND-5_FAMILY-2229";Tend="1614";Tstart="1006";shortTE="F";uid="e04bfc03-5d3f-457c-a877-1c8891209c00"
CM029357.1	RepeatMasker	Retroposon?	47507566	47507815	1243	+	.	ID="RND-6_FAMILY-1967";Tend="1689";Tstart="1414";shortTE="F";uid="e90c66ce-db4a-4ea5-aace-bb5fcfaf08e7"
CM029357.1	RepeatMasker	DNA/Kolobok-E	20810580	20811246	2118	+	.	ID="rnd-6_family-5151";Tend="1542";Tstart="733";shortTE="F";uid="c060b7e6-6d5f-4006-bc93-ad808b752de4"
CM029357.1	RepeatMasker	Unknown	30013635	30014126	497	+	.	ID="RND-4_FAMILY-735";TEgroup="ctg_1%7CRND-4_FAMILY-735%7C2";Tend="1609";Tstart="973";shortTE="F";uid="d56b3651-6691-4774-a8db-b4f8ab4f67be"
CM029357.1	RepeatMasker	Retroposon?	22335387	22335543	1109	+	.	ID="RND-6_FAMILY-3888";Tend="1542";Tstart="954";shortTE="F";uid="913e991d-21ef-49c4-b2aa-31a82b49cb83"
CM029357.1	RepeatMasker	DNA/Ginger-1	39790464	39790819	1008	+	.	ID="rnd-1_family-2";Tend="1193";Tstart="885";shortTE="F";uid="6e2a3e7e-0440-47d1-b3b3-89451809d575"
CM029357.1	RepeatMasker	Unknown	28737741	28737854	615	+	.	ID="RND-4_FAMILY-767";Tend="1411";Tstart="1289";shortTE="F";uid="0824a244-125f-4f24-9e42-7238a7dd0a1e"
CM029357.1	RepeatMasker	Unknown	12755234	12755494	1083	+	.	ID="RND-6_FAMILY-135";Tend="1331";Tstart="1072";shortTE="F";uid="2c3423bb-f2e5-4734-a9a5-c038ea011f04"
CM029357.1	RepeatMasker	DNA/Ginger-1	24865608	24865712	619	+	.	ID="RND-1_FAMILY-2";Tend="1471";Tstart="1359";shortTE="F";uid="473f9c84-f04f-480a-bccc-f11de667b00f"
CM029357.1	RepeatMasker	Unknown	1727131	1727500	2195	+	.	ID="RND-6_FAMILY-12093";Tend="397";Tstart="14";shortTE="F";uid="af330567-5103-4d76-b577-28546e7fc665"
CM029357.1	RepeatMasker	LTR/Gypsy	11083158	11084131	8303	+	.	ID="RND-6_FAMILY-5429";Tend="1476";Tstart="501";shortTE="F";uid="1979b981-64ab-47f0-a675-3941ff55a8e7"
CM029357.1	RepeatMasker	DNA/hAT?	17713478	17713955	1246	+	.	ID="rnd-3_family-96";Tend="1518";Tstart="860";shortTE="F";uid="a34eed04-ebc4-4d22-9f16-0d1b4aabc442"
CM029357.1	RepeatMasker	Unknown	47144824	47145092	1413	+	.	ID="RND-1_FAMILY-31";Tend="3948";Tstart="3686";shortTE="F";uid="748b18e8-c61f-4525-a6f5-80d167a72374"
CM029357.1	RepeatMasker	DNA/Ginger-1	16800990	16801479	2111	+	.	ID="RND-6_FAMILY-4698";Tend="1712";Tstart="1223";shortTE="F";uid="e40e5d90-71eb-4ec6-9f0e-a9efda6e7fb9"
CM029357.1	RepeatMasker	DNA/Ginger-1	15900361	15900569	555	+	.	ID="RND-6_FAMILY-4698";Tend="1730";Tstart="1509";shortTE="F";uid="4452250b-262d-417d-a234-208a3c5a9f9c"
CM029357.1	RepeatMasker	DNA/hAT-Tip100	57707763	57707944	1167	+	.	ID="RND-1_FAMILY-113";Tend="1138";Tstart="948";shortTE="F";uid="f4a80e26-9d0e-4dfc-9cb9-6fe8486a7c9b"
CM029357.1	RepeatMasker	DNA/Ginger-1	3936163	3936325	759	+	.	ID="RND-1_FAMILY-2";Tend="1490";Tstart="1319";shortTE="F";uid="baa8f129-65b9-4795-ae2c-6be7462a020f"
CM029357.1	RepeatMasker	DNA/Ginger-1	3883231	3883946	3786	+	.	ID="RND-2_FAMILY-108";Tend="1766";Tstart="1034";shortTE="F";uid="915f850c-7476-4e4d-bb22-b7597935e4bd"
CM029357.1	RepeatMasker	Retroposon?	42322108	42322546	1300	+	.	ID="RND-6_FAMILY-3888";Tend="1544";Tstart="1080";shortTE="F";uid="f3b32ccd-ee57-4a61-a2a0-adf0902a1c5a"
CM029357.1	RepeatMasker	RC/Helitron	40790211	40790372	551	+	.	ID="RND-4_FAMILY-897";Tend="1607";Tstart="1432";shortTE="F";uid="c4e78300-f30e-4a3a-8674-1010316c3b10"
CM029357.1	RepeatMasker	DNA/hAT-Tip100	32858759	32858909	744	+	.	ID="RND-6_FAMILY-6784";TEgroup="ctg_1%7CRND-6_FAMILY-6784%7C5";Tend="1195";Tstart="892";shortTE="T";uid="e80f526b-c2bc-4f39-bfc6-388207301403"
CM029357.1	RepeatMasker	DNA	53844850	53844963	600	+	.	ID="RND-3_FAMILY-136";Tend="1341";Tstart="1223";shortTE="F";uid="55628015-bd16-4d34-84d4-8e8d9e6b7ff5"
CM029357.1	RepeatMasker	Retroposon?	49681412	49681631	1078	+	.	ID="RND-2_FAMILY-19";Tend="1876";Tstart="1665";shortTE="F";uid="f6313c5b-7b35-46d5-822a-5cacabcf7e7b"
CM029357.1	RepeatMasker	DNA/hAT-Blackjack	5932839	5933211	2624	+	.	ID="RND-6_FAMILY-5371";Tend="1467";Tstart="1097";shortTE="F";uid="969131bb-b047-4dbb-a083-b63d83ba10f5"
CM029357.1	RepeatMasker	DNA	25818639	25819362	2535	+	.	ID="RND-3_FAMILY-144";Tend="1741";Tstart="1015";shortTE="F";uid="68a312cb-55d2-40b9-99f5-275ea44b8622"
CM029357.1	RepeatMasker	DNA/TcMar-m44	9808555	9808793	1105	+	.	ID="DNAX-7_AP";Tend="306";Tstart="5";shortTE="F";uid="b6342dbf-767d-4426-9b4c-2fd9d1610f66"
CM029357.1	RepeatMasker	DNA/Ginger-1	56992999	56993482	1144	+	.	ID="RND-1_FAMILY-2";Tend="1404";Tstart="882";shortTE="F";uid="c7b81eac-27fc-4dbd-9f93-371c94e76323"
CM029357.1	RepeatMasker	Retroposon?	12254250	12254363	506	+	.	ID="RND-4_FAMILY-238";Tend="933";Tstart="817";shortTE="F";uid="c47a25f0-6272-42a6-8043-ebae92798a4e"
CM029357.1	RepeatMasker	DNA/Ginger-1	21045306	21045562	549	+	.	ID="RND-1_FAMILY-2";Tend="1053";Tstart="805";shortTE="F";uid="d67c87cf-8d2b-4332-95f2-6975b576e875"
CM029357.1	RepeatMasker	Unknown	26019950	26020140	541	+	.	ID="RND-5_FAMILY-1180";Tend="1165";Tstart="975";shortTE="F";uid="f1642a02-5975-457a-a6f1-7b9f0c53bf9a"
CM029357.1	RepeatMasker	LINE/R1	7750853	7750964	410	+	.	ID="RND-5_FAMILY-4115";Tend="1444";Tstart="1313";shortTE="F";uid="8f600718-1b48-4e7a-b562-fe955928b3fa"
CM029357.1	RepeatMasker	LINE/RTE-BovB	54491448	54491733	480	+	.	ID="RND-5_FAMILY-2349";Tend="1289";Tstart="1011";shortTE="F";uid="75d3459c-2a1c-4bf3-a1c1-39cbd6b8edcf"
CM029357.1	RepeatMasker	LINE/RTE-BovB	48286190	48286508	446	+	.	ID="RND-6_FAMILY-3718";Tend="1446";Tstart="1132";shortTE="F";uid="8a1619f6-e81a-41c3-a158-dcaede9a7a2b"
CM029357.1	RepeatMasker	DNA/hAT-Charlie	59959243	59960226	2667	+	.	ID="RND-6_FAMILY-950";Tend="1275";Tstart="321";shortTE="F";uid="f49c5097-8017-4e3f-9c25-25b8fe330f56"
CM029357.1	RepeatMasker	DNA/Kolobok-E	26483837	26483975	501	+	.	ID="RND-3_FAMILY-70";Tend="1860";Tstart="1695";shortTE="F";uid="5f5e8b79-38d3-40fd-97e1-31978b5cdbd5"
CM029357.1	RepeatMasker	RC/Helitron	27620325	27621380	8536	+	.	ID="RND-5_FAMILY-2316";Tend="1920";Tstart="891";shortTE="F";uid="1d74c5de-8633-484b-b0a0-878c98bf76b8"
CM029357.1	RepeatMasker	LINE/RTE-BovB	60013928	60014967	5615	+	.	ID="RND-5_FAMILY-4102";Tend="1604";Tstart="573";shortTE="F";uid="015683dd-418d-4b22-8351-aafabece88f5"
CM029357.1	RepeatMasker	DNA/Kolobok-E	29967104	29967402	2291	+	.	ID="RND-1_FAMILY-98";Tend="1349";Tstart="1048";shortTE="F";uid="eb2bd171-c17d-49a4-a8dc-65c8e8a87756"
CM029357.1	RepeatMasker	Unknown	44557545	44557745	465	+	.	ID="RND-1_FAMILY-41";Tend="1172";Tstart="946";shortTE="F";uid="1af129e3-884e-4be6-9d6c-d9a2edd85331"
CM029357.1	RepeatMasker	Unknown	15962007	15962291	1367	+	.	ID="RND-4_FAMILY-556";Tend="798";Tstart="493";shortTE="F";uid="6ab90a1a-a181-4849-ab8d-06c7c9db10f5"
CM029357.1	RepeatMasker	Unknown	10392218	10392712	1313	+	.	ID="RND-6_FAMILY-135";Tend="1446";Tstart="920";shortTE="F";uid="ed8fd5f7-cf4f-4201-ad72-b4476b4ad9e6"
CM029357.1	RepeatMasker	Retroposon?	11929342	11929728	1510	+	.	ID="RND-4_FAMILY-238";Tend="1594";Tstart="1208";shortTE="F";uid="43712e32-c89f-40c2-a80c-4c0dd11b5cad"
CM029357.1	RepeatMasker	LINE/R1-LOA	7790202	7790869	3104	+	.	ID="RND-6_FAMILY-1331";Tend="1468";Tstart="840";shortTE="F";uid="2fd1d9ba-76f4-4b26-b6ec-06f9cd83fe58"
CM029357.1	RepeatMasker	Retroposon?	38655822	38656125	1300	+	.	ID="RND-5_FAMILY-708";Tend="1086";Tstart="748";shortTE="F";uid="97e23406-84a0-4231-b6a4-a110c367b0bb"
CM029357.1	RepeatMasker	Retroposon?	21961852	21962237	601	+	.	ID="RND-1_FAMILY-6";Tend="1503";Tstart="1029";shortTE="F";uid="658d38fd-fb20-4bdf-9604-3f8d2f9abe21"
CM029357.1	RepeatMasker	DNA	49051744	49051952	491	+	.	ID="DNA4-5B_AP";Tend="263";Tstart="23";shortTE="F";uid="89175be8-0425-4bcc-9833-f516d7ff10fc"
CM029357.1	RepeatMasker	Unknown	31425508	31426147	2952	+	.	ID="RND-6_FAMILY-135";Tend="1500";Tstart="891";shortTE="F";uid="84415700-060e-4c70-8931-5944cfcd606c"
CM029357.1	RepeatMasker	DNA/hAT-Tip100	24308245	24308978	3424	+	.	ID="RND-3_FAMILY-203";Tend="1698";Tstart="968";shortTE="F";uid="9b646b1c-774e-4d30-a1a8-20270cb7b76c"
CM029357.1	RepeatMasker	DNA/Ginger-1	28275833	28276518	1989	+	.	ID="RND-4_FAMILY-400";Tend="1680";Tstart="930";shortTE="F";uid="cda254e9-d97a-4a05-8b64-f6caa2d0fb21"
CM029357.1	RepeatMasker	DNA/Kolobok-E	19778838	19779354	2691	+	.	ID="RND-5_FAMILY-751";Tend="1537";Tstart="954";shortTE="F";uid="686fdeb4-ebac-416c-b50a-737346188d6e"
CM029357.1	RepeatMasker	DNA/Ginger-1	45514277	45514561	772	+	.	ID="RND-5_FAMILY-1480";Tend="1723";Tstart="1442";shortTE="F";uid="6dfe5969-bb97-4c1e-922e-c9bd8ff6ff55"
CM029357.1	RepeatMasker	DNA/hAT-hAT19	11318607	11318807	1093	+	.	ID="DNA8-90_AP";Tend="234";Tstart="10";shortTE="F";uid="d3308b88-4aed-4011-98d9-ab52f37fcad3"
CM029357.1	RepeatMasker	DNA/Ginger-1	9789009	9789185	1097	+	.	ID="RND-1_FAMILY-2";Tend="1066";Tstart="884";shortTE="F";uid="2a50ffea-7516-4da8-aac9-c4afb61a16f6"
CM029357.1	RepeatMasker	Unknown	14250899	14251021	583	+	.	ID="RND-6_FAMILY-135";Tend="1137";Tstart="1016";shortTE="F";uid="5da6d12c-4185-4df4-b562-45c593fd3dd7"
CM029357.1	RepeatMasker	DNA/Kolobok-E	16783805	16783979	454	+	.	ID="RND-3_FAMILY-70";Tend="1522";Tstart="1339";shortTE="F";uid="dedda133-5645-4038-8fb5-46c1bcef97ce"
CM029357.1	RepeatMasker	Retroposon?	30549454	30549837	1533	+	.	ID="RND-6_FAMILY-1967";Tend="1341";Tstart="927";shortTE="F";uid="9a38b67b-4475-4f82-ac7e-a8d64ccbed73"
CM029357.1	RepeatMasker	DNA	14633566	14634174	2598	+	.	ID="RND-3_FAMILY-144";Tend="1563";Tstart="890";shortTE="F";uid="80d7b271-fc6d-46df-9c9e-e3a329e2eb92"
CM029357.1	RepeatMasker	Unknown	1917906	1918237	904	+	.	ID="RND-5_FAMILY-1478";Tend="1407";Tstart="1006";shortTE="F";uid="b4a9b748-9c12-4fe9-a1b2-a57c1e2a16e5"
CM029357.1	RepeatMasker	DNA/Kolobok-E	2849659	2849992	872	+	.	ID="RND-3_FAMILY-70";Tend="1937";Tstart="1592";shortTE="F";uid="780de401-1f94-451c-b4ec-589627127ff7"
CM029357.1	RepeatMasker	LINE/RTE-BovB	45975858	45976284	1906	+	.	ID="RND-1_FAMILY-83";Tend="1179";Tstart="750";shortTE="F";uid="cccb0783-9994-4957-873e-205c1938bace"
CM029357.1	RepeatMasker	DNA/Ginger-1	2162109	2162491	1954	+	.	ID="RND-5_FAMILY-1480";Tend="1724";Tstart="1318";shortTE="F";uid="2e750923-584a-4a34-b854-fe87a8f984a2"
CM029357.1	RepeatMasker	DNA/Kolobok-E	28431620	28431733	541	+	.	ID="RND-5_FAMILY-1864";Tend="1829";Tstart="1710";shortTE="F";uid="d893af0a-7049-44fa-8726-e14f16d8f016"
CM029357.1	RepeatMasker	DNA/Ginger-1	18007736	18008038	756	+	.	ID="RND-5_FAMILY-1480";Tend="1681";Tstart="1370";shortTE="F";uid="c2213ac3-cec6-442c-9ac1-ed0b5f18fc8c"
CM029357.1	RepeatMasker	LINE/I-Jockey	46000341	46001091	2255	+	.	ID="RND-6_FAMILY-3720";Tend="1048";Tstart="304";shortTE="F";uid="8bd2be92-2172-4972-bbbe-ad4c3afe8102"
CM029357.1	RepeatMasker	Retroposon?	28832975	28833432	1107	+	.	ID="RND-4_FAMILY-238";Tend="1661";Tstart="1208";shortTE="F";uid="c83207b0-614b-41dc-b639-c9ef761848b0"
CM029357.1	RepeatMasker	DNA	8324735	8325294	2098	+	.	ID="RND-3_FAMILY-60";Tend="1539";Tstart="976";shortTE="F";uid="9236f3f3-2b1c-48f7-a30d-5650dfe1f6d4"
CM029357.1	RepeatMasker	DNA/hAT-Charlie	25452185	25452516	641	+	.	ID="RND-6_FAMILY-950";Tend="882";Tstart="499";shortTE="F";uid="f56cf65e-02ed-4759-a9c1-eed8cffe0477"
CM029357.1	RepeatMasker	Retroposon?	22462228	22462470	410	+	.	ID="RND-3_FAMILY-43";Tend="1145";Tstart="911";shortTE="F";uid="38754185-8320-4140-b456-9f87705a17bf"
CM029357.1	RepeatMasker	Retroposon?	23889583	23889687	437	+	.	ID="RND-1_FAMILY-7";Tend="1006";Tstart="900";shortTE="F";uid="7b3ee6a8-416d-41b2-bfe7-d56c95f9df36"
CM029357.1	RepeatMasker	DNA/Ginger-1	12328366	12328820	1044	+	.	ID="RND-1_FAMILY-33";Tend="1629";Tstart="1211";shortTE="F";uid="db0e4b33-b9dd-4f35-aa4b-ee4ec7d3c033"
CM029357.1	RepeatMasker	Retroposon?	23683003	23683694	2948	+	.	ID="RND-3_FAMILY-43";Tend="1723";Tstart="968";shortTE="F";uid="24aa3ed7-5c42-477b-98da-5c3b2c0a0e34"
CM029357.1	RepeatMasker	DNA/Ginger-1	10360008	10360629	2477	+	.	ID="RND-4_FAMILY-400";Tend="1714";Tstart="1023";shortTE="F";uid="eaf69da7-fe19-4aaf-8f84-93277d16892d"
CM029357.1	RepeatMasker	Retroposon?	27421542	27421721	768	+	.	ID="RND-1_FAMILY-7";Tend="1036";Tstart="856";shortTE="F";uid="74d61355-4852-426e-bbf7-bc27227697d2"
CM029357.1	RepeatMasker	DNA/hAT-Tip100	58558914	58559250	425	+	.	ID="DNA8-13_AP";Tend="632";Tstart="287";shortTE="F";uid="73ba0829-3fd4-45ac-b9b7-479218755ec7"
CM029357.1	RepeatMasker	LINE/R1-LOA	59994085	59994704	760	+	.	ID="RND-6_FAMILY-1331";Tend="2444";Tstart="1718";shortTE="F";uid="f5bbc156-e521-4f80-96e8-407d92bd347d"
CM029357.1	RepeatMasker	DNA	13112133	13112663	1850	+	.	ID="RND-5_FAMILY-1449";Tend="1479";Tstart="931";shortTE="F";uid="b5dd6627-00d4-496c-9f42-7addc44d5d7b"
CM029357.1	RepeatMasker	DNA/Kolobok-E	38056429	38056896	1730	+	.	ID="RND-5_FAMILY-751";Tend="1469";Tstart="986";shortTE="F";uid="be012d2a-bf4a-48c6-9fee-a5c0a146b56d"
CM029357.1	RepeatMasker	DNA/Ginger-1	57773066	57773467	1658	+	.	ID="RND-6_FAMILY-4698";Tend="1748";Tstart="1307";shortTE="F";uid="3a76a6a6-c7e6-4f02-9454-22bc6d99a333"
CM029357.1	RepeatMasker	Unknown	2342633	2342822	550	+	.	ID="RND-5_FAMILY-926";Tend="1570";Tstart="1369";shortTE="F";uid="9afe947f-330c-418c-a6cb-ee2607413d00"
CM029357.1	RepeatMasker	LINE/I-Jockey	12882019	12882900	1256	+	.	ID="RND-6_FAMILY-3720";Tend="1384";Tstart="502";shortTE="F";uid="61f3874c-dcb7-4d05-885d-61c5b6d78d77"
CM029357.1	RepeatMasker	Unknown	13426985	13427140	455	+	.	ID="RND-6_FAMILY-146";Tend="864";Tstart="692";shortTE="F";uid="984bb292-86b8-4126-ac18-d705193cae9c"
CM029357.1	RepeatMasker	Retroposon?	42465374	42466495	5112	+	.	ID="RND-1_FAMILY-27";Tend="1953";Tstart="796";shortTE="F";uid="7a30c930-8767-4f43-873c-350c962a1e16"
CM029357.1	RepeatMasker	LINE/RTE-BovB	29775697	29775895	482	+	.	ID="RND-6_FAMILY-3718";Tend="1851";Tstart="1657";shortTE="F";uid="63306eb0-2ef6-4141-873e-159c5e004c45"
CM029357.1	RepeatMasker	Unknown	46662956	46664990	10738	+	.	ID="RND-1_FAMILY-145";Tend="2091";Tstart="614";shortTE="F";uid="9e623edf-caa3-4938-a75f-0180010ac5d2"
CM029357.1	RepeatMasker	DNA/Kolobok-E	46325558	46325819	670	+	.	ID="RND-6_FAMILY-5151";Tend="1886";Tstart="1514";shortTE="F";uid="7a67e4fc-b28d-41cf-a05b-8cf3abbe9a2c"
CM029357.1	RepeatMasker	Unknown	19730131	19730354	528	+	.	ID="RND-5_FAMILY-1546";Tend="1262";Tstart="1040";shortTE="F";uid="cc8b6145-7310-4fe5-8430-bfb246dfef5a"
CM029357.1	RepeatMasker	RC/Helitron	32286051	32286153	589	+	.	ID="RND-4_FAMILY-454";Tend="953";Tstart="851";shortTE="F";uid="3aad43a2-aeb5-4484-a6b0-22ffdff909d1"
CM029357.1	RepeatMasker	Retroposon?	34626601	34626741	486	+	.	ID="RND-1_FAMILY-6";Tend="1084";Tstart="925";shortTE="F";uid="691c7a96-8e64-4375-9046-25b358808d55"
CM029357.1	RepeatMasker	DNA/hAT-Blackjack	58085649	58086181	3791	+	.	ID="RND-1_FAMILY-138";Tend="1541";Tstart="995";shortTE="F";uid="f1a15787-9b43-4052-a421-9057b64519b1"
CM029357.1	RepeatMasker	Unknown	7890269	7890745	1668	+	.	ID="RND-6_FAMILY-135";Tend="1438";Tstart="898";shortTE="F";uid="0f44d93f-7c92-4b21-99cd-96c05e4ced35"
CM029357.1	RepeatMasker	Retroposon?	44967960	44968095	547	+	.	ID="RND-4_FAMILY-238";Tend="894";Tstart="764";shortTE="F";uid="652938cf-f8f0-42b9-85b3-22ea82a44f2d"
CM029357.1	RepeatMasker	DNA/hAT-Blackjack	52878645	52878837	1092	+	.	ID="RND-5_FAMILY-2327";Tend="889";Tstart="638";shortTE="F";uid="08659efc-dedc-4d32-9d92-05ae02ce6316"
CM029357.1	RepeatMasker	Retroposon?	6455767	6455997	873	+	.	ID="RND-1_FAMILY-7";Tend="1544";Tstart="1279";shortTE="F";uid="1c283021-807d-4955-a292-a5c126ed2be0"
CM029357.1	RepeatMasker	Retroposon?	18583132	18583714	2300	+	.	ID="RND-4_FAMILY-238";Tend="1384";Tstart="785";shortTE="F";uid="d07291c7-41e8-4b0d-a900-732c3076dc35"
CM029357.1	RepeatMasker	DNA/TcMar-Mariner	56880998	56881542	1009	+	.	ID="HALYOMORPHA_HALYS-5_FAMILY-3063";Tend="1298";Tstart="773";shortTE="F";uid="d1383fe5-b8cb-49cd-8fcb-d560f938e1b2"
CM029357.1	RepeatMasker	DNA/Ginger-1	497675	498542	3535	+	.	ID="rnd-1_family-33";Tend="1927";Tstart="910";shortTE="F";uid="d880d603-3896-45ad-bda5-150753d0abfc"
CM029357.1	RepeatMasker	DNA/Ginger-1	28490269	28490552	1293	+	.	ID="RND-1_FAMILY-2";Tend="1467";Tstart="1118";shortTE="F";uid="f32ca9bd-243d-42dd-acd5-0fd7d92b7c24"
CM029357.1	RepeatMasker	DNA	42841081	42841276	581	+	.	ID="TTAA22_AP";Tend="435";Tstart="233";shortTE="F";uid="5e9abdab-9e27-452a-8491-f753c7b50993"
CM029357.1	RepeatMasker	LINE/RTE-BovB	8798420	8798779	1043	+	.	ID="RND-5_FAMILY-116";Tend="1147";Tstart="763";shortTE="F";uid="a99a67ef-041c-4410-bc44-c630f3db787c"
CM029357.1	RepeatMasker	Retroposon?	18081808	18081999	993	+	.	ID="RND-5_FAMILY-708";Tend="956";Tstart="741";shortTE="F";uid="e7d4bc3d-1a4f-4dc9-8dac-660e1e74e282"
CM029357.1	RepeatMasker	DNA/hAT-Tip100	27546478	27546793	2738	+	.	ID="RND-6_FAMILY-6784";Tend="1205";Tstart="892";shortTE="F";uid="8eb182c3-1de6-4936-adbf-8db6c7e31293"
CM029357.1	RepeatMasker	DNA/Kolobok-E	15883485	15883914	1293	+	.	ID="RND-3_FAMILY-70";Tend="1889";Tstart="1466";shortTE="F";uid="fa4c21a3-0ca5-49a1-ac2d-b5aa176c4a8c"
CM029357.1	RepeatMasker	LINE/RTE-BovB	44102999	44103477	2770	+	.	ID="RND-3_FAMILY-111";Tend="1728";Tstart="1245";shortTE="F";uid="0d324a45-b550-483c-8468-838bce84b2e6"
CM029357.1	RepeatMasker	Unknown	38107777	38107904	666	+	.	ID="RND-6_FAMILY-3675";Tend="755";Tstart="630";shortTE="F";uid="c2ce51e7-3307-43b6-933a-ec9ee2fb87a1"
CM029357.1	RepeatMasker	Retroposon?	58980330	58980492	720	+	.	ID="RND-1_FAMILY-7";Tend="1338";Tstart="1174";shortTE="F";uid="9c3b2661-560f-48be-a52c-0d7a2472f8c5"
CM029357.1	RepeatMasker	RC/Helitron	32286472	32286860	1450	+	.	ID="RND-4_FAMILY-454";Tend="1407";Tstart="1046";shortTE="F";uid="bf547b73-cef0-42e6-b0cd-5f8fb2872c32"
CM029357.1	RepeatMasker	Unknown	43871795	43872233	1110	+	.	ID="RND-5_FAMILY-1478";Tend="1467";Tstart="999";shortTE="F";uid="a5474cdc-4938-4548-9f9b-da456c90a598"
CM029357.1	RepeatMasker	Unknown	33531681	33532430	5320	+	.	ID="RND-5_FAMILY-1935";Tend="1908";Tstart="1164";shortTE="F";uid="7b49a1fe-66b1-428a-8b75-99bf07d192ed"
CM029357.1	RepeatMasker	Unknown	16741566	16742123	2758	+	.	ID="RND-6_FAMILY-135";Tend="1461";Tstart="903";shortTE="F";uid="f4b3241e-585d-49e4-9b88-57ce625dfe51"
CM029357.1	RepeatMasker	DNA/Kolobok-E	29019550	29019810	737	+	.	ID="RND-3_FAMILY-70";Tend="1782";Tstart="1516";shortTE="F";uid="1a89f426-bb9b-4fdd-9cfd-e151c676927f"
CM029357.1	RepeatMasker	LINE/RTE-BovB	52129395	52129841	2917	+	.	ID="RND-3_FAMILY-111";Tend="1721";Tstart="1264";shortTE="F";uid="48236f79-c27d-45f3-9832-fea730f84236"
CM029357.1	RepeatMasker	Unknown	8300607	8301215	1609	+	.	ID="RND-6_FAMILY-2629";Tend="1536";Tstart="867";shortTE="F";uid="975f4e79-8366-4feb-bdc8-3f0c2b7659d2"
CM029357.1	RepeatMasker	Unknown	33078224	33078372	442	+	.	ID="RND-6_FAMILY-135";Tend="1321";Tstart="1169";shortTE="F";uid="25782772-2494-4502-87a3-e70aa6a048d8"
CM029357.1	RepeatMasker	DNA/Ginger-1	41529614	41530395	3447	+	.	ID="RND-5_FAMILY-1110";Tend="1815";Tstart="914";shortTE="F";uid="74c040fb-a63b-42b6-982e-dade2f621d2a"
CM029357.1	RepeatMasker	DNA/Ginger-1	35785193	35785378	429	+	.	ID="RND-6_FAMILY-856";Tend="1403";Tstart="1214";shortTE="F";uid="1c6d0805-fa9a-42a8-a155-4c6caa595021"
CM029357.1	RepeatMasker	Retroposon?	30525463	30525926	1375	+	.	ID="RND-1_FAMILY-6";Tend="1523";Tstart="942";shortTE="F";uid="9f5e927f-b5eb-429c-8ca8-33e6a73bbfe4"
CM029357.1	RepeatMasker	DNA/hAT-Tip100	28929370	28929968	1199	+	.	ID="RND-3_FAMILY-203";TEgroup="ctg_1%7CRND-3_FAMILY-203%7C9";Tend="1690";Tstart="961";shortTE="F";uid="dac947ea-0314-4893-88c9-006895fb15c9"
CM029357.1	RepeatMasker	Retroposon?	124958	125068	431	+	.	ID="RND-5_FAMILY-1208";Tend="1176";Tstart="1074";shortTE="F";uid="4053448b-21c6-4804-9a29-4d72b518c4f3"
CM029357.1	RepeatMasker	DNA/Kolobok-E	32248123	32248228	427	+	.	ID="RND-3_FAMILY-70";Tend="1060";Tstart="956";shortTE="F";uid="3e78594f-9ff2-4463-864f-90e54cf25e85"
CM029357.1	RepeatMasker	DNA/Kolobok-E	30632789	30633377	946	+	.	ID="RND-5_FAMILY-3115";Tend="1731";Tstart="1251";shortTE="F";uid="519b55ee-5e7f-4abd-88af-772d811d7e97"
CM029357.1	RepeatMasker	DNA/Kolobok-E	40950499	40950809	1150	+	.	ID="RND-2_FAMILY-13";Tend="1923";Tstart="1610";shortTE="F";uid="f382d0c9-2c12-41da-b2ef-37934bf9fec6"
CM029357.1	RepeatMasker	DNA/Ginger-1	30326916	30327084	674	+	.	ID="RND-1_FAMILY-2";Tend="1058";Tstart="895";shortTE="F";uid="d862200f-16b7-4589-8588-13f6c23493e3"
CM029357.1	RepeatMasker	DNA/Kolobok-E	20767696	20767833	593	+	.	ID="RND-3_FAMILY-70";Tend="1107";Tstart="969";shortTE="F";uid="6145145e-8801-4f75-b473-5793f8e50db6"
CM029357.1	RepeatMasker	LINE/RTE-BovB	29053038	29053838	4748	+	.	ID="RND-3_FAMILY-111";Tend="1740";Tstart="918";shortTE="F";uid="4ca81901-98db-4103-8c79-641154a4f020"
CM029357.1	RepeatMasker	DNA/Ginger-1	17557699	17558403	2517	+	.	ID="RND-1_FAMILY-33";Tend="1681";Tstart="904";shortTE="F";uid="05add436-fda4-4fce-9557-2571edb1e045"
CM029357.1	RepeatMasker	Unknown	2811505	2812037	1274	+	.	ID="RND-6_FAMILY-135";Tend="1467";Tstart="875";shortTE="F";uid="4309be1d-af0f-4f8a-9768-0b744b930062"
CM029357.1	RepeatMasker	DNA/Ginger-1	55213126	55213420	533	+	.	ID="RND-1_FAMILY-33";Tend="1886";Tstart="1612";shortTE="F";uid="fd406669-a160-4a4e-9f42-2839e0e0fdb9"
CM029357.1	RepeatMasker	Unknown	46630932	46631404	1608	+	.	ID="RND-6_FAMILY-135";Tend="1455";Tstart="924";shortTE="F";uid="e265eb68-04b0-4205-a22b-c8ddce2e975a"
CM029357.1	RepeatMasker	DNA/hAT-Tip100	11819345	11819520	498	+	.	ID="RND-5_FAMILY-3686";Tend="1158";Tstart="974";shortTE="F";uid="938b8a52-06d1-4d7c-ab30-c61a7acbc0a4"
CM029357.1	RepeatMasker	DNA	36038351	36038893	2286	+	.	ID="RND-5_FAMILY-1449";Tend="1460";Tstart="917";shortTE="F";uid="fbba96fb-b19f-4c14-ad28-f03c543a1a90"
CM029357.1	RepeatMasker	Unknown	8776393	8776606	1037	+	.	ID="RND-6_FAMILY-135";Tend="1203";Tstart="988";shortTE="F";uid="9da9cdca-0ab1-429f-b0e1-415f53974883"
CM029357.1	RepeatMasker	LINE/R1-LOA	54926138	54927757	11827	+	.	ID="RND-6_FAMILY-1331";Tend="2477";Tstart="837";shortTE="F";uid="f28ea3e6-025c-4249-b529-172fb01065a6"
CM029357.1	RepeatMasker	DNA/Ginger-1	13842307	13842570	942	+	.	ID="RND-1_FAMILY-2";Tend="1168";Tstart="890";shortTE="F";uid="a3c0d87b-4f49-4eab-93d2-819b24138487"
CM029357.1	RepeatMasker	DNA/Ginger-1	57093928	57094337	1321	+	.	ID="RND-5_FAMILY-1480";Tend="1547";Tstart="1021";shortTE="F";uid="65126b58-15dc-4d91-ac6d-be8c874bdd28"
CM029357.1	RepeatMasker	DNA/Ginger-1	53567834	53568383	1815	+	.	ID="RND-2_FAMILY-108";Tend="1754";Tstart="1144";shortTE="F";uid="b018b5c2-12c5-44a2-9bd1-004e3af0c0a6"
CM029357.1	RepeatMasker	Retroposon?	5919883	5920175	1933	+	.	ID="RND-1_FAMILY-14";Tend="1923";Tstart="1636";shortTE="F";uid="818a07e1-eaa1-493c-8232-4143e9060caf"
CM029357.1	RepeatMasker	Retroposon?	41032997	41033954	5259	+	.	ID="RND-5_FAMILY-1208";Tend="1579";Tstart="618";shortTE="F";uid="04aa6700-479f-4512-b4ec-98edc9c29cf9"
CM029357.1	RepeatMasker	Retroposon?	23445989	23446186	610	+	.	ID="RND-4_FAMILY-238";Tend="989";Tstart="786";shortTE="F";uid="f0ef4da5-fd60-4530-9482-2bf33b6e17c9"
CM029357.1	RepeatMasker	DNA/Ginger-1	102363	102673	1102	+	.	ID="RND-5_FAMILY-1480";Tend="1355";Tstart="985";shortTE="F";uid="ec78d535-59d6-471f-96ef-65cb8db16151"
CM029357.1	RepeatMasker	Unknown	12552319	12552511	721	+	.	ID="RND-6_FAMILY-5573";Tend="1105";Tstart="955";shortTE="F";uid="0d7c70a0-651a-425b-91f1-9c032b464bbf"
CM029357.1	RepeatMasker	Unknown	12293242	12293659	1953	+	.	ID="RND-6_FAMILY-135";Tend="1413";Tstart="903";shortTE="F";uid="8a756c9f-0bf3-404b-8a86-9b62d5465af8"
CM029357.1	RepeatMasker	DNA/Ginger-1	22011953	22012717	1966	+	.	ID="RND-5_FAMILY-1110";Tend="1808";Tstart="935";shortTE="F";uid="0893698c-34a0-4118-8b6c-50dbaec47b16"
CM029357.1	RepeatMasker	Retroposon?	56904609	56904775	1080	+	.	ID="RND-1_FAMILY-6";Tend="1275";Tstart="1107";shortTE="F";uid="162e076f-b30c-4b12-a035-e75e655c1bff"
CM029357.1	RepeatMasker	Unknown	6482871	6483258	1098	+	.	ID="RND-4_FAMILY-556";Tend="1318";Tstart="944";shortTE="F";uid="57bf0fa7-c003-412c-ae51-ac0bf3c04ff1"
CM029357.1	RepeatMasker	Unknown	1351741	1351993	1198	+	.	ID="RND-6_FAMILY-135";Tend="1188";Tstart="925";shortTE="F";uid="3592c153-4f3d-42dd-a54c-a661cf6f9f66"
CM029357.1	RepeatMasker	DNA/Kolobok-E	38166526	38166770	1482	+	.	ID="RND-2_FAMILY-13";Tend="1932";Tstart="1689";shortTE="F";uid="7f10f6f6-9431-48be-b93c-f0f0baab886c"
CM029357.1	RepeatMasker	DNA/Ginger-1	33606860	33607389	3012	+	.	ID="rnd-6_family-2606";Tend="2128";Tstart="1182";shortTE="F";uid="c12edf3e-0813-4d8d-a03b-b7e91517c342"
CM029357.1	RepeatMasker	DNA/Kolobok-E	52562466	52562727	506	+	.	ID="RND-3_FAMILY-70";TEgroup="ctg_1%7CRND-3_FAMILY-70%7C103";Tend="1290";Tstart="917";shortTE="T";uid="70274d3c-22b8-4517-91c7-ecfeb446b10d"
CM029357.1	RepeatMasker	LINE/RTE-BovB	23057114	23057429	595	+	.	ID="RND-1_FAMILY-100";Tend="1110";Tstart="798";shortTE="F";uid="c58d141d-12d0-4e0d-ab43-e3f3e79df3b9"
CM029357.1	RepeatMasker	DNA/Ginger-1	17641505	17641719	1070	+	.	ID="RND-1_FAMILY-33";Tend="1602";Tstart="1362";shortTE="F";uid="2d126ae9-6b01-41cd-8333-3fef9dadf597"
CM029357.1	RepeatMasker	DNA/Maverick	35393477	35393780	829	+	.	ID="RND-5_FAMILY-2012";Tend="1412";Tstart="1146";shortTE="F";uid="6421048a-bccd-4bd8-be14-d50ff5bebf69"
CM029357.1	RepeatMasker	LINE/RTE-BovB	49493520	49493824	428	+	.	ID="RND-4_FAMILY-1829";Tend="1221";Tstart="923";shortTE="F";uid="37d6efad-779f-4064-b834-b77944ca5666"
CM029357.1	RepeatMasker	LINE/RTE-BovB	50272701	50272855	461	+	.	ID="RND-5_FAMILY-918";Tend="1315";Tstart="1130";shortTE="F";uid="3056135a-ecd6-4f53-93ca-538311445e8d"
CM029357.1	RepeatMasker	DNA	29369790	29370371	1866	+	.	ID="RND-3_FAMILY-144";Tend="1590";Tstart="1003";shortTE="F";uid="87427de8-68b0-4c07-aa92-89eb1acc6238"
CM029357.1	RepeatMasker	Unknown	8212607	8212749	659	+	.	ID="RND-4_FAMILY-923";Tend="1539";Tstart="1401";shortTE="F";uid="a56ec153-2e0c-4a98-b5c3-6d20e084e2bb"
CM029357.1	RepeatMasker	DNA	15812542	15812836	955	+	.	ID="RND-4_FAMILY-168";Tend="1083";Tstart="762";shortTE="F";uid="ab3c47fb-5e0f-40f9-91bc-7bd67978cbdc"
CM029357.1	RepeatMasker	DNA/Kolobok-E	13795772	13796033	1353	+	.	ID="RND-5_FAMILY-386";Tend="815";Tstart="526";shortTE="F";uid="19b17d43-151b-493c-af8e-787b14ee919d"
CM029357.1	RepeatMasker	DNA/Sola-1	30730017	30732674	6735	+	.	ID="sola1-9_ap";Tend="2790";Tstart="3";shortTE="F";uid="48c40f86-e443-4a4b-a29c-3d4df5533235"
CM029357.1	RepeatMasker	DNA/Ginger-1	492455	492636	511	+	.	ID="RND-6_FAMILY-4698";Tend="1780";Tstart="1601";shortTE="F";uid="d971d3d6-acd1-4d70-ae0c-8b2dfb31d31c"
CM029357.1	RepeatMasker	DNA/Kolobok-E	4840693	4840944	677	+	.	ID="RND-3_FAMILY-70";TEgroup="ctg_1%7CRND-3_FAMILY-70%7C7";Tend="1693";Tstart="915";shortTE="F";uid="a092f748-e725-47d0-8dd7-5f50f59d4664"
CM029357.1	RepeatMasker	Unknown	22684036	22684205	548	+	.	ID="RND-3_FAMILY-34";Tend="1101";Tstart="930";shortTE="F";uid="31c70726-c318-4487-a241-18d8d3236b8e"
CM029357.1	RepeatMasker	Unknown	40188036	40188315	1559	+	.	ID="RND-1_FAMILY-41";Tend="1171";Tstart="900";shortTE="F";uid="b7140f20-1ce8-4eec-8de1-b46d14750d09"
CM029357.1	RepeatMasker	DNA/hAT-Blackjack	16201668	16201865	1394	+	.	ID="RND-6_FAMILY-5371";Tend="1292";Tstart="1100";shortTE="F";uid="313e7035-67db-494a-a012-1ab6a9a64894"
CM029357.1	RepeatMasker	Unknown	19004064	19004389	714	+	.	ID="RND-6_FAMILY-5573";Tend="1256";Tstart="874";shortTE="F";uid="1b820147-69ea-4400-bbd7-a160274f059c"
CM029357.1	RepeatMasker	DNA/Ginger-1	26166627	26166784	454	+	.	ID="RND-2_FAMILY-108";Tend="1531";Tstart="1384";shortTE="F";uid="d67e8e48-69b5-4882-a5c9-15bd31c13458"
CM029357.1	RepeatMasker	DNA/Kolobok-E	50557368	50557502	548	+	.	ID="RND-3_FAMILY-70";Tend="1067";Tstart="927";shortTE="F";uid="22aada62-de08-4216-9089-0ad6bbe35a7c"
CM029357.1	RepeatMasker	LINE/RTE-BovB	31514014	31514142	523	+	.	ID="RND-3_FAMILY-111";Tend="1726";Tstart="1605";shortTE="F";uid="253a137e-fc7d-4029-88e7-516e13a1eda7"
CM029357.1	RepeatMasker	DNA/Ginger-1	33165700	33165962	1881	+	.	ID="RND-1_FAMILY-166";Tend="1119";Tstart="855";shortTE="F";uid="961b163c-9c04-46c4-b2b3-c4f912dbf892"
CM029357.1	RepeatMasker	DNA/Kolobok-E	3024714	3024880	489	+	.	ID="RND-5_FAMILY-1864";Tend="910";Tstart="731";shortTE="F";uid="92ad6e0c-c1f2-440b-a4a9-3b439358ce03"
CM029357.1	RepeatMasker	Retroposon?	8620945	8621330	1835	+	.	ID="RND-1_FAMILY-27";Tend="1170";Tstart="767";shortTE="F";uid="6670bc08-a050-42e6-b438-f5070f652118"
CM029357.1	RepeatMasker	DNA/Kolobok-E	53833953	53834357	2074	+	.	ID="RND-3_FAMILY-70";Tend="1348";Tstart="935";shortTE="F";uid="21885a02-11f6-43c8-a2f7-2f18be7abc2d"
CM029357.1	RepeatMasker	DNA	35051806	35052282	3279	+	.	ID="TTAA13B_AP";Tend="595";Tstart="111";shortTE="F";uid="67f011e2-b7c5-45e6-909a-3759495b3733"
CM029357.1	RepeatMasker	DNA/PIF-Harbinger	49312276	49312795	515	+	.	ID="HARB-1_AP";Tend="526";Tstart="4";shortTE="F";uid="1dd826e8-b22d-4059-bc63-096ca669760e"
CM029357.1	RepeatMasker	LINE/Penelope	36090672	36090896	1144	+	.	ID="RND-6_FAMILY-4766";Tend="1263";Tstart="1016";shortTE="F";uid="9a121b4c-0bf9-415a-8d4e-30157836d2d2"
CM029357.1	RepeatMasker	Unknown	38789549	38789716	528	+	.	ID="RND-4_FAMILY-767";Tend="817";Tstart="639";shortTE="F";uid="238e2716-a6cc-4ce5-aa61-f271c0f9692d"
CM029357.1	RepeatMasker	DNA	28808276	28808417	575	+	.	ID="RND-5_FAMILY-825";Tend="1598";Tstart="1458";shortTE="F";uid="ce21b4dd-1e4a-4d96-9803-a72e1558b99f"
CM029357.1	RepeatMasker	Retroposon?	56339705	56339894	511	+	.	ID="RND-1_FAMILY-27";Tend="1859";Tstart="1649";shortTE="F";uid="8081e86a-d8cd-474b-bd1f-8799440dd41d"
CM029357.1	RepeatMasker	DNA/Ginger-1	53377043	53377193	434	+	.	ID="RND-6_FAMILY-4698";Tend="1543";Tstart="1395";shortTE="F";uid="e16c035a-7153-4b1b-91dd-fe2e74f740d8"
CM029357.1	RepeatMasker	Retroposon?	52680562	52680935	435	+	.	ID="RND-1_FAMILY-7";Tend="1911";Tstart="1577";shortTE="F";uid="02c37267-af49-4402-82b6-f3aac249facb"
CM029357.1	RepeatMasker	DNA/Kolobok-E	17017166	17017441	1582	+	.	ID="RND-5_FAMILY-3115";Tend="1498";Tstart="1193";shortTE="F";uid="6d1ec25f-da25-4a79-aa86-6c56d607641a"
CM029357.1	RepeatMasker	Retroposon?	15404472	15404617	664	+	.	ID="RND-3_FAMILY-43";Tend="1087";Tstart="938";shortTE="F";uid="57dbfdb3-92b3-4899-b7b5-8a1cd7ad1746"
CM029357.1	RepeatMasker	Retroposon?	6592784	6593364	2445	+	.	ID="RND-3_FAMILY-43";Tend="1697";Tstart="1058";shortTE="F";uid="98114a97-1445-41dc-bd8c-fd9085029ba6"
CM029357.1	RepeatMasker	DNA	42603593	42603842	869	+	.	ID="RND-3_FAMILY-136";Tend="1357";Tstart="1102";shortTE="F";uid="407a8950-e2f3-4030-8955-7f6d17eee9aa"
CM029357.1	RepeatMasker	LINE/RTE-BovB	58395082	58395278	1478	+	.	ID="RND-1_FAMILY-83";Tend="2425";Tstart="2229";shortTE="F";uid="4989b540-295e-4e77-80cf-1cdee36acb76"
CM029357.1	RepeatMasker	DNA/Ginger-1	48253877	48254087	1028	+	.	ID="RND-1_FAMILY-19";Tend="1598";Tstart="1360";shortTE="F";uid="2521754b-1456-4e6f-8ac0-b7261c1f3fa0"
CM029357.1	RepeatMasker	Retroposon?	58730427	58730615	797	+	.	ID="RND-1_FAMILY-14";Tend="1922";Tstart="1743";shortTE="F";uid="81469c61-1dc6-45c2-9e04-4c1c011bab99"
CM029357.1	RepeatMasker	DNA/Ginger-1	53538317	53538496	594	+	.	ID="RND-1_FAMILY-2";Tend="1037";Tstart="882";shortTE="F";uid="7118eb5f-11e1-4754-972e-58fe1c300942"
CM029357.1	RepeatMasker	DNA/hAT?	10196370	10197010	3208	+	.	ID="RND-6_FAMILY-1214";Tend="1432";Tstart="798";shortTE="F";uid="970b52b8-cf64-489b-b056-623f0fe88536"
CM029357.1	RepeatMasker	DNA/Ginger-1	8784050	8784309	1263	+	.	ID="RND-5_FAMILY-1480";Tend="1694";Tstart="1438";shortTE="F";uid="2eeac9e9-74ec-48db-ac49-dc58575f36e2"
CM029357.1	RepeatMasker	DNA/Ginger-1	52862775	52862947	515	+	.	ID="RND-1_FAMILY-3";Tend="893";Tstart="717";shortTE="F";uid="2f56b170-99ee-451a-94df-f9a30e4caedb"
CM029357.1	RepeatMasker	Retroposon?	50350444	50350932	2229	+	.	ID="RND-1_FAMILY-27";Tend="1306";Tstart="772";shortTE="F";uid="f8bb4ff4-6a8f-45ad-abf5-520e221dd8c5"
CM029357.1	RepeatMasker	Retroposon?	32353586	32353698	539	+	.	ID="RND-1_FAMILY-27";Tend="1966";Tstart="1862";shortTE="F";uid="4eb00b16-ba3e-4f74-94f1-37ce3a124558"
CM029357.1	RepeatMasker	Unknown	40022416	40022691	1676	+	.	ID="RND-1_FAMILY-56";Tend="1215";Tstart="949";shortTE="F";uid="b2cee37f-26e9-48b1-99cc-ffb5cf955ccc"
CM029357.1	RepeatMasker	LINE/R1-LOA	33744489	33744669	453	+	.	ID="RND-6_FAMILY-1331";Tend="2478";Tstart="2321";shortTE="F";uid="8d73fc1e-d58f-4846-835c-dcaa04cdc3df"
CM029357.1	RepeatMasker	Unknown	17985822	17986347	1748	+	.	ID="RND-5_FAMILY-2915";Tend="1556";Tstart="1006";shortTE="F";uid="bb37f59b-bd4c-4781-8401-3b478b8782f8"
CM029357.1	RepeatMasker	RC/Helitron	27017615	27017907	2609	+	.	ID="RND-1_FAMILY-61";Tend="1190";Tstart="898";shortTE="F";uid="4976b4f1-0a9c-451e-82c8-f93a1666642a"
CM029357.1	RepeatMasker	DNA/hAT-Tip100	45691954	45692654	1458	+	.	ID="RND-3_FAMILY-203";TEgroup="ctg_1%7CRND-3_FAMILY-203%7C13";Tend="1706";Tstart="897";shortTE="F";uid="817c2af6-4645-483c-9cf3-a3088ff466fa"
CM029357.1	RepeatMasker	Retroposon?	58123207	58124291	5734	+	.	ID="RND-1_FAMILY-27";Tend="1877";Tstart="769";shortTE="F";uid="dafe91ca-a7a9-406a-9a9f-a8af281b3e79"
CM029357.1	RepeatMasker	Retroposon?	48713400	48713939	1675	+	.	ID="RND-2_FAMILY-19";Tend="1878";Tstart="1388";shortTE="F";uid="2ba677b8-37cb-4f50-8040-57d512b7a500"
CM029357.1	RepeatMasker	LINE/RTE-BovB	6931561	6931807	1141	+	.	ID="RND-3_FAMILY-111";Tend="1723";Tstart="1490";shortTE="F";uid="4e97d72b-804a-4532-ae30-803f7072482e"
CM029357.1	RepeatMasker	DNA/Ginger-1	49851980	49852391	1964	+	.	ID="RND-4_FAMILY-388";Tend="2237";Tstart="1842";shortTE="F";uid="f4d51c64-9f75-4feb-aadf-49cbfad37d39"
CM029357.1	RepeatMasker	Retroposon?	56318308	56318840	1421	+	.	ID="RND-3_FAMILY-43";Tend="1516";Tstart="928";shortTE="F";uid="bbf86c44-da07-4e9b-8bdc-88e592d6f86d"
CM029357.1	RepeatMasker	Unknown	48986868	48987033	1504	+	.	ID="RND-5_FAMILY-10636";Tend="1114";Tstart="949";shortTE="F";uid="79911bf2-1569-4e8c-bd80-0d600e65dd74"
CM029357.1	RepeatMasker	LINE/RTE-BovB	1600352	1601019	1292	+	.	ID="RTE-33_LMI";Tend="3291";Tstart="2612";shortTE="F";uid="1961605d-e011-4b42-bc83-14f2900790db"
CM029357.1	RepeatMasker	Retroposon?	25533344	25534353	4732	+	.	ID="RND-5_FAMILY-708";Tend="1905";Tstart="873";shortTE="F";uid="6cb63aec-f293-4722-afb1-a81d622e9d2a"
CM029357.1	RepeatMasker	DNA/CMC-Chapaev-3	2590881	2591916	1604	+	.	ID="chapaev3-3_aa";Tend="2558";Tstart="1359";shortTE="F";uid="d44bbf49-90a5-438b-929b-af96d45018f4"
CM029357.1	RepeatMasker	Unknown	412417	412641	557	+	.	ID="RND-6_FAMILY-135";Tend="1181";Tstart="911";shortTE="F";uid="1418cb8f-ff8d-4a94-82fc-fb134d345777"
CM029357.1	RepeatMasker	DNA/Ginger-1	40860958	40861138	809	+	.	ID="RND-1_FAMILY-2";Tend="1092";Tstart="919";shortTE="F";uid="ab0f5f32-6f15-4dae-aaad-cda39d4dd1dd"
CM029357.1	RepeatMasker	DNA/Ginger-1	23474488	23474813	2266	+	.	ID="RND-6_FAMILY-2606";Tend="1138";Tstart="809";shortTE="F";uid="5b10a498-e3c9-4c88-8897-7864b332dca9"
CM029357.1	RepeatMasker	Retroposon?	40722985	40723252	1501	+	.	ID="RND-1_FAMILY-14";Tend="1983";Tstart="1709";shortTE="F";uid="7dc2dc8c-bbb4-41e1-8f68-145b58d27bd7"
CM029357.1	RepeatMasker	Retroposon?	39574396	39574728	1408	+	.	ID="RND-5_FAMILY-1208";Tend="1304";Tstart="1006";shortTE="F";uid="d8cb2942-2470-45ee-bd34-7517d0f27a1a"
CM029357.1	RepeatMasker	Unknown	20230639	20230790	874	+	.	ID="RND-4_FAMILY-923";Tend="1541";Tstart="1389";shortTE="F";uid="502c563a-4571-4f07-96c4-ce7297d4b58b"
CM029357.1	RepeatMasker	LINE/RTE-BovB	17367339	17367578	940	+	.	ID="RND-1_FAMILY-30";Tend="1673";Tstart="1427";shortTE="F";uid="3002945b-24b6-47a7-ab72-2f1da97b3e0b"
CM029357.1	RepeatMasker	Unknown	13688387	13688525	456	+	.	ID="RND-5_FAMILY-2676";Tend="1640";Tstart="1526";shortTE="F";uid="db23a1a2-6e8d-4c53-b40e-d4529c20237d"
CM029357.1	RepeatMasker	LINE/R1-LOA	13903563	13904655	4572	+	.	ID="RND-6_FAMILY-1331";TEgroup="ctg_1%7CRND-6_FAMILY-1331%7C4";Tend="2477";Tstart="824";shortTE="F";uid="2354645b-16f0-43f7-a6e9-9d67e7cc2efc"
CM029357.1	RepeatMasker	DNA/Kolobok-E	36420579	36420894	1649	+	.	ID="RND-5_FAMILY-1864";Tend="2007";Tstart="1686";shortTE="F";uid="6bca80a6-cac2-4a0a-9911-771706d6287d"
CM029357.1	RepeatMasker	RC/Helitron	3628532	3628841	1318	+	.	ID="RND-4_FAMILY-897";Tend="1598";Tstart="1282";shortTE="F";uid="b4def2da-efe4-4855-9550-596a34d7095a"
CM029357.1	RepeatMasker	DNA/Ginger-1	57435245	57435543	1811	+	.	ID="RND-5_FAMILY-1110";Tend="1233";Tstart="905";shortTE="F";uid="5cd21d1c-6bee-47a7-b7d5-5dd4b57669d3"
CM029357.1	RepeatMasker	DNA	17830692	17831031	629	+	.	ID="TTAA7_AP";Tend="431";Tstart="57";shortTE="F";uid="2b4f4513-7737-4c89-aa38-506665714ead"
CM029357.1	RepeatMasker	DNA/Kolobok-E	36071274	36072138	2452	+	.	ID="RND-5_FAMILY-1864";Tend="1572";Tstart="725";shortTE="F";uid="a459ceef-3086-4828-bf26-3a03d78e149a"
CM029357.1	RepeatMasker	Retroposon?	23951092	23952159	6415	+	.	ID="RND-5_FAMILY-708";Tend="1927";Tstart="762";shortTE="F";uid="0ec0d245-7933-4f2b-96dc-323fab30292c"
CM029357.1	RepeatMasker	DNA	40916534	40917165	4388	+	.	ID="RND-5_FAMILY-1979";Tend="1477";Tstart="891";shortTE="F";uid="b9aa1da0-37c1-4676-9e87-c903d125ec3c"
CM029357.1	RepeatMasker	Retroposon?	14695756	14696219	551	+	.	ID="RND-1_FAMILY-14";Tend="1434";Tstart="1040";shortTE="F";uid="d9dfa41a-17b7-4da8-95e0-82b4694ba96a"
CM029357.1	RepeatMasker	Unknown	44102286	44102393	889	+	.	ID="RND-1_FAMILY-132";Tend="1081";Tstart="974";shortTE="F";uid="c8842125-d142-4595-903c-287be318ba50"
CM029357.1	RepeatMasker	DNA/Kolobok-E	11925348	11925680	2185	+	.	ID="RND-1_FAMILY-98";Tend="1519";Tstart="1147";shortTE="F";uid="1a64d204-22d5-4b75-9794-fe7b846ebce9"
CM029357.1	RepeatMasker	DNA/Kolobok-E	41713394	41713972	1412	+	.	ID="RND-5_FAMILY-3115";Tend="1732";Tstart="1162";shortTE="F";uid="c10f5230-17ec-406d-9d6a-ed1376da8331"
CM029357.1	RepeatMasker	LINE/R1-LOA	8597485	8598094	1865	+	.	ID="RND-6_FAMILY-1331";Tend="1457";Tstart="858";shortTE="F";uid="16bf6ed4-49af-40b8-9f60-5d7db7512d2f"
CM029357.1	RepeatMasker	DNA	32353680	32353824	431	+	.	ID="RND-4_FAMILY-168";Tend="1305";Tstart="1177";shortTE="F";uid="e928b206-3762-4afe-a0f6-9cfd75718ada"
CM029357.1	RepeatMasker	RC/Helitron	39847095	39847412	1627	+	.	ID="RND-4_FAMILY-897";Tend="1571";Tstart="1282";shortTE="F";uid="6cb8bd1b-bd2f-4771-ac26-4036da2d889e"
CM029357.1	RepeatMasker	Unknown	46961413	46961701	1428	+	.	ID="RND-3_FAMILY-34";Tend="1183";Tstart="895";shortTE="F";uid="4a8014bc-787e-417a-aaa7-376ddafdd14a"
CM029357.1	RepeatMasker	Unknown	36701974	36702295	690	+	.	ID="RND-1_FAMILY-41";Tend="1170";Tstart="913";shortTE="F";uid="8aaca81a-2e6a-4fae-b65f-427892132044"
CM029357.1	RepeatMasker	DNA/Kolobok-E	32773523	32773777	1340	+	.	ID="RND-5_FAMILY-751";Tend="1603";Tstart="1353";shortTE="F";uid="ced3fd3c-11bb-4b93-b1a5-4c549de58523"
CM029357.1	RepeatMasker	Unknown	36609592	36609835	902	+	.	ID="RND-1_FAMILY-41";Tend="1165";Tstart="913";shortTE="F";uid="6cdd51be-33b7-4f90-ae85-ee1258728031"
CM029357.1	RepeatMasker	Retroposon?	6245825	6246078	1273	+	.	ID="RND-3_FAMILY-43";Tend="1313";Tstart="1061";shortTE="F";uid="9aff3f78-8c45-4719-8658-ea642066ad91"
CM029357.1	RepeatMasker	Retroposon?	59242796	59243363	1950	+	.	ID="RND-6_FAMILY-1967";Tend="1829";Tstart="1232";shortTE="F";uid="6be4a8e8-97fb-482d-9b39-665557198c09"
CM029357.1	RepeatMasker	Retroposon?	17531591	17531887	828	+	.	ID="RND-4_FAMILY-238";Tend="1106";Tstart="784";shortTE="F";uid="d20fe416-ce48-4deb-87c4-9c710c0185ee"
CM029357.1	RepeatMasker	Retroposon?	9117340	9117483	661	+	.	ID="RND-1_FAMILY-27";Tend="1702";Tstart="1565";shortTE="F";uid="211be151-9630-48e6-beb5-b872bfdb11cf"
CM029357.1	RepeatMasker	LINE/I-Jockey	53575521	53575652	404	+	.	ID="TART_DV";Tend="7091";Tstart="6959";shortTE="F";uid="c2026cfc-2e7a-4c7e-bd88-1ad99b3a0dae"
CM029357.1	RepeatMasker	DNA	740620	740925	1423	+	.	ID="RND-3_FAMILY-136";Tend="1333";Tstart="1017";shortTE="F";uid="514df438-c5ae-432c-bddf-990df205237a"
CM029357.1	RepeatMasker	Unknown	44942975	44943499	2477	+	.	ID="RND-6_FAMILY-135";Tend="1459";Tstart="903";shortTE="F";uid="b064210e-59d7-41b1-b163-1bc866625ee9"
CM029357.1	RepeatMasker	DNA/Ginger-1	29675181	29675338	788	+	.	ID="RND-6_FAMILY-2606";Tend="1697";Tstart="1544";shortTE="F";uid="665bdcbd-e4f7-4838-a3e4-906bf02563dc"
CM029357.1	RepeatMasker	DNA/hAT-Tip100	42894162	42894680	2006	+	.	ID="RND-4_FAMILY-680";Tend="1387";Tstart="891";shortTE="F";uid="60a2db9d-1e91-45ea-bcd6-4f7e69b01fe9"
CM029357.1	RepeatMasker	Unknown	47464438	47464723	1021	+	.	ID="RND-6_FAMILY-2424";Tend="1394";Tstart="1084";shortTE="F";uid="4bb2f63d-7644-48aa-a611-62533e1f6053"
CM029357.1	RepeatMasker	DNA/hAT?	51694922	51695117	824	+	.	ID="RND-3_FAMILY-96";Tend="1561";Tstart="1349";shortTE="F";uid="5ce3afc7-16f1-44bc-b9de-7c853b82d16c"
CM029357.1	RepeatMasker	RC/Helitron	18308306	18309408	9341	+	.	ID="RND-1_FAMILY-104";Tend="1918";Tstart="835";shortTE="F";uid="aec22dc8-3d8b-4773-9919-45834693446a"
CM029357.1	RepeatMasker	DNA/hAT-Tip100	3705165	3705370	512	+	.	ID="RND-4_FAMILY-680";Tend="1107";Tstart="882";shortTE="F";uid="35014df6-687f-4cfb-ab3f-5f2897ce4a58"
CM029357.1	RepeatMasker	DNA/Kolobok-E	20077099	20077475	1478	+	.	ID="RND-3_FAMILY-70";Tend="1330";Tstart="945";shortTE="F";uid="5aa45839-891b-4264-bc93-a7699604670f"
CM029357.1	RepeatMasker	DNA/Ginger-1	42311535	42312121	3607	+	.	ID="RND-5_FAMILY-1110";Tend="1518";Tstart="904";shortTE="F";uid="38a1887a-88b1-404a-8016-22cacb4e72ba"
CM029357.1	RepeatMasker	Satellite	46970337	46970559	1417	+	.	ID="RND-6_FAMILY-5769";Tend="1158";Tstart="936";shortTE="F";uid="488394f2-dd6c-40b6-ad1d-32b905996ac4"
CM029357.1	RepeatMasker	Retroposon?	48522188	48522468	1687	+	.	ID="RND-1_FAMILY-6";Tend="1164";Tstart="897";shortTE="F";uid="3650249f-7b7b-4445-a5b6-c24236ea7a88"
CM029357.1	RepeatMasker	LINE/R1-LOA	22320078	22320349	2273	+	.	ID="RND-6_FAMILY-1331";Tend="1102";Tstart="831";shortTE="F";uid="4b0f436f-9a90-42db-91ce-804c0b0b701a"
CM029357.1	RepeatMasker	Unknown	317749	317978	455	+	.	ID="RND-1_FAMILY-41";Tend="1158";Tstart="917";shortTE="F";uid="d90e6d44-4b9f-40f7-90f0-08c0cfecf1f5"
CM029357.1	RepeatMasker	Retroposon?	863003	863228	772	+	.	ID="RND-1_FAMILY-27";Tend="1654";Tstart="1436";shortTE="F";uid="6e4e010b-3a4b-45d6-af6a-8be8f76287e2"
CM029357.1	RepeatMasker	DNA/Kolobok-E	11924708	11925337	2676	+	.	ID="RND-5_FAMILY-3115";Tend="835";Tstart="278";shortTE="F";uid="c9923f2d-cc51-4ef4-aad6-79e63121d68c"
CM029357.1	RepeatMasker	DNA/Kolobok-E	15434094	15434254	535	+	.	ID="RND-5_FAMILY-751";Tend="1521";Tstart="1350";shortTE="F";uid="9f34b4b1-6f74-4c0f-a04f-98b1d3fabbd9"
CM029357.1	RepeatMasker	DNA/hAT	35274159	35274281	402	+	.	ID="DNA8-105_AP";Tend="650";Tstart="514";shortTE="F";uid="692b9086-a510-46c0-9e8b-d442f00555c5"
CM029357.1	RepeatMasker	Retroposon?	44705499	44705748	635	+	.	ID="RND-6_FAMILY-3888";Tend="1627";Tstart="1396";shortTE="F";uid="11594fb8-119e-483a-97d7-8ac97fc94706"
CM029357.1	RepeatMasker	DNA/Kolobok-E	16415133	16415957	5104	+	.	ID="RND-1_FAMILY-98";Tend="1640";Tstart="724";shortTE="F";uid="76bfca31-03ec-49e5-a20f-1d2b54eb0218"
CM029357.1	RepeatMasker	Unknown	55694268	55694873	3222	+	.	ID="RND-6_FAMILY-135";Tend="1516";Tstart="901";shortTE="F";uid="ec87ed30-e717-4525-ab27-33502464dc1a"
CM029357.1	RepeatMasker	DNA/Kolobok-E	41245535	41245839	1854	+	.	ID="RND-5_FAMILY-751";Tend="1267";Tstart="950";shortTE="F";uid="e362865f-cbfd-4c63-9307-10aadcc18b3a"
CM029357.1	RepeatMasker	RC/Helitron	18686883	18687036	484	+	.	ID="RND-5_FAMILY-1063";Tend="1162";Tstart="1011";shortTE="F";uid="bbd821ba-c57b-45e0-8914-3968a09946de"
CM029357.1	RepeatMasker	DNA/Ginger-1	30401031	30401542	2340	+	.	ID="RND-4_FAMILY-400";Tend="1681";Tstart="1147";shortTE="F";uid="bce73aca-3159-4644-a850-d23f880a27b6"
CM029357.1	RepeatMasker	Unknown	28359162	28359879	1738	+	.	ID="RND-4_FAMILY-556";Tend="1712";Tstart="877";shortTE="F";uid="a1af48a0-a585-4f37-876e-21be20abddeb"
CM029357.1	RepeatMasker	DNA/Ginger-1	58086740	58087489	2634	+	.	ID="RND-4_FAMILY-400";Tend="1681";Tstart="897";shortTE="F";uid="9026931b-14dc-402d-9466-f06279a7eb36"
CM029357.1	RepeatMasker	LINE/Penelope	8972767	8972896	433	+	.	ID="RND-6_FAMILY-4766";Tend="1326";Tstart="1190";shortTE="F";uid="19a2904b-3c44-42a3-8fee-c846816b4a4a"
CM029357.1	RepeatMasker	DNA/Kolobok-E	52166012	52167191	2101	+	.	ID="RND-3_FAMILY-70";TEgroup="ctg_1%7CRND-3_FAMILY-70%7C99";Tend="1939";Tstart="905";shortTE="F";uid="b8f8490e-6309-4215-bcf7-9f5ac546edf3"
CM029357.1	RepeatMasker	DNA/Kolobok-E	39829507	39829721	688	+	.	ID="RND-3_FAMILY-70";Tend="1141";Tstart="924";shortTE="F";uid="c9aa78a2-9cda-4f0e-8b42-bf98e457fb29"
CM029357.1	RepeatMasker	DNA/hAT-Tip100	22768190	22768444	408	+	.	ID="DNA8-13_AP";Tend="558";Tstart="298";shortTE="F";uid="97ad7403-47b3-4b51-8192-9cf457a8e6ee"
CM029357.1	RepeatMasker	RC/Helitron	13188092	13188316	1587	+	.	ID="RND-1_FAMILY-104";Tend="1013";Tstart="797";shortTE="F";uid="a4a5ba7d-febe-46a0-9847-8e707fba239f"
CM029357.1	RepeatMasker	DNA/Kolobok-E	31611377	31612039	2331	+	.	ID="RND-3_FAMILY-70";TEgroup="ctg_1%7CRND-3_FAMILY-70%7C60";Tend="1821";Tstart="1010";shortTE="F";uid="66917fb4-10fd-45ad-9637-64d8df158ea4"
CM029357.1	RepeatMasker	DNA/Ginger-1	52909808	52909939	587	+	.	ID="RND-5_FAMILY-1480";Tend="1724";Tstart="1603";shortTE="F";uid="e21b1b6f-2f42-4d57-974f-fafdc290a503"
CM029357.1	RepeatMasker	Unknown	41972528	41972631	532	+	.	ID="RND-1_FAMILY-54";Tend="1224";Tstart="1119";shortTE="F";uid="8266ba88-1d58-42ee-b059-e5802f685e1e"
CM029357.1	RepeatMasker	LINE/I-Jockey	46194669	46196173	787	+	.	ID="JOCKEY-8_RPR";Tend="1330";Tstart="54";shortTE="F";uid="d522c599-a154-4754-bb36-6bea6b04b7c0"
CM029357.1	RepeatMasker	RC/Helitron	23188615	23189122	2758	+	.	ID="HELITRON-1_ETAL";Tend="584";Tstart="101";shortTE="F";uid="608b1df8-d40b-4065-8c69-e87e1c355c6f"
CM029357.1	RepeatMasker	Unknown	23601469	23601714	452	+	.	ID="RND-6_FAMILY-3880";Tend="611";Tstart="375";shortTE="F";uid="c989b0a3-7169-416e-b9d1-46fbc778bc65"
CM029357.1	RepeatMasker	Retroposon?	25223852	25224215	1257	+	.	ID="RND-1_FAMILY-14";Tend="1913";Tstart="1507";shortTE="F";uid="08ab16a0-2f47-48a4-8346-cee08082bb68"
CM029357.1	RepeatMasker	DNA/hAT-Charlie	33767744	33768545	1786	+	.	ID="RND-6_FAMILY-950";Tend="1277";Tstart="422";shortTE="F";uid="f1ed47df-5e4d-40c4-bd27-9a6c3b35e8d1"
CM029357.1	RepeatMasker	Unknown	44310865	44311196	2233	+	.	ID="RND-5_FAMILY-1539";Tend="1302";Tstart="971";shortTE="F";uid="73e0d67a-2e4a-47b4-9812-8b869a613bc3"
CM029357.1	RepeatMasker	Retroposon?	43630934	43631419	2698	+	.	ID="RND-1_FAMILY-7";Tend="1317";Tstart="835";shortTE="F";uid="2acfbdf5-94b3-4a51-a333-cbea80d2a068"
CM029357.1	RepeatMasker	DNA/Ginger-1	29943581	29943821	1247	+	.	ID="RND-6_FAMILY-25049";Tend="2142";Tstart="1906";shortTE="F";uid="1803792a-1909-4347-ab13-6d7e9f337ce8"
CM029357.1	RepeatMasker	DNA/Ginger-1	57497294	57498812	9908	+	.	ID="RND-6_FAMILY-856";Tend="2095";Tstart="554";shortTE="F";uid="69612397-1afd-4408-8eba-e86a2bcc60a7"
CM029357.1	RepeatMasker	Retroposon?	52828706	52829100	2247	+	.	ID="RND-6_FAMILY-3888";Tend="1308";Tstart="957";shortTE="F";uid="724ee65a-e49f-4bbb-90ff-8181834a03d8"
CM029357.1	RepeatMasker	DNA	15589816	15590137	906	+	.	ID="RND-3_FAMILY-144";Tend="1439";Tstart="1084";shortTE="F";uid="1245e334-2eaf-4e68-896b-6b8ae4220144"
CM029357.1	RepeatMasker	Retroposon?	12287281	12287597	1376	+	.	ID="RND-3_FAMILY-104";Tend="1856";Tstart="1553";shortTE="F";uid="de24d08e-a09c-416f-b777-6ede1643976e"
CM029357.1	RepeatMasker	Unknown	40015445	40016035	735	+	.	ID="RND-3_FAMILY-34";Tend="1508";Tstart="895";shortTE="F";uid="b7c673c5-1e2c-4f69-8cf1-0ae683aca15a"
CM029357.1	RepeatMasker	Unknown	38992313	38993157	1023	+	.	ID="RND-4_FAMILY-767";TEgroup="ctg_1%7CRND-4_FAMILY-767%7C7";Tend="1401";Tstart="668";shortTE="F";uid="2dbecf1d-99ea-403b-bceb-e08c5eadaf4b"
CM029357.1	RepeatMasker	DNA	5249077	5249586	1696	+	.	ID="RND-3_FAMILY-60";Tend="1520";Tstart="969";shortTE="F";uid="67707c08-8920-4b3e-a6c0-b2d14ec3c84f"
CM029357.1	RepeatMasker	DNA/Ginger-1	42131480	42131974	3174	+	.	ID="RND-4_FAMILY-388";Tend="2098";Tstart="1601";shortTE="F";uid="879720e4-b0b2-4e26-807b-baccba1d238c"
CM029357.1	RepeatMasker	DNA	51271906	51272105	648	+	.	ID="RND-6_FAMILY-550";Tend="1469";Tstart="1227";shortTE="F";uid="029a8aa8-0e1a-4756-9d34-b324546d1bda"
CM029357.1	RepeatMasker	DNA/Ginger-1	36030304	36030648	1109	+	.	ID="RND-5_FAMILY-673";Tend="1704";Tstart="1340";shortTE="F";uid="d5a22016-480a-4c7d-b7ae-a5c06139ff9a"
CM029357.1	RepeatMasker	LINE/RTE-BovB	53738457	53738838	1586	+	.	ID="RND-5_FAMILY-1487";Tend="1343";Tstart="931";shortTE="F";uid="eda1997b-7385-43b1-b041-34c538927f45"
CM029357.1	RepeatMasker	DNA/hAT-Ac	42021569	42021719	521	+	.	ID="DNA8-56_AP";Tend="150";Tstart="1";shortTE="F";uid="bcef7fe7-d7e5-431f-998c-644a8e462fdb"
CM029357.1	RepeatMasker	Retroposon?	41789805	41789945	781	+	.	ID="RND-5_FAMILY-1208";Tend="1561";Tstart="1423";shortTE="F";uid="9a3090f9-5eda-4911-91e6-ed291a6bed2a"
CM029357.1	RepeatMasker	Unknown	2902665	2902782	730	+	.	ID="RND-4_FAMILY-344";Tend="1300";Tstart="1182";shortTE="F";uid="ae91b768-488a-4236-8cc3-e0f668e0109f"
CM029357.1	RepeatMasker	Retroposon?	13586068	13586664	440	+	.	ID="RND-5_FAMILY-708";TEgroup="ctg_1%7CRND-5_FAMILY-708%7C3";Tend="1645";Tstart="946";shortTE="F";uid="02398314-6441-4ddd-9ff3-fb1eec3ea576"
CM029357.1	RepeatMasker	DNA/Ginger-1	35449081	35449328	457	+	.	ID="rnd-6_family-25049";Tend="2136";Tstart="1949";shortTE="F";uid="e2d82abf-fb6f-41e2-9959-a6ad096fed63"
CM029357.1	RepeatMasker	Retroposon?	8058227	8058662	2314	+	.	ID="RND-2_FAMILY-19";Tend="1375";Tstart="910";shortTE="F";uid="b71f02a2-01cd-42f9-80b4-9cfe53d0a304"
CM029357.1	RepeatMasker	LINE/R1-LOA	21264255	21265857	6255	+	.	ID="RND-6_FAMILY-1331";TEgroup="ctg_1%7CRND-6_FAMILY-1331%7C9";Tend="2479";Tstart="818";shortTE="F";uid="888fb9dc-894a-423f-ada5-19dde901a43b"
CM029357.1	RepeatMasker	DNA	10915393	10915699	719	+	.	ID="RND-6_FAMILY-550";Tend="1256";Tstart="950";shortTE="F";uid="2ba0f3a1-62a2-4ddf-999b-96bc98b62be0"
CM029357.1	RepeatMasker	DNA/Kolobok-E	35840109	35840487	797	+	.	ID="RND-5_FAMILY-386";Tend="1891";Tstart="1546";shortTE="F";uid="99f94ad2-a091-45a1-9f08-13237666135c"
CM029357.1	RepeatMasker	DNA/Kolobok-E	16774856	16775060	716	+	.	ID="RND-3_FAMILY-70";Tend="1193";Tstart="984";shortTE="F";uid="e12e74fe-8873-45b0-bb41-61eaba9e846d"
CM029357.1	RepeatMasker	Retroposon?	58924012	58924195	514	+	.	ID="RND-5_FAMILY-708";Tend="1044";Tstart="882";shortTE="F";uid="74f78064-b7d5-4c14-9876-4aa351a49e18"
CM029357.1	RepeatMasker	LINE/RTE-BovB	44843100	44843354	949	+	.	ID="RND-6_FAMILY-3718";Tend="669";Tstart="457";shortTE="F";uid="adac160b-78ad-45d7-98d0-8c45af3a859f"
CM029357.1	RepeatMasker	LINE/Penelope	1471110	1471218	845	+	.	ID="RND-5_FAMILY-93";Tend="1440";Tstart="1332";shortTE="F";uid="318fba71-c6ff-4ae7-a096-94db782cdfac"
CM029357.1	RepeatMasker	DNA/Ginger-1	20854213	20854373	901	+	.	ID="RND-1_FAMILY-1";Tend="1490";Tstart="1328";shortTE="F";uid="bc8879dc-3dda-4e66-bea1-aee3d5a9b565"
CM029357.1	RepeatMasker	Retroposon?	10978118	10978447	1077	+	.	ID="RND-1_FAMILY-27";Tend="1073";Tstart="776";shortTE="F";uid="e7f82c33-f8a6-4d4f-aa68-ffc173a931ea"
CM029357.1	RepeatMasker	LINE/RTE-BovB	47687366	47687809	440	+	.	ID="RND-5_FAMILY-485";TEgroup="ctg_1%7CRND-5_FAMILY-485%7C1";Tend="1419";Tstart="842";shortTE="F";uid="4c9bd96e-49d6-4f22-9bd0-0f7132d3dcba"
CM029357.1	RepeatMasker	LINE/RTE-BovB	19468234	19468369	583	+	.	ID="RND-3_FAMILY-52";Tend="1362";Tstart="1213";shortTE="F";uid="c36726f4-5d3c-4548-83b9-6b1ff6b41c63"
CM029357.1	RepeatMasker	DNA/Ginger-1	1925440	1925913	1962	+	.	ID="rnd-6_family-856";Tend="1687";Tstart="799";shortTE="F";uid="9be31d4c-225f-4724-8c08-a08a4d3b45fe"
CM029357.1	RepeatMasker	Retroposon?	2161729	2161886	505	+	.	ID="RND-6_FAMILY-3888";Tend="1120";Tstart="959";shortTE="F";uid="c1316a94-8350-4e8c-8b80-07dddd10fbd7"
CM029357.1	RepeatMasker	Retroposon?	36392522	36392631	438	+	.	ID="RND-3_FAMILY-104";Tend="1420";Tstart="1299";shortTE="F";uid="942ccd35-889d-4d50-83f4-17634b9ab724"
CM029357.1	RepeatMasker	RC/Helitron	27757093	27757246	455	+	.	ID="RND-6_FAMILY-782";Tend="941";Tstart="779";shortTE="F";uid="62f25599-9429-4510-a0b5-32784851587a"
CM029357.1	RepeatMasker	Retroposon?	17672950	17673149	624	+	.	ID="RND-1_FAMILY-7";Tend="1396";Tstart="1197";shortTE="F";uid="192224ac-c80d-4133-ab9c-f3c0cc6430a6"
CM029357.1	RepeatMasker	DNA/hAT-Tip100	25760400	25760582	891	+	.	ID="RND-6_FAMILY-884";TEgroup="ctg_1%7CRND-6_FAMILY-884%7C3";Tend="1324";Tstart="542";shortTE="F";uid="b000978a-7732-4098-9bc6-1a32b2e87ca6"
CM029357.1	RepeatMasker	LINE/RTE-BovB	23860529	23861145	2277	+	.	ID="RND-4_FAMILY-737";Tend="1270";Tstart="701";shortTE="F";uid="8dc6f4f8-0e3c-49d9-8865-38c97c7e7555"
CM029357.1	RepeatMasker	LINE/RTE-BovB	33547045	33547167	800	+	.	ID="RND-5_FAMILY-1268";Tend="995";Tstart="874";shortTE="F";uid="34988323-e05d-4d5c-9d8e-ab9fc4f18685"
CM029357.1	RepeatMasker	DNA/Ginger-1	56856024	56856769	4080	+	.	ID="RND-6_FAMILY-2606";Tend="1657";Tstart="856";shortTE="F";uid="61d6621e-4f6f-49fd-a567-c14d74c4a549"
CM029357.1	RepeatMasker	DNA/Ginger-1	3048167	3048420	1189	+	.	ID="RND-6_FAMILY-10821";Tend="984";Tstart="732";shortTE="F";uid="5826088b-2070-423a-8c91-ea960311d890"
CM029357.1	RepeatMasker	Retroposon?	45400091	45400292	835	+	.	ID="RND-4_FAMILY-238";Tend="1215";Tstart="1018";shortTE="F";uid="8cf6f1fb-27f5-4003-a751-dee7301ed81e"
CM029357.1	RepeatMasker	DNA/Ginger-1	8937846	8938518	3138	+	.	ID="RND-6_FAMILY-4698";Tend="1699";Tstart="995";shortTE="F";uid="a19a7852-0f60-491d-b57c-3e54bc5c1443"
CM029357.1	RepeatMasker	DNA/TcMar-Mariner	51474593	51474840	1044	+	.	ID="MARINER-50N1_HSAL";Tend="884";Tstart="637";shortTE="F";uid="9a91d560-c23b-4a8d-8415-05274dab06b7"
CM029357.1	RepeatMasker	Retroposon?	44445778	44446443	3626	+	.	ID="RND-3_FAMILY-104";Tend="1487";Tstart="803";shortTE="F";uid="f6a549b0-1107-40c6-b771-ddd579f603a1"
CM029357.1	RepeatMasker	DNA/Ginger-1	54782971	54783108	862	+	.	ID="RND-6_FAMILY-2606";Tend="1152";Tstart="1014";shortTE="F";uid="c4bbf97b-ddcd-4554-8f04-e3cdee92ba26"
CM029357.1	RepeatMasker	RC/Helitron	30012200	30012605	2243	+	.	ID="RND-4_FAMILY-454";Tend="1270";Tstart="853";shortTE="F";uid="85811e1e-6270-446a-b868-51bd1e9df0b6"
CM029357.1	RepeatMasker	DNA/Kolobok-E	58243233	58243490	1317	+	.	ID="RND-3_FAMILY-70";Tend="1329";Tstart="1077";shortTE="F";uid="7869d58e-ed17-4874-9e9c-db0ab23dc8c9"
CM029357.1	RepeatMasker	DNA/Ginger-1	6460045	6460300	714	+	.	ID="RND-6_FAMILY-4698";Tend="1618";Tstart="1358";shortTE="F";uid="814f29b2-53bc-4845-ab84-c56daf3baaad"
CM029357.1	RepeatMasker	Retroposon?	32941344	32941537	682	+	.	ID="RND-1_FAMILY-6";Tend="1110";Tstart="897";shortTE="F";uid="b2f50d77-5a53-4049-abc6-03af62d6f387"
CM029357.1	RepeatMasker	Retroposon?	41565081	41565688	2073	+	.	ID="RND-1_FAMILY-27";Tend="1531";Tstart="864";shortTE="F";uid="8e9b3192-c333-470d-84dd-f6ea9dd94d04"
CM029357.1	RepeatMasker	Unknown	59244541	59245089	2175	+	.	ID="RND-3_FAMILY-34";Tend="1508";Tstart="895";shortTE="F";uid="434799d3-8237-4ba5-bf08-9e8026cebc4b"
CM029357.1	RepeatMasker	RC/Helitron	34026285	34026737	1797	+	.	ID="RND-4_FAMILY-897";Tend="1438";Tstart="935";shortTE="F";uid="d4b7145f-441c-454d-a5f5-5e6460cdbd88"
CM029357.1	RepeatMasker	Retroposon?	27753925	27754141	1331	+	.	ID="RND-4_FAMILY-238";Tend="1824";Tstart="1622";shortTE="F";uid="ba3bb18f-3a49-4152-b638-707d76caa394"
CM029357.1	RepeatMasker	Retroposon?	34375040	34375952	2602	+	.	ID="RND-5_FAMILY-708";Tend="1741";Tstart="770";shortTE="F";uid="d6aacbb4-3b73-443d-ad51-6b1b64162743"
CM029357.1	RepeatMasker	DNA/hAT	10472653	10472924	1105	+	.	ID="RND-6_FAMILY-29731";TEgroup="ctg_1%7CRND-6_FAMILY-29731%7C1";Tend="1343";Tstart="968";shortTE="F";uid="7bb29d94-74ea-4d0c-960b-214dff7ef651"
CM029357.1	RepeatMasker	RC/Helitron	48705571	48706378	5462	+	.	ID="RND-5_FAMILY-2027";Tend="1295";Tstart="492";shortTE="F";uid="7ca28b5d-f69a-4562-b1d6-b74aee7e4837"
CM029357.1	RepeatMasker	DNA/Kolobok-E	33532564	33532935	2267	+	.	ID="RND-6_FAMILY-1953";Tend="2103";Tstart="1713";shortTE="F";uid="48643c86-69d1-48bf-a361-6b165953f60b"
CM029357.1	RepeatMasker	DNA/Ginger-1	42587250	42587396	1020	+	.	ID="RND-6_FAMILY-2606";Tend="966";Tstart="820";shortTE="F";uid="af608dcc-ff59-4a43-b039-5d9252eddb62"
CM029357.1	RepeatMasker	DNA	11124715	11125178	2673	+	.	ID="RND-5_FAMILY-697";Tend="1430";Tstart="979";shortTE="F";uid="aa4db52b-ac73-4678-86fb-ba862f86aa19"
CM029357.1	RepeatMasker	Unknown	43647548	43647675	1258	+	.	ID="RND-4_FAMILY-556";Tend="1847";Tstart="1334";shortTE="F";uid="e04a7fd3-308b-4015-9014-3f669b3f9b21"
CM029357.1	RepeatMasker	DNA/Ginger-1	11552996	11553392	1649	+	.	ID="RND-6_FAMILY-4698";Tend="1748";Tstart="1322";shortTE="F";uid="49e896c3-576a-4063-87a7-8a0ac136392d"
CM029357.1	RepeatMasker	Retroposon?	9207504	9207646	556	+	.	ID="RND-5_FAMILY-708";Tend="1129";Tstart="890";shortTE="F";uid="ab4cdb19-57fc-42c9-99e4-2d9daa53b25b"
CM029357.1	RepeatMasker	DNA	50664738	50664858	407	+	.	ID="TTAA7_AP";Tend="364";Tstart="232";shortTE="F";uid="7fe6aeba-b908-47a8-8a8d-5b602b29480c"
CM029357.1	RepeatMasker	DNA/Ginger-1	56667248	56667556	2060	+	.	ID="RND-6_FAMILY-2606";Tend="1190";Tstart="879";shortTE="F";uid="24378ad1-b218-4ee7-b204-5c03c06b338d"
CM029357.1	RepeatMasker	Retroposon?	4628392	4628511	421	+	.	ID="RND-6_FAMILY-3888";Tend="1129";Tstart="1015";shortTE="F";uid="1192fb04-2d79-4289-932d-2b9c34fac295"
CM029357.1	RepeatMasker	DNA	40182316	40182540	730	+	.	ID="RND-3_FAMILY-144";Tend="1051";Tstart="877";shortTE="F";uid="951f376f-a48f-47dc-a1d2-4d2a943f28c5"
CM029357.1	RepeatMasker	Unknown	4307619	4308199	1141	+	.	ID="RND-4_FAMILY-556";TEgroup="ctg_1%7CRND-4_FAMILY-556%7C4";Tend="1767";Tstart="600";shortTE="F";uid="779f3e23-8059-452b-8b02-ff3c513c5e28"
CM029357.1	RepeatMasker	LINE/I-Jockey	49527341	49528230	643	+	.	ID="JOCKEY-5_RPR";Tend="645";Tstart="8";shortTE="F";uid="5daa9987-0333-4315-9689-c9bef77fdcca"
CM029357.1	RepeatMasker	DNA/Kolobok-E	12424636	12425222	3314	+	.	ID="RND-5_FAMILY-751";Tend="1536";Tstart="949";shortTE="F";uid="952ffffe-23d4-43be-b5d4-ee2615b2eac6"
CM029357.1	RepeatMasker	Unknown	44193085	44193312	866	+	.	ID="RND-1_FAMILY-134";Tend="1196";Tstart="976";shortTE="F";uid="9e52e294-9fe7-4519-8791-e182dc3b052d"
CM029357.1	RepeatMasker	DNA/Kolobok-E	22489968	22490774	1406	+	.	ID="RND-5_FAMILY-751";TEgroup="ctg_1%7CRND-5_FAMILY-751%7C4";Tend="1603";Tstart="1166";shortTE="F";uid="cd707c58-addd-4c99-b81f-d82ad5e0308a"
CM029357.1	RepeatMasker	Unknown	33608923	33609062	418	+	.	ID="RND-6_FAMILY-13464";Tend="1885";Tstart="1737";shortTE="F";uid="5e534d13-9829-4bdb-a352-c966ed84eb55"
CM029357.1	RepeatMasker	Unknown	24194178	24194283	618	+	.	ID="RND-4_FAMILY-923";Tend="1546";Tstart="1442";shortTE="F";uid="b4c79707-0ee1-465d-96a0-17ad04e059ad"
CM029357.1	RepeatMasker	DNA/CMC-Transib	10437276	10438106	6634	+	.	ID="RND-6_FAMILY-56";Tend="1543";Tstart="713";shortTE="F";uid="160a7b92-9802-4b92-9214-8b319b49e949"
CM029357.1	RepeatMasker	Retroposon?	34050541	34050804	1627	+	.	ID="RND-3_FAMILY-104";Tend="1845";Tstart="1566";shortTE="F";uid="b46a1630-b1b0-4b84-928f-0ea1eb128e53"
CM029357.1	RepeatMasker	DNA/Ginger-1	44461786	44462016	1022	+	.	ID="RND-5_FAMILY-673";Tend="1680";Tstart="1420";shortTE="F";uid="d266b797-3211-4b81-a3fd-e60b0b84a37d"
CM029357.1	RepeatMasker	Retroposon	30939635	30940137	903	+	.	ID="RND-5_FAMILY-4216";Tend="1563";Tstart="1115";shortTE="F";uid="81144881-97e5-4792-8c18-cd8596c34d04"
CM029357.1	RepeatMasker	DNA/hAT-Tip100	12495520	12496191	1505	+	.	ID="RND-3_FAMILY-203";TEgroup="ctg_1%7CRND-3_FAMILY-203%7C5";Tend="1699";Tstart="867";shortTE="F";uid="2e1c500f-a024-42c2-96e1-47ad1d2bd60f"
CM029357.1	RepeatMasker	Retroposon?	39081772	39081885	559	+	.	ID="RND-4_FAMILY-238";Tend="906";Tstart="784";shortTE="F";uid="4cfdb999-01a6-4d62-bed4-254d07a143df"
CM029357.1	RepeatMasker	DNA/Ginger-1	54221251	54221473	1021	+	.	ID="RND-1_FAMILY-2";Tend="1350";Tstart="1136";shortTE="F";uid="9820af6c-f117-4bf5-b152-28c7faf4418e"
CM029357.1	RepeatMasker	Retroposon?	16441325	16441733	2526	+	.	ID="RND-4_FAMILY-238";Tend="1274";Tstart="859";shortTE="F";uid="bf904899-a422-4d09-a016-d34d84058269"
CM029357.1	RepeatMasker	Retroposon?	36370410	36371025	3328	+	.	ID="RND-6_FAMILY-3888";Tend="1531";Tstart="877";shortTE="F";uid="ea593164-b35b-401a-bb3b-0141f22a4da9"
CM029357.1	RepeatMasker	Retroposon?	41362548	41363005	592	+	.	ID="RND-1_FAMILY-7";Tend="1604";Tstart="1169";shortTE="F";uid="bb45a287-50f3-4125-a850-e65320e3d85c"
CM029357.1	RepeatMasker	LINE/R1-LOA	5877403	5877592	461	+	.	ID="RND-6_FAMILY-1331";Tend="2478";Tstart="2286";shortTE="F";uid="1a50f857-551f-4276-9675-06df5e8cb954"
CM029357.1	RepeatMasker	LINE/R1-LOA	38131955	38132324	573	+	.	ID="RND-6_FAMILY-1331";Tend="2084";Tstart="1718";shortTE="F";uid="cf14db4b-4729-4cc2-a1e5-cc649ed6e0cd"
CM029357.1	RepeatMasker	DNA/hAT	7310957	7311822	7454	+	.	ID="RND-6_FAMILY-5034";Tend="1734";Tstart="869";shortTE="F";uid="ec16f9a5-6755-489c-9645-dce730b2c46d"
CM029357.1	RepeatMasker	Retroposon?	11192411	11192540	529	+	.	ID="RND-1_FAMILY-14";Tend="1914";Tstart="1774";shortTE="F";uid="7f2b135b-a60d-4a11-910e-523c210e0dfb"
CM029357.1	RepeatMasker	DNA/Kolobok-E	45803851	45804180	1494	+	.	ID="RND-5_FAMILY-1864";Tend="1109";Tstart="753";shortTE="F";uid="a884afdf-aee0-4c0d-ab68-0daddcd9b5e9"
CM029357.1	RepeatMasker	DNA/Ginger-1	26577129	26577817	2718	+	.	ID="RND-4_FAMILY-400";Tend="1673";Tstart="930";shortTE="F";uid="7e8e5687-f0da-43f9-b491-e0c647abd36a"
CM029357.1	RepeatMasker	Unknown	32719562	32719696	1009	+	.	ID="RND-5_FAMILY-94";Tend="1461";Tstart="1332";shortTE="F";uid="80be68a0-e484-41ef-9c10-d6916645f0e6"
CM029357.1	RepeatMasker	Unknown	35725431	35726977	2333	+	.	ID="RND-6_FAMILY-3899";Tend="2160";Tstart="621";shortTE="F";uid="bcb794f0-da31-4fd0-8603-aec2ecc9a6f9"
CM029357.1	RepeatMasker	DNA/Kolobok-E	4024858	4025395	1436	+	.	ID="RND-5_FAMILY-3115";Tend="2133";Tstart="1687";shortTE="F";uid="e084031e-c6e2-41a5-90cf-c4ae2841408d"
CM029357.1	RepeatMasker	DNA/Ginger-1	36753774	36754452	2655	+	.	ID="RND-5_FAMILY-673";Tend="2114";Tstart="1328";shortTE="F";uid="cb0e49c9-6314-4766-9614-29c792e96a6c"
CM029357.1	RepeatMasker	DNA/hAT-Tip100	876334	876770	934	+	.	ID="RND-5_FAMILY-3131";Tend="4055";Tstart="3599";shortTE="F";uid="53862ef5-49b4-4f44-b543-8d6d27f7693c"
CM029357.1	RepeatMasker	Unknown	35585031	35585424	1827	+	.	ID="RND-6_FAMILY-7682";Tend="2235";Tstart="1885";shortTE="F";uid="0a18d66f-4a67-419a-ba7b-b2406c5e6c53"
CM029357.1	RepeatMasker	DNA/Kolobok-E	26863432	26863630	1063	+	.	ID="RND-5_FAMILY-751";Tend="1455";Tstart="1251";shortTE="F";uid="0c6840a6-0f69-4755-86ce-e8d6c5299b77"
CM029357.1	RepeatMasker	Retroposon?	44555818	44556877	3423	+	.	ID="RND-1_FAMILY-27";Tend="1930";Tstart="770";shortTE="F";uid="dbf03dd7-d5e3-4e51-814d-1fde7cff4dbc"
CM029357.1	RepeatMasker	DNA/hAT?	57257155	57257677	2663	+	.	ID="RND-3_FAMILY-96";Tend="1551";Tstart="1037";shortTE="F";uid="82705865-8e5b-4290-b4f0-7b3b292542e6"
CM029357.1	RepeatMasker	DNA	13629723	13630014	1123	+	.	ID="TTAA20_AP";Tend="618";Tstart="306";shortTE="F";uid="e33bf7be-f6d5-4bfa-bc32-16b47871bc10"
CM029357.1	RepeatMasker	Unknown	904827	904945	536	+	.	ID="RND-1_FAMILY-41";Tend="1093";Tstart="976";shortTE="F";uid="2635fb2a-493a-4277-8be4-9daf91f370e4"
CM029357.1	RepeatMasker	Retroposon?	22996641	22997334	1177	+	.	ID="RND-1_FAMILY-7";Tend="1854";Tstart="1189";shortTE="F";uid="be3ac508-364b-4f17-a9c3-a599bcc4c435"
CM029357.1	RepeatMasker	Unknown	7556866	7557247	1068	+	.	ID="RND-4_FAMILY-556";Tend="1314";Tstart="944";shortTE="F";uid="154d4906-8f16-4377-855c-06f9ade4cabc"
CM029357.1	RepeatMasker	Unknown	43159604	43160096	999	+	.	ID="RND-5_FAMILY-1478";Tend="1503";Tstart="985";shortTE="F";uid="706167fa-6dfe-4af6-909d-ea481ab5cc8d"
CM029357.1	RepeatMasker	DNA/hAT-Tip100	8487513	8487828	456	+	.	ID="RND-3_FAMILY-203";Tend="1423";Tstart="1068";shortTE="F";uid="d6a98119-56db-4d37-9677-fcb1367d1c9f"
CM029357.1	RepeatMasker	RC/Helitron	50089823	50090092	1617	+	.	ID="RND-4_FAMILY-897";Tend="1216";Tstart="929";shortTE="F";uid="8c5900ab-86d5-4649-8aee-8811d05fd491"
CM029357.1	RepeatMasker	DNA	57634147	57634546	789	+	.	ID="TTAA7_AP";Tend="433";Tstart="4";shortTE="F";uid="2b6a1c08-5bb8-475c-a16f-f21ad5168242"
CM029357.1	RepeatMasker	DNA/hAT-Blackjack	6432815	6432915	412	+	.	ID="RND-6_FAMILY-5371";Tend="1431";Tstart="1326";shortTE="F";uid="1bf8b679-19d7-4d2f-9e92-9ae7d77ae5ae"
CM029357.1	RepeatMasker	DNA/hAT-Charlie	35398769	35399367	4947	+	.	ID="RND-6_FAMILY-4575";Tend="1480";Tstart="882";shortTE="F";uid="2bb423c5-24d2-4895-8893-dd12ad777f49"
CM029357.1	RepeatMasker	DNA/Kolobok-E	18896644	18897051	1353	+	.	ID="RND-3_FAMILY-70";Tend="1328";Tstart="896";shortTE="F";uid="e7a19003-4cfa-4189-b1d0-49890c326b1f"
CM029357.1	RepeatMasker	DNA/Ginger-1	42214442	42214669	505	+	.	ID="RND-1_FAMILY-33";Tend="1115";Tstart="881";shortTE="F";uid="79eb12b3-465f-4542-870f-bf3f1fe52389"
CM029357.1	RepeatMasker	DNA/Ginger-1	8856083	8856617	1479	+	.	ID="RND-6_FAMILY-2606";Tend="1406";Tstart="802";shortTE="F";uid="5d445109-a297-41d8-877c-cdd1ef8ca9e9"
CM029357.1	RepeatMasker	Unknown	6834794	6835244	914	+	.	ID="RND-6_FAMILY-5573";TEgroup="ctg_1%7CRND-6_FAMILY-5573%7C1";Tend="1257";Tstart="931";shortTE="F";uid="cc2b034f-9e8f-44bd-9add-b89b33b7756b"
CM029357.1	RepeatMasker	LINE/RTE-BovB	9478236	9478794	1295	+	.	ID="RND-1_FAMILY-100";Tend="1076";Tstart="499";shortTE="F";uid="35cb75fe-471f-4ce3-a125-002544b4ae51"
CM029357.1	RepeatMasker	LINE/RTE-BovB	22424720	22424977	1254	+	.	ID="RND-3_FAMILY-111";Tend="1728";Tstart="1461";shortTE="F";uid="5ff5a9bb-fbbb-40f2-afd2-18381402902c"
CM029357.1	RepeatMasker	DNA	15878365	15878551	590	+	.	ID="RND-3_FAMILY-144";Tend="1767";Tstart="1524";shortTE="F";uid="3271b04c-e999-4df8-af1f-60b7fb7422b4"
CM029357.1	RepeatMasker	Retroposon?	6187810	6188370	1618	+	.	ID="RND-4_FAMILY-238";Tend="1553";Tstart="983";shortTE="F";uid="63b25258-ad81-4628-aec6-bbab68c8b290"
CM029357.1	RepeatMasker	Retroposon?	19567818	19568169	1917	+	.	ID="RND-1_FAMILY-27";Tend="1128";Tstart="772";shortTE="F";uid="50335f67-bc9c-4a38-945d-09c1e452c7ee"
CM029357.1	RepeatMasker	Retroposon?	38619128	38620327	5938	+	.	ID="RND-1_FAMILY-27";Tend="1951";Tstart="756";shortTE="F";uid="e1cdaa64-19c0-480c-aaa0-dab05ab50190"
CM029357.1	RepeatMasker	DNA/hAT-Tip100	52453990	52454221	502	+	.	ID="HAT-1_LMI";Tend="4577";Tstart="4340";shortTE="F";uid="e1f61c78-de07-40f6-849b-bb164e6f9d8a"
CM029357.1	RepeatMasker	Unknown	44968102	44968552	1026	+	.	ID="RND-1_FAMILY-41";TEgroup="ctg_1%7CRND-1_FAMILY-41%7C6";Tend="1154";Tstart="915";shortTE="F";uid="667a506b-ffe3-4681-8b1d-4f699b5bd237"
CM029357.1	RepeatMasker	LINE/RTE-BovB	24186911	24187021	463	+	.	ID="RND-3_FAMILY-111";Tend="1721";Tstart="1600";shortTE="F";uid="d383bcca-ad50-4b46-817a-5c711ceaa9ff"
CM029357.1	RepeatMasker	RC/Helitron	8981277	8981386	619	+	.	ID="RND-6_FAMILY-1443";Tend="1265";Tstart="1147";shortTE="F";uid="29c7d46a-2f20-44d8-a0c2-4490304e8fb6"
CM029357.1	RepeatMasker	DNA	25918217	25918682	1297	+	.	ID="RND-5_FAMILY-1979";TEgroup="ctg_1%7CRND-5_FAMILY-1979%7C1";Tend="1463";Tstart="891";shortTE="F";uid="4f07cb0b-601e-422c-877e-6c5a4a7fe895"
CM029357.1	RepeatMasker	DNA/Kolobok-E	12904347	12904553	638	+	.	ID="RND-3_FAMILY-70";Tend="1122";Tstart="926";shortTE="F";uid="c1d83c08-a2f1-4ec5-a419-1c174448cc68"
CM029357.1	RepeatMasker	DNA/Ginger-1	19653675	19653912	887	+	.	ID="RND-6_FAMILY-2606";Tend="2110";Tstart="1884";shortTE="F";uid="0e8eba75-2b9e-46ea-b854-7e88852eb8ca"
CM029357.1	RepeatMasker	Retroposon?	5689866	5690115	508	+	.	ID="RND-4_FAMILY-238";Tend="1974";Tstart="1744";shortTE="F";uid="7f5ebd24-d68e-4988-af2b-a49115f0d94d"
CM029357.1	RepeatMasker	LINE/RTE-BovB	44659555	44659954	493	+	.	ID="RND-4_FAMILY-1829";Tend="1114";Tstart="712";shortTE="F";uid="531b33ee-75f5-4c5c-90eb-aa4d6f3127e3"
CM029357.1	RepeatMasker	Unknown	59493560	59493881	1817	+	.	ID="RND-6_FAMILY-135";Tend="1458";Tstart="1140";shortTE="F";uid="bcd8e18c-3c2b-4e2c-be3b-fa6769b29be0"
CM029357.1	RepeatMasker	DNA/Ginger-1	34690491	34690805	1082	+	.	ID="RND-1_FAMILY-19";Tend="1664";Tstart="1332";shortTE="F";uid="86e4ad9c-2cbf-49e6-b96d-a00d9ad9ddec"
CM029357.1	RepeatMasker	Unknown	53286339	53286558	431	+	.	ID="RND-3_FAMILY-77";Tend="1138";Tstart="936";shortTE="F";uid="2231316b-835b-4b17-a01b-556d0a4343b6"
CM029357.1	RepeatMasker	LINE/RTE-BovB	7398550	7398827	1441	+	.	ID="RND-1_FAMILY-30";Tend="1736";Tstart="1459";shortTE="F";uid="acbd688d-8432-4e7b-8b66-ae1be7ce6927"
CM029357.1	RepeatMasker	Unknown	44861746	44862009	444	+	.	ID="RND-6_FAMILY-1767";Tend="1364";Tstart="1108";shortTE="F";uid="488b9851-67bc-4faf-ac98-777110355a9a"
CM029357.1	RepeatMasker	DNA/Ginger-1	24153	24377	1087	+	.	ID="RND-1_FAMILY-2";Tend="1173";Tstart="928";shortTE="F";uid="217e984a-3969-481e-8854-ced49c01bc6f"
CM029357.1	RepeatMasker	DNA/Kolobok-E	24440300	24440767	2117	+	.	ID="RND-3_FAMILY-70";Tend="1443";Tstart="916";shortTE="F";uid="7a079427-aa20-4a7d-85ba-244887e109a9"
CM029357.1	RepeatMasker	RC/Helitron	57034531	57034887	766	+	.	ID="RND-5_FAMILY-490";Tend="1752";Tstart="1387";shortTE="F";uid="1a51a3ee-ffe1-45ba-81a4-396f0b5c0faa"
CM029357.1	RepeatMasker	DNA/Kolobok-E	56928645	56929133	1896	+	.	ID="RND-3_FAMILY-294";Tend="2095";Tstart="1521";shortTE="F";uid="a6ae13ef-9e87-439c-b981-d03936e9638b"
CM029357.1	RepeatMasker	Unknown	14397927	14398094	1467	+	.	ID="RND-5_FAMILY-7746";Tend="1328";Tstart="1161";shortTE="F";uid="c4dca006-060f-4a65-b534-175be38d7038"
CM029357.1	RepeatMasker	DNA/Ginger-1	58202778	58203893	1430	+	.	ID="RND-6_FAMILY-2606";TEgroup="ctg_1%7CRND-6_FAMILY-2606%7C6";Tend="1679";Tstart="813";shortTE="F";uid="12823818-9e89-45db-87bb-7c71ed6fb040"
CM029357.1	RepeatMasker	LTR/Gypsy	10029241	10029653	787	+	.	ID="RND-5_FAMILY-4166";Tend="1584";Tstart="1162";shortTE="F";uid="f9be9c83-8834-4ced-8887-3738ef8d7b45"
CM029357.1	RepeatMasker	RC/Helitron	38471791	38472039	1636	+	.	ID="RND-4_FAMILY-897";Tend="1044";Tstart="789";shortTE="F";uid="970f08ce-d8fd-40e7-b5c4-4b1295b4ff92"
CM029357.1	RepeatMasker	LTR/Gypsy	22699324	22700208	983	+	.	ID="GYPSY-10_RP-I";Tend="2237";Tstart="1470";shortTE="F";uid="9340b163-35e9-4710-8b38-d697662b8d51"
CM029357.1	RepeatMasker	LINE/RTE-BovB	50272260	50272643	3128	+	.	ID="RND-5_FAMILY-11832";Tend="1367";Tstart="984";shortTE="F";uid="8586d89f-943c-4e40-928d-9ae1b96c5261"
CM029357.1	RepeatMasker	DNA/Ginger-1	12805180	12805611	2181	+	.	ID="RND-4_FAMILY-400";Tend="1682";Tstart="1253";shortTE="F";uid="b2f8bd2b-3c90-4b86-9966-8eaa34fe06a5"
CM029357.1	RepeatMasker	DNA/Kolobok-E	32985530	32985641	813	+	.	ID="RND-5_FAMILY-1934";Tend="2300";Tstart="2034";shortTE="F";uid="828ffc6e-6acb-4228-b315-2681f1da5ee6"
CM029357.1	RepeatMasker	Unknown	55218426	55218650	1086	+	.	ID="RND-6_FAMILY-3019";Tend="1182";Tstart="951";shortTE="F";uid="500c561d-6322-4f07-805f-ce93c28f68a4"
CM029357.1	RepeatMasker	Unknown	35732349	35732599	603	+	.	ID="RND-5_FAMILY-4366";Tend="1236";Tstart="995";shortTE="F";uid="c6fb3447-cb2c-4ec8-a0cd-2d86f4f8146d"
CM029357.1	RepeatMasker	Unknown	47079625	47079741	431	+	.	ID="RND-4_FAMILY-132";Tend="931";Tstart="813";shortTE="F";uid="9f56db23-765e-46a6-a0ff-2a7dae86106b"
CM029357.1	RepeatMasker	DNA/Maverick	46279037	46279206	400	+	.	ID="POLINTON-1_DK";Tend="7193";Tstart="7024";shortTE="F";uid="7d55bfc6-0a07-4850-9714-413b81b6189f"
CM029357.1	RepeatMasker	LINE/RTE-BovB	7724906	7725239	804	+	.	ID="RND-6_FAMILY-617";Tend="1333";Tstart="817";shortTE="F";uid="8b0bd122-c046-4ae4-b6d8-729341c8532f"
CM029357.1	RepeatMasker	DNA/Kolobok-E	43835003	43835667	4097	+	.	ID="RND-6_FAMILY-5151";Tend="1900";Tstart="1249";shortTE="F";uid="485516af-6df5-4619-b12d-2ca5e3735120"
CM029357.1	RepeatMasker	Retroposon?	23184599	23185029	640	+	.	ID="RND-4_FAMILY-238";Tend="1201";Tstart="759";shortTE="F";uid="a2cd8ecb-62b3-4ae6-b5b8-dda18af6af05"
CM029357.1	RepeatMasker	Retroposon?	7953993	7954647	1719	+	.	ID="RND-4_FAMILY-238";Tend="1677";Tstart="996";shortTE="F";uid="dd7bae45-7e8b-4043-a051-780c9ea08e5a"
CM029357.1	RepeatMasker	DNA/Kolobok-E	17438476	17438845	1217	+	.	ID="RND-5_FAMILY-1864";Tend="1086";Tstart="711";shortTE="F";uid="b8541c21-f19d-455f-82ba-2661b0104a3d"
CM029357.1	RepeatMasker	RC/Helitron	16929859	16930081	988	+	.	ID="RND-4_FAMILY-897";Tend="1605";Tstart="1377";shortTE="F";uid="4b609b3d-cbfc-4207-b673-98d4360e4f2e"
CM029357.1	RepeatMasker	Unknown	52632220	52632363	569	+	.	ID="RND-1_FAMILY-54";Tend="1266";Tstart="1119";shortTE="F";uid="c305b4c9-b2eb-4e24-af22-4f4db8e10200"
CM029357.1	RepeatMasker	Unknown	45570030	45570258	559	+	.	ID="RND-4_FAMILY-556";Tend="702";Tstart="487";shortTE="F";uid="85949a56-c140-41fc-a34f-2a49aac79e11"
CM029357.1	RepeatMasker	Unknown	31658114	31658579	1434	+	.	ID="RND-5_FAMILY-1478";Tend="1470";Tstart="1008";shortTE="F";uid="86dad4a0-f83a-46ef-b8b5-eb713304c1fb"
CM029357.1	RepeatMasker	Retroposon?	41304104	41304229	441	+	.	ID="RND-3_FAMILY-43";Tend="1406";Tstart="1283";shortTE="F";uid="e90222b1-2dd9-4d91-a154-e862a1b6871b"
CM029357.1	RepeatMasker	DNA/Kolobok-E	34818772	34818898	405	+	.	ID="RND-6_FAMILY-5151";Tend="845";Tstart="723";shortTE="F";uid="48fbcd11-c784-46cc-819a-55137dcfa8f7"
CM029357.1	RepeatMasker	LINE/R1-LOA	40688227	40689863	12337	+	.	ID="RND-6_FAMILY-1331";Tend="2477";Tstart="838";shortTE="F";uid="9f4d7b1c-ddb7-454e-9923-094c9e9b2cb1"
CM029357.1	RepeatMasker	Unknown	2342800	2342924	510	+	.	ID="RND-6_FAMILY-3362";Tend="1193";Tstart="1051";shortTE="F";uid="bfc9b806-9184-4980-9fce-2024a6132be3"
CM029357.1	RepeatMasker	DNA/Kolobok-E	59377371	59378567	7281	+	.	ID="RND-6_FAMILY-1953";Tend="2021";Tstart="796";shortTE="F";uid="f6fcf0c7-b2cc-42ae-9749-61314e750036"
CM029357.1	RepeatMasker	Retroposon?	40202017	40203079	4917	+	.	ID="RND-1_FAMILY-14";Tend="1919";Tstart="858";shortTE="F";uid="1c592fb0-6a7d-4d5a-81d6-abf2d4d96ad4"
CM029357.1	RepeatMasker	Unknown	60126506	60126840	822	+	.	ID="RND-6_FAMILY-135";Tend="1254";Tstart="912";shortTE="F";uid="b5537892-006f-40cc-9463-fd0e48c3734a"
CM029357.1	RepeatMasker	Unknown	21997974	21998551	566	+	.	ID="RND-4_FAMILY-132";TEgroup="ctg_1%7CRND-4_FAMILY-132%7C3";Tend="1365";Tstart="1098";shortTE="F";uid="e40661d6-dc78-4ec7-8f87-98c625ae5017"
CM029357.1	RepeatMasker	Unknown	17543156	17543838	3268	+	.	ID="RND-5_FAMILY-2233";TEgroup="ctg_1%7CRND-5_FAMILY-2233%7C3";Tend="1790";Tstart="771";shortTE="F";uid="d02bf531-b893-4f6b-bf78-7ac1219310da"
CM029357.1	RepeatMasker	DNA/Ginger-1	688523	688997	2421	+	.	ID="RND-2_FAMILY-108";Tend="1438";Tstart="967";shortTE="F";uid="d2a42b69-e361-4a20-819c-f36d0b6354d2"
CM029357.1	RepeatMasker	Retroposon?	4065440	4065543	491	+	.	ID="RND-1_FAMILY-27";Tend="855";Tstart="752";shortTE="F";uid="d0b0cc96-0f58-442f-a576-0711458a368d"
CM029357.1	RepeatMasker	DNA/hAT-Ac	47268040	47268904	6622	+	.	ID="RND-6_FAMILY-1688";Tend="1576";Tstart="753";shortTE="F";uid="9f3d8464-f472-42bc-819c-786425f06896"
CM029357.1	RepeatMasker	DNA/Kolobok-E	51462275	51462413	532	+	.	ID="RND-6_FAMILY-5151";Tend="1752";Tstart="1597";shortTE="F";uid="694496eb-33a2-4903-9323-f3d8cc96e48d"
CM029357.1	RepeatMasker	Unknown	38519076	38519462	1188	+	.	ID="RND-4_FAMILY-556";Tend="851";Tstart="500";shortTE="F";uid="6ea805cd-da3e-482b-8607-452dbaf5a9f8"
CM029357.1	RepeatMasker	Unknown	35079219	35079571	1066	+	.	ID="RND-5_FAMILY-145";Tend="8829";Tstart="8493";shortTE="F";uid="fc5440cc-287e-42e9-bcfc-d7ec6d0e913d"
CM029357.1	RepeatMasker	Unknown	43607326	43607521	768	+	.	ID="RND-5_FAMILY-4054";Tend="2039";Tstart="1831";shortTE="F";uid="8bdb0453-bab3-4821-b02e-0c6518e3dba1"
CM029357.1	RepeatMasker	LINE/RTE-BovB	29808944	29809414	1386	+	.	ID="RND-1_FAMILY-100";Tend="1141";Tstart="604";shortTE="F";uid="fdd4ef19-d3c5-44ee-ab29-ee07eb619de7"
CM029357.1	RepeatMasker	DNA/Kolobok-E	14015144	14015478	518	+	.	ID="RND-2_FAMILY-13";Tend="1125";Tstart="810";shortTE="F";uid="f1734af3-d882-40d6-a2df-81d7e18fa98f"
CM029357.1	RepeatMasker	DNA/Ginger-1	52228580	52229037	1564	+	.	ID="RND-6_FAMILY-2606";Tend="1176";Tstart="751";shortTE="F";uid="5cffe49e-a64a-49b0-9d70-0ac8b1f385d5"
CM029357.1	RepeatMasker	Unknown	39557241	39557430	530	+	.	ID="RND-5_FAMILY-1478";Tend="1229";Tstart="1030";shortTE="F";uid="a39a30a0-c907-45a3-9693-c284ceaabb24"
CM029357.1	RepeatMasker	DNA/hAT?	17594033	17594304	592	+	.	ID="RND-3_FAMILY-96";Tend="1504";Tstart="1254";shortTE="F";uid="b2d9752e-e006-4a37-8cca-f693e826303b"
CM029357.1	RepeatMasker	DNA/Ginger-1	13085825	13086379	1765	+	.	ID="rnd-1_family-2";Tend="1830";Tstart="875";shortTE="F";uid="862be5a9-71f0-4a9c-8e3b-b083dcb61565"
CM029357.1	RepeatMasker	Retroposon?	14678152	14678460	1068	+	.	ID="RND-1_FAMILY-7";Tend="1363";Tstart="1066";shortTE="F";uid="4c454c35-d375-4964-90d1-e45cfe594578"
CM029357.1	RepeatMasker	Unknown	53327231	53327331	494	+	.	ID="RND-5_FAMILY-1462";Tend="626";Tstart="531";shortTE="F";uid="60ef598f-3da2-41a8-9d25-a1061324c780"
CM029357.1	RepeatMasker	LINE/RTE-BovB	31924136	31924320	502	+	.	ID="RND-1_FAMILY-83";Tend="998";Tstart="785";shortTE="F";uid="3dbd889d-13fb-48bf-9be0-017be908d7cc"
CM029357.1	RepeatMasker	DNA/Ginger-1	20291150	20291363	855	+	.	ID="RND-1_FAMILY-2";Tend="1491";Tstart="1278";shortTE="F";uid="0c60652e-2969-48e0-bb44-d06e9e92b412"
CM029357.1	RepeatMasker	DNA/hAT-Tip100	4769002	4769118	518	+	.	ID="RND-5_FAMILY-3686";Tend="1640";Tstart="1527";shortTE="F";uid="535f12a6-9fb8-4a66-aad3-054975fcc9b2"
CM029357.1	RepeatMasker	DNA/hAT-Tip100	18904302	18904409	507	+	.	ID="RND-4_FAMILY-680";Tend="1270";Tstart="1164";shortTE="F";uid="7cef74ed-1d3d-46e3-b945-6b65162a10bf"
CM029357.1	RepeatMasker	Unknown	4431183	4432595	5253	+	.	ID="RND-6_FAMILY-6885";Tend="2199";Tstart="868";shortTE="F";uid="9de069c4-5d01-4cb9-8ce8-786378629af6"
CM029357.1	RepeatMasker	Retroposon?	33592071	33592714	2263	+	.	ID="RND-5_FAMILY-708";Tend="1525";Tstart="819";shortTE="F";uid="cc87366b-f95d-4280-9323-541e412000dd"
CM029357.1	RepeatMasker	DNA/PiggyBac	48900077	48900236	426	+	.	ID="PIGGYBAC-1_AAE";Tend="2708";Tstart="2559";shortTE="F";uid="4206ce19-8905-4f0c-8ccc-a032af299bf7"
CM029357.1	RepeatMasker	DNA/Kolobok-E	52832915	52833479	3104	+	.	ID="RND-3_FAMILY-70";Tend="1672";Tstart="1091";shortTE="F";uid="4ba49aab-68f2-43ae-907c-007314e0476f"
CM029357.1	RepeatMasker	LTR/Pao	45168837	45170083	698	+	.	ID="BEL3-I_AP";Tend="5966";Tstart="4183";shortTE="F";uid="323828a5-ac34-42de-8050-af6584f8ea9e"
CM029357.1	RepeatMasker	DNA/P	46384891	46388203	15442	+	.	ID="P-2_AP";Tend="3518";Tstart="241";shortTE="F";uid="549856ad-a165-4bc2-95c3-f7406c2e3f8f"
CM029357.1	RepeatMasker	Unknown	43469533	43470078	1904	+	.	ID="RND-4_FAMILY-556";Tend="1051";Tstart="504";shortTE="F";uid="5a187fac-039d-41e9-8bdc-93fea270ad65"
CM029357.1	RepeatMasker	DNA/hAT-Charlie	53171293	53171687	3429	+	.	ID="RND-5_FAMILY-3317";Tend="1474";Tstart="1080";shortTE="F";uid="068e5079-753d-4410-bbba-7464b1464e8c"
CM029357.1	RepeatMasker	Retroposon?	23150822	23151035	637	+	.	ID="RND-1_FAMILY-27";Tend="1138";Tstart="924";shortTE="F";uid="4358bd5d-2a1a-4dbb-86fc-e2c48cefb043"
CM029357.1	RepeatMasker	DNA/Ginger-1	8054652	8054775	749	+	.	ID="RND-1_FAMILY-33";Tend="1837";Tstart="1711";shortTE="F";uid="b76cc6fb-454e-4a97-beb1-ea25b4c8a752"
CM029357.1	RepeatMasker	DNA	25919732	25920065	742	+	.	ID="RND-3_FAMILY-136";Tend="1316";Tstart="938";shortTE="F";uid="f7ebedea-35ee-4002-965b-694f9b0d5ede"
CM029357.1	RepeatMasker	DNA/Ginger-1	34024560	34024960	1079	+	.	ID="RND-1_FAMILY-19";Tend="1403";Tstart="958";shortTE="F";uid="1e41c1a0-d167-4d98-aaad-6b97485c64d7"
CM029357.1	RepeatMasker	LINE/I-Jockey	43558645	43559708	578	+	.	ID="RND-6_FAMILY-26499";TEgroup="ctg_1%7CRND-6_FAMILY-26499%7C1";Tend="1493";Tstart="186";shortTE="F";uid="0aed7bee-5ea0-4ce0-beb0-5c26d1fb46e6"
CM029357.1	RepeatMasker	Unknown	43673743	43674001	715	+	.	ID="RND-5_FAMILY-2915";Tend="1368";Tstart="1126";shortTE="F";uid="be99aac5-5308-423c-804a-3a7df8e33ebd"
CM029357.1	RepeatMasker	DNA/Kolobok-E	43454145	43454302	699	+	.	ID="RND-3_FAMILY-70";Tend="1082";Tstart="924";shortTE="F";uid="05c80069-5870-49dd-b08a-4cabd008d630"
CM029357.1	RepeatMasker	LTR/Gypsy	14750044	14750288	1307	+	.	ID="RND-1_FAMILY-60";Tend="1981";Tstart="1703";shortTE="F";uid="e33eb139-7a9c-4268-bad4-17272ff6abc1"
CM029357.1	RepeatMasker	RC/Helitron	21969173	21969372	651	+	.	ID="RND-1_FAMILY-159";Tend="960";Tstart="751";shortTE="F";uid="2e73b058-83da-4dc2-a8d7-867c8a5bb715"
CM029357.1	RepeatMasker	DNA/hAT-hAT19	45102570	45103315	3045	+	.	ID="RND-6_FAMILY-5235";Tend="1566";Tstart="854";shortTE="F";uid="842f8a77-0f7d-4428-9a63-0f79b16dde0a"
CM029357.1	RepeatMasker	Unknown	442324	442542	575	+	.	ID="RND-6_FAMILY-135";Tend="1181";Tstart="917";shortTE="F";uid="5bf73886-2e95-4e87-930e-999d9bf8703c"
CM029357.1	RepeatMasker	DNA/hAT?	14783251	14783529	679	+	.	ID="RND-3_FAMILY-96";Tend="1193";Tstart="911";shortTE="F";uid="84a9e558-1b31-4d61-b61f-db46c7905a63"
CM029357.1	RepeatMasker	Unknown	47427594	47427753	778	+	.	ID="RND-4_FAMILY-923";Tend="1541";Tstart="1390";shortTE="F";uid="27b432e5-7854-43ec-8e66-efb4fbfeea23"
CM029357.1	RepeatMasker	DNA/Kolobok-E	6281711	6281968	968	+	.	ID="RND-3_FAMILY-70";Tend="1426";Tstart="1112";shortTE="F";uid="80a25855-b998-4f98-a6ef-9d1e7a4333ef"
CM029357.1	RepeatMasker	DNA	4357832	4358328	566	+	.	ID="RND-3_FAMILY-144";TEgroup="ctg_1%7CRND-3_FAMILY-144%7C3";Tend="1486";Tstart="853";shortTE="F";uid="2022afde-149c-4056-b8b1-0922ed969646"
CM029357.1	RepeatMasker	DNA/Ginger-1	53843739	53844152	1161	+	.	ID="RND-1_FAMILY-33";Tend="1735";Tstart="1262";shortTE="F";uid="0c2a8533-2c0c-4700-89d9-23d10174da5a"
CM029357.1	RepeatMasker	Unknown	6700950	6701247	460	+	.	ID="RND-5_FAMILY-4366";Tend="1277";Tstart="1040";shortTE="F";uid="4918ec02-8ebb-4f07-addf-5ee1e096552d"
CM029357.1	RepeatMasker	DNA/Kolobok-E	3792387	3792971	3764	+	.	ID="RND-5_FAMILY-3115";Tend="1732";Tstart="1168";shortTE="F";uid="c5dc8bdc-94ae-49ee-9a69-abce69f8cb4d"
CM029357.1	RepeatMasker	LINE/RTE-BovB	27948221	27948708	2665	+	.	ID="RND-1_FAMILY-30";Tend="1719";Tstart="1234";shortTE="F";uid="3b14a50b-6fd7-4a48-8fe1-acaf21146969"
CM029357.1	RepeatMasker	Retroposon?	60026490	60026842	1970	+	.	ID="RND-6_FAMILY-3888";Tend="1331";Tstart="998";shortTE="F";uid="1efbfff3-a763-4f0a-8341-8fd55b0e62ef"
CM029357.1	RepeatMasker	Retroposon?	34692961	34693656	3311	+	.	ID="RND-1_FAMILY-7";Tend="1702";Tstart="900";shortTE="F";uid="d32f5b23-5ddb-40f9-895d-6db7bcfd14af"
CM029357.1	RepeatMasker	Retroposon?	41874726	41875563	4388	+	.	ID="RND-5_FAMILY-1208";Tend="1408";Tstart="563";shortTE="F";uid="635dc500-7a87-415f-bf9c-3ba04e4d1d31"
CM029357.1	RepeatMasker	DNA/Ginger-1	30389411	30389895	1430	+	.	ID="rnd-6_family-10821";Tend="2143";Tstart="1180";shortTE="F";uid="17e5d63b-14f1-4cc6-8acf-146df5249e0c"
CM029357.1	RepeatMasker	DNA/Ginger-1	52583112	52583373	1000	+	.	ID="RND-6_FAMILY-4698";Tend="1749";Tstart="1477";shortTE="F";uid="40cab686-c42a-4ed2-bba4-eb5cb7f37635"
CM029357.1	RepeatMasker	Retroposon?	13121796	13121933	731	+	.	ID="RND-4_FAMILY-238";Tend="1572";Tstart="1431";shortTE="F";uid="d82b7a5e-bc6c-45c1-ba68-5eb0038e6e01"
CM029357.1	RepeatMasker	Unknown	6599045	6599501	2193	+	.	ID="RND-3_FAMILY-34";Tend="1493";Tstart="1056";shortTE="F";uid="f1d38517-abc9-42bd-a5a5-b1ea37f3c6ec"
CM029357.1	RepeatMasker	DNA/Ginger-1	34117222	34117794	3152	+	.	ID="RND-6_FAMILY-4698";Tend="1751";Tstart="1205";shortTE="F";uid="3a5cc135-3907-4f27-ae8c-cb5ec9a15f09"
CM029357.1	RepeatMasker	LINE/R1	35630827	35631162	715	+	.	ID="RND-5_FAMILY-4115";Tend="1449";Tstart="1156";shortTE="F";uid="7a5d14ff-ca06-492e-9f9c-58eb7f2f14c1"
CM029357.1	RepeatMasker	DNA/Kolobok-E	23678960	23679092	410	+	.	ID="RND-3_FAMILY-70";Tend="1158";Tstart="1028";shortTE="F";uid="36daa0cb-f26c-4a83-90ff-28670e88b5dd"
CM029357.1	RepeatMasker	Retroposon?	48568360	48569350	4874	+	.	ID="RND-4_FAMILY-238";Tend="1885";Tstart="785";shortTE="F";uid="7ec74e21-dcca-46aa-8040-1f007a63c2c0"
CM029357.1	RepeatMasker	DNA/hAT?	10591673	10592093	1115	+	.	ID="rnd-3_family-96";Tend="1406";Tstart="855";shortTE="F";uid="707df379-561e-45b1-8c03-9529cd822a6c"
CM029357.1	RepeatMasker	DNA/Ginger-1	19775139	19775269	434	+	.	ID="RND-1_FAMILY-8";Tend="1114";Tstart="960";shortTE="F";uid="1975d0cd-c039-4e22-a546-aa2fa35e25be"
CM029357.1	RepeatMasker	Retroposon?	53858293	53858502	1002	+	.	ID="RND-6_FAMILY-3888";Tend="1309";Tstart="1095";shortTE="F";uid="cb409963-170b-4456-bf9d-f1c095bc1a54"
CM029357.1	RepeatMasker	Retroposon?	11196663	11196974	1309	+	.	ID="RND-1_FAMILY-6";Tend="1514";Tstart="1190";shortTE="F";uid="1fba9994-1c37-4a34-b4e7-28a4ead92e1a"
CM029357.1	RepeatMasker	Retroposon?	29386941	29387327	1443	+	.	ID="RND-1_FAMILY-27";Tend="1130";Tstart="770";shortTE="F";uid="86fd65c6-cf95-42d0-884e-1bb462a6ab08"
CM029357.1	RepeatMasker	LINE/L2	19132632	19133058	3261	+	.	ID="RND-6_FAMILY-15555";Tend="1257";Tstart="865";shortTE="F";uid="d9210418-58e6-44f2-ab9e-cc80c903007f"
CM029357.1	RepeatMasker	DNA	37236703	37237235	2182	+	.	ID="RND-3_FAMILY-60";Tend="1522";Tstart="959";shortTE="F";uid="46a50a56-6e2b-4e3e-bfef-cee8d4f70138"
CM029357.1	RepeatMasker	Unknown	3760445	3760995	868	+	.	ID="RND-4_FAMILY-556";Tend="952";Tstart="428";shortTE="F";uid="8c99df5b-7309-468a-b620-1aa34ace4788"
CM029357.1	RepeatMasker	DNA/Ginger-1	34452669	34452935	1299	+	.	ID="RND-2_FAMILY-108";Tend="1231";Tstart="971";shortTE="F";uid="6ae0c321-d3d7-454c-bdc5-bb7103b2a125"
CM029357.1	RepeatMasker	DNA/Ginger-1	19466160	19466442	1221	+	.	ID="RND-6_FAMILY-4698";Tend="1681";Tstart="1395";shortTE="F";uid="67dfdb7c-946b-4ab9-9006-4273274e173a"
CM029357.1	RepeatMasker	LINE/CR1	15707786	15708395	2998	+	.	ID="RND-6_FAMILY-8485";Tend="1801";Tstart="1033";shortTE="F";uid="384a1fe8-fd63-479b-aa63-b6b6de16dab0"
CM029357.1	RepeatMasker	Retroposon?	31788401	31788971	1314	+	.	ID="RND-4_FAMILY-238";Tend="1571";Tstart="944";shortTE="F";uid="d6e17ac6-173b-419a-98e5-8d00d416c107"
CM029357.1	RepeatMasker	DNA/Ginger-1	12887252	12888050	4324	+	.	ID="RND-6_FAMILY-2606";Tend="1599";Tstart="808";shortTE="F";uid="21cce4c9-9737-4164-a3bf-852eae818fee"
CM029357.1	RepeatMasker	LINE/RTE-BovB	4713420	4713597	1162	+	.	ID="RND-1_FAMILY-101";Tend="1453";Tstart="1274";shortTE="F";uid="526b123e-795e-40a8-9d09-0c882b0d4338"
CM029357.1	RepeatMasker	DNA/Kolobok-E	36792212	36792514	1689	+	.	ID="RND-6_FAMILY-5151";Tend="1879";Tstart="1546";shortTE="F";uid="e4bd9617-d636-44a0-9ceb-7aef2ad3de7f"
CM029357.1	RepeatMasker	Unknown	27161711	27162219	745	+	.	ID="RND-5_FAMILY-1189";Tend="2223";Tstart="1815";shortTE="F";uid="d7cd5c3d-ab25-40e1-991a-9106647b730b"
CM029357.1	RepeatMasker	DNA/Kolobok-E	8665917	8666462	2670	+	.	ID="RND-6_FAMILY-1953";Tend="2113";Tstart="1478";shortTE="F";uid="e6445360-7f91-46e5-96b7-3de2faf7063f"
CM029357.1	RepeatMasker	DNA/hAT	23802850	23802976	401	+	.	ID="DNA8-105_AP";Tend="650";Tstart="524";shortTE="F";uid="62d992de-ae03-44f1-bfc6-b67ba0085c37"
CM029357.1	RepeatMasker	Unknown	33329055	33329254	590	+	.	ID="RND-4_FAMILY-556";Tend="931";Tstart="759";shortTE="F";uid="4af5501e-604d-4747-a7ce-571640dbd0ac"
CM029357.1	RepeatMasker	Unknown	58133985	58134201	814	+	.	ID="RND-1_FAMILY-41";Tend="1224";Tstart="909";shortTE="F";uid="41a34152-9472-4818-a518-c532f07d4fa4"
CM029357.1	RepeatMasker	DNA/Ginger-1	1964513	1964911	1859	+	.	ID="RND-1_FAMILY-19";Tend="1417";Tstart="956";shortTE="F";uid="1a9b9d69-b309-4bce-a716-1e8ae31a35fd"
CM029357.1	RepeatMasker	LINE/RTE-BovB	39319109	39319358	818	+	.	ID="RND-6_FAMILY-3718";Tend="1235";Tstart="981";shortTE="F";uid="583bfa98-d666-4f24-8375-9cda392e01a4"
CM029357.1	RepeatMasker	Retroposon?	33229336	33229511	413	+	.	ID="RND-4_FAMILY-238";Tend="1012";Tstart="815";shortTE="F";uid="08bee202-ceb5-45a1-aff7-b0611ce484dc"
CM029357.1	RepeatMasker	DNA/Kolobok-E	45777318	45777782	2930	+	.	ID="RND-5_FAMILY-1864";Tend="1880";Tstart="1398";shortTE="F";uid="ae7d8641-5d10-4390-a43d-a03bd9cbc24b"
CM029357.1	RepeatMasker	Unknown	1202700	1202929	1357	+	.	ID="RND-6_FAMILY-135";Tend="1161";Tstart="919";shortTE="F";uid="7dd2be36-ab78-4d07-bd15-795f1dc5a219"
CM029357.1	RepeatMasker	Unknown	43609869	43611279	2749	+	.	ID="RND-4_FAMILY-556";Tend="1801";Tstart="487";shortTE="F";uid="bac4b0db-2893-469f-bb3f-0aba506ac4b8"
CM029357.1	RepeatMasker	DNA/Ginger-1	21893932	21895136	8578	+	.	ID="RND-6_FAMILY-8806";Tend="2507";Tstart="1359";shortTE="F";uid="e7603b80-c436-4a93-bb71-15a559405bf4"
CM029357.1	RepeatMasker	DNA/Ginger-1	31322698	31322863	1151	+	.	ID="RND-6_FAMILY-2606";Tend="980";Tstart="810";shortTE="F";uid="45bba379-9214-458c-a3fe-c0f307a52af7"
CM029357.1	RepeatMasker	DNA/Ginger-1	9535343	9536037	5353	+	.	ID="RND-1_FAMILY-0";Tend="1454";Tstart="760";shortTE="F";uid="ad9d4e7e-ef4e-4575-be03-1d1a60690324"
CM029357.1	RepeatMasker	Retroposon?	29338257	29338510	1103	+	.	ID="RND-2_FAMILY-19";Tend="1797";Tstart="1525";shortTE="F";uid="98c10eb6-ac34-4fa0-b2fe-3a9b811b9a68"
CM029357.1	RepeatMasker	DNA/hAT-Tip100	49810926	49811047	533	+	.	ID="RND-4_FAMILY-680";Tend="1387";Tstart="1271";shortTE="F";uid="c07b8d24-99a7-4bb6-9b68-4ced656960ee"
CM029357.1	RepeatMasker	DNA	24962574	24962799	497	+	.	ID="ttaa7_ap";Tend="435";Tstart="208";shortTE="F";uid="243d1de9-c05a-4153-8ee9-c2faf178b7d4"
CM029357.1	RepeatMasker	RC/Helitron	23128547	23128794	732	+	.	ID="RND-4_FAMILY-897";Tend="939";Tstart="703";shortTE="F";uid="999b743f-15a3-472f-803a-7f4d71416578"
CM029357.1	RepeatMasker	Retroposon?	53129073	53129335	1291	+	.	ID="RND-4_FAMILY-238";Tend="1471";Tstart="1211";shortTE="F";uid="0ea8e851-4ad7-488f-a96c-85072988b16c"
CM029357.1	RepeatMasker	DNA/hAT?	4788465	4788591	403	+	.	ID="RND-3_FAMILY-96";Tend="1371";Tstart="1236";shortTE="F";uid="057f0cb3-a318-4558-89e6-bfc34510e07d"
CM029357.1	RepeatMasker	Retroposon?	48664870	48665587	2258	+	.	ID="RND-4_FAMILY-238";Tend="1586";Tstart="814";shortTE="F";uid="9994d35c-aa58-4aeb-b738-da296d1fbdb3"
CM029357.1	RepeatMasker	DNA/Kolobok-E	12189579	12190083	473	+	.	ID="RND-3_FAMILY-70";TEgroup="ctg_1%7CRND-3_FAMILY-70%7C20";Tend="1944";Tstart="1239";shortTE="T";uid="6844264b-b1a7-40d9-84d3-ab58581c176b"
CM029357.1	RepeatMasker	DNA/Ginger-1	17130601	17131014	2411	+	.	ID="RND-5_FAMILY-1110";Tend="1805";Tstart="1405";shortTE="F";uid="7ec11182-63bb-41fa-9e56-02046639db6b"
CM029357.1	RepeatMasker	LINE/R1-LOA	58922810	58923114	571	+	.	ID="RND-6_FAMILY-1331";Tend="2229";Tstart="1918";shortTE="F";uid="d75771c8-e3d0-4f9d-8491-b35df244a87a"
CM029357.1	RepeatMasker	Retroposon?	56977938	56978306	1468	+	.	ID="RND-5_FAMILY-1208";Tend="1561";Tstart="1120";shortTE="F";uid="6c1eb4b1-6f2c-46c4-a797-cf203fd9c332"
CM029357.1	RepeatMasker	DNA/Ginger-1	656252	656538	1709	+	.	ID="RND-1_FAMILY-8";Tend="1355";Tstart="1062";shortTE="F";uid="0eda8bef-d382-4a53-a90e-370e61335d8f"
CM029357.1	RepeatMasker	DNA	45504431	45505294	3056	+	.	ID="RND-3_FAMILY-144";Tend="1768";Tstart="873";shortTE="F";uid="0a6f5c2a-b421-4a5f-9b59-22e6ee3cbe07"
CM029357.1	RepeatMasker	Retroposon?	54269592	54269702	569	+	.	ID="RND-6_FAMILY-3888";Tend="1466";Tstart="1360";shortTE="F";uid="2a765e7f-02eb-4d33-9785-4eda77c0d2a8"
CM029357.1	RepeatMasker	DNA/Ginger-1	12240128	12240858	2951	+	.	ID="RND-4_FAMILY-400";Tend="1698";Tstart="931";shortTE="F";uid="0dca363f-98d4-45ad-ae3a-8b1fb4474ae9"
CM029357.1	RepeatMasker	DNA/hAT-Tip100	56856796	56857415	1772	+	.	ID="RND-3_FAMILY-203";Tend="1706";Tstart="1138";shortTE="F";uid="17f065eb-08c3-48f5-8982-cc3a26c76342"
CM029357.1	RepeatMasker	LTR/Gypsy	33686214	33686587	2914	+	.	ID="RND-1_FAMILY-60";Tend="1987";Tstart="1619";shortTE="F";uid="8a71a4e9-1c52-4ff4-a192-7a522781c589"
CM029357.1	RepeatMasker	Unknown	54927754	54928021	694	+	.	ID="RND-6_FAMILY-135";Tend="1464";Tstart="1185";shortTE="F";uid="5205b89e-6598-4fb7-a79f-4274dfd37575"
CM029357.1	RepeatMasker	LINE/R1-LOA	43423380	43424077	3221	+	.	ID="RND-6_FAMILY-1331";Tend="1457";Tstart="843";shortTE="F";uid="3df32a2e-b385-4936-acd2-d843af8b8901"
CM029357.1	RepeatMasker	Retroposon?	4225316	4226003	3498	+	.	ID="RND-4_FAMILY-238";Tend="1854";Tstart="1193";shortTE="F";uid="61740e7e-f240-4079-b6cf-cb90cd888c0e"
CM029357.1	RepeatMasker	Retroposon?	31450794	31451331	3158	+	.	ID="RND-3_FAMILY-43";Tend="1716";Tstart="1167";shortTE="F";uid="0f6e59d5-cf75-4c1e-8fa9-22566a266743"
CM029357.1	RepeatMasker	Unknown	33070508	33070743	973	+	.	ID="RND-6_FAMILY-1501";Tend="1700";Tstart="1453";shortTE="F";uid="df694ddd-740f-4890-865f-ea2f0558845c"
CM029357.1	RepeatMasker	DNA/TcMar-Tc1	8562333	8562516	553	+	.	ID="mariner-n22_ag";Tend="1361";Tstart="1187";shortTE="F";uid="749b5a4c-9827-4365-9d31-37b1a2683226"
CM029357.1	RepeatMasker	DNA/Ginger-1	4302762	4302953	534	+	.	ID="RND-6_FAMILY-4698";Tend="1749";Tstart="1393";shortTE="F";uid="1b70bc02-b12c-4161-800e-a9c45e00919d"
CM029357.1	RepeatMasker	Retroposon?	55028633	55028754	614	+	.	ID="RND-1_FAMILY-7";Tend="1492";Tstart="1369";shortTE="F";uid="a5b1f4a1-a93a-404e-87bc-a68db9659453"
CM029357.1	RepeatMasker	DNA/Kolobok-E	27292492	27292749	534	+	.	ID="RND-6_FAMILY-12136";Tend="739";Tstart="472";shortTE="F";uid="11a67e04-c40c-4d6b-ba8c-077756224977"
CM029357.1	RepeatMasker	RC/Helitron	3973693	3973862	821	+	.	ID="RND-6_FAMILY-1443";Tend="776";Tstart="600";shortTE="F";uid="eae75199-9c04-4594-b9ce-9c93bbd4f1c1"
CM029357.1	RepeatMasker	DNA/hAT-Ac	48100294	48100894	3970	+	.	ID="RND-6_FAMILY-11113";Tend="1472";Tstart="965";shortTE="F";uid="79d0d486-9862-4df0-8b26-e789d25cf70e"
CM029357.1	RepeatMasker	Retroposon?	11149046	11149180	629	+	.	ID="RND-5_FAMILY-1208";Tend="1506";Tstart="1381";shortTE="F";uid="39b79457-1429-403b-8573-346219396dee"
CM029357.1	RepeatMasker	DNA/Ginger-1	51916330	51916552	515	+	.	ID="RND-1_FAMILY-19";Tend="1767";Tstart="1544";shortTE="F";uid="2fb59dd2-d453-450e-b536-e6c55c89a862"
CM029357.1	RepeatMasker	Retroposon?	46628163	46628294	687	+	.	ID="RND-6_FAMILY-3888";Tend="1119";Tstart="999";shortTE="F";uid="73da4750-7632-4a4c-be29-65a1c237704a"
CM029357.1	RepeatMasker	DNA/hAT-Tip100	21907750	21907884	541	+	.	ID="RND-3_FAMILY-203";Tend="995";Tstart="870";shortTE="F";uid="3de25b2f-7689-4fc9-bdef-5f9afaf74722"
CM029357.1	RepeatMasker	DNA/Kolobok-E	26159585	26159695	679	+	.	ID="RND-5_FAMILY-386";Tend="799";Tstart="689";shortTE="F";uid="07195fc8-8b48-4f95-a752-31281562f6d7"
CM029357.1	RepeatMasker	Unknown	40557160	40557720	2753	+	.	ID="RND-6_FAMILY-135";Tend="1461";Tstart="906";shortTE="F";uid="7a42d0a9-57ee-4757-85fd-dc41fafebb7a"
CM029357.1	RepeatMasker	Unknown	11700810	11701054	1950	+	.	ID="RND-1_FAMILY-192";Tend="1221";Tstart="981";shortTE="F";uid="3e82198e-8811-4faa-bf0c-48afa0d3c23c"
CM029357.1	RepeatMasker	DNA/hAT-Tip100	51285079	51285249	1323	+	.	ID="RND-1_FAMILY-113";Tend="1141";Tstart="970";shortTE="F";uid="896aa33f-e9ab-4d69-b3fa-a39a62ed6dfc"
CM029357.1	RepeatMasker	Retroposon?	30496340	30496856	2185	+	.	ID="RND-4_FAMILY-238";Tend="1519";Tstart="972";shortTE="F";uid="de0a2851-7fdc-40c2-b518-93112c965d4c"
CM029357.1	RepeatMasker	Unknown	40984368	40984473	528	+	.	ID="RND-4_FAMILY-789";Tend="1416";Tstart="1310";shortTE="F";uid="a55703c0-b50c-4c24-8abe-579f14922b29"
CM029357.1	RepeatMasker	Retroposon?	39987263	39987622	1527	+	.	ID="RND-1_FAMILY-27";Tend="1112";Tstart="775";shortTE="F";uid="3edf32ff-d02d-4987-8f8b-5ff3dbac93e1"
CM029357.1	RepeatMasker	DNA/Kolobok-E	4502219	4502497	1559	+	.	ID="RND-6_FAMILY-5151";Tend="1936";Tstart="1670";shortTE="F";uid="18a69f9c-01db-49b5-9191-65001af4f77d"
CM029357.1	RepeatMasker	LINE/RTE-BovB	37402826	37403221	577	+	.	ID="RND-5_FAMILY-485";Tend="1415";Tstart="1025";shortTE="F";uid="1b19844c-0976-4865-9735-db421ff9a5db"
CM029357.1	RepeatMasker	RC/Helitron	47559312	47559602	498	+	.	ID="RND-4_FAMILY-897";Tend="1413";Tstart="1076";shortTE="F";uid="6bbf792c-b6c6-4879-8890-c005189afd91"
CM029357.1	RepeatMasker	Retroposon?	3531649	3531888	754	+	.	ID="RND-3_FAMILY-43";Tend="1232";Tstart="989";shortTE="F";uid="69b89809-d795-4e54-a441-e9aa82103609"
CM029357.1	RepeatMasker	Retroposon?	45993898	45994653	4097	+	.	ID="RND-3_FAMILY-43";Tend="1735";Tstart="940";shortTE="F";uid="84b421f2-4c4c-40ef-87fe-b95102d301e0"
CM029357.1	RepeatMasker	DNA/Ginger-1	44399042	44399219	403	+	.	ID="RND-2_FAMILY-108";Tend="1361";Tstart="1102";shortTE="F";uid="f9de793b-fa86-4a5f-9548-5bf90280eb0d"
CM029357.1	RepeatMasker	DNA/Ginger-1	41736277	41736865	2622	+	.	ID="RND-1_FAMILY-0";Tend="1662";Tstart="1016";shortTE="F";uid="569bd0f4-13f2-445b-8dfc-dbb845628a79"
CM029357.1	RepeatMasker	Retroposon?	55208984	55209153	657	+	.	ID="RND-2_FAMILY-19";Tend="1331";Tstart="1159";shortTE="F";uid="7d698365-42f3-4f7c-b89c-70717f3ae444"
CM029357.1	RepeatMasker	LINE/RTE-BovB	3456183	3456408	1160	+	.	ID="RND-5_FAMILY-116";Tend="1170";Tstart="943";shortTE="F";uid="1d86f00a-4445-4941-bb69-fd51c11a58d8"
CM029357.1	RepeatMasker	Unknown	8607512	8607955	2440	+	.	ID="RND-4_FAMILY-923";Tend="1552";Tstart="1060";shortTE="F";uid="500f7b62-a747-4349-b9dc-19c7eccfe9b8"
CM029357.1	RepeatMasker	Unknown	17455749	17456245	1917	+	.	ID="RND-3_FAMILY-34";Tend="1450";Tstart="899";shortTE="F";uid="d835a6d8-ba2a-4c95-9925-c10fabd433d9"
CM029357.1	RepeatMasker	DNA/Ginger-1	7583580	7583957	1759	+	.	ID="RND-1_FAMILY-2";Tend="1251";Tstart="883";shortTE="F";uid="b7985f14-dc0f-4e1e-84b2-d62245686436"
CM029357.1	RepeatMasker	LINE/I-Jockey	35751231	35751554	517	+	.	ID="JOCKEY-1_RPR";Tend="2334";Tstart="2011";shortTE="F";uid="e4c87ed9-b2e2-4496-8b00-73cd2de892b4"
CM029357.1	RepeatMasker	DNA/Ginger-1	12085480	12085885	1791	+	.	ID="RND-1_FAMILY-2";Tend="1541";Tstart="1087";shortTE="F";uid="9c25385c-133c-4e78-a5ef-727a908f4825"
CM029357.1	RepeatMasker	DNA	30358414	30359208	2217	+	.	ID="RND-3_FAMILY-144";Tend="1727";Tstart="877";shortTE="F";uid="01e065f6-37de-4368-8253-2a6de16d46a6"
CM029357.1	RepeatMasker	DNA/Kolobok-E	27883156	27883361	462	+	.	ID="RND-5_FAMILY-1864";Tend="912";Tstart="711";shortTE="F";uid="3fa165e0-52ca-4321-a1e8-8ba7cdc148fe"
CM029357.1	RepeatMasker	Retroposon?	50855433	50855607	467	+	.	ID="RND-2_FAMILY-19";Tend="888";Tstart="712";shortTE="F";uid="214ee9ac-487d-460f-aaf4-d1c93ff905b1"
CM029357.1	RepeatMasker	DNA/Kolobok-E	18564686	18564987	1509	+	.	ID="RND-5_FAMILY-751";Tend="1545";Tstart="1250";shortTE="F";uid="642f7769-b4ce-45ea-a351-fed65fb14d20"
CM029357.1	RepeatMasker	Retroposon?	35057917	35058506	1413	+	.	ID="RND-5_FAMILY-708";Tend="1593";Tstart="890";shortTE="F";uid="10cacaad-6fc0-4d57-9c59-a127a9188115"
CM029357.1	RepeatMasker	Retroposon?	59978437	59978602	730	+	.	ID="RND-1_FAMILY-7";Tend="1011";Tstart="854";shortTE="F";uid="f3b91056-da1e-4576-8708-f0063082365f"
CM029357.1	RepeatMasker	LINE/RTE-BovB	56914325	56914634	1043	+	.	ID="RND-3_FAMILY-111";Tend="1719";Tstart="1418";shortTE="F";uid="9ee4bbaa-7292-4480-a442-4d7a14683c45"
CM029357.1	RepeatMasker	Retroposon?	8763075	8763366	633	+	.	ID="RND-5_FAMILY-1208";Tend="823";Tstart="543";shortTE="F";uid="2ef32bc1-0463-4c01-bd73-00f00bda50d4"
CM029357.1	RepeatMasker	Retroposon?	32200593	32200748	621	+	.	ID="RND-3_FAMILY-104";Tend="834";Tstart="687";shortTE="F";uid="791e2f9c-f74b-4ad0-b130-135df9a6d6e8"
CM029357.1	RepeatMasker	DNA/Ginger-1	3983599	3983718	1015	+	.	ID="rnd-1_family-171";Tend="1121";Tstart="1010";shortTE="F";uid="5decd4cb-3163-4818-ad47-1bf29886757e"
CM029357.1	RepeatMasker	Retroposon?	1491544	1491768	740	+	.	ID="RND-6_FAMILY-1967";Tend="1163";Tstart="926";shortTE="F";uid="25a2d19e-26ae-48d7-8831-7174f6aac301"
CM029357.1	RepeatMasker	Unknown	32951580	32952082	3493	+	.	ID="RND-5_FAMILY-94";Tend="1473";Tstart="954";shortTE="F";uid="e16acc9d-33a7-4daf-b444-21394700833a"
CM029357.1	RepeatMasker	DNA/Kolobok-E	43647676	43648121	1836	+	.	ID="RND-3_FAMILY-70";Tend="1771";Tstart="1340";shortTE="F";uid="c14fc11b-0b62-4288-b3b7-611cc89202f8"
CM029357.1	RepeatMasker	DNA/Ginger-1	20049931	20050279	1254	+	.	ID="RND-4_FAMILY-400";Tend="1661";Tstart="1318";shortTE="F";uid="0fef8e2f-8111-4e23-b1e9-11555e749a51"
CM029357.1	RepeatMasker	LINE/RTE-BovB	17028393	17028577	993	+	.	ID="RND-4_FAMILY-737";Tend="1564";Tstart="1376";shortTE="F";uid="85ee2602-6d0f-4adb-844c-0e1ee39e2207"
CM029357.1	RepeatMasker	DNA/Ginger-1	156791	157544	4421	+	.	ID="RND-2_FAMILY-108";Tend="1716";Tstart="1007";shortTE="F";uid="0675cc00-ff4b-49a1-b1ad-edf3ad6702f8"
CM029357.1	RepeatMasker	DNA/Ginger-1	13653407	13654102	3542	+	.	ID="RND-5_FAMILY-1480";Tend="1723";Tstart="974";shortTE="F";uid="192e1a9f-8006-4255-ad5d-8304f2897691"
CM029357.1	RepeatMasker	LINE/I	46354125	46354802	502	+	.	ID="RND-6_FAMILY-4221";TEgroup="ctg_1%7CRND-6_FAMILY-4221%7C1";Tend="2295";Tstart="1539";shortTE="F";uid="d2cb2a4f-efe5-4d7b-b43d-e16f5e740ef6"
CM029357.1	RepeatMasker	LINE/RTE-BovB	38975195	38975334	853	+	.	ID="RND-6_FAMILY-3718";Tend="1671";Tstart="1536";shortTE="F";uid="2e06a9d9-5879-4b88-bd4a-1c74f7699a77"
CM029357.1	RepeatMasker	DNA	21502985	21503215	451	+	.	ID="RND-4_FAMILY-168";Tend="1517";Tstart="1289";shortTE="F";uid="1ba0ce05-3c83-4619-b13c-49d2cf05d569"
CM029357.1	RepeatMasker	DNA/Ginger-1	17790635	17790830	826	+	.	ID="RND-5_FAMILY-1480";Tend="1717";Tstart="1525";shortTE="F";uid="2d8b4d6a-166c-472d-a6cd-3289175f3aee"
CM029357.1	RepeatMasker	DNA	42831151	42831498	2286	+	.	ID="RND-6_FAMILY-550";Tend="1478";Tstart="1133";shortTE="F";uid="7ae7c1da-6962-4d9d-911b-fd2662091405"
CM029357.1	RepeatMasker	DNA/Kolobok-E	33492038	33492226	876	+	.	ID="RND-5_FAMILY-751";Tend="1541";Tstart="1357";shortTE="F";uid="fb623394-6711-498e-83e1-c3f1d5a00281"
CM029357.1	RepeatMasker	LINE/RTE-BovB	36261408	36261782	1681	+	.	ID="RND-5_FAMILY-6539";Tend="1270";Tstart="898";shortTE="F";uid="e69d53c2-5b13-4f0c-bd99-c419d13c751f"
CM029357.1	RepeatMasker	Unknown	47319810	47320310	422	+	.	ID="RND-4_FAMILY-789";TEgroup="ctg_1%7CRND-4_FAMILY-789%7C2";Tend="1415";Tstart="1068";shortTE="F";uid="1d66c6d8-fa0c-40b7-b572-4cb139350fa3"
CM029357.1	RepeatMasker	Retroposon?	14409881	14410187	1630	+	.	ID="RND-1_FAMILY-7";Tend="1955";Tstart="1641";shortTE="F";uid="b8be9a07-8df9-426f-9416-5dc137126608"
CM029357.1	RepeatMasker	DNA/Ginger-1	54058299	54058586	1575	+	.	ID="RND-1_FAMILY-19";Tend="1704";Tstart="1406";shortTE="F";uid="e248b072-7ed4-4ce6-9220-e2dc9c48e394"
CM029357.1	RepeatMasker	DNA/Ginger-1	8778241	8778487	847	+	.	ID="RND-2_FAMILY-108";Tend="1301";Tstart="1045";shortTE="F";uid="b96bf565-b3ac-4a3f-be53-bf60b4e77f81"
CM029357.1	RepeatMasker	DNA/hAT-Charlie	39448471	39448908	564	+	.	ID="RND-6_FAMILY-950";TEgroup="ctg_1%7CRND-6_FAMILY-950%7C2";Tend="1251";Tstart="500";shortTE="F";uid="87df5a63-e4bd-4493-bc51-c31de58c5a6c"
CM029357.1	RepeatMasker	DNA/Kolobok-E	27153984	27154178	1305	+	.	ID="RND-3_FAMILY-70";Tend="1124";Tstart="931";shortTE="F";uid="7e556187-a199-4c12-97f7-a90c2e711811"
CM029357.1	RepeatMasker	DNA/hAT-Tip100	20669893	20670042	1061	+	.	ID="RND-1_FAMILY-113";Tend="1121";Tstart="969";shortTE="F";uid="30e19862-851d-48ac-af11-7162479aa58f"
CM029357.1	RepeatMasker	DNA/Kolobok-E	32691064	32692195	5778	+	.	ID="RND-6_FAMILY-5151";Tend="1884";Tstart="742";shortTE="F";uid="146c7bdc-4ee4-4c0e-ae5e-e5be461d0e4b"
CM029357.1	RepeatMasker	DNA/Kolobok-E	11957957	11958555	717	+	.	ID="RND-3_FAMILY-70";Tend="1936";Tstart="1383";shortTE="F";uid="da94007f-167e-48a1-8520-9a1ad5daaffb"
CM029357.1	RepeatMasker	Retroposon?	38905916	38906403	1815	+	.	ID="RND-1_FAMILY-7";Tend="1955";Tstart="1424";shortTE="F";uid="f6a8e4c5-bdc4-4a0b-ae91-e640e9c348f6"
CM029357.1	RepeatMasker	Retroposon?	10090352	10090512	424	+	.	ID="RND-3_FAMILY-104";Tend="860";Tstart="683";shortTE="F";uid="59576422-058a-44f5-934f-6ce95d3cebb0"
CM029357.1	RepeatMasker	DNA/Kolobok-E	38035754	38036202	692	+	.	ID="RND-3_FAMILY-70";TEgroup="ctg_1%7CRND-3_FAMILY-70%7C70";Tend="1937";Tstart="906";shortTE="F";uid="80ad631a-8486-4622-b73f-c85aeda9874a"
CM029357.1	RepeatMasker	Retroposon?	21340574	21340955	1037	+	.	ID="RND-1_FAMILY-27";Tend="1128";Tstart="776";shortTE="F";uid="3b840e2a-5941-4ffd-9ecc-e83bd73a8c7f"
CM029357.1	RepeatMasker	Retroposon?	47175830	47176001	536	+	.	ID="RND-6_FAMILY-3888";Tend="1569";Tstart="1397";shortTE="F";uid="642767d0-47c3-4e8e-91e4-a0cfd6c8fcfd"
CM029357.1	RepeatMasker	Retroposon?	50131179	50131780	2670	+	.	ID="RND-1_FAMILY-27";Tend="1947";Tstart="1259";shortTE="F";uid="c0a994a9-5e79-497b-8193-4eea2463bb69"
CM029357.1	RepeatMasker	LINE/R1-LOA	43684027	43685379	9322	+	.	ID="RND-6_FAMILY-1331";Tend="2477";Tstart="1103";shortTE="F";uid="d2a78148-127d-4db3-81e4-be1678969aab"
CM029357.1	RepeatMasker	LINE/R1-LOA	20731285	20731868	3897	+	.	ID="RND-6_FAMILY-1331";Tend="2271";Tstart="1690";shortTE="F";uid="731b1761-4f7d-49a2-9152-4aefdddab372"
CM029357.1	RepeatMasker	Unknown	16974951	16975285	629	+	.	ID="RND-6_FAMILY-135";Tend="1342";Tstart="903";shortTE="F";uid="167bb3f7-35ab-43d6-aed8-94c1f19bf37c"
CM029357.1	RepeatMasker	LINE/RTE-BovB	14041663	14041921	1755	+	.	ID="RND-5_FAMILY-116";Tend="1172";Tstart="918";shortTE="F";uid="2f7ba7c1-765f-4342-8d6f-65e812c569c5"
CM029357.1	RepeatMasker	DNA/Ginger-1	1274289	1274429	665	+	.	ID="RND-5_FAMILY-1480";Tend="1093";Tstart="934";shortTE="F";uid="02bcad20-a025-4b1a-9829-47e1e870b74b"
CM029357.1	RepeatMasker	Unknown	6701312	6701615	527	+	.	ID="RND-1_FAMILY-183";Tend="1592";Tstart="1318";shortTE="F";uid="d6816b0e-512a-42d8-b36b-23ece6024a8a"
CM029357.1	RepeatMasker	DNA/Ginger-1	26647867	26648006	455	+	.	ID="RND-1_FAMILY-33";Tend="1028";Tstart="891";shortTE="F";uid="72dc18fe-3170-438d-b606-6f8632134864"
CM029357.1	RepeatMasker	LINE/CR1	20836925	20837221	697	+	.	ID="RND-6_FAMILY-1966";Tend="1828";Tstart="1533";shortTE="F";uid="636d9041-63b5-4098-b4c3-d46303261a87"
CM029357.1	RepeatMasker	Unknown	55444151	55444253	516	+	.	ID="RND-4_FAMILY-789";Tend="1413";Tstart="1310";shortTE="F";uid="eb522dc9-0112-4a4d-9ba2-d99ab1d257fc"
CM029357.1	RepeatMasker	DNA	45743121	45743673	2257	+	.	ID="RND-3_FAMILY-60";Tend="1540";Tstart="989";shortTE="F";uid="0964cecf-025d-4e4d-8883-55e283fcf090"
CM029357.1	RepeatMasker	DNA/hAT	59970138	59970243	408	+	.	ID="HALYOMORPHA_HALYS-1_FAMILY-540";Tend="424";Tstart="319";shortTE="F";uid="1ff1be4f-1d8c-4a66-81eb-e003c5f9ac3d"
CM029357.1	RepeatMasker	RC/Helitron	9524885	9524997	538	+	.	ID="RND-5_FAMILY-490";Tend="1487";Tstart="1373";shortTE="F";uid="2434f975-13ea-4f8f-9baf-0ea93944cb9d"
CM029357.1	RepeatMasker	DNA/Kolobok-E	23206241	23207203	4904	+	.	ID="RND-3_FAMILY-70";Tend="1908";Tstart="940";shortTE="F";uid="bd56f4d8-90dd-4f64-920c-b75f6621ca34"
CM029357.1	RepeatMasker	DNA/Ginger-1	763834	764039	1181	+	.	ID="RND-1_FAMILY-2";Tend="1194";Tstart="984";shortTE="F";uid="7fdcc398-4102-4f56-a966-72cd642cfaab"
CM029357.1	RepeatMasker	Unknown	46927490	46928102	4726	+	.	ID="RND-5_FAMILY-926";Tend="1313";Tstart="711";shortTE="F";uid="29795de4-9b6a-42e8-b99d-318e8651f246"
CM029357.1	RepeatMasker	Unknown	34688680	34688859	573	+	.	ID="RND-4_FAMILY-735";Tend="1066";Tstart="892";shortTE="F";uid="577a19bc-31a1-47da-8272-4d8f8dabd74c"
CM029357.1	RepeatMasker	Unknown	34492909	34493718	2483	+	.	ID="RND-6_FAMILY-146";Tend="1285";Tstart="367";shortTE="F";uid="88b56ebf-69e4-4023-8197-66dc48d17465"
CM029357.1	RepeatMasker	DNA/Ginger-1	911809	911981	491	+	.	ID="RND-6_FAMILY-856";Tend="1688";Tstart="1508";shortTE="F";uid="5188c504-85dd-4286-854d-4cf2ecfc89c7"
CM029357.1	RepeatMasker	DNA/Ginger-1	50925908	50926027	729	+	.	ID="RND-1_FAMILY-2";Tend="1047";Tstart="932";shortTE="F";uid="06c38453-05a6-4100-8863-71a0a83087d5"
CM029357.1	RepeatMasker	DNA/Ginger-1	48405064	48405773	3241	+	.	ID="RND-2_FAMILY-108";Tend="1754";Tstart="965";shortTE="F";uid="d4565593-ef04-44e2-bd69-9983ce3d6e98"
CM029357.1	RepeatMasker	DNA/Ginger-1	4914878	4916062	4527	+	.	ID="RND-6_FAMILY-25049";Tend="2142";Tstart="853";shortTE="F";uid="f8247950-619e-46d2-983b-b1687a3a2da7"
CM029357.1	RepeatMasker	DNA/hAT-Blackjack	27619444	27620326	4462	+	.	ID="RND-5_FAMILY-4088";TEgroup="ctg_1%7CRND-5_FAMILY-4088%7C1";Tend="1537";Tstart="801";shortTE="F";uid="1776e1a1-1be9-4cce-8d6a-37f55ea682b3"
CM029357.1	RepeatMasker	Retroposon?	728958	729546	4354	+	.	ID="RND-6_FAMILY-1702";Tend="2100";Tstart="1519";shortTE="F";uid="1ed6b643-fa41-4e2f-8044-cde8a8891439"
CM029357.1	RepeatMasker	Retroposon?	4934332	4934694	1952	+	.	ID="RND-6_FAMILY-3888";Tend="1326";Tstart="957";shortTE="F";uid="32ad7905-f3b8-4330-b4dd-49eefecf21b6"
CM029357.1	RepeatMasker	DNA/hAT-Tip100	4285644	4285949	1306	+	.	ID="RND-4_FAMILY-680";Tend="1386";Tstart="1067";shortTE="F";uid="afaf2066-7529-451d-a88a-686cb3880174"
CM029357.1	RepeatMasker	LINE/RTE-BovB	37622372	37622749	1615	+	.	ID="RND-5_FAMILY-21";Tend="1473";Tstart="1154";shortTE="F";uid="9904876a-4d4c-44e2-baeb-173baa10d762"
CM029357.1	RepeatMasker	DNA/Ginger-1	56899634	56900210	1988	+	.	ID="rnd-6_family-2606";Tend="2098";Tstart="1578";shortTE="F";uid="235ee85e-78a2-4062-8600-07e5c4006085"
CM029357.1	RepeatMasker	Retroposon?	2390254	2390418	1092	+	.	ID="RND-6_FAMILY-3888";Tend="1309";Tstart="1138";shortTE="F";uid="34b6c089-643b-4099-a5d0-27bf42ac0780"
CM029357.1	RepeatMasker	LINE/RTE-BovB	54898759	54899430	2035	+	.	ID="RND-4_FAMILY-737";Tend="1771";Tstart="1036";shortTE="F";uid="7fb39575-3d7d-4040-90d2-961adeb841ea"
CM029357.1	RepeatMasker	LINE/RTE-BovB	52419794	52420850	7207	+	.	ID="RND-1_FAMILY-83";Tend="2478";Tstart="1424";shortTE="F";uid="4822340d-2354-4ecc-b6c3-32cdd49b1c4c"
CM029357.1	RepeatMasker	DNA/hAT-Blackjack	22355333	22355580	1745	+	.	ID="RND-1_FAMILY-138";Tend="1523";Tstart="1247";shortTE="F";uid="2ed9cec9-2c7e-48b8-a095-b458bc1b03bd"
CM029357.1	RepeatMasker	DNA/Kolobok-E	48194790	48195480	2658	+	.	ID="RND-6_FAMILY-1953";Tend="2056";Tstart="1275";shortTE="F";uid="7208a07c-7757-4fc3-8e25-c509e4662946"
CM029357.1	RepeatMasker	DNA/TcMar-Mariner	1332151	1332382	460	+	.	ID="MARINER-14_RPR";Tend="1309";Tstart="1057";shortTE="F";uid="51742245-bba7-4041-b523-cf9ff6fb084e"
CM029357.1	RepeatMasker	Retroposon?	1363343	1363623	528	+	.	ID="RND-6_FAMILY-1967";TEgroup="ctg_1%7CRND-6_FAMILY-1967%7C1";Tend="1734";Tstart="1257";shortTE="F";uid="15e201b0-1ca0-4b0d-adb5-8ad566a671ae"
CM029357.1	RepeatMasker	DNA	24550980	24551189	442	+	.	ID="TTAA7_AP";Tend="283";Tstart="60";shortTE="F";uid="d3ae073e-bae4-4659-85a6-34d2d2229faf"
CM029357.1	RepeatMasker	DNA	26990716	26991251	3530	+	.	ID="RND-5_FAMILY-1979";Tend="1472";Tstart="891";shortTE="F";uid="7459bc24-ca7f-4287-a2d7-684acaed957b"
CM029357.1	RepeatMasker	DNA/Ginger-1	10782594	10783727	5340	+	.	ID="RND-6_FAMILY-25049";Tend="2107";Tstart="925";shortTE="F";uid="87d29038-da67-47e2-b0d6-4cf659ff2f13"
CM029357.1	RepeatMasker	DNA/Ginger-1	24638569	24638964	1047	+	.	ID="RND-6_FAMILY-856";Tend="1667";Tstart="1231";shortTE="F";uid="10f9054a-8541-4880-83c5-3a3606bf7e68"
CM029357.1	RepeatMasker	DNA/Ginger-1	30550850	30551174	1460	+	.	ID="RND-1_FAMILY-8";Tend="1380";Tstart="1023";shortTE="F";uid="dfbe1bbd-c6e4-45b3-b77c-e5dd9a5d1d3d"
CM029357.1	RepeatMasker	LINE/I-Jockey	2608500	2609104	954	+	.	ID="VINGI-14_LMI";Tend="2421";Tstart="1868";shortTE="F";uid="05aca5c6-ecb3-49f3-95a1-3ec3f0811406"
CM029357.1	RepeatMasker	Unknown	51986042	51986398	1633	+	.	ID="RND-6_FAMILY-135";Tend="1453";Tstart="1072";shortTE="F";uid="1ae804ad-1758-4ae9-8c19-9455576f0239"
CM029357.1	RepeatMasker	DNA/hAT-Tip100	11819678	11819831	742	+	.	ID="RND-5_FAMILY-3686";Tend="1744";Tstart="1587";shortTE="F";uid="df8fb1b6-3c5a-415e-8b6f-26441819642b"
CM029357.1	RepeatMasker	LINE/I-Jockey	17797418	17797619	1640	+	.	ID="RND-1_FAMILY-148";Tend="1363";Tstart="1162";shortTE="F";uid="cf64d871-dfbe-4816-9c45-17e258f95ef7"
CM029357.1	RepeatMasker	DNA/Ginger-1	28916068	28916659	2701	+	.	ID="RND-2_FAMILY-108";Tend="1681";Tstart="1046";shortTE="F";uid="59a03d30-082d-44cb-be74-2fc1a977b3b1"
CM029357.1	RepeatMasker	DNA/Ginger-1	7195140	7195619	604	+	.	ID="RND-1_FAMILY-19";TEgroup="ctg_1%7CRND-1_FAMILY-19%7C1";Tend="1731";Tstart="1429";shortTE="F";uid="56ba921e-4bdb-4314-9b28-f54a4df36f71"
CM029357.1	RepeatMasker	Retroposon?	47573863	47574781	3943	+	.	ID="RND-2_FAMILY-19";Tend="1827";Tstart="769";shortTE="F";uid="8274e0c0-6dd8-4d9a-bf85-768dc8fb3fe6"
CM029357.1	RepeatMasker	LINE/RTE-BovB	885002	885437	1822	+	.	ID="RND-5_FAMILY-21";Tend="1473";Tstart="1101";shortTE="F";uid="826dddf1-3db6-4afb-b36d-8d97581864d2"
CM029357.1	RepeatMasker	Retroposon?	51774859	51775145	1543	+	.	ID="RND-1_FAMILY-7";Tend="1640";Tstart="1343";shortTE="F";uid="97c05463-9807-44c7-9379-33edbf059d21"
CM029357.1	RepeatMasker	Unknown	44228191	44228408	1954	+	.	ID="RND-5_FAMILY-8043";Tend="1079";Tstart="861";shortTE="F";uid="3e3c8b86-414c-40f8-b0d5-454189c17558"
CM029357.1	RepeatMasker	Retroposon?	56569100	56569223	423	+	.	ID="RND-1_FAMILY-7";Tend="1473";Tstart="1365";shortTE="F";uid="d4c41644-5500-43e5-987d-d042df7498e6"
CM029357.1	RepeatMasker	Unknown	23082866	23083233	966	+	.	ID="RND-1_FAMILY-41";Tend="1181";Tstart="906";shortTE="F";uid="6979c28c-9c05-4213-8005-0384b10d821a"
CM029357.1	RepeatMasker	DNA	8920693	8921201	1674	+	.	ID="RND-3_FAMILY-60";Tend="1530";Tstart="993";shortTE="F";uid="599ddbc5-405b-4606-904a-89121f090928"
CM029357.1	RepeatMasker	DNA/Kolobok-E	858463	858887	768	+	.	ID="RND-3_FAMILY-70";Tend="1877";Tstart="1370";shortTE="F";uid="c1a40bfd-bd0c-4cb9-ac41-0737847fe6df"
CM029357.1	RepeatMasker	DNA	1128253	1128629	1492	+	.	ID="RND-5_FAMILY-1449";TEgroup="ctg_1%7CRND-5_FAMILY-1449%7C1";Tend="1477";Tstart="920";shortTE="F";uid="aa1ab4d1-2a8a-47dc-8c63-e077a0898f8f"
CM029357.1	RepeatMasker	DNA/Ginger-1	37244965	37245727	4012	+	.	ID="RND-6_FAMILY-4698";Tend="1751";Tstart="971";shortTE="F";uid="df09c198-6105-44e4-b701-2c0ba6c27563"
CM029357.1	RepeatMasker	LINE/R1-LOA	20863109	20863693	2735	+	.	ID="RND-6_FAMILY-1331";Tend="1462";Tstart="838";shortTE="F";uid="85f7ff38-9927-4fa9-8a72-5fe3e7bc4760"
CM029357.1	RepeatMasker	DNA/Ginger-1	6067072	6067921	4896	+	.	ID="RND-1_FAMILY-0";Tend="1579";Tstart="738";shortTE="F";uid="6e04b97b-8fd6-4e40-b438-26c35f9710c4"
CM029357.1	RepeatMasker	Retroposon?	29318686	29318837	477	+	.	ID="RND-3_FAMILY-104";Tend="860";Tstart="693";shortTE="F";uid="a6dfffb3-6cfc-4cad-9fa9-dc4a4c4d7e6a"
CM029357.1	RepeatMasker	DNA/Kolobok-E	35613563	35613892	534	+	.	ID="RND-5_FAMILY-386";Tend="1865";Tstart="1561";shortTE="F";uid="5d1af117-79f3-4aad-8bb0-209e58f9ea5c"
CM029357.1	RepeatMasker	DNA	18577356	18577705	510	+	.	ID="TTAA7_AP";Tend="409";Tstart="37";shortTE="F";uid="d33a62d7-664b-4fd0-b225-c1775983b18a"
CM029357.1	RepeatMasker	DNA/Ginger-1	10733613	10733843	804	+	.	ID="RND-1_FAMILY-19";Tend="1633";Tstart="1396";shortTE="F";uid="43460213-b0f0-446e-8f4d-766026bbd301"
CM029357.1	RepeatMasker	DNA	50347034	50347465	1952	+	.	ID="RND-6_FAMILY-550";Tend="1402";Tstart="935";shortTE="F";uid="a9c4ea44-2148-4b01-9bd1-28b1239066a4"
CM029357.1	RepeatMasker	Unknown	53964322	53964884	3927	+	.	ID="RND-5_FAMILY-1539";Tend="1546";Tstart="977";shortTE="F";uid="0765374c-716d-4431-ad85-d3a437a5b60e"
CM029357.1	RepeatMasker	Unknown	3894938	3895186	901	+	.	ID="RND-5_FAMILY-1462";Tend="1308";Tstart="1025";shortTE="F";uid="4ba5b3c1-8f46-470f-88cd-129817c6b92e"
CM029357.1	RepeatMasker	Retroposon?	52370568	52370814	880	+	.	ID="RND-1_FAMILY-14";Tend="1312";Tstart="1070";shortTE="F";uid="0ebbb2ef-29c1-44a1-8704-1c7f4eae53f5"
CM029357.1	RepeatMasker	Retroposon?	17628102	17628491	1702	+	.	ID="RND-1_FAMILY-6";Tend="1333";Tstart="926";shortTE="F";uid="22ef8ce9-7747-481b-ad96-7a402025fbbc"
CM029357.1	RepeatMasker	Unknown	33523429	33523591	1130	+	.	ID="RND-5_FAMILY-11516";Tend="1089";Tstart="917";shortTE="F";uid="1923a8e6-bb30-45f9-aa30-1c05083f24f5"
CM029357.1	RepeatMasker	DNA	54893304	54893694	1291	+	.	ID="TTAA7_AP";Tend="412";Tstart="1";shortTE="F";uid="9b3fa3a3-0593-434d-8498-3cbb78e33f39"
CM029357.1	RepeatMasker	Retroposon?	34271213	34271503	1354	+	.	ID="RND-6_FAMILY-3888";Tend="1336";Tstart="1044";shortTE="F";uid="1c5ad345-5930-4d81-8631-0fa67f769613"
CM029357.1	RepeatMasker	Unknown	48276083	48276242	589	+	.	ID="RND-5_FAMILY-1935";Tend="422";Tstart="256";shortTE="F";uid="5e428594-b89d-40c3-949f-cca4f1e95b12"
CM029357.1	RepeatMasker	DNA/TcMar-Tc1	52732677	52733228	2832	+	.	ID="RND-6_FAMILY-7369";Tend="1393";Tstart="861";shortTE="F";uid="02d4fed7-f453-4fb0-896d-0fd8a9c17705"
CM029357.1	RepeatMasker	Retroposon?	51346607	51346945	1644	+	.	ID="RND-6_FAMILY-3888";Tend="1267";Tstart="903";shortTE="F";uid="13e5f4c9-b5fb-48a5-9dfb-16fe5b8c3036"
CM029357.1	RepeatMasker	DNA	39920382	39920963	2119	+	.	ID="RND-3_FAMILY-144";Tend="1415";Tstart="871";shortTE="F";uid="ea235a1c-55eb-47b4-b9df-a1e5698e245e"
CM029357.1	RepeatMasker	LINE/RTE-BovB	27386915	27387184	2267	+	.	ID="RND-1_FAMILY-127";Tend="1215";Tstart="946";shortTE="F";uid="8d64a1aa-717a-42f3-afd2-91f255fbb22b"
CM029357.1	RepeatMasker	LINE/R1-LOA	29024664	29024839	641	+	.	ID="RND-6_FAMILY-1331";Tend="2462";Tstart="2052";shortTE="F";uid="85fbfd66-9ded-4966-ba44-4384401b1e44"
CM029357.1	RepeatMasker	DNA/Ginger-1	40098592	40098909	2890	+	.	ID="rnd-6_family-4698";Tend="1706";Tstart="1000";shortTE="F";uid="cbaaa768-9e5e-4080-8fe4-ab924ad2479f"
CM029357.1	RepeatMasker	Unknown	5824203	5825079	977	+	.	ID="RND-4_FAMILY-556";TEgroup="ctg_1%7CRND-4_FAMILY-556%7C5";Tend="1716";Tstart="726";shortTE="F";uid="cebb0155-eef5-47ee-9f94-1fe390187007"
CM029357.1	RepeatMasker	Retroposon?	16600894	16601002	638	+	.	ID="RND-6_FAMILY-3888";Tend="1068";Tstart="958";shortTE="F";uid="b8c1d757-7cc6-4468-8d30-dc78365b5416"
CM029357.1	RepeatMasker	DNA/Kolobok-E	53628129	53628683	1978	+	.	ID="RND-3_FAMILY-70";Tend="1646";Tstart="1018";shortTE="F";uid="2795ae44-5035-4dfa-889f-8f81c666ffa1"
CM029357.1	RepeatMasker	DNA/Kolobok-E	31769401	31769734	2227	+	.	ID="RND-6_FAMILY-5151";Tend="1875";Tstart="1543";shortTE="F";uid="2ccca574-73dc-4447-8c76-74b876a18383"
CM029357.1	RepeatMasker	DNA/hAT-Charlie	48828903	48829228	1426	+	.	ID="DNA8-58_AP";Tend="393";Tstart="1";shortTE="F";uid="88b8074c-f1d5-4d91-9eaf-ff9880106d1a"
CM029357.1	RepeatMasker	RC/Helitron	19095285	19095542	1609	+	.	ID="RND-5_FAMILY-2027";Tend="1295";Tstart="1040";shortTE="F";uid="e8ed2d68-7a74-4e15-8716-682de2234d16"
CM029357.1	RepeatMasker	Retroposon?	44460447	44460795	1567	+	.	ID="RND-5_FAMILY-708";Tend="1717";Tstart="1358";shortTE="F";uid="764a1a43-5f54-4a9c-a211-44a6b7ee6fdd"
CM029357.1	RepeatMasker	DNA/hAT-Blackjack	54024103	54024239	660	+	.	ID="RND-6_FAMILY-2526";Tend="1083";Tstart="946";shortTE="F";uid="4dd2b4f5-89fd-4ed8-b62c-c950dfa9f7e2"
CM029357.1	RepeatMasker	DNA/Ginger-1	56300885	56301297	1759	+	.	ID="RND-6_FAMILY-4698";Tend="1660";Tstart="1189";shortTE="F";uid="b56dbce6-83d0-4c82-9ab4-285e0007c2da"
CM029357.1	RepeatMasker	DNA/Kolobok-E	32977574	32977709	611	+	.	ID="RND-1_FAMILY-98";Tend="2019";Tstart="1882";shortTE="F";uid="aa2cfb85-565a-400c-98a7-abfaf9a881f5"
CM029357.1	RepeatMasker	Unknown	33555356	33555696	1399	+	.	ID="RND-5_FAMILY-1223";Tend="1658";Tstart="1367";shortTE="F";uid="a5da37a6-6b61-4e49-8213-bdf50952b638"
CM029357.1	RepeatMasker	DNA/Kolobok-E	314060	314410	1758	+	.	ID="RND-6_FAMILY-5151";Tend="1886";Tstart="1489";shortTE="F";uid="bc06b137-6041-49cf-a883-e21cc449bc6f"
CM029357.1	RepeatMasker	RC/Helitron	44476058	44476307	1111	+	.	ID="RND-4_FAMILY-454";Tend="1119";Tstart="854";shortTE="F";uid="bfe30d88-930e-4ec2-9a5e-52a7ad3518e8"
CM029357.1	RepeatMasker	DNA	26202710	26203445	2306	+	.	ID="RND-3_FAMILY-136";Tend="1362";Tstart="660";shortTE="F";uid="1a65d7b4-b85e-4b2f-b8ff-eb5afe05a637"
CM029357.1	RepeatMasker	DNA/Kolobok-E	56864166	56864439	1579	+	.	ID="RND-2_FAMILY-13";Tend="1921";Tstart="1619";shortTE="F";uid="9008ca84-20d2-491c-bcc0-d2867f5b00a4"
CM029357.1	RepeatMasker	DNA/Ginger-1	19519657	19519841	1167	+	.	ID="RND-5_FAMILY-1110";Tend="1119";Tstart="934";shortTE="F";uid="a50350ee-36b8-46ae-8690-d0d04322e19e"
CM029357.1	RepeatMasker	Retroposon?	11048865	11049620	3116	+	.	ID="RND-3_FAMILY-43";Tend="1727";Tstart="950";shortTE="F";uid="80c370cf-4c3e-4e53-829c-40ab098a9057"
CM029357.1	RepeatMasker	Retroposon?	47235585	47235719	855	+	.	ID="RND-5_FAMILY-708";Tend="899";Tstart="767";shortTE="F";uid="430d274d-0065-449c-b5ce-eb06031c4ddd"
CM029357.1	RepeatMasker	Retroposon?	8726176	8726840	2848	+	.	ID="RND-6_FAMILY-1967";Tend="1830";Tstart="1050";shortTE="F";uid="03400916-298f-4332-8449-7b252dacdd6a"
CM029357.1	RepeatMasker	Retroposon?	58528030	58528535	1290	+	.	ID="RND-6_FAMILY-3888";Tend="1525";Tstart="957";shortTE="F";uid="07062d13-4afb-415c-aab3-68440ff93031"
CM029357.1	RepeatMasker	LINE/RTE-BovB	57044113	57044859	910	+	.	ID="RND-6_FAMILY-3718";TEgroup="ctg_1%7CRND-6_FAMILY-3718%7C6";Tend="2011";Tstart="949";shortTE="F";uid="12a90b26-ea56-40d1-9b5e-9829ac942840"
CM029357.1	RepeatMasker	RC/Helitron	28206649	28206803	821	+	.	ID="RND-4_FAMILY-897";Tend="1135";Tstart="956";shortTE="F";uid="78b29663-eeaf-480a-bc64-5417fa512eec"
CM029357.1	RepeatMasker	DNA/Ginger-1	29060320	29060602	945	+	.	ID="RND-1_FAMILY-8";Tend="1248";Tstart="954";shortTE="F";uid="d04bdd52-fbc7-45ba-b29a-1ed27523a5c4"
CM029357.1	RepeatMasker	DNA/hAT-Charlie	4041050	4041295	514	+	.	ID="HALYOMORPHA_HALYS-5_FAMILY-257";Tend="649";Tstart="391";shortTE="F";uid="07edb2c1-4241-49b5-9425-f5d6c717f752"
CM029357.1	RepeatMasker	DNA/Ginger-1	281549	282211	4374	+	.	ID="RND-6_FAMILY-25049";Tend="2142";Tstart="1476";shortTE="F";uid="0d163f06-979c-496c-9c6c-042b8b898126"
CM029357.1	RepeatMasker	DNA/Ginger-1	3703403	3703562	929	+	.	ID="RND-1_FAMILY-19";Tend="1155";Tstart="982";shortTE="F";uid="1133d0b7-f55a-4ea5-a76c-5c226a5aa0f6"
CM029357.1	RepeatMasker	Retroposon?	48253677	48253852	982	+	.	ID="RND-6_FAMILY-3888";Tend="1309";Tstart="1140";shortTE="F";uid="c748bdf2-d440-4ead-962b-4eaf8af5a822"
CM029357.1	RepeatMasker	Unknown	37161168	37161575	1049	+	.	ID="RND-5_FAMILY-2915";Tend="1446";Tstart="1018";shortTE="F";uid="a0725a72-b324-4d6e-95db-b58d5e74dbc5"
CM029357.1	RepeatMasker	DNA/Ginger-1	59145350	59145582	1081	+	.	ID="RND-5_FAMILY-1480";Tend="1235";Tstart="1011";shortTE="F";uid="71ac1863-3c04-473a-b03d-62febd10f9f3"
CM029357.1	RepeatMasker	LTR/Gypsy	27545543	27545768	1429	+	.	ID="RND-6_FAMILY-5429";Tend="1588";Tstart="1348";shortTE="F";uid="20d5faf6-aab1-4b50-8928-767f636ce92c"
CM029357.1	RepeatMasker	DNA/Ginger-1	5223286	5223454	983	+	.	ID="RND-5_FAMILY-1110";Tend="1827";Tstart="1662";shortTE="F";uid="18839aa4-0e86-4115-8775-c30f1db4f812"
CM029357.1	RepeatMasker	RC/Helitron	29874200	29874344	428	+	.	ID="RND-4_FAMILY-897";Tend="906";Tstart="755";shortTE="F";uid="75d162e3-8516-437b-a7cf-d0976fc752d8"
CM029357.1	RepeatMasker	DNA/Ginger-1	42627032	42627496	1675	+	.	ID="RND-1_FAMILY-19";Tend="1523";Tstart="957";shortTE="F";uid="0e0eaf84-3f2b-44f3-aa1e-e66e5078976c"
CM029357.1	RepeatMasker	DNA	23650743	23651133	1598	+	.	ID="RND-5_FAMILY-1889";Tend="1357";Tstart="973";shortTE="F";uid="5bb153af-99ee-41a7-bf1d-9c825d2dde05"
CM029357.1	RepeatMasker	DNA/Kolobok-E	49793212	49793471	1012	+	.	ID="RND-3_FAMILY-70";Tend="1329";Tstart="1059";shortTE="F";uid="8a446b49-bff1-4ea7-b13d-ea2efccb3dfc"
CM029357.1	RepeatMasker	DNA	8659491	8659766	1392	+	.	ID="RND-6_FAMILY-550";Tend="1336";Tstart="1067";shortTE="F";uid="dad7caad-9130-4e5d-be4f-00b829e2b853"
CM029357.1	RepeatMasker	DNA	53799572	53799972	1007	+	.	ID="RND-3_FAMILY-136";Tend="1347";Tstart="932";shortTE="F";uid="0dc527c4-765c-4fa0-b6a9-cfc272db54ef"
CM029357.1	RepeatMasker	Unknown	16556081	16556847	722	+	.	ID="HALYOMORPHA_HALYS-1_FAMILY-43";Tend="804";Tstart="1";shortTE="F";uid="1169e011-f766-4514-8f38-fd9b122114db"
CM029357.1	RepeatMasker	DNA/Ginger-1	21334400	21334590	957	+	.	ID="RND-1_FAMILY-19";Tend="1731";Tstart="1537";shortTE="F";uid="76351a71-83ea-4990-9eee-4f867768dcce"
CM029357.1	RepeatMasker	DNA	7559769	7559889	463	+	.	ID="TTAA7_AP";Tend="381";Tstart="260";shortTE="F";uid="3a881bac-353a-486c-8ee7-a60199a22f14"
CM029357.1	RepeatMasker	LTR/Gypsy	5605902	5607841	10470	+	.	ID="RND-1_FAMILY-60";Tend="3943";Tstart="518";shortTE="F";uid="0c583cb9-d204-497b-8820-f45bba61af1b"
CM029357.1	RepeatMasker	Unknown	31435270	31435900	2048	+	.	ID="RND-4_FAMILY-556";Tend="1190";Tstart="514";shortTE="F";uid="6df093e0-52dc-466b-8cba-7dc6f3904609"
CM029357.1	RepeatMasker	DNA/Kolobok-E	11203842	11204079	1016	+	.	ID="RND-3_FAMILY-70";Tend="1173";Tstart="923";shortTE="F";uid="11e02f3d-bb7a-4e00-afc1-e058a87b2d30"
CM029357.1	RepeatMasker	LINE/RTE-BovB	3515409	3515566	562	+	.	ID="RND-3_FAMILY-111";Tend="1715";Tstart="1541";shortTE="F";uid="6792dc7d-5945-453b-90f9-5b544793ab76"
CM029357.1	RepeatMasker	Unknown	44306485	44306841	427	+	.	ID="RND-5_FAMILY-1478";Tend="1376";Tstart="1009";shortTE="F";uid="5825c085-8b98-4167-b852-c8d3fd090b71"
CM029357.1	RepeatMasker	LINE/I-Jockey	19171994	19173872	2167	+	.	ID="RND-6_FAMILY-3720";Tend="1389";Tstart="282";shortTE="F";uid="ea9a1006-4c1d-4921-a33c-b0df0003a712"
CM029357.1	RepeatMasker	DNA/hAT	15160964	15161150	1001	+	.	ID="DNA8-105_AP";Tend="202";Tstart="1";shortTE="F";uid="1608b164-61f6-4ddd-9dd9-2f5f2b295f65"
CM029357.1	RepeatMasker	RC/Helitron	48282389	48282548	786	+	.	ID="RND-4_FAMILY-897";Tend="1557";Tstart="1393";shortTE="F";uid="dac57bb4-0f49-4fb0-bd71-a3261a2a617c"
CM029357.1	RepeatMasker	RC/Helitron	56097830	56098075	1318	+	.	ID="RND-4_FAMILY-897";Tend="1606";Tstart="1370";shortTE="F";uid="6c374dc0-beb3-4da0-9d3d-81b62702beab"
CM029357.1	RepeatMasker	Retroposon?	44143286	44144485	6772	+	.	ID="RND-6_FAMILY-2429";Tend="2079";Tstart="780";shortTE="F";uid="feabf7ce-6940-4736-b9eb-ea29c71461e2"
CM029357.1	RepeatMasker	Retroposon?	29692890	29693350	853	+	.	ID="RND-1_FAMILY-7";Tend="1667";Tstart="1158";shortTE="F";uid="2ea37c92-3dcc-40b0-84d3-ab3d3788972c"
CM029357.1	RepeatMasker	DNA/hAT-Charlie	47946872	47947181	831	+	.	ID="RND-6_FAMILY-950";Tend="1253";Tstart="959";shortTE="F";uid="3592f6e2-a020-4850-a849-9e328bf4a653"
CM029357.1	RepeatMasker	Retroposon?	56330640	56331265	707	+	.	ID="RND-6_FAMILY-1967";TEgroup="ctg_1%7CRND-6_FAMILY-1967%7C7";Tend="1839";Tstart="912";shortTE="F";uid="16660616-72fb-40ba-87c4-46d2112e4c92"
CM029357.1	RepeatMasker	DNA/Ginger-1	53226852	53227023	678	+	.	ID="RND-6_FAMILY-4698";Tend="1750";Tstart="1591";shortTE="F";uid="adcb485f-bb29-4116-93e6-9dd73e0efd86"
CM029357.1	RepeatMasker	Unknown	55803741	55803852	534	+	.	ID="RND-6_FAMILY-135";Tend="1471";Tstart="1359";shortTE="F";uid="e464da51-1acb-46f0-9474-17ddd9c44f7a"
CM029357.1	RepeatMasker	RC/Helitron	42638533	42638942	1375	+	.	ID="RND-4_FAMILY-454";Tend="1265";Tstart="852";shortTE="F";uid="4e8f5a25-9f39-41a3-91d2-37c476819adc"
CM029357.1	RepeatMasker	DNA	28244101	28244400	862	+	.	ID="TTAA7_AP";Tend="324";Tstart="19";shortTE="F";uid="0aa1273f-86b2-41c8-8215-db540331a1a4"
CM029357.1	RepeatMasker	DNA/Ginger-1	23832713	23832826	487	+	.	ID="RND-6_FAMILY-856";Tend="2065";Tstart="1940";shortTE="F";uid="c276ff4c-bb35-4549-ba2a-308711056bf1"
CM029357.1	RepeatMasker	Retroposon?	1050330	1051520	4427	+	.	ID="RND-1_FAMILY-7";TEgroup="ctg_1%7CRND-1_FAMILY-7%7C1";Tend="2003";Tstart="893";shortTE="F";uid="7301867d-76ef-46b5-9981-3e317c8af25a"
CM029357.1	RepeatMasker	Unknown	53946833	53947405	3016	+	.	ID="RND-3_FAMILY-34";Tend="1507";Tstart="895";shortTE="F";uid="8c6c6801-deae-4c33-8d73-fa7196f435ea"
CM029357.1	RepeatMasker	Unknown	29998645	29998859	1763	+	.	ID="RND-5_FAMILY-9912";Tend="1128";Tstart="914";shortTE="F";uid="9d6bbaf4-b0f0-4dc5-8590-da6953eff8e9"
CM029357.1	RepeatMasker	LINE/RTE-BovB	36635904	36636093	944	+	.	ID="RND-3_FAMILY-111";Tend="1720";Tstart="1507";shortTE="F";uid="18fdf078-19c7-47dc-baca-7d5affc909be"
CM029357.1	RepeatMasker	RC/Helitron	45466424	45466761	680	+	.	ID="HELITRON-2_DBP";Tend="925";Tstart="588";shortTE="F";uid="006e507f-c9c0-4e36-87ec-3072bd4f388f"
CM029357.1	RepeatMasker	DNA/Ginger-1	46981413	46981877	2865	+	.	ID="RND-6_FAMILY-25049";Tend="2142";Tstart="1679";shortTE="F";uid="34afcdd5-42c6-4507-ab01-b2185086d2f8"
CM029357.1	RepeatMasker	Unknown	31805213	31805319	837	+	.	ID="RND-5_FAMILY-1935";Tend="1779";Tstart="1673";shortTE="F";uid="c5511327-0d9d-4325-91f4-667f8ca6a1fd"
CM029357.1	RepeatMasker	Retroposon?	21285091	21286216	6076	+	.	ID="RND-5_FAMILY-708";Tend="1917";Tstart="770";shortTE="F";uid="73cd6d76-f29b-4eb9-be95-81359df9b9f1"
CM029357.1	RepeatMasker	Retroposon?	10169984	10170231	1013	+	.	ID="RND-6_FAMILY-3888";Tend="1207";Tstart="957";shortTE="F";uid="c3db2068-c213-4b84-9279-41d48dad7385"
CM029357.1	RepeatMasker	DNA/Kolobok-E	44927971	44928145	476	+	.	ID="RND-6_FAMILY-5151";Tend="1900";Tstart="1711";shortTE="F";uid="4ba8b34c-29a3-4540-a097-3fdba8faea15"
CM029357.1	RepeatMasker	Retroposon?	7273068	7273269	989	+	.	ID="RND-5_FAMILY-1208";Tend="1535";Tstart="1340";shortTE="F";uid="e2c82aa3-fd0e-4bf8-b261-63a12c060d2b"
CM029357.1	RepeatMasker	LINE/RTE-BovB	13006491	13006843	966	+	.	ID="RND-1_FAMILY-30";Tend="1719";Tstart="1362";shortTE="F";uid="30c52110-1e5e-44ca-8be2-dd238f8933df"
CM029357.1	RepeatMasker	DNA/Kolobok-E	20722729	20722872	437	+	.	ID="RND-3_FAMILY-70";Tend="1097";Tstart="932";shortTE="F";uid="f98d87c0-a960-410b-8804-0ec2afc0c628"
CM029357.1	RepeatMasker	DNA/Kolobok-E	44415066	44415376	1908	+	.	ID="RND-5_FAMILY-751";Tend="1508";Tstart="1189";shortTE="F";uid="8190f8b3-5d01-44d0-9880-9c0c4da9bcca"
CM029357.1	RepeatMasker	DNA/hAT-Blackjack	23198416	23199467	7773	+	.	ID="RND-5_FAMILY-2327";Tend="1646";Tstart="625";shortTE="F";uid="f4836cd4-d989-4fb9-97d3-b6b14f39f101"
CM029357.1	RepeatMasker	Retroposon?	49485700	49486053	2498	+	.	ID="RND-6_FAMILY-3888";Tend="1309";Tstart="958";shortTE="F";uid="c0684a84-2d9c-49fd-873e-683641d6acb5"
CM029357.1	RepeatMasker	Retroposon?	42495585	42495928	1154	+	.	ID="RND-1_FAMILY-7";Tend="1329";Tstart="939";shortTE="F";uid="e85a203f-6307-47de-9eaa-3d102629abf7"
CM029357.1	RepeatMasker	Retroposon?	40770870	40771796	4891	+	.	ID="RND-1_FAMILY-14";Tend="1914";Tstart="981";shortTE="F";uid="46944b6f-23df-4526-bf36-69e6c03bdf02"
CM029357.1	RepeatMasker	Retroposon?	12793974	12794658	2300	+	.	ID="RND-5_FAMILY-1208";Tend="1562";Tstart="911";shortTE="F";uid="39a6ac12-2c02-425a-8777-bda454f977d6"
CM029357.1	RepeatMasker	Retroposon?	42030295	42030442	458	+	.	ID="RND-1_FAMILY-6";Tend="1534";Tstart="1376";shortTE="F";uid="517a1213-d63f-4a46-8213-8395b013efea"
CM029357.1	RepeatMasker	DNA/Ginger-1	21259596	21260019	1453	+	.	ID="RND-6_FAMILY-25049";Tend="1215";Tstart="841";shortTE="F";uid="c6d477a2-d527-43a4-aa5a-31ffaf8e65d8"
CM029357.1	RepeatMasker	DNA/Ginger-1	57372239	57372874	2815	+	.	ID="RND-6_FAMILY-4698";Tend="1721";Tstart="1000";shortTE="F";uid="d8737dac-e2f2-4b1b-b6f8-7b617afea71b"
CM029357.1	RepeatMasker	DNA/Ginger-1	57586192	57586494	1647	+	.	ID="RND-6_FAMILY-2606";Tend="1307";Tstart="1015";shortTE="F";uid="2ff2ca54-ec6e-4f5f-b002-5e929854c444"
CM029357.1	RepeatMasker	Retroposon?	37556155	37556890	3466	+	.	ID="RND-1_FAMILY-14";Tend="1920";Tstart="1138";shortTE="F";uid="1533adbf-795e-4051-a42d-f88449332f91"
CM029357.1	RepeatMasker	LINE/RTE-BovB	9789175	9789705	3967	+	.	ID="RND-1_FAMILY-18";Tend="1403";Tstart="882";shortTE="F";uid="35b03b6e-5551-45b7-97d2-87f788d51a3a"
CM029357.1	RepeatMasker	Retroposon?	19317503	19317715	1005	+	.	ID="RND-1_FAMILY-14";Tend="1922";Tstart="1706";shortTE="F";uid="3e7bc3d7-0965-41a6-a912-f5e1afa580ed"
CM029357.1	RepeatMasker	RC/Helitron	23627432	23628509	9672	+	.	ID="RND-1_FAMILY-67";Tend="1871";Tstart="796";shortTE="F";uid="baec3490-54ea-45ea-953e-c2178a4f65d9"
CM029357.1	RepeatMasker	Unknown	17285602	17286209	993	+	.	ID="RND-4_FAMILY-76";Tend="1229";Tstart="634";shortTE="F";uid="c7511c2f-d089-4d9a-85cb-9be7ef8df1b4"
CM029357.1	RepeatMasker	Unknown	39629085	39629389	1030	+	.	ID="RND-6_FAMILY-6677";Tend="3298";Tstart="2975";shortTE="F";uid="3f04a051-b77e-4c52-8725-5e2a00842039"
CM029357.1	RepeatMasker	DNA/Ginger-1	53212490	53213219	2708	+	.	ID="RND-5_FAMILY-673";Tend="2108";Tstart="1284";shortTE="F";uid="4f228ae0-3e2f-45f8-b046-1ac25a649cd6"
CM029357.1	RepeatMasker	DNA/Ginger-1	32991977	32993061	4200	+	.	ID="RND-6_FAMILY-856";Tend="2031";Tstart="833";shortTE="F";uid="b48c5283-96c6-42bf-ae47-a31cfb463b3c"
CM029357.1	RepeatMasker	Retroposon?	2759064	2759948	4706	+	.	ID="RND-1_FAMILY-7";Tend="1955";Tstart="1062";shortTE="F";uid="5a88a597-5ed7-4adf-9bfe-dc6c0e4b19a4"
CM029357.1	RepeatMasker	DNA/hAT-Charlie	49643537	49643769	1540	+	.	ID="RND-6_FAMILY-1510";Tend="1525";Tstart="1293";shortTE="F";uid="ebfce26d-484a-49d6-9027-c69907205815"
CM029357.1	RepeatMasker	Retroposon?	20908415	20908593	455	+	.	ID="RND-6_FAMILY-3888";Tend="1622";Tstart="1442";shortTE="F";uid="32ad1dec-c867-4daa-aa86-50ea52abefa7"
CM029357.1	RepeatMasker	DNA/hAT	6753325	6753474	448	+	.	ID="DNA8-105_AP";Tend="645";Tstart="501";shortTE="F";uid="b35e3364-5828-4b4c-84c7-156835c8bd08"
CM029357.1	RepeatMasker	Retroposon?	674461	674612	748	+	.	ID="RND-6_FAMILY-3888";Tend="1542";Tstart="1397";shortTE="F";uid="185e68d8-3bb2-4b98-9674-63530ba7537b"
CM029357.1	RepeatMasker	Unknown	49437061	49437205	544	+	.	ID="RND-5_FAMILY-1478";Tend="1411";Tstart="1256";shortTE="F";uid="34c99e41-10d3-4f90-bcf5-73b5232645cd"
CM029357.1	RepeatMasker	DNA/hAT-hATm	3631864	3632564	2915	+	.	ID="RND-5_FAMILY-935";TEgroup="ctg_1%7CRND-5_FAMILY-935%7C2";Tend="1137";Tstart="446";shortTE="F";uid="88a3c28b-dcfe-4676-93f5-2af4a8ae417e"
CM029357.1	RepeatMasker	Unknown	45081630	45082154	3337	+	.	ID="RND-3_FAMILY-34";Tend="1415";Tstart="896";shortTE="F";uid="e6bbcfc6-aa5b-45d1-97b3-912816d9b57f"
CM029357.1	RepeatMasker	DNA/Ginger-1	28972501	28973154	2008	+	.	ID="RND-5_FAMILY-1480";Tend="1674";Tstart="977";shortTE="F";uid="3ff5174b-e6f8-466e-95f2-aaaccbd1035a"
CM029357.1	RepeatMasker	LINE/RTE-BovB	30654336	30654855	1172	+	.	ID="RND-1_FAMILY-18";Tend="2549";Tstart="2024";shortTE="F";uid="13f1526e-01b2-4f0e-a024-48daad2ca414"
CM029357.1	RepeatMasker	Retroposon?	15404652	15404883	1207	+	.	ID="RND-1_FAMILY-14";Tend="1915";Tstart="1688";shortTE="F";uid="ba572c1b-2197-481a-a05e-a867303bd2e1"
CM029357.1	RepeatMasker	DNA/Kolobok-E	55877376	55877959	1389	+	.	ID="RND-3_FAMILY-70";Tend="1653";Tstart="974";shortTE="F";uid="79ed9c77-e8d9-4c55-8453-958cee12cb00"
CM029357.1	RepeatMasker	DNA/Ginger-1	10733876	10734163	984	+	.	ID="RND-4_FAMILY-400";Tend="1681";Tstart="1416";shortTE="F";uid="f82032bd-8dca-415e-9ea3-9a10d9d31d51"
CM029357.1	RepeatMasker	Retroposon?	31714888	31715111	941	+	.	ID="RND-6_FAMILY-2429";Tend="994";Tstart="767";shortTE="F";uid="89971146-fbc1-4a04-b335-c34b8d16dd03"
CM029357.1	RepeatMasker	DNA/hAT-Tip100	296176	296584	3631	+	.	ID="RND-1_FAMILY-165";Tend="1351";Tstart="943";shortTE="F";uid="3801c041-b322-49d3-9202-1044681388e9"
CM029357.1	RepeatMasker	Unknown	8571700	8572099	1447	+	.	ID="RND-6_FAMILY-135";Tend="1388";Tstart="912";shortTE="F";uid="04d3109d-5f78-433d-9aa9-5407f296efea"
CM029357.1	RepeatMasker	DNA/Kolobok-E	54399400	54399560	480	+	.	ID="RND-5_FAMILY-1934";Tend="247";Tstart="90";shortTE="F";uid="d9cc6dc7-9858-4bb2-a78f-7108d2a84464"
CM029357.1	RepeatMasker	Retroposon?	47542049	47542911	3284	+	.	ID="RND-4_FAMILY-238";TEgroup="ctg_1%7CRND-4_FAMILY-238%7C20";Tend="1869";Tstart="769";shortTE="F";uid="1c84899a-509f-4cf6-9c08-f1a1381b362b"
CM029357.1	RepeatMasker	Unknown	51149371	51149662	1216	+	.	ID="RND-6_FAMILY-135";Tend="1312";Tstart="993";shortTE="F";uid="ea4a63e3-773c-4858-84fd-5bc54836f04b"
CM029357.1	RepeatMasker	Retroposon?	12047112	12047656	3071	+	.	ID="RND-6_FAMILY-3888";Tend="1542";Tstart="1006";shortTE="F";uid="9ea3d6e7-9cae-47ee-9456-cb6397f071a5"
CM029357.1	RepeatMasker	Unknown	8162284	8162626	909	+	.	ID="RND-5_FAMILY-1478";Tend="1447";Tstart="1102";shortTE="F";uid="de0e109f-1834-4389-b88c-d4eda6aea2a3"
CM029357.1	RepeatMasker	Retroposon?	21042586	21043665	999	+	.	ID="RND-1_FAMILY-7";Tend="1958";Tstart="845";shortTE="F";uid="981ded20-ba9b-4e34-9962-e1ba6d8ef9cd"
CM029357.1	RepeatMasker	Retroposon?	44427626	44428086	2415	+	.	ID="RND-3_FAMILY-43";Tend="1920";Tstart="1007";shortTE="F";uid="e71cf2e7-b26e-4544-bb9a-772ac10b7afc"
CM029357.1	RepeatMasker	DNA/Kolobok-E	32368334	32368480	988	+	.	ID="RND-5_FAMILY-1934";Tend="1663";Tstart="1518";shortTE="F";uid="53d59eb9-03d1-44e0-ba84-14c53ac78f65"
CM029357.1	RepeatMasker	Unknown	32704663	32705037	2876	+	.	ID="RND-1_FAMILY-94";Tend="1355";Tstart="968";shortTE="F";uid="e101f15d-c5d9-4014-bf8b-ed96ebb2ea46"
CM029357.1	RepeatMasker	DNA/hAT-Tip100	4602187	4602359	1396	+	.	ID="RND-6_FAMILY-22684";Tend="1081";Tstart="908";shortTE="F";uid="d244d80a-9c4d-453d-b74a-f2547f88c991"
CM029357.1	RepeatMasker	Unknown	59766971	59767210	565	+	.	ID="RND-6_FAMILY-135";Tend="1182";Tstart="907";shortTE="F";uid="76e7d45d-8e87-4104-8b0d-c0894041e677"
CM029357.1	RepeatMasker	DNA/Ginger-1	27334	28111	3496	+	.	ID="RND-6_FAMILY-4698";Tend="1748";Tstart="972";shortTE="F";uid="71f05b6a-6421-4632-8e3d-ee1c5bfc9a4a"
CM029357.1	RepeatMasker	DNA/Kolobok-E	42133966	42134136	495	+	.	ID="KOLOBOKE-4_AP";Tend="2639";Tstart="2457";shortTE="F";uid="316725b4-d8f9-4b26-bb74-8e4a37f11f72"
CM029357.1	RepeatMasker	Retroposon?	8629876	8630579	3128	+	.	ID="RND-3_FAMILY-43";Tend="1762";Tstart="1022";shortTE="F";uid="96f642c4-2f5b-40e9-a00e-96939a392416"
CM029357.1	RepeatMasker	RC/Helitron	52325238	52325380	429	+	.	ID="RND-5_FAMILY-492";Tend="1373";Tstart="1233";shortTE="F";uid="cca42d84-8e0a-4e1e-82ba-fb0ee3101b7b"
CM029357.1	RepeatMasker	RC/Helitron	23235012	23235374	1882	+	.	ID="RND-4_FAMILY-897";Tend="1331";Tstart="992";shortTE="F";uid="64cc0c85-0689-4d5c-ab15-6b46b77c2ddf"
CM029357.1	RepeatMasker	DNA/Ginger-1	10381557	10381728	683	+	.	ID="RND-5_FAMILY-1480";Tend="1592";Tstart="1391";shortTE="F";uid="cb6e79f0-2f38-4700-8462-b03694986780"
CM029357.1	RepeatMasker	DNA/Ginger-1	3561376	3561909	2602	+	.	ID="RND-6_FAMILY-4698";Tend="1756";Tstart="1207";shortTE="F";uid="554311ec-984c-4ce3-a5da-a09fafef6e72"
CM029357.1	RepeatMasker	RC/Helitron	22820632	22821046	2714	+	.	ID="RND-5_FAMILY-2316";Tend="1555";Tstart="1113";shortTE="F";uid="d235485d-6384-4bd9-abe3-1bef137e274b"
CM029357.1	RepeatMasker	DNA/hAT	46129827	46130776	1165	+	.	ID="HALYOMORPHA_HALYS-6_FAMILY-1359";Tend="933";Tstart="17";shortTE="F";uid="ce97820c-dafe-440c-af9c-e5a0f0fd942a"
CM029357.1	RepeatMasker	DNA/Kolobok-E	58879449	58879570	516	+	.	ID="RND-1_FAMILY-98";Tend="1990";Tstart="1873";shortTE="F";uid="5b563449-b5f9-48b5-912b-400000e2aa6b"
CM029357.1	RepeatMasker	DNA	55627160	55627513	1409	+	.	ID="RND-6_FAMILY-550";TEgroup="ctg_1%7CRND-6_FAMILY-550%7C11";Tend="1488";Tstart="937";shortTE="F";uid="fe0fe32e-7cbb-4cae-9c5f-33b65c27aa90"
CM029357.1	RepeatMasker	RC/Helitron	30464761	30464889	507	+	.	ID="RND-4_FAMILY-897";Tend="1482";Tstart="1353";shortTE="F";uid="693b0d83-3630-4fa9-996a-224591fa8871"
CM029357.1	RepeatMasker	DNA/hAT?	43782208	43782432	1049	+	.	ID="RND-3_FAMILY-96";Tend="1156";Tstart="932";shortTE="F";uid="2ee05d45-8e3a-4485-8b46-9d65109cd5ac"
CM029357.1	RepeatMasker	DNA/Kolobok-E	49577112	49577245	537	+	.	ID="RND-5_FAMILY-751";Tend="1051";Tstart="932";shortTE="F";uid="28fb37ef-026e-4654-9ee0-d3dc3b55a572"
CM029357.1	RepeatMasker	RC/Helitron	41641109	41641400	1048	+	.	ID="RND-4_FAMILY-897";Tend="1605";Tstart="1302";shortTE="F";uid="d3ac80e2-aa75-43f8-b156-b795869503d5"
CM029357.1	RepeatMasker	LINE/RTE-BovB	47901883	47902640	1220	+	.	ID="RND-1_FAMILY-127";Tend="1595";Tstart="844";shortTE="F";uid="50e5498f-10e1-40bb-a169-d951e947db0c"
CM029357.1	RepeatMasker	DNA/Ginger-1	46316218	46316727	2352	+	.	ID="RND-1_FAMILY-3";Tend="1285";Tstart="737";shortTE="F";uid="35ee5e50-5fe6-45f0-b59e-b3525cdf36fc"
CM029357.1	RepeatMasker	DNA/Ginger-1	7273691	7273968	725	+	.	ID="RND-1_FAMILY-3";Tend="1673";Tstart="1392";shortTE="F";uid="99523793-00bd-4d1d-90b5-5807699a9c1a"
CM029357.1	RepeatMasker	Retroposon?	42490497	42490615	475	+	.	ID="RND-6_FAMILY-3888";Tend="1546";Tstart="1404";shortTE="F";uid="83f9c97d-7f76-4a2c-b5b4-3ac020616d43"
CM029357.1	RepeatMasker	DNA/hAT-Tip100	33324941	33325424	861	+	.	ID="RND-4_FAMILY-680";Tend="1387";Tstart="891";shortTE="F";uid="65dc76b5-bbd2-4f6e-a8cc-fdb222f089cf"
CM029357.1	RepeatMasker	DNA/Ginger-1	17017386	17018138	5205	+	.	ID="RND-6_FAMILY-25049";Tend="2144";Tstart="1375";shortTE="F";uid="3dd2d005-84b8-40f3-9c12-734694449ec5"
CM029357.1	RepeatMasker	DNA	35586271	35586390	521	+	.	ID="RND-3_FAMILY-136";Tend="1342";Tstart="1217";shortTE="F";uid="b831fafb-4b92-4644-8a5b-1ea1faeeeb40"
CM029357.1	RepeatMasker	DNA/Kolobok-E	59973031	59973675	5311	+	.	ID="RND-5_FAMILY-3115";Tend="1564";Tstart="900";shortTE="F";uid="6402d1a2-ba99-4b78-bb50-d7c76226193d"
CM029357.1	RepeatMasker	Unknown	41446245	41446659	1342	+	.	ID="RND-5_FAMILY-982";Tend="630";Tstart="323";shortTE="F";uid="61c0b4d3-5133-448a-a641-5b7510030fc3"
CM029357.1	RepeatMasker	DNA/Ginger-1	35995664	35996181	519	+	.	ID="RND-6_FAMILY-25049";Tend="2083";Tstart="1299";shortTE="F";uid="5d567d99-6ed5-4852-bc72-4164739048e9"
CM029357.1	RepeatMasker	DNA/Kolobok-E	34118462	34118681	1413	+	.	ID="RND-5_FAMILY-751";Tend="1582";Tstart="1365";shortTE="F";uid="9b52f969-f489-4de5-a442-f6790bb27bd7"
CM029357.1	RepeatMasker	Retroposon?	24171137	24171466	1144	+	.	ID="RND-6_FAMILY-3888";Tend="1545";Tstart="1205";shortTE="F";uid="6b86ddc4-5de6-4c7d-bbba-c4f355688e93"
CM029357.1	RepeatMasker	DNA/Kolobok-E	48650053	48650530	2060	+	.	ID="RND-3_FAMILY-70";Tend="1894";Tstart="1425";shortTE="F";uid="c488e6dc-d26f-49b8-afc5-d1815cda029f"
CM029357.1	RepeatMasker	DNA/Kolobok-E	28499423	28500174	1738	+	.	ID="RND-3_FAMILY-70";TEgroup="ctg_1%7CRND-3_FAMILY-70%7C52";Tend="1937";Tstart="908";shortTE="F";uid="d9fb52f4-744f-45ac-9b47-f9571920c9a6"
CM029357.1	RepeatMasker	Retroposon?	45915531	45916071	1843	+	.	ID="RND-1_FAMILY-6";Tend="1525";Tstart="928";shortTE="F";uid="d34cfa93-37eb-4af5-9236-19b03314ddee"
CM029357.1	RepeatMasker	LINE/RTE-BovB	13748738	13748981	963	+	.	ID="RND-4_FAMILY-737";Tend="1543";Tstart="1306";shortTE="F";uid="be51b34a-0e92-493f-952d-06d1a50bf7bc"
CM029357.1	RepeatMasker	Retroposon?	49841554	49841964	1234	+	.	ID="RND-4_FAMILY-238";Tend="1318";Tstart="889";shortTE="F";uid="66d329c7-43fd-4c3d-9d9f-38835d6afd0a"
CM029357.1	RepeatMasker	RC/Helitron	3133561	3133777	470	+	.	ID="RND-1_FAMILY-67";Tend="1911";Tstart="1685";shortTE="F";uid="5fa92015-0a40-4080-a252-7cb8231bff8d"
CM029357.1	RepeatMasker	DNA/PIF-Harbinger	49275165	49275747	687	+	.	ID="ISL2EU-7_CFL";Tend="1986";Tstart="1409";shortTE="F";uid="a1cc25e7-339a-417a-8993-4e3f886fd289"
CM029357.1	RepeatMasker	DNA/PiggyBac	48899319	48899936	529	+	.	ID="PIGGYBAC-1_DAN";Tend="1746";Tstart="1133";shortTE="F";uid="bbd20da9-77f9-49e8-a097-4576f7da1eb1"
CM029357.1	RepeatMasker	LINE/I-Jockey	50942286	50942472	598	+	.	ID="HALYOMORPHA_HALYS-1_FAMILY-401";Tend="358";Tstart="172";shortTE="F";uid="1883644a-6c7c-47a7-9df3-9c7b930f75e5"
CM029357.1	RepeatMasker	LINE/RTE-BovB	42291668	42291831	968	+	.	ID="RND-1_FAMILY-127";Tend="1028";Tstart="854";shortTE="F";uid="35653644-f99e-4160-9c67-ba8e2d74440b"
CM029357.1	RepeatMasker	DNA	6783992	6784112	649	+	.	ID="RND-3_FAMILY-144";Tend="1062";Tstart="948";shortTE="F";uid="0b9f8747-76dc-4331-87ed-c7717d3a8fc5"
CM029357.1	RepeatMasker	LINE/RTE-BovB	30742208	30743261	6159	+	.	ID="RND-4_FAMILY-737";Tend="1754";Tstart="692";shortTE="F";uid="cf7870e1-f8d5-411d-b150-43fcc3228760"
CM029357.1	RepeatMasker	Unknown	31327180	31327948	2278	+	.	ID="RND-6_FAMILY-5261";Tend="1678";Tstart="914";shortTE="F";uid="ba0b7997-c819-4951-96cc-2586ca4bae25"
CM029357.1	RepeatMasker	Retroposon?	20457857	20457986	2608	+	.	ID="RND-4_FAMILY-238";Tend="1678";Tstart="787";shortTE="F";uid="7abf8226-7e94-457b-baf3-09fe20a26d31"
CM029357.1	RepeatMasker	LINE/RTE-BovB	19210973	19211840	1169	+	.	ID="RND-1_FAMILY-101";Tend="1454";Tstart="591";shortTE="F";uid="9afb7b87-dd1e-43ed-a7ad-773f64845d03"
CM029357.1	RepeatMasker	DNA	67864	68541	2258	+	.	ID="RND-3_FAMILY-144";Tend="1747";Tstart="1020";shortTE="F";uid="4323bc0a-887b-4f41-beae-7614ae0bf4bc"
CM029357.1	RepeatMasker	Unknown	10576761	10577156	404	+	.	ID="HALYOMORPHA_HALYS-1_FAMILY-43";Tend="783";Tstart="369";shortTE="F";uid="f0761147-2380-4406-9184-d1f7996a6fb7"
CM029357.1	RepeatMasker	Retroposon?	39220964	39221158	1061	+	.	ID="RND-1_FAMILY-14";Tend="1827";Tstart="1636";shortTE="F";uid="5337c050-448f-4268-bc18-44c4b8dee90e"
CM029357.1	RepeatMasker	Unknown	50923909	50924061	861	+	.	ID="RND-4_FAMILY-556";Tend="637";Tstart="485";shortTE="F";uid="6bbd8a4a-5f37-4fe2-beff-1bcce9c04003"
CM029357.1	RepeatMasker	LINE/RTE-BovB	18907537	18907973	1501	+	.	ID="RND-3_FAMILY-111";Tend="1759";Tstart="1237";shortTE="F";uid="cbc81525-a56f-4367-adae-86b58f80db72"
CM029357.1	RepeatMasker	LINE/RTE-BovB	286898	287183	1381	+	.	ID="RND-3_FAMILY-111";Tend="1714";Tstart="1402";shortTE="F";uid="c217f174-5346-4bdc-8386-036ec2414b40"
CM029357.1	RepeatMasker	Retroposon?	47814945	47815054	456	+	.	ID="RND-1_FAMILY-27";Tend="929";Tstart="818";shortTE="F";uid="a616ddf3-ac7a-4a4a-b2af-1258a64ff4f3"
CM029357.1	RepeatMasker	Retroposon?	2118822	2119253	2236	+	.	ID="RND-1_FAMILY-27";Tend="1172";Tstart="778";shortTE="F";uid="17be4d43-4482-4202-afc6-b51d8c2dc4df"
CM029357.1	RepeatMasker	LINE/RTE-BovB	56707618	56707823	1010	+	.	ID="RND-3_FAMILY-111";Tend="1725";Tstart="1508";shortTE="F";uid="88e8c0a7-c6cb-4d22-b2f3-cfb34afd6dcf"
CM029357.1	RepeatMasker	LINE/RTE-BovB	47825335	47826220	951	+	.	ID="RND-1_FAMILY-83";Tend="2480";Tstart="1528";shortTE="F";uid="b037245f-9be4-4ded-829a-5bae2567f3af"
CM029357.1	RepeatMasker	RC/Helitron	22490711	22490995	1273	+	.	ID="RND-4_FAMILY-897";Tend="1605";Tstart="1295";shortTE="F";uid="8ee351bc-5205-4d52-9d0e-3f77d872ddd1"
CM029357.1	RepeatMasker	DNA/P	11084124	11084443	2422	+	.	ID="RND-5_FAMILY-3745";Tend="1194";Tstart="845";shortTE="F";uid="c8adb054-59b4-44fe-88dc-c2e80a334347"
CM029357.1	RepeatMasker	Retroposon?	42322833	42323217	1344	+	.	ID="RND-1_FAMILY-27";Tend="1280";Tstart="871";shortTE="F";uid="6e5e3fac-96cf-4d57-ac21-f68e63bbbfc9"
CM029357.1	RepeatMasker	DNA/Ginger-1	11006862	11007085	656	+	.	ID="RND-1_FAMILY-8";Tend="1805";Tstart="1589";shortTE="F";uid="7e3e616d-e3e4-41e1-90b9-07cd45c1f592"
CM029357.1	RepeatMasker	DNA/hAT-Charlie	18156132	18156801	1412	+	.	ID="RND-6_FAMILY-950";Tend="1131";Tstart="423";shortTE="F";uid="c46098e8-6d74-47c5-b166-aab469315e1d"
CM029357.1	RepeatMasker	DNA/Kolobok-E	40500709	40500885	435	+	.	ID="RND-3_FAMILY-70";Tend="1094";Tstart="925";shortTE="F";uid="c0750500-8fe2-4b7c-a7a2-74ee969208f3"
CM029357.1	RepeatMasker	Retroposon?	8207923	8208026	503	+	.	ID="RND-5_FAMILY-708";Tend="865";Tstart="760";shortTE="F";uid="e35d6d6b-322c-459f-a624-9ba0f09e476a"
CM029357.1	RepeatMasker	RC/Helitron	732919	733029	436	+	.	ID="HALYOMORPHA_HALYS-4_FAMILY-638";Tend="138";Tstart="33";shortTE="F";uid="f03521b8-fe32-4192-a1dd-af6291a570ee"
CM029357.1	RepeatMasker	Unknown	9326282	9326794	1563	+	.	ID="RND-3_FAMILY-34";Tend="1514";Tstart="942";shortTE="F";uid="a8b7062a-6989-4917-9379-1e7aba3a0259"
CM029357.1	RepeatMasker	LINE/R1-LOA	44794672	44795892	9208	+	.	ID="RND-6_FAMILY-1331";Tend="2061";Tstart="839";shortTE="F";uid="75983d9e-3061-4f68-a0d4-4219ab8bef41"
CM029357.1	RepeatMasker	DNA/hAT-Tip100	121200	121368	696	+	.	ID="RND-3_FAMILY-203";Tend="1697";Tstart="1512";shortTE="F";uid="e46adb56-e0fb-474e-a9f2-4e3de8a350bf"
CM029357.1	RepeatMasker	DNA	57155381	57155985	1418	+	.	ID="RND-3_FAMILY-144";Tend="1539";Tstart="877";shortTE="F";uid="3e8b86d8-c1e7-41d1-b136-f5439c97cb44"
CM029357.1	RepeatMasker	DNA/hAT-Blackjack	5347505	5348556	1953	+	.	ID="RND-6_FAMILY-5371";TEgroup="ctg_1%7CRND-6_FAMILY-5371%7C1";Tend="2145";Tstart="767";shortTE="F";uid="2c55fbfe-6d9c-4ace-bb95-00c0d0d8db6c"
CM029357.1	RepeatMasker	LINE/RTE-BovB	16137383	16137695	630	+	.	ID="RND-6_FAMILY-3718";Tend="1621";Tstart="1271";shortTE="F";uid="ba5e0629-11e1-4d52-a98b-0931497b56ce"
CM029357.1	RepeatMasker	Retroposon?	19685162	19685459	1078	+	.	ID="RND-3_FAMILY-43";Tend="1728";Tstart="1389";shortTE="F";uid="edf95f1a-8b17-4429-83c5-01c2079b6854"
CM029357.1	RepeatMasker	Retroposon?	5320590	5320815	907	+	.	ID="RND-4_FAMILY-238";Tend="1002";Tstart="785";shortTE="F";uid="2341b9a9-f72c-4679-b613-5da514a62063"
CM029357.1	RepeatMasker	Unknown	8102943	8104718	3452	+	.	ID="RND-6_FAMILY-345";Tend="2329";Tstart="622";shortTE="F";uid="5cea23fa-8b3f-4367-bcaa-aa2e2d9f9c78"
CM029357.1	RepeatMasker	LINE/RTE-BovB	38717195	38717546	2003	+	.	ID="RND-3_FAMILY-111";Tend="1728";Tstart="1378";shortTE="F";uid="887172cf-9661-47f4-837c-07812048ec0f"
CM029357.1	RepeatMasker	DNA/Kolobok-E	2158976	2159623	2274	+	.	ID="RND-3_FAMILY-70";TEgroup="ctg_1%7CRND-3_FAMILY-70%7C1";Tend="1764";Tstart="915";shortTE="F";uid="f908cb6c-489b-4f90-b249-38dff30bb659"
CM029357.1	RepeatMasker	Unknown	28488295	28488718	3005	+	.	ID="RND-5_FAMILY-1935";Tend="1779";Tstart="1368";shortTE="F";uid="4dc68765-14bd-4b65-bdbe-7e14d57302a4"
CM029357.1	RepeatMasker	Retroposon?	49929414	49929801	453	+	.	ID="RND-2_FAMILY-19";Tend="1444";Tstart="1045";shortTE="F";uid="a0db47c5-501f-4123-9a7b-8521772665fa"
CM029357.1	RepeatMasker	Retroposon?	38336324	38336522	1320	+	.	ID="RND-1_FAMILY-14";Tend="1913";Tstart="1715";shortTE="F";uid="04c05a49-180e-4914-b342-659a1f2ec4db"
CM029357.1	RepeatMasker	DNA/Ginger-1	50582594	50582797	487	+	.	ID="RND-1_FAMILY-3";Tend="892";Tstart="685";shortTE="F";uid="4e5b34e8-c906-4b52-82a2-c18b7db967bc"
CM029357.1	RepeatMasker	DNA/Kolobok-E	27929910	27930098	495	+	.	ID="RND-2_FAMILY-13";Tend="913";Tstart="727";shortTE="F";uid="5d7c50f3-9f42-4c9e-b254-bab223b3b517"
CM029357.1	RepeatMasker	LINE/R1-LOA	30073537	30073854	1112	+	.	ID="RND-6_FAMILY-1331";Tend="1142";Tstart="837";shortTE="F";uid="20eda075-790f-4e0e-9972-ec5cc48b6279"
CM029357.1	RepeatMasker	DNA/Ginger-1	5585763	5585989	551	+	.	ID="RND-5_FAMILY-1480";Tend="1725";Tstart="1516";shortTE="F";uid="bfb70c2f-197b-43ef-a62e-3cefe5c2b3e1"
CM029357.1	RepeatMasker	RC/Helitron	4043047	4043331	1635	+	.	ID="RND-1_FAMILY-52";Tend="1388";Tstart="1090";shortTE="F";uid="2fba870d-33ef-425a-895c-d2869d953455"
CM029357.1	RepeatMasker	DNA/Ginger-1	40909317	40909514	1161	+	.	ID="RND-5_FAMILY-1110";Tend="1819";Tstart="1624";shortTE="F";uid="1334f15d-349e-4acb-abda-d6b765a4c8f7"
CM029357.1	RepeatMasker	DNA/Ginger-1	31213559	31213752	499	+	.	ID="RND-4_FAMILY-388";Tend="2075";Tstart="1885";shortTE="F";uid="d3e09f93-7c4f-4573-92d7-ae8541c62ba0"
CM029357.1	RepeatMasker	Unknown	6940351	6940510	1285	+	.	ID="RND-1_FAMILY-94";Tend="1125";Tstart="966";shortTE="F";uid="ec48496e-2722-43d2-82ff-b58349428aa9"
CM029357.1	RepeatMasker	Unknown	2105531	2106012	1510	+	.	ID="RND-5_FAMILY-10636";TEgroup="ctg_1%7CRND-5_FAMILY-10636%7C1";Tend="1113";Tstart="946";shortTE="F";uid="6aa42d11-c987-407c-8547-b38454b5c990"
CM029357.1	RepeatMasker	DNA	8080218	8080768	2913	+	.	ID="RND-6_FAMILY-550";Tend="1487";Tstart="931";shortTE="F";uid="1e70e22e-bad1-404a-9626-cec81dc19c09"
CM029357.1	RepeatMasker	Retroposon?	57001448	57001935	1246	+	.	ID="RND-3_FAMILY-43";Tend="1661";Tstart="1141";shortTE="F";uid="17373977-1a19-4f1a-8726-77b1363ed677"
CM029357.1	RepeatMasker	Retroposon?	1912444	1912754	550	+	.	ID="RND-1_FAMILY-7";Tend="1962";Tstart="1613";shortTE="F";uid="1410c03f-88f9-493a-9d06-d8490ca40804"
CM029357.1	RepeatMasker	DNA/Ginger-1	51788827	51789134	1124	+	.	ID="RND-5_FAMILY-1480";Tend="1723";Tstart="1433";shortTE="F";uid="cb5d8d66-0f16-4a97-956f-92b3648cf17e"
CM029357.1	RepeatMasker	Retroposon?	39823373	39823555	424	+	.	ID="RND-2_FAMILY-19";Tend="888";Tstart="710";shortTE="F";uid="0056713b-7fcb-4776-993f-fd94ce11925a"
CM029357.1	RepeatMasker	Retroposon?	11465295	11465614	1195	+	.	ID="RND-1_FAMILY-27";Tend="1128";Tstart="771";shortTE="F";uid="e5eb1521-5bfb-402c-bb7b-4ba9f4c18425"
CM029357.1	RepeatMasker	DNA/hAT-Tip100	44390938	44391469	1730	+	.	ID="RND-3_FAMILY-203";Tend="1561";Tstart="963";shortTE="F";uid="6b929fe4-f246-4a44-9701-140eca23de53"
CM029357.1	RepeatMasker	Retroposon?	12178690	12178898	1274	+	.	ID="RND-6_FAMILY-3888";Tend="1306";Tstart="1081";shortTE="F";uid="c7ea71ad-1e39-4791-ae6a-ca1ff567a487"
CM029357.1	RepeatMasker	LINE/RTE-BovB	50352756	50353453	940	+	.	ID="RND-3_FAMILY-52";TEgroup="ctg_1%7CRND-3_FAMILY-52%7C24";Tend="1588";Tstart="1166";shortTE="F";uid="4f913862-1362-42fa-b370-a402960fca9a"
CM029357.1	RepeatMasker	DNA/hAT-Charlie	46126811	46126915	427	+	.	ID="RND-6_FAMILY-974";Tend="959";Tstart="862";shortTE="F";uid="bd0e6bd2-d77e-482c-852d-35ad23bff119"
CM029357.1	RepeatMasker	Retroposon?	27083806	27084418	3175	+	.	ID="RND-6_FAMILY-3888";Tend="1567";Tstart="957";shortTE="F";uid="58ab39c0-09ba-4a6d-b683-f52b7aefffcd"
CM029357.1	RepeatMasker	DNA/Ginger-1	57784220	57784555	2123	+	.	ID="RND-1_FAMILY-33";Tend="1499";Tstart="1159";shortTE="F";uid="bbd2e0ed-dc15-4791-956c-6d1e9f045a14"
CM029357.1	RepeatMasker	DNA/Ginger-1	30325968	30326136	931	+	.	ID="RND-1_FAMILY-19";Tend="1121";Tstart="954";shortTE="F";uid="04c62ff0-a37d-4dc3-b638-9272c5007242"
CM029357.1	RepeatMasker	Unknown	28539787	28540054	1317	+	.	ID="RND-6_FAMILY-3085";Tend="1276";Tstart="963";shortTE="F";uid="ccb22662-748d-49e4-8abc-61a8db71bce2"
CM029357.1	RepeatMasker	DNA	15019573	15019710	409	+	.	ID="RND-3_FAMILY-136";Tend="1324";Tstart="1183";shortTE="F";uid="3d1c6b27-cdc2-4ac2-bc9e-c09724a50fd3"
CM029357.1	RepeatMasker	Unknown	54940553	54941281	600	+	.	ID="HALYOMORPHA_HALYS-3_FAMILY-286";Tend="1596";Tstart="856";shortTE="F";uid="22f62a1f-813f-4147-8926-6e9ab4cf4098"
CM029357.1	RepeatMasker	Retroposon?	16811126	16811437	1471	+	.	ID="RND-5_FAMILY-708";Tend="1780";Tstart="1466";shortTE="F";uid="f26f2590-6816-4664-8db3-5a53c19feb8c"
CM029357.1	RepeatMasker	Retroposon?	44522324	44522781	1288	+	.	ID="RND-5_FAMILY-708";Tend="1740";Tstart="1198";shortTE="F";uid="16bdcd1e-03d8-4fa8-b103-ecce05b4ef46"
CM029357.1	RepeatMasker	Retroposon?	45457588	45457789	928	+	.	ID="RND-1_FAMILY-14";Tend="1634";Tstart="1436";shortTE="F";uid="3b8d27b8-173f-4bb7-bc2b-900fa021fd7b"
CM029357.1	RepeatMasker	DNA/Ginger-1	46152341	46153177	4456	+	.	ID="RND-6_FAMILY-10821";Tend="1629";Tstart="809";shortTE="F";uid="ebf43717-b2ee-4714-ba49-cf9a3804ed59"
CM029357.1	RepeatMasker	Retroposon?	12220349	12220594	580	+	.	ID="RND-2_FAMILY-19";Tend="1368";Tstart="1125";shortTE="F";uid="b939dd8f-e716-4da0-a8d0-7b2d2815e0e4"
CM029357.1	RepeatMasker	DNA/Ginger-1	35245797	35246535	3223	+	.	ID="RND-6_FAMILY-4698";Tend="1748";Tstart="1000";shortTE="F";uid="75406c91-e366-4e43-9e68-edb5f90ce9aa"
CM029357.1	RepeatMasker	DNA/hAT?	38314553	38314797	1034	+	.	ID="RND-3_FAMILY-96";Tend="1350";Tstart="1095";shortTE="F";uid="dc5ca4ef-2426-4f52-a8e7-9cba7b70d16e"
CM029357.1	RepeatMasker	Unknown	48842490	48843092	1469	+	.	ID="RND-6_FAMILY-5414";Tend="1537";Tstart="955";shortTE="F";uid="44cbc3d5-0ded-4a96-879d-a46647756e66"
CM029357.1	RepeatMasker	Unknown	10303103	10303518	1029	+	.	ID="RND-6_FAMILY-135";Tend="1361";Tstart="903";shortTE="F";uid="7db4714e-d6b4-4716-a5e0-1063d6d2f83a"
CM029357.1	RepeatMasker	Satellite	733837	734009	1281	+	.	ID="RND-6_FAMILY-5769";Tend="1140";Tstart="960";shortTE="F";uid="2f1f197b-1027-4afd-920f-175ee8d091b5"
CM029357.1	RepeatMasker	DNA/Kolobok-E	29943916	29944178	1369	+	.	ID="RND-1_FAMILY-98";Tend="1024";Tstart="778";shortTE="F";uid="77a6b3b0-d9f9-4cd5-b78a-294343a26a3b"
CM029357.1	RepeatMasker	Retroposon?	35518720	35518860	577	+	.	ID="RND-1_FAMILY-27";Tend="1008";Tstart="868";shortTE="F";uid="bee9f4e3-f613-429a-a48e-5864dc26a2c6"
CM029357.1	RepeatMasker	Unknown	54020458	54020744	1469	+	.	ID="RND-6_FAMILY-5042";Tend="1207";Tstart="938";shortTE="F";uid="8ab59547-17af-4d66-9543-5fe6a6d873c7"
CM029357.1	RepeatMasker	DNA	40044971	40045107	650	+	.	ID="RND-3_FAMILY-136";Tend="1095";Tstart="941";shortTE="F";uid="0a8e8fda-2c15-48cb-be01-c183d1b0fc61"
CM029357.1	RepeatMasker	Retroposon?	41878259	41878845	2852	+	.	ID="RND-6_FAMILY-1967";Tend="1506";Tstart="919";shortTE="F";uid="7f24fac5-02c5-4a36-b38e-6998224f0486"
CM029357.1	RepeatMasker	DNA/Kolobok-E	2548445	2548600	513	+	.	ID="RND-3_FAMILY-70";Tend="1057";Tstart="907";shortTE="F";uid="5bcb4f1c-9245-429b-9ebe-91044adbbd49"
CM029357.1	RepeatMasker	LINE/RTE-BovB	1055795	1056422	675	+	.	ID="RTE-14_LMI";Tend="1170";Tstart="525";shortTE="F";uid="205aa81b-f6c6-48d2-9a94-6d587f00b1af"
CM029357.1	RepeatMasker	DNA	2742387	2742561	477	+	.	ID="TTAA7_AP";Tend="417";Tstart="234";shortTE="F";uid="37a19fb5-b4de-41ac-be98-812bb5ff3441"
CM029357.1	RepeatMasker	DNA/Ginger-1	19096186	19096326	864	+	.	ID="RND-1_FAMILY-3";Tend="1725";Tstart="1579";shortTE="F";uid="1885a113-a6f2-48ea-bd3a-e5a7bf566ead"
CM029357.1	RepeatMasker	Unknown	32057550	32057701	460	+	.	ID="RND-4_FAMILY-132";Tend="928";Tstart="771";shortTE="F";uid="67be245e-80f7-4bd8-9873-47d16ea98574"
CM029357.1	RepeatMasker	Retroposon?	57430438	57431331	4954	+	.	ID="RND-1_FAMILY-14";Tend="1747";Tstart="833";shortTE="F";uid="f5f22029-c87e-41b8-8593-d5e587b5cd11"
CM029357.1	RepeatMasker	DNA/hAT-Tip100	42095159	42096009	4070	+	.	ID="RND-5_FAMILY-3686";Tend="1774";Tstart="918";shortTE="F";uid="a63790ea-437d-4a5c-ad14-fb0c06045e9c"
CM029357.1	RepeatMasker	DNA/hAT-Tip100	29189007	29189123	488	+	.	ID="HAT-21N2_LMI";Tend="128";Tstart="1";shortTE="F";uid="e5432386-530b-43c4-91f4-3d580bf88c7e"
CM029357.1	RepeatMasker	DNA/Ginger-1	60092884	60093474	3628	+	.	ID="RND-6_FAMILY-2606";Tend="1437";Tstart="836";shortTE="F";uid="f2cee8ab-3d74-4145-872e-7b6be63b5713"
CM029357.1	RepeatMasker	DNA/Ginger-1	48216727	48217297	1381	+	.	ID="rnd-4_family-400";Tend="1648";Tstart="1252";shortTE="F";uid="4f678153-cd7d-404f-8d78-540c17f7207b"
CM029357.1	RepeatMasker	LINE/RTE-BovB	53214331	53214655	962	+	.	ID="RND-3_FAMILY-111";Tend="1721";Tstart="1371";shortTE="F";uid="e9d5f4e0-a283-46c1-bacd-e4ac32b4e25a"
CM029357.1	RepeatMasker	DNA/Kolobok-E	32385041	32385356	945	+	.	ID="RND-3_FAMILY-70";Tend="1772";Tstart="1473";shortTE="F";uid="f990facd-82fb-4237-a553-c7da564e7212"
CM029357.1	RepeatMasker	LINE/RTE-BovB	28355670	28355888	1041	+	.	ID="RND-5_FAMILY-6539";Tend="1288";Tstart="1072";shortTE="F";uid="e81b9df8-8b88-4f86-a880-22cee53fa182"
CM029357.1	RepeatMasker	RC/Helitron	40445222	40445382	829	+	.	ID="HELITRON-1_BM";Tend="1492";Tstart="1328";shortTE="F";uid="2de999ca-a4c9-4493-a46a-cb912abd0941"
CM029357.1	RepeatMasker	Unknown	49523830	49524101	440	+	.	ID="RND-4_FAMILY-556";Tend="1878";Tstart="1640";shortTE="F";uid="a99f770c-d49f-4924-ab94-a5063a384e38"
CM029357.1	RepeatMasker	Unknown	40431864	40432556	1700	+	.	ID="RND-4_FAMILY-556";Tend="1890";Tstart="1183";shortTE="F";uid="acf9c790-1af4-4007-9d17-bed23ddcc8e8"
CM029357.1	RepeatMasker	Unknown	24100030	24100537	707	+	.	ID="REP-6_LMI";Tend="395";Tstart="32";shortTE="F";uid="dcd6e6fe-ef75-467d-b483-e7bbc6df5f94"
CM029357.1	RepeatMasker	DNA/Kolobok-E	375573	375940	1784	+	.	ID="RND-6_FAMILY-5151";Tend="1886";Tstart="1489";shortTE="F";uid="c3a04cb6-cca9-4bfb-92cd-8925b2604423"
CM029357.1	RepeatMasker	LINE/CR1	20596724	20596949	414	+	.	ID="RND-6_FAMILY-1966";Tend="1813";Tstart="1603";shortTE="F";uid="bad9b758-3bbf-4ab2-9de7-5dbf1d7dd029"
CM029357.1	RepeatMasker	Retroposon?	51696379	51696639	787	+	.	ID="RND-3_FAMILY-43";Tend="1274";Tstart="1005";shortTE="F";uid="3304cd4c-1d13-4847-bf97-4aed2f3d515a"
CM029357.1	RepeatMasker	DNA	55975270	55975609	414	+	.	ID="TTAA7_AP";Tend="363";Tstart="28";shortTE="F";uid="e2dc0e1f-e3a1-4a47-b73e-3aa21a97864f"
CM029357.1	RepeatMasker	DNA/Ginger-1	52626815	52626990	777	+	.	ID="RND-5_FAMILY-1480";Tend="1695";Tstart="1527";shortTE="F";uid="cb521d73-0c96-4b06-aec5-c3efabaae282"
CM029357.1	RepeatMasker	DNA/hAT-Tip100	34589906	34590077	566	+	.	ID="DNA8-113_AP";Tend="176";Tstart="1";shortTE="F";uid="d7a4fa31-7e0a-41d2-9360-3e66c131c934"
CM029357.1	RepeatMasker	Retroposon?	2913381	2913840	1541	+	.	ID="RND-1_FAMILY-7";Tend="1955";Tstart="1437";shortTE="F";uid="e82c8348-f137-4832-9170-fc22fde696d8"
CM029357.1	RepeatMasker	Retroposon?	7743295	7743959	1381	+	.	ID="RND-1_FAMILY-27";Tend="2075";Tstart="1411";shortTE="F";uid="f4305a05-6368-4c24-bc68-64aa50cb7044"
CM029357.1	RepeatMasker	DNA/TcMar-m44	54646144	54646378	1050	+	.	ID="DNAX-7_AP";Tend="309";Tstart="11";shortTE="F";uid="b1b90331-21eb-4a1a-94e5-d34ef11531eb"
CM029357.1	RepeatMasker	Retroposon?	27808938	27809159	1083	+	.	ID="RND-3_FAMILY-43";Tend="1717";Tstart="1497";shortTE="F";uid="e38ef7f0-3066-4ec6-9658-6e9e376d81e5"
CM029357.1	RepeatMasker	DNA/hAT-Tip100	59439016	59439410	705	+	.	ID="RND-3_FAMILY-203";TEgroup="ctg_1%7CRND-3_FAMILY-203%7C17";Tend="1470";Tstart="912";shortTE="F";uid="fbc5d8d9-931f-4860-95cd-8adff7299972"
CM029357.1	RepeatMasker	DNA/Kolobok-E	41795668	41795906	1507	+	.	ID="RND-6_FAMILY-1953";Tend="1043";Tstart="802";shortTE="F";uid="c8e688bd-fe8f-4191-b886-1c915ca423bd"
CM029357.1	RepeatMasker	Unknown	29174298	29174753	2759	+	.	ID="RND-6_FAMILY-3085";Tend="1345";Tstart="883";shortTE="F";uid="8fd46663-0930-4790-ac28-8bda7e266bc4"
CM029357.1	RepeatMasker	DNA/Ginger-1	45243718	45244146	513	+	.	ID="RND-6_FAMILY-10821";Tend="1600";Tstart="1189";shortTE="F";uid="5857f9f2-5e56-43fc-b662-b3a6c49d042d"
CM029357.1	RepeatMasker	DNA/Ginger-1	45096490	45097138	1821	+	.	ID="RND-5_FAMILY-1480";Tend="1655";Tstart="976";shortTE="F";uid="c403341c-4ba3-49be-a9c3-a062c2225ae1"
CM029357.1	RepeatMasker	DNA/hAT?	46371916	46372020	598	+	.	ID="RND-3_FAMILY-96";Tend="1562";Tstart="1464";shortTE="F";uid="a4392c32-87e7-47f5-9cb3-fdd2250a7639"
CM029357.1	RepeatMasker	LINE/RTE-BovB	50453258	50453987	1338	+	.	ID="RND-1_FAMILY-83";Tend="2474";Tstart="1695";shortTE="F";uid="55a385b6-c3d1-4d2b-8f76-897c714419bc"
CM029357.1	RepeatMasker	Retroposon?	19269841	19270103	1163	+	.	ID="RND-3_FAMILY-43";Tend="1292";Tstart="1019";shortTE="F";uid="ae62f39e-ce75-488f-852a-b150b0aca084"
CM029357.1	RepeatMasker	Unknown	18251753	18252002	1015	+	.	ID="RND-1_FAMILY-4";Tend="1873";Tstart="1622";shortTE="F";uid="97c4050a-339e-41ad-8b78-e53cf0dd5208"
CM029357.1	RepeatMasker	LINE/RTE-BovB	50019068	50019845	5383	+	.	ID="RND-6_FAMILY-3718";Tend="2004";Tstart="1222";shortTE="F";uid="adddf981-5fc9-43f7-80c9-605877334f86"
CM029357.1	RepeatMasker	DNA/Kolobok-E	44856384	44856768	2109	+	.	ID="RND-5_FAMILY-751";Tend="1342";Tstart="961";shortTE="F";uid="2095d87f-c828-4173-b64d-e465a1b46cab"
CM029357.1	RepeatMasker	LINE/RTE-BovB	38724064	38724758	1421	+	.	ID="RND-3_FAMILY-52";TEgroup="ctg_1%7CRND-3_FAMILY-52%7C19";Tend="1615";Tstart="1154";shortTE="F";uid="2adbd4b0-e3ec-428e-a7ef-d7713af4163f"
CM029357.1	RepeatMasker	LINE/RTE-BovB	5804577	5804973	1215	+	.	ID="RND-4_FAMILY-737";Tend="1830";Tstart="1434";shortTE="F";uid="be59699c-9e4a-46e0-b085-31d131139515"
CM029357.1	RepeatMasker	DNA/hAT-Tip100	27662346	27663158	915	+	.	ID="HAT-29_LMI";Tend="2125";Tstart="1323";shortTE="F";uid="8d6e3a02-4215-4d08-b842-fdfaf1b68f62"
CM029357.1	RepeatMasker	DNA/Kolobok-E	58712195	58712501	1216	+	.	ID="RND-3_FAMILY-70";Tend="1899";Tstart="1594";shortTE="F";uid="9b58a792-3bc2-4c97-b762-ebf296666bd0"
CM029357.1	RepeatMasker	DNA/Ginger-1	12843672	12843883	961	+	.	ID="RND-1_FAMILY-2";Tend="1091";Tstart="882";shortTE="F";uid="d6da65f9-2073-4882-968b-cc91b572f7f6"
CM029357.1	RepeatMasker	LINE/RTE-BovB	35973212	35973670	994	+	.	ID="RND-3_FAMILY-111";Tend="1705";Tstart="1239";shortTE="F";uid="b1d2550d-00f7-45f4-b978-f9a254195c62"
CM029357.1	RepeatMasker	DNA/hAT?	52914918	52915062	492	+	.	ID="RND-3_FAMILY-96";Tend="1556";Tstart="1417";shortTE="F";uid="fcfa6884-4e90-41b5-9c5a-29ee4f735c90"
CM029357.1	RepeatMasker	DNA	47371589	47371945	412	+	.	ID="TTAA13B_AP";Tend="595";Tstart="230";shortTE="F";uid="47535187-08d2-4bd0-a09a-4fb54cd7a9d7"
CM029357.1	RepeatMasker	Unknown	49720996	49721268	1533	+	.	ID="RND-6_FAMILY-135";Tend="1203";Tstart="932";shortTE="F";uid="075a8fa7-97a1-4dce-b70b-3d44def9e253"
CM029357.1	RepeatMasker	DNA/hAT-Charlie	10474654	10474917	836	+	.	ID="HAT-N11_AP";Tend="364";Tstart="129";shortTE="F";uid="358cf893-b48d-401f-998a-dc11998327f5"
CM029357.1	RepeatMasker	LINE/CR1	32859880	32860092	445	+	.	ID="RND-5_FAMILY-1384";Tend="1488";Tstart="1300";shortTE="F";uid="1e400b8c-09ee-4654-b057-90770ac5eba7"
CM029357.1	RepeatMasker	Retroposon?	43850703	43851809	3908	+	.	ID="RND-1_FAMILY-27";Tend="1864";Tstart="764";shortTE="F";uid="927d5098-95a1-453d-b38c-c30175337bbb"
CM029357.1	RepeatMasker	Retroposon?	9859509	9859774	824	+	.	ID="RND-4_FAMILY-238";Tend="1077";Tstart="785";shortTE="F";uid="a9e23f86-ad7b-470f-92d1-3c8c702520e8"
CM029357.1	RepeatMasker	Retroposon?	40616971	40617230	1276	+	.	ID="RND-6_FAMILY-3888";Tend="1500";Tstart="1231";shortTE="F";uid="0db9dc1e-e9ec-4e3c-b7eb-7a3c9285e8dd"
CM029357.1	RepeatMasker	DNA/hAT-Tip100	32719417	32719523	741	+	.	ID="RND-6_FAMILY-6247";Tend="1954";Tstart="1848";shortTE="F";uid="09d6c5c1-2e04-428c-9361-d44343014bfb"
CM029357.1	RepeatMasker	Unknown	16232276	16232574	596	+	.	ID="RND-1_FAMILY-41";Tend="1169";Tstart="892";shortTE="F";uid="9fcc38bc-b87c-4b03-88eb-38927a41c062"
CM029357.1	RepeatMasker	DNA/hAT-Blackjack	35859231	35859580	1469	+	.	ID="RND-6_FAMILY-5371";Tend="1467";Tstart="1093";shortTE="F";uid="c39b6ad1-b8d9-4a77-a2cc-0f8e45a0061b"
CM029357.1	RepeatMasker	LINE/RTE-BovB	47991899	47992274	631	+	.	ID="RND-3_FAMILY-111";Tend="1720";Tstart="1281";shortTE="F";uid="02064507-99f6-4e5e-a52a-dbd216dbb18a"
CM029357.1	RepeatMasker	Retroposon?	36810834	36810945	437	+	.	ID="RND-4_FAMILY-238";Tend="1157";Tstart="1042";shortTE="F";uid="d0eeaa44-a8c0-4471-9734-4f392457a390"
CM029357.1	RepeatMasker	DNA/hAT?	18346355	18346683	589	+	.	ID="RND-3_FAMILY-96";Tend="1415";Tstart="1106";shortTE="F";uid="1edda898-30e1-4663-90e0-71ff34da7606"
CM029357.1	RepeatMasker	DNA/Kolobok-E	51760664	51760981	1401	+	.	ID="RND-3_FAMILY-70";Tend="1329";Tstart="1031";shortTE="F";uid="d6407032-125d-479c-be7e-0b2df55230c6"
CM029357.1	RepeatMasker	Unknown	22265184	22265769	2688	+	.	ID="RND-3_FAMILY-34";Tend="1504";Tstart="876";shortTE="F";uid="93f15f92-02bb-4f0f-9bde-cb0eaa3a2c52"
CM029357.1	RepeatMasker	DNA/Ginger-1	57815974	57816080	422	+	.	ID="RND-4_FAMILY-400";Tend="1624";Tstart="1503";shortTE="F";uid="50d2ed7b-85a9-4a27-be9b-ff3d4d6cc2fa"
CM029357.1	RepeatMasker	LINE/RTE-BovB	6574909	6575443	4645	+	.	ID="RND-4_FAMILY-450";Tend="1755";Tstart="1221";shortTE="F";uid="dc028bd0-b8ef-4282-93ae-6c18d8e90d67"
CM029357.1	RepeatMasker	Unknown	31926470	31926880	3187	+	.	ID="RND-5_FAMILY-6265";Tend="1362";Tstart="932";shortTE="F";uid="e1459772-7beb-4ba4-ba45-ffa2d173651b"
CM029357.1	RepeatMasker	Unknown	27550488	27550766	1643	+	.	ID="RND-6_FAMILY-4119";Tend="8013";Tstart="7700";shortTE="F";uid="b67bbaff-bc32-4e08-b788-92bd7bd03ccd"
CM029357.1	RepeatMasker	DNA/hAT?	28062684	28062805	501	+	.	ID="DNA8-60_AP";Tend="727";Tstart="609";shortTE="F";uid="8b609dad-b12e-4ac3-ad72-c39bf8f17c56"
CM029357.1	RepeatMasker	DNA/Ginger-1	27270335	27270533	624	+	.	ID="RND-6_FAMILY-25049";Tend="1844";Tstart="1525";shortTE="F";uid="516fea86-ef39-474d-943e-2034edcc344a"
CM029357.1	RepeatMasker	LINE/RTE-BovB	22777339	22777504	483	+	.	ID="RND-3_FAMILY-52";Tend="1332";Tstart="1173";shortTE="F";uid="6a869379-b3e7-4061-9f19-5a263e6741c5"
CM029357.1	RepeatMasker	Unknown	41304259	41304600	920	+	.	ID="RND-4_FAMILY-76";Tend="1308";Tstart="936";shortTE="F";uid="aeed9f89-c3e3-4b51-82c6-eccdc4704d23"
CM029357.1	RepeatMasker	LINE/RTE-BovB	15720856	15721533	1355	+	.	ID="RND-4_FAMILY-737";Tend="1736";Tstart="913";shortTE="F";uid="4b2a65b4-8a14-4905-b6e3-131ec98e8070"
CM029357.1	RepeatMasker	Unknown	35464513	35464679	685	+	.	ID="RND-1_FAMILY-54";Tend="1108";Tstart="941";shortTE="F";uid="33796146-d6a3-4f68-a290-1bd7edad5152"
CM029357.1	RepeatMasker	DNA/Ginger-1	40818480	40819290	5969	+	.	ID="RND-6_FAMILY-8806";Tend="1646";Tstart="825";shortTE="F";uid="890715e1-1fbf-4051-a305-2b4e5392abb3"
CM029357.1	RepeatMasker	Unknown	53464293	53464993	660	+	.	ID="RND-4_FAMILY-529";TEgroup="ctg_1%7CRND-4_FAMILY-529%7C8";Tend="1583";Tstart="1005";shortTE="F";uid="e7ffe28b-005a-4756-90b5-89f12a51f104"
CM029357.1	RepeatMasker	Retroposon?	14108220	14108608	913	+	.	ID="RND-4_FAMILY-238";Tend="1188";Tstart="778";shortTE="F";uid="5cce9c49-61ed-4d5a-9dec-6d2b9a40c914"
CM029357.1	RepeatMasker	DNA	8082353	8082904	2929	+	.	ID="RND-6_FAMILY-550";Tend="1487";Tstart="931";shortTE="F";uid="f9f34603-b13e-4c22-8c73-6dbedc152b4d"
CM029357.1	RepeatMasker	Unknown	20760199	20760813	845	+	.	ID="RND-4_FAMILY-556";Tend="1282";Tstart="661";shortTE="F";uid="9ad92290-71db-4c2a-8ecc-b227b2b7e1ba"
CM029357.1	RepeatMasker	LINE/RTE-BovB	47767095	47767290	1051	+	.	ID="RND-3_FAMILY-111";Tend="1536";Tstart="1347";shortTE="F";uid="e0cd3f3a-cf95-4ba4-99fd-975324f41c46"
CM029357.1	RepeatMasker	Retroposon?	9020866	9021032	816	+	.	ID="RND-1_FAMILY-6";Tend="1084";Tstart="923";shortTE="F";uid="e5cc7a15-c050-4388-9f08-3bebec19860e"
CM029357.1	RepeatMasker	Unknown	56861970	56862117	514	+	.	ID="RND-6_FAMILY-135";Tend="1298";Tstart="1140";shortTE="F";uid="74d2b49b-0f87-4ddc-a61e-421940b61404"
CM029357.1	RepeatMasker	RC/Helitron	20360044	20360174	451	+	.	ID="HELITRON-N1B_PPO";TEgroup="ctg_1%7CHELITRON-N1B_PPO%7C1";Tend="499";Tstart="236";shortTE="T";uid="63830267-849e-43b4-bffd-bb37c4c6fd38"
CM029357.1	RepeatMasker	LINE/RTE-BovB	7859917	7860362	1464	+	.	ID="RND-3_FAMILY-111";Tend="1651";Tstart="1174";shortTE="F";uid="fa3cbd97-9622-4023-b3d4-1f983772c901"
CM029357.1	RepeatMasker	LINE/RTE-BovB	44574876	44575093	872	+	.	ID="RND-3_FAMILY-111";Tend="1723";Tstart="1488";shortTE="F";uid="d6306b8d-4e10-4513-b48f-e5194f3521b9"
CM029357.1	RepeatMasker	DNA/Ginger-1	41002034	41002264	628	+	.	ID="RND-6_FAMILY-4698";Tend="1699";Tstart="1468";shortTE="F";uid="76c7a2e9-1cee-4022-9d67-c9fde3e850e1"
CM029357.1	RepeatMasker	DNA/Ginger-1	21433679	21434531	4400	+	.	ID="RND-6_FAMILY-25049";Tend="1728";Tstart="849";shortTE="F";uid="7d693029-27f7-41ea-aec7-ce7fefc5639d"
CM029357.1	RepeatMasker	DNA/Kolobok-E	58445846	58446208	1135	+	.	ID="RND-3_FAMILY-70";Tend="1327";Tstart="969";shortTE="F";uid="27e094da-685d-4df5-94ee-a51f7bc02527"
CM029357.1	RepeatMasker	DNA/Kolobok-E	45665710	45665929	618	+	.	ID="RND-5_FAMILY-1864";Tend="1912";Tstart="1686";shortTE="F";uid="8660b974-17dd-4e37-9ad5-f2b83aac9e79"
CM029357.1	RepeatMasker	LINE/I-Jockey	46215699	46216924	825	+	.	ID="RND-6_FAMILY-3720";Tend="1179";Tstart="408";shortTE="F";uid="9a661aa8-bb2d-4f10-973e-e6cd6ea66251"
CM029357.1	RepeatMasker	DNA	49601677	49602209	3971	+	.	ID="RND-5_FAMILY-1979";Tend="1498";Tstart="961";shortTE="F";uid="b32d262a-1271-4dcd-ba4d-ebd2e1ccd107"
CM029357.1	RepeatMasker	Retroposon?	11201736	11201984	1448	+	.	ID="RND-6_FAMILY-3888";Tend="1222";Tstart="976";shortTE="F";uid="8e5b8679-374f-4ea1-925e-69a294873332"
CM029357.1	RepeatMasker	DNA/Ginger-1	12514864	12515554	2511	+	.	ID="RND-5_FAMILY-1480";Tend="1725";Tstart="994";shortTE="F";uid="bccb6a71-7612-4e8b-a2f7-a002de1d0bb0"
CM029357.1	RepeatMasker	DNA/Ginger-1	2894157	2894419	1227	+	.	ID="RND-5_FAMILY-1480";Tend="1702";Tstart="1451";shortTE="F";uid="caf27d75-58b9-4f8e-bec9-1d53c78c43ba"
CM029357.1	RepeatMasker	Retroposon?	14256455	14257415	7783	+	.	ID="RND-1_FAMILY-96";Tend="2046";Tstart="1088";shortTE="F";uid="cebf6e5e-afa0-4ea3-a9ab-950633dffe62"
CM029357.1	RepeatMasker	LINE/RTE-BovB	11477121	11477784	2798	+	.	ID="RND-4_FAMILY-737";Tend="1647";Tstart="990";shortTE="F";uid="f0b0701d-a557-41bb-8540-18b93433eb9c"
CM029357.1	RepeatMasker	LINE/RTE-BovB	26839012	26839559	4417	+	.	ID="RND-1_FAMILY-83";Tend="1359";Tstart="813";shortTE="F";uid="07e609ff-0b79-45ac-9d9a-27cb25e2e40b"
CM029357.1	RepeatMasker	DNA/Ginger-1	42345412	42345748	866	+	.	ID="RND-6_FAMILY-856";Tend="1626";Tstart="1244";shortTE="F";uid="5f2f7618-b9a2-483d-b8eb-5f1e14dfd375"
CM029357.1	RepeatMasker	DNA/Ginger-1	32385793	32386857	6918	+	.	ID="RND-2_FAMILY-46";Tend="2079";Tstart="991";shortTE="F";uid="de993375-6371-419c-b8be-c474513a9dc8"
CM029357.1	RepeatMasker	Retroposon?	52595947	52596599	2003	+	.	ID="RND-1_FAMILY-7";Tend="1956";Tstart="1277";shortTE="F";uid="4e170393-4da4-40a5-a97f-7a186f029bcb"
CM029357.1	RepeatMasker	DNA/Kolobok-E	16336635	16337553	2767	+	.	ID="RND-3_FAMILY-70";Tend="1937";Tstart="932";shortTE="F";uid="6bd912d4-0dda-4859-8cec-b97954782505"
CM029357.1	RepeatMasker	Unknown	78199	78642	3182	+	.	ID="RND-5_FAMILY-2233";Tend="1230";Tstart="770";shortTE="F";uid="91d6ad87-1277-4a37-a2df-9eedf13c28b0"
CM029357.1	RepeatMasker	DNA/Ginger-1	48111047	48111757	3998	+	.	ID="RND-6_FAMILY-856";Tend="1603";Tstart="833";shortTE="F";uid="975f699f-ebad-4811-b4ca-95df10c6b3b2"
CM029357.1	RepeatMasker	Unknown	49521426	49521767	666	+	.	ID="RND-5_FAMILY-2636";Tend="1381";Tstart="1047";shortTE="F";uid="4eddcd2b-f005-49f7-a598-0ee45e328eef"
CM029357.1	RepeatMasker	DNA/hAT-Tip100	27191885	27192207	1135	+	.	ID="RND-4_FAMILY-680";Tend="1209";Tstart="891";shortTE="F";uid="dcf07ff6-2b9b-4837-969e-02f7312b87d1"
CM029357.1	RepeatMasker	LINE/I	13403560	13403803	1783	+	.	ID="RND-5_FAMILY-3712";Tend="1455";Tstart="1215";shortTE="F";uid="1282cc2c-1f65-4fe6-9e19-332015794e70"
CM029357.1	RepeatMasker	LINE/RTE-BovB	15023185	15023826	1672	+	.	ID="RND-1_FAMILY-100";Tend="1147";Tstart="487";shortTE="F";uid="ed13f656-9d94-438f-8adc-2d327d5567b9"
CM029357.1	RepeatMasker	DNA/Kolobok-E	53205043	53205541	2827	+	.	ID="RND-5_FAMILY-1864";Tend="1260";Tstart="760";shortTE="F";uid="0679dfd9-f5de-4bf2-8b9d-ed594bf7866a"
CM029357.1	RepeatMasker	RC/Helitron	7936794	7937563	2269	+	.	ID="RND-4_FAMILY-897";Tend="1606";Tstart="750";shortTE="F";uid="2efe5508-d3e1-4b0f-bc21-1137aba15cb1"
CM029357.1	RepeatMasker	DNA/Ginger-1	43262000	43262154	546	+	.	ID="RND-1_FAMILY-1";Tend="2496";Tstart="2350";shortTE="F";uid="ecd0c8c9-4cf2-4421-9c76-04f105392175"
CM029357.1	RepeatMasker	Retroposon?	51794696	51795022	467	+	.	ID="RND-5_FAMILY-1208";Tend="818";Tstart="492";shortTE="F";uid="398c0d6a-5b71-44ae-ac98-d579aa9fba86"
CM029357.1	RepeatMasker	LINE/Penelope	18034719	18034831	477	+	.	ID="RND-6_FAMILY-4766";Tend="1297";Tstart="1185";shortTE="F";uid="e1432b35-fb79-4335-8a0b-a5b0a7357ec5"
CM029357.1	RepeatMasker	Unknown	39929944	39930334	2336	+	.	ID="RND-6_FAMILY-12876";Tend="1339";Tstart="944";shortTE="F";uid="9dc6928d-d733-4a09-a45e-4b5f1127332d"
CM029357.1	RepeatMasker	LINE/R1-LOA	59971396	59973048	12364	+	.	ID="RND-6_FAMILY-1331";Tend="2493";Tstart="817";shortTE="F";uid="83c0f663-baf9-4cd7-b346-cf167d04ad65"
CM029357.1	RepeatMasker	DNA/Ginger-1	57230460	57230826	1983	+	.	ID="RND-1_FAMILY-2";Tend="1468";Tstart="1077";shortTE="F";uid="866bd74c-9924-4e3f-bee9-5119f72da773"
CM029357.1	RepeatMasker	DNA/hAT-Charlie	27256441	27256725	683	+	.	ID="RND-6_FAMILY-950";Tend="861";Tstart="591";shortTE="F";uid="204ff54f-f169-498b-b887-f730ce4ebf53"
CM029357.1	RepeatMasker	LINE/RTE-BovB	32194496	32194706	612	+	.	ID="RND-6_FAMILY-3718";Tend="1996";Tstart="1772";shortTE="F";uid="98e0f3a2-8cd0-4cb2-9f02-32afcb4fcf79"
CM029357.1	RepeatMasker	Unknown	25847521	25847649	549	+	.	ID="RND-1_FAMILY-41";Tend="1081";Tstart="955";shortTE="F";uid="171caf8d-dc43-4206-95d1-c7b8e336908d"
CM029357.1	RepeatMasker	LTR/Gypsy	28878936	28879309	2916	+	.	ID="RND-1_FAMILY-60";Tend="1988";Tstart="1617";shortTE="F";uid="4fa2e115-4316-443c-8eb0-a177f00e3f4b"
CM029357.1	RepeatMasker	RC/Helitron	20630540	20630703	703	+	.	ID="RND-5_FAMILY-1063";Tend="1796";Tstart="1608";shortTE="F";uid="c7e0bf69-6ebc-4ce8-bc62-c61512b9b065"
CM029357.1	RepeatMasker	Unknown	29323827	29323971	877	+	.	ID="RND-1_FAMILY-54";TEgroup="ctg_1%7CRND-1_FAMILY-54%7C4";Tend="1083";Tstart="972";shortTE="F";uid="0b45691a-26fa-443e-896a-f22c533e44dc"
CM029357.1	RepeatMasker	DNA/hAT-Tip100	46162450	46163110	2278	+	.	ID="RND-3_FAMILY-203";Tend="1649";Tstart="995";shortTE="F";uid="344e8852-4bad-4ebd-83a1-ea886a57d8c8"
CM029357.1	RepeatMasker	DNA/Kolobok-E	40323851	40324264	1577	+	.	ID="RND-3_FAMILY-70";Tend="1936";Tstart="1513";shortTE="F";uid="6d488144-6e5b-46f7-b62e-5d6b08579a1e"
CM029357.1	RepeatMasker	DNA/Kolobok-E	49906971	49907109	526	+	.	ID="RND-3_FAMILY-70";Tend="1724";Tstart="1578";shortTE="F";uid="93988c55-41b3-44bd-8f99-21f02b715304"
CM029357.1	RepeatMasker	DNA/Ginger-1	7962190	7962524	1733	+	.	ID="RND-1_FAMILY-8";Tend="1269";Tstart="954";shortTE="F";uid="f2475c69-90d3-46fb-96ae-65f8e0546b20"
CM029357.1	RepeatMasker	Unknown	33678112	33678274	874	+	.	ID="RND-6_FAMILY-135";Tend="1457";Tstart="1303";shortTE="F";uid="0c5bce04-26fc-4e63-a24b-a0a7ff82d52a"
CM029357.1	RepeatMasker	DNA/Ginger-1	39809815	39810345	2719	+	.	ID="RND-1_FAMILY-2";Tend="1438";Tstart="886";shortTE="F";uid="90db6320-6275-4ce8-98f9-37245d80c756"
CM029357.1	RepeatMasker	LINE/RTE-BovB	2271818	2272647	894	+	.	ID="RND-1_FAMILY-83";TEgroup="ctg_1%7CRND-1_FAMILY-83%7C1";Tend="1437";Tstart="896";shortTE="F";uid="5f9d854b-3d16-4913-aba5-f2b13af75364"
CM029357.1	RepeatMasker	Unknown	48006273	48006603	1805	+	.	ID="RND-6_FAMILY-135";Tend="1399";Tstart="1064";shortTE="F";uid="2c340adc-718f-426c-8eb6-5421aeafbd74"
CM029357.1	RepeatMasker	Unknown	37652341	37652601	1799	+	.	ID="RND-6_FAMILY-3899";Tend="1196";Tstart="932";shortTE="F";uid="ab9617a9-52e7-44a1-b7f4-7c3f6e06e05e"
CM029357.1	RepeatMasker	DNA/hAT-Tip100	42420483	42420662	1412	+	.	ID="RND-6_FAMILY-22684";Tend="1080";Tstart="902";shortTE="F";uid="f3f93388-fd93-42ed-a684-99c5a6af3ce2"
CM029357.1	RepeatMasker	DNA/Ginger-1	6701996	6702248	1027	+	.	ID="rnd-1_family-8";Tend="1167";Tstart="690";shortTE="F";uid="a6beaed1-fb59-4cbf-a623-c4d782e331bf"
CM029357.1	RepeatMasker	Unknown	48074980	48075924	1685	+	.	ID="RND-4_FAMILY-767";Tend="1675";Tstart="769";shortTE="F";uid="cb87afad-d433-41e1-98fa-eae5c24a2e6b"
CM029357.1	RepeatMasker	RC/Helitron	52239122	52239649	2107	+	.	ID="RND-4_FAMILY-897";Tend="1282";Tstart="735";shortTE="F";uid="55e0e0fa-68c3-45bc-b2c5-18b5d9b0fe60"
CM029357.1	RepeatMasker	Retroposon?	17600332	17600547	950	+	.	ID="RND-6_FAMILY-3888";Tend="1194";Tstart="958";shortTE="F";uid="5e80c890-839c-4afa-a369-3a945bc0dddc"
CM029357.1	RepeatMasker	Retroposon?	3425672	3425830	402	+	.	ID="RND-4_FAMILY-238";Tend="1169";Tstart="1016";shortTE="F";uid="5be13fe2-c6e6-45d7-8b12-d8e52bf95398"
CM029357.1	RepeatMasker	DNA/Kolobok-E	31166260	31166444	469	+	.	ID="RND-3_FAMILY-70";Tend="1122";Tstart="945";shortTE="F";uid="3a9ba2f9-8fd8-4cc9-a55c-b5aabf269653"
CM029357.1	RepeatMasker	Retroposon?	41399117	41399323	869	+	.	ID="RND-1_FAMILY-7";Tend="1912";Tstart="1698";shortTE="F";uid="cd19e4f7-66ce-4ac1-b6b5-8820baedc5e7"
CM029357.1	RepeatMasker	Retroposon?	31717338	31718181	5323	+	.	ID="RND-5_FAMILY-708";Tend="1905";Tstart="1038";shortTE="F";uid="e6d8a321-cdb5-4e77-b923-de0ce37befc5"
CM029357.1	RepeatMasker	DNA/Ginger-1	49510093	49510295	711	+	.	ID="RND-6_FAMILY-8806";Tend="2361";Tstart="2220";shortTE="F";uid="0338b265-65e2-484f-932d-be17c6bfea01"
CM029357.1	RepeatMasker	DNA	29266921	29267518	1600	+	.	ID="RND-3_FAMILY-144";Tend="1797";Tstart="1173";shortTE="F";uid="1522f3a0-883d-4237-8b65-905ba96d1322"
CM029357.1	RepeatMasker	LINE/RTE-BovB	57047593	57047855	1300	+	.	ID="RND-5_FAMILY-1487";Tend="1187";Tstart="924";shortTE="F";uid="66449a7b-576f-457c-9669-e2de6c6a585a"
CM029357.1	RepeatMasker	DNA/hAT-hAT19	36564073	36564191	475	+	.	ID="DNA8-95_AP";Tend="130";Tstart="17";shortTE="F";uid="e9c9b761-1eee-455f-be28-0b375736d480"
CM029357.1	RepeatMasker	DNA/hAT-Tip100	46855270	46855416	929	+	.	ID="RND-1_FAMILY-113";Tend="1138";Tstart="973";shortTE="F";uid="a1f3aa2b-f89a-44fa-9e55-71a4d495668c"
CM029357.1	RepeatMasker	DNA	36611332	36611697	1968	+	.	ID="RND-4_FAMILY-168";Tend="1101";Tstart="731";shortTE="F";uid="241dcf7c-73c3-42ef-8218-650d6f75074f"
CM029357.1	RepeatMasker	DNA/Ginger-1	9362621	9362963	887	+	.	ID="RND-2_FAMILY-108";Tend="1372";Tstart="1014";shortTE="F";uid="c26c485a-e669-4374-b94b-4b632630420d"
CM029357.1	RepeatMasker	DNA	25212751	25212888	403	+	.	ID="RND-3_FAMILY-136";Tend="1355";Tstart="1225";shortTE="F";uid="ad652195-b04f-41ce-a952-70869dd020cd"
CM029357.1	RepeatMasker	DNA/Kolobok-E	45562259	45563208	3344	+	.	ID="RND-3_FAMILY-70";Tend="1937";Tstart="929";shortTE="F";uid="2a82fe74-e244-41af-baf8-c6c59cf87ba4"
CM029357.1	RepeatMasker	Unknown	9258881	9259434	2973	+	.	ID="RND-6_FAMILY-135";Tend="1461";Tstart="901";shortTE="F";uid="46cb7111-27fc-477e-9e5f-6886a3a024c5"
CM029357.1	RepeatMasker	Unknown	47391038	47391280	1113	+	.	ID="RND-1_FAMILY-41";Tend="1179";Tstart="942";shortTE="F";uid="05082d64-00ca-4a34-9b7c-3dca579f2074"
CM029357.1	RepeatMasker	DNA/Ginger-1	28909957	28910547	3363	+	.	ID="RND-6_FAMILY-4698";Tend="1749";Tstart="1126";shortTE="F";uid="fb870b13-165b-48ef-96ed-7a6e3f0c4941"
CM029357.1	RepeatMasker	DNA/Ginger-1	18200057	18200441	1361	+	.	ID="RND-6_FAMILY-4698";Tend="1748";Tstart="1370";shortTE="F";uid="e1fd9fd8-dada-4cc7-850d-a3a2b7627454"
CM029357.1	RepeatMasker	LINE/RTE-BovB	56507812	56508066	1082	+	.	ID="RND-1_FAMILY-30";Tend="1725";Tstart="1477";shortTE="F";uid="744a499c-c313-4161-b824-e08e43289ee3"
CM029357.1	RepeatMasker	DNA/Kolobok-E	43834754	43834976	1135	+	.	ID="RND-5_FAMILY-1864";Tend="1074";Tstart="851";shortTE="F";uid="b5ea8c16-3b1b-4b73-9bc0-81abe9dba43d"
CM029357.1	RepeatMasker	DNA/Ginger-1	6528961	6529658	2275	+	.	ID="RND-6_FAMILY-856";Tend="2084";Tstart="1192";shortTE="F";uid="27799dc8-e3ab-4172-9fd8-a169230e10b2"
CM029357.1	RepeatMasker	DNA	44101446	44101683	1125	+	.	ID="RND-4_FAMILY-168";Tend="915";Tstart="693";shortTE="F";uid="f66fd22c-b6bf-4a73-95ac-ac882a2fee70"
CM029357.1	RepeatMasker	DNA/Kolobok-E	51532304	51532450	455	+	.	ID="RND-5_FAMILY-3115";Tend="1335";Tstart="1185";shortTE="F";uid="78b4e99c-549d-4663-86bd-27f439c99459"
CM029357.1	RepeatMasker	LINE/R1	49833768	49834090	2543	+	.	ID="RND-6_FAMILY-15679";Tend="1432";Tstart="1110";shortTE="F";uid="7f59003d-afb2-498b-88da-8227e213fcd2"
CM029357.1	RepeatMasker	DNA/hAT-Tip100	34182117	34182929	3538	+	.	ID="RND-3_FAMILY-203";Tend="1706";Tstart="889";shortTE="F";uid="bcbc7902-7994-450a-b430-3789f2a05a3b"
CM029357.1	RepeatMasker	DNA/Ginger-1	50030768	50031505	3660	+	.	ID="RND-6_FAMILY-4698";Tend="1748";Tstart="960";shortTE="F";uid="2d77cad6-c3f6-4920-b7f2-3c9bd877d86c"
CM029357.1	RepeatMasker	DNA/hAT-Blackjack	917094	917440	2652	+	.	ID="RND-5_FAMILY-4088";Tend="1140";Tstart="791";shortTE="F";uid="db89c913-1269-4e1a-ba42-6955a4f1c7eb"
CM029357.1	RepeatMasker	DNA	57578502	57578751	574	+	.	ID="ttaa7_ap";Tend="263";Tstart="13";shortTE="F";uid="8b9ede9b-6aec-4e37-ac14-1123316f4514"
CM029357.1	RepeatMasker	Unknown	49486922	49487344	2336	+	.	ID="RND-3_FAMILY-34";Tend="1506";Tstart="1054";shortTE="F";uid="87b38afc-1986-42b6-b587-7ea7d2c75035"
CM029357.1	RepeatMasker	DNA/hAT-hAT19	55752835	55753043	1304	+	.	ID="DNA8-90_AP";Tend="242";Tstart="1";shortTE="F";uid="31eb8577-63f9-416d-982d-915e41968ec5"
CM029357.1	RepeatMasker	LINE/RTE-BovB	48129412	48129909	2163	+	.	ID="RND-5_FAMILY-2349";Tend="1290";Tstart="794";shortTE="F";uid="d37bc32e-8958-4851-88f2-0adc86fed778"
CM029357.1	RepeatMasker	Retroposon?	7916192	7916508	1894	+	.	ID="RND-5_FAMILY-708";Tend="1102";Tstart="789";shortTE="F";uid="65c7b7b9-d5ca-46ec-9ac1-333d5b366c92"
CM029357.1	RepeatMasker	Unknown	705829	706199	2769	+	.	ID="RND-5_FAMILY-4001";Tend="1094";Tstart="720";shortTE="F";uid="456cfc81-f6b1-498f-8671-d6187a4f4a29"
CM029357.1	RepeatMasker	Unknown	52287186	52287479	949	+	.	ID="RND-1_FAMILY-41";Tend="1177";Tstart="907";shortTE="F";uid="dea5c5e5-ef5b-4304-9a1d-79f24e35a94c"
CM029357.1	RepeatMasker	LINE/RTE-BovB	50808247	50808443	1365	+	.	ID="RND-1_FAMILY-100";Tend="1141";Tstart="945";shortTE="F";uid="c3b9c4b4-981b-4ba8-8ed7-053c3d36e33f"
CM029357.1	RepeatMasker	LINE/RTE-BovB	2612138	2612365	981	+	.	ID="RND-4_FAMILY-737";Tend="1424";Tstart="1174";shortTE="F";uid="e7034e3e-f3b3-4f15-bc0e-6382500042c3"
CM029357.1	RepeatMasker	RC/Helitron	45466781	45469065	3366	+	.	ID="HELITRON-3_RPR";Tend="3118";Tstart="832";shortTE="F";uid="c14fef60-7a49-4f07-b2a9-c4f3fc81bb53"
CM029357.1	RepeatMasker	LINE/RTE-BovB	960220	960730	2351	+	.	ID="RND-3_FAMILY-111";Tend="1720";Tstart="1116";shortTE="F";uid="101b3527-7f1b-4f3a-9a7f-36464a6265fc"
CM029357.1	RepeatMasker	Retroposon?	22681824	22682013	1016	+	.	ID="RND-2_FAMILY-19";Tend="1849";Tstart="1669";shortTE="F";uid="0d2f0021-e783-4750-b8f0-cfa7a1a49bd0"
CM029357.1	RepeatMasker	Retroposon?	350383	351216	4293	+	.	ID="RND-3_FAMILY-43";Tend="1750";Tstart="937";shortTE="F";uid="51314123-8511-4356-9bd8-5e48e5f4d689"
CM029357.1	RepeatMasker	LINE/RTE-BovB	27129365	27129971	743	+	.	ID="RND-6_FAMILY-109";Tend="1287";Tstart="667";shortTE="F";uid="01d4b86c-6111-43a7-8386-594973d60914"
CM029357.1	RepeatMasker	DNA/Kolobok-E	17632405	17633437	3340	+	.	ID="RND-3_FAMILY-70";Tend="1918";Tstart="923";shortTE="F";uid="0cc9e859-6d38-4b05-8565-5e6df2b1a076"
CM029357.1	RepeatMasker	DNA/Ginger-1	44316604	44317017	2448	+	.	ID="RND-4_FAMILY-400";Tend="1681";Tstart="1254";shortTE="F";uid="43155201-81bf-4c32-8ebb-1ed5f2890552"
CM029357.1	RepeatMasker	Retroposon?	47266738	47266948	1328	+	.	ID="RND-1_FAMILY-7";Tend="1082";Tstart="851";shortTE="F";uid="4faab2fb-e473-408c-bcd9-37fcc1ecf4c0"
CM029357.1	RepeatMasker	LINE/RTE-BovB	15998929	15999270	541	+	.	ID="RND-3_FAMILY-52";Tend="1487";Tstart="1180";shortTE="F";uid="b9871c28-426f-48da-8c0e-38a51b23bc62"
CM029357.1	RepeatMasker	DNA/hAT?	31582010	31582629	1815	+	.	ID="RND-6_FAMILY-1214";TEgroup="ctg_1%7CRND-6_FAMILY-1214%7C1";Tend="1136";Tstart="633";shortTE="F";uid="99e6d7b9-87f2-4131-b6ee-3cffeb9c1e02"
CM029357.1	RepeatMasker	Unknown	32066934	32067411	2266	+	.	ID="RND-6_FAMILY-589";Tend="1195";Tstart="720";shortTE="F";uid="fc024599-37b1-4c49-86ed-b18ebf36f10a"
CM029357.1	RepeatMasker	Retroposon?	501519	501971	1819	+	.	ID="RND-4_FAMILY-238";Tend="1344";Tstart="885";shortTE="F";uid="77f8e6f4-4ea1-41e5-8eff-63330e97c1c2"
CM029357.1	RepeatMasker	Retroposon?	49910968	49911215	583	+	.	ID="RND-1_FAMILY-27";Tend="1950";Tstart="1731";shortTE="F";uid="aa93ef12-8309-4957-acf4-ce9fac768164"
CM029357.1	RepeatMasker	LINE/RTE-BovB	58475043	58476717	12481	+	.	ID="RND-1_FAMILY-83";Tend="2486";Tstart="829";shortTE="F";uid="490ecd26-ff69-46e5-8797-886b19dc8ac1"
CM029357.1	RepeatMasker	Unknown	16616747	16616950	720	+	.	ID="RND-5_FAMILY-1935";Tend="830";Tstart="605";shortTE="F";uid="9063dbec-32dd-4ee8-b3fb-f37a5bdbb725"
CM029357.1	RepeatMasker	DNA/hAT-Tip100	24891777	24895163	28371	+	.	ID="RND-6_FAMILY-4108";Tend="3882";Tstart="501";shortTE="F";uid="79b8e154-deb6-4fa3-833e-13fa633af28d"
CM029357.1	RepeatMasker	Retroposon?	6293263	6293670	2180	+	.	ID="RND-5_FAMILY-1208";Tend="1316";Tstart="911";shortTE="F";uid="9e219cd7-0314-4cd3-be31-70a62e23e860"
CM029357.1	RepeatMasker	LINE/RTE-BovB	27298229	27298857	2218	+	.	ID="RND-6_FAMILY-3718";Tend="2001";Tstart="1281";shortTE="F";uid="684f2d22-0e50-4e58-9f45-025e933e85f7"
CM029357.1	RepeatMasker	Unknown	13487873	13488074	402	+	.	ID="RND-5_FAMILY-1478";Tend="1429";Tstart="1208";shortTE="F";uid="35bac15f-cb05-4b02-823e-6c7d0cb09585"
CM029357.1	RepeatMasker	DNA/hAT-hAT19	586342	586520	561	+	.	ID="HAT-N13_AP";Tend="223";Tstart="2";shortTE="F";uid="3722b01a-dd02-4632-9043-0840e195e49f"
CM029357.1	RepeatMasker	DNA/Ginger-1	44443323	44443455	462	+	.	ID="RND-2_FAMILY-108";Tend="1115";Tstart="967";shortTE="F";uid="671ea4fc-9073-40e8-a045-d81f3bb763a7"
CM029357.1	RepeatMasker	LINE/I-Jockey	31632859	31634453	1323	+	.	ID="VINGI-1_BM";Tend="2961";Tstart="1414";shortTE="F";uid="7009a65b-159f-4393-97e6-ccbfbbbb925e"
CM029357.1	RepeatMasker	Retroposon?	59236630	59236780	426	+	.	ID="RND-3_FAMILY-43";Tend="1221";Tstart="1068";shortTE="F";uid="509891c0-cf62-47fe-a3b0-e134145f731a"
CM029357.1	RepeatMasker	DNA/Ginger-1	18897126	18897510	896	+	.	ID="RND-5_FAMILY-1480";Tend="1732";Tstart="1351";shortTE="F";uid="26721ea5-b17a-4b15-b4ac-f970473446fd"
CM029357.1	RepeatMasker	DNA/Ginger-1	45517598	45517893	1030	+	.	ID="RND-1_FAMILY-8";Tend="1294";Tstart="962";shortTE="F";uid="d51e5200-8b55-4f91-9718-9e4389df59a1"
CM029357.1	RepeatMasker	DNA/Ginger-1	11975783	11976355	1644	+	.	ID="RND-1_FAMILY-8";Tend="1739";Tstart="1133";shortTE="F";uid="398469a6-192f-4071-b041-c7b0e6b5da23"
CM029357.1	RepeatMasker	DNA/hAT-Tip100	22172627	22172797	502	+	.	ID="RND-3_FAMILY-203";Tend="1178";Tstart="991";shortTE="F";uid="0349de31-9bc4-4cb9-a64b-ebbfda333918"
CM029357.1	RepeatMasker	LINE/RTE-BovB	26652010	26652428	1939	+	.	ID="RND-4_FAMILY-737";Tend="1569";Tstart="1151";shortTE="F";uid="b5a216ac-1d7f-407d-8848-406bf06587bc"
CM029357.1	RepeatMasker	Unknown	58264662	58265137	1334	+	.	ID="RND-4_FAMILY-556";Tend="975";Tstart="466";shortTE="F";uid="1f1f6af7-d265-4613-8cbe-d982daf4a3f9"
CM029357.1	RepeatMasker	DNA/Ginger-1	18328349	18328551	1186	+	.	ID="RND-1_FAMILY-33";Tend="1609";Tstart="1410";shortTE="F";uid="ca27a990-825f-4438-90e7-febc9140e15c"
CM029357.1	RepeatMasker	DNA/PiggyBac	49249536	49250510	970	+	.	ID="PIGGYBAC-12_LMI";Tend="1948";Tstart="974";shortTE="F";uid="fd2f3494-7305-48a9-b0bb-3ecb75e58421"
CM029357.1	RepeatMasker	DNA/Kolobok-E	48986751	48986868	731	+	.	ID="RND-1_FAMILY-98";Tend="1987";Tstart="1873";shortTE="F";uid="d0cf9a2a-bd33-44d2-889d-5f58fee0f8a2"
CM029357.1	RepeatMasker	LINE/RTE-BovB	35674725	35674979	457	+	.	ID="RND-6_FAMILY-3718";Tend="1479";Tstart="1190";shortTE="F";uid="f4951327-efca-4e60-a777-60b4570115e1"
CM029357.1	RepeatMasker	DNA/hAT-Tip100	20919890	20920991	1090	+	.	ID="RND-6_FAMILY-6784";TEgroup="ctg_1%7CRND-6_FAMILY-6784%7C3";Tend="1447";Tstart="473";shortTE="F";uid="cc4f7a9d-5bb4-4b2f-9093-f52d84fd4d88"
CM029357.1	RepeatMasker	DNA/Ginger-1	59009333	59009617	990	+	.	ID="RND-4_FAMILY-400";Tend="1680";Tstart="1390";shortTE="F";uid="7b18f648-432d-4b5c-a143-1b2979c11223"
CM029357.1	RepeatMasker	LINE/RTE-BovB	18933358	18934116	2856	+	.	ID="RND-4_FAMILY-737";Tend="1755";Tstart="997";shortTE="F";uid="2943d03a-bc3d-4e3d-b7ce-e8db4dad3322"
CM029357.1	RepeatMasker	Retroposon?	46914792	46914950	561	+	.	ID="RND-1_FAMILY-27";Tend="966";Tstart="821";shortTE="F";uid="475acb54-a846-46d6-9c89-2965c56cfdfc"
CM029357.1	RepeatMasker	DNA/Sola-2	46884619	46885271	4325	+	.	ID="RND-5_FAMILY-4833";Tend="1207";Tstart="573";shortTE="F";uid="fa1a55b5-6ebc-4590-8098-29d8d2fe5e25"
CM029357.1	RepeatMasker	RC/Helitron	32941828	32942154	1689	+	.	ID="RND-4_FAMILY-897";Tend="1619";Tstart="1278";shortTE="F";uid="abcdd471-4cf2-45ae-b43b-a11c6db1f15c"
CM029357.1	RepeatMasker	DNA/Ginger-1	29888231	29888547	1844	+	.	ID="RND-1_FAMILY-19";Tend="1643";Tstart="1306";shortTE="F";uid="0f9b1100-7a25-4c7f-a590-9387c655d576"
CM029357.1	RepeatMasker	RC/Helitron	6353213	6353524	1487	+	.	ID="RND-4_FAMILY-897";Tend="1608";Tstart="1286";shortTE="F";uid="6ceac08f-0e40-453e-beb0-d8450c956ac9"
CM029357.1	RepeatMasker	RC/Helitron	27614910	27615017	631	+	.	ID="RND-4_FAMILY-454";Tend="952";Tstart="847";shortTE="F";uid="c2356f48-7d8e-460a-a409-46072cd1434d"
CM029357.1	RepeatMasker	DNA/Ginger-1	23620627	23621003	891	+	.	ID="RND-1_FAMILY-8";Tend="1345";Tstart="954";shortTE="F";uid="07e23bd2-6676-4a4d-ad75-d330308470c1"
CM029357.1	RepeatMasker	DNA	29635219	29635386	737	+	.	ID="RND-3_FAMILY-144";Tend="1288";Tstart="1111";shortTE="F";uid="8f14bdf5-a740-46c7-8a75-7beb52cc4364"
CM029357.1	RepeatMasker	Unknown	51484682	51484829	561	+	.	ID="RND-6_FAMILY-13464";Tend="1882";Tstart="1747";shortTE="F";uid="b7d6c9f7-4d06-4581-b2fc-f79c70e0493a"
CM029357.1	RepeatMasker	DNA/Ginger-1	29302784	29302908	745	+	.	ID="RND-1_FAMILY-8";Tend="1081";Tstart="952";shortTE="F";uid="24449daf-70d4-4557-99bd-13e0a1c85e49"
CM029357.1	RepeatMasker	DNA/hAT-Blackjack	39084627	39085111	3162	+	.	ID="RND-1_FAMILY-133";Tend="1472";Tstart="947";shortTE="F";uid="25b3a513-1f20-4dcf-826d-aef8ce6e4d5d"
CM029357.1	RepeatMasker	LINE/RTE-BovB	4858655	4858968	1607	+	.	ID="RND-6_FAMILY-4720";Tend="1213";Tstart="900";shortTE="F";uid="a5d3e68d-d462-4493-bca7-2d3566731d3a"
CM029357.1	RepeatMasker	DNA/Ginger-1	12354079	12355326	6332	+	.	ID="RND-6_FAMILY-10821";Tend="2048";Tstart="764";shortTE="F";uid="fa0ef707-4da3-44be-b83d-e37aa18d528b"
CM029357.1	RepeatMasker	DNA/Ginger-1	8344472	8345369	982	+	.	ID="RND-5_FAMILY-1480";TEgroup="ctg_1%7CRND-5_FAMILY-1480%7C3";Tend="1727";Tstart="976";shortTE="F";uid="69323adf-235e-4132-b45d-264a81ecab19"
CM029357.1	RepeatMasker	Retroposon?	12670333	12670492	591	+	.	ID="RND-6_FAMILY-3888";Tend="1540";Tstart="1396";shortTE="F";uid="e5eaae5e-0735-4004-9263-b07905f30c47"
CM029357.1	RepeatMasker	Unknown	38155238	38155576	534	+	.	ID="RND-4_FAMILY-76";Tend="1327";Tstart="937";shortTE="F";uid="8e5b00c7-c267-4822-93fe-97d091c94f8b"
CM029357.1	RepeatMasker	Unknown	36064772	36065166	3140	+	.	ID="RND-1_FAMILY-56";Tend="1339";Tstart="943";shortTE="F";uid="1f0255b6-b82c-4b40-8698-4f501c590303"
CM029357.1	RepeatMasker	DNA/Kolobok-E	11967708	11968741	4219	+	.	ID="RND-3_FAMILY-70";Tend="1899";Tstart="954";shortTE="F";uid="06a60853-43f5-4a75-b8f8-55f9f3762304"
CM029357.1	RepeatMasker	Unknown	59931763	59932313	823	+	.	ID="RND-6_FAMILY-10820";Tend="1978";Tstart="1414";shortTE="F";uid="0c8fd00d-04e4-493f-8c75-4fac959b45a8"
CM029357.1	RepeatMasker	DNA/Ginger-1	14952949	14953632	2316	+	.	ID="RND-6_FAMILY-4698";Tend="1749";Tstart="968";shortTE="F";uid="763a0aef-bdd1-4ec5-afbc-acf1c665ae43"
CM029357.1	RepeatMasker	Unknown	20811294	20811977	1360	+	.	ID="RND-4_FAMILY-76";Tend="1314";Tstart="650";shortTE="F";uid="8fd32bd1-b049-48e9-8456-b2cb9bfcf2d7"
CM029357.1	RepeatMasker	DNA/hAT?	7428256	7428797	1083	+	.	ID="RND-3_FAMILY-96";Tend="1556";Tstart="916";shortTE="F";uid="cd64c2bf-7fa0-4377-af44-de2201696838"
CM029357.1	RepeatMasker	LINE/RTE-BovB	48750104	48750481	2265	+	.	ID="RND-6_FAMILY-21887";Tend="1627";Tstart="1234";shortTE="F";uid="5792cc63-b16a-4e42-818d-dd5b7f7e2388"
CM029357.1	RepeatMasker	LINE/RTE-BovB	35219647	35220310	1043	+	.	ID="RND-1_FAMILY-100";Tend="1145";Tstart="488";shortTE="F";uid="ffc3aebe-226c-447e-a9e9-c2c7b0c85e33"
CM029357.1	RepeatMasker	RC/Helitron	23237104	23237525	1910	+	.	ID="RND-4_FAMILY-897";Tend="1605";Tstart="952";shortTE="F";uid="aa72b082-e133-454c-be27-a6a34d388d42"
CM029357.1	RepeatMasker	DNA/Kolobok-E	9640372	9640784	3202	+	.	ID="rnd-5_family-1934";Tend="1421";Tstart="124";shortTE="F";uid="31141dde-f35f-4522-8dbe-ebd0c19f2817"
CM029357.1	RepeatMasker	DNA/Ginger-1	32990196	32990533	1459	+	.	ID="RND-5_FAMILY-673";Tend="1235";Tstart="863";shortTE="F";uid="28e34be7-7440-4959-a9ff-d1b8d5640331"
CM029357.1	RepeatMasker	Retroposon?	60146332	60147068	1874	+	.	ID="RND-1_FAMILY-7";Tend="1782";Tstart="854";shortTE="F";uid="6fc82e9d-a3c7-46d6-958e-5e63742d324f"
CM029357.1	RepeatMasker	DNA	57875992	57876332	619	+	.	ID="ttaa7_ap";Tend="431";Tstart="70";shortTE="F";uid="258ca263-c779-4875-8ea6-eb95cb58bdf7"
CM029357.1	RepeatMasker	DNA	60179025	60179297	644	+	.	ID="ttaa4c_ap";Tend="318";Tstart="60";shortTE="F";uid="b9e023ae-b6ff-4529-aa44-892778597280"
CM029357.1	RepeatMasker	Unknown	51320116	51320308	401	+	.	ID="RND-5_FAMILY-1546";Tend="1075";Tstart="852";shortTE="F";uid="6937fc7a-9ff2-4423-9633-eff1c7719f1f"
CM029357.1	RepeatMasker	Retroposon?	22118330	22118589	1159	+	.	ID="RND-6_FAMILY-2429";Tend="1010";Tstart="755";shortTE="F";uid="16d639cc-b629-4750-95a2-01ebb792aabd"
CM029357.1	RepeatMasker	DNA/hAT-hAT19	47446615	47446729	556	+	.	ID="DNA8-74_AP";Tend="902";Tstart="804";shortTE="F";uid="9353dfca-a03a-42d2-a359-c565fa9b4175"
CM029357.1	RepeatMasker	DNA/Kolobok-E	28399732	28399874	473	+	.	ID="RND-2_FAMILY-13";Tend="870";Tstart="737";shortTE="F";uid="3d67ae02-d5c2-4784-9972-3e1d7bb2151d"
CM029357.1	RepeatMasker	DNA/Ginger-1	56701620	56701921	1623	+	.	ID="rnd-1_family-3";Tend="1879";Tstart="1619";shortTE="F";uid="71f66c5e-082a-405e-ba8c-89032d123cb1"
CM029357.1	RepeatMasker	DNA/Kolobok-E	18999896	19000127	413	+	.	ID="RND-6_FAMILY-9125";Tend="1194";Tstart="963";shortTE="F";uid="b19cfb85-6d25-4de7-8552-1c36e59d1dbf"
CM029357.1	RepeatMasker	Unknown	4499744	4500249	1756	+	.	ID="RND-6_FAMILY-135";Tend="1459";Tstart="908";shortTE="F";uid="402075b1-315f-45d1-a022-b6b8c5b0cbfa"
CM029357.1	RepeatMasker	LINE/R1	45660060	45660386	1325	+	.	ID="RND-6_FAMILY-15679";Tend="1437";Tstart="1054";shortTE="F";uid="0a2e5385-a12d-4c8f-bd8a-0c399b141dd5"
CM029357.1	RepeatMasker	Retroposon?	33165081	33165531	739	+	.	ID="RND-6_FAMILY-3888";TEgroup="ctg_1%7CRND-6_FAMILY-3888%7C4";Tend="1586";Tstart="961";shortTE="F";uid="83c32c04-f50b-4ce2-9516-0083fb5fb033"
CM029357.1	RepeatMasker	DNA/hAT-Blackjack	48556596	48556852	1520	+	.	ID="RND-6_FAMILY-2526";Tend="1122";Tstart="863";shortTE="F";uid="33a364ae-459b-4c35-8b01-1c1cceebbda3"
CM029357.1	RepeatMasker	DNA/hAT-Blackjack	58026250	58026679	3256	+	.	ID="RND-1_FAMILY-138";Tend="1517";Tstart="1067";shortTE="F";uid="cbfa0c7f-6054-4b97-a34f-6c4a2f402093"
CM029357.1	RepeatMasker	Unknown	55672983	55673415	723	+	.	ID="RND-4_FAMILY-132";Tend="1365";Tstart="956";shortTE="F";uid="c0a038ba-c4b3-4d1f-b28a-67b6750f24cd"
CM029357.1	RepeatMasker	LINE/RTE-BovB	1876806	1877185	422	+	.	ID="RND-5_FAMILY-485";Tend="1327";Tstart="964";shortTE="F";uid="e2403515-078c-450c-a792-70e365f6e247"
CM029357.1	RepeatMasker	Unknown	12019498	12019673	546	+	.	ID="RND-6_FAMILY-5042";Tend="1464";Tstart="1328";shortTE="F";uid="934918a3-39d7-4831-892d-2faf1065f81f"
CM029357.1	RepeatMasker	Unknown	48020380	48020610	1156	+	.	ID="RND-1_FAMILY-41";Tend="1160";Tstart="910";shortTE="F";uid="794e87a5-6f44-400d-b212-118be57dcf7a"
CM029357.1	RepeatMasker	DNA/Kolobok-E	25809916	25810162	543	+	.	ID="RND-3_FAMILY-70";Tend="1886";Tstart="1638";shortTE="F";uid="f59cab4d-ea86-4098-b969-79711d775b8f"
CM029357.1	RepeatMasker	DNA/hAT-Tip100	29835677	29836134	614	+	.	ID="RND-3_FAMILY-203";Tend="1555";Tstart="1059";shortTE="F";uid="82676e99-9861-43c7-b046-3b7241e03b4b"
CM029357.1	RepeatMasker	DNA/Ginger-1	29561264	29561402	623	+	.	ID="RND-1_FAMILY-2";Tend="1488";Tstart="1339";shortTE="F";uid="773d23c3-cc31-4a18-93df-10fb6e869133"
CM029357.1	RepeatMasker	DNA/Kolobok-E	47491635	47491855	786	+	.	ID="RND-5_FAMILY-1864";Tend="1182";Tstart="939";shortTE="F";uid="2d44b544-8b95-42cc-8a30-7cb001bc3057"
CM029357.1	RepeatMasker	DNA/hAT?	50596211	50596855	2707	+	.	ID="RND-3_FAMILY-96";Tend="1567";Tstart="851";shortTE="F";uid="0d62ee5a-410f-4f82-8fbf-b5fd41bd4270"
CM029357.1	RepeatMasker	Unknown	18022648	18023787	4636	+	.	ID="RND-5_FAMILY-1462";Tend="1487";Tstart="322";shortTE="F";uid="e2f632e5-4713-4432-a50f-05bb1db3a15b"
CM029357.1	RepeatMasker	DNA/Kolobok-E	54880218	54881214	4325	+	.	ID="RND-3_FAMILY-70";Tend="1925";Tstart="927";shortTE="F";uid="fce435cb-53bc-4dd7-8bfa-72cc8d777404"
CM029357.1	RepeatMasker	DNA/hAT?	45617626	45617814	648	+	.	ID="RND-3_FAMILY-96";Tend="1569";Tstart="1401";shortTE="F";uid="4c7ae29a-e367-45f9-a071-5c8ab0e19d11"
CM029357.1	RepeatMasker	DNA/Kolobok-E	48639492	48639655	415	+	.	ID="RND-3_FAMILY-70";Tend="1116";Tstart="957";shortTE="F";uid="8bda472c-f680-4648-a275-72e8581d5fe9"
CM029357.1	RepeatMasker	DNA	19811618	19811738	405	+	.	ID="TTAA22_AP";Tend="435";Tstart="307";shortTE="F";uid="6df1931b-96e7-4545-a4c3-a6bd87b4c756"
CM029357.1	RepeatMasker	DNA/hAT-hATm	31201508	31201826	1083	+	.	ID="HAT-4B_AP";Tend="1612";Tstart="1291";shortTE="F";uid="8eae7236-98a2-4ea9-9484-564a01528eac"
CM029357.1	RepeatMasker	DNA/hAT	37448435	37448585	460	+	.	ID="DNA8-105_AP";Tend="650";Tstart="501";shortTE="F";uid="f7c389ea-b166-462e-9cc8-eaf867f61173"
CM029357.1	RepeatMasker	DNA	17989236	17989596	1715	+	.	ID="RND-4_FAMILY-168";Tend="1502";Tstart="1118";shortTE="F";uid="5679e25b-01a1-4f6d-87cf-2f1a61b969eb"
CM029357.1	RepeatMasker	DNA/Ginger-1	14755207	14755362	620	+	.	ID="RND-1_FAMILY-2";Tend="1238";Tstart="1077";shortTE="F";uid="61eb0ffe-ef8a-4f1b-a4f1-7a49e32ebba2"
CM029357.1	RepeatMasker	DNA/Kolobok-E	216137	216571	1120	+	.	ID="RND-3_FAMILY-70";Tend="1939";Tstart="1542";shortTE="F";uid="1fbacf98-54a9-4c52-83fc-b8c39dc6ae19"
CM029357.1	RepeatMasker	DNA/Ginger-1	12447686	12447900	789	+	.	ID="RND-5_FAMILY-1480";Tend="1545";Tstart="1332";shortTE="F";uid="446e488a-e61c-4baf-8e37-21a7c42786e8"
CM029357.1	RepeatMasker	DNA/Kolobok-E	22827569	22828488	3207	+	.	ID="RND-3_FAMILY-70";Tend="1937";Tstart="939";shortTE="F";uid="8b2aca35-ce65-4b0f-bcbf-9e3b87350228"
CM029357.1	RepeatMasker	LINE/RTE-BovB	16107519	16108099	1255	+	.	ID="RND-1_FAMILY-18";Tend="2540";Tstart="1969";shortTE="F";uid="ef7ba279-7e45-48ed-a51d-44f8d240ad3b"
CM029357.1	RepeatMasker	DNA/Ginger-1	5579540	5579656	412	+	.	ID="RND-6_FAMILY-10821";Tend="2091";Tstart="1974";shortTE="F";uid="0962ba7c-8880-4c05-a2c8-e66117229b09"
CM029357.1	RepeatMasker	DNA	29950276	29950484	540	+	.	ID="RND-3_FAMILY-144";Tend="1353";Tstart="1144";shortTE="F";uid="6f8fc830-2272-4a88-aad5-6c80874dddc7"
CM029357.1	RepeatMasker	LINE/RTE-BovB	13489877	13490771	3297	+	.	ID="RND-4_FAMILY-737";Tend="1742";Tstart="861";shortTE="F";uid="47046208-81e8-41bf-b16c-ef3c769ebec6"
CM029357.1	RepeatMasker	DNA/Ginger-1	46806820	46807075	934	+	.	ID="RND-1_FAMILY-3";Tend="1945";Tstart="1668";shortTE="F";uid="c76a5a1e-f11e-469c-91fd-b072834172a3"
CM029357.1	RepeatMasker	Unknown	43669902	43670140	631	+	.	ID="RND-4_FAMILY-556";Tend="1242";Tstart="1009";shortTE="F";uid="4b98507b-3029-4757-b888-b2edc68da3f0"
CM029357.1	RepeatMasker	LINE/R1-LOA	2735887	2737547	12347	+	.	ID="RND-6_FAMILY-1331";Tend="2475";Tstart="825";shortTE="F";uid="e60f8a62-49a4-42d2-998b-fdc46e479fd3"
CM029357.1	RepeatMasker	DNA	14586380	14586670	473	+	.	ID="TTAA7_AP";Tend="336";Tstart="20";shortTE="F";uid="63a3629d-8d94-4b03-be5e-31c095c06ee7"
CM029357.1	RepeatMasker	DNA/hAT-Tip100	17509268	17509686	1201	+	.	ID="HAT-N3_AP";Tend="540";Tstart="44";shortTE="F";uid="647ade78-c1b8-4f12-90ec-21744f8f5250"
CM029357.1	RepeatMasker	DNA/hAT-Charlie	34584240	34584418	422	+	.	ID="HAT-33_LMI";Tend="2278";Tstart="2101";shortTE="F";uid="ff4a153f-c649-4c4e-b4d4-0cda100622ad"
CM029357.1	RepeatMasker	DNA/Ginger-1	31573962	31574741	4683	+	.	ID="RND-2_FAMILY-108";Tend="1747";Tstart="967";shortTE="F";uid="f27fa232-64e5-4a2f-a896-d3e1fab8abed"
CM029357.1	RepeatMasker	DNA/Ginger-1	39405887	39406625	3043	+	.	ID="RND-1_FAMILY-19";Tend="1734";Tstart="986";shortTE="F";uid="4eebaa70-83b6-4d72-b64d-6cc630d73487"
CM029357.1	RepeatMasker	DNA/Kolobok-E	3774115	3774560	1771	+	.	ID="RND-6_FAMILY-5151";Tend="1182";Tstart="714";shortTE="F";uid="644fe015-38ef-4607-924c-d39f789ba1da"
CM029357.1	RepeatMasker	Unknown	29226600	29227232	822	+	.	ID="RND-5_FAMILY-2989";TEgroup="ctg_1%7CRND-5_FAMILY-2989%7C1";Tend="1563";Tstart="806";shortTE="F";uid="bf0d7e9a-8527-44dc-8d96-7242ce0850e7"
CM029357.1	RepeatMasker	DNA/Ginger-1	7120604	7120837	475	+	.	ID="RND-1_FAMILY-19";Tend="1651";Tstart="1402";shortTE="F";uid="2e9800b5-a08c-45cb-866f-7deaf3da6ab6"
CM029357.1	RepeatMasker	DNA/Kolobok-E	31806281	31807000	5548	+	.	ID="RND-5_FAMILY-386";Tend="1909";Tstart="1192";shortTE="F";uid="badfe2e9-38ff-4dc9-b239-2f953b39de97"
CM029357.1	RepeatMasker	DNA	54441816	54442407	1360	+	.	ID="TTAA13B_AP";Tend="595";Tstart="1";shortTE="F";uid="ad972fda-e383-4b26-be7c-65fe55864fc4"
CM029357.1	RepeatMasker	DNA/Ginger-1	27415462	27415731	1093	+	.	ID="RND-5_FAMILY-1480";Tend="1716";Tstart="1433";shortTE="F";uid="72fb5a57-c5ea-4bc8-9cfe-f115eb835c22"
CM029357.1	RepeatMasker	DNA	4796986	4797335	761	+	.	ID="TTAA7_AP";Tend="374";Tstart="1";shortTE="F";uid="65b3d2f9-8d37-4d0b-9188-9489081742d9"
CM029357.1	RepeatMasker	Retroposon?	16224036	16224302	1065	+	.	ID="RND-5_FAMILY-708";Tend="1048";Tstart="772";shortTE="F";uid="320bf865-d381-42a6-bfb1-7ad9176a5c64"
CM029357.1	RepeatMasker	DNA/hAT-Charlie	36171531	36171742	462	+	.	ID="HALYOMORPHA_HALYS-5_FAMILY-257";Tend="649";Tstart="436";shortTE="F";uid="3d6d03a9-44fa-4c4a-a59d-a0aa092291b8"
CM029357.1	RepeatMasker	DNA/hAT-Charlie	4061249	4061742	515	+	.	ID="SPIN-1_LSAL";Tend="1210";Tstart="721";shortTE="F";uid="3200f2dc-06da-4ff7-96de-15d4f56a8dc7"
CM029357.1	RepeatMasker	DNA/Ginger-1	9709007	9709291	1301	+	.	ID="RND-5_FAMILY-1480";Tend="1698";Tstart="1438";shortTE="F";uid="0aafb99d-5274-416d-9530-2bfeac56d885"
CM029357.1	RepeatMasker	DNA/Ginger-1	57431535	57432227	2922	+	.	ID="RND-1_FAMILY-19";Tend="1682";Tstart="987";shortTE="F";uid="cf97de49-2608-47f1-9573-0c4e6616469c"
CM029357.1	RepeatMasker	DNA/hAT?	35651899	35652605	2809	+	.	ID="RND-3_FAMILY-96";Tend="1549";Tstart="845";shortTE="F";uid="d1a934f3-ca30-48d5-9a47-d3f7390d8e2c"
CM029357.1	RepeatMasker	DNA	1711751	1711931	603	+	.	ID="TTAA7_AP";Tend="434";Tstart="258";shortTE="F";uid="113d96f0-6e79-4b3f-b459-9f0645af8ff7"
CM029357.1	RepeatMasker	Unknown	28057728	28058301	2658	+	.	ID="RND-4_FAMILY-335";Tend="1539";Tstart="981";shortTE="F";uid="25d70b87-d33d-497a-b235-8acff6f6f697"
CM029357.1	RepeatMasker	LINE/RTE-BovB	2472769	2472916	816	+	.	ID="RND-4_FAMILY-737";Tend="980";Tstart="826";shortTE="F";uid="1e1244e3-2e01-45bb-b7e1-baa50a7c0a90"
CM029357.1	RepeatMasker	LINE/R1	18054359	18054635	640	+	.	ID="RND-6_FAMILY-15679";TEgroup="ctg_1%7CRND-6_FAMILY-15679%7C2";Tend="1425";Tstart="753";shortTE="F";uid="d0f66374-da9a-49b6-a5e4-809ab67cbc8b"
CM029357.1	RepeatMasker	DNA/hAT-Tip100	5723749	5723920	601	+	.	ID="DNA8-113_AP";Tend="176";Tstart="1";shortTE="F";uid="c3c2475f-a823-4bfb-93f2-1ecd086ec3d4"
CM029357.1	RepeatMasker	LINE/RTE-BovB	9919638	9920076	1584	+	.	ID="RND-4_FAMILY-737";Tend="1212";Tstart="787";shortTE="F";uid="bb912a7b-ae82-4138-a4a6-f2c7aab0a99d"
CM029357.1	RepeatMasker	DNA	26876408	26876705	1066	+	.	ID="RND-3_FAMILY-144";Tend="1300";Tstart="1010";shortTE="F";uid="6b6c1419-a485-4e2a-9897-afba6123f0f1"
CM029357.1	RepeatMasker	Retroposon?	20040237	20040378	405	+	.	ID="RND-4_FAMILY-238";Tend="1885";Tstart="1743";shortTE="F";uid="2e8c245f-ce7f-4a37-a4b2-a579d8a58b7b"
CM029357.1	RepeatMasker	DNA/Ginger-1	32439408	32439674	1214	+	.	ID="RND-1_FAMILY-2";Tend="1396";Tstart="1097";shortTE="F";uid="3ff9bd6f-21e3-4dc5-989d-f4ddcbfbe457"
CM029357.1	RepeatMasker	Retroposon?	55170196	55170512	839	+	.	ID="RND-1_FAMILY-14";Tend="1919";Tstart="1633";shortTE="F";uid="3af3314a-423a-4901-8e74-eb2178e0d9d2"
CM029357.1	RepeatMasker	DNA/Kolobok-E	54830329	54830674	1783	+	.	ID="RND-3_FAMILY-70";Tend="1320";Tstart="998";shortTE="F";uid="6c4547f1-39e0-43e4-8732-18d5adf14fdc"
CM029357.1	RepeatMasker	DNA/hAT-Blackjack	24155102	24155768	3114	+	.	ID="RND-5_FAMILY-2327";Tend="1629";Tstart="916";shortTE="F";uid="af237123-36c3-40a7-bae3-ff2d956cb418"
CM029357.1	RepeatMasker	Unknown	30015425	30015621	733	+	.	ID="RND-3_FAMILY-34";Tend="1186";Tstart="991";shortTE="F";uid="acc827ba-4571-47d5-9704-96e5a71d965d"
CM029357.1	RepeatMasker	DNA/Ginger-1	14412469	14412653	977	+	.	ID="RND-1_FAMILY-2";Tend="1477";Tstart="1281";shortTE="F";uid="b155d4fe-c16d-421e-9bd4-179a889e113c"
CM029357.1	RepeatMasker	Retroposon?	29967404	29967717	1921	+	.	ID="RND-5_FAMILY-199";Tend="2112";Tstart="1800";shortTE="F";uid="90804229-f346-4689-a751-e7d020d8b600"
CM029357.1	RepeatMasker	Retroposon?	50434633	50434862	1086	+	.	ID="RND-5_FAMILY-708";Tend="1114";Tstart="770";shortTE="F";uid="45aeb4e7-16bb-4a79-8ec2-7822365e165b"
CM029357.1	RepeatMasker	DNA/Kolobok-E	14016690	14016823	410	+	.	ID="RND-3_FAMILY-70";Tend="1480";Tstart="1340";shortTE="F";uid="8f557264-7634-442f-ae7e-81fca34b9361"
CM029357.1	RepeatMasker	LTR/Gypsy	24122896	24123552	5573	+	.	ID="RND-6_FAMILY-17739";Tend="1600";Tstart="959";shortTE="F";uid="5c3257dd-7afe-4dc1-b1a6-44e807fddc02"
CM029357.1	RepeatMasker	Retroposon?	33731650	33731858	481	+	.	ID="RND-4_FAMILY-238";Tend="1036";Tstart="808";shortTE="F";uid="e2484af6-e05b-4ea0-8b24-96e639bc58d7"
CM029357.1	RepeatMasker	DNA/Ginger-1	10811400	10811549	518	+	.	ID="RND-4_FAMILY-400";Tend="1645";Tstart="1490";shortTE="F";uid="8f5ce148-bc9e-4eca-81d2-24428ba9f07f"
CM029357.1	RepeatMasker	LINE/RTE-BovB	23434399	23434876	1266	+	.	ID="RND-6_FAMILY-3718";Tend="2001";Tstart="1546";shortTE="F";uid="dd860067-fe06-4ab0-a37d-4fe9c1c26c86"
CM029357.1	RepeatMasker	Retroposon?	59209242	59209392	568	+	.	ID="RND-6_FAMILY-3888";Tend="1264";Tstart="1098";shortTE="F";uid="9853dfa5-f9d1-41d7-bde6-9c4c9744ad46"
CM029357.1	RepeatMasker	DNA/Ginger-1	4023730	4024822	7775	+	.	ID="RND-6_FAMILY-25049";Tend="2142";Tstart="1025";shortTE="F";uid="4e79b154-105f-4458-b503-3971248e0523"
CM029357.1	RepeatMasker	DNA	31209964	31210815	984	+	.	ID="RND-3_FAMILY-144";TEgroup="ctg_1%7CRND-3_FAMILY-144%7C17";Tend="1749";Tstart="1020";shortTE="F";uid="0cb247f2-e98a-487f-9195-41e798646541"
CM029357.1	RepeatMasker	DNA/hAT-Charlie	57696979	57697816	2022	+	.	ID="RND-6_FAMILY-950";Tend="1275";Tstart="405";shortTE="F";uid="69799eac-4c9f-4a91-a16d-4fe2e5e2c9db"
CM029357.1	RepeatMasker	LINE/RTE-BovB	32785622	32786198	878	+	.	ID="RND-4_FAMILY-737";Tend="1756";Tstart="1081";shortTE="F";uid="e6cc112d-54ee-457e-8e9e-0ad4b5830a85"
CM029357.1	RepeatMasker	Retroposon?	27651097	27651628	1710	+	.	ID="RND-1_FAMILY-7";Tend="1638";Tstart="1062";shortTE="F";uid="f7274e9e-a151-4a1a-b422-d893a92056ea"
CM029357.1	RepeatMasker	DNA/Kolobok-E	53652774	53653002	607	+	.	ID="RND-6_FAMILY-5151";Tend="1355";Tstart="1118";shortTE="F";uid="6cf73edd-7922-4959-aab3-e013060c7518"
CM029357.1	RepeatMasker	LINE/RTE-BovB	3950773	3951074	618	+	.	ID="RND-3_FAMILY-111";Tend="1726";Tstart="1413";shortTE="F";uid="0ed524f7-195e-451e-8475-cf4022f8d5d4"
CM029357.1	RepeatMasker	DNA/Ginger-1	27327447	27327843	1483	+	.	ID="RND-5_FAMILY-673";Tend="2130";Tstart="1690";shortTE="F";uid="059e81cd-18f3-4d49-bfda-6b90b302a830"
CM029357.1	RepeatMasker	DNA/hAT?	46681058	46681702	2313	+	.	ID="RND-6_FAMILY-1214";Tend="1315";Tstart="639";shortTE="F";uid="55f7c3bc-4a96-40cd-96c2-4eb8a48d0edf"
CM029357.1	RepeatMasker	Unknown	38322159	38322678	580	+	.	ID="RND-6_FAMILY-7494";TEgroup="ctg_1%7CRND-6_FAMILY-7494%7C1";Tend="462";Tstart="27";shortTE="F";uid="03be1a79-f5f1-415f-a9e0-420b7a1adfc0"
CM029357.1	RepeatMasker	DNA/PIF-Harbinger	48907500	48907709	566	+	.	ID="harb-1_ap";Tend="173";Tstart="1";shortTE="F";uid="59a62419-78e8-49c5-a416-29df7fca7c6f"
CM029357.1	RepeatMasker	DNA/Kolobok-E	45458880	45459269	1062	+	.	ID="RND-3_FAMILY-70";Tend="1328";Tstart="932";shortTE="F";uid="e88b5692-e1a6-4191-bcc6-57ba3595ce5b"
CM029357.1	RepeatMasker	RC/Helitron	28268731	28268858	551	+	.	ID="RND-1_FAMILY-157";Tend="1502";Tstart="1378";shortTE="F";uid="d67a1894-bbcf-4577-a2fc-5bdc6a74a826"
CM029357.1	RepeatMasker	DNA/Kolobok-E	16877708	16877838	534	+	.	ID="RND-3_FAMILY-70";Tend="1709";Tstart="1418";shortTE="F";uid="ea5d9daf-b90c-4882-89f8-5c1cd504e93f"
CM029357.1	RepeatMasker	DNA	28309374	28309792	2440	+	.	ID="RND-5_FAMILY-1449";Tend="1480";Tstart="1072";shortTE="F";uid="21cd9cbf-9081-4df7-b722-9dba44cb6a72"
CM029357.1	RepeatMasker	DNA/Kolobok-E	32668341	32668540	529	+	.	ID="RND-5_FAMILY-751";Tend="1429";Tstart="1187";shortTE="F";uid="521b1f0e-039d-4d4c-85ea-56776ced1bf9"
CM029357.1	RepeatMasker	LTR/Pao	52288856	52288972	656	+	.	ID="BEL1-LTR_AP";Tend="119";Tstart="1";shortTE="F";uid="321c7efc-07dd-4807-9516-f11a94270673"
CM029357.1	RepeatMasker	DNA/Ginger-1	29746969	29747263	791	+	.	ID="RND-6_FAMILY-4698";Tend="1627";Tstart="1339";shortTE="F";uid="6f7808d9-3247-4a29-b34e-62c6a6e469b6"
CM029357.1	RepeatMasker	Unknown	45104571	45105193	1244	+	.	ID="RND-5_FAMILY-2676";Tend="2132";Tstart="1530";shortTE="F";uid="f065a9f2-bbb1-4595-a9ff-d8229a1fc77c"
CM029357.1	RepeatMasker	LINE/RTE-BovB	41312106	41312504	1315	+	.	ID="RND-4_FAMILY-737";Tend="1068";Tstart="681";shortTE="F";uid="10bdf267-fb4f-44a4-b835-84bfe3eb32b9"
CM029357.1	RepeatMasker	DNA/Kolobok-E	5069093	5069222	546	+	.	ID="RND-5_FAMILY-751";Tend="1520";Tstart="1374";shortTE="F";uid="3c27fd06-df01-48aa-864a-7cd902d04254"
CM029357.1	RepeatMasker	DNA/Kolobok-E	39772821	39773885	4241	+	.	ID="RND-3_FAMILY-70";Tend="1937";Tstart="927";shortTE="F";uid="f2029a4b-a4de-4ae3-a7b0-f3a535d76174"
CM029357.1	RepeatMasker	DNA/Ginger-1	14899009	14899414	2131	+	.	ID="RND-4_FAMILY-400";Tend="1679";Tstart="1253";shortTE="F";uid="cdf58973-8028-45d8-9c3e-bcb173692c39"
CM029357.1	RepeatMasker	Retroposon?	18297787	18299019	5842	+	.	ID="RND-1_FAMILY-27";Tend="1951";Tstart="773";shortTE="F";uid="78ff11cd-bfca-43ce-9fe4-dedaba161b56"
CM029357.1	RepeatMasker	DNA/Ginger-1	29009597	29009936	896	+	.	ID="RND-6_FAMILY-4698";Tend="1748";Tstart="1345";shortTE="F";uid="6473e9bc-6802-46e1-b73a-ba81ad2ec31c"
CM029357.1	RepeatMasker	Unknown	57892236	57892566	522	+	.	ID="RND-5_FAMILY-1478";Tend="1388";Tstart="1077";shortTE="F";uid="844462a9-74ad-425b-8775-a1441958e3a6"
CM029357.1	RepeatMasker	DNA/Ginger-1	40666900	40667229	1095	+	.	ID="RND-1_FAMILY-33";Tend="1830";Tstart="1494";shortTE="F";uid="4e4998b4-1ade-443d-a8e3-e68e7837c726"
CM029357.1	RepeatMasker	DNA/Ginger-1	58277084	58277406	484	+	.	ID="RND-5_FAMILY-1480";Tend="1652";Tstart="1333";shortTE="F";uid="b5395b58-4a8d-46de-8854-50b0c72916b1"
CM029357.1	RepeatMasker	DNA	12945776	12946019	1093	+	.	ID="RND-6_FAMILY-550";Tend="1481";Tstart="1237";shortTE="F";uid="74f418c1-9407-4563-a3c8-ce67b3267aa0"
CM029357.1	RepeatMasker	Unknown	58120588	58121003	639	+	.	ID="RND-5_FAMILY-1478";Tend="1472";Tstart="1006";shortTE="F";uid="2cab3fe0-9e18-46f1-9bb6-382acac37482"
CM029357.1	RepeatMasker	DNA/Kolobok-E	14487327	14487496	681	+	.	ID="RND-3_FAMILY-70";Tend="1078";Tstart="918";shortTE="F";uid="849fe615-f945-4f6c-8f96-4cbcc7a14a00"
CM029357.1	RepeatMasker	Retroposon?	48343157	48344041	1492	+	.	ID="RND-2_FAMILY-19";Tend="1504";Tstart="626";shortTE="F";uid="d8f87b2f-177b-4300-ab34-b415041ccbd7"
CM029357.1	RepeatMasker	DNA/Ginger-1	483478	484078	2192	+	.	ID="RND-6_FAMILY-2606";Tend="1601";Tstart="941";shortTE="F";uid="5470d7f2-6bf1-4662-b629-ebd0ba6ac576"
CM029357.1	RepeatMasker	DNA/Kolobok-E	38730498	38730703	983	+	.	ID="RND-3_FAMILY-70";Tend="1768";Tstart="1567";shortTE="F";uid="9724497e-6fc5-43d4-958c-71d15f496c4d"
CM029357.1	RepeatMasker	DNA/hAT-Tip100	3054081	3054868	3093	+	.	ID="RND-3_FAMILY-203";Tend="1678";Tstart="953";shortTE="F";uid="e1101cb4-4d09-4601-ba66-fede2cff8882"
CM029357.1	RepeatMasker	Retroposon?	46702001	46702105	400	+	.	ID="RND-3_FAMILY-104";Tend="1641";Tstart="1530";shortTE="F";uid="d158e191-39e2-4ca5-9913-c9b2db1b1ae8"
CM029357.1	RepeatMasker	DNA/Kolobok-E	32368485	32368621	509	+	.	ID="RND-6_FAMILY-5151";TEgroup="ctg_1%7CRND-6_FAMILY-5151%7C5";Tend="1748";Tstart="1499";shortTE="T";uid="01faf8b5-9ead-4755-9a66-499e38977918"
CM029357.1	RepeatMasker	DNA/Ginger-1	23351935	23352584	3913	+	.	ID="rnd-6_family-2606";Tend="2142";Tstart="1087";shortTE="F";uid="48260763-0af4-48e7-85e8-76fb8dfe2a3c"
CM029357.1	RepeatMasker	Unknown	23838828	23839209	1203	+	.	ID="RND-5_FAMILY-1478";Tend="1451";Tstart="1052";shortTE="F";uid="d30d1243-f50c-48ba-9ec1-5945f8c86eb9"
CM029357.1	RepeatMasker	LINE/RTE-BovB	13700599	13700792	511	+	.	ID="RND-1_FAMILY-30";Tend="1726";Tstart="1497";shortTE="F";uid="3a7fe84e-1c46-42e1-ab62-2a548445ee7a"
CM029357.1	RepeatMasker	Retroposon?	4649025	4649500	2253	+	.	ID="RND-6_FAMILY-1967";Tend="1835";Tstart="1343";shortTE="F";uid="a4f88987-5424-4d4e-919f-e316bb6c0ea6"
CM029357.1	RepeatMasker	DNA/hAT-Tip100	16367801	16367990	727	+	.	ID="RND-4_FAMILY-680";Tend="1385";Tstart="1215";shortTE="F";uid="d179b25a-5378-4c97-bbcd-7515fe419d89"
CM029357.1	RepeatMasker	Unknown	4164709	4164862	431	+	.	ID="RND-6_FAMILY-4119";Tend="6462";Tstart="6313";shortTE="F";uid="aaae983d-c305-4a8b-8171-86adfbe4db47"
CM029357.1	RepeatMasker	Retroposon?	12261480	12261811	2014	+	.	ID="RND-6_FAMILY-3888";Tend="1282";Tstart="957";shortTE="F";uid="6dd03380-0a73-4d2e-96f1-08e71ed5c608"
CM029357.1	RepeatMasker	Unknown	27531070	27531732	3232	+	.	ID="RND-4_FAMILY-735";Tend="1646";Tstart="920";shortTE="F";uid="7bee6d3d-074f-4090-9840-af0b5fc4e774"
CM029357.1	RepeatMasker	DNA/Ginger-1	58431703	58432648	3098	+	.	ID="RND-6_FAMILY-4698";TEgroup="ctg_1%7CRND-6_FAMILY-4698%7C18";Tend="1749";Tstart="995";shortTE="F";uid="f60313dc-ad74-4735-be89-00e5b470a0db"
CM029357.1	RepeatMasker	Unknown	21878295	21879087	2804	+	.	ID="RND-4_FAMILY-335";Tend="1550";Tstart="800";shortTE="F";uid="92c53998-e547-44e9-922b-216be09b5e1a"
CM029357.1	RepeatMasker	Unknown	29608155	29608348	409	+	.	ID="RND-6_FAMILY-2424";Tend="1415";Tstart="1225";shortTE="F";uid="dea2785f-3bd0-472f-a8a1-1cef2a214969"
CM029357.1	RepeatMasker	DNA/Ginger-1	54437773	54438234	3317	+	.	ID="RND-6_FAMILY-25049";Tend="1482";Tstart="1025";shortTE="F";uid="b28c1204-70c7-4665-8173-857e3baa0d71"
CM029357.1	RepeatMasker	Retroposon?	54389618	54389822	1223	+	.	ID="RND-2_FAMILY-19";Tend="1882";Tstart="1672";shortTE="F";uid="330e9f16-4ab8-49fd-9bfe-4d8b2c1ae85a"
CM029357.1	RepeatMasker	DNA	6688420	6688876	1885	+	.	ID="RND-3_FAMILY-136";Tend="1372";Tstart="881";shortTE="F";uid="ce3153d3-0319-4fe4-9192-09fae7c9c752"
CM029357.1	RepeatMasker	DNA/Ginger-1	44500463	44500774	1077	+	.	ID="RND-1_FAMILY-19";Tend="1733";Tstart="1362";shortTE="F";uid="d7ce5674-18ba-4e10-ab36-9070ee569b61"
CM029357.1	RepeatMasker	LINE/RTE-BovB	28976185	28976495	848	+	.	ID="RND-3_FAMILY-111";Tend="1726";Tstart="1438";shortTE="F";uid="ece66552-ce5e-4d9f-af2e-0d5952471afb"
CM029357.1	RepeatMasker	DNA	35816413	35816530	605	+	.	ID="RND-3_FAMILY-136";Tend="1335";Tstart="1217";shortTE="F";uid="7a188980-3d98-4b72-bebc-5ea87dec714d"
CM029357.1	RepeatMasker	LINE/RTE-BovB	28042954	28043321	567	+	.	ID="RND-6_FAMILY-3718";Tend="2004";Tstart="1636";shortTE="F";uid="cb7836e6-1d3b-46fd-ac06-566d35c1783a"
CM029357.1	RepeatMasker	DNA/Kolobok-E	39541478	39541766	760	+	.	ID="RND-3_FAMILY-70";Tend="1892";Tstart="1549";shortTE="F";uid="45fd5dd1-4fd8-42ad-8a35-4e7d8b5ac5ba"
CM029357.1	RepeatMasker	RC/Helitron	38595267	38596001	1035	+	.	ID="RND-6_FAMILY-6376";TEgroup="ctg_1%7CRND-6_FAMILY-6376%7C2";Tend="1494";Tstart="131";shortTE="F";uid="a3dbe18d-3bfa-4302-af67-79c799e56531"
CM029357.1	RepeatMasker	DNA/Kolobok-E	12138960	12139112	476	+	.	ID="RND-6_FAMILY-5151";Tend="1895";Tstart="1752";shortTE="F";uid="5ddbc972-df76-4aee-8f0c-bf28910fa5a3"
CM029357.1	RepeatMasker	Retroposon?	39449023	39449168	784	+	.	ID="RND-3_FAMILY-104";Tend="2004";Tstart="1680";shortTE="F";uid="c2c07884-efde-4eb4-b8b8-6d21bd521c93"
CM029357.1	RepeatMasker	Unknown	35897844	35898141	967	+	.	ID="RND-6_FAMILY-135";Tend="1216";Tstart="916";shortTE="F";uid="e3476a7d-10b4-43fd-909d-b49cbce37449"
CM029357.1	RepeatMasker	Unknown	15188195	15188601	1848	+	.	ID="RND-1_FAMILY-181";Tend="1338";Tstart="967";shortTE="F";uid="97c03ad8-54a0-4a80-a009-56b863d88d5b"
CM029357.1	RepeatMasker	Retroposon?	41446883	41447170	832	+	.	ID="RND-5_FAMILY-708";Tend="1589";Tstart="1308";shortTE="F";uid="8611c08f-369d-4bfd-b05b-145890289b46"
CM029357.1	RepeatMasker	Unknown	9435697	9435914	1122	+	.	ID="RND-6_FAMILY-135";Tend="1438";Tstart="1222";shortTE="F";uid="1ffb9334-158b-4dfb-bb82-270a69ce9fad"
CM029357.1	RepeatMasker	Retroposon?	38251287	38251469	689	+	.	ID="RND-4_FAMILY-238";Tend="947";Tstart="768";shortTE="F";uid="3e09c4eb-7221-4ce6-980e-907672ded9b5"
CM029357.1	RepeatMasker	Retroposon?	57044859	57045212	1448	+	.	ID="RND-1_FAMILY-7";Tend="1514";Tstart="1129";shortTE="F";uid="436f7353-8dc1-47d8-a926-472ec31a5aba"
CM029357.1	RepeatMasker	DNA	27626871	27627391	3758	+	.	ID="RND-5_FAMILY-1979";Tend="1420";Tstart="909";shortTE="F";uid="91f465ed-1c0f-48b6-885b-efdd9eeba464"
CM029357.1	RepeatMasker	DNA	52735522	52735894	747	+	.	ID="RND-3_FAMILY-136";Tend="1335";Tstart="933";shortTE="F";uid="ad7a924a-ba66-4240-9f72-6783bf49e8a5"
CM029357.1	RepeatMasker	Unknown	22983023	22983447	934	+	.	ID="RND-5_FAMILY-1478";Tend="1485";Tstart="1004";shortTE="F";uid="9217c1b0-c933-4e31-8232-aa5bdc0cd044"
CM029357.1	RepeatMasker	DNA/hAT-Tip100	18127286	18127466	642	+	.	ID="RND-1_FAMILY-165";TEgroup="ctg_1%7CRND-1_FAMILY-165%7C2";Tend="1350";Tstart="957";shortTE="T";uid="1a6e7cfa-d3bf-48d8-83f2-0d481a51c432"
CM029357.1	RepeatMasker	Retroposon?	41156509	41156851	1254	+	.	ID="RND-1_FAMILY-27";Tend="1130";Tstart="784";shortTE="F";uid="ec4e1a75-2bda-4108-8fc7-8cf44c7c31c0"
CM029357.1	RepeatMasker	Unknown	58153737	58154045	487	+	.	ID="RND-5_FAMILY-1478";Tend="1474";Tstart="1133";shortTE="F";uid="d95f649b-7896-4e62-931b-c46bff183ddb"
CM029357.1	RepeatMasker	Retroposon?	21173294	21173798	1977	+	.	ID="RND-3_FAMILY-104";Tend="1824";Tstart="1284";shortTE="F";uid="3c40003c-e818-4fab-b27c-382b8ab1a93a"
CM029357.1	RepeatMasker	DNA	31971574	31971959	920	+	.	ID="RND-5_FAMILY-1449";Tend="1428";Tstart="966";shortTE="F";uid="24479a9b-9db5-471f-9438-7aa3d1767028"
CM029357.1	RepeatMasker	DNA/Ginger-1	53808510	53809166	3176	+	.	ID="RND-6_FAMILY-4698";Tend="1748";Tstart="1063";shortTE="F";uid="097fcad3-f209-4894-99ea-520473c5dfdf"
CM029357.1	RepeatMasker	DNA	52030614	52030947	956	+	.	ID="TTAA7_AP";Tend="350";Tstart="2";shortTE="F";uid="ffefe408-6c19-4eb6-a0d4-a824f186ce8d"
CM029357.1	RepeatMasker	LINE/CR1	42314209	42315216	7513	+	.	ID="RND-6_FAMILY-8485";Tend="1744";Tstart="718";shortTE="F";uid="0a0c1aa7-ac9d-4f06-9442-ab434dc062fe"
CM029357.1	RepeatMasker	DNA/Kolobok-E	17535249	17535813	3062	+	.	ID="RND-3_FAMILY-70";Tend="1451";Tstart="915";shortTE="F";uid="619e0968-5bba-4684-9914-357230f37b41"
CM029357.1	RepeatMasker	Retroposon?	114040	114149	487	+	.	ID="RND-6_FAMILY-1967";Tend="1028";Tstart="921";shortTE="F";uid="7cf63e8c-cb59-44a9-b0ff-a14ca29b10c6"
CM029357.1	RepeatMasker	DNA/TcMar-Tc1	34878455	34879267	3172	+	.	ID="RND-6_FAMILY-7369";Tend="1714";Tstart="891";shortTE="F";uid="cf6663a5-2806-445e-a869-1e955382bfc1"
CM029357.1	RepeatMasker	Retroposon?	27765422	27765649	1002	+	.	ID="RND-4_FAMILY-238";Tend="976";Tstart="785";shortTE="F";uid="60dd2172-7d0e-4bd3-b6ee-b90ed822aa08"
CM029357.1	RepeatMasker	DNA/Ginger-1	9309067	9309785	1464	+	.	ID="RND-2_FAMILY-108";Tend="1718";Tstart="1014";shortTE="F";uid="7d28f909-5ec4-4e91-a548-c1a0ddb29ad7"
CM029357.1	RepeatMasker	RC/Helitron	54904163	54905450	8706	+	.	ID="RND-5_FAMILY-2316";Tend="2058";Tstart="747";shortTE="F";uid="272404de-9654-4f44-aaaa-a3e0a360ea54"
CM029357.1	RepeatMasker	DNA/Ginger-1	30806168	30806507	1574	+	.	ID="RND-5_FAMILY-1110";Tend="1284";Tstart="900";shortTE="F";uid="64a76897-e583-427b-92a6-df75e9805d6b"
CM029357.1	RepeatMasker	DNA/Kolobok-E	53915100	53915407	1228	+	.	ID="RND-3_FAMILY-70";Tend="1324";Tstart="1009";shortTE="F";uid="73cf7db0-3f0f-494f-9d48-5231d3ced608"
CM029357.1	RepeatMasker	DNA/Kolobok-E	43645274	43645519	626	+	.	ID="RND-3_FAMILY-70";Tend="1691";Tstart="1451";shortTE="F";uid="f5595e43-6b26-49e7-8490-512745091687"
CM029357.1	RepeatMasker	DNA/Ginger-1	41384946	41385464	2455	+	.	ID="RND-6_FAMILY-2606";Tend="1685";Tstart="1134";shortTE="F";uid="654df9dc-ed9c-463f-8077-379def906f03"
CM029357.1	RepeatMasker	LINE/R1-LOA	2138404	2138746	2063	+	.	ID="RND-6_FAMILY-1331";Tend="1151";Tstart="837";shortTE="F";uid="a3c2d53b-f7b3-4c27-a4f1-b0d8618ecc61"
CM029357.1	RepeatMasker	Retroposon?	50341895	50342516	1724	+	.	ID="RND-1_FAMILY-96";Tend="1481";Tstart="861";shortTE="F";uid="40a7fb03-e824-4b90-8524-5281c3a4892f"
CM029357.1	RepeatMasker	Retroposon?	31466906	31467192	1091	+	.	ID="RND-1_FAMILY-6";Tend="1523";Tstart="1219";shortTE="F";uid="02731184-78d8-4aa5-ad81-273866505458"
CM029357.1	RepeatMasker	DNA/Ginger-1	51324371	51324574	996	+	.	ID="RND-1_FAMILY-19";Tend="1149";Tstart="952";shortTE="F";uid="8daae699-1225-4e4a-92a5-cda74e5dc3a1"
CM029357.1	RepeatMasker	LINE/RTE-BovB	37863402	37863718	1172	+	.	ID="RND-3_FAMILY-111";Tend="1723";Tstart="1397";shortTE="F";uid="b9f35e35-7277-4033-a205-2b728d93e00f"
CM029357.1	RepeatMasker	RC/Helitron	5805640	5805844	526	+	.	ID="HELITRON-3_HSAR";Tend="240";Tstart="45";shortTE="F";uid="8ff123ea-252d-4bca-8045-7f1ef68d08d5"
CM029357.1	RepeatMasker	DNA/Ginger-1	44149039	44149240	1122	+	.	ID="RND-1_FAMILY-2";Tend="1093";Tstart="885";shortTE="F";uid="88aa61e9-698d-499a-9344-055596f27d32"
CM029357.1	RepeatMasker	LINE/R1-LOA	43476338	43476482	552	+	.	ID="RND-6_FAMILY-1331";Tend="1034";Tstart="895";shortTE="F";uid="17ec6d92-e2c0-46a2-8c4e-b3def85751e4"
CM029357.1	RepeatMasker	Retroposon?	39506783	39506928	440	+	.	ID="RND-4_FAMILY-238";Tend="912";Tstart="763";shortTE="F";uid="de7f4bba-8954-49e3-973e-69b8a316ad99"
CM029357.1	RepeatMasker	Retroposon?	3031544	3032090	2625	+	.	ID="RND-1_FAMILY-7";Tend="1655";Tstart="1090";shortTE="F";uid="68b4588e-6675-42a3-a254-1638080eb8ee"
CM029357.1	RepeatMasker	LINE/R1-LOA	11866691	11867629	1909	+	.	ID="RND-6_FAMILY-1331";Tend="2477";Tstart="1553";shortTE="F";uid="2c1cba48-532d-47f8-ab2c-89b0f84b49ee"
CM029357.1	RepeatMasker	Retroposon?	678647	679709	2926	+	.	ID="RND-5_FAMILY-708";Tend="1903";Tstart="760";shortTE="F";uid="08e62872-5142-4596-8fd8-3dcb066892fc"
CM029357.1	RepeatMasker	DNA/Kolobok-E	35486604	35486710	435	+	.	ID="RND-5_FAMILY-751";Tend="1059";Tstart="954";shortTE="F";uid="6cd5f0ac-aed1-4a72-af88-453e25a70c5e"
CM029357.1	RepeatMasker	Unknown	38996119	38996878	3366	+	.	ID="RND-5_FAMILY-4001";Tend="1630";Tstart="762";shortTE="F";uid="e9fe64f5-fd9f-4ce2-b9f3-48a35f510b63"
CM029357.1	RepeatMasker	DNA/Ginger-1	19684791	19685137	465	+	.	ID="RND-2_FAMILY-108";Tend="1318";Tstart="964";shortTE="F";uid="420c0126-f90c-429f-8972-ff7937f94c2d"
CM029357.1	RepeatMasker	DNA	28942403	28942595	580	+	.	ID="RND-3_FAMILY-136";Tend="1124";Tstart="932";shortTE="F";uid="a7207e1c-b241-46f3-a867-b1169b3345c3"
CM029357.1	RepeatMasker	DNA/Kolobok-E	53535781	53536044	804	+	.	ID="rnd-6_family-5151";Tend="1921";Tstart="1611";shortTE="F";uid="618b68f2-8b48-41f6-95bc-6c9245ce9be5"
CM029357.1	RepeatMasker	LINE/I	43499755	43500690	4707	+	.	ID="RND-1_FAMILY-189";Tend="990";Tstart="77";shortTE="F";uid="ca6bb212-e952-4822-bfb9-79d9c0ce27ff"
CM029357.1	RepeatMasker	LTR/Gypsy	15166962	15167818	6993	+	.	ID="RND-6_FAMILY-5429";Tend="1579";Tstart="741";shortTE="F";uid="619d9df3-c1e7-44d0-9531-b61a2eed9ef5"
CM029357.1	RepeatMasker	Unknown	33609258	33609396	515	+	.	ID="RND-6_FAMILY-13464";Tend="2018";Tstart="1893";shortTE="F";uid="29d0b7b9-9f32-442b-b3a3-ab1975fdbfca"
CM029357.1	RepeatMasker	LINE/RTE-BovB	58032857	58033021	751	+	.	ID="RND-6_FAMILY-3718";Tend="1995";Tstart="1827";shortTE="F";uid="bf3e183f-a7b6-4336-9e32-e3e9988ac3d7"
CM029357.1	RepeatMasker	Unknown	29527146	29527735	604	+	.	ID="RND-6_FAMILY-2794";Tend="1229";Tstart="554";shortTE="F";uid="54d5b4d7-efb9-498b-9462-aeb7b792fe92"
CM029357.1	RepeatMasker	Unknown	11770937	11771231	417	+	.	ID="RND-5_FAMILY-2989";Tend="1147";Tstart="800";shortTE="F";uid="03a1fd75-1940-4be4-a281-dc39ff2fba70"
CM029357.1	RepeatMasker	DNA/Ginger-1	43212144	43212808	2957	+	.	ID="RND-6_FAMILY-4698";Tend="1756";Tstart="1035";shortTE="F";uid="9b1ddf0d-db6f-4c87-8d15-fd2c6505056f"
CM029357.1	RepeatMasker	DNA	31175974	31176126	433	+	.	ID="RND-5_FAMILY-1449";Tend="1088";Tstart="917";shortTE="F";uid="1e0581d0-6bfc-484f-ac3c-47f4b5208db7"
CM029357.1	RepeatMasker	LINE/RTE-BovB	34975495	34976030	2156	+	.	ID="RND-3_FAMILY-111";Tend="1687";Tstart="1173";shortTE="F";uid="d6670dc2-67dd-482f-9a63-4349d3a3720f"
CM029357.1	RepeatMasker	Unknown	1636350	1636643	586	+	.	ID="RND-6_FAMILY-10274";Tend="1248";Tstart="945";shortTE="F";uid="b3fe324d-dd6d-4f75-8de7-8e9d4042aece"
CM029357.1	RepeatMasker	Retroposon?	36398336	36398752	1331	+	.	ID="RND-1_FAMILY-14";Tend="1196";Tstart="758";shortTE="F";uid="6383f417-ca65-4e22-8e84-ff80cb1b7eb2"
CM029357.1	RepeatMasker	DNA/Ginger-1	58149795	58150091	1517	+	.	ID="RND-1_FAMILY-2";Tend="1293";Tstart="999";shortTE="F";uid="ca28abb3-92d8-4218-9f22-fc6317728460"
CM029357.1	RepeatMasker	Retroposon?	50869903	50870014	525	+	.	ID="RND-5_FAMILY-1208";Tend="1604";Tstart="1494";shortTE="F";uid="285f1cf5-b83c-49ad-a6ad-a6d87b5c7f46"
CM029357.1	RepeatMasker	Retroposon?	20414099	20414417	723	+	.	ID="RND-5_FAMILY-708";Tend="1155";Tstart="787";shortTE="F";uid="09ba14dd-c920-4857-825a-3d8f7a81f220"
CM029357.1	RepeatMasker	DNA/Kolobok-E	45525469	45526263	1454	+	.	ID="RND-3_FAMILY-70";TEgroup="ctg_1%7CRND-3_FAMILY-70%7C90";Tend="1937";Tstart="915";shortTE="F";uid="3b28291b-95a7-4f31-9670-4715ed2fec18"
CM029357.1	RepeatMasker	Unknown	58896014	58896212	853	+	.	ID="RND-1_FAMILY-132";TEgroup="ctg_1%7CRND-1_FAMILY-132%7C2";Tend="1156";Tstart="942";shortTE="F";uid="1e076322-0db9-4ad7-a4f1-001d6f3ffc0b"
CM029357.1	RepeatMasker	DNA/hAT-Tip100	31701969	31704295	7019	+	.	ID="RND-6_FAMILY-7856";Tend="2219";Tstart="8";shortTE="F";uid="e9772010-e6f0-4ec7-88bd-ddbddb50eab0"
CM029357.1	RepeatMasker	Retroposon?	40970001	40970540	1138	+	.	ID="RND-1_FAMILY-7";TEgroup="ctg_1%7CRND-1_FAMILY-7%7C16";Tend="1966";Tstart="1196";shortTE="F";uid="2c88fe33-cac3-4a03-9f11-6917090bd67f"
CM029357.1	RepeatMasker	DNA/Ginger-1	51736896	51737113	1140	+	.	ID="RND-4_FAMILY-400";Tend="1485";Tstart="1253";shortTE="F";uid="5274ce9d-467e-4f2c-b453-ac8708d968a0"
CM029357.1	RepeatMasker	LINE/R1-LOA	1684669	1685212	4008	+	.	ID="RND-6_FAMILY-1331";Tend="1355";Tstart="836";shortTE="F";uid="10259a81-6e5e-43cb-b0de-6e85a363c9d0"
CM029357.1	RepeatMasker	RC/Helitron	58110624	58111681	9326	+	.	ID="RND-1_FAMILY-67";Tend="1882";Tstart="799";shortTE="F";uid="05aefc2d-9e62-46ac-b87a-861c79d66bfc"
CM029357.1	RepeatMasker	DNA	42973808	42973993	463	+	.	ID="RND-3_FAMILY-136";Tend="1352";Tstart="1153";shortTE="F";uid="99d6eef5-cc6e-4d45-9089-9e1b6c6cda1b"
CM029357.1	RepeatMasker	DNA/Kolobok-E	14059619	14059781	598	+	.	ID="RND-3_FAMILY-70";Tend="1860";Tstart="1687";shortTE="F";uid="b1ab7091-7a94-4638-b407-864d2eae9e5b"
CM029357.1	RepeatMasker	DNA	10409299	10409599	656	+	.	ID="RND-6_FAMILY-550";Tend="1443";Tstart="1129";shortTE="F";uid="1504614d-d175-4d34-b5e0-31b89b474b2c"
CM029357.1	RepeatMasker	DNA/Ginger-1	21561740	21562260	2381	+	.	ID="RND-1_FAMILY-33";Tend="1468";Tstart="908";shortTE="F";uid="7262ff20-0a81-4b20-81f9-d570287b95e7"
CM029357.1	RepeatMasker	Retroposon?	40508154	40509157	2322	+	.	ID="RND-2_FAMILY-19";Tend="1643";Tstart="667";shortTE="F";uid="0e69a468-00b7-404c-9267-a4f8899ceaac"
CM029357.1	RepeatMasker	LINE/R1-LOA	50866919	50867314	479	+	.	ID="RND-6_FAMILY-1331";Tend="2359";Tstart="1947";shortTE="F";uid="6d397dfd-3321-444d-93cc-5fc41c2dd8dc"
CM029357.1	RepeatMasker	DNA/Ginger-1	19392702	19393287	3797	+	.	ID="RND-6_FAMILY-25049";Tend="1425";Tstart="834";shortTE="F";uid="c184c558-deeb-4898-8fe2-7835a3c866b1"
CM029357.1	RepeatMasker	DNA/Kolobok-E	52860894	52861117	1150	+	.	ID="RND-5_FAMILY-1864";Tend="1927";Tstart="1707";shortTE="F";uid="150c0c8d-c55e-475e-bfba-effd33b3cafb"
CM029357.1	RepeatMasker	DNA/Ginger-1	10593192	10593779	3079	+	.	ID="RND-6_FAMILY-10821";Tend="1357";Tstart="770";shortTE="F";uid="29cd1681-2b9d-4225-8f5f-736f143be62d"
CM029357.1	RepeatMasker	LINE/RTE-BovB	12705844	12707259	10170	+	.	ID="RND-1_FAMILY-83";Tend="2501";Tstart="1040";shortTE="F";uid="0988b66c-59e6-4285-9597-3ef2381cf78c"
CM029357.1	RepeatMasker	LINE/RTE-BovB	22404743	22405567	609	+	.	ID="RTE-14_LMI";Tend="3305";Tstart="2472";shortTE="F";uid="31346e47-209a-4a8a-b8f7-16f561019a10"
CM029357.1	RepeatMasker	Retroposon?	29364102	29364312	602	+	.	ID="RND-6_FAMILY-1967";Tend="1112";Tstart="887";shortTE="F";uid="a497c106-7810-4a87-8cab-3ac49e694172"
CM029357.1	RepeatMasker	Retroposon?	53393306	53393490	644	+	.	ID="RND-1_FAMILY-14";Tend="1801";Tstart="1636";shortTE="F";uid="a15f4a00-6aa5-479c-a88c-897786b38ca0"
CM029357.1	RepeatMasker	Retroposon?	11326378	11326486	1736	+	.	ID="RND-6_FAMILY-3888";Tend="1652";Tstart="1084";shortTE="F";uid="5848fa3d-bcf2-4aeb-8346-2ab265448793"
CM029357.1	RepeatMasker	LINE/I	22241495	22241703	594	+	.	ID="RND-5_FAMILY-1252";Tend="1348";Tstart="1131";shortTE="F";uid="d3d61b96-c291-44c5-86cc-3a40198a6f4c"
CM029357.1	RepeatMasker	DNA/Ginger-1	16367069	16367371	1223	+	.	ID="RND-4_FAMILY-400";Tend="1680";Tstart="1396";shortTE="F";uid="f4495f27-d66b-435f-adf2-1a21a746f2df"
CM029357.1	RepeatMasker	DNA/hAT-Charlie	58133394	58133816	1041	+	.	ID="RND-6_FAMILY-950";Tend="1189";Tstart="736";shortTE="F";uid="7bce0460-636a-43af-ad4c-930cff516bb2"
CM029357.1	RepeatMasker	RC/Helitron	49551724	49551848	1134	+	.	ID="RND-5_FAMILY-4625";Tend="1037";Tstart="913";shortTE="F";uid="4823a486-df5b-43ed-a6cd-b41f537b39d2"
CM029357.1	RepeatMasker	Retroposon?	44248627	44248848	993	+	.	ID="RND-5_FAMILY-1208";Tend="1334";Tstart="1111";shortTE="F";uid="3460a94d-bee7-4b3c-806d-736463df9045"
CM029357.1	RepeatMasker	Unknown	10109122	10109241	521	+	.	ID="RND-6_FAMILY-135";Tend="1450";Tstart="1333";shortTE="F";uid="2704aa04-0c41-487c-9714-b5bdd642e3eb"
CM029357.1	RepeatMasker	Retroposon?	3426595	3427033	1957	+	.	ID="RND-5_FAMILY-1208";Tend="1428";Tstart="914";shortTE="F";uid="d16e83c5-1fee-4332-804e-f3bc4d46a90a"
CM029357.1	RepeatMasker	Retroposon?	10659142	10659374	920	+	.	ID="RND-5_FAMILY-708";Tend="956";Tstart="716";shortTE="F";uid="c950511f-579c-4a78-b480-e5d383f309d7"
CM029357.1	RepeatMasker	DNA/Kolobok-E	20746289	20747271	2363	+	.	ID="RND-6_FAMILY-5151";Tend="1845";Tstart="905";shortTE="F";uid="d210ee87-6b30-429e-acec-855ac78131a9"
CM029357.1	RepeatMasker	Unknown	13828291	13828561	1424	+	.	ID="RND-1_FAMILY-41";Tend="1173";Tstart="910";shortTE="F";uid="2cd36540-4339-4b28-a677-f115fcd9123c"
CM029357.1	RepeatMasker	Unknown	26224523	26224747	413	+	.	ID="RND-4_FAMILY-76";Tend="1129";Tstart="909";shortTE="F";uid="64062c6b-7a47-49f8-91d0-20cbb2ef9367"
CM029357.1	RepeatMasker	DNA/Kolobok-E	32096432	32097143	4121	+	.	ID="RND-5_FAMILY-1934";Tend="2016";Tstart="1391";shortTE="F";uid="e85f9d06-639b-4440-abf0-6c39499a4b25"
CM029357.1	RepeatMasker	Unknown	35614170	35614446	1588	+	.	ID="RND-6_FAMILY-2424";Tend="1218";Tstart="932";shortTE="F";uid="e1163c60-dc99-4ccd-9c7f-bdc4ee367d46"
CM029357.1	RepeatMasker	DNA	44910463	44911151	2756	+	.	ID="RND-3_FAMILY-144";Tend="1603";Tstart="921";shortTE="F";uid="c2cdf393-96e0-4ce6-9765-7aad712aad62"
CM029357.1	RepeatMasker	DNA/Ginger-1	2390417	2390890	2088	+	.	ID="RND-4_FAMILY-400";Tend="1680";Tstart="1253";shortTE="F";uid="9b7b535c-b15c-4fbd-ad77-c016244e1f64"
CM029357.1	RepeatMasker	Retroposon?	56454370	56455204	3262	+	.	ID="RND-1_FAMILY-7";Tend="1964";Tstart="1070";shortTE="F";uid="457db6c6-500e-4b4e-b501-dd7fa60493f2"
CM029357.1	RepeatMasker	Retroposon?	27752223	27752890	2792	+	.	ID="RND-1_FAMILY-27";Tend="1482";Tstart="774";shortTE="F";uid="135c3fb4-7c30-4cf0-99bb-f5899f4edbb6"
CM029357.1	RepeatMasker	DNA/Ginger-1	11943459	11943847	437	+	.	ID="RND-6_FAMILY-25049";Tend="1651";Tstart="1280";shortTE="F";uid="be002562-7e69-47b2-b3cb-2fb49fc49d01"
CM029357.1	RepeatMasker	DNA/TcMar-m44	19827482	19828374	3198	+	.	ID="RND-6_FAMILY-7592";Tend="1625";Tstart="811";shortTE="F";uid="8f818a23-bc37-4de2-9837-fc55c73b4787"
CM029357.1	RepeatMasker	DNA/Ginger-1	14533146	14533568	866	+	.	ID="RND-5_FAMILY-1480";Tend="1698";Tstart="1287";shortTE="F";uid="9b7d956f-2b27-4614-a71f-58cc0d91ba0d"
CM029357.1	RepeatMasker	LINE/RTE-BovB	34286860	34287596	3471	+	.	ID="RND-3_FAMILY-111";Tend="1731";Tstart="927";shortTE="F";uid="e56dbd75-f46d-411d-8cba-6f3239ed12b0"
CM029357.1	RepeatMasker	RC/Helitron	40067806	40068103	512	+	.	ID="RND-5_FAMILY-1063";Tend="1195";Tstart="1042";shortTE="F";uid="36e1f8cd-6256-4b6c-bb8f-fd706a3e2e13"
CM029357.1	RepeatMasker	Unknown	53507450	53507641	526	+	.	ID="RND-1_FAMILY-41";Tend="1093";Tstart="909";shortTE="F";uid="219737e4-bb3c-43b8-ab5b-d1b3faa3e905"
CM029357.1	RepeatMasker	LINE/RTE-BovB	15036959	15037365	2131	+	.	ID="RND-3_FAMILY-111";Tend="1729";Tstart="1309";shortTE="F";uid="314527d4-9b52-4cd9-9c6a-3fedc061f4c4"
CM029357.1	RepeatMasker	DNA/Ginger-1	2078677	2078955	882	+	.	ID="RND-1_FAMILY-8";Tend="1305";Tstart="979";shortTE="F";uid="cc8380c9-51e7-415a-b8ea-6e1b1100979a"
CM029357.1	RepeatMasker	DNA/Kolobok-E	59114706	59115019	1570	+	.	ID="RND-3_FAMILY-70";Tend="1235";Tstart="931";shortTE="F";uid="5cf6b9d9-aa02-4e62-b83c-fd4e48521bbd"
CM029357.1	RepeatMasker	DNA/Ginger-1	3675882	3676733	3852	+	.	ID="rnd-1_family-33";Tend="2151";Tstart="908";shortTE="F";uid="5faa9fdd-562a-4791-a023-ec933320aa06"
CM029357.1	RepeatMasker	DNA	41957408	41957661	822	+	.	ID="RND-3_FAMILY-136";Tend="1363";Tstart="1102";shortTE="F";uid="9f518de9-dd2d-40d6-b7ea-0b0f6a5e94cd"
CM029357.1	RepeatMasker	Unknown	39925707	39925877	760	+	.	ID="RND-4_FAMILY-556";Tend="814";Tstart="635";shortTE="F";uid="48181d94-74b6-4ee4-baa1-53ebd5c059bf"
CM029357.1	RepeatMasker	DNA/hAT-hATm	38572696	38572865	418	+	.	ID="HAT-6_AP";Tend="974";Tstart="805";shortTE="F";uid="49c2ae92-60d5-4c72-bada-30e311ad5f2d"
CM029357.1	RepeatMasker	Unknown	37684856	37685306	601	+	.	ID="RND-5_FAMILY-1189";Tend="2232";Tstart="1824";shortTE="F";uid="217e1ca7-753f-446d-a2c7-d29dca500c43"
CM029357.1	RepeatMasker	DNA/Ginger-1	35875235	35875426	1122	+	.	ID="RND-6_FAMILY-25049";Tend="1927";Tstart="1738";shortTE="F";uid="79c8db22-f9ed-450a-b108-751eadf2cb12"
CM029357.1	RepeatMasker	DNA	10655995	10656215	652	+	.	ID="RND-4_FAMILY-168";Tend="1519";Tstart="1303";shortTE="F";uid="2e17e8ac-df01-4abf-8166-ff8bd88ce803"
CM029357.1	RepeatMasker	RC/Helitron	5224705	5224898	947	+	.	ID="RND-4_FAMILY-897";Tend="912";Tstart="715";shortTE="F";uid="3326ce8f-397b-42be-b311-8b62c55dc67d"
CM029357.1	RepeatMasker	Retroposon?	33656273	33656459	748	+	.	ID="RND-6_FAMILY-3888";Tend="1128";Tstart="954";shortTE="F";uid="04faf217-272f-4f6a-86a6-44f1d826d211"
CM029357.1	RepeatMasker	Retroposon?	9138057	9138197	452	+	.	ID="RND-5_FAMILY-708";Tend="1048";Tstart="905";shortTE="F";uid="40dc58d0-4593-4639-b014-c1460e81aa31"
CM029357.1	RepeatMasker	DNA/Kolobok-E	30334665	30335535	6313	+	.	ID="RND-5_FAMILY-1934";Tend="1755";Tstart="876";shortTE="F";uid="b1607f09-4ed9-44b0-89e4-f3fe67967d05"
CM029357.1	RepeatMasker	DNA/Ginger-1	20432756	20433029	870	+	.	ID="RND-6_FAMILY-25049";Tend="2147";Tstart="1846";shortTE="F";uid="b6cf5194-1674-4282-b874-364403ca3d3a"
CM029357.1	RepeatMasker	Unknown	333404	333642	891	+	.	ID="RND-1_FAMILY-41";Tend="1159";Tstart="917";shortTE="F";uid="bfb6e17a-b57e-4915-a621-3bd6357ad8ef"
CM029357.1	RepeatMasker	DNA/Ginger-1	18902904	18903053	538	+	.	ID="rnd-1_family-3";Tend="849";Tstart="726";shortTE="F";uid="14eae585-0b01-4db4-a948-84262dbec980"
CM029357.1	RepeatMasker	Retroposon?	18231886	18232149	541	+	.	ID="RND-3_FAMILY-43";Tend="1450";Tstart="1161";shortTE="F";uid="50d4d64b-8811-41da-8a6c-729905832157"
CM029357.1	RepeatMasker	Unknown	14805923	14806147	457	+	.	ID="RND-3_FAMILY-34";Tend="1505";Tstart="1272";shortTE="F";uid="c9d6c68a-0837-430e-8470-4c1cc9de4b73"
CM029357.1	RepeatMasker	DNA	21535633	21535904	1547	+	.	ID="RND-5_FAMILY-1449";Tend="1483";Tstart="1212";shortTE="F";uid="da4cc81b-4fa7-4ae7-8ade-868f55fbe88f"
CM029357.1	RepeatMasker	DNA/hAT?	46080504	46081021	1160	+	.	ID="RND-3_FAMILY-96";Tend="1365";Tstart="849";shortTE="F";uid="c589d3f0-f730-478f-a19e-85e74ba3c442"
CM029357.1	RepeatMasker	DNA/Ginger-1	41110224	41110524	812	+	.	ID="RND-6_FAMILY-856";Tend="1637";Tstart="1248";shortTE="F";uid="f1ea328f-a1c9-4263-8c00-e3eae65f0219"
CM029357.1	RepeatMasker	DNA/Ginger-1	42307979	42308649	1618	+	.	ID="RND-6_FAMILY-856";Tend="2037";Tstart="1231";shortTE="F";uid="fd093d81-fe4f-4b0a-a1ca-31566ead29cf"
CM029357.1	RepeatMasker	DNA/Kolobok-E	7084614	7085387	2459	+	.	ID="RND-3_FAMILY-70";Tend="1754";Tstart="916";shortTE="F";uid="56817622-d471-4c8c-bd96-91df4e99b7a7"
CM029357.1	RepeatMasker	Retroposon?	54304814	54305321	2572	+	.	ID="RND-6_FAMILY-3888";Tend="1544";Tstart="1008";shortTE="F";uid="d2a2a2fa-a43e-41e7-9b9f-0ce99a454d05"
CM029357.1	RepeatMasker	Retroposon?	13430417	13430836	2026	+	.	ID="RND-6_FAMILY-3888";Tend="1404";Tstart="957";shortTE="F";uid="859cb1a4-f044-405a-998f-3a24e30e9c6c"
CM029357.1	RepeatMasker	LINE/Penelope	19858070	19858178	405	+	.	ID="RND-5_FAMILY-2668";Tend="894";Tstart="782";shortTE="F";uid="79e554d2-d15e-4957-9732-c86b7bc05b6e"
CM029357.1	RepeatMasker	DNA/Ginger-1	34900325	34900567	1431	+	.	ID="RND-2_FAMILY-108";Tend="1751";Tstart="1516";shortTE="F";uid="2a92fa89-d51e-43d3-a3bc-3ab151be2998"
CM029357.1	RepeatMasker	Retroposon?	58188685	58189370	4130	+	.	ID="RND-2_FAMILY-19";Tend="1880";Tstart="1202";shortTE="F";uid="f3315135-cc59-4bee-b11a-77ab01d22be2"
CM029357.1	RepeatMasker	LINE/RTE-BovB	31643000	31643127	432	+	.	ID="RND-6_FAMILY-4720";Tend="1234";Tstart="1116";shortTE="F";uid="31d78415-2343-4023-bdc5-19cdb95ed67d"
CM029357.1	RepeatMasker	DNA/Ginger-1	45613974	45614278	1183	+	.	ID="RND-1_FAMILY-19";Tend="1731";Tstart="1443";shortTE="F";uid="15ef5026-8080-43eb-8bc5-cb0d8fae10fb"
CM029357.1	RepeatMasker	DNA/Kolobok-E	44256092	44256351	532	+	.	ID="RND-3_FAMILY-70";Tend="1309";Tstart="1006";shortTE="F";uid="1984d568-b8d2-466b-9db9-fbef9752d75c"
CM029357.1	RepeatMasker	LINE/RTE-BovB	38668660	38668897	956	+	.	ID="RND-3_FAMILY-111";Tend="1454";Tstart="1217";shortTE="F";uid="3b4a989c-2b86-422d-8a00-3ffab8ef9e7f"
CM029357.1	RepeatMasker	LINE/I-Jockey	49333413	49333915	533	+	.	ID="RND-6_FAMILY-3720";Tend="2232";Tstart="1730";shortTE="F";uid="a6c0c714-fa7d-472b-b738-5775713390c7"
CM029357.1	RepeatMasker	DNA/Ginger-1	550055	550746	3514	+	.	ID="rnd-6_family-25049";Tend="1740";Tstart="857";shortTE="F";uid="753e695b-bb66-41bb-8974-4f380283b04a"
CM029357.1	RepeatMasker	DNA	33510215	33510603	1249	+	.	ID="TTAA13B_AP";Tend="595";Tstart="211";shortTE="F";uid="bf22a937-8154-4f79-b503-85aafe6b6938"
CM029357.1	RepeatMasker	LINE/RTE-BovB	35491791	35492073	1294	+	.	ID="RND-6_FAMILY-21887";Tend="1613";Tstart="1314";shortTE="F";uid="d928ab82-cb74-4b1e-ac01-1eec1abbe0cf"
CM029357.1	RepeatMasker	DNA/Kolobok-E	59798704	59798983	1586	+	.	ID="RND-6_FAMILY-5151";Tend="1283";Tstart="995";shortTE="F";uid="3d4a8a61-d848-4ed6-a187-b70d360f41d7"
CM029357.1	RepeatMasker	DNA/Ginger-1	10732497	10733190	1893	+	.	ID="RND-6_FAMILY-25049";Tend="2090";Tstart="1301";shortTE="F";uid="ed3d851a-4e7c-4c50-87b6-a9f32aae41a5"
CM029357.1	RepeatMasker	DNA	59751280	59751960	1434	+	.	ID="RND-3_FAMILY-144";Tend="1540";Tstart="879";shortTE="F";uid="7a07fdd1-511a-4585-aced-3cf4f4f2b97e"
CM029357.1	RepeatMasker	DNA/Ginger-1	9254035	9254570	2652	+	.	ID="RND-5_FAMILY-1480";Tend="1723";Tstart="1122";shortTE="F";uid="fe6ff6fa-c7d1-470b-aa51-b19ca8acd071"
CM029357.1	RepeatMasker	DNA/hAT-Blackjack	55119058	55119335	2043	+	.	ID="RND-1_FAMILY-131";Tend="1479";Tstart="1193";shortTE="F";uid="93c461e4-9a88-44cc-b600-a944fa8b2e2b"
CM029357.1	RepeatMasker	DNA/Kolobok-E	13706021	13706286	1227	+	.	ID="RND-5_FAMILY-386";Tend="815";Tstart="526";shortTE="F";uid="e4b0ba2d-ad0c-463c-b643-ba691726ec1e"
CM029357.1	RepeatMasker	Unknown	8631993	8632223	524	+	.	ID="RND-1_FAMILY-31";Tend="5590";Tstart="5386";shortTE="F";uid="965685ed-0978-4337-9b33-626fef371886"
CM029357.1	RepeatMasker	DNA/Kolobok-E	26171812	26172625	3359	+	.	ID="RND-3_FAMILY-70";Tend="1769";Tstart="924";shortTE="F";uid="1896b078-eff1-4bab-98ba-85aeb8bf6fab"
CM029357.1	RepeatMasker	Unknown	16903341	16903540	1218	+	.	ID="RND-1_FAMILY-41";Tend="1176";Tstart="982";shortTE="F";uid="cd1c2d4f-b5b8-4f16-9524-eadc6a38bab7"
CM029357.1	RepeatMasker	Unknown	19804740	19804997	1499	+	.	ID="RND-1_FAMILY-94";Tend="1389";Tstart="1097";shortTE="F";uid="177ff930-8906-492f-a072-84c792358939"
CM029357.1	RepeatMasker	Retroposon?	8467231	8467353	521	+	.	ID="RND-6_FAMILY-1967";Tend="1028";Tstart="907";shortTE="F";uid="2bf6abc5-8fd2-438a-ac7f-6ce31515dccd"
CM029357.1	RepeatMasker	DNA/Ginger-1	56858402	56858630	1002	+	.	ID="RND-1_FAMILY-33";Tend="1127";Tstart="903";shortTE="F";uid="d50ad4e4-ba23-4a78-b5ea-0963d4bb2e44"
CM029357.1	RepeatMasker	Unknown	11180395	11181003	1439	+	.	ID="RND-6_FAMILY-2794";Tend="1279";Tstart="610";shortTE="F";uid="47b97c10-165f-4580-96fc-8bdc508ec302"
CM029357.1	RepeatMasker	LINE/RTE-BovB	26450715	26451286	2772	+	.	ID="RND-3_FAMILY-111";Tend="1727";Tstart="1120";shortTE="F";uid="b67353d2-e5af-4455-8e36-2ba1b366ed23"
CM029357.1	RepeatMasker	Unknown	53378864	53379178	1112	+	.	ID="RND-6_FAMILY-5261";Tend="1366";Tstart="1045";shortTE="F";uid="00e9d3a6-310c-497c-aab4-fa3f32a934f8"
CM029357.1	RepeatMasker	Unknown	31565256	31565446	545	+	.	ID="RND-5_FAMILY-1935";Tend="837";Tstart="631";shortTE="F";uid="c90b0bce-b054-4972-a02c-35bcdbc56368"
CM029357.1	RepeatMasker	LINE/RTE-BovB	54954212	54954733	1039	+	.	ID="RND-1_FAMILY-101";Tend="1483";Tstart="960";shortTE="F";uid="c35fed50-ac2f-429e-92f6-2f7d35b24362"
CM029357.1	RepeatMasker	Unknown	3829888	3830124	589	+	.	ID="RND-5_FAMILY-4366";TEgroup="ctg_1%7CRND-5_FAMILY-4366%7C1";Tend="1328";Tstart="1124";shortTE="T";uid="b72aa6e2-e687-4e3d-982e-d1936e1e9628"
CM029357.1	RepeatMasker	DNA	13427487	13427924	1353	+	.	ID="RND-6_FAMILY-550";Tend="1394";Tstart="925";shortTE="F";uid="eb427d79-6f33-4101-a484-033d5affe384"
CM029357.1	RepeatMasker	Retroposon?	43713514	43714440	4244	+	.	ID="RND-1_FAMILY-14";TEgroup="ctg_1%7CRND-1_FAMILY-14%7C4";Tend="1918";Tstart="781";shortTE="F";uid="8237ae65-c77a-4176-bfd6-e5351433f75b"
CM029357.1	RepeatMasker	Retroposon?	18950666	18950792	467	+	.	ID="RND-6_FAMILY-3888";Tend="1140";Tstart="1018";shortTE="F";uid="9d99cc25-3659-441e-85ca-9703e98d3e3f"
CM029357.1	RepeatMasker	DNA/hAT-Tip100	60119716	60119861	831	+	.	ID="RND-1_FAMILY-113";Tend="1121";Tstart="970";shortTE="F";uid="8767de39-0ea7-44a5-897f-40e057ae14ba"
CM029357.1	RepeatMasker	DNA/Kolobok-E	4948704	4949761	1236	+	.	ID="RND-3_FAMILY-70";TEgroup="ctg_1%7CRND-3_FAMILY-70%7C8";Tend="1937";Tstart="963";shortTE="F";uid="6cc70de9-d347-4c35-836d-5c1572102947"
CM029357.1	RepeatMasker	DNA/hAT-Charlie	46454136	46454461	1451	+	.	ID="DNA8-58_AP";Tend="393";Tstart="1";shortTE="F";uid="820593da-4373-4ee9-8e25-b9f7dcf65f7e"
CM029357.1	RepeatMasker	DNA/P	57883438	57883991	981	+	.	ID="RND-5_FAMILY-1959";Tend="1575";Tstart="1036";shortTE="F";uid="741b328c-033c-4ad2-b15f-f204c2912d38"
CM029357.1	RepeatMasker	Unknown	50524469	50524767	438	+	.	ID="RND-4_FAMILY-556";Tend="1323";Tstart="998";shortTE="F";uid="ccabeec2-686b-44c2-9e71-c4e375d3b1ca"
CM029357.1	RepeatMasker	DNA	47438662	47438880	666	+	.	ID="RND-5_FAMILY-1449";Tend="1478";Tstart="1245";shortTE="F";uid="699745a5-b4df-4629-9493-284a6d7aa980"
CM029357.1	RepeatMasker	LINE/RTE-BovB	49949915	49950313	1388	+	.	ID="RND-1_FAMILY-101";Tend="1453";Tstart="1073";shortTE="F";uid="ba563cca-3ba9-46fd-81e6-97aad1763729"
CM029357.1	RepeatMasker	LINE/RTE-BovB	57400580	57400855	825	+	.	ID="RND-3_FAMILY-111";Tend="1716";Tstart="1446";shortTE="F";uid="e2adbb54-4296-4b55-b33b-f622084d4954"
CM029357.1	RepeatMasker	Unknown	8875687	8876141	1320	+	.	ID="RND-5_FAMILY-1478";Tend="1470";Tstart="996";shortTE="F";uid="af0a1d66-a097-429e-a515-b04e5fcaf214"
CM029357.1	RepeatMasker	LINE/RTE-BovB	31270571	31270771	1141	+	.	ID="RND-5_FAMILY-6539";Tend="1270";Tstart="1070";shortTE="F";uid="16a91099-2108-4429-ad02-86978fa7b2d2"
CM029357.1	RepeatMasker	DNA	22930868	22931170	613	+	.	ID="RND-4_FAMILY-168";Tend="1014";Tstart="758";shortTE="F";uid="a0d0c34b-b065-45ca-ab3a-6c34335f607a"
CM029357.1	RepeatMasker	DNA/Kolobok-E	41991281	41991452	911	+	.	ID="RND-5_FAMILY-1864";Tend="1079";Tstart="907";shortTE="F";uid="e1292596-00ea-4557-aad8-a40c72bdd214"
CM029357.1	RepeatMasker	Retroposon?	17124201	17124636	2697	+	.	ID="RND-3_FAMILY-104";Tend="1183";Tstart="743";shortTE="F";uid="25640ff2-d541-4eef-bebe-584836f9e6e2"
CM029357.1	RepeatMasker	Retroposon?	8048570	8048830	605	+	.	ID="RND-6_FAMILY-1967";TEgroup="ctg_1%7CRND-6_FAMILY-1967%7C2";Tend="1830";Tstart="925";shortTE="F";uid="bbd0de37-4ae6-43b0-b09f-3ed4e0778c39"
CM029357.1	RepeatMasker	Unknown	17967130	17967544	1046	+	.	ID="RND-6_FAMILY-6677";Tend="3317";Tstart="2861";shortTE="F";uid="81c8a9f0-fa95-4b4f-a620-74c1db45728b"
CM029357.1	RepeatMasker	DNA/Ginger-1	13037724	13038042	635	+	.	ID="RND-1_FAMILY-1";Tend="1142";Tstart="809";shortTE="F";uid="07ffaaeb-f760-4ed0-8f4f-6dbf81ce651c"
CM029357.1	RepeatMasker	Unknown	46977528	46978015	1435	+	.	ID="RND-4_FAMILY-923";Tend="1515";Tstart="968";shortTE="F";uid="1e9b8453-44b0-4438-990f-c57560c72a23"
CM029357.1	RepeatMasker	Unknown	22787587	22787960	490	+	.	ID="RND-4_FAMILY-767";Tend="1679";Tstart="1357";shortTE="F";uid="b35f7c56-cc7c-40af-bb2f-e32b091bffec"
CM029357.1	RepeatMasker	Unknown	23647380	23647577	673	+	.	ID="RND-6_FAMILY-5129";Tend="1191";Tstart="1001";shortTE="F";uid="184699c2-6008-4432-bc8e-ad37648865c2"
CM029357.1	RepeatMasker	DNA	19143161	19143304	975	+	.	ID="RND-5_FAMILY-7071";Tend="928";Tstart="785";shortTE="F";uid="ebc17fba-f8e4-4808-8795-0918096af7cb"
CM029357.1	RepeatMasker	LTR/Gypsy	45675641	45675857	510	+	.	ID="RND-5_FAMILY-4166";Tend="1368";Tstart="1155";shortTE="F";uid="728ef581-ed7d-4b62-95b0-d88d9ef4b005"
CM029357.1	RepeatMasker	DNA/Ginger-1	54645330	54646149	4662	+	.	ID="RND-1_FAMILY-33";Tend="1797";Tstart="956";shortTE="F";uid="03cf1211-b64c-47a9-969d-422aa8118cec"
CM029357.1	RepeatMasker	DNA/Kolobok-E	8783724	8784049	490	+	.	ID="RND-3_FAMILY-70";Tend="1910";Tstart="1339";shortTE="F";uid="7d32616e-7cd5-4230-a5ef-df71dd2561a0"
CM029357.1	RepeatMasker	DNA/hAT-Tip100	52884315	52884728	3317	+	.	ID="RND-1_FAMILY-165";Tend="1349";Tstart="951";shortTE="F";uid="1c5eab0d-9db8-4369-9b5f-0107ecfe29f9"
CM029357.1	RepeatMasker	DNA/Ginger-1	46607491	46607716	602	+	.	ID="RND-2_FAMILY-108";Tend="1306";Tstart="1088";shortTE="F";uid="80a3004d-d198-41e2-8959-dd676cbbccf6"
CM029357.1	RepeatMasker	Retroposon?	59440203	59440735	2488	+	.	ID="RND-6_FAMILY-1967";Tend="1524";Tstart="913";shortTE="F";uid="41857779-3e50-4563-9a50-90c624f8ca33"
CM029357.1	RepeatMasker	Retroposon?	21070992	21071119	620	+	.	ID="RND-3_FAMILY-104";Tend="1652";Tstart="1524";shortTE="F";uid="224c25f2-5028-4255-8577-2a0b6e6d5dc8"
CM029357.1	RepeatMasker	LTR/Gypsy	27280270	27280731	509	+	.	ID="RND-5_FAMILY-4166";Tend="1652";Tstart="1163";shortTE="F";uid="dcff44fd-d5ce-46f7-bda2-f9f67610e28f"
CM029357.1	RepeatMasker	Retroposon?	21617290	21617538	718	+	.	ID="RND-1_FAMILY-27";Tend="1128";Tstart="894";shortTE="F";uid="861dc1a5-2d34-46f0-a94f-b703a37ca0ca"
CM029357.1	RepeatMasker	DNA/Ginger-1	51457308	51457627	1405	+	.	ID="RND-5_FAMILY-673";Tend="2163";Tstart="1819";shortTE="F";uid="8573ceef-1c60-42a0-adae-979762d5452d"
CM029357.1	RepeatMasker	LINE/RTE-BovB	53206627	53206765	1063	+	.	ID="RND-6_FAMILY-3718";Tend="1139";Tstart="1001";shortTE="F";uid="3e7d6929-9ce4-4f5a-99bf-384f343907b2"
CM029357.1	RepeatMasker	Retroposon?	1502284	1502527	591	+	.	ID="RND-5_FAMILY-708";Tend="998";Tstart="754";shortTE="F";uid="0551c0fd-b883-4268-8ac4-3e9b248d8c35"
CM029357.1	RepeatMasker	DNA/hAT-Tip100	16806919	16807087	1379	+	.	ID="RND-1_FAMILY-113";Tend="1138";Tstart="970";shortTE="F";uid="1e95fd3a-126f-4718-885a-e5db81fbb2cd"
CM029357.1	RepeatMasker	Retroposon?	56037481	56038110	663	+	.	ID="RND-1_FAMILY-27";Tend="1950";Tstart="1289";shortTE="F";uid="59e70181-ed1d-4a18-aa5f-41ae2e10d7b7"
CM029357.1	RepeatMasker	Unknown	918433	919006	2501	+	.	ID="RND-6_FAMILY-135";Tend="1459";Tstart="904";shortTE="F";uid="5f0ad7e9-5751-493b-b609-e7111022b9da"
CM029357.1	RepeatMasker	Unknown	14018598	14018905	849	+	.	ID="RND-4_FAMILY-556";Tend="920";Tstart="572";shortTE="F";uid="f1fa529f-1ee3-4eed-b41e-5c5573f193b9"
CM029357.1	RepeatMasker	DNA/Kolobok-E	54390700	54391243	2608	+	.	ID="RND-5_FAMILY-751";Tend="1546";Tstart="952";shortTE="F";uid="24a91076-569c-496a-a8ca-53a852b0a1bd"
CM029357.1	RepeatMasker	Unknown	3792986	3793193	1251	+	.	ID="RND-3_FAMILY-34";Tend="1508";Tstart="1291";shortTE="F";uid="f578ede7-c4d4-49ca-a893-1cb4817769c5"
CM029357.1	RepeatMasker	Retroposon?	45592902	45593289	1907	+	.	ID="RND-1_FAMILY-27";Tend="1176";Tstart="814";shortTE="F";uid="44545774-a7db-47bc-9db0-8ce043b332ec"
CM029357.1	RepeatMasker	DNA/Kolobok-E	43975092	43977184	1533	+	.	ID="RND-5_FAMILY-386";TEgroup="ctg_1%7CRND-5_FAMILY-386%7C5";Tend="1915";Tstart="31";shortTE="F";uid="06f2e7bd-bf6e-48b0-8b63-2a3cbbc15866"
CM029357.1	RepeatMasker	Retroposon?	12616455	12617128	1852	+	.	ID="RND-1_FAMILY-7";Tend="1903";Tstart="1167";shortTE="F";uid="07a64025-6e64-4561-b7ca-7ec06acbf07a"
CM029357.1	RepeatMasker	Retroposon?	48959402	48959996	2780	+	.	ID="RND-2_FAMILY-19";Tend="1432";Tstart="772";shortTE="F";uid="832a713e-688c-412d-9cd2-8d66afec79a9"
CM029357.1	RepeatMasker	Retroposon?	45985140	45986135	4650	+	.	ID="RND-1_FAMILY-14";Tend="1924";Tstart="778";shortTE="F";uid="d4113379-46d2-4435-b17a-26aec5d4dc64"
CM029357.1	RepeatMasker	Retroposon?	30632415	30632763	817	+	.	ID="RND-1_FAMILY-27";Tend="1951";Tstart="1600";shortTE="F";uid="7765e83c-73f6-4d30-890d-d31e3c0f2e84"
CM029357.1	RepeatMasker	Unknown	55697251	55697423	1394	+	.	ID="RND-1_FAMILY-56";Tend="1341";Tstart="1169";shortTE="F";uid="9ed14ecb-56cc-4ab7-87b8-48765b19dfb5"
CM029357.1	RepeatMasker	DNA/hAT-Charlie	2185772	2185899	402	+	.	ID="RND-6_FAMILY-950";Tend="1120";Tstart="521";shortTE="F";uid="2a53eae7-3d86-414e-add3-a04bc1e46d77"
CM029357.1	RepeatMasker	DNA/Kolobok-E	30335860	30336799	6085	+	.	ID="rnd-5_family-1934";Tend="2173";Tstart="919";shortTE="F";uid="abc2df93-7680-4bac-971e-b5886c97fe7f"
CM029357.1	RepeatMasker	LINE/RTE-BovB	59865278	59866000	1204	+	.	ID="RND-6_FAMILY-2593";Tend="1540";Tstart="841";shortTE="F";uid="a89f23ae-b657-44fe-8ba9-6769959c9893"
CM029357.1	RepeatMasker	Unknown	17981356	17981458	460	+	.	ID="RND-6_FAMILY-2061";Tend="103";Tstart="1";shortTE="F";uid="12d8b110-4925-4ffb-85fd-6740157a373a"
CM029357.1	RepeatMasker	LINE/R1	4027823	4028365	1298	+	.	ID="RND-6_FAMILY-15679";TEgroup="ctg_1%7CRND-6_FAMILY-15679%7C1";Tend="1417";Tstart="762";shortTE="F";uid="3e68c7cf-7bad-4340-a085-504ea52ced97"
CM029357.1	RepeatMasker	DNA/hAT-Tip100	38103543	38103921	1953	+	.	ID="RND-5_FAMILY-5569";Tend="1042";Tstart="605";shortTE="F";uid="fdd4a98a-fbbd-4ee5-b307-094819aa81f5"
CM029357.1	RepeatMasker	DNA/Ginger-1	44502466	44503141	2773	+	.	ID="RND-5_FAMILY-1110";Tend="1671";Tstart="940";shortTE="F";uid="520157e4-623f-48a9-9731-fb58f9d05840"
CM029357.1	RepeatMasker	LINE/RTE-BovB	11343010	11343374	1276	+	.	ID="RND-3_FAMILY-111";Tend="1723";Tstart="1325";shortTE="F";uid="73d37bc6-16f4-48bb-83a1-6cd329a25d78"
CM029357.1	RepeatMasker	Retroposon?	33203780	33204129	1266	+	.	ID="RND-1_FAMILY-27";Tend="1128";Tstart="824";shortTE="F";uid="6544acc6-3851-4d4c-a403-4d335b1f3c38"
CM029357.1	RepeatMasker	Unknown	832936	833221	834	+	.	ID="RND-4_FAMILY-556";Tend="1626";Tstart="1350";shortTE="F";uid="1e80046a-36fa-4a81-aa9e-e03cefacf452"
CM029357.1	RepeatMasker	DNA/Kolobok-E	21334069	21334389	1122	+	.	ID="RND-5_FAMILY-1864";Tend="1182";Tstart="840";shortTE="F";uid="102b0a99-7e54-440d-b028-edb8fcdefbfc"
CM029357.1	RepeatMasker	Retroposon?	28978774	28979091	1034	+	.	ID="RND-6_FAMILY-3888";Tend="1302";Tstart="963";shortTE="F";uid="b47b29e0-4f6a-4481-842d-c49974f34da1"
CM029357.1	RepeatMasker	Unknown	1864944	1865645	5573	+	.	ID="RND-6_FAMILY-7316";Tend="1037";Tstart="343";shortTE="F";uid="2e68f413-e536-444b-9c3f-130f286eaa35"
CM029357.1	RepeatMasker	LINE/R1	48066435	48066582	984	+	.	ID="RND-6_FAMILY-15679";Tend="1423";Tstart="1267";shortTE="F";uid="1064dfa0-7d33-4ca3-8930-4a6864bcbe3b"
CM029357.1	RepeatMasker	DNA/Kolobok-E	45051815	45052838	4089	+	.	ID="RND-3_FAMILY-70";Tend="1848";Tstart="915";shortTE="F";uid="f2de180f-c88c-418c-aeb1-e23d286c0731"
CM029357.1	RepeatMasker	DNA/hAT?	58282610	58282765	532	+	.	ID="RND-6_FAMILY-1214";Tend="1110";Tstart="957";shortTE="F";uid="86bb00a3-1841-4363-8dfa-b9e5b2614677"
CM029357.1	RepeatMasker	Unknown	10034794	10035520	5769	+	.	ID="RND-5_FAMILY-11647";Tend="1554";Tstart="867";shortTE="F";uid="142bc33a-9939-4012-a606-3e7dfbd2a42b"
CM029357.1	RepeatMasker	DNA/Ginger-1	7979919	7980212	1245	+	.	ID="RND-2_FAMILY-108";Tend="1251";Tstart="958";shortTE="F";uid="3fbc8819-e1af-4714-a7f9-8d9a73500efd"
CM029357.1	RepeatMasker	LINE/RTE-BovB	50100705	50100848	550	+	.	ID="RND-5_FAMILY-918";Tend="1186";Tstart="1038";shortTE="F";uid="ba0263df-ceaf-4b85-b2f6-91acd6494714"
CM029357.1	RepeatMasker	DNA	47243562	47243676	431	+	.	ID="RND-3_FAMILY-144";Tend="1676";Tstart="1567";shortTE="F";uid="c293dcd5-74bb-4587-bbb1-d8052dc931b6"
CM029357.1	RepeatMasker	Unknown	50235328	50235467	1128	+	.	ID="RND-1_FAMILY-54";Tend="1101";Tstart="962";shortTE="F";uid="1eb7ede2-e12e-44d6-8687-7e881404ce6b"
CM029357.1	RepeatMasker	DNA	11577518	11578114	2850	+	.	ID="RND-5_FAMILY-1449";Tend="1478";Tstart="879";shortTE="F";uid="714f0b63-b922-4e47-8aab-221741a82953"
CM029357.1	RepeatMasker	Retroposon?	55348929	55349585	1485	+	.	ID="RND-1_FAMILY-7";Tend="1650";Tstart="1064";shortTE="F";uid="08b644e2-16bf-44d5-9d42-48ddcc77def4"
CM029357.1	RepeatMasker	LINE/R1-LOA	54834752	54835082	2341	+	.	ID="RND-6_FAMILY-1331";Tend="2478";Tstart="2150";shortTE="F";uid="0844e668-a17c-4258-a434-c1805882ac06"
CM029357.1	RepeatMasker	DNA/Kolobok-E	1923529	1924292	2855	+	.	ID="RND-3_FAMILY-70";Tend="1609";Tstart="915";shortTE="F";uid="736d95ef-5200-4e91-827b-6e0206682f0a"
CM029357.1	RepeatMasker	DNA/Kolobok-E	44152730	44153279	4099	+	.	ID="RND-5_FAMILY-1934";Tend="1692";Tstart="1168";shortTE="F";uid="350383c3-0511-4e81-925c-3c2e54d4794f"
CM029357.1	RepeatMasker	Unknown	59490396	59490620	604	+	.	ID="RND-1_FAMILY-41";Tend="1151";Tstart="926";shortTE="F";uid="43d18e34-7314-4d81-89af-8a0e147361f3"
CM029357.1	RepeatMasker	DNA/Ginger-1	53792241	53792713	1495	+	.	ID="RND-5_FAMILY-1480";Tend="1586";Tstart="1005";shortTE="F";uid="8945f9da-13ce-4165-a45e-3592cfc27306"
CM029357.1	RepeatMasker	LINE/RTE-BovB	57880600	57881018	2436	+	.	ID="RND-4_FAMILY-737";Tend="1714";Tstart="1297";shortTE="F";uid="27ef1b32-5e34-4efb-8673-3e8f829ad066"
CM029357.1	RepeatMasker	DNA/Ginger-1	439039	439520	1971	+	.	ID="RND-2_FAMILY-108";Tend="1525";Tstart="967";shortTE="F";uid="7ad49c00-8209-4d99-aeda-b72a1595d2cf"
CM029357.1	RepeatMasker	DNA/Kolobok-E	31812321	31813086	5373	+	.	ID="RND-5_FAMILY-386";Tend="1903";Tstart="1089";shortTE="F";uid="0dacd067-534e-459d-ba70-42ffc86b988d"
CM029357.1	RepeatMasker	LINE/RTE-BovB	49785340	49786864	11500	+	.	ID="RND-1_FAMILY-18";Tend="2403";Tstart="892";shortTE="F";uid="c240a721-f79b-4822-afb3-bef484c4a828"
CM029357.1	RepeatMasker	DNA/Sola-1	22816437	22817787	8942	+	.	ID="RND-1_FAMILY-149";Tend="1962";Tstart="791";shortTE="F";uid="9d01eeab-13db-4c06-a7f9-081411dbd32a"
CM029357.1	RepeatMasker	DNA/Kolobok-E	52409713	52410821	1230	+	.	ID="RND-3_FAMILY-70";TEgroup="ctg_1%7CRND-3_FAMILY-70%7C102";Tend="1913";Tstart="995";shortTE="F";uid="3bfb1b57-c0ae-4278-9255-ef95c243cc68"
CM029357.1	RepeatMasker	DNA/Kolobok-E	17058773	17059309	3800	+	.	ID="RND-1_FAMILY-98";Tend="1624";Tstart="1064";shortTE="F";uid="2163c97c-86a8-4a7d-8d61-583baf8ed5b9"
CM029357.1	RepeatMasker	Unknown	56973695	56973880	644	+	.	ID="RND-1_FAMILY-134";Tend="1185";Tstart="960";shortTE="F";uid="7d47b076-af23-4d0d-af2f-fd3c283f5813"
CM029357.1	RepeatMasker	Retroposon?	12650147	12650745	3548	+	.	ID="RND-6_FAMILY-3888";Tend="1545";Tstart="954";shortTE="F";uid="3e3fa2e0-32ec-4e8b-8367-a9dc16a14519"
CM029357.1	RepeatMasker	DNA/Kolobok-E	16831537	16831851	1854	+	.	ID="RND-5_FAMILY-751";Tend="1507";Tstart="1192";shortTE="F";uid="3c215749-35a2-47dc-98af-a5f6d32aff64"
CM029357.1	RepeatMasker	Retroposon?	55077257	55078008	3357	+	.	ID="RND-4_FAMILY-238";Tend="1593";Tstart="792";shortTE="F";uid="dcdbdeac-9cf2-44d5-886a-3c8e3e5733da"
CM029357.1	RepeatMasker	Unknown	41255526	41255892	480	+	.	ID="RND-5_FAMILY-1478";Tend="1440";Tstart="1083";shortTE="F";uid="e72cfeb9-b482-4d10-938a-97e489decdb5"
CM029357.1	RepeatMasker	DNA	50294993	50295793	2873	+	.	ID="RND-3_FAMILY-144";Tend="1722";Tstart="874";shortTE="F";uid="7aef24cf-72f4-48d2-b323-6da7997eaf9d"
CM029357.1	RepeatMasker	DNA/Ginger-1	37087944	37088680	3093	+	.	ID="RND-6_FAMILY-856";Tend="2064";Tstart="1222";shortTE="F";uid="f488d6d3-3e88-44c8-8aa6-51bdcdf4285c"
CM029357.1	RepeatMasker	DNA/hAT-Tip100	39566390	39567466	916	+	.	ID="hat-29_lmi";Tend="2042";Tstart="650";shortTE="F";uid="a2f335c6-9cbb-4b8f-ae5d-33d542f34577"
CM029357.1	RepeatMasker	LINE/L2	36611236	36611340	430	+	.	ID="L2-10_HMEL";Tend="2182";Tstart="2081";shortTE="F";uid="7a35fb67-d662-41bd-a3b1-11c8011c755f"
CM029357.1	RepeatMasker	DNA/Ginger-1	20641967	20642207	889	+	.	ID="RND-1_FAMILY-19";Tend="1687";Tstart="1435";shortTE="F";uid="0ba28558-20b4-416a-b5ac-999f149ad292"
CM029357.1	RepeatMasker	DNA/Ginger-1	40913404	40913610	671	+	.	ID="RND-1_FAMILY-8";Tend="1706";Tstart="1505";shortTE="F";uid="1f1accd9-4180-4ff2-a5e3-948d8ecab868"
CM029357.1	RepeatMasker	Unknown	17612834	17613146	716	+	.	ID="RND-5_FAMILY-1478";Tend="1435";Tstart="1131";shortTE="F";uid="3296594d-19ba-4f2d-9d5f-9a4854e8f993"
CM029357.1	RepeatMasker	DNA/Ginger-1	34690777	34691048	1375	+	.	ID="RND-4_FAMILY-400";Tend="1683";Tstart="1395";shortTE="F";uid="e8812f6e-faee-47b2-bb7b-bd76267b5972"
CM029357.1	RepeatMasker	Unknown	1352440	1352709	1096	+	.	ID="RND-6_FAMILY-135";Tend="1427";Tstart="1157";shortTE="F";uid="01cc5570-a46a-4824-8ba4-71e970ca28e9"
CM029357.1	RepeatMasker	LINE/R1	17984084	17984258	1552	+	.	ID="RND-5_FAMILY-4115";Tend="947";Tstart="773";shortTE="F";uid="f31fc1d6-79b3-444d-b827-6e0701bae52a"
CM029357.1	RepeatMasker	DNA/Ginger-1	17354242	17354392	559	+	.	ID="RND-5_FAMILY-1480";Tend="1727";Tstart="1577";shortTE="F";uid="8ba39aef-830e-4e95-8740-83c9f30b12c8"
CM029357.1	RepeatMasker	DNA/Kolobok-E	32368699	32369782	2648	+	.	ID="RND-5_FAMILY-1934";Tend="1148";Tstart="158";shortTE="F";uid="e4444081-ed89-47f8-9fe6-98463fe61e9b"
CM029357.1	RepeatMasker	DNA/hAT-Ac	984233	984370	666	+	.	ID="HAT-2_AP";Tend="2745";Tstart="2611";shortTE="F";uid="7a3a5493-e3bb-4559-9919-6aa127e384a7"
CM029357.1	RepeatMasker	LINE/RTE-BovB	58447243	58447697	1216	+	.	ID="RND-4_FAMILY-737";Tend="1756";Tstart="1329";shortTE="F";uid="dd4fdfa5-f0ab-460c-a9fc-f4a32264bd0d"
CM029357.1	RepeatMasker	DNA/Kolobok-E	10842997	10843131	527	+	.	ID="RND-5_FAMILY-1934";Tend="587";Tstart="454";shortTE="F";uid="c4102143-01c0-41a2-a64d-4fcd878e80a2"
CM029357.1	RepeatMasker	DNA/Kolobok-E	21284151	21284348	899	+	.	ID="RND-5_FAMILY-751";Tend="1557";Tstart="1362";shortTE="F";uid="0fc896c1-46e3-4876-89ba-d7c075297786"
CM029357.1	RepeatMasker	RC/Helitron	54833702	54834014	1866	+	.	ID="RND-4_FAMILY-897";Tend="1604";Tstart="1281";shortTE="F";uid="f6cba6e7-f766-4a72-bc74-7e64f11778d1"
CM029357.1	RepeatMasker	LINE/RTE-BovB	59572463	59572790	1622	+	.	ID="RND-4_FAMILY-1829";Tend="1346";Tstart="1027";shortTE="F";uid="67224988-ef62-453a-9faa-2aaeb642e20b"
CM029357.1	RepeatMasker	Retroposon?	51518657	51518878	482	+	.	ID="RND-1_FAMILY-27";Tend="1016";Tstart="821";shortTE="F";uid="e243b200-6650-4df7-bf70-5624ef5e61ac"
CM029357.1	RepeatMasker	RC/Helitron	36708035	36708209	885	+	.	ID="RND-4_FAMILY-454";Tend="1040";Tstart="852";shortTE="F";uid="8d9b7efe-b30d-4165-a573-1e732afaac69"
CM029357.1	RepeatMasker	DNA/Ginger-1	51400295	51400540	541	+	.	ID="RND-6_FAMILY-25049";Tend="2105";Tstart="1806";shortTE="F";uid="1bb6315a-065e-43f4-9f2d-2e9963c50a69"
CM029357.1	RepeatMasker	DNA/Ginger-1	50843581	50843801	856	+	.	ID="RND-4_FAMILY-388";Tend="2131";Tstart="1918";shortTE="F";uid="fc8032cb-2cd9-473d-abe4-df781811fdb1"
CM029357.1	RepeatMasker	Retroposon?	52318424	52318660	1022	+	.	ID="RND-1_FAMILY-7";Tend="1292";Tstart="1066";shortTE="F";uid="aa7b1cae-6b14-4c6e-ae8d-85a695519d1c"
CM029357.1	RepeatMasker	DNA/Ginger-1	45566879	45567143	1297	+	.	ID="RND-1_FAMILY-33";Tend="1851";Tstart="1608";shortTE="F";uid="4c2eb61f-2ea8-4900-8b73-e14c99a41981"
CM029357.1	RepeatMasker	DNA/Kolobok-E	6660332	6661061	2811	+	.	ID="RND-5_FAMILY-1864";Tend="1526";Tstart="762";shortTE="F";uid="e83ac1e2-c37c-4ecf-9b94-23e6fdcbd12e"
CM029357.1	RepeatMasker	LINE/I-Jockey	49307486	49309713	2217	+	.	ID="VINGI-20_LMI";Tend="2685";Tstart="405";shortTE="F";uid="f74cea7d-b76e-4309-a307-d46e30fcbb30"
CM029357.1	RepeatMasker	Retroposon?	5717940	5718197	1186	+	.	ID="RND-5_FAMILY-708";Tend="1912";Tstart="1677";shortTE="F";uid="364dd102-f14a-4afa-a66c-80b03f52e525"
CM029357.1	RepeatMasker	DNA/Kolobok-E	4848969	4849208	1134	+	.	ID="RND-3_FAMILY-70";Tend="1808";Tstart="1565";shortTE="F";uid="3e686139-12ab-4d50-8780-9e962876c9e5"
CM029357.1	RepeatMasker	DNA/hAT-Tip100	42844883	42845447	2405	+	.	ID="RND-3_FAMILY-203";Tend="1695";Tstart="1129";shortTE="F";uid="7f66b180-ca47-455e-b365-62730892e988"
CM029357.1	RepeatMasker	DNA/hAT-Tip100	12403466	12403968	1807	+	.	ID="RND-3_FAMILY-203";Tend="1421";Tstart="871";shortTE="F";uid="ff2eaad6-a2d2-4087-a2dd-97442d4f9572"
CM029357.1	RepeatMasker	Retroposon?	58876862	58877202	1386	+	.	ID="RND-1_FAMILY-27";Tend="1130";Tstart="784";shortTE="F";uid="b7056238-a53e-4c19-9f7d-eea1dda97fb7"
CM029357.1	RepeatMasker	RC/Helitron	4563323	4563437	475	+	.	ID="RND-4_FAMILY-897";Tend="1121";Tstart="1013";shortTE="F";uid="8db3da3f-b647-40db-be61-a3285c4a7e8b"
CM029357.1	RepeatMasker	Retroposon?	27780741	27780855	538	+	.	ID="RND-1_FAMILY-27";Tend="1952";Tstart="1826";shortTE="F";uid="d76a8383-225e-4eab-9587-e4b91548efca"
CM029357.1	RepeatMasker	Unknown	59039748	59040103	709	+	.	ID="RND-5_FAMILY-2636";Tend="1412";Tstart="1048";shortTE="F";uid="cc228fb7-d801-46c2-87af-244a052bfb92"
CM029357.1	RepeatMasker	LINE/R1-LOA	17954404	17954550	654	+	.	ID="RND-6_FAMILY-1331";Tend="1462";Tstart="1315";shortTE="F";uid="0f581398-bf50-4b6c-8231-e5f077417ad5"
CM029357.1	RepeatMasker	DNA/hAT?	1720214	1720404	586	+	.	ID="rnd-3_family-96";Tend="1433";Tstart="1082";shortTE="F";uid="26651a96-8a89-494f-9d4f-a7963e22422a"
CM029357.1	RepeatMasker	DNA/Ginger-1	42350196	42350465	716	+	.	ID="RND-6_FAMILY-856";Tend="2028";Tstart="1772";shortTE="F";uid="382758dc-badb-451b-8ada-f7f111fd26c4"
CM029357.1	RepeatMasker	DNA/Kolobok-E	14696934	14697119	616	+	.	ID="RND-5_FAMILY-751";Tend="1573";Tstart="1389";shortTE="F";uid="2a3dca1a-6d11-4547-a56d-2bc9ca0b4256"
CM029357.1	RepeatMasker	DNA	24931506	24931935	804	+	.	ID="RND-6_FAMILY-550";Tend="1478";Tstart="959";shortTE="F";uid="92b83086-5d74-41d3-bc71-5ab18b0b1ef8"
CM029357.1	RepeatMasker	Unknown	47973912	47974444	2580	+	.	ID="RND-6_FAMILY-135";Tend="1459";Tstart="903";shortTE="F";uid="8e561a31-5bcc-477d-bdd2-6403736af902"
CM029357.1	RepeatMasker	Retroposon?	30447175	30447389	1280	+	.	ID="RND-6_FAMILY-3888";Tend="1170";Tstart="957";shortTE="F";uid="5a2432a9-0814-4262-924f-7ec083abfb37"
CM029357.1	RepeatMasker	DNA/Kolobok-E	30633461	30633622	400	+	.	ID="RND-1_FAMILY-98";Tend="2034";Tstart="1873";shortTE="F";uid="7a7887df-4b6c-40ab-aa62-506de4cf6adf"
CM029357.1	RepeatMasker	LINE/RTE-BovB	22855423	22856037	1333	+	.	ID="RND-6_FAMILY-3718";Tend="2006";Tstart="1212";shortTE="F";uid="a98fa9bb-d4a8-48ea-bee7-34046058b25c"
CM029357.1	RepeatMasker	DNA/Kolobok-E	19345786	19346067	1327	+	.	ID="RND-5_FAMILY-751";Tend="1351";Tstart="1048";shortTE="F";uid="8d015dfc-0f56-484e-b81c-72b2fc47bf27"
CM029357.1	RepeatMasker	Unknown	31754219	31754623	3096	+	.	ID="RND-1_FAMILY-94";Tend="1388";Tstart="973";shortTE="F";uid="62588109-1561-48e2-86d5-bf322525e4a0"
CM029357.1	RepeatMasker	DNA/Ginger-1	9769494	9769684	1231	+	.	ID="RND-4_FAMILY-400";Tend="1453";Tstart="1253";shortTE="F";uid="e660f7e4-0e45-4124-92e4-7be2b8db5948"
CM029357.1	RepeatMasker	Retroposon?	7129825	7130519	1568	+	.	ID="RND-5_FAMILY-199";Tend="1612";Tstart="779";shortTE="F";uid="48c8507d-2f4a-4693-ac9e-872de979dcd4"
CM029357.1	RepeatMasker	Unknown	12416920	12417118	539	+	.	ID="RND-5_FAMILY-2636";Tend="1283";Tstart="1085";shortTE="F";uid="5499f671-1185-48d5-a032-753e02431569"
CM029357.1	RepeatMasker	RC/Helitron	37345652	37345826	781	+	.	ID="RND-4_FAMILY-897";Tend="1604";Tstart="1406";shortTE="F";uid="a954c51c-c573-4d45-9224-b491b2677b5b"
CM029357.1	RepeatMasker	Retroposon?	5339711	5340021	1258	+	.	ID="RND-3_FAMILY-43";Tend="1252";Tstart="940";shortTE="F";uid="406df2b5-1591-482d-8d32-51fa51c7f899"
CM029357.1	RepeatMasker	LINE/RTE-BovB	56398133	56398415	2407	+	.	ID="RND-1_FAMILY-127";Tend="1129";Tstart="847";shortTE="F";uid="a61348c9-ab25-4394-9cea-01904c307465"
CM029357.1	RepeatMasker	DNA/Kolobok-E	43278819	43279007	407	+	.	ID="RND-3_FAMILY-70";Tend="1116";Tstart="925";shortTE="F";uid="c633f1bb-dd7f-42c5-b40a-bcf6d9eb6349"
CM029357.1	RepeatMasker	Retroposon?	59438410	59438525	442	+	.	ID="RND-1_FAMILY-6";Tend="1511";Tstart="1384";shortTE="F";uid="5256b968-2dc4-450f-af2b-9fe6115b83d3"
CM029357.1	RepeatMasker	RC/Helitron	42772869	42773946	9516	+	.	ID="RND-1_FAMILY-104";Tend="1917";Tstart="835";shortTE="F";uid="c8d5b5c3-99e4-4901-91d1-9c4c9dd2decc"
CM029357.1	RepeatMasker	DNA/Kolobok-E	21782947	21783448	1272	+	.	ID="RND-3_FAMILY-70";Tend="1555";Tstart="1027";shortTE="F";uid="39862611-7f8c-4afc-b03c-0bbb77fe4e2f"
CM029357.1	RepeatMasker	DNA/Ginger-1	56984453	56985066	1584	+	.	ID="RND-5_FAMILY-1480";Tend="1731";Tstart="943";shortTE="F";uid="d876366d-b58b-4d13-b967-1ed057d48123"
CM029357.1	RepeatMasker	DNA/Ginger-1	12074007	12074149	468	+	.	ID="RND-1_FAMILY-3";Tend="1894";Tstart="1768";shortTE="F";uid="7efe52d4-3c70-487c-8ddf-c8f09b3012a0"
CM029357.1	RepeatMasker	DNA/Ginger-1	45185781	45186084	1491	+	.	ID="RND-1_FAMILY-2";Tend="1197";Tstart="884";shortTE="F";uid="05ae89bd-09f9-45a7-84cd-e94c4659f5fd"
CM029357.1	RepeatMasker	DNA/Ginger-1	50051476	50051679	1002	+	.	ID="RND-1_FAMILY-2";Tend="1082";Tstart="885";shortTE="F";uid="3232a80f-249f-4202-ab4d-291134595f32"
CM029357.1	RepeatMasker	Unknown	10656787	10657238	1072	+	.	ID="RND-6_FAMILY-135";Tend="1466";Tstart="1003";shortTE="F";uid="6b771a50-abb2-4e36-84de-d90819545270"
CM029357.1	RepeatMasker	DNA/Ginger-1	9357974	9358241	1385	+	.	ID="RND-5_FAMILY-1480";Tend="1225";Tstart="944";shortTE="F";uid="ff57c8b9-35d6-47c5-b510-62fc1fe3fb95"
CM029357.1	RepeatMasker	DNA/Kolobok-E	21512438	21513005	1887	+	.	ID="RND-3_FAMILY-70";Tend="1937";Tstart="1340";shortTE="F";uid="a62f50b1-eb8f-4474-b547-a9d9a4f53e33"
CM029357.1	RepeatMasker	Retroposon?	19680805	19681193	2350	+	.	ID="RND-6_FAMILY-1967";Tend="1845";Tstart="1439";shortTE="F";uid="2c00505f-d4d3-4174-8ecc-121af821d6c2"
CM029357.1	RepeatMasker	Unknown	21387155	21387320	441	+	.	ID="HALYOMORPHA_HALYS-6_FAMILY-713";Tend="158";Tstart="5";shortTE="F";uid="a99abb08-b39d-4a82-9c19-a8f5ecfc2def"
CM029357.1	RepeatMasker	Retroposon?	20563265	20563613	1294	+	.	ID="RND-1_FAMILY-27";Tend="1128";Tstart="773";shortTE="F";uid="dce16b57-e222-4c8e-8f41-773d9a1f2f11"
CM029357.1	RepeatMasker	LINE/RTE-BovB	56551133	56551367	1312	+	.	ID="RND-1_FAMILY-18";Tend="1103";Tstart="850";shortTE="F";uid="44fd1f12-2c8c-4769-8b6f-9b6d534b9d05"
CM029357.1	RepeatMasker	LINE/RTE-BovB	5900603	5901543	4079	+	.	ID="RND-6_FAMILY-2593";Tend="1471";Tstart="554";shortTE="F";uid="2787d314-22f6-4074-aa72-58ab60cad10e"
CM029357.1	RepeatMasker	Unknown	33805165	33805293	465	+	.	ID="RND-4_FAMILY-76";Tend="1313";Tstart="1180";shortTE="F";uid="e3ac631a-a1a2-44e4-b5a3-e79c0d2007dd"
CM029357.1	RepeatMasker	DNA/hAT-Charlie	47091620	47092054	3593	+	.	ID="RND-6_FAMILY-10340";Tend="1341";Tstart="904";shortTE="F";uid="d15f1560-9fa6-452a-8f87-2bd44851e9b2"
CM029357.1	RepeatMasker	Retroposon?	47653162	47653384	1135	+	.	ID="RND-6_FAMILY-3888";Tend="1185";Tstart="975";shortTE="F";uid="0b2bba5f-d4af-4b36-aa5c-d14c406e5d87"
CM029357.1	RepeatMasker	DNA/Ginger-1	53012360	53012511	1081	+	.	ID="RND-6_FAMILY-8806";Tend="1785";Tstart="842";shortTE="F";uid="5749b4a8-6676-403e-86fd-69176cb83964"
CM029357.1	RepeatMasker	Unknown	52309049	52309528	1096	+	.	ID="RND-5_FAMILY-2636";Tend="1412";Tstart="980";shortTE="F";uid="58aa4bd4-5ba4-4dc5-85bd-641d9327bfc4"
CM029357.1	RepeatMasker	Unknown	57387260	57387853	1091	+	.	ID="RND-4_FAMILY-767";Tend="1428";Tstart="826";shortTE="F";uid="fa3dce2f-3593-4b36-9137-dfb2addd5427"
CM029357.1	RepeatMasker	Unknown	44826010	44826549	3484	+	.	ID="RND-4_FAMILY-735";Tend="1647";Tstart="1096";shortTE="F";uid="1c6fd497-b82b-42af-8815-ed0601d67c93"
CM029357.1	RepeatMasker	RC/Helitron	9421247	9421471	433	+	.	ID="RND-4_FAMILY-897";Tend="925";Tstart="686";shortTE="F";uid="c4c0c1a1-76d2-4b82-84e8-dbdda9ceae7b"
CM029357.1	RepeatMasker	DNA/Kolobok-E	51702242	51702381	534	+	.	ID="RND-2_FAMILY-13";Tend="887";Tstart="748";shortTE="F";uid="0264a9d6-6cf3-41bd-8622-1e964c3e1f33"
CM029357.1	RepeatMasker	DNA/Ginger-1	27102152	27102274	455	+	.	ID="RND-2_FAMILY-108";Tend="1139";Tstart="1013";shortTE="F";uid="ed1e5ca7-89ca-41bf-b070-fed6ea840c0d"
CM029357.1	RepeatMasker	Retroposon?	53514403	53515073	1978	+	.	ID="RND-3_FAMILY-43";Tend="1721";Tstart="987";shortTE="F";uid="2eeefbef-a22b-48af-9497-665e8ef3ba85"
CM029357.1	RepeatMasker	Retroposon?	6104196	6104576	1197	+	.	ID="RND-1_FAMILY-7";Tend="1465";Tstart="1062";shortTE="F";uid="35126ed9-4230-47ea-a1cd-9110aeada032"
CM029357.1	RepeatMasker	Retroposon?	27652409	27652605	466	+	.	ID="RND-4_FAMILY-238";Tend="1661";Tstart="1468";shortTE="F";uid="f94e1e56-931c-48eb-a536-3ffa7886f639"
CM029357.1	RepeatMasker	DNA/hAT?	3355450	3355754	572	+	.	ID="RND-3_FAMILY-96";Tend="1397";Tstart="1062";shortTE="F";uid="662ef054-0741-460f-94b6-3645fa95b5f3"
CM029357.1	RepeatMasker	Unknown	29189836	29190262	1955	+	.	ID="RND-6_FAMILY-12876";Tend="1395";Tstart="926";shortTE="F";uid="2495d0e4-d9e8-466b-833d-501510cedc31"
CM029357.1	RepeatMasker	LINE/RTE-BovB	23699745	23700161	3258	+	.	ID="RND-3_FAMILY-52";Tend="853";Tstart="436";shortTE="F";uid="c5ad2916-8286-4388-a797-ec4cc25f2838"
CM029357.1	RepeatMasker	Retroposon?	23112690	23113170	1236	+	.	ID="RND-3_FAMILY-43";Tend="1358";Tstart="889";shortTE="F";uid="9d5de2ad-a049-4151-8bd7-d192212320ac"
CM029357.1	RepeatMasker	DNA/Kolobok-E	27529172	27529593	1800	+	.	ID="RND-5_FAMILY-751";Tend="1537";Tstart="1084";shortTE="F";uid="47af44b1-d187-4c69-9ce2-4f88d7bbd140"
CM029357.1	RepeatMasker	DNA/hAT-Tip100	18862657	18862931	926	+	.	ID="RND-4_FAMILY-680";Tend="1329";Tstart="996";shortTE="F";uid="bac1d24f-4206-42ac-9cef-3df3f716f675"
CM029357.1	RepeatMasker	DNA/Kolobok-E	14434050	14434513	1972	+	.	ID="RND-5_FAMILY-751";Tend="1415";Tstart="954";shortTE="F";uid="e4c884df-d614-48e6-bcec-5a5305bc72ee"
CM029357.1	RepeatMasker	Unknown	50423168	50423316	1366	+	.	ID="RND-6_FAMILY-19938";Tend="1050";Tstart="902";shortTE="F";uid="fb7216eb-fcca-4fef-b9c0-2f515c876674"
CM029357.1	RepeatMasker	Retroposon?	32159958	32160784	1007	+	.	ID="RND-5_FAMILY-708";Tend="1901";Tstart="972";shortTE="F";uid="fdeb6686-0d60-4476-a77d-abb21d7a1527"
CM029357.1	RepeatMasker	Retroposon?	4716207	4716467	487	+	.	ID="RND-1_FAMILY-7";Tend="1587";Tstart="1312";shortTE="F";uid="a253f332-964f-44fc-ac7f-f63ef589dce1"
CM029357.1	RepeatMasker	Unknown	43317431	43317641	461	+	.	ID="RND-6_FAMILY-3880";Tend="638";Tstart="418";shortTE="F";uid="67b422de-5ab5-444b-9a37-279fda885de2"
CM029357.1	RepeatMasker	LINE/RTE-BovB	56168238	56168518	461	+	.	ID="RND-3_FAMILY-52";Tend="771";Tstart="495";shortTE="F";uid="169fefc8-f0cd-456c-82fd-d99dfbe71ca9"
CM029357.1	RepeatMasker	Retroposon?	1183955	1184220	1218	+	.	ID="RND-4_FAMILY-238";Tend="1564";Tstart="1272";shortTE="F";uid="998bd024-b926-4daa-ab9b-cf34f1e15eaf"
CM029357.1	RepeatMasker	Retroposon?	20154037	20154352	878	+	.	ID="RND-1_FAMILY-14";Tend="1722";Tstart="1421";shortTE="F";uid="f8683f17-9029-4f14-8fee-6cd40c867c06"
CM029357.1	RepeatMasker	LINE/I	42564650	42565364	5698	+	.	ID="RND-6_FAMILY-10602";Tend="1449";Tstart="735";shortTE="F";uid="40c25cd3-d3fb-4da4-829f-83303103a65d"
CM029357.1	RepeatMasker	LINE/R1	170659	170817	436	+	.	ID="RND-5_FAMILY-4115";Tend="1371";Tstart="1219";shortTE="F";uid="ec3a550e-5afd-42bd-98e3-82db372c28f5"
CM029357.1	RepeatMasker	LINE/RTE-BovB	52417913	52418504	3720	+	.	ID="RND-1_FAMILY-18";Tend="2269";Tstart="1669";shortTE="F";uid="f2e30e08-7077-4498-9c91-8783f2c30d4a"
CM029357.1	RepeatMasker	Unknown	50413697	50414062	852	+	.	ID="RND-4_FAMILY-556";Tend="974";Tstart="485";shortTE="F";uid="510a9c04-4ee4-4904-b756-d79ed5e6b4b8"
CM029357.1	RepeatMasker	LINE/RTE-BovB	58294792	58296407	11619	+	.	ID="RND-1_FAMILY-83";Tend="2478";Tstart="884";shortTE="F";uid="17e1bf8b-2796-4a44-ab0b-3f0b9d80ac48"
CM029357.1	RepeatMasker	Retroposon?	52379896	52380919	5711	+	.	ID="RND-3_FAMILY-104";Tend="1845";Tstart="797";shortTE="F";uid="e2e29b3e-c272-447e-aa41-d6ae4ce19807"
CM029357.1	RepeatMasker	DNA	51041439	51041587	485	+	.	ID="TTAA7_AP";Tend="167";Tstart="28";shortTE="F";uid="7a643c31-27ef-4a9a-b216-89be42d63ef1"
CM029357.1	RepeatMasker	Retroposon?	15078426	15079002	2987	+	.	ID="RND-3_FAMILY-104";Tend="1834";Tstart="1231";shortTE="F";uid="18af339f-6522-4be7-a588-50da71644fa8"
CM029357.1	RepeatMasker	Unknown	34621345	34621649	1237	+	.	ID="RND-5_FAMILY-1223";Tend="1658";Tstart="1377";shortTE="F";uid="4672fcd3-0fa0-4dd4-9a4a-6fa3ee7e11d4"
CM029357.1	RepeatMasker	Retroposon?	6544945	6545120	606	+	.	ID="RND-1_FAMILY-27";Tend="1128";Tstart="958";shortTE="F";uid="c745952a-6d0e-4ad6-b24d-3277946c323b"
CM029357.1	RepeatMasker	DNA/Ginger-1	46045651	46045962	1226	+	.	ID="rnd-5_family-673";Tend="2155";Tstart="1862";shortTE="F";uid="522ecdc5-9b5c-4003-9c7d-5a020188884e"
CM029357.1	RepeatMasker	LINE/I-Jockey	43016360	43016901	467	+	.	ID="HALYOMORPHA_HALYS-1_FAMILY-708";Tend="179";Tstart="9";shortTE="F";uid="76f76686-3699-4dab-94e3-92260e2e1218"
CM029357.1	RepeatMasker	RC/Helitron	59251034	59251495	1229	+	.	ID="RND-4_FAMILY-897";Tend="1540";Tstart="1007";shortTE="F";uid="7422960c-7212-411d-bc60-67ce485d8357"
CM029357.1	RepeatMasker	DNA/Ginger-1	49316689	49316868	510	+	.	ID="RND-5_FAMILY-1480";Tend="1722";Tstart="1560";shortTE="F";uid="fe202354-cba5-4bd7-8921-bc03b0175a7c"
CM029357.1	RepeatMasker	DNA/Ginger-1	54648067	54648751	3352	+	.	ID="RND-6_FAMILY-2606";Tend="1490";Tstart="815";shortTE="F";uid="005cd0d4-aa90-4b01-8e9a-24cf634bae47"
CM029357.1	RepeatMasker	Retroposon?	40827658	40827838	539	+	.	ID="RND-6_FAMILY-3888";Tend="1581";Tstart="1398";shortTE="F";uid="82947416-f201-4bce-9e25-87d2c7ea6a0b"
CM029357.1	RepeatMasker	LTR/Gypsy	29577728	29577894	447	+	.	ID="RND-5_FAMILY-4166";Tend="1310";Tstart="1152";shortTE="F";uid="6d2f1ef6-7c93-4085-b46c-48120bf51d63"
CM029357.1	RepeatMasker	DNA	12751673	12752147	923	+	.	ID="RND-6_FAMILY-550";Tend="1414";Tstart="944";shortTE="F";uid="f3cbc525-708c-48f0-905a-c769f0f90e4c"
CM029357.1	RepeatMasker	LINE/RTE-BovB	48591974	48592451	1314	+	.	ID="RND-3_FAMILY-111";TEgroup="ctg_1%7CRND-3_FAMILY-111%7C5";Tend="1720";Tstart="1123";shortTE="F";uid="d3b7d245-3107-424d-8d54-2473f3bc9afa"
CM029357.1	RepeatMasker	DNA/hAT-hAT19	2597957	2598533	665	+	.	ID="HAT-4_LMI";Tend="1477";Tstart="883";shortTE="F";uid="7253cb5c-3db9-4036-9d31-b1af2767a5f5"
CM029357.1	RepeatMasker	Retroposon?	39867212	39867327	504	+	.	ID="RND-5_FAMILY-708";Tend="1526";Tstart="1411";shortTE="F";uid="1a8b34f9-6bd6-44ee-aeaa-162dfbddc7d1"
CM029357.1	RepeatMasker	Unknown	58348382	58348951	2507	+	.	ID="RND-6_FAMILY-135";Tend="1464";Tstart="893";shortTE="F";uid="27837eb6-5f7a-42a2-a724-bf2513180553"
CM029357.1	RepeatMasker	DNA/Ginger-1	19704507	19704999	1973	+	.	ID="RND-1_FAMILY-8";Tend="1491";Tstart="957";shortTE="F";uid="916c20a1-9f5f-40de-a116-9b01f9d2fb5d"
CM029357.1	RepeatMasker	LINE/RTE-BovB	10931507	10932559	1886	+	.	ID="RND-5_FAMILY-6539";Tend="1097";Tstart="23";shortTE="F";uid="d81ebf4a-2ba1-4c13-b5cd-4b9897fc7e38"
CM029357.1	RepeatMasker	DNA/Kolobok-E	50149438	50149613	1008	+	.	ID="RND-3_FAMILY-70";Tend="1732";Tstart="1563";shortTE="F";uid="62e2727b-74bf-42a3-b77f-6602ef86700d"
CM029357.1	RepeatMasker	LINE/CR1	10491063	10491823	6216	+	.	ID="RND-6_FAMILY-868";Tend="1539";Tstart="761";shortTE="F";uid="032e7864-11bd-486e-8337-5e3f38f0f545"
CM029357.1	RepeatMasker	Retroposon?	27736001	27736193	721	+	.	ID="RND-1_FAMILY-27";Tend="987";Tstart="768";shortTE="F";uid="dcdddbaf-1a12-4036-84f7-a937ef5a6793"
CM029357.1	RepeatMasker	LINE/RTE-BovB	21952201	21953023	4439	+	.	ID="RND-5_FAMILY-1268";Tend="1312";Tstart="506";shortTE="F";uid="9aa2d6c5-98a3-47a4-bab5-90f0840e4057"
CM029357.1	RepeatMasker	DNA	35625012	35625139	807	+	.	ID="RND-3_FAMILY-144";Tend="1754";Tstart="1618";shortTE="F";uid="50c44536-95e7-4178-850c-58f824ad8307"
CM029357.1	RepeatMasker	DNA/Sola	30733173	30733440	1466	+	.	ID="SOLA1-9_AP";Tend="3907";Tstart="3639";shortTE="F";uid="0eccea25-9bc8-4838-b81a-db8aa705f2da"
CM029357.1	RepeatMasker	DNA/Ginger-1	1035261	1035625	2163	+	.	ID="RND-1_FAMILY-2";Tend="1240";Tstart="882";shortTE="F";uid="da7b5472-ecff-40a6-8850-fac5d7cc2968"
CM029357.1	RepeatMasker	DNA	18055008	18055365	1581	+	.	ID="RND-3_FAMILY-144";Tend="1182";Tstart="857";shortTE="F";uid="499b25ed-c270-4496-bd74-ebf0e981eed9"
CM029357.1	RepeatMasker	Unknown	15479488	15479661	449	+	.	ID="RND-5_FAMILY-1478";Tend="1187";Tstart="1004";shortTE="F";uid="a6dcd85f-df28-4fcd-8e8e-79aad441bf9a"
CM029357.1	RepeatMasker	DNA/hAT-Tip100	57588007	57588141	624	+	.	ID="RND-5_FAMILY-3686";Tend="1498";Tstart="1355";shortTE="F";uid="64332d53-63a0-4d6f-bd27-4e7caca570bd"
CM029357.1	RepeatMasker	Retroposon?	24494981	24495612	2235	+	.	ID="RND-3_FAMILY-43";Tend="1716";Tstart="938";shortTE="F";uid="313c8c33-45a2-4946-aafc-e6b006a30902"
CM029357.1	RepeatMasker	DNA/hAT-Charlie	23610086	23610395	1248	+	.	ID="RND-6_FAMILY-950";Tend="1252";Tstart="926";shortTE="F";uid="9a6fb5ca-6fa4-49fe-94a1-9b54c08053d7"
CM029357.1	RepeatMasker	Retroposon?	12262126	12262297	649	+	.	ID="RND-1_FAMILY-14";Tend="1712";Tstart="1539";shortTE="F";uid="139362d5-5ba1-4c51-a729-3e1cee758ec6"
CM029357.1	RepeatMasker	Retroposon?	42681846	42682997	9535	+	.	ID="RND-1_FAMILY-96";Tend="2040";Tstart="861";shortTE="F";uid="5de2536e-a2dc-4a3d-92a1-43665ac69c6c"
CM029357.1	RepeatMasker	DNA/Kolobok-E	29675573	29676076	1434	+	.	ID="RND-5_FAMILY-3115";TEgroup="ctg_1%7CRND-5_FAMILY-3115%7C5";Tend="959";Tstart="334";shortTE="F";uid="180637b6-0fa6-4527-a1a1-fbb20a9ccfa9"
CM029357.1	RepeatMasker	DNA/Kolobok-E	46357986	46358127	464	+	.	ID="RND-3_FAMILY-70";Tend="1171";Tstart="1010";shortTE="F";uid="d415aa1d-eba5-4b6e-bf4c-47d1d3018c19"
CM029357.1	RepeatMasker	DNA/Kolobok-E	20010456	20010928	2464	+	.	ID="RND-5_FAMILY-751";Tend="1515";Tstart="1004";shortTE="F";uid="8292748f-ddde-41a7-873a-823a775d50ca"
CM029357.1	RepeatMasker	Retroposon?	30412229	30412711	2119	+	.	ID="RND-6_FAMILY-1967";TEgroup="ctg_1%7CRND-6_FAMILY-1967%7C5";Tend="1521";Tstart="922";shortTE="F";uid="2a472919-0db4-45f9-99b4-e5529b3351f6"
CM029357.1	RepeatMasker	Retroposon?	637267	637621	1305	+	.	ID="RND-1_FAMILY-27";Tend="1128";Tstart="769";shortTE="F";uid="bbed45b2-f330-466b-b541-723b5f00063b"
CM029357.1	RepeatMasker	Retroposon?	50356960	50357310	779	+	.	ID="RND-1_FAMILY-27";Tend="1130";Tstart="791";shortTE="F";uid="c516c2eb-2f16-4669-8bdc-8e8f4706663e"
CM029357.1	RepeatMasker	Unknown	24083377	24084240	1033	+	.	ID="RND-6_FAMILY-10368";TEgroup="ctg_1%7CRND-6_FAMILY-10368%7C2";Tend="1231";Tstart="464";shortTE="F";uid="9e2d1a9a-f24b-48e0-ac8e-40227ae11d19"
CM029357.1	RepeatMasker	Unknown	425858	426324	1874	+	.	ID="RND-6_FAMILY-135";Tend="1431";Tstart="906";shortTE="F";uid="4a4775a4-0d3c-48bb-bf81-89d0df12d967"
CM029357.1	RepeatMasker	LINE/R1-LOA	48673314	48673701	588	+	.	ID="RND-6_FAMILY-1331";Tend="2198";Tstart="1791";shortTE="F";uid="ce19fddd-65c3-4758-9517-25a69526d1b9"
CM029357.1	RepeatMasker	Unknown	17445630	17446533	1428	+	.	ID="RND-4_FAMILY-767";Tend="1676";Tstart="762";shortTE="F";uid="6a0e5ba6-4c2b-44c5-84e0-036a728d6a75"
CM029357.1	RepeatMasker	DNA/Ginger-1	21973532	21974182	1748	+	.	ID="RND-5_FAMILY-1480";Tend="1655";Tstart="971";shortTE="F";uid="f8abc8a3-1c57-499a-94f6-4f4a2bf2477c"
CM029357.1	RepeatMasker	LINE/RTE-BovB	24073021	24073345	1540	+	.	ID="RND-3_FAMILY-111";Tend="1726";Tstart="1399";shortTE="F";uid="cf2fc296-3906-45d5-aaa4-333d43d5d399"
CM029357.1	RepeatMasker	Unknown	14019167	14019459	613	+	.	ID="RND-4_FAMILY-556";Tend="933";Tstart="684";shortTE="F";uid="c5600d20-f696-4c97-ac60-9023d4add9ee"
CM029357.1	RepeatMasker	LINE/RTE-BovB	56758098	56758229	465	+	.	ID="RND-4_FAMILY-737";Tend="1757";Tstart="1615";shortTE="F";uid="11a36651-6e4f-4e1c-931b-c527c07e5cff"
CM029357.1	RepeatMasker	DNA	3305764	3306134	1648	+	.	ID="RND-6_FAMILY-550";Tend="1367";Tstart="946";shortTE="F";uid="4786d44f-7018-43e9-b1fb-5156b1a68335"
CM029357.1	RepeatMasker	Unknown	23692259	23692658	3179	+	.	ID="RND-6_FAMILY-19202";Tend="1301";Tstart="906";shortTE="F";uid="35a75e5a-0e97-4f48-852c-e5e52508509a"
CM029357.1	RepeatMasker	LINE/RTE-BovB	48017990	48018636	4866	+	.	ID="RND-1_FAMILY-18";Tend="2549";Tstart="1907";shortTE="F";uid="8f62e02d-1637-4358-98b1-1acce4262715"
CM029357.1	RepeatMasker	DNA/Ginger-1	20402577	20402829	968	+	.	ID="RND-1_FAMILY-8";Tend="1186";Tstart="955";shortTE="F";uid="8eb60c6d-615a-43b7-b39d-c08d6efd2ba5"
CM029357.1	RepeatMasker	DNA/hAT?	2418378	2418718	653	+	.	ID="rnd-3_family-96";Tend="1553";Tstart="1026";shortTE="F";uid="0d6a914e-9d0e-4a52-897b-caa3770a9da3"
CM029357.1	RepeatMasker	Retroposon?	275232	275951	2566	+	.	ID="RND-3_FAMILY-104";Tend="1635";Tstart="854";shortTE="F";uid="6ec14d63-9907-479c-a045-f749939152ee"
CM029357.1	RepeatMasker	DNA/hAT?	7037330	7037684	1974	+	.	ID="RND-3_FAMILY-96";Tend="1556";Tstart="1212";shortTE="F";uid="ef61ac8a-391d-40de-bf3a-eebb76437a38"
CM029357.1	RepeatMasker	DNA/hAT-hAT19	15255269	15255453	577	+	.	ID="HAT-N13_AP";Tend="199";Tstart="1";shortTE="F";uid="41939ee2-c547-40d2-affc-dd2a6d73edb3"
CM029357.1	RepeatMasker	DNA/Kolobok-E	28486674	28487066	2938	+	.	ID="RND-5_FAMILY-1934";Tend="1311";Tstart="919";shortTE="F";uid="1c8952ca-225e-467f-9084-d4b1652cd7d5"
CM029357.1	RepeatMasker	Unknown	43795942	43796118	785	+	.	ID="RND-6_FAMILY-6677";Tend="3317";Tstart="3144";shortTE="F";uid="540d2f32-c98e-43e3-99ae-6da8f44508a0"
CM029357.1	RepeatMasker	Unknown	35219002	35219520	3448	+	.	ID="RND-6_FAMILY-12093";Tend="2904";Tstart="2400";shortTE="F";uid="dac8ffeb-7ddf-49aa-925b-83eccf0020ee"
CM029357.1	RepeatMasker	Unknown	1158444	1158603	1229	+	.	ID="RND-4_FAMILY-1404";Tend="1090";Tstart="933";shortTE="F";uid="de99cbe0-5dee-4433-bd71-02d250d8c16f"
CM029357.1	RepeatMasker	DNA/Ginger-1	45173359	45174102	5293	+	.	ID="RND-6_FAMILY-25049";Tend="2089";Tstart="1337";shortTE="F";uid="be700909-80ee-43dd-b19d-05feb212e7b0"
CM029357.1	RepeatMasker	DNA/Ginger-1	51159646	51159931	916	+	.	ID="RND-6_FAMILY-4698";Tend="1681";Tstart="1404";shortTE="F";uid="f9dfa684-9588-4939-a1e0-1c237fd4f2ca"
CM029357.1	RepeatMasker	DNA/hAT-Tip100	43233421	43233903	2405	+	.	ID="RND-3_FAMILY-203";Tend="1694";Tstart="1194";shortTE="F";uid="b64d59e6-134d-44e5-a797-5a7b3ec5f8b0"
CM029357.1	RepeatMasker	LINE/RTE-BovB	34354100	34354551	1904	+	.	ID="RND-5_FAMILY-116";Tend="1413";Tstart="770";shortTE="F";uid="3f0d49c8-964b-4afe-8ed3-cd96aa056f64"
CM029357.1	RepeatMasker	DNA/Kolobok-E	13817636	13817916	475	+	.	ID="RND-3_FAMILY-70";Tend="1618";Tstart="1339";shortTE="F";uid="4b62f8c7-62f7-47cb-a751-b33db0482e02"
CM029357.1	RepeatMasker	DNA/Ginger-1	56822047	56822394	813	+	.	ID="RND-5_FAMILY-673";Tend="2164";Tstart="1803";shortTE="F";uid="73d2dc9c-12b9-4cad-86cc-503196b023df"
CM029357.1	RepeatMasker	DNA/Ginger-1	44778066	44778638	4154	+	.	ID="RND-4_FAMILY-388";Tend="2135";Tstart="1570";shortTE="F";uid="09588e7b-23a1-4fb4-9605-e0bc4f0eec98"
CM029357.1	RepeatMasker	DNA/hAT-Blackjack	45310267	45310821	4387	+	.	ID="RND-1_FAMILY-133";Tend="1479";Tstart="928";shortTE="F";uid="e413f9df-56fa-4498-bf35-fc0848dbacb2"
CM029357.1	RepeatMasker	RC/Helitron	17548909	17549966	9274	+	.	ID="RND-1_FAMILY-67";Tend="1881";Tstart="799";shortTE="F";uid="c64d0b7f-11a7-4957-a798-9ac6ad200cb0"
CM029357.1	RepeatMasker	Retroposon?	44151765	44151913	475	+	.	ID="RND-1_FAMILY-14";Tend="907";Tstart="760";shortTE="F";uid="d4f99a88-1cbf-4a1c-9186-f1222be2cd42"
CM029357.1	RepeatMasker	Retroposon?	14426405	14426950	1680	+	.	ID="RND-1_FAMILY-7";Tend="1662";Tstart="1112";shortTE="F";uid="b661cd52-720a-4109-b10d-ad3b60102ff0"
CM029357.1	RepeatMasker	DNA/Ginger-1	20585506	20585799	442	+	.	ID="RND-4_FAMILY-400";Tend="1669";Tstart="1379";shortTE="F";uid="88be487e-071c-469e-b89d-5d12939d1cba"
CM029357.1	RepeatMasker	Retroposon?	42457708	42457962	967	+	.	ID="RND-3_FAMILY-43";Tend="1334";Tstart="1067";shortTE="F";uid="f33e431c-c385-4bc8-b696-9d4d812cb3b2"
CM029357.1	RepeatMasker	DNA/Ginger-1	51902561	51902804	966	+	.	ID="rnd-5_family-1110";Tend="1911";Tstart="1604";shortTE="F";uid="bc32f7c5-c95f-4e60-99d4-24ed2e71b5e0"
CM029357.1	RepeatMasker	DNA	34893678	34893826	438	+	.	ID="TTAA18C_AP";Tend="449";Tstart="304";shortTE="F";uid="e1710f50-cfac-47b7-8287-f9163f912c8d"
CM029357.1	RepeatMasker	DNA/Ginger-1	50254688	50255016	796	+	.	ID="RND-6_FAMILY-4698";Tend="1748";Tstart="1349";shortTE="F";uid="309b6009-ce63-49d2-aabe-64bfff1520ed"
CM029357.1	RepeatMasker	Unknown	8674852	8674999	599	+	.	ID="RND-6_FAMILY-135";Tend="1459";Tstart="1301";shortTE="F";uid="20cb4012-56f0-46c1-9c6d-8b15ed288c99"
CM029357.1	RepeatMasker	Unknown	48190109	48192227	10154	+	.	ID="RND-5_FAMILY-7020";Tend="2180";Tstart="61";shortTE="F";uid="4e7d2649-ff1a-4b5c-8e8a-3b13c95b445c"
CM029357.1	RepeatMasker	Unknown	57168043	57168222	668	+	.	ID="RND-4_FAMILY-344";Tend="1445";Tstart="1280";shortTE="F";uid="e93fdca5-b9da-4535-bdbb-24ed418c49d5"
CM029357.1	RepeatMasker	DNA/hAT-Blackjack	25464337	25464579	953	+	.	ID="RND-6_FAMILY-3952";Tend="1044";Tstart="804";shortTE="F";uid="6db3992b-938d-464a-b25a-16b1baff1b76"
CM029357.1	RepeatMasker	DNA/Kolobok-E	46556263	46556481	1192	+	.	ID="RND-3_FAMILY-70";Tend="1539";Tstart="1302";shortTE="F";uid="440be6b6-a67b-44a2-b4d9-aeeef1921049"
CM029357.1	RepeatMasker	DNA/Ginger-1	1502796	1503221	1199	+	.	ID="RND-5_FAMILY-1480";Tend="1723";Tstart="1295";shortTE="F";uid="c16e276d-0dc8-4ea5-9348-5171e4e3012b"
CM029357.1	RepeatMasker	RC/Helitron	28569254	28570140	2153	+	.	ID="HELITRON-1_AP";Tend="2856";Tstart="2026";shortTE="F";uid="2090eb1a-6435-4bc4-bcb5-4a2c273afd73"
CM029357.1	RepeatMasker	DNA	3855221	3855501	677	+	.	ID="RND-3_FAMILY-136";Tend="1362";Tstart="1063";shortTE="F";uid="c51315c6-dcff-426f-bd50-bc32123c9b8d"
CM029357.1	RepeatMasker	Retroposon?	6662309	6662448	405	+	.	ID="RND-1_FAMILY-6";Tend="1529";Tstart="1364";shortTE="F";uid="ef1050ff-7889-4c37-9ff9-89d5712214a2"
CM029357.1	RepeatMasker	DNA/Kolobok-E	21146748	21146921	1016	+	.	ID="RND-3_FAMILY-70";Tend="1108";Tstart="933";shortTE="F";uid="c2b7d258-08fb-4d50-892d-bf55553e8e86"
CM029357.1	RepeatMasker	LINE/Penelope	40536305	40536427	605	+	.	ID="RND-6_FAMILY-4766";Tend="1288";Tstart="1166";shortTE="F";uid="509d18c6-aeb0-441b-92df-113a5e74fad1"
CM029357.1	RepeatMasker	LINE/R1-LOA	13925449	13925637	536	+	.	ID="RND-6_FAMILY-1331";Tend="2186";Tstart="1981";shortTE="F";uid="bc4b47c8-6fda-48af-bc52-ecbc490bef26"
CM029357.1	RepeatMasker	LINE/RTE-BovB	45152626	45153265	568	+	.	ID="RND-1_FAMILY-127";Tend="1483";Tstart="844";shortTE="F";uid="66ca1b37-e250-4bb8-8b79-d9b5a9936f61"
CM029357.1	RepeatMasker	Unknown	42484134	42484701	3005	+	.	ID="RND-5_FAMILY-2233";TEgroup="ctg_1%7CRND-5_FAMILY-2233%7C5";Tend="1378";Tstart="767";shortTE="F";uid="212e2544-4912-4606-97af-6128041ca3ed"
CM029357.1	RepeatMasker	Retroposon?	17694719	17695160	1921	+	.	ID="RND-6_FAMILY-3888";Tend="1543";Tstart="1131";shortTE="F";uid="95755000-f0e8-4232-84d2-fa6fa6ba5b9b"
CM029357.1	RepeatMasker	DNA/P	914492	915617	8927	+	.	ID="RND-5_FAMILY-1959";Tend="1804";Tstart="671";shortTE="F";uid="7497ddad-cd47-475e-a2a1-53b441cd4e8d"
CM029357.1	RepeatMasker	DNA/Ginger-1	58557080	58557258	699	+	.	ID="RND-1_FAMILY-2";Tend="1057";Tstart="863";shortTE="F";uid="c861adc4-6ca7-4352-b737-61fed7b05431"
CM029357.1	RepeatMasker	Unknown	38604343	38604801	4092	+	.	ID="RND-5_FAMILY-11647";Tend="1547";Tstart="1089";shortTE="F";uid="887175af-c861-4775-aa10-012e7ee9bca5"
CM029357.1	RepeatMasker	DNA	18575984	18576289	407	+	.	ID="TTAA7_AP";Tend="405";Tstart="77";shortTE="F";uid="7d842f0f-caa7-4883-a3b8-596a12d6d5f3"
CM029357.1	RepeatMasker	DNA/Ginger-1	14109663	14109831	1035	+	.	ID="RND-6_FAMILY-4698";Tend="1515";Tstart="1346";shortTE="F";uid="06df70c5-f3f5-445b-9198-8f04d040a6f6"
CM029357.1	RepeatMasker	Retroposon?	34771423	34771547	865	+	.	ID="RND-1_FAMILY-7";Tend="1297";Tstart="1172";shortTE="F";uid="feb1ef7f-f2b9-42be-8fd9-7c373c5756c9"
CM029357.1	RepeatMasker	Retroposon?	46557697	46558073	1937	+	.	ID="RND-1_FAMILY-27";Tend="1130";Tstart="767";shortTE="F";uid="8a672e78-d983-4734-aba7-5d3cfd716d9f"
CM029357.1	RepeatMasker	LINE/RTE-BovB	374274	374554	1288	+	.	ID="RND-3_FAMILY-111";Tend="1714";Tstart="1402";shortTE="F";uid="5d7d436e-c94e-4852-8165-55c867fca6f9"
CM029357.1	RepeatMasker	DNA/Ginger-1	45495208	45495422	1177	+	.	ID="RND-4_FAMILY-400";Tend="1474";Tstart="1255";shortTE="F";uid="7d025995-ed01-4a38-bd81-ab1730bba9f4"
CM029357.1	RepeatMasker	LINE/RTE-BovB	1280111	1280277	474	+	.	ID="RND-3_FAMILY-111";Tend="1726";Tstart="1563";shortTE="F";uid="868c44f2-888f-4b32-b1dd-d9af8d1d1c43"
CM029357.1	RepeatMasker	Retroposon?	49929924	49930062	521	+	.	ID="RND-1_FAMILY-27";Tend="916";Tstart="774";shortTE="F";uid="b9572f57-ee1c-4c6d-b722-8569eab365e9"
CM029357.1	RepeatMasker	DNA/Ginger-1	45455809	45456604	5120	+	.	ID="RND-6_FAMILY-25049";Tend="2145";Tstart="1337";shortTE="F";uid="a8d90ea2-e78b-4779-8184-6097dc00757a"
CM029357.1	RepeatMasker	Unknown	30924487	30924706	1229	+	.	ID="RND-6_FAMILY-4165";Tend="1267";Tstart="1074";shortTE="F";uid="e714e6be-5c23-4096-8447-5cf5e7d838da"
CM029357.1	RepeatMasker	DNA/Ginger-1	42617084	42617450	1425	+	.	ID="rnd-6_family-856";Tend="2004";Tstart="1109";shortTE="F";uid="cd0a9fa8-9d15-4f28-b626-1f0b26aed34f"
CM029357.1	RepeatMasker	DNA/Ginger-1	37616145	37616435	985	+	.	ID="RND-6_FAMILY-4698";Tend="1760";Tstart="1459";shortTE="F";uid="e0cd0022-9447-4c1a-bf72-b4e7541af7fd"
CM029357.1	RepeatMasker	Unknown	35215847	35218472	14044	+	.	ID="RND-6_FAMILY-12093";Tend="2400";Tstart="11";shortTE="F";uid="213b88ce-9499-4337-94fb-16eecab27289"
CM029357.1	RepeatMasker	Unknown	10850441	10850556	418	+	.	ID="RND-4_FAMILY-767";Tend="1280";Tstart="1175";shortTE="F";uid="eb761f18-5f53-4006-b7f3-c8aff43da20e"
CM029357.1	RepeatMasker	Retroposon?	10368418	10368724	1038	+	.	ID="RND-6_FAMILY-3888";Tend="1447";Tstart="1107";shortTE="F";uid="7ad35cb3-56dd-4010-bd00-9c93b784c95b"
CM029357.1	RepeatMasker	DNA	17971885	17972114	637	+	.	ID="ttaa7_ap";Tend="435";Tstart="217";shortTE="F";uid="a23ff3bc-a3b8-4d59-8df1-49d85e1a782f"
CM029357.1	RepeatMasker	DNA/Kolobok-E	52188113	52188265	442	+	.	ID="RND-5_FAMILY-1849";Tend="371";Tstart="236";shortTE="F";uid="ea4e6a43-cfdd-47da-9575-f12dc34fec82"
CM029357.1	RepeatMasker	DNA/Kolobok-E	35094557	35094972	1699	+	.	ID="RND-3_FAMILY-70";Tend="1319";Tstart="897";shortTE="F";uid="b34e10ca-3402-4d9d-b7b2-2275f5533c22"
CM029357.1	RepeatMasker	Retroposon?	20553763	20554152	1250	+	.	ID="RND-1_FAMILY-27";Tend="1960";Tstart="1572";shortTE="F";uid="c4ee8138-e03b-43ce-8edc-11f33ec838cd"
CM029357.1	RepeatMasker	Unknown	12490379	12490927	2904	+	.	ID="RND-6_FAMILY-135";Tend="1438";Tstart="908";shortTE="F";uid="f162c63a-fd24-40b3-b928-b942f07ff965"
CM029357.1	RepeatMasker	DNA/Kolobok-E	30955114	30956173	4311	+	.	ID="rnd-5_family-1934";Tend="2340";Tstart="1488";shortTE="F";uid="1061557d-24c9-454a-ae9a-c17fe6038a88"
CM029357.1	RepeatMasker	DNA	14868283	14868572	553	+	.	ID="RND-3_FAMILY-136";Tend="1252";Tstart="929";shortTE="F";uid="93b0d502-ebff-4be3-9670-49e8605000e0"
CM029357.1	RepeatMasker	LINE/I	47066679	47066939	961	+	.	ID="RND-6_FAMILY-8793";Tend="1215";Tstart="955";shortTE="F";uid="d81e5594-44e2-4503-82be-2b413cf205a4"
CM029357.1	RepeatMasker	DNA/hAT-Tip100	15276070	15276502	3534	+	.	ID="RND-1_FAMILY-165";Tend="1368";Tstart="938";shortTE="F";uid="5ec210f9-ba95-4204-8497-3e403fb6a2b9"
CM029357.1	RepeatMasker	Unknown	51825560	51826089	967	+	.	ID="RND-5_FAMILY-1189";Tend="2028";Tstart="1536";shortTE="F";uid="16b74b05-4971-48ca-8f77-7ab480eb03a3"
CM029357.1	RepeatMasker	Unknown	20795683	20795796	459	+	.	ID="RND-6_FAMILY-6677";Tend="3316";Tstart="3208";shortTE="F";uid="45b3e20a-8f90-4adb-9839-72662a44d7da"
CM029357.1	RepeatMasker	DNA/hAT-Tip100	45487455	45489281	3945	+	.	ID="HAT-3_AP";TEgroup="ctg_1%7CHAT-3_AP%7C1";Tend="3660";Tstart="270";shortTE="F";uid="8cdd06f8-23e5-4906-95cf-7007f468bcc4"
CM029357.1	RepeatMasker	DNA/Kolobok-E	27788732	27788917	825	+	.	ID="RND-6_FAMILY-5151";Tend="1878";Tstart="1674";shortTE="F";uid="ed4c6c4d-cc6e-44e0-951e-629c741fb37c"
CM029357.1	RepeatMasker	DNA	586581	586959	1255	+	.	ID="TTAA7_AP";Tend="426";Tstart="17";shortTE="F";uid="08ec4bdd-a85f-438b-badd-57b0c9e3a320"
CM029357.1	RepeatMasker	DNA/hAT-Tip100	41399825	41399999	1546	+	.	ID="RND-5_FAMILY-5682";Tend="1142";Tstart="967";shortTE="F";uid="a33ad1cc-f1d8-489f-b97f-1542ea437450"
CM029357.1	RepeatMasker	Retroposon?	11968845	11969875	4070	+	.	ID="RND-2_FAMILY-19";Tend="1871";Tstart="739";shortTE="F";uid="ccc7fbad-9346-44ad-9bfb-e7980f9440d5"
CM029357.1	RepeatMasker	DNA/Ginger-1	38807305	38807518	506	+	.	ID="RND-5_FAMILY-1480";Tend="1764";Tstart="1541";shortTE="F";uid="10c9bf42-5c3b-448a-8e6f-d00988705753"
CM029357.1	RepeatMasker	LINE/RTE-BovB	39692291	39693914	11685	+	.	ID="RND-1_FAMILY-83";Tend="2476";Tstart="830";shortTE="F";uid="5e799146-74e9-4fe7-9344-e52a45405e96"
CM029357.1	RepeatMasker	DNA/Ginger-1	1302843	1303235	3900	+	.	ID="rnd-6_family-10821";Tend="2142";Tstart="761";shortTE="F";uid="3fb94e18-c45c-4bb3-a1ab-90d50d846e9e"
CM029357.1	RepeatMasker	Retroposon?	21974857	21975184	1915	+	.	ID="RND-3_FAMILY-104";Tend="1856";Tstart="1539";shortTE="F";uid="5ba2af6c-0f61-4c38-a450-5dc3d0476b8b"
CM029357.1	RepeatMasker	DNA/Ginger-1	39108384	39108622	1612	+	.	ID="RND-1_FAMILY-33";Tend="1143";Tstart="904";shortTE="F";uid="dbecda87-36b7-4530-b6cf-cc2ee267b2fb"
CM029357.1	RepeatMasker	DNA/hAT-Tip100	56281412	56281528	555	+	.	ID="RND-1_FAMILY-113";Tend="1138";Tstart="999";shortTE="F";uid="80fd0697-f8da-429f-b284-c5da57945100"
CM029357.1	RepeatMasker	DNA/hAT-Tip100	48846144	48846339	896	+	.	ID="RND-5_FAMILY-3103";Tend="1221";Tstart="1034";shortTE="F";uid="f6c6612d-7488-4005-97d9-741ec350bfde"
CM029357.1	RepeatMasker	Unknown	22383070	22383436	1363	+	.	ID="RND-6_FAMILY-16551";Tend="1357";Tstart="1000";shortTE="F";uid="133c4506-1f85-4f3b-9f83-6115a4e25a1a"
CM029357.1	RepeatMasker	Retroposon?	53232951	53233078	621	+	.	ID="RND-1_FAMILY-14";Tend="1919";Tstart="1792";shortTE="F";uid="faf23869-66b4-449b-a8b3-92bc7796c551"
CM029357.1	RepeatMasker	LTR/Gypsy	18459168	18459296	427	+	.	ID="RND-5_FAMILY-4166";Tend="1697";Tstart="1575";shortTE="F";uid="dfbfb02f-dae4-4aa5-a216-24a0fff41d67"
CM029357.1	RepeatMasker	DNA/Kolobok-E	30871374	30871480	528	+	.	ID="RND-3_FAMILY-70";Tend="1681";Tstart="1569";shortTE="F";uid="523a8a17-a70c-47b6-a275-2947930e51bb"
CM029357.1	RepeatMasker	DNA	8049278	8049844	2396	+	.	ID="RND-6_FAMILY-550";Tend="1491";Tstart="926";shortTE="F";uid="0c3c79fa-f3f8-4404-8c45-1fae1d278988"
CM029357.1	RepeatMasker	DNA/Ginger-1	11026284	11026750	2012	+	.	ID="RND-6_FAMILY-4698";Tend="1729";Tstart="1205";shortTE="F";uid="5f72ef92-7de5-4b93-b733-f867af11bf09"
CM029357.1	RepeatMasker	DNA/Ginger-1	52627491	52627749	1431	+	.	ID="RND-1_FAMILY-3";Tend="1876";Tstart="1603";shortTE="F";uid="da3943c5-207f-4e47-87fb-0ebbfd798b4c"
CM029357.1	RepeatMasker	DNA/Ginger-1	56770452	56771262	4700	+	.	ID="RND-4_FAMILY-400";Tend="1712";Tstart="902";shortTE="F";uid="bc12e643-8ff8-478a-a986-df1cf2fc4cc7"
CM029357.1	RepeatMasker	DNA/Sola-2	28068814	28069921	7329	+	.	ID="RND-5_FAMILY-4833";Tend="1721";Tstart="639";shortTE="F";uid="3ff63c12-f3ff-4b9c-8562-6cc47f552514"
CM029357.1	RepeatMasker	DNA/Kolobok-E	49773032	49773392	1709	+	.	ID="RND-3_FAMILY-70";Tend="1329";Tstart="981";shortTE="F";uid="0f909cbf-7a71-45ec-9a35-2fbfe67fd3d1"
CM029357.1	RepeatMasker	Retroposon?	2569401	2569544	611	+	.	ID="RND-1_FAMILY-27";Tend="1293";Tstart="1143";shortTE="F";uid="fbdea843-ac36-4298-b253-99a60eec00a7"
CM029357.1	RepeatMasker	Retroposon?	33515595	33516058	609	+	.	ID="RND-1_FAMILY-7";TEgroup="ctg_1%7CRND-1_FAMILY-7%7C12";Tend="1875";Tstart="1177";shortTE="F";uid="adc5033d-a89e-46e2-a5b0-108e0594f803"
CM029357.1	RepeatMasker	Unknown	33553211	33553467	675	+	.	ID="RND-4_FAMILY-923";Tend="1541";Tstart="1263";shortTE="F";uid="66df9515-d9f0-42b6-8867-10b06b324cf0"
CM029357.1	RepeatMasker	DNA	26722080	26722667	2361	+	.	ID="RND-3_FAMILY-60";Tend="1539";Tstart="968";shortTE="F";uid="68641f42-9846-4474-bedb-4137d1cf070b"
CM029357.1	RepeatMasker	Unknown	46681703	46682156	1423	+	.	ID="RND-1_FAMILY-128";Tend="1494";Tstart="881";shortTE="F";uid="4b521403-a235-4855-9758-8b8aa11f53a5"
CM029357.1	RepeatMasker	DNA/Kolobok-E	14665639	14665822	579	+	.	ID="RND-2_FAMILY-13";Tend="904";Tstart="732";shortTE="F";uid="542bbee1-fbfa-4e34-958e-3ea03e3e4312"
CM029357.1	RepeatMasker	DNA/Ginger-1	32381332	32381574	1598	+	.	ID="RND-1_FAMILY-3";Tend="1912";Tstart="1670";shortTE="F";uid="2d52097c-e000-453a-a59d-87eb3c8e0dc6"
CM029357.1	RepeatMasker	DNA/Kolobok-E	54467515	54467667	740	+	.	ID="RND-5_FAMILY-1934";Tend="587";Tstart="422";shortTE="F";uid="12ad22fa-5294-42a8-ab4b-41b6053ce34a"
CM029357.1	RepeatMasker	LINE/RTE-BovB	48346269	48346517	1012	+	.	ID="RND-1_FAMILY-30";Tend="1705";Tstart="1459";shortTE="F";uid="4bbbc2be-fe44-42a8-bd0e-50b9964bccf1"
CM029357.1	RepeatMasker	DNA	31484500	31485358	3065	+	.	ID="RND-3_FAMILY-144";Tend="1755";Tstart="878";shortTE="F";uid="30c93cff-d4da-42ce-8f3d-5a9b565deac7"
CM029357.1	RepeatMasker	Unknown	30894709	30896404	10652	+	.	ID="RND-6_FAMILY-7682";Tend="2228";Tstart="614";shortTE="F";uid="2b881b0b-5743-4121-b785-643763aef93b"
CM029357.1	RepeatMasker	LINE/RTE-BovB	7993779	7994143	1375	+	.	ID="RND-3_FAMILY-111";Tend="1593";Tstart="1207";shortTE="F";uid="2a476cec-af25-497f-9f21-fed8c2d85fb4"
CM029357.1	RepeatMasker	Retroposon?	55133401	55133940	1634	+	.	ID="RND-4_FAMILY-238";Tend="1178";Tstart="845";shortTE="F";uid="6dd12f1c-8f83-4d6e-b48d-093f0f967931"
CM029357.1	RepeatMasker	Retroposon?	45434785	45435069	1446	+	.	ID="RND-6_FAMILY-1967";Tend="1480";Tstart="1199";shortTE="F";uid="e36d9059-575f-4af9-ab0c-f60b56457ea5"
CM029357.1	RepeatMasker	DNA/Ginger-1	43217457	43217977	2665	+	.	ID="RND-4_FAMILY-400";Tend="1640";Tstart="1085";shortTE="F";uid="b4bbedf1-afe5-4324-a240-ded11f673415"
CM029357.1	RepeatMasker	DNA	30302836	30303249	1616	+	.	ID="RND-5_FAMILY-1449";Tend="1480";Tstart="1049";shortTE="F";uid="7fdfa7f8-5edc-4664-a0f5-dded32688ab6"
CM029357.1	RepeatMasker	Unknown	50533134	50533353	506	+	.	ID="RND-5_FAMILY-1478";Tend="1503";Tstart="1261";shortTE="F";uid="74ed486f-92d5-486f-80cb-0b2aeaf502f6"
CM029357.1	RepeatMasker	DNA/TcMar-Tc1	46319680	46319789	405	+	.	ID="MARINER-5_BM";Tend="491";Tstart="382";shortTE="F";uid="2a7d4889-a2aa-4af1-8519-e3f674990ab7"
CM029357.1	RepeatMasker	DNA/Ginger-1	45265135	45265511	2119	+	.	ID="RND-6_FAMILY-25049";Tend="2145";Tstart="1590";shortTE="F";uid="d61ea7ee-2e38-45b4-ac00-9d0f2a7bf91b"
CM029357.1	RepeatMasker	DNA/Ginger-1	16366441	16367096	1413	+	.	ID="rnd-6_family-2606";Tend="1681";Tstart="948";shortTE="F";uid="d075b144-d83d-486d-92c3-2494361870a4"
CM029357.1	RepeatMasker	DNA/Ginger-1	30624189	30624942	3690	+	.	ID="RND-2_FAMILY-108";Tend="1728";Tstart="958";shortTE="F";uid="f969c99f-4a7e-4258-bc91-9b6f76e9d23a"
CM029357.1	RepeatMasker	LTR/Gypsy	16046725	16047187	495	+	.	ID="RND-1_FAMILY-151";Tend="1401";Tstart="940";shortTE="F";uid="5d2769f4-af35-41f1-8f88-94c568b9e95c"
CM029357.1	RepeatMasker	DNA/Ginger-1	27323093	27323463	452	+	.	ID="RND-1_FAMILY-33";Tend="1387";Tstart="896";shortTE="F";uid="fcd9bdd7-8c18-4dd7-8bee-e8b106d04f9f"
CM029357.1	RepeatMasker	DNA/Kolobok-E	8770677	8770804	758	+	.	ID="RND-3_FAMILY-70";Tend="1050";Tstart="923";shortTE="F";uid="80599db9-019a-493e-932e-cca028bf2e53"
CM029357.1	RepeatMasker	DNA/Kolobok-E	31240410	31240511	597	+	.	ID="RND-3_FAMILY-70";Tend="1037";Tstart="936";shortTE="F";uid="c6303c06-04ba-4664-8b5f-76a1c40290ea"
CM029357.1	RepeatMasker	Retroposon?	53633566	53634002	713	+	.	ID="RND-2_FAMILY-19";Tend="1667";Tstart="1283";shortTE="F";uid="cbffd03e-76df-4546-956a-23e70779878b"
CM029357.1	RepeatMasker	DNA	50538133	50538257	613	+	.	ID="RND-3_FAMILY-136";Tend="1340";Tstart="1216";shortTE="F";uid="adfe5fc2-bb1b-4df7-84a4-ae2c4fc937bd"
CM029357.1	RepeatMasker	LINE/I-Jockey	29856717	29858336	900	+	.	ID="JOCKEY-4_RPR";Tend="2807";Tstart="47";shortTE="F";uid="d9bc5b88-db73-47f7-9b90-54e58080d6a9"
CM029357.1	RepeatMasker	DNA/hAT-Tip100	14875104	14875506	3333	+	.	ID="RND-1_FAMILY-165";Tend="1350";Tstart="957";shortTE="F";uid="2188d52e-1222-494c-a0ed-86b42b3968e9"
CM029357.1	RepeatMasker	Retroposon?	24544318	24544710	722	+	.	ID="RND-1_FAMILY-27";Tend="1951";Tstart="1532";shortTE="F";uid="0103b2e3-09c6-4a83-9a8c-d408a0b75e74"
CM029357.1	RepeatMasker	DNA/Ginger-1	27992647	27993077	2320	+	.	ID="RND-1_FAMILY-8";Tend="1394";Tstart="955";shortTE="F";uid="f4535b95-4f97-4dd9-86fa-580339f0427d"
CM029357.1	RepeatMasker	DNA/Ginger-1	22932543	22932674	408	+	.	ID="RND-5_FAMILY-1480";Tend="1737";Tstart="1586";shortTE="F";uid="797cb455-21cd-424c-9025-a29140f00177"
CM029357.1	RepeatMasker	DNA/Kolobok-E	7134747	7135125	826	+	.	ID="RND-3_FAMILY-70";TEgroup="ctg_1%7CRND-3_FAMILY-70%7C12";Tend="1783";Tstart="932";shortTE="F";uid="399587d8-2f40-43c2-8ce8-c3fcbf390a44"
CM029357.1	RepeatMasker	Retroposon?	30090672	30091008	1431	+	.	ID="RND-1_FAMILY-14";Tend="1922";Tstart="1591";shortTE="F";uid="9f10bdca-979c-4183-8216-507b5f761d2b"
CM029357.1	RepeatMasker	Unknown	41345698	41346064	813	+	.	ID="RND-4_FAMILY-789";Tend="1279";Tstart="927";shortTE="F";uid="5f87f873-2760-4514-b0c0-91f17d9f1c47"
CM029357.1	RepeatMasker	Unknown	14291034	14291268	1696	+	.	ID="RND-6_FAMILY-5006";Tend="1234";Tstart="1000";shortTE="F";uid="785ba7bb-b00c-48fd-b5e7-8f9beffa18b5"
CM029357.1	RepeatMasker	LINE/RTE-BovB	45189418	45189525	467	+	.	ID="RND-5_FAMILY-6539";Tend="1258";Tstart="1150";shortTE="F";uid="b32a85e6-e04b-4870-9cd8-b2bb7dc8fe72"
CM029357.1	RepeatMasker	Unknown	53422410	53422577	559	+	.	ID="RND-6_FAMILY-7621";Tend="1421";Tstart="1265";shortTE="F";uid="a06e9310-c8c8-4f17-89e7-026b7f885b7a"
CM029357.1	RepeatMasker	DNA/Ginger-1	16361519	16362113	2502	+	.	ID="RND-1_FAMILY-2";Tend="1465";Tstart="884";shortTE="F";uid="afdb2f14-66be-4809-95f5-6ece14a62664"
CM029357.1	RepeatMasker	LINE/RTE-BovB	43584010	43585657	2322	+	.	ID="RND-5_FAMILY-485";Tend="2494";Tstart="482";shortTE="F";uid="34d9d998-163a-4278-aaf1-7ba446ba6d71"
CM029357.1	RepeatMasker	RC/Helitron	16475663	16475887	1527	+	.	ID="RND-1_FAMILY-67";Tend="1657";Tstart="1446";shortTE="F";uid="9c7cfd80-ed5f-4c33-99e2-b0aaf8a7cbf3"
CM029357.1	RepeatMasker	Unknown	39844071	39844268	601	+	.	ID="RND-5_FAMILY-2636";Tend="1268";Tstart="1089";shortTE="F";uid="45edd9eb-d5de-4ceb-87b9-00ececefcee2"
CM029357.1	RepeatMasker	DNA/Kolobok-E	22296102	22296372	1477	+	.	ID="RND-5_FAMILY-1864";Tend="1896";Tstart="1638";shortTE="F";uid="6c9f197c-1727-4192-9b96-ba7624d99816"
CM029357.1	RepeatMasker	LINE/RTE-BovB	10714498	10714974	1195	+	.	ID="RND-5_FAMILY-1268";Tend="1260";Tstart="762";shortTE="F";uid="bbae02b6-6be1-4d68-a166-a720e35305c7"
CM029357.1	RepeatMasker	Unknown	17409504	17410044	2725	+	.	ID="RND-6_FAMILY-135";Tend="1459";Tstart="901";shortTE="F";uid="f73ba071-ffc4-4c7f-889b-765916ab58d4"
CM029357.1	RepeatMasker	LINE/R1-LOA	9277447	9277649	855	+	.	ID="RND-6_FAMILY-1331";Tend="1103";Tstart="921";shortTE="F";uid="63859442-fc3a-4254-a679-00c1547b7602"
CM029357.1	RepeatMasker	Unknown	46907515	46907617	461	+	.	ID="RND-4_FAMILY-1108";Tend="881";Tstart="774";shortTE="F";uid="d2ce74d8-3b41-41cd-a78e-4f9486c8555d"
CM029357.1	RepeatMasker	Retroposon?	16975743	16975907	745	+	.	ID="RND-4_FAMILY-238";Tend="1329";Tstart="789";shortTE="F";uid="7393cc77-a750-4dec-9e05-89cdb08b1e6a"
CM029357.1	RepeatMasker	LINE/RTE-BovB	43519868	43521251	10282	+	.	ID="RND-1_FAMILY-18";Tend="2541";Tstart="1145";shortTE="F";uid="93efb357-8a9f-45a6-94f8-2f12097db705"
CM029357.1	RepeatMasker	Unknown	39001410	39002244	950	+	.	ID="RND-4_FAMILY-767";TEgroup="ctg_1%7CRND-4_FAMILY-767%7C8";Tend="1401";Tstart="668";shortTE="F";uid="59be86a6-b9be-4363-a03c-7186a09fbf74"
CM029357.1	RepeatMasker	LINE/R1-LOA	23679156	23679359	425	+	.	ID="RND-6_FAMILY-1331";Tend="2263";Tstart="2060";shortTE="F";uid="422aaaa9-c38d-4afd-8c35-c151d424e048"
CM029357.1	RepeatMasker	DNA/Ginger-1	749536	750667	7902	+	.	ID="rnd-4_family-388";Tend="2587";Tstart="1071";shortTE="F";uid="e13c7774-23f7-4c08-8fb6-0d165d9d0766"
CM029357.1	RepeatMasker	Unknown	24152096	24152487	2031	+	.	ID="RND-6_FAMILY-135";Tend="1330";Tstart="908";shortTE="F";uid="776d45da-d37e-49bf-a08d-a2b4be658f72"
CM029357.1	RepeatMasker	LINE/RTE-BovB	14438862	14439018	771	+	.	ID="RND-5_FAMILY-918";Tend="1316";Tstart="1165";shortTE="F";uid="77720e85-26e1-4c6e-822a-d7daef831186"
CM029357.1	RepeatMasker	DNA/Kolobok-E	35398595	35398741	465	+	.	ID="RND-6_FAMILY-9125";Tend="1130";Tstart="995";shortTE="F";uid="23626554-29dc-4ef0-9371-f7bc4db8be9f"
CM029357.1	RepeatMasker	Retroposon?	23680992	23681991	3648	+	.	ID="RND-5_FAMILY-708";Tend="1867";Tstart="825";shortTE="F";uid="d4e61204-82a6-43be-9d7c-97f94b42d875"
CM029357.1	RepeatMasker	DNA/Kolobok-E	44801072	44801258	645	+	.	ID="RND-3_FAMILY-70";Tend="1141";Tstart="937";shortTE="F";uid="dbad9649-6bf6-477b-a064-fa41bdbde7d1"
CM029357.1	RepeatMasker	Retroposon?	33026	33151	482	+	.	ID="RND-6_FAMILY-3888";Tend="1542";Tstart="1396";shortTE="F";uid="1fa75c6f-2da9-44ea-b3bc-f84c14d015d2"
CM029357.1	RepeatMasker	Unknown	10970960	10971439	1651	+	.	ID="RND-6_FAMILY-135";Tend="1443";Tstart="908";shortTE="F";uid="a003c096-fbed-4c25-a7b3-4f717b1d0713"
CM029357.1	RepeatMasker	DNA	51168981	51169715	2824	+	.	ID="RND-3_FAMILY-144";Tend="1755";Tstart="958";shortTE="F";uid="e5152aaf-1dd7-43d7-9c2f-442396f09874"
CM029357.1	RepeatMasker	Unknown	13202775	13203291	747	+	.	ID="RND-6_FAMILY-2584";Tend="2026";Tstart="1555";shortTE="F";uid="635424aa-8359-499c-a1a9-0f65fb08bbb5"
CM029357.1	RepeatMasker	LINE/RTE-BovB	46894946	46895226	466	+	.	ID="RND-6_FAMILY-2593";Tend="1442";Tstart="1160";shortTE="F";uid="719401df-6547-4dc8-bf8e-79ad1ae4808d"
CM029357.1	RepeatMasker	RC/Helitron	26698167	26699252	9757	+	.	ID="RND-1_FAMILY-67";Tend="1887";Tstart="806";shortTE="F";uid="4b8ec3da-ee71-4600-848d-f2a2e3d6b602"
CM029357.1	RepeatMasker	LINE/RTE-BovB	43951104	43951704	4593	+	.	ID="RND-1_FAMILY-83";Tend="2476";Tstart="1879";shortTE="F";uid="ed8c7f9b-b943-40b5-91cd-8f248265d472"
CM029357.1	RepeatMasker	DNA/Ginger-1	8025500	8025610	660	+	.	ID="rnd-1_family-1";Tend="2465";Tstart="2384";shortTE="F";uid="c58691af-4c16-47b6-8d2f-20b5d58f86d8"
CM029357.1	RepeatMasker	DNA/Ginger-1	265286	265582	597	+	.	ID="RND-5_FAMILY-1110";Tend="1743";Tstart="1440";shortTE="F";uid="14e227a9-aaad-47fd-9b1c-31f155ce3c06"
CM029357.1	RepeatMasker	DNA/Maverick	6935522	6935649	646	+	.	ID="RND-5_FAMILY-2012";Tend="1415";Tstart="1285";shortTE="F";uid="99575026-5c95-4e80-a5c6-ebb2254102b3"
CM029357.1	RepeatMasker	Retroposon?	30156810	30157774	4059	+	.	ID="RND-5_FAMILY-708";Tend="1840";Tstart="764";shortTE="F";uid="11fae1ea-1e6d-4821-a839-0fa11475261d"
CM029357.1	RepeatMasker	Retroposon?	21793892	21794138	677	+	.	ID="RND-1_FAMILY-14";Tend="1722";Tstart="1491";shortTE="F";uid="ea9145c0-65c9-469c-a5de-70777ae141af"
CM029357.1	RepeatMasker	DNA/Ginger-1	21864824	21864996	496	+	.	ID="RND-1_FAMILY-3";Tend="891";Tstart="716";shortTE="F";uid="1c0fb011-b0a9-431d-990c-cf33fb19a459"
CM029357.1	RepeatMasker	DNA/hAT	47199303	47199450	456	+	.	ID="DNA8-105_AP";Tend="650";Tstart="484";shortTE="F";uid="5ede9094-7767-41fe-9249-39199c3dddef"
CM029357.1	RepeatMasker	DNA/Ginger-1	24147052	24147361	701	+	.	ID="RND-4_FAMILY-388";Tend="2146";Tstart="1820";shortTE="F";uid="837627f3-57e4-4c36-ac50-d6b5d689c114"
CM029357.1	RepeatMasker	RC/Helitron	6350389	6350537	421	+	.	ID="RND-5_FAMILY-1063";Tend="1775";Tstart="1630";shortTE="F";uid="d3c84c24-4637-49cb-924c-dadf55602bc4"
CM029357.1	RepeatMasker	Retroposon?	25610847	25611315	1780	+	.	ID="RND-6_FAMILY-3888";Tend="1542";Tstart="957";shortTE="F";uid="cd635b4e-9260-4778-976d-c553b0ad1b59"
CM029357.1	RepeatMasker	Retroposon?	44165118	44165343	1149	+	.	ID="RND-3_FAMILY-104";Tend="1871";Tstart="1643";shortTE="F";uid="6be87a06-e59c-4281-9cd2-91c73c2bbdf5"
CM029357.1	RepeatMasker	DNA/Ginger-1	1293448	1294202	1853	+	.	ID="RND-2_FAMILY-108";Tend="1766";Tstart="958";shortTE="F";uid="0df7e1df-a917-4743-b25c-32a5e27e87d4"
CM029357.1	RepeatMasker	Retroposon?	45457977	45458266	516	+	.	ID="RND-3_FAMILY-104";TEgroup="ctg_1%7CRND-3_FAMILY-104%7C7";Tend="1669";Tstart="958";shortTE="F";uid="e09bd474-857b-4b21-9975-3ef59e477bfc"
CM029357.1	RepeatMasker	DNA/Kolobok-E	7313099	7313423	1119	+	.	ID="RND-5_FAMILY-1864";Tend="1154";Tstart="845";shortTE="F";uid="6911fcc2-ea40-4342-b410-6ebe214cea2d"
CM029357.1	RepeatMasker	Retroposon?	33753436	33754262	2333	+	.	ID="RND-1_FAMILY-7";Tend="1927";Tstart="1062";shortTE="F";uid="7c524f82-ba7f-4985-b586-f77d9ed8991c"
CM029357.1	RepeatMasker	DNA/Kolobok-T2	7257174	7257500	826	+	.	ID="KOLOBOK-2_AP";Tend="4031";Tstart="3697";shortTE="F";uid="5ff32599-0606-44c8-a19e-c6ca440a06de"
CM029357.1	RepeatMasker	DNA/Kolobok-E	33557527	33557715	445	+	.	ID="RND-6_FAMILY-1953";Tend="1007";Tstart="833";shortTE="F";uid="1ea9bf20-cb49-4a79-9e01-9c804ed9efe7"
CM029357.1	RepeatMasker	Retroposon?	57649264	57649456	645	+	.	ID="RND-4_FAMILY-238";Tend="1208";Tstart="1004";shortTE="F";uid="c661380b-8806-4d79-a7de-9051829a9096"
CM029357.1	RepeatMasker	DNA/Ginger-1	46477087	46477635	1950	+	.	ID="RND-6_FAMILY-4698";Tend="1616";Tstart="996";shortTE="F";uid="468ebfb2-daeb-4c04-b846-e96d8cf0a9cb"
CM029357.1	RepeatMasker	LINE/L2	4502704	4503234	824	+	.	ID="RND-5_FAMILY-1461";Tend="1575";Tstart="1048";shortTE="F";uid="6e8c7dbc-c0ac-4c76-9ffe-0d46523f6fe7"
CM029357.1	RepeatMasker	LINE/RTE-BovB	17178256	17178706	2548	+	.	ID="RND-5_FAMILY-2349";Tend="1287";Tstart="816";shortTE="F";uid="688f0aae-a6d5-4c78-964c-ffd848a1e17b"
CM029357.1	RepeatMasker	DNA/Ginger-1	11144799	11144978	930	+	.	ID="RND-5_FAMILY-1110";Tend="1804";Tstart="1600";shortTE="F";uid="3c1369ff-d6f9-4221-afd8-1c26216ba92e"
CM029357.1	RepeatMasker	Unknown	19242097	19242352	1121	+	.	ID="RND-6_FAMILY-135";Tend="1372";Tstart="1126";shortTE="F";uid="59bdb8e6-7ee3-4fbe-9de2-da77792f0197"
CM029357.1	RepeatMasker	DNA	22022858	22023584	1330	+	.	ID="RND-3_FAMILY-144";Tend="1755";Tstart="995";shortTE="F";uid="2ec7ab7b-ffca-42c4-9d03-89c568246de7"
CM029357.1	RepeatMasker	LINE/RTE-BovB	20536519	20536837	577	+	.	ID="RND-6_FAMILY-3718";Tend="1999";Tstart="1705";shortTE="F";uid="2265d26e-df31-4c1f-9a38-0f9e4447778a"
CM029357.1	RepeatMasker	Unknown	20593140	20594668	3894	+	.	ID="RND-4_FAMILY-556";Tend="1972";Tstart="494";shortTE="F";uid="5c855b0f-548d-4826-b60c-1005dcae7338"
CM029357.1	RepeatMasker	Retroposon?	11320372	11320494	684	+	.	ID="RND-3_FAMILY-43";Tend="1457";Tstart="1339";shortTE="F";uid="0b8088fb-f176-4907-929f-ca1234284af1"
CM029357.1	RepeatMasker	DNA	17657529	17657784	605	+	.	ID="RND-3_FAMILY-144";Tend="1111";Tstart="877";shortTE="F";uid="fb9f53ee-d7f4-4ca1-b39e-89a2289871da"
CM029357.1	RepeatMasker	LINE/RTE-BovB	36224888	36225344	1649	+	.	ID="RND-6_FAMILY-3718";Tend="1371";Tstart="634";shortTE="F";uid="b61f557b-53ec-4dbb-be49-9beaf13668b9"
CM029357.1	RepeatMasker	DNA	35997120	35997255	521	+	.	ID="RND-6_FAMILY-550";Tend="1055";Tstart="938";shortTE="F";uid="c12797be-2360-472d-b07d-8d5ce5cb6b35"
CM029357.1	RepeatMasker	RC/Helitron	43728020	43729086	9313	+	.	ID="RND-1_FAMILY-104";Tend="1918";Tstart="832";shortTE="F";uid="0592fe29-3aa4-45ca-8419-1d7b5e207eb5"
CM029357.1	RepeatMasker	DNA	10791365	10791791	1202	+	.	ID="RND-6_FAMILY-550";Tend="1488";Tstart="1010";shortTE="F";uid="815a1466-485f-4c46-a97e-fb4f4ee5cdae"
CM029357.1	RepeatMasker	DNA	32093464	32093822	2187	+	.	ID="RND-3_FAMILY-136";Tend="1294";Tstart="965";shortTE="F";uid="18eaeb50-03c4-4398-9818-40727a08f1b4"
CM029357.1	RepeatMasker	DNA	60205751	60206216	1060	+	.	ID="RND-1_FAMILY-36";Tend="1531";Tstart="975";shortTE="F";uid="1fe7c305-644e-44d9-a7fb-fccf2fd62fac"
CM029357.1	RepeatMasker	DNA/Ginger-1	33137066	33137261	428	+	.	ID="RND-6_FAMILY-10821";Tend="1604";Tstart="1414";shortTE="F";uid="4576c664-29ad-4304-b04e-fbf46f95fd3d"
CM029357.1	RepeatMasker	Unknown	4667626	4667796	413	+	.	ID="RND-6_FAMILY-3899";Tend="1124";Tstart="945";shortTE="F";uid="475e9581-8b61-43bc-a330-9c79fb897f5c"
CM029357.1	RepeatMasker	Unknown	59731624	59732048	1708	+	.	ID="RND-6_FAMILY-135";Tend="1461";Tstart="1033";shortTE="F";uid="e0287355-574b-4fe7-becb-c7dfc58f1466"
CM029357.1	RepeatMasker	LINE/RTE-BovB	4491451	4491808	450	+	.	ID="RND-5_FAMILY-2349";Tend="1289";Tstart="937";shortTE="F";uid="a2a50d62-6089-41f5-bc0f-3bbf643cde1e"
CM029357.1	RepeatMasker	DNA/hAT-Tip100	32695688	32695856	1456	+	.	ID="RND-1_FAMILY-113";Tend="1138";Tstart="970";shortTE="F";uid="8802e786-fffe-412b-93f9-1a04e4b825cc"
CM029357.1	RepeatMasker	Retroposon?	32476233	32476460	632	+	.	ID="RND-6_FAMILY-3888";Tend="1542";Tstart="1245";shortTE="F";uid="48a46450-8822-429c-aed7-2023484f6725"
CM029357.1	RepeatMasker	DNA/Kolobok-E	59038059	59038435	1331	+	.	ID="RND-3_FAMILY-70";Tend="1329";Tstart="927";shortTE="F";uid="d21d927a-fb51-4355-a9cc-96db388cc151"
CM029357.1	RepeatMasker	DNA/Ginger-1	47454473	47454820	1223	+	.	ID="RND-5_FAMILY-1480";Tend="1712";Tstart="1328";shortTE="F";uid="7d61bbb5-28c6-4561-8b2c-51d8dd2ef786"
CM029357.1	RepeatMasker	LINE/RTE-BovB	55577205	55577419	627	+	.	ID="RND-1_FAMILY-18";Tend="1101";Tstart="865";shortTE="F";uid="2ed3c6df-fcf5-4eb1-8175-80d5e8b7ec56"
CM029357.1	RepeatMasker	Unknown	53621357	53621678	870	+	.	ID="RND-6_FAMILY-135";Tend="1438";Tstart="1069";shortTE="F";uid="cf50182c-626c-4767-872b-7233cb272975"
CM029357.1	RepeatMasker	Retroposon?	35060315	35060415	476	+	.	ID="RND-1_FAMILY-27";Tend="948";Tstart="849";shortTE="F";uid="10b8d79c-a0b8-4ccf-ac9c-33960ccf1deb"
CM029357.1	RepeatMasker	LINE/I-Jockey	12470677	12470791	592	+	.	ID="VINGI-1_APIS";Tend="2698";Tstart="2581";shortTE="F";uid="f6d0ba8d-8094-42cf-a42b-7d7353f2263e"
CM029357.1	RepeatMasker	DNA/hAT-Tip100	25930377	25931217	4812	+	.	ID="RND-6_FAMILY-5164";Tend="1205";Tstart="350";shortTE="F";uid="29104b1d-5157-4b02-8d39-ec223339dd9d"
CM029357.1	RepeatMasker	DNA/hAT-Blackjack	33848514	33849394	6495	+	.	ID="RND-6_FAMILY-5371";Tend="2137";Tstart="1217";shortTE="F";uid="cbc678c8-4180-425b-94fd-0718628e71fa"
CM029357.1	RepeatMasker	Unknown	36076493	36076788	2187	+	.	ID="RND-5_FAMILY-4001";Tend="1288";Tstart="993";shortTE="F";uid="4928a00d-5d6d-4a60-9f6b-6d0be605600e"
CM029357.1	RepeatMasker	LINE/RTE-BovB	12871252	12871562	655	+	.	ID="RND-6_FAMILY-3718";Tend="2004";Tstart="1456";shortTE="F";uid="26ea7c46-93f9-4c5e-b647-ff3edabc4ffc"
CM029357.1	RepeatMasker	LINE/RTE-BovB	32085182	32085403	757	+	.	ID="RND-1_FAMILY-30";Tend="1702";Tstart="1480";shortTE="F";uid="b6aa0a1c-d117-45b0-8f1e-232d4b8e4c16"
CM029357.1	RepeatMasker	DNA/hAT-Tip100	3241849	3242605	2554	+	.	ID="RND-3_FAMILY-203";Tend="1651";Tstart="870";shortTE="F";uid="d814078b-9cce-46d3-85e5-e7e4d621b8ee"
CM029357.1	RepeatMasker	DNA/Sola-1	16771428	16771642	557	+	.	ID="SOLA1-5_AP";Tend="220";Tstart="1";shortTE="F";uid="dc0cd66b-3d71-4027-a3fd-9aa0d23f98ac"
CM029357.1	RepeatMasker	DNA/hAT-Tip100	28650937	28651053	488	+	.	ID="HAT-21N2_LMI";Tend="128";Tstart="1";shortTE="F";uid="8fa62d93-4a2c-4e65-9a3f-a30987881150"
CM029357.1	RepeatMasker	DNA/Ginger-1	16827635	16828076	1633	+	.	ID="RND-2_FAMILY-108";Tend="1758";Tstart="1245";shortTE="F";uid="a941e921-76bd-4b03-9a26-ae22e16870ce"
CM029357.1	RepeatMasker	RC/Helitron	48134309	48134548	1295	+	.	ID="RND-6_FAMILY-1443";Tend="1404";Tstart="1171";shortTE="F";uid="72b6eaa8-467e-456c-a0ec-f677d47154cb"
CM029357.1	RepeatMasker	DNA/Kolobok-E	6017767	6017991	479	+	.	ID="rnd-5_family-1864";Tend="910";Tstart="675";shortTE="F";uid="cba024b0-60ff-4f00-a869-61c1bd72e027"
CM029357.1	RepeatMasker	DNA	41360174	41360722	3405	+	.	ID="RND-5_FAMILY-1979";Tend="1486";Tstart="891";shortTE="F";uid="7d39c7cf-1951-4a49-8528-946ac23f38ce"
CM029357.1	RepeatMasker	LTR/Gypsy	57646941	57647520	618	+	.	ID="GYPSY-13_SI-I";Tend="3861";Tstart="3268";shortTE="F";uid="b7c1e00b-af29-4b49-91fe-223c79ccb073"
CM029357.1	RepeatMasker	DNA/hAT-Ac	9086492	9086656	587	+	.	ID="DNA8-39_AP";Tend="156";Tstart="1";shortTE="F";uid="ebc6a470-037b-4ac5-a7f3-daac0bb984c1"
CM029357.1	RepeatMasker	LINE/R1-LOA	39520453	39521130	1257	+	.	ID="RND-6_FAMILY-1331";Tend="2454";Tstart="1712";shortTE="F";uid="e905d39a-6767-4130-8c7e-8a636b18ce5c"
CM029357.1	RepeatMasker	DNA/TcMar-Mariner	44355579	44355750	497	+	.	ID="MARINER-35_AEC";Tend="1101";Tstart="931";shortTE="F";uid="642b3ec6-ac73-4093-94d3-89d983bd6518"
CM029357.1	RepeatMasker	DNA/hAT-Ac	49216971	49217077	501	+	.	ID="DNA8-99_AP";Tend="104";Tstart="1";shortTE="F";uid="14bd4fba-8d18-4468-9aee-0454e06935ec"
CM029357.1	RepeatMasker	DNA/Ginger-1	4430616	4430746	998	+	.	ID="RND-1_FAMILY-1";Tend="2449";Tstart="2321";shortTE="F";uid="04994abf-db28-419d-a5c8-cd67990c1362"
CM029357.1	RepeatMasker	DNA/hAT?	8561755	8562364	3545	+	.	ID="RND-3_FAMILY-96";Tend="1430";Tstart="854";shortTE="F";uid="267fed1a-113e-4a64-a0fc-06b6b54e099d"
CM029357.1	RepeatMasker	Unknown	4752027	4752608	2077	+	.	ID="RND-4_FAMILY-556";Tend="1896";Tstart="1287";shortTE="F";uid="a7822b54-a687-435d-8a6f-48d993c1afd9"
CM029357.1	RepeatMasker	Unknown	34522393	34522507	621	+	.	ID="RND-4_FAMILY-923";Tend="1560";Tstart="1438";shortTE="F";uid="346c7e09-13e3-4a7e-9bd7-038a3b10a0c3"
CM029357.1	RepeatMasker	DNA	4991291	4991788	2447	+	.	ID="RND-6_FAMILY-550";Tend="1490";Tstart="931";shortTE="F";uid="e3699bb4-8370-40c6-8c30-5689396def88"
CM029357.1	RepeatMasker	DNA/Kolobok-E	43786385	43786778	1606	+	.	ID="RND-3_FAMILY-70";Tend="1329";Tstart="921";shortTE="F";uid="ba445128-240a-4141-bd12-75b6c36869b0"
CM029357.1	RepeatMasker	LINE/RTE-BovB	40168343	40168842	665	+	.	ID="RND-1_FAMILY-100";Tend="1175";Tstart="666";shortTE="F";uid="81a70d49-fe2f-41a1-9c58-0efdf01fe4f6"
CM029357.1	RepeatMasker	DNA/hAT-Blackjack	31277356	31277883	4188	+	.	ID="RND-1_FAMILY-137";Tend="1432";Tstart="911";shortTE="F";uid="14e7e8dd-ad33-4104-92c7-675798bc1c63"
CM029357.1	RepeatMasker	Retroposon?	35792767	35793483	788	+	.	ID="RND-4_FAMILY-238";Tend="1508";Tstart="784";shortTE="F";uid="c293b331-cb86-4f1d-8215-e34a00195807"
CM029357.1	RepeatMasker	RC/Helitron	35699169	35699575	2813	+	.	ID="RND-4_FAMILY-454";Tend="1240";Tstart="835";shortTE="F";uid="5a74c5ff-d402-4a8b-9c75-605edb5b42fe"
CM029357.1	RepeatMasker	Retroposon?	25417440	25418406	3059	+	.	ID="RND-5_FAMILY-708";Tend="1884";Tstart="809";shortTE="F";uid="1367a82a-5f79-4b73-b463-662689f55fc0"
CM029357.1	RepeatMasker	DNA	39965926	39966050	464	+	.	ID="RND-3_FAMILY-136";Tend="1341";Tstart="1218";shortTE="F";uid="a5fe20ce-003a-41e7-8931-7bbffb3081c6"
CM029357.1	RepeatMasker	DNA	37529124	37529655	1988	+	.	ID="RND-3_FAMILY-144";Tend="1747";Tstart="1247";shortTE="F";uid="198f125b-9828-468e-af91-5f67ce2f8fa3"
CM029357.1	RepeatMasker	DNA/Ginger-1	3627459	3627931	2708	+	.	ID="RND-1_FAMILY-2";Tend="1407";Tstart="930";shortTE="F";uid="97fb50f8-eb6a-4369-a0c1-5c05f66aa377"
CM029357.1	RepeatMasker	Retroposon?	52350170	52350450	1528	+	.	ID="RND-3_FAMILY-104";Tend="1845";Tstart="1570";shortTE="F";uid="5562926e-6ee3-46e5-9c61-866f954e2b46"
CM029357.1	RepeatMasker	DNA/Kolobok-E	27568076	27569391	7363	+	.	ID="RND-5_FAMILY-1934";Tend="2364";Tstart="1149";shortTE="F";uid="806cbd13-d892-41a3-8440-38389ad6675d"
CM029357.1	RepeatMasker	DNA/Ginger-1	8486167	8486834	1589	+	.	ID="RND-6_FAMILY-856";Tend="2024";Tstart="1222";shortTE="F";uid="d8237002-aa44-4ef2-99aa-7d94044c8543"
CM029357.1	RepeatMasker	Unknown	39829123	39829506	1115	+	.	ID="RND-4_FAMILY-76";Tend="1364";Tstart="456";shortTE="F";uid="95ad96f9-fc1e-4bb8-88d5-6ec30223c30d"
CM029357.1	RepeatMasker	RC/Helitron	34483490	34483761	637	+	.	ID="RND-4_FAMILY-454";Tend="1265";Tstart="899";shortTE="F";uid="38e38a7e-a33a-4626-8e66-f734b3ae7e7a"
CM029357.1	RepeatMasker	DNA	11119533	11119760	932	+	.	ID="RND-6_FAMILY-550";Tend="1179";Tstart="949";shortTE="F";uid="5009a92a-164f-4a80-8343-c8a6c18537c7"
CM029357.1	RepeatMasker	DNA/TcMar-Tc1	28077875	28078256	1540	+	.	ID="MARINER-N12_RPR";Tend="384";Tstart="1";shortTE="F";uid="223b50fd-4c90-4efa-928a-366eaf33b6c3"
CM029357.1	RepeatMasker	DNA/Kolobok-E	27756819	27757121	1729	+	.	ID="RND-3_FAMILY-70";Tend="1638";Tstart="1340";shortTE="F";uid="cebc727c-5ebc-4ace-a855-06795612c7da"
CM029357.1	RepeatMasker	DNA/Ginger-1	43269255	43269634	592	+	.	ID="RND-6_FAMILY-8806";Tend="1258";Tstart="833";shortTE="F";uid="8a8b6ebb-c829-42ae-9b54-298d3dd00038"
CM029357.1	RepeatMasker	Retroposon?	16616329	16616721	2283	+	.	ID="RND-3_FAMILY-43";Tend="1366";Tstart="940";shortTE="F";uid="a17f6ab2-9dce-46f1-bd22-0912c8c680d2"
CM029357.1	RepeatMasker	DNA/Kolobok-E	42241264	42241637	961	+	.	ID="RND-5_FAMILY-1864";Tend="1147";Tstart="768";shortTE="F";uid="e8aeb311-6f90-4cdb-86c6-eaef2bf79126"
CM029357.1	RepeatMasker	DNA	16736107	16736656	2805	+	.	ID="RND-3_FAMILY-60";Tend="1533";Tstart="960";shortTE="F";uid="9ff39b8e-ac28-42a3-ab85-e87438e37b06"
CM029357.1	RepeatMasker	DNA/Ginger-1	21565210	21565706	2503	+	.	ID="RND-6_FAMILY-4698";Tend="1441";Tstart="966";shortTE="F";uid="a11a71fa-5480-43d5-b9bb-fd609271ec4f"
CM029357.1	RepeatMasker	Unknown	19511795	19511905	525	+	.	ID="RND-1_FAMILY-41";Tend="1086";Tstart="974";shortTE="F";uid="c06a985d-d91c-41a2-8c09-30676e146e97"
CM029357.1	RepeatMasker	Retroposon?	52608648	52608938	719	+	.	ID="RND-5_FAMILY-708";Tend="1629";Tstart="1330";shortTE="F";uid="77e2287a-2f6b-46d3-908c-cd00045e0b97"
CM029357.1	RepeatMasker	DNA/Ginger-1	676823	676946	409	+	.	ID="RND-5_FAMILY-1110";Tend="1039";Tstart="892";shortTE="F";uid="864ef3bd-29f8-4898-923e-6a2e18c88ba3"
CM029357.1	RepeatMasker	DNA/Ginger-1	53767257	53767518	895	+	.	ID="RND-1_FAMILY-19";Tend="1660";Tstart="1392";shortTE="F";uid="a9d23b86-3c00-4150-8c11-713cf3d16a98"
CM029357.1	RepeatMasker	Unknown	52520702	52521221	2807	+	.	ID="RND-6_FAMILY-135";Tend="1438";Tstart="898";shortTE="F";uid="eb08c417-9269-4160-8612-da82b27b3ea1"
CM029357.1	RepeatMasker	DNA/Kolobok-E	541385	542269	3238	+	.	ID="RND-3_FAMILY-70";Tend="1937";Tstart="946";shortTE="F";uid="6b751bec-b832-4580-ae71-f7ca4ff365aa"
CM029357.1	RepeatMasker	LINE/RTE-BovB	18310707	18310838	460	+	.	ID="RND-1_FAMILY-18";Tend="2561";Tstart="2439";shortTE="F";uid="4377b35a-4d84-453a-8eb3-105d6fdee9d2"
CM029357.1	RepeatMasker	DNA/hAT-Tip100	44829862	44830476	441	+	.	ID="HAT-28_LMI";Tend="1265";Tstart="650";shortTE="F";uid="a5987327-7dee-4659-932c-231309876307"
CM029357.1	RepeatMasker	LINE/I-Jockey	57435964	57437023	668	+	.	ID="RND-6_FAMILY-3720";Tend="1001";Tstart="408";shortTE="F";uid="198cd26b-a831-4970-8d3e-048f44bed4b7"
CM029357.1	RepeatMasker	DNA/hAT	55734058	55734207	416	+	.	ID="DNA8-105_AP";Tend="650";Tstart="488";shortTE="F";uid="c33278d4-c977-4720-ac35-4c7612ba481b"
CM029357.1	RepeatMasker	LINE/RTE-BovB	54137310	54137525	777	+	.	ID="RND-4_FAMILY-737";Tend="1062";Tstart="875";shortTE="F";uid="8ee44ae8-11d3-4ee2-9aa6-63228c491f7f"
CM029357.1	RepeatMasker	LINE/R1-LOA	11275451	11275797	504	+	.	ID="RND-6_FAMILY-1331";Tend="2030";Tstart="1702";shortTE="F";uid="c5edd611-b82e-4401-8186-e6f7648dab8e"
CM029357.1	RepeatMasker	DNA/Kolobok-E	23341885	23342120	1447	+	.	ID="RND-3_FAMILY-70";Tend="1149";Tstart="915";shortTE="F";uid="586dbc55-6b66-46c1-8f51-e102d2d2d9e8"
CM029357.1	RepeatMasker	LINE/RTE-BovB	2449588	2450445	2975	+	.	ID="RND-6_FAMILY-3718";Tend="1954";Tstart="1101";shortTE="F";uid="75331816-96a6-4356-9667-910478190764"
CM029357.1	RepeatMasker	DNA/Ginger-1	32889691	32890400	3472	+	.	ID="RND-5_FAMILY-1480";Tend="1728";Tstart="1019";shortTE="F";uid="e58b7db3-238c-4aca-a12a-14025b7bfe29"
CM029357.1	RepeatMasker	LINE/I-Jockey	7702426	7702933	480	+	.	ID="JOCKEY-3_RPR";Tend="3927";Tstart="3407";shortTE="F";uid="2db11304-aec9-4e44-be28-fe1f26956532"
CM029357.1	RepeatMasker	Unknown	16847993	16848200	430	+	.	ID="RND-4_FAMILY-556";Tend="1606";Tstart="1422";shortTE="F";uid="63b4872f-86c9-4d3b-aff9-15f8832daa54"
CM029357.1	RepeatMasker	DNA/Kolobok-E	1203909	1204050	529	+	.	ID="RND-2_FAMILY-13";Tend="1949";Tstart="1813";shortTE="F";uid="a4d515a0-e2cf-48ea-b460-2337a9a7822a"
CM029357.1	RepeatMasker	DNA/Ginger-1	33548485	33549291	4632	+	.	ID="RND-5_FAMILY-1480";Tend="1724";Tstart="927";shortTE="F";uid="31c31072-12eb-4bc4-bac6-6fd0dba92ff6"
CM029357.1	RepeatMasker	Retroposon?	40427186	40427835	4168	+	.	ID="RND-5_FAMILY-1208";Tend="1568";Tstart="911";shortTE="F";uid="ebb9ece8-bbd7-4448-95f9-0a87a18b83e5"
CM029357.1	RepeatMasker	DNA/Ginger-1	7118894	7119495	2232	+	.	ID="RND-1_FAMILY-33";Tend="1629";Tstart="908";shortTE="F";uid="e7cb8ddf-1a30-475c-a45f-0e271541e8d8"
CM029357.1	RepeatMasker	DNA/Ginger-1	56136731	56137175	1758	+	.	ID="RND-2_FAMILY-108";Tend="1737";Tstart="1168";shortTE="F";uid="8a3a0c3d-14e2-4886-a066-6ca828b1b743"
CM029357.1	RepeatMasker	DNA/Ginger-1	47522683	47523536	4768	+	.	ID="RND-1_FAMILY-33";Tend="1814";Tstart="909";shortTE="F";uid="bf37c49f-d6cb-45d2-ad01-7c135ea25bcf"
CM029357.1	RepeatMasker	DNA/Kolobok-E	26387490	26388354	2686	+	.	ID="RND-3_FAMILY-70";Tend="1914";Tstart="1004";shortTE="F";uid="209d07ff-fa55-4695-bc2a-437f02ea8ff2"
CM029357.1	RepeatMasker	DNA/Ginger-1	58688599	58688842	1505	+	.	ID="RND-1_FAMILY-3";Tend="1908";Tstart="1667";shortTE="F";uid="f386c210-db20-466e-9be9-1c1cf0df1f57"
CM029357.1	RepeatMasker	DNA/Ginger-1	56353820	56354018	486	+	.	ID="RND-6_FAMILY-8806";Tend="2513";Tstart="2291";shortTE="F";uid="366fec1e-5964-4f3e-bac4-77c779e70b34"
CM029357.1	RepeatMasker	DNA/Kolobok-E	27878985	27879508	2909	+	.	ID="RND-5_FAMILY-751";Tend="1533";Tstart="1004";shortTE="F";uid="b3ff5fc1-8bac-4d9d-a0de-fba6b61373ea"
CM029357.1	RepeatMasker	DNA/hAT-Tip100	34857962	34859161	8906	+	.	ID="RND-5_FAMILY-1764";Tend="1667";Tstart="482";shortTE="F";uid="0d3d659a-d270-472d-83ee-a38fba717229"
CM029357.1	RepeatMasker	DNA/hAT-Blackjack	37900532	37900942	856	+	.	ID="RND-6_FAMILY-4830";Tend="804";Tstart="443";shortTE="F";uid="919f5916-9f68-4f4e-9950-fd00b1901964"
CM029357.1	RepeatMasker	Retroposon?	27241060	27241245	922	+	.	ID="RND-3_FAMILY-43";Tend="1716";Tstart="1542";shortTE="F";uid="53df367b-9084-49c8-bb42-62a4e36e363b"
CM029357.1	RepeatMasker	LINE/RTE-BovB	38964737	38965470	1046	+	.	ID="RND-3_FAMILY-52";TEgroup="ctg_1%7CRND-3_FAMILY-52%7C21";Tend="1587";Tstart="1176";shortTE="F";uid="6e2e2fde-2b47-4bb6-be16-b2a61de11f69"
CM029357.1	RepeatMasker	Unknown	38832534	38832768	551	+	.	ID="RND-1_FAMILY-41";Tend="1182";Tstart="956";shortTE="F";uid="fcb5c0f9-e10b-473a-8319-33d5070cdbf5"
CM029357.1	RepeatMasker	DNA	36800582	36801036	1950	+	.	ID="RND-6_FAMILY-550";Tend="1469";Tstart="973";shortTE="F";uid="bd7e9e74-1411-407b-8bd7-9b72824667bd"
CM029357.1	RepeatMasker	Unknown	11564752	11565047	626	+	.	ID="RND-5_FAMILY-1935";Tend="1967";Tstart="1680";shortTE="F";uid="7de983c7-b059-4872-adca-218a0fe53131"
CM029357.1	RepeatMasker	DNA/hAT?	58048483	58048882	984	+	.	ID="RND-3_FAMILY-96";Tend="1260";Tstart="851";shortTE="F";uid="6c47ba11-d599-4211-898c-55502156f75b"
CM029357.1	RepeatMasker	RC/Helitron	54529847	54529992	542	+	.	ID="RND-5_FAMILY-1063";Tend="1787";Tstart="1644";shortTE="F";uid="7a8518ed-fcb2-42c3-81e8-220c748af5ec"
CM029357.1	RepeatMasker	DNA/Kolobok-E	50993300	50993405	559	+	.	ID="rnd-5_family-751";Tend="1029";Tstart="951";shortTE="F";uid="56a91b99-a079-46ac-9ecc-64ab05935ae8"
CM029357.1	RepeatMasker	DNA/hAT-hAT19	60020200	60020447	418	+	.	ID="HAT-N5_AP";Tend="665";Tstart="413";shortTE="F";uid="7ea402f8-a727-42c8-847f-2632314136d3"
CM029357.1	RepeatMasker	DNA/Ginger-1	20821374	20821524	537	+	.	ID="rnd-6_family-2606";Tend="1677";Tstart="1545";shortTE="F";uid="b020ba18-50fb-4abf-8ee2-3f38bded9a2b"
CM029357.1	RepeatMasker	Retroposon?	48035613	48036014	2445	+	.	ID="RND-1_FAMILY-27";Tend="1900";Tstart="1472";shortTE="F";uid="cc6321b8-2cfc-4dc1-a4c4-3357352172fc"
CM029357.1	RepeatMasker	DNA/Ginger-1	49466095	49466387	1311	+	.	ID="RND-6_FAMILY-10821";Tend="1938";Tstart="1597";shortTE="F";uid="8649a704-8e9e-4047-8464-03171a91cb61"
CM029357.1	RepeatMasker	DNA/Kolobok-E	19287310	19287888	1049	+	.	ID="RND-3_FAMILY-70";TEgroup="ctg_1%7CRND-3_FAMILY-70%7C36";Tend="1937";Tstart="955";shortTE="F";uid="e7fa9289-37c4-467a-ba05-66f90dc93297"
CM029357.1	RepeatMasker	Retroposon?	17972456	17973298	4006	+	.	ID="RND-1_FAMILY-14";Tend="1921";Tstart="1090";shortTE="F";uid="4519b286-175b-4b26-a880-51156cda6d67"
CM029357.1	RepeatMasker	Unknown	40584919	40585198	1204	+	.	ID="RND-6_FAMILY-135";Tend="1461";Tstart="1187";shortTE="F";uid="06731e81-b33e-4919-8b9d-f0276541c521"
CM029357.1	RepeatMasker	DNA/Ginger-1	43131095	43131570	2329	+	.	ID="RND-4_FAMILY-400";Tend="1402";Tstart="906";shortTE="F";uid="50caa23c-2341-42f6-9d35-88dd855d1389"
CM029357.1	RepeatMasker	Unknown	22650176	22650332	1220	+	.	ID="RND-1_FAMILY-54";Tend="1130";Tstart="975";shortTE="F";uid="b1a657ea-043f-4602-b8e3-a8e3bbec6923"
CM029357.1	RepeatMasker	DNA	2915587	2915963	909	+	.	ID="RND-6_FAMILY-550";Tend="1345";Tstart="957";shortTE="F";uid="af6ba775-8400-46da-92c0-89be29323829"
CM029357.1	RepeatMasker	DNA/Ginger-1	57820340	57821062	2026	+	.	ID="RND-6_FAMILY-856";Tend="1998";Tstart="1265";shortTE="F";uid="8a3a8e43-ddb0-40f5-b5c6-2acbcef45f2e"
CM029357.1	RepeatMasker	Unknown	28212788	28213175	1018	+	.	ID="RND-5_FAMILY-1478";Tend="1443";Tstart="1031";shortTE="F";uid="13a8c999-27b4-42e5-bbc3-76ba7a95c6cf"
CM029357.1	RepeatMasker	Satellite	44116984	44117347	1459	+	.	ID="RND-6_FAMILY-5769";Tend="1310";Tstart="953";shortTE="F";uid="58507ec4-8a7c-47db-b023-e9b947bf5044"
CM029357.1	RepeatMasker	DNA/Kolobok-E	20320602	20320780	710	+	.	ID="RND-3_FAMILY-70";Tend="1117";Tstart="931";shortTE="F";uid="2e3784c5-f4ec-4481-898b-9b9f7c7c87ba"
CM029357.1	RepeatMasker	Retroposon?	257476	257779	1508	+	.	ID="RND-3_FAMILY-104";Tend="1829";Tstart="1512";shortTE="F";uid="6a0842f3-99e0-4dd7-b180-8937662f3e95"
CM029357.1	RepeatMasker	RC/Helitron	6681501	6681701	738	+	.	ID="RND-4_FAMILY-897";Tend="1647";Tstart="1455";shortTE="F";uid="6545a974-b8d7-4505-b31b-6b0abf86d127"
CM029357.1	RepeatMasker	DNA	53703559	53703720	432	+	.	ID="TTAA7_AP";Tend="365";Tstart="220";shortTE="F";uid="8b972234-3996-4191-9737-7441d908d5d8"
CM029357.1	RepeatMasker	Retroposon	58691220	58691480	828	+	.	ID="RND-5_FAMILY-4216";Tend="1285";Tstart="996";shortTE="F";uid="64efb3ca-3ee1-4b91-bc49-92a4299502b3"
CM029357.1	RepeatMasker	Unknown	43810582	43810925	3102	+	.	ID="RND-6_FAMILY-4458";Tend="1190";Tstart="849";shortTE="F";uid="e2092854-e683-4307-9356-3ba16d52ab84"
CM029357.1	RepeatMasker	DNA/Ginger-1	60076396	60076558	666	+	.	ID="RND-6_FAMILY-4698";Tend="1400";Tstart="1223";shortTE="F";uid="2919e984-a220-47df-8878-f71b7a544c08"
CM029357.1	RepeatMasker	RC/Helitron	20425426	20425537	907	+	.	ID="RND-1_FAMILY-67";Tend="906";Tstart="796";shortTE="F";uid="eacd61f3-1339-4f3b-9e62-baec18ef4fe0"
CM029357.1	RepeatMasker	Unknown	18979666	18980248	1556	+	.	ID="RND-3_FAMILY-34";Tend="1508";Tstart="935";shortTE="F";uid="64931d8e-358e-446c-b03f-4e2f5bdf9caa"
CM029357.1	RepeatMasker	DNA/Ginger-1	28964574	28964853	814	+	.	ID="RND-1_FAMILY-19";Tend="1707";Tstart="1423";shortTE="F";uid="27adaca6-ba80-4b25-96f7-005e45c2e53b"
CM029357.1	RepeatMasker	DNA/hAT-Charlie	14057979	14058765	4750	+	.	ID="RND-6_FAMILY-4575";Tend="1695";Tstart="880";shortTE="F";uid="40762f48-0fe4-4ed1-abfb-c08eb454a43f"
CM029357.1	RepeatMasker	Retroposon?	687233	687400	553	+	.	ID="RND-5_FAMILY-1208";Tend="1539";Tstart="1379";shortTE="F";uid="0f7854ff-1436-4895-8260-39745b50a3ad"
CM029357.1	RepeatMasker	DNA/Ginger-1	44604486	44604835	970	+	.	ID="RND-1_FAMILY-2";Tend="1467";Tstart="1023";shortTE="F";uid="efd0d415-2adc-41b6-a9a3-3672ddfa33ac"
CM029357.1	RepeatMasker	DNA/Kolobok-E	50216210	50216318	498	+	.	ID="RND-2_FAMILY-13";Tend="1907";Tstart="1790";shortTE="F";uid="d546f2e2-7f2e-4ae1-a777-4cdf2d50b149"
CM029357.1	RepeatMasker	DNA/hAT-Charlie	49301363	49301793	1861	+	.	ID="RND-5_FAMILY-7636";Tend="1437";Tstart="1001";shortTE="F";uid="152d14a7-dd0c-48b1-9fc9-156c163e0191"
CM029357.1	RepeatMasker	LINE/I-Jockey	40662705	40663168	607	+	.	ID="JOCKEY-4_RPR";Tend="1440";Tstart="978";shortTE="F";uid="f498a67d-8323-4c4c-b66c-0a9ca0d611f7"
CM029357.1	RepeatMasker	Retroposon?	2855877	2856099	1475	+	.	ID="RND-1_FAMILY-14";Tend="1923";Tstart="1707";shortTE="F";uid="30972f34-c827-4d01-93b6-9f8300f3fc52"
CM029357.1	RepeatMasker	DNA/hAT-Tip100	6759414	6759628	852	+	.	ID="RND-3_FAMILY-203";Tend="1096";Tstart="870";shortTE="F";uid="594693e7-5122-4bc8-858e-1e13b8852440"
CM029357.1	RepeatMasker	Unknown	21115117	21115490	1342	+	.	ID="RND-6_FAMILY-135";Tend="1283";Tstart="908";shortTE="F";uid="e3f73a91-22fb-41a4-b984-6d4cb172f170"
CM029357.1	RepeatMasker	DNA/hAT-Charlie	7662551	7663169	2209	+	.	ID="RND-6_FAMILY-950";Tend="1209";Tstart="599";shortTE="F";uid="8d0cd3f9-d62a-499a-a706-c0e3edc6fe10"
CM029357.1	RepeatMasker	DNA/Ginger-1	32730661	32731244	2689	+	.	ID="RND-6_FAMILY-25049";Tend="1517";Tstart="885";shortTE="F";uid="154aced3-d99d-4ba4-949f-33f91409f664"
CM029357.1	RepeatMasker	Retroposon?	30160124	30160273	542	+	.	ID="RND-5_FAMILY-708";Tend="1485";Tstart="1344";shortTE="F";uid="fa403ce6-1c96-4998-b53f-df2b28ce341e"
CM029357.1	RepeatMasker	DNA/hAT-Charlie	2692240	2692403	1252	+	.	ID="RND-5_FAMILY-2053";Tend="1447";Tstart="1274";shortTE="F";uid="4d437858-4315-4355-85f1-a231d6f421d4"
CM029357.1	RepeatMasker	Unknown	23408557	23409057	1430	+	.	ID="RND-4_FAMILY-556";Tend="1471";Tstart="1039";shortTE="F";uid="ef1ad694-d16f-4599-aa2c-0677ce5a6384"
CM029357.1	RepeatMasker	Unknown	20665567	20665687	469	+	.	ID="RND-6_FAMILY-1272";Tend="1365";Tstart="1238";shortTE="F";uid="7ed308c0-482b-4fd4-81e7-822813be2878"
CM029357.1	RepeatMasker	Retroposon?	51458585	51458735	520	+	.	ID="RND-5_FAMILY-708";Tend="1048";Tstart="893";shortTE="F";uid="c70b008f-ce1c-4bd3-ac69-53f751d31350"
CM029357.1	RepeatMasker	LINE/RTE-BovB	59520012	59520129	732	+	.	ID="RND-6_FAMILY-3718";Tend="2030";Tstart="1908";shortTE="F";uid="fcde9e7b-25c8-44d6-945c-a7df01cbb98d"
CM029357.1	RepeatMasker	DNA	28290518	28290829	551	+	.	ID="TTAA7_AP";Tend="359";Tstart="2";shortTE="F";uid="8a7fb7a9-099a-4585-bd8e-dbdcb0731326"
CM029357.1	RepeatMasker	DNA/PIF-Harbinger	46257391	46258053	773	+	.	ID="HARBINGER-1_DW";Tend="2624";Tstart="1961";shortTE="F";uid="e97be04c-c7f4-49ce-becd-d2277756656e"
CM029357.1	RepeatMasker	DNA/Kolobok-E	1164812	1165879	6977	+	.	ID="RND-5_FAMILY-386";Tend="1894";Tstart="822";shortTE="F";uid="50c8af86-c236-4411-a486-ba3fb063255c"
CM029357.1	RepeatMasker	DNA/Ginger-1	12686060	12686457	1527	+	.	ID="RND-4_FAMILY-388";Tend="1679";Tstart="1251";shortTE="F";uid="a752a982-e343-405e-96cf-48c640221afa"
CM029357.1	RepeatMasker	LINE/RTE-BovB	37150676	37151029	1374	+	.	ID="RND-1_FAMILY-101";Tend="1453";Tstart="1111";shortTE="F";uid="e25a3f75-f88d-44a2-88fa-02d4cfdc648d"
CM029357.1	RepeatMasker	DNA/Kolobok-E	54380160	54380292	548	+	.	ID="RND-5_FAMILY-1849";Tend="2628";Tstart="2503";shortTE="F";uid="91a1cb2f-3c72-44e0-8406-a407427a955e"
CM029357.1	RepeatMasker	Retroposon?	22963866	22964170	1517	+	.	ID="RND-5_FAMILY-1208";Tend="1226";Tstart="919";shortTE="F";uid="7f6de8a7-7fe7-4d28-9dd4-86d267df2db2"
CM029357.1	RepeatMasker	DNA/Ginger-1	14529222	14530026	4881	+	.	ID="RND-6_FAMILY-25049";Tend="1830";Tstart="1009";shortTE="F";uid="418b696e-5770-47b1-9560-a4886e35bf5e"
CM029357.1	RepeatMasker	Unknown	55108063	55108317	689	+	.	ID="RND-6_FAMILY-135";Tend="1459";Tstart="1033";shortTE="F";uid="9decfb4d-d69d-4cfb-a50e-789575a36eab"
CM029357.1	RepeatMasker	DNA/Ginger-1	2683276	2683675	1945	+	.	ID="RND-2_FAMILY-108";Tend="1498";Tstart="1066";shortTE="F";uid="09474c6b-173a-4016-b639-3064551f3c35"
CM029357.1	RepeatMasker	Retroposon?	41027133	41027272	1060	+	.	ID="RND-6_FAMILY-1967";Tend="1055";Tstart="920";shortTE="F";uid="61e87def-0259-4f3b-bc3a-b12a63a18d81"
CM029357.1	RepeatMasker	Unknown	48705035	48705563	3274	+	.	ID="RND-4_FAMILY-923";Tend="1561";Tstart="973";shortTE="F";uid="6eb30f89-d93b-42a2-b1a0-bd1b1f7b4ef5"
CM029357.1	RepeatMasker	LINE/RTE-BovB	46061283	46061537	520	+	.	ID="RND-5_FAMILY-918";Tend="1319";Tstart="1066";shortTE="F";uid="575b697a-09dc-49c4-b615-ed30dbfaa40f"
CM029357.1	RepeatMasker	Retroposon?	18219216	18219938	2639	+	.	ID="RND-1_FAMILY-14";Tend="1553";Tstart="778";shortTE="F";uid="26e137c1-449b-442c-8687-fd7496e0e0a6"
CM029357.1	RepeatMasker	Retroposon?	19475528	19476155	3066	+	.	ID="RND-3_FAMILY-104";TEgroup="ctg_1%7CRND-3_FAMILY-104%7C3";Tend="1854";Tstart="760";shortTE="F";uid="b0907d68-c877-4678-a869-d3077f18e069"
CM029357.1	RepeatMasker	DNA/Ginger-1	18731162	18731357	1004	+	.	ID="RND-1_FAMILY-2";Tend="1239";Tstart="1041";shortTE="F";uid="3b5b30f8-fd94-4adf-8d6f-68363e89fee5"
CM029357.1	RepeatMasker	RC/Helitron	15816297	15816882	1292	+	.	ID="RND-5_FAMILY-492";Tend="1810";Tstart="1135";shortTE="F";uid="4b07e091-36cd-48d7-b1cf-e72c42d022cb"
CM029357.1	RepeatMasker	DNA/Ginger-1	24871217	24871390	625	+	.	ID="RND-5_FAMILY-1480";Tend="1618";Tstart="1438";shortTE="F";uid="52e8daeb-e5e8-4f86-964b-a476bd78e733"
CM029357.1	RepeatMasker	DNA/Kolobok-E	44614429	44614709	863	+	.	ID="RND-3_FAMILY-70";Tend="1844";Tstart="1568";shortTE="F";uid="47ebc4be-a273-48f7-b763-3ab5c9786ffb"
CM029357.1	RepeatMasker	DNA/Ginger-1	26428910	26429607	3153	+	.	ID="RND-6_FAMILY-4698";Tend="1748";Tstart="1010";shortTE="F";uid="cc150a17-8ccb-485c-ae63-961eabe3d27f"
CM029357.1	RepeatMasker	Unknown	1884342	1885002	1381	+	.	ID="RND-5_FAMILY-1237";TEgroup="ctg_1%7CRND-5_FAMILY-1237%7C1";Tend="1623";Tstart="799";shortTE="F";uid="15ace68b-5373-47fd-a02a-84d8dd182089"
CM029357.1	RepeatMasker	Unknown	18899710	18900324	2659	+	.	ID="RND-3_FAMILY-34";Tend="1508";Tstart="898";shortTE="F";uid="cdd84190-d255-47a5-8931-cf3f0cdea92a"
CM029357.1	RepeatMasker	Unknown	14586921	14587267	742	+	.	ID="RND-5_FAMILY-1478";Tend="1447";Tstart="1103";shortTE="F";uid="6c538a84-3889-495b-8deb-f2db2a594d2c"
CM029357.1	RepeatMasker	Satellite	717215	717629	578	+	.	ID="RND-6_FAMILY-7221";Tend="441";Tstart="1";shortTE="F";uid="dffbdd97-2135-4b66-8b4f-68885576363d"
CM029357.1	RepeatMasker	DNA/PIF-Harbinger	54590138	54590433	1182	+	.	ID="RND-6_FAMILY-5456";TEgroup="ctg_1%7CRND-6_FAMILY-5456%7C1";Tend="1900";Tstart="723";shortTE="F";uid="12ece003-29b2-4d42-8ab8-77e084929ce9"
CM029357.1	RepeatMasker	LINE/RTE-BovB	48124224	48125112	965	+	.	ID="RND-1_FAMILY-127";Tend="2028";Tstart="1138";shortTE="F";uid="bf774469-e6ad-45aa-91c1-461f6d3822a1"
CM029357.1	RepeatMasker	LINE/RTE-BovB	37584982	37585425	1610	+	.	ID="RND-4_FAMILY-737";Tend="1388";Tstart="977";shortTE="F";uid="fff575c8-fe6c-4d4f-8f2a-6ba17e1353f0"
CM029357.1	RepeatMasker	Unknown	27639302	27639713	3123	+	.	ID="RND-1_FAMILY-4";Tend="1319";Tstart="916";shortTE="F";uid="ffbdb5f8-6fc5-4738-821d-6a140e9698ec"
CM029357.1	RepeatMasker	Unknown	10103506	10103719	685	+	.	ID="RND-5_FAMILY-7103";Tend="1284";Tstart="1034";shortTE="F";uid="75c8c5bf-d81b-4b23-8fd4-52a4e027cdd8"
CM029357.1	RepeatMasker	DNA/Ginger-1	32454653	32454870	442	+	.	ID="RND-2_FAMILY-108";Tend="1164";Tstart="958";shortTE="F";uid="55480dec-72d4-49e9-8246-aac86f3c4dde"
CM029357.1	RepeatMasker	DNA/Kolobok-E	22059999	22060972	3280	+	.	ID="RND-6_FAMILY-5151";Tend="1879";Tstart="837";shortTE="F";uid="80931a4e-bd70-41dc-baf8-52d7983cac02"
CM029357.1	RepeatMasker	Unknown	29541326	29541613	623	+	.	ID="RND-5_FAMILY-2636";Tend="1268";Tstart="980";shortTE="F";uid="9980add5-a6a2-4023-892c-dd80a234f1cc"
CM029357.1	RepeatMasker	DNA	52578775	52579323	3927	+	.	ID="RND-5_FAMILY-1979";Tend="1477";Tstart="890";shortTE="F";uid="627d859a-5fb4-4268-bd98-7125bcec4f4c"
CM029357.1	RepeatMasker	RC/Helitron	9774417	9775013	2880	+	.	ID="RND-4_FAMILY-454";Tend="1378";Tstart="854";shortTE="F";uid="207e1be5-ac8b-4511-a01b-8ff11b0a0065"
CM029357.1	RepeatMasker	DNA/hAT-Charlie	25224862	25225318	548	+	.	ID="RND-6_FAMILY-950";Tend="1275";Tstart="746";shortTE="F";uid="de85f5c3-c96b-404f-afca-1e85792d36ca"
CM029357.1	RepeatMasker	DNA/hAT-Tip100	46026589	46028376	4052	+	.	ID="HAT-3_AP";TEgroup="ctg_1%7CHAT-3_AP%7C2";Tend="3660";Tstart="270";shortTE="F";uid="408f5a0a-a73f-4abc-8b9c-f21220e23a08"
CM029357.1	RepeatMasker	DNA/Ginger-1	10465831	10466197	819	+	.	ID="RND-6_FAMILY-25049";Tend="2160";Tstart="1788";shortTE="F";uid="a063db4b-8e9a-4032-9d4f-5edb8e197d29"
CM029357.1	RepeatMasker	Unknown	13150472	13150997	3874	+	.	ID="RND-6_FAMILY-12093";Tend="2904";Tstart="2396";shortTE="F";uid="d1a948f1-e39b-4dc4-9770-bf60a5ae6923"
CM029357.1	RepeatMasker	DNA/hAT-Charlie	50842859	50843290	3650	+	.	ID="RND-6_FAMILY-10340";Tend="1342";Tstart="911";shortTE="F";uid="18116a29-9199-4e35-bf0a-5a10f64ea279"
CM029357.1	RepeatMasker	DNA/Ginger-1	46786107	46786332	869	+	.	ID="RND-4_FAMILY-400";Tend="1680";Tstart="1460";shortTE="F";uid="1c4c829f-865e-4e92-b05f-78d324e46b2c"
CM029357.1	RepeatMasker	DNA/Ginger-1	26296954	26297256	1172	+	.	ID="RND-6_FAMILY-10821";Tend="1073";Tstart="749";shortTE="F";uid="b4bb990b-3a95-4556-bfdd-557e3df9c0e6"
CM029357.1	RepeatMasker	DNA/PIF-Harbinger	19630409	19631120	676	+	.	ID="harbinger1_dya";Tend="1620";Tstart="979";shortTE="F";uid="43ba0cac-0b8d-4ca3-b703-6a341a2c7127"
CM029357.1	RepeatMasker	DNA	18074852	18075553	1823	+	.	ID="RND-3_FAMILY-144";Tend="1609";Tstart="881";shortTE="F";uid="ade6e7ec-47cd-46ab-8156-87a0df01cef3"
CM029357.1	RepeatMasker	DNA/Ginger-1	10238211	10238533	915	+	.	ID="RND-1_FAMILY-2";Tend="1224";Tstart="875";shortTE="F";uid="eca3558c-05e5-49f1-bb4d-be5745ccdcac"
CM029357.1	RepeatMasker	Retroposon?	16697291	16697506	1045	+	.	ID="RND-6_FAMILY-2429";Tend="1475";Tstart="1270";shortTE="F";uid="7dbf6526-00da-432d-8e02-9ccf58e4b9c3"
CM029357.1	RepeatMasker	RC/Helitron	29146681	29147327	5598	+	.	ID="RND-1_FAMILY-104";Tend="1460";Tstart="819";shortTE="F";uid="63761884-0432-4f50-80b6-e72f15c4def8"
CM029357.1	RepeatMasker	DNA/hAT-Charlie	801832	802001	1490	+	.	ID="RND-5_FAMILY-476";Tend="1118";Tstart="951";shortTE="F";uid="1b784094-82f7-4ea4-8b1d-b641814e7c65"
CM029357.1	RepeatMasker	DNA/Ginger-1	26873807	26873949	897	+	.	ID="RND-1_FAMILY-2";Tend="1472";Tstart="882";shortTE="F";uid="ae4f7252-36df-499c-8e9b-26febcd51023"
CM029357.1	RepeatMasker	LINE/RTE-BovB	36782770	36783254	869	+	.	ID="RND-5_FAMILY-2349";TEgroup="ctg_1%7CRND-5_FAMILY-2349%7C1";Tend="1171";Tstart="809";shortTE="F";uid="4ff55120-0a5f-43a7-b17d-80496774da88"
CM029357.1	RepeatMasker	LINE/RTE-BovB	38058800	38059141	788	+	.	ID="RND-3_FAMILY-111";Tend="1681";Tstart="1287";shortTE="F";uid="c60bee82-67e7-4ecc-a4b5-b70c0b1224c9"
CM029357.1	RepeatMasker	DNA/Kolobok-E	36199419	36199653	1099	+	.	ID="RND-3_FAMILY-70";Tend="1146";Tstart="936";shortTE="F";uid="c8ffa7d0-a0a3-4cdb-9187-54a67829c081"
CM029357.1	RepeatMasker	LINE/RTE-BovB	27116898	27117167	693	+	.	ID="RND-6_FAMILY-3718";Tend="1470";Tstart="1200";shortTE="F";uid="02423e88-75e6-4a0c-9403-7874f2b1984f"
CM029357.1	RepeatMasker	Retroposon?	41174554	41174864	822	+	.	ID="RND-1_FAMILY-27";Tend="1105";Tstart="774";shortTE="F";uid="6e8b1bb5-05e6-413d-97df-f65c0980d52a"
CM029357.1	RepeatMasker	DNA/Ginger-1	12691213	12691406	697	+	.	ID="RND-1_FAMILY-2";Tend="1293";Tstart="1077";shortTE="F";uid="ccb56c3b-6ba3-4133-ab20-d980fbb24d35"
CM029357.1	RepeatMasker	DNA/Ginger-1	39560241	39560499	739	+	.	ID="RND-5_FAMILY-1110";Tend="1846";Tstart="1604";shortTE="F";uid="0be3337e-e939-4a10-9c68-fbf38cfd350c"
CM029357.1	RepeatMasker	DNA/Kolobok-E	49064424	49064591	692	+	.	ID="KOLOBOKE-2_AP";Tend="1551";Tstart="1398";shortTE="F";uid="a0108748-3b7d-4019-80d6-a4f928ed0d2a"
CM029357.1	RepeatMasker	DNA/Ginger-1	55903847	55904584	2131	+	.	ID="RND-6_FAMILY-2606";Tend="1683";Tstart="861";shortTE="F";uid="05a1b98b-622f-47b9-8b30-4e7211c6dce3"
CM029357.1	RepeatMasker	DNA/Ginger-1	30110461	30110652	685	+	.	ID="RND-1_FAMILY-33";Tend="1609";Tstart="1404";shortTE="F";uid="ede539d5-5873-490f-b650-5ba585c8fbcb"
CM029357.1	RepeatMasker	Retroposon?	19622225	19622515	1916	+	.	ID="RND-1_FAMILY-7";Tend="1955";Tstart="1661";shortTE="F";uid="a0e9a9f0-ae75-4bc9-80cc-c2bbe3c271b0"
CM029357.1	RepeatMasker	LINE/RTE-BovB	23580581	23580809	676	+	.	ID="RND-6_FAMILY-3718";Tend="2008";Tstart="1567";shortTE="F";uid="53564e02-7418-4d90-8e5a-74ccb2da3ded"
CM029357.1	RepeatMasker	DNA/Kolobok-E	21923475	21924188	4221	+	.	ID="RND-3_FAMILY-70";Tend="1653";Tstart="917";shortTE="F";uid="8653a524-bdb1-4f8a-9628-eb32635ce1d4"
CM029357.1	RepeatMasker	LTR/Gypsy	59536807	59537001	487	+	.	ID="RND-6_FAMILY-334";Tend="2432";Tstart="2243";shortTE="F";uid="4355c0fd-07fa-4ac4-8c42-bbc1dc619bb2"
CM029357.1	RepeatMasker	DNA/hAT-Blackjack	17229882	17230037	965	+	.	ID="RND-6_FAMILY-5371";Tend="1270";Tstart="1097";shortTE="F";uid="bd90301a-75d1-4393-9640-7ee182e66ac6"
CM029357.1	RepeatMasker	DNA/Ginger-1	15888763	15889003	954	+	.	ID="RND-6_FAMILY-4698";Tend="1741";Tstart="1511";shortTE="F";uid="9d12a0e0-ab7c-4889-a8f6-8ac02506a71f"
CM029357.1	RepeatMasker	DNA/Ginger-1	17910685	17910849	794	+	.	ID="RND-6_FAMILY-4698";Tend="1681";Tstart="1518";shortTE="F";uid="b257e94c-136f-434f-ad5d-5be73ba08c61"
CM029357.1	RepeatMasker	Retroposon?	56740188	56740309	408	+	.	ID="RND-1_FAMILY-7";Tend="994";Tstart="875";shortTE="F";uid="625bc093-8d41-4e48-9c31-425ba40be8a0"
CM029357.1	RepeatMasker	LINE/RTE-BovB	22340564	22341147	880	+	.	ID="RTE-16_LMI";Tend="3345";Tstart="2620";shortTE="F";uid="a2430451-88de-4ba5-84a3-c275be9705e6"
CM029357.1	RepeatMasker	DNA/Kolobok-E	26544201	26544769	3159	+	.	ID="RND-5_FAMILY-751";Tend="1542";Tstart="954";shortTE="F";uid="63b5c362-28df-4306-a03b-d4034a94a54f"
CM029357.1	RepeatMasker	Retroposon?	10957596	10958324	3111	+	.	ID="RND-1_FAMILY-14";Tend="1791";Tstart="1035";shortTE="F";uid="69545436-a2eb-4835-84c1-9352885cb12f"
CM029357.1	RepeatMasker	DNA	16533831	16534403	3267	+	.	ID="RND-6_FAMILY-550";Tend="1473";Tstart="937";shortTE="F";uid="f3747e9c-8e66-4502-b910-4f839d783623"
CM029357.1	RepeatMasker	DNA/Ginger-1	24431778	24432279	2822	+	.	ID="RND-6_FAMILY-856";Tend="1299";Tstart="797";shortTE="F";uid="9f4e6131-87f9-4f6e-bae9-11857bf7fee7"
CM029357.1	RepeatMasker	DNA	10909879	10910088	1043	+	.	ID="RND-6_FAMILY-550";Tend="1409";Tstart="1170";shortTE="F";uid="21f83500-b495-46f0-ba9b-5dd4c41b7efe"
CM029357.1	RepeatMasker	LTR/Gypsy	11570050	11570155	592	+	.	ID="RND-5_FAMILY-4166";Tend="1587";Tstart="1183";shortTE="F";uid="550db57b-f837-4e38-9050-81625e214a30"
CM029357.1	RepeatMasker	Retroposon?	46320850	46321326	2544	+	.	ID="RND-6_FAMILY-1967";Tend="1843";Tstart="1363";shortTE="F";uid="29019baa-dd34-4038-ac23-3a6daf914215"
CM029357.1	RepeatMasker	DNA/Ginger-1	31835335	31835684	1652	+	.	ID="RND-2_FAMILY-108";Tend="1368";Tstart="970";shortTE="F";uid="e9434bed-683f-465e-a13e-a89a51a125ea"
CM029357.1	RepeatMasker	Retroposon?	28311647	28312608	1104	+	.	ID="RND-4_FAMILY-238";TEgroup="ctg_1%7CRND-4_FAMILY-238%7C8";Tend="1915";Tstart="785";shortTE="F";uid="5763e0ca-ed1c-4e53-a042-76ffaa73a3a1"
CM029357.1	RepeatMasker	LINE/RTE-BovB	12939207	12939661	2104	+	.	ID="RND-3_FAMILY-111";Tend="1723";Tstart="1257";shortTE="F";uid="007b5aa8-0c17-40d0-80af-1d8da7f31aba"
CM029357.1	RepeatMasker	Unknown	49659865	49660042	523	+	.	ID="RND-1_FAMILY-4";Tend="1853";Tstart="1680";shortTE="F";uid="d0609cb0-87d1-45e5-bba3-7ac5d23cdbbb"
CM029357.1	RepeatMasker	Retroposon?	16106857	16107044	1060	+	.	ID="RND-6_FAMILY-1967";Tend="1110";Tstart="924";shortTE="F";uid="9f2d4d7f-3d50-4b26-a025-4463eddfdb41"
CM029357.1	RepeatMasker	Retroposon?	23354917	23355147	984	+	.	ID="RND-4_FAMILY-238";Tend="1275";Tstart="1055";shortTE="F";uid="d2287042-99b2-4f2a-a6a2-bb5baa1c7f3d"
CM029357.1	RepeatMasker	DNA/Ginger-1	13688637	13689152	2324	+	.	ID="RND-5_FAMILY-1480";Tend="1739";Tstart="1179";shortTE="F";uid="812f2841-4ebf-4d0c-9e98-5e02044051d8"
CM029357.1	RepeatMasker	DNA/Kolobok-E	13805761	13806100	1645	+	.	ID="RND-5_FAMILY-1934";Tend="906";Tstart="160";shortTE="F";uid="b71158dd-f6e6-47fe-a69a-3f0c79c52dd0"
CM029357.1	RepeatMasker	DNA/Ginger-1	28396467	28397219	3448	+	.	ID="RND-2_FAMILY-108";Tend="1718";Tstart="965";shortTE="F";uid="6cdbc582-58c9-47eb-8a2c-02f620a98eb8"
CM029357.1	RepeatMasker	LINE/RTE-BovB	27104200	27104700	2822	+	.	ID="RND-1_FAMILY-30";Tend="1714";Tstart="1219";shortTE="F";uid="d5820a2e-965a-4eb4-b82a-5c2a4b1c2159"
CM029357.1	RepeatMasker	Unknown	1703474	1703885	1679	+	.	ID="RND-5_FAMILY-2233";Tend="1405";Tstart="1003";shortTE="F";uid="3951fbc3-5d73-4600-bbc4-3bc978c1b935"
CM029357.1	RepeatMasker	Retroposon?	42286010	42286890	3838	+	.	ID="RND-1_FAMILY-7";Tend="1955";Tstart="996";shortTE="F";uid="3b2809fa-2ca0-42fd-9392-87ca8cfcefd8"
CM029357.1	RepeatMasker	DNA/hAT?	20242735	20243227	2638	+	.	ID="RND-3_FAMILY-96";Tend="1530";Tstart="1047";shortTE="F";uid="d408221e-5908-4fa8-b5d4-7f1e420e2ab4"
CM029357.1	RepeatMasker	LINE/R1	29929884	29930195	566	+	.	ID="RND-6_FAMILY-15679";Tend="1417";Tstart="976";shortTE="F";uid="1818e479-45cb-42cd-84e5-31800ddb93e8"
CM029357.1	RepeatMasker	LINE/RTE-BovB	8928545	8928975	1374	+	.	ID="RND-1_FAMILY-30";Tend="2051";Tstart="1310";shortTE="F";uid="2954e53f-ee05-4f95-89f1-67df49c66561"
CM029357.1	RepeatMasker	Retroposon?	35731928	35732075	412	+	.	ID="RND-1_FAMILY-7";Tend="963";Tstart="744";shortTE="F";uid="e468ed50-a2f4-402d-8b27-462351314323"
CM029357.1	RepeatMasker	LTR/Gypsy	19887414	19888114	4511	+	.	ID="RND-6_FAMILY-17739";Tend="1596";Tstart="962";shortTE="F";uid="ff541b9e-2d82-40da-a9ef-2b6c9b59b922"
CM029357.1	RepeatMasker	Unknown	41629150	41629285	479	+	.	ID="RND-4_FAMILY-923";Tend="1541";Tstart="1385";shortTE="F";uid="aa956726-9e9b-4495-9275-788c2a436205"
CM029357.1	RepeatMasker	LINE/RTE-BovB	26848562	26848815	698	+	.	ID="RND-1_FAMILY-30";Tend="2004";Tstart="1518";shortTE="F";uid="4f837728-6ce5-472c-8bc4-8cc1f6859684"
CM029357.1	RepeatMasker	DNA/Ginger-1	31624997	31625409	716	+	.	ID="RND-6_FAMILY-8806";Tend="1832";Tstart="1429";shortTE="F";uid="bc4a9cbb-3dbb-47ae-a8d0-db3670debca6"
CM029357.1	RepeatMasker	Unknown	6332141	6332404	861	+	.	ID="RND-6_FAMILY-135";Tend="1457";Tstart="1146";shortTE="F";uid="43668ea6-01f8-4b67-914a-761ede809615"
CM029357.1	RepeatMasker	DNA/Ginger-1	49624143	49624415	1043	+	.	ID="RND-5_FAMILY-673";Tend="2220";Tstart="1942";shortTE="F";uid="e799d7db-4455-4df9-8179-2ff9a2b25741"
CM029357.1	RepeatMasker	DNA/Ginger-1	17524617	17525035	899	+	.	ID="RND-5_FAMILY-1480";Tend="1726";Tstart="1314";shortTE="F";uid="6e6c16d7-2dcb-47ae-b2cb-e7ff0de5fbaf"
CM029357.1	RepeatMasker	Retroposon?	5164696	5164980	1368	+	.	ID="RND-5_FAMILY-708";Tend="1052";Tstart="759";shortTE="F";uid="5cda8d3b-6137-41b6-a6c7-b1f68f51f2bd"
CM029357.1	RepeatMasker	Retroposon?	41949425	41949641	848	+	.	ID="RND-5_FAMILY-708";Tend="1085";Tstart="865";shortTE="F";uid="ed592737-2617-4661-bb4e-53f88a0af3ff"
CM029357.1	RepeatMasker	DNA/P	49528411	49528999	1765	+	.	ID="RND-5_FAMILY-1959";Tend="1557";Tstart="989";shortTE="F";uid="ccc171ae-9403-46ab-be46-f26e2d942b03"
CM029357.1	RepeatMasker	DNA/hAT-Charlie	10995469	10995641	415	+	.	ID="HAT-N19_AP";TEgroup="ctg_1%7CHAT-N19_AP%7C2";Tend="349";Tstart="1";shortTE="T";uid="7b38337f-4bfc-436b-8329-c9cc4e1d9af8"
CM029357.1	RepeatMasker	DNA/Ginger-1	53497868	53498133	661	+	.	ID="RND-2_FAMILY-108";Tend="1253";Tstart="961";shortTE="F";uid="5b178a57-af75-43c8-a477-d0b43169d2d7"
CM029357.1	RepeatMasker	DNA/Ginger-1	1206751	1207086	1368	+	.	ID="RND-1_FAMILY-19";Tend="1731";Tstart="1360";shortTE="F";uid="6d5c4020-4923-41db-9f11-b9e0f54cc95a"
CM029357.1	RepeatMasker	LINE/RTE-BovB	24661033	24661240	552	+	.	ID="RND-5_FAMILY-485";Tend="1386";Tstart="1166";shortTE="F";uid="42533ced-bb63-4a04-a005-8a877388c9f1"
CM029357.1	RepeatMasker	DNA/hAT-Charlie	53186821	53187168	1072	+	.	ID="RND-6_FAMILY-950";Tend="1174";Tstart="823";shortTE="F";uid="9d8f0651-1b55-41a2-ba2e-7766a6011eda"
CM029357.1	RepeatMasker	Unknown	6883868	6884058	661	+	.	ID="RND-5_FAMILY-4366";Tend="1332";Tstart="1158";shortTE="F";uid="d84751ee-7518-44fd-9d3f-b58baaf8e46e"
CM029357.1	RepeatMasker	Retroposon?	55345683	55346113	1612	+	.	ID="RND-5_FAMILY-708";Tend="1667";Tstart="1207";shortTE="F";uid="98c5fa06-024d-40d3-adf9-f2b68c074402"
CM029357.1	RepeatMasker	Retroposon?	50704180	50704335	781	+	.	ID="RND-4_FAMILY-238";Tend="930";Tstart="774";shortTE="F";uid="5c70ada7-09c3-4e87-914e-261f4b07d492"
CM029357.1	RepeatMasker	LINE/R1-LOA	41979881	41980605	5474	+	.	ID="RND-6_FAMILY-1331";Tend="1978";Tstart="1233";shortTE="F";uid="c9ae036f-6ef5-4037-a42b-5f5be2c9e3ec"
CM029357.1	RepeatMasker	Retroposon?	49850767	49851203	2064	+	.	ID="RND-1_FAMILY-14";Tend="1899";Tstart="1478";shortTE="F";uid="7eadfebd-e669-4aaf-ad69-ca27ac50c3b0"
CM029357.1	RepeatMasker	LINE/RTE-BovB	43707870	43708204	1349	+	.	ID="RND-5_FAMILY-485";Tend="1378";Tstart="1034";shortTE="F";uid="91d3c8f7-43e8-4931-9d34-816600fc8372"
CM029357.1	RepeatMasker	Unknown	11950704	11950940	626	+	.	ID="RND-5_FAMILY-1935";Tend="1897";Tstart="1668";shortTE="F";uid="6334bd1a-a316-4d78-af47-1dc21293cd15"
CM029357.1	RepeatMasker	DNA/Ginger-1	17516057	17516279	517	+	.	ID="RND-1_FAMILY-2";Tend="1104";Tstart="874";shortTE="F";uid="619ead3f-5b88-423a-935f-000a1a72ad54"
CM029357.1	RepeatMasker	Retroposon?	31551191	31551382	1204	+	.	ID="RND-6_FAMILY-3888";Tend="1309";Tstart="1122";shortTE="F";uid="723dc2d0-ae06-4e78-b65e-1397ecb4914b"
CM029357.1	RepeatMasker	LINE/RTE-BovB	43756632	43758422	14688	+	.	ID="RND-4_FAMILY-450";Tend="1782";Tstart="11";shortTE="F";uid="625c2d3d-0ceb-44f5-90fa-29e2f7217010"
CM029357.1	RepeatMasker	LINE/RTE-BovB	9215935	9216183	766	+	.	ID="RND-1_FAMILY-127";Tend="1085";Tstart="840";shortTE="F";uid="0598810d-8027-46d7-b29d-caba0ccf60a7"
CM029357.1	RepeatMasker	DNA/P	59999638	59999923	1578	+	.	ID="RND-6_FAMILY-7461";Tend="425";Tstart="155";shortTE="F";uid="f4f86501-77b5-493e-b928-f1e46f9dbf5d"
CM029357.1	RepeatMasker	Unknown	14278862	14279045	1036	+	.	ID="RND-1_FAMILY-194";Tend="1137";Tstart="948";shortTE="F";uid="7abfa15f-78a9-42e6-bae6-76b6862f94b2"
CM029357.1	RepeatMasker	Retroposon?	41519053	41519460	509	+	.	ID="RND-1_FAMILY-7";Tend="1964";Tstart="1525";shortTE="F";uid="fc6ff92f-4443-421a-ba24-45a1970f0590"
CM029357.1	RepeatMasker	LINE/RTE-BovB	220558	220812	664	+	.	ID="RND-1_FAMILY-30";Tend="1725";Tstart="1430";shortTE="F";uid="725fe888-607b-4228-8e7a-4f660364e119"
CM029357.1	RepeatMasker	DNA/hAT?	754569	755134	3088	+	.	ID="RND-3_FAMILY-96";Tend="1409";Tstart="849";shortTE="F";uid="17648cb5-0715-418d-9818-6fdad253d185"
CM029357.1	RepeatMasker	DNA/Ginger-1	25245559	25245772	547	+	.	ID="RND-1_FAMILY-2";Tend="1183";Tstart="933";shortTE="F";uid="bebbd199-a6a5-4fd5-894e-c9e6fe9f578f"
CM029357.1	RepeatMasker	DNA/Kolobok-E	47869358	47870668	9391	+	.	ID="RND-3_FAMILY-294";Tend="2083";Tstart="784";shortTE="F";uid="d07e2e0e-14f0-43ac-9dce-27cc5a627d2f"
CM029357.1	RepeatMasker	Retroposon?	14517409	14517555	440	+	.	ID="RND-3_FAMILY-43";Tend="1025";Tstart="802";shortTE="F";uid="44e4aac1-f264-4c0d-9990-9b19fded1dc7"
CM029357.1	RepeatMasker	DNA/Ginger-1	52468385	52468909	2505	+	.	ID="RND-4_FAMILY-400";Tend="1629";Tstart="1121";shortTE="F";uid="ec68a9ce-a06d-4669-b0db-d0ff594b29fa"
CM029357.1	RepeatMasker	DNA/Ginger-1	8649438	8649817	2029	+	.	ID="RND-4_FAMILY-400";Tend="1680";Tstart="1253";shortTE="F";uid="e9dfe506-131a-481f-8f65-4940696e06bd"
CM029357.1	RepeatMasker	Unknown	35585762	35586008	1261	+	.	ID="RND-6_FAMILY-2424";Tend="1399";Tstart="1140";shortTE="F";uid="c5144c41-146a-4c6a-a72f-8985d020510e"
CM029357.1	RepeatMasker	LINE/I-Jockey	20212658	20212861	515	+	.	ID="RND-1_FAMILY-148";Tend="1408";Tstart="1212";shortTE="F";uid="68b2a732-e119-44d4-8708-8bb02a623380"
CM029357.1	RepeatMasker	Retroposon?	29258338	29258793	1184	+	.	ID="RND-3_FAMILY-43";Tend="1483";Tstart="936";shortTE="F";uid="a9e4eb15-2628-4f8c-ac73-81f424cd0d9f"
CM029357.1	RepeatMasker	DNA/Kolobok-E	11385893	11386153	587	+	.	ID="RND-6_FAMILY-5151";Tend="1672";Tstart="1417";shortTE="F";uid="a2b05e39-dc73-4ddb-9110-ee860abfeb4f"
CM029357.1	RepeatMasker	DNA/Kolobok-E	41673726	41673911	543	+	.	ID="RND-3_FAMILY-70";Tend="1521";Tstart="1339";shortTE="F";uid="d186f75a-e063-457a-ac29-61cc870d99e7"
CM029357.1	RepeatMasker	LINE/RTE-BovB	16596949	16597657	3969	+	.	ID="RND-3_FAMILY-111";Tend="1724";Tstart="1021";shortTE="F";uid="7913b80e-fce4-40db-aa74-0f7ad51d978d"
CM029357.1	RepeatMasker	DNA/Kolobok-E	44936645	44937305	3171	+	.	ID="RND-3_FAMILY-70";Tend="1646";Tstart="975";shortTE="F";uid="513e97ae-354f-42a2-8643-f7315c273448"
CM029357.1	RepeatMasker	DNA/Kolobok-E	53781265	53781681	1428	+	.	ID="RND-6_FAMILY-5151";Tend="1752";Tstart="1303";shortTE="F";uid="9fe7beac-50dc-4882-9cbb-63976cea3af9"
CM029357.1	RepeatMasker	DNA/hAT?	59164271	59164511	645	+	.	ID="RND-3_FAMILY-96";Tend="1564";Tstart="1286";shortTE="F";uid="ca29c9aa-3f03-4c0a-bf15-4ff4d8c7fe12"
CM029357.1	RepeatMasker	DNA/Ginger-1	31959034	31959258	1326	+	.	ID="RND-1_FAMILY-0";Tend="1004";Tstart="752";shortTE="F";uid="49acb8ff-d572-498d-a193-d55f31279da6"
CM029357.1	RepeatMasker	DNA/Ginger-1	51326356	51326657	1248	+	.	ID="RND-6_FAMILY-25049";Tend="1749";Tstart="1406";shortTE="F";uid="d20fd5bd-4ae4-424a-b7c7-619b29f638b9"
CM029357.1	RepeatMasker	Unknown	55901717	55901925	417	+	.	ID="RND-6_FAMILY-12876";Tend="1270";Tstart="1006";shortTE="F";uid="28ffe2b1-5fa6-4e86-813b-5cea733b226a"
CM029357.1	RepeatMasker	DNA/TcMar-Mariner	22896893	22897020	418	+	.	ID="MARINER-N13_HSAL";Tend="511";Tstart="377";shortTE="F";uid="78535fd0-22e5-4cfc-a77a-c7d6ccc4e1cd"
CM029357.1	RepeatMasker	LINE/R1-LOA	45501758	45502050	2112	+	.	ID="RND-6_FAMILY-1331";Tend="1513";Tstart="1209";shortTE="F";uid="cae6001d-fd11-4a08-b435-22f0c3fe6728"
CM029357.1	RepeatMasker	Unknown	35396213	35396492	1414	+	.	ID="RND-6_FAMILY-135";Tend="1457";Tstart="1165";shortTE="F";uid="95dbe8d4-175b-4b07-9c42-88e347724df7"
CM029357.1	RepeatMasker	DNA/Kolobok-E	30392770	30393755	3942	+	.	ID="rnd-5_family-1934";Tend="2496";Tstart="1488";shortTE="F";uid="5bc486af-9100-42e5-9a2d-27653c0d7738"
CM029357.1	RepeatMasker	DNA/Kolobok-E	106891	107028	831	+	.	ID="RND-3_FAMILY-70";Tend="1161";Tstart="1024";shortTE="F";uid="5f0fee52-4c46-4972-9482-efb934ad184c"
CM029357.1	RepeatMasker	Retroposon?	39413952	39414117	414	+	.	ID="RND-6_FAMILY-2429";Tend="1653";Tstart="1495";shortTE="F";uid="5b8d6357-b34c-46eb-b156-d70d03a7ada2"
CM029357.1	RepeatMasker	Retroposon?	43892572	43893237	2530	+	.	ID="RND-4_FAMILY-238";Tend="1484";Tstart="783";shortTE="F";uid="c9c9daa3-889c-4dda-a7ab-e25f7697c9bf"
CM029357.1	RepeatMasker	DNA/Ginger-1	46902737	46903285	4076	+	.	ID="RND-6_FAMILY-2606";Tend="1695";Tstart="1146";shortTE="F";uid="36e48f16-db0a-4f64-a2bb-f34f198ed675"
CM029357.1	RepeatMasker	Unknown	26178610	26178779	664	+	.	ID="RND-1_FAMILY-134";Tend="1060";Tstart="887";shortTE="F";uid="5b4f4d56-86c4-4f10-a060-a5424c53b132"
CM029357.1	RepeatMasker	Retroposon?	32890926	32891142	924	+	.	ID="RND-6_FAMILY-3888";Tend="1542";Tstart="1322";shortTE="F";uid="973bf193-684c-4efb-8498-ef72d404bf81"
CM029357.1	RepeatMasker	Unknown	39325334	39325798	2563	+	.	ID="RND-4_FAMILY-767";Tend="1138";Tstart="674";shortTE="F";uid="e1a7183c-0f4a-4be6-89e0-6e0ba7091a69"
CM029357.1	RepeatMasker	DNA/hAT-hAT19	11839266	11839820	2243	+	.	ID="DNA8-66_AP";Tend="577";Tstart="10";shortTE="F";uid="e3767eae-2e83-4bc1-aa2b-7d86ac0a8585"
CM029357.1	RepeatMasker	Retroposon?	16643295	16644125	3188	+	.	ID="RND-1_FAMILY-7";Tend="1955";Tstart="1062";shortTE="F";uid="9809a8e7-0c1e-4d57-8be8-1e8423cf9813"
CM029357.1	RepeatMasker	DNA/Kolobok-E	50582885	50583115	1553	+	.	ID="RND-6_FAMILY-1953";Tend="2039";Tstart="1815";shortTE="F";uid="c61caa22-a5ef-48c2-a906-dbb33745c995"
CM029357.1	RepeatMasker	Unknown	57999245	58000432	1529	+	.	ID="RND-6_FAMILY-4120";Tend="1177";Tstart="46";shortTE="F";uid="8f75774c-f036-40cf-ab15-ee611041d617"
CM029357.1	RepeatMasker	DNA	47702277	47702511	1099	+	.	ID="RND-1_FAMILY-36";Tend="1179";Tstart="959";shortTE="F";uid="dc776257-14ad-4527-a15e-2d8111bfbcfa"
CM029357.1	RepeatMasker	DNA/Kolobok-E	36358789	36359431	1033	+	.	ID="RND-6_FAMILY-5151";Tend="1673";Tstart="990";shortTE="F";uid="24ed1573-e7a5-41f4-aa6b-2a412b40edd5"
CM029357.1	RepeatMasker	Unknown	16888721	16888944	1097	+	.	ID="RND-6_FAMILY-135";Tend="1159";Tstart="912";shortTE="F";uid="157c3917-7869-4d4e-9dc9-1e297bcf0c07"
CM029357.1	RepeatMasker	DNA/hAT-Tip100	5861369	5861859	2273	+	.	ID="RND-3_FAMILY-203";Tend="1408";Tstart="903";shortTE="F";uid="584c45ad-08f2-4ac9-8a4f-6682b393ad89"
CM029357.1	RepeatMasker	DNA/Ginger-1	19509887	19511019	6625	+	.	ID="RND-6_FAMILY-10821";Tend="2065";Tstart="782";shortTE="F";uid="c22d110c-ba0d-477c-8013-9df0843b2941"
CM029357.1	RepeatMasker	RC/Helitron	19407065	19407280	408	+	.	ID="RND-5_FAMILY-1063";Tend="1213";Tstart="1017";shortTE="F";uid="a12a9315-04c2-4c5f-b233-e7979ce961fc"
CM029357.1	RepeatMasker	DNA	44234295	44234470	563	+	.	ID="RND-3_FAMILY-136";Tend="1351";Tstart="1172";shortTE="F";uid="849096f8-f57f-46c3-bc38-d407e7b4052e"
CM029357.1	RepeatMasker	DNA/Ginger-1	29872391	29872606	730	+	.	ID="RND-6_FAMILY-10821";Tend="974";Tstart="730";shortTE="F";uid="1bf15506-387a-4f10-8349-6b03f7149e9a"
CM029357.1	RepeatMasker	Unknown	11813112	11813249	1018	+	.	ID="RND-6_FAMILY-19938";Tend="1049";Tstart="899";shortTE="F";uid="8099899e-a431-469b-a289-cb79a4a56577"
CM029357.1	RepeatMasker	DNA/Ginger-1	34303919	34304091	725	+	.	ID="RND-2_FAMILY-108";Tend="1251";Tstart="1093";shortTE="F";uid="6a9d4dc7-9c5b-4c0a-a21d-9c9420b8fdd5"
CM029357.1	RepeatMasker	Unknown	59970561	59970694	1195	+	.	ID="RND-5_FAMILY-7746";Tend="1327";Tstart="1194";shortTE="F";uid="735f2294-d47d-4466-a53d-c52084e67cb8"
CM029357.1	RepeatMasker	DNA/Kolobok-E	24901906	24902017	669	+	.	ID="RND-3_FAMILY-70";Tend="1051";Tstart="931";shortTE="F";uid="b06f1e00-c85b-41d8-a48b-3b456290ab1e"
CM029357.1	RepeatMasker	LINE/RTE-BovB	49484817	49485132	1385	+	.	ID="RND-6_FAMILY-3718";Tend="2011";Tstart="1457";shortTE="F";uid="56baac96-f8e7-4524-b156-14f9737cc48c"
CM029357.1	RepeatMasker	Retroposon?	52122506	52122965	884	+	.	ID="RND-4_FAMILY-238";Tend="1269";Tstart="785";shortTE="F";uid="c4429e80-37c6-4647-9ac5-1e433b2aaba2"
CM029357.1	RepeatMasker	DNA/hAT-Tip100	45567092	45567290	632	+	.	ID="RND-3_FAMILY-203";Tend="1428";Tstart="1253";shortTE="F";uid="d34c8952-317c-4811-99bb-5052f0c32e0f"
CM029357.1	RepeatMasker	Unknown	38250677	38250877	821	+	.	ID="RND-5_FAMILY-1478";Tend="1217";Tstart="1001";shortTE="F";uid="df4503f5-9606-4c1a-b51f-88cfb9f7e581"
CM029357.1	RepeatMasker	Unknown	44180985	44181136	469	+	.	ID="RND-1_FAMILY-41";Tend="1177";Tstart="1043";shortTE="F";uid="840dc769-5095-4f68-aef6-deb02cb856c3"
CM029357.1	RepeatMasker	LINE/RTE-BovB	40813329	40814166	4545	+	.	ID="RND-4_FAMILY-737";Tend="1711";Tstart="889";shortTE="F";uid="7bdc2d9c-495d-4227-9719-ad36a59b73d4"
CM029357.1	RepeatMasker	Retroposon?	43629823	43629968	693	+	.	ID="RND-6_FAMILY-3888";Tend="1087";Tstart="951";shortTE="F";uid="42b95f7a-ac51-42b9-b3f8-9e14e3527595"
CM029357.1	RepeatMasker	RC/Helitron	20398181	20398532	2238	+	.	ID="RND-4_FAMILY-454";Tend="1187";Tstart="853";shortTE="F";uid="891abbd3-ccda-423e-8ae1-8b8b854ad5c9"
CM029357.1	RepeatMasker	Retroposon?	11528992	11529646	3251	+	.	ID="RND-3_FAMILY-43";Tend="1716";Tstart="940";shortTE="F";uid="5a8fe516-cc34-45a5-8fde-7a59404ac43b"
CM029357.1	RepeatMasker	DNA/Ginger-1	11004018	11004195	432	+	.	ID="RND-1_FAMILY-2";Tend="1428";Tstart="1250";shortTE="F";uid="54440e0b-8158-40fb-862e-8d91e1f0b9ff"
CM029357.1	RepeatMasker	Retroposon?	44549270	44549776	1595	+	.	ID="RND-5_FAMILY-1208";Tend="1423";Tstart="916";shortTE="F";uid="b3cbdf8b-9a56-4a71-82a2-b27cf406579c"
CM029357.1	RepeatMasker	DNA	239991	240104	413	+	.	ID="RND-3_FAMILY-136";Tend="1313";Tstart="1205";shortTE="F";uid="b05b22dc-fe09-44de-a13d-82383e9860b7"
CM029357.1	RepeatMasker	Retroposon?	679703	679807	444	+	.	ID="RND-6_FAMILY-3888";Tend="1403";Tstart="1308";shortTE="F";uid="cde8044d-415d-4fa8-b61e-d74e3ec59982"
CM029357.1	RepeatMasker	DNA/Kolobok-E	60219788	60220752	5796	+	.	ID="RND-5_FAMILY-386";Tend="1894";Tstart="861";shortTE="F";uid="a6a506b9-3010-44ea-a09e-b66ed98acdea"
CM029357.1	RepeatMasker	DNA/Ginger-1	22827351	22827571	752	+	.	ID="RND-6_FAMILY-4698";Tend="1748";Tstart="1513";shortTE="F";uid="1b01b87e-d951-4a90-94c0-1b557da5753e"
CM029357.1	RepeatMasker	Retroposon?	50797062	50797917	1980	+	.	ID="RND-1_FAMILY-7";Tend="1726";Tstart="884";shortTE="F";uid="c17d97ed-9fdd-47d3-83ab-cc5fa5adb2a0"
CM029357.1	RepeatMasker	DNA/Kolobok-E	35312675	35313012	1219	+	.	ID="RND-3_FAMILY-70";Tend="1892";Tstart="1560";shortTE="F";uid="ac6945f3-c57f-4348-88d7-69b835fcfdbc"
CM029357.1	RepeatMasker	Unknown	42402127	42402404	1219	+	.	ID="RND-6_FAMILY-11705";Tend="1013";Tstart="671";shortTE="F";uid="6c7274ca-c3fb-4ebc-8dce-c16db2654dc6"
CM029357.1	RepeatMasker	Retroposon?	48822171	48822372	654	+	.	ID="RND-2_FAMILY-19";Tend="1581";Tstart="1177";shortTE="F";uid="ce47958c-e0e5-41f2-b0b7-5980f82314fc"
CM029357.1	RepeatMasker	DNA/hAT-Charlie	44840016	44840594	561	+	.	ID="hat-3_rpr";Tend="1659";Tstart="951";shortTE="F";uid="fab3de45-a21c-43fc-8ecd-35ffac780b95"
CM029357.1	RepeatMasker	DNA/Ginger-1	40921225	40921396	411	+	.	ID="RND-5_FAMILY-1480";Tend="1723";Tstart="1553";shortTE="F";uid="fb8f2afe-fa1c-4629-9416-e84a71cfd920"
CM029357.1	RepeatMasker	LINE/RTE-BovB	9688286	9688839	2220	+	.	ID="RND-4_FAMILY-737";Tend="1465";Tstart="878";shortTE="F";uid="03384f33-7e96-4cec-84fe-bb798099cdf2"
CM029357.1	RepeatMasker	DNA/Ginger-1	41924791	41924992	945	+	.	ID="RND-1_FAMILY-3";Tend="1925";Tstart="1717";shortTE="F";uid="0e4a9c00-9a9b-4d83-b279-2113255eb999"
CM029357.1	RepeatMasker	LINE/RTE-BovB	39847423	39847599	734	+	.	ID="RND-4_FAMILY-737";Tend="1754";Tstart="1578";shortTE="F";uid="2ed718da-d4c1-4e10-8f18-604c1d0a3459"
CM029357.1	RepeatMasker	Unknown	22687548	22688244	979	+	.	ID="REP-6_LMI";Tend="15946";Tstart="15237";shortTE="F";uid="83210441-79a2-40dc-8903-e05b411f4ff7"
CM029357.1	RepeatMasker	LINE/R1-LOA	32224580	32225015	503	+	.	ID="RND-6_FAMILY-1331";Tend="2518";Tstart="2069";shortTE="F";uid="3510070f-8455-497b-a7c7-83da5ae97163"
CM029357.1	RepeatMasker	DNA/Kolobok-E	20962126	20962510	453	+	.	ID="RND-3_FAMILY-70";Tend="1931";Tstart="1531";shortTE="F";uid="b61c2d54-41cf-404a-bb6d-1339d50cd2bc"
CM029357.1	RepeatMasker	LINE/I-Jockey	28589240	28589372	510	+	.	ID="TART_DV";Tend="2856";Tstart="2739";shortTE="F";uid="0c645993-5963-4842-8495-e862b2e40c22"
CM029357.1	RepeatMasker	RC/Helitron	15640459	15640577	722	+	.	ID="HELITRON-N1C_BM";Tend="133";Tstart="10";shortTE="F";uid="e0252f18-1a75-466f-abe6-709c9fbe9e4b"
CM029357.1	RepeatMasker	Unknown	33564808	33565059	445	+	.	ID="RND-6_FAMILY-135";Tend="1423";Tstart="1201";shortTE="F";uid="05b3b331-6816-437d-b59f-8ed8a50b7e69"
CM029357.1	RepeatMasker	DNA/Kolobok-E	15214688	15214909	595	+	.	ID="RND-5_FAMILY-751";Tend="1098";Tstart="884";shortTE="F";uid="388a41d2-ea04-43c1-8019-1f58ce52971a"
CM029357.1	RepeatMasker	DNA	43388936	43389088	538	+	.	ID="RND-3_FAMILY-144";Tend="1266";Tstart="1107";shortTE="F";uid="ca08e60b-b2a9-4906-a53d-9959d5290bff"
CM029357.1	RepeatMasker	DNA/hAT-Charlie	17966512	17967139	1143	+	.	ID="RND-6_FAMILY-950";Tend="1194";Tstart="552";shortTE="F";uid="d2996704-8ecc-407a-9753-9093b65b1791"
CM029357.1	RepeatMasker	Unknown	30987895	30988351	1246	+	.	ID="RND-5_FAMILY-1478";Tend="1504";Tstart="1005";shortTE="F";uid="0d0aec34-47f5-4129-b8f5-592b7106b470"
CM029357.1	RepeatMasker	Retroposon?	45142847	45143008	505	+	.	ID="RND-5_FAMILY-708";Tend="1074";Tstart="770";shortTE="F";uid="45269b53-2f15-45cc-bf15-c5c8d33d187a"
CM029357.1	RepeatMasker	Unknown	188443	188553	554	+	.	ID="RND-4_FAMILY-76";Tend="1144";Tstart="1039";shortTE="F";uid="9f6a4983-0938-41e0-ab42-96cecee82a79"
CM029357.1	RepeatMasker	Unknown	56981985	56982527	1301	+	.	ID="RND-6_FAMILY-135";Tend="1459";Tstart="903";shortTE="F";uid="8691f3cf-743a-4da5-bfcb-e47f97baa762"
CM029357.1	RepeatMasker	DNA	8316044	8316240	411	+	.	ID="RND-3_FAMILY-144";Tend="1332";Tstart="1141";shortTE="F";uid="db497aa3-1fae-43ed-af34-bbfd5001272a"
CM029357.1	RepeatMasker	Retroposon?	6163432	6163540	472	+	.	ID="RND-6_FAMILY-1967";Tend="1035";Tstart="909";shortTE="F";uid="c98f5cab-f569-45e0-a112-84eec205f755"
CM029357.1	RepeatMasker	Retroposon?	932321	932464	463	+	.	ID="RND-4_FAMILY-238";Tend="1886";Tstart="1734";shortTE="F";uid="ae9aff69-77fd-4258-b077-5c090e8ff634"
CM029357.1	RepeatMasker	DNA/hAT-Blackjack	6914337	6914733	2235	+	.	ID="RND-6_FAMILY-5371";Tend="1473";Tstart="1095";shortTE="F";uid="20214a45-ce44-4dca-9d1f-72cc4bc19b53"
CM029357.1	RepeatMasker	Retroposon?	31052888	31052993	405	+	.	ID="RND-6_FAMILY-3888";Tend="1538";Tstart="1431";shortTE="F";uid="33a809ae-0cfb-48f2-9192-d40a08b4e9c1"
CM029357.1	RepeatMasker	DNA	10607163	10607401	655	+	.	ID="RND-6_FAMILY-550";Tend="1488";Tstart="1211";shortTE="F";uid="11bdd311-b099-4cc3-917d-ba7b33caac8e"
CM029357.1	RepeatMasker	Retroposon?	48195497	48195645	644	+	.	ID="RND-3_FAMILY-104";Tend="1727";Tstart="1538";shortTE="F";uid="70222bad-a456-4cb7-8638-344f4d9d467c"
CM029357.1	RepeatMasker	Retroposon?	45571986	45572101	462	+	.	ID="RND-1_FAMILY-7";Tend="1323";Tstart="1207";shortTE="F";uid="a2c51df7-127a-4c97-b5c2-242d9298ef3c"
CM029357.1	RepeatMasker	DNA/Kolobok-E	14167331	14167588	1396	+	.	ID="RND-5_FAMILY-1864";Tend="1940";Tstart="1686";shortTE="F";uid="7be95321-e7f2-448b-814e-1023d22337c0"
CM029357.1	RepeatMasker	Retroposon?	32091908	32092056	914	+	.	ID="RND-6_FAMILY-3888";Tend="1368";Tstart="1222";shortTE="F";uid="b5c79795-98c1-436e-a366-d3f79b05411d"
CM029357.1	RepeatMasker	DNA/Kolobok-E	50608068	50608199	506	+	.	ID="RND-3_FAMILY-70";Tend="1593";Tstart="1462";shortTE="F";uid="8d88bf44-0d25-4136-bb44-243acfda63c5"
CM029357.1	RepeatMasker	DNA/Ginger-1	3269060	3269170	508	+	.	ID="RND-6_FAMILY-8806";Tend="953";Tstart="843";shortTE="F";uid="56367209-fb5d-41d6-aa76-764b9dea8e56"
CM029357.1	RepeatMasker	DNA/hAT-Tip100	32367378	32367527	933	+	.	ID="RND-3_FAMILY-203";Tend="1018";Tstart="869";shortTE="F";uid="51cddae1-3f17-4e16-a13b-866fdced1f2e"
CM029357.1	RepeatMasker	DNA/Ginger-1	47994582	47995203	1289	+	.	ID="RND-1_FAMILY-1";Tend="1441";Tstart="816";shortTE="F";uid="8b90894a-1886-4ce8-bbb9-c05af7ff8684"
CM029357.1	RepeatMasker	DNA/Ginger-1	49842679	49843627	5781	+	.	ID="RND-1_FAMILY-33";Tend="1820";Tstart="896";shortTE="F";uid="6a0e8ebd-d945-40c8-9475-9404b4a0359a"
CM029357.1	RepeatMasker	DNA/Kolobok-E	44779857	44780263	1844	+	.	ID="RND-3_FAMILY-70";Tend="1585";Tstart="1136";shortTE="F";uid="56b056c4-9ee4-4999-bbae-f575449318bf"
CM029357.1	RepeatMasker	DNA	46494074	46494176	523	+	.	ID="RND-3_FAMILY-60";Tend="1540";Tstart="1440";shortTE="F";uid="9a194f2b-fcb0-48ed-ac36-66479b803c67"
CM029357.1	RepeatMasker	LINE/RTE-BovB	6106606	6106864	686	+	.	ID="RND-6_FAMILY-3718";Tend="2004";Tstart="1723";shortTE="F";uid="2ad4efe9-d9a9-43ca-aea1-77979bbdf0c4"
CM029357.1	RepeatMasker	DNA/hAT-Ac	24091144	24092417	9983	+	.	ID="RND-6_FAMILY-1688";Tend="2009";Tstart="749";shortTE="F";uid="cc2a2f7e-b395-4321-a1d8-5b5bd590e775"
CM029357.1	RepeatMasker	RC/Helitron	7143961	7144524	3629	+	.	ID="RND-4_FAMILY-454";Tend="1438";Tstart="852";shortTE="F";uid="17e11f62-9c85-4c60-a0b5-e87810471318"
CM029357.1	RepeatMasker	DNA/hAT-Blackjack	36194354	36195905	10503	+	.	ID="RND-5_FAMILY-4088";Tend="2305";Tstart="797";shortTE="F";uid="04b10241-4e86-4333-aa98-88ea1338a62a"
CM029357.1	RepeatMasker	Retroposon?	28074305	28074417	551	+	.	ID="RND-4_FAMILY-238";Tend="1888";Tstart="1776";shortTE="F";uid="b537748d-3936-4803-8f8d-49e3af576ac9"
CM029357.1	RepeatMasker	LINE/RTE-BovB	7804812	7806199	10407	+	.	ID="RND-1_FAMILY-101";Tend="1712";Tstart="152";shortTE="F";uid="5441ee09-9924-4995-9d86-c2e4e99107df"
CM029357.1	RepeatMasker	DNA/PIF-Harbinger	1866571	1866992	515	+	.	ID="HARB-1_AP";Tend="419";Tstart="1";shortTE="F";uid="cbc53c8c-700c-4325-ade5-2d5a304563c0"
CM029357.1	RepeatMasker	LINE/RTE-BovB	53002619	53002915	2368	+	.	ID="RND-1_FAMILY-127";Tend="1160";Tstart="849";shortTE="F";uid="a2d81e3b-575d-4474-ac48-e26f0b4005c2"
CM029357.1	RepeatMasker	LINE/RTE-BovB	352220	352436	964	+	.	ID="RND-3_FAMILY-111";Tend="1725";Tstart="1519";shortTE="F";uid="07daa186-8fc5-4753-bf0f-3388485728c6"
CM029357.1	RepeatMasker	Unknown	23910995	23911274	982	+	.	ID="RND-6_FAMILY-4119";Tend="6452";Tstart="6161";shortTE="F";uid="582ae106-da4d-491b-a534-431697ca5e69"
CM029357.1	RepeatMasker	Retroposon?	52063450	52063845	1119	+	.	ID="RND-1_FAMILY-14";Tend="1722";Tstart="1328";shortTE="F";uid="3d6641ba-6c94-4d65-bd95-2c65f2d1d068"
CM029357.1	RepeatMasker	Unknown	9444174	9444344	1010	+	.	ID="RND-6_FAMILY-7682";Tend="2244";Tstart="2065";shortTE="F";uid="bc44d1b2-3fbc-458c-bb2f-696f2f242ccb"
CM029357.1	RepeatMasker	DNA/Ginger-1	29279462	29279611	956	+	.	ID="RND-2_FAMILY-108";Tend="1338";Tstart="1189";shortTE="F";uid="7beba205-3667-4731-a282-1348d45f1afc"
CM029357.1	RepeatMasker	Retroposon?	35880035	35880536	741	+	.	ID="RND-1_FAMILY-14";Tend="1884";Tstart="1312";shortTE="F";uid="9ce11a35-d8dd-4b77-ad09-57dc7d2dd9d2"
CM029357.1	RepeatMasker	Retroposon?	1069654	1070481	3079	+	.	ID="RND-4_FAMILY-238";Tend="1672";Tstart="779";shortTE="F";uid="c15251f7-f8e3-428d-9ee8-f2f7c1f2358d"
CM029357.1	RepeatMasker	DNA/Ginger-1	53312310	53312665	978	+	.	ID="RND-6_FAMILY-4698";Tend="1746";Tstart="1342";shortTE="F";uid="56d3fdfe-36f9-4fef-8c9a-55c03259ae1a"
CM029357.1	RepeatMasker	Unknown	8240358	8240659	850	+	.	ID="RND-4_FAMILY-789";Tend="1294";Tstart="1004";shortTE="F";uid="49b65579-9aa5-4d08-a19c-9d87be021885"
CM029357.1	RepeatMasker	DNA/hAT-hAT19	49372807	49373066	455	+	.	ID="HAT-N5_AP";Tend="666";Tstart="405";shortTE="F";uid="e451c9ba-4043-4f18-abd4-ea35c2c4b2a0"
CM029357.1	RepeatMasker	DNA	3612797	3613452	1274	+	.	ID="RND-3_FAMILY-144";TEgroup="ctg_1%7CRND-3_FAMILY-144%7C2";Tend="1698";Tstart="873";shortTE="F";uid="5f529b7a-4e8e-42b8-b66a-667bfab4d94a"
CM029357.1	RepeatMasker	LINE/L2	4389424	4389835	695	+	.	ID="RND-6_FAMILY-1297";Tend="1274";Tstart="877";shortTE="F";uid="8e23f9c2-7d59-4eb3-b52b-66d7ee238031"
CM029357.1	RepeatMasker	DNA/hAT-Tip100	35862569	35863042	816	+	.	ID="RND-4_FAMILY-680";Tend="1387";Tstart="911";shortTE="F";uid="94b17faf-de4b-4321-9169-a9c94b03650e"
CM029357.1	RepeatMasker	DNA/Ginger-1	27982906	27983047	627	+	.	ID="RND-5_FAMILY-1480";Tend="1187";Tstart="1055";shortTE="F";uid="fc232d8d-2721-484d-99f0-5892e96da7e7"
CM029357.1	RepeatMasker	DNA/Ginger-1	54208955	54209315	1882	+	.	ID="RND-5_FAMILY-1480";Tend="1717";Tstart="1332";shortTE="F";uid="3770f8d9-dee0-4c57-91b5-a7e0c48e4a89"
CM029357.1	RepeatMasker	DNA/Kolobok-E	18065872	18066735	1748	+	.	ID="RND-3_FAMILY-70";TEgroup="ctg_1%7CRND-3_FAMILY-70%7C32";Tend="1791";Tstart="916";shortTE="F";uid="291e2b7c-f99c-474f-9620-4182ae653a00"
CM029357.1	RepeatMasker	Retroposon?	42854284	42854466	689	+	.	ID="RND-1_FAMILY-7";Tend="1362";Tstart="1167";shortTE="F";uid="beb48065-a018-434c-af73-1540b1baaf91"
CM029357.1	RepeatMasker	DNA/Kolobok-E	33124026	33124366	725	+	.	ID="RND-3_FAMILY-70";Tend="1937";Tstart="1568";shortTE="F";uid="3fb565dd-54df-43d3-9a06-654df74c4972"
CM029357.1	RepeatMasker	Unknown	17949915	17950086	1239	+	.	ID="RND-6_FAMILY-4878";Tend="823";Tstart="652";shortTE="F";uid="07919a86-a1a0-46b9-83d8-8a57cad9853c"
CM029357.1	RepeatMasker	DNA/Ginger-1	9319171	9319306	500	+	.	ID="RND-1_FAMILY-3";Tend="1876";Tstart="1734";shortTE="F";uid="0b263c65-fb69-49d3-9b2d-d7dd6b455830"
CM029357.1	RepeatMasker	Unknown	54175055	54175193	470	+	.	ID="RND-4_FAMILY-923";Tend="1541";Tstart="1390";shortTE="F";uid="a43be7d0-7291-4db1-9422-283add47a2fd"
CM029357.1	RepeatMasker	LINE/RTE-BovB	6635672	6636090	2027	+	.	ID="RND-5_FAMILY-1487";Tend="1344";Tstart="913";shortTE="F";uid="64e5f475-bcf7-44ca-ba95-a63ded565cdb"
CM029357.1	RepeatMasker	Retroposon?	27106357	27106483	439	+	.	ID="RND-1_FAMILY-7";Tend="988";Tstart="853";shortTE="F";uid="71937b78-945e-40e2-9a55-7684566c97cd"
CM029357.1	RepeatMasker	LINE/RTE-BovB	42244603	42244882	774	+	.	ID="RND-3_FAMILY-52";Tend="1474";Tstart="1177";shortTE="F";uid="48f6f49d-3cff-4c3e-aab8-0005638a84b4"
CM029357.1	RepeatMasker	LINE/RTE-BovB	15102878	15103065	446	+	.	ID="RND-6_FAMILY-3718";Tend="2008";Tstart="1836";shortTE="F";uid="0f0d00e1-8142-4f8c-be45-cdea53b6e206"
CM029357.1	RepeatMasker	Retroposon?	50029116	50029876	4570	+	.	ID="RND-3_FAMILY-43";Tend="1721";Tstart="937";shortTE="F";uid="c6fd2bb8-d7d4-40f9-9440-231e629d46be"
CM029357.1	RepeatMasker	Retroposon?	30181901	30182125	799	+	.	ID="RND-1_FAMILY-14";Tend="1917";Tstart="1723";shortTE="F";uid="af20ce56-a3bc-44d8-8d43-e2d2c1019beb"
CM029357.1	RepeatMasker	Unknown	30132261	30132607	667	+	.	ID="RND-3_FAMILY-34";Tend="1504";Tstart="1100";shortTE="F";uid="2b1f8ae8-4a5b-465e-8ed8-d5371ce543ba"
CM029357.1	RepeatMasker	DNA/Kolobok-E	17016673	17016833	1300	+	.	ID="RND-5_FAMILY-3115";Tend="520";Tstart="360";shortTE="F";uid="976d2e8e-c370-48bc-afbf-7a52876013b4"
CM029357.1	RepeatMasker	DNA/Kolobok-E	9715788	9715905	897	+	.	ID="RND-3_FAMILY-70";Tend="1119";Tstart="1002";shortTE="F";uid="d35ca946-f4c9-411d-bb79-281f76353b9f"
CM029357.1	RepeatMasker	DNA/Ginger-1	4314111	4314387	949	+	.	ID="RND-6_FAMILY-4698";Tend="1750";Tstart="1464";shortTE="F";uid="bfe93b36-0908-4637-9794-feef2826b456"
CM029357.1	RepeatMasker	DNA/hAT-Charlie	8408965	8409834	552	+	.	ID="RND-5_FAMILY-920";TEgroup="ctg_1%7CRND-5_FAMILY-920%7C1";Tend="1402";Tstart="636";shortTE="F";uid="af4a513f-6ceb-47c3-b5c1-4be2cc519750"
CM029357.1	RepeatMasker	Retroposon?	34673310	34673450	749	+	.	ID="RND-3_FAMILY-43";Tend="1696";Tstart="1526";shortTE="F";uid="11c0d798-6183-44fa-b972-1f11ffa43fdf"
CM029357.1	RepeatMasker	DNA/Kolobok-E	43203123	43203289	511	+	.	ID="RND-3_FAMILY-70";Tend="1503";Tstart="1339";shortTE="F";uid="c3484714-0e85-4db4-b96f-cd8046e10dbc"
CM029357.1	RepeatMasker	DNA	45558296	45558845	1709	+	.	ID="RND-6_FAMILY-550";Tend="1499";Tstart="938";shortTE="F";uid="91b1c939-a083-420e-8bfe-5cb9544b78e4"
CM029357.1	RepeatMasker	DNA/Ginger-1	45097105	45097395	1245	+	.	ID="RND-6_FAMILY-4698";Tend="1749";Tstart="1459";shortTE="F";uid="66ec791f-8e77-42cb-9a3a-e6413a512a78"
CM029357.1	RepeatMasker	Unknown	20392125	20392640	3759	+	.	ID="RND-6_FAMILY-9344";Tend="1341";Tstart="814";shortTE="F";uid="3ac6fa45-f6d2-4ede-8f6d-ecef27081101"
CM029357.1	RepeatMasker	DNA/Kolobok-E	44240057	44240764	2928	+	.	ID="RND-6_FAMILY-1953";Tend="2101";Tstart="1320";shortTE="F";uid="7efb5cf4-c568-4cbd-a833-62109b1f9a5e"
CM029357.1	RepeatMasker	DNA	50260746	50261374	1818	+	.	ID="RND-3_FAMILY-144";Tend="1644";Tstart="972";shortTE="F";uid="5cc9187e-89e8-4ce7-b5b2-c0e1c9b3474f"
CM029357.1	RepeatMasker	Retroposon?	7384379	7384511	532	+	.	ID="RND-6_FAMILY-3888";Tend="1122";Tstart="1001";shortTE="F";uid="b080b87c-d525-4054-b5f2-c96a17d7d585"
CM029357.1	RepeatMasker	LTR/Gypsy	11521190	11521721	1118	+	.	ID="RND-5_FAMILY-4166";Tend="1650";Tstart="1146";shortTE="F";uid="2c6c0028-40b5-4345-a330-4d648612c935"
CM029357.1	RepeatMasker	RC/Helitron	42835667	42836268	2839	+	.	ID="RND-4_FAMILY-897";Tend="1605";Tstart="750";shortTE="F";uid="6755bc8a-257c-4632-b5de-8169174520ba"
CM029357.1	RepeatMasker	Retroposon?	7586190	7586769	1618	+	.	ID="RND-4_FAMILY-238";Tend="1416";Tstart="827";shortTE="F";uid="d67ab279-7447-48d1-94a9-1d0c1600cad7"
CM029357.1	RepeatMasker	DNA/Ginger-1	48987145	48988335	6764	+	.	ID="RND-6_FAMILY-2606";Tend="2111";Tstart="916";shortTE="F";uid="5359632b-cdad-429c-8350-69d3dc8578de"
CM029357.1	RepeatMasker	Unknown	25852563	25852843	616	+	.	ID="RND-1_FAMILY-41";Tend="1182";Tstart="925";shortTE="F";uid="09894dc1-cccf-4e4f-a737-bf5ebcb20a43"
CM029357.1	RepeatMasker	Retroposon?	36593030	36593163	505	+	.	ID="RND-1_FAMILY-7";Tend="1333";Tstart="1191";shortTE="F";uid="ddee6861-496a-4217-8f89-597b42e6959f"
CM029357.1	RepeatMasker	Unknown	27088757	27088899	424	+	.	ID="RND-4_FAMILY-529";Tend="1547";Tstart="1416";shortTE="F";uid="5616b58e-0450-4e07-9266-718f33752bfd"
CM029357.1	RepeatMasker	DNA/Ginger-1	4897662	4898212	3327	+	.	ID="RND-1_FAMILY-2";Tend="1467";Tstart="916";shortTE="F";uid="1e4063a5-72bc-435a-82b8-abc790ea0ded"
CM029357.1	RepeatMasker	DNA	21620111	21620555	1785	+	.	ID="RND-5_FAMILY-1889";Tend="1441";Tstart="969";shortTE="F";uid="15ccfe0a-7138-4c35-87cb-10f71f835524"
CM029357.1	RepeatMasker	LINE/RTE-BovB	2396742	2397009	425	+	.	ID="RND-3_FAMILY-111";Tend="1585";Tstart="1309";shortTE="F";uid="94b23ef3-8d84-41e6-9f4d-1bb2ef77d621"
CM029357.1	RepeatMasker	DNA	43329483	43329720	465	+	.	ID="RND-3_FAMILY-144";Tend="1722";Tstart="1459";shortTE="F";uid="eee00709-9065-4633-be2c-1ee80c810809"
CM029357.1	RepeatMasker	Retroposon?	17418083	17418463	2201	+	.	ID="RND-5_FAMILY-708";Tend="1742";Tstart="1350";shortTE="F";uid="c4c9acdc-de31-4d41-9142-046ff2c9dd13"
CM029357.1	RepeatMasker	Unknown	2751791	2752164	1048	+	.	ID="RND-4_FAMILY-556";Tend="1636";Tstart="1291";shortTE="F";uid="8f8bed12-5387-462e-a65e-6e7bed2cff20"
CM029357.1	RepeatMasker	DNA/Kolobok-E	53505442	53505690	422	+	.	ID="RND-5_FAMILY-1864";Tend="1074";Tstart="779";shortTE="F";uid="0ef487ed-d42f-4265-adc8-d58e61f2a83c"
CM029357.1	RepeatMasker	Retroposon?	22644730	22644927	793	+	.	ID="RND-1_FAMILY-6";Tend="1520";Tstart="1288";shortTE="F";uid="f84b5178-dfcb-4879-8bde-ef2fac1b4c20"
CM029357.1	RepeatMasker	DNA/Ginger-1	43911696	43912113	976	+	.	ID="RND-1_FAMILY-8";Tend="1322";Tstart="950";shortTE="F";uid="cf2218ad-b769-43ec-aeaf-86accb6a4e1a"
CM029357.1	RepeatMasker	LINE/I-Jockey	51189914	51190675	5907	+	.	ID="RND-5_FAMILY-2079";Tend="1376";Tstart="597";shortTE="F";uid="3f5d48c8-033b-4303-aa0c-24ad4e7d7a67"
CM029357.1	RepeatMasker	Unknown	4336215	4336471	1788	+	.	ID="RND-5_FAMILY-7103";Tend="821";Tstart="585";shortTE="F";uid="14fc1428-b404-400b-bada-d1f48cafc04d"
CM029357.1	RepeatMasker	Unknown	44463629	44464187	1960	+	.	ID="RND-6_FAMILY-135";Tend="1465";Tstart="898";shortTE="F";uid="d848f898-dd8d-42b3-8a4b-dd862f9a0d9b"
CM029357.1	RepeatMasker	LINE/RTE-BovB	17470551	17470997	1773	+	.	ID="RND-4_FAMILY-737";Tend="1376";Tstart="863";shortTE="F";uid="333b3868-6486-482e-91e4-5ef1fae1df34"
CM029357.1	RepeatMasker	Retroposon?	41967875	41968079	1108	+	.	ID="RND-5_FAMILY-708";Tend="1157";Tstart="805";shortTE="F";uid="b689f5c5-1699-4445-9878-61297b89bb17"
CM029357.1	RepeatMasker	LINE/RTE-BovB	45080208	45080674	707	+	.	ID="RND-1_FAMILY-101";Tend="1454";Tstart="981";shortTE="F";uid="47af8927-b43a-4b01-bb66-419080a613ce"
CM029357.1	RepeatMasker	DNA/CMC-EnSpm	55217656	55217938	1882	+	.	ID="RND-6_FAMILY-1337";Tend="1237";Tstart="959";shortTE="F";uid="acf163fe-6d4f-4dfb-99ad-d0e309f5e37c"
CM029357.1	RepeatMasker	Retroposon?	54394434	54394577	535	+	.	ID="RND-6_FAMILY-3888";Tend="1545";Tstart="1397";shortTE="F";uid="fdab63de-9590-41b6-9013-285a28e7e0a4"
CM029357.1	RepeatMasker	Retroposon?	46637013	46637944	3250	+	.	ID="RND-1_FAMILY-27";Tend="1755";Tstart="771";shortTE="F";uid="0f2cb9ea-c32c-4223-9859-786685087d5a"
CM029357.1	RepeatMasker	LINE/I-Jockey	19171311	19171497	598	+	.	ID="HALYOMORPHA_HALYS-1_FAMILY-401";Tend="358";Tstart="172";shortTE="F";uid="306ff42d-36d7-4a82-91c5-c7f8886d4aa6"
CM029357.1	RepeatMasker	RC/Helitron	39981604	39981935	1310	+	.	ID="RND-5_FAMILY-492";Tend="1814";Tstart="1436";shortTE="F";uid="35357058-464f-49ca-9061-2c55b75a71c6"
CM029357.1	RepeatMasker	DNA/Ginger-1	4861070	4861253	404	+	.	ID="RND-5_FAMILY-1110";Tend="1813";Tstart="1641";shortTE="F";uid="17ef94d1-bb71-4857-95f2-fb850d4fa38b"
CM029357.1	RepeatMasker	DNA/TcMar-Fot1	34107442	34109237	15422	+	.	ID="RND-6_FAMILY-699";Tend="2449";Tstart="658";shortTE="F";uid="97b62267-17f9-429b-b81b-947aec7ebc59"
CM029357.1	RepeatMasker	DNA/Kolobok-E	11516881	11517167	697	+	.	ID="RND-3_FAMILY-70";Tend="1937";Tstart="1615";shortTE="F";uid="3e21532e-9601-446b-a1d1-186b028c7b42"
CM029357.1	RepeatMasker	DNA/Ginger-1	21328688	21328966	1002	+	.	ID="RND-5_FAMILY-1480";Tend="1701";Tstart="1441";shortTE="F";uid="1f672fe4-0ae2-45ab-ab3b-1d0924a03c4c"
CM029357.1	RepeatMasker	DNA/MULE-MuDR	49556630	49556935	2747	+	.	ID="RND-6_FAMILY-17341";Tend="1241";Tstart="935";shortTE="F";uid="8747e55d-7871-4c6b-892d-01b35aafb7c7"
CM029357.1	RepeatMasker	DNA/Ginger-1	53510989	53511833	3298	+	.	ID="RND-5_FAMILY-1110";Tend="1806";Tstart="908";shortTE="F";uid="e552b15b-fb50-4f01-8863-e7f271d4787c"
CM029357.1	RepeatMasker	DNA/Kolobok-E	52986937	52987065	449	+	.	ID="RND-3_FAMILY-70";Tend="1327";Tstart="1181";shortTE="F";uid="d953ef28-3fdb-48b7-a8c0-24e785dc89ed"
CM029357.1	RepeatMasker	DNA/hAT-Charlie	5764445	5764907	3742	+	.	ID="RND-6_FAMILY-10340";Tend="1336";Tstart="874";shortTE="F";uid="384efc84-7fe3-4905-aede-8be18ab14663"
CM029357.1	RepeatMasker	Unknown	8225902	8226041	445	+	.	ID="RND-4_FAMILY-923";Tend="1540";Tstart="1378";shortTE="F";uid="49b83e4b-4c1c-4621-ba51-b5bf27d7f50d"
CM029357.1	RepeatMasker	DNA/hAT?	54848520	54848896	1286	+	.	ID="RND-3_FAMILY-96";Tend="1556";Tstart="1183";shortTE="F";uid="26d5d0ec-628e-4993-8134-713199faa987"
CM029357.1	RepeatMasker	LINE/RTE-BovB	24963950	24964272	759	+	.	ID="RND-1_FAMILY-100";Tend="1169";Tstart="848";shortTE="F";uid="c9dd97a4-8fc2-45e3-b2ab-87e91ff83d50"
CM029357.1	RepeatMasker	LINE/RTE-BovB	49697724	49698443	1474	+	.	ID="RND-3_FAMILY-52";TEgroup="ctg_1%7CRND-3_FAMILY-52%7C23";Tend="1585";Tstart="1177";shortTE="F";uid="8851949e-02bc-4d0e-bfc9-2775af4210fb"
CM029357.1	RepeatMasker	RC/Helitron	31600028	31600280	1948	+	.	ID="RND-4_FAMILY-454";Tend="1088";Tstart="835";shortTE="F";uid="5e48b80f-fe2d-4000-af9c-178fc6f9928f"
CM029357.1	RepeatMasker	LINE/RTE-BovB	54113628	54113948	975	+	.	ID="RND-3_FAMILY-111";Tend="1756";Tstart="1167";shortTE="F";uid="0521fe7b-260f-411a-9fa2-c7a7c1ee1a15"
CM029357.1	RepeatMasker	Unknown	65156	65606	2694	+	.	ID="RND-4_FAMILY-344";Tend="1374";Tstart="913";shortTE="F";uid="1131e4f6-026d-436b-957f-2097b6a208a8"
CM029357.1	RepeatMasker	DNA/Ginger-1	42574120	42574295	735	+	.	ID="RND-4_FAMILY-400";Tend="1441";Tstart="1247";shortTE="F";uid="de7137b6-d047-4157-ac19-1b3867ba24cc"
CM029357.1	RepeatMasker	Unknown	59100785	59101125	652	+	.	ID="RND-6_FAMILY-2588";Tend="1219";Tstart="908";shortTE="F";uid="c0844ff5-4e59-4b8b-ac8b-41ab5479e7c5"
CM029357.1	RepeatMasker	DNA	10842040	10842399	1146	+	.	ID="RND-6_FAMILY-550";Tend="1390";Tstart="970";shortTE="F";uid="ae68a2ed-14ea-4c54-8291-571e69f252df"
CM029357.1	RepeatMasker	DNA/Ginger-1	57124192	57124459	691	+	.	ID="RND-4_FAMILY-400";Tend="1553";Tstart="1280";shortTE="F";uid="9ea796ae-cda1-427f-b8cb-1e83a6bd90c3"
CM029357.1	RepeatMasker	Retroposon?	23638844	23639245	1545	+	.	ID="RND-3_FAMILY-104";Tend="1269";Tstart="855";shortTE="F";uid="bd3b0124-9412-4ef8-8cbd-9821c1177750"
CM029357.1	RepeatMasker	Retroposon?	32946854	32947722	3348	+	.	ID="RND-5_FAMILY-708";Tend="1908";Tstart="1008";shortTE="F";uid="65ec4726-4352-41de-b1dc-7712c8dcd88e"
CM029357.1	RepeatMasker	Retroposon?	54642021	54642795	4326	+	.	ID="RND-5_FAMILY-708";Tend="1532";Tstart="741";shortTE="F";uid="3b02885e-ac33-4e60-838b-4108573de95a"
CM029357.1	RepeatMasker	Unknown	1130576	1130717	563	+	.	ID="RND-4_FAMILY-335";Tend="1553";Tstart="1408";shortTE="F";uid="fd44ba36-ecad-4168-8cc4-5698b256dd94"
CM029357.1	RepeatMasker	Retroposon?	1580964	1581159	681	+	.	ID="RND-4_FAMILY-238";Tend="1408";Tstart="1212";shortTE="F";uid="835b8da1-555f-46eb-bff3-9c5476a83f77"
CM029357.1	RepeatMasker	Unknown	34349410	34349644	424	+	.	ID="RND-5_FAMILY-2636";Tend="1349";Tstart="1120";shortTE="F";uid="6d43acfd-570f-4bc9-b2e2-73b6391cde28"
CM029357.1	RepeatMasker	Unknown	45407842	45408085	1705	+	.	ID="RND-1_FAMILY-54";Tend="1219";Tstart="945";shortTE="F";uid="d0bdd1b6-e72f-46cb-9a97-d4b86bba9e8b"
CM029357.1	RepeatMasker	DNA	27350624	27351128	2206	+	.	ID="RND-1_FAMILY-36";Tend="1506";Tstart="972";shortTE="F";uid="752d225f-9daa-48f7-b0ad-719c6e3e1a64"
CM029357.1	RepeatMasker	DNA/Ginger-1	9023889	9024458	2378	+	.	ID="rnd-5_family-1110";Tend="1817";Tstart="897";shortTE="F";uid="46a86757-b03f-41c2-aa6e-e026d9578ea2"
CM029357.1	RepeatMasker	DNA/Ginger-1	20434335	20434754	2005	+	.	ID="RND-1_FAMILY-33";Tend="1465";Tstart="997";shortTE="F";uid="7e69b46a-9b4c-447d-8ab3-dd26597cff18"
CM029357.1	RepeatMasker	LINE/Penelope	38378608	38378730	530	+	.	ID="RND-5_FAMILY-93";Tend="1465";Tstart="1341";shortTE="F";uid="4ccc2ff5-cfd9-41c6-856d-f4e2725b811c"
CM029357.1	RepeatMasker	DNA/Ginger-1	38342027	38342387	1753	+	.	ID="RND-6_FAMILY-25049";Tend="2091";Tstart="1701";shortTE="F";uid="87aa8772-11ed-47c4-891d-677a7668e018"
CM029357.1	RepeatMasker	DNA/Ginger-1	44482510	44483237	1724	+	.	ID="RND-1_FAMILY-33";Tend="1781";Tstart="910";shortTE="F";uid="9d74487a-6184-40cc-a31d-de9797057433"
CM029357.1	RepeatMasker	LINE/RTE-BovB	41897468	41897616	723	+	.	ID="RND-1_FAMILY-30";Tend="1722";Tstart="1567";shortTE="F";uid="3eaff5dc-f23c-4335-bd15-e1cac8e5450e"
CM029357.1	RepeatMasker	Retroposon?	50026901	50027878	5183	+	.	ID="RND-5_FAMILY-1208";Tend="1583";Tstart="582";shortTE="F";uid="e8c2596a-2a41-4a05-ab2f-121a6140b356"
CM029357.1	RepeatMasker	Retroposon?	39986190	39986791	2659	+	.	ID="RND-1_FAMILY-7";Tend="1503";Tstart="840";shortTE="F";uid="222e2212-5304-4bdb-81a7-95c70e64aae4"
CM029357.1	RepeatMasker	LINE/RTE-BovB	27611683	27612080	1939	+	.	ID="RND-1_FAMILY-30";Tend="1710";Tstart="1301";shortTE="F";uid="1ecd29a1-c33e-45d7-b6ab-11c28fa4ec5a"
CM029357.1	RepeatMasker	DNA/Kolobok-E	44490028	44490130	542	+	.	ID="RND-6_FAMILY-5151";Tend="1877";Tstart="1766";shortTE="F";uid="5c520b69-2e4a-4729-a990-49385fdbba97"
CM029357.1	RepeatMasker	RC/Helitron	20178138	20178485	1393	+	.	ID="RND-5_FAMILY-492";Tend="1620";Tstart="1265";shortTE="F";uid="cb8955e4-9bb2-4633-ad14-3f372d5a3b4a"
CM029357.1	RepeatMasker	LINE/RTE-BovB	10326392	10326885	474	+	.	ID="RND-3_FAMILY-111";TEgroup="ctg_1%7CRND-3_FAMILY-111%7C1";Tend="1722";Tstart="1237";shortTE="F";uid="1617af1d-b36c-41b8-b875-54d739f0d543"
CM029357.1	RepeatMasker	DNA/Ginger-1	53935216	53935489	1163	+	.	ID="RND-6_FAMILY-4698";Tend="1681";Tstart="1406";shortTE="F";uid="e9069f23-79e1-474e-bd97-fec3ae98fe76"
CM029357.1	RepeatMasker	Retroposon?	43210244	43210756	2176	+	.	ID="RND-6_FAMILY-3888";Tend="1364";Tstart="888";shortTE="F";uid="27b7abd8-fd5c-4127-84b2-a8d1bc1c5924"
CM029357.1	RepeatMasker	Retroposon?	36927720	36927895	640	+	.	ID="RND-1_FAMILY-7";Tend="1714";Tstart="1528";shortTE="F";uid="adf788d7-1e74-42a8-90ac-1a59b396e6f6"
CM029357.1	RepeatMasker	DNA/TcMar-m44	45157529	45157767	1046	+	.	ID="DNAX-7_AP";Tend="306";Tstart="5";shortTE="F";uid="9dcb8e43-d3e5-460e-a240-fd5504d978b8"
CM029357.1	RepeatMasker	Unknown	58627849	58628009	601	+	.	ID="RND-4_FAMILY-556";Tend="947";Tstart="786";shortTE="F";uid="5587515c-64d8-4319-90a0-4eaa614fc29e"
CM029357.1	RepeatMasker	LINE/R1-LOA	49518432	49518981	2297	+	.	ID="RND-6_FAMILY-1331";Tend="1465";Tstart="923";shortTE="F";uid="b0e97e36-ff4e-4acd-9260-c49094a6efcc"
CM029357.1	RepeatMasker	DNA/Kolobok-E	26506666	26507090	541	+	.	ID="RND-3_FAMILY-70";Tend="1937";Tstart="1540";shortTE="F";uid="acaad838-fabd-45a5-bd3e-55f397001be3"
CM029357.1	RepeatMasker	Unknown	52847357	52847768	711	+	.	ID="RND-5_FAMILY-2636";Tend="1391";Tstart="957";shortTE="F";uid="002c050b-b4bc-4bdb-830c-ab0b69675ac7"
CM029357.1	RepeatMasker	Retroposon?	52157420	52157542	514	+	.	ID="RND-1_FAMILY-14";Tend="1684";Tstart="1556";shortTE="F";uid="db330b4f-6d6c-4735-80c8-26c0df588abc"
CM029357.1	RepeatMasker	DNA/Kolobok-E	26375769	26375942	606	+	.	ID="RND-3_FAMILY-70";Tend="1905";Tstart="1743";shortTE="F";uid="39cc7184-3c8e-4f25-b761-fd34720808eb"
CM029357.1	RepeatMasker	Unknown	49295358	49296015	565	+	.	ID="HALYOMORPHA_HALYS-3_FAMILY-286";Tend="1596";Tstart="935";shortTE="F";uid="da56f1c7-e3f3-4311-af25-e12b190bb36b"
CM029357.1	RepeatMasker	Unknown	51855173	51855762	2476	+	.	ID="RND-3_FAMILY-34";Tend="1507";Tstart="895";shortTE="F";uid="8202ac8a-303c-4b4c-b408-4fa05ca73817"
CM029357.1	RepeatMasker	DNA	5859339	5859628	451	+	.	ID="TTAA7_AP";Tend="315";Tstart="18";shortTE="F";uid="ea3151e8-8d88-498e-b511-b32d584d625c"
CM029357.1	RepeatMasker	LINE/RTE-BovB	36401104	36401316	453	+	.	ID="RND-1_FAMILY-30";Tend="1589";Tstart="1384";shortTE="F";uid="0d1ec990-deb9-4a71-be43-4de1189e7f74"
CM029357.1	RepeatMasker	DNA/Ginger-1	17125511	17126042	2594	+	.	ID="RND-6_FAMILY-2606";Tend="1500";Tstart="888";shortTE="F";uid="71ab636d-91d8-48d6-bdf5-6240ccd66e57"
CM029357.1	RepeatMasker	DNA/Kolobok-E	23216078	23217103	3857	+	.	ID="RND-3_FAMILY-70";Tend="1946";Tstart="915";shortTE="F";uid="16e1862c-8183-4b50-81f1-b725712b9d42"
CM029357.1	RepeatMasker	Unknown	21168841	21169001	792	+	.	ID="RND-6_FAMILY-135";Tend="1067";Tstart="908";shortTE="F";uid="f476495f-2f08-44a0-89dd-d9d80c781e72"
CM029357.1	RepeatMasker	LINE/R1-LOA	50908699	50910231	4696	+	.	ID="RND-5_FAMILY-2612";Tend="2285";Tstart="821";shortTE="F";uid="5de1d75b-d26c-4a11-b5ba-7ff6a119a687"
CM029357.1	RepeatMasker	Unknown	46942769	46943722	1039	+	.	ID="RND-5_FAMILY-1935";TEgroup="ctg_1%7CRND-5_FAMILY-1935%7C11";Tend="1897";Tstart="861";shortTE="T";uid="d19a4b35-0ee1-475a-af22-5b6f9f9f84e7"
CM029357.1	RepeatMasker	DNA	32620656	32621158	2205	+	.	ID="RND-6_FAMILY-550";Tend="1478";Tstart="938";shortTE="F";uid="f49505ec-c8fb-451d-bb50-b65dbf8c339f"
CM029357.1	RepeatMasker	Unknown	14031448	14031695	1474	+	.	ID="RND-6_FAMILY-19756";Tend="1132";Tstart="879";shortTE="F";uid="ebcf6cd7-7405-4caa-93e2-5d6e8b408abf"
CM029357.1	RepeatMasker	Unknown	17545716	17545860	440	+	.	ID="RND-6_FAMILY-2061";Tend="145";Tstart="1";shortTE="F";uid="5844bcc7-a87b-44f6-a991-737a74d4d9a2"
CM029357.1	RepeatMasker	LINE/RTE-BovB	49706179	49706692	1329	+	.	ID="RND-6_FAMILY-2422";Tend="1328";Tstart="810";shortTE="F";uid="8324b365-c43d-4956-8eb8-cb4d50e39217"
CM029357.1	RepeatMasker	RC/Helitron	50666720	50666949	1123	+	.	ID="RND-5_FAMILY-1063";Tend="1002";Tstart="773";shortTE="F";uid="eaddcd2c-d952-4ce5-8979-1b926ba4eabe"
CM029357.1	RepeatMasker	DNA/Kolobok-E	30420073	30420411	1162	+	.	ID="RND-5_FAMILY-751";Tend="1333";Tstart="977";shortTE="F";uid="a9cd1d7a-cd23-455e-ac63-f76f72a81c7a"
CM029357.1	RepeatMasker	Unknown	12878018	12878312	720	+	.	ID="RND-4_FAMILY-76";Tend="1224";Tstart="910";shortTE="F";uid="d353b999-1b6c-4fc3-be14-48e5dfe2f0e7"
CM029357.1	RepeatMasker	Retroposon?	16388516	16388753	458	+	.	ID="RND-1_FAMILY-7";Tend="1281";Tstart="1068";shortTE="F";uid="d076d0d6-c90d-4837-85f5-8c51275ed92c"
CM029357.1	RepeatMasker	DNA/hAT-Blackjack	49858964	49859487	4202	+	.	ID="RND-1_FAMILY-138";Tend="1517";Tstart="994";shortTE="F";uid="45ea338f-4747-4ff2-a477-915c214e292e"
CM029357.1	RepeatMasker	DNA/Kolobok-E	6046739	6046975	1197	+	.	ID="RND-3_FAMILY-70";Tend="1149";Tstart="915";shortTE="F";uid="ad922c4e-5cef-42e9-a9ac-5bc213450116"
CM029357.1	RepeatMasker	Retroposon?	2787414	2788234	4448	+	.	ID="RND-6_FAMILY-1967";Tend="1778";Tstart="919";shortTE="F";uid="900eba0f-b53f-49f0-b6d3-b128a055b45c"
CM029357.1	RepeatMasker	Retroposon?	32728915	32729084	410	+	.	ID="RND-1_FAMILY-27";Tend="910";Tstart="755";shortTE="F";uid="52d451b6-043e-4479-b5b6-fcebff881562"
CM029357.1	RepeatMasker	Retroposon?	47676681	47677316	2819	+	.	ID="RND-1_FAMILY-7";Tend="1955";Tstart="1326";shortTE="F";uid="9cef5a20-1567-4d6a-85c0-505f68cc7199"
CM029357.1	RepeatMasker	Unknown	3614753	3615038	1481	+	.	ID="RND-1_FAMILY-41";Tend="1172";Tstart="899";shortTE="F";uid="cc877cb6-1b66-4665-a782-6e3a352fe71c"
CM029357.1	RepeatMasker	LINE/RTE-BovB	9845954	9846383	1448	+	.	ID="RND-4_FAMILY-737";Tend="1442";Tstart="978";shortTE="F";uid="b355331d-8d18-40c2-a7dd-7d30b364ea7f"
CM029357.1	RepeatMasker	DNA/hAT-hAT19	55936311	55936701	582	+	.	ID="HAT-N13_AP";TEgroup="ctg_1%7CHAT-N13_AP%7C12";Tend="223";Tstart="1";shortTE="F";uid="7e9fa9ac-aeda-46e9-9815-722b721263a8"
CM029357.1	RepeatMasker	DNA/Ginger-1	20503427	20503601	529	+	.	ID="RND-6_FAMILY-4698";Tend="1775";Tstart="1601";shortTE="F";uid="1fb4a0cf-47f9-4660-bc64-fb9cf0e501e0"
CM029357.1	RepeatMasker	DNA/hAT?	7134633	7134752	483	+	.	ID="RND-3_FAMILY-96";Tend="1560";Tstart="1427";shortTE="F";uid="3b1ecbe0-d711-4ed0-a1f7-f597b1d89439"
CM029357.1	RepeatMasker	LINE/RTE-BovB	14176766	14178636	2351	+	.	ID="RND-1_FAMILY-100";Tend="2977";Tstart="40";shortTE="F";uid="961bbb9f-ac6f-4de1-8ffe-594e524476a7"
CM029357.1	RepeatMasker	LINE/R1-LOA	16371903	16372568	2988	+	.	ID="RND-6_FAMILY-1331";Tend="1457";Tstart="831";shortTE="F";uid="6c3a159b-f016-4316-847a-80c88792cb70"
CM029357.1	RepeatMasker	Retroposon?	36385789	36386331	857	+	.	ID="RND-3_FAMILY-43";Tend="1476";Tstart="960";shortTE="F";uid="19736e4d-77a5-4d7d-9e02-edc0383e5f1b"
CM029357.1	RepeatMasker	Retroposon?	45387298	45387521	925	+	.	ID="RND-4_FAMILY-238";Tend="1023";Tstart="783";shortTE="F";uid="cdea4853-744a-40e9-b8f3-36a72c41adec"
CM029357.1	RepeatMasker	RC/Helitron	42343059	42343501	1461	+	.	ID="RND-4_FAMILY-454";Tend="1444";Tstart="852";shortTE="F";uid="34cf2496-d157-49ae-afac-c2a55c08e798"
CM029357.1	RepeatMasker	LINE/R2	16474651	16475663	5173	+	.	ID="RND-5_FAMILY-11750";Tend="1425";Tstart="448";shortTE="F";uid="42f68d6d-2553-4884-b0dd-91431a44b0e3"
CM029357.1	RepeatMasker	DNA/Ginger-1	3893764	3893891	653	+	.	ID="RND-1_FAMILY-2";Tend="1037";Tstart="884";shortTE="F";uid="b0fa21f4-c3f5-4105-b4bb-5dbde0211aad"
CM029357.1	RepeatMasker	DNA/hAT?	51855753	51856294	2043	+	.	ID="RND-3_FAMILY-96";Tend="1540";Tstart="917";shortTE="F";uid="8936a3c7-6b62-40ea-a1d8-2574b2d13e86"
CM029357.1	RepeatMasker	Retroposon?	49661663	49662298	1876	+	.	ID="RND-4_FAMILY-238";Tend="1678";Tstart="1062";shortTE="F";uid="0ad60906-9c8a-4de0-a750-59a51ac6c3c4"
CM029357.1	RepeatMasker	DNA/hAT-Ac	47395856	47396224	1643	+	.	ID="rnd-6_family-1688";Tend="994";Tstart="735";shortTE="F";uid="b4f07db9-5107-420e-a702-789154249cd4"
CM029357.1	RepeatMasker	Retroposon?	3289941	3290110	792	+	.	ID="RND-3_FAMILY-43";Tend="1751";Tstart="1587";shortTE="F";uid="4ca59338-6793-419e-9578-3d4920e759e6"
CM029357.1	RepeatMasker	DNA/Kolobok-E	10087724	10088024	400	+	.	ID="RND-5_FAMILY-751";Tend="1553";Tstart="1199";shortTE="F";uid="825fe1ab-f52b-4fe7-b121-91c2f83e7558"
CM029357.1	RepeatMasker	DNA/hAT	40406857	40407004	433	+	.	ID="DNA8-105_AP";Tend="161";Tstart="20";shortTE="F";uid="32689447-a119-4c3b-9217-30170092e46d"
CM029357.1	RepeatMasker	DNA/Ginger-1	31086737	31087174	2014	+	.	ID="RND-6_FAMILY-4698";Tend="1748";Tstart="1322";shortTE="F";uid="6a8efac0-7892-45ff-a1d0-b8ac2078b33c"
CM029357.1	RepeatMasker	DNA/Ginger-2	29486978	29487377	2754	+	.	ID="RND-6_FAMILY-2862";Tend="1309";Tstart="905";shortTE="F";uid="fc839794-0d4b-405d-a719-9ba7300cdf6e"
CM029357.1	RepeatMasker	DNA/Kolobok-E	43458043	43458218	451	+	.	ID="RND-5_FAMILY-3115";Tend="1332";Tstart="1161";shortTE="F";uid="009ef50e-8bf9-41e9-b4eb-5f63950a4b97"
CM029357.1	RepeatMasker	Retroposon?	50479791	50480516	2831	+	.	ID="RND-3_FAMILY-104";Tend="1474";Tstart="706";shortTE="F";uid="bec4ab64-4be3-4948-831d-3d9783d60690"
CM029357.1	RepeatMasker	Unknown	40909077	40909318	709	+	.	ID="RND-1_FAMILY-54";TEgroup="ctg_1%7CRND-1_FAMILY-54%7C6";Tend="1224";Tstart="970";shortTE="F";uid="7a39b358-cb99-4620-80c0-2984cb22b895"
CM029357.1	RepeatMasker	LINE/RTE-BovB	2473872	2474000	759	+	.	ID="RND-4_FAMILY-737";Tend="1764";Tstart="1636";shortTE="F";uid="4ee62b60-1bed-45eb-a75a-3f52d2ffefbc"
CM029357.1	RepeatMasker	DNA/Kolobok-E	27848476	27849740	856	+	.	ID="RND-5_FAMILY-386";TEgroup="ctg_1%7CRND-5_FAMILY-386%7C2";Tend="1919";Tstart="23";shortTE="F";uid="d978e5a7-a1a8-4d9a-abb1-a43af7316563"
CM029357.1	RepeatMasker	DNA/hAT-Charlie	46406435	46406556	557	+	.	ID="HAT-N20_RPR";Tend="124";Tstart="1";shortTE="F";uid="f24fc950-50dd-4c88-8985-7023cd1c577e"
CM029357.1	RepeatMasker	Unknown	59862474	59862857	766	+	.	ID="RND-6_FAMILY-135";TEgroup="ctg_1%7CRND-6_FAMILY-135%7C23";Tend="1464";Tstart="903";shortTE="F";uid="41ddb9a7-7440-4c92-b172-99127402de6b"
CM029357.1	RepeatMasker	DNA/Ginger-1	8384999	8386268	8854	+	.	ID="RND-6_FAMILY-25049";Tend="2148";Tstart="855";shortTE="F";uid="f401fcbd-7660-4a8b-ae84-ec84fa91a70a"
CM029357.1	RepeatMasker	DNA/Ginger-1	11133674	11134241	2881	+	.	ID="RND-1_FAMILY-2";Tend="1467";Tstart="884";shortTE="F";uid="0ac45ee9-b0a9-4f23-bd2e-d6ba488e60c1"
CM029357.1	RepeatMasker	DNA/Ginger-1	28452382	28452550	661	+	.	ID="RND-5_FAMILY-1480";Tend="1724";Tstart="1545";shortTE="F";uid="d1b8096a-9750-4d6d-979c-47853995361a"
CM029357.1	RepeatMasker	DNA/Ginger-1	2423054	2423738	3645	+	.	ID="RND-5_FAMILY-1480";Tend="1610";Tstart="945";shortTE="F";uid="b4decfe4-1ff6-49a9-85be-37657cd105e4"
CM029357.1	RepeatMasker	DNA/Kolobok-E	833228	833490	434	+	.	ID="RND-3_FAMILY-70";Tend="1934";Tstart="1629";shortTE="F";uid="c6ed581f-4742-4662-8b75-6a0e989216ec"
CM029357.1	RepeatMasker	LINE/R1	1934552	1934701	428	+	.	ID="RND-5_FAMILY-4115";Tend="1437";Tstart="1277";shortTE="F";uid="6acef95e-52c9-4d49-8b55-ef8587fdd01c"
CM029357.1	RepeatMasker	Unknown	30042734	30043125	532	+	.	ID="RND-5_FAMILY-1478";Tend="1500";Tstart="1059";shortTE="F";uid="557b7c2a-b1a8-494d-89bb-60ace02d6da4"
CM029357.1	RepeatMasker	DNA/Ginger-1	17586482	17586850	842	+	.	ID="RND-6_FAMILY-4698";Tend="1749";Tstart="1376";shortTE="F";uid="c231f086-d26e-4848-9243-dfdd25bdd38a"
CM029357.1	RepeatMasker	Unknown	41872312	41872500	894	+	.	ID="RND-3_FAMILY-34";Tend="1487";Tstart="1305";shortTE="F";uid="404a2626-7b05-467c-aecf-51d401c53dcf"
CM029357.1	RepeatMasker	DNA/Kolobok-E	56875447	56875781	816	+	.	ID="RND-3_FAMILY-70";Tend="1271";Tstart="936";shortTE="F";uid="d611c09b-e8d5-4d71-af0a-8090449e93be"
CM029357.1	RepeatMasker	Unknown	60085188	60085614	1246	+	.	ID="RND-6_FAMILY-135";Tend="1459";Tstart="903";shortTE="F";uid="34cf06d0-0974-433a-bfd6-815d1d328286"
CM029357.1	RepeatMasker	DNA	12396954	12397360	454	+	.	ID="TTAA22_AP";Tend="435";Tstart="13";shortTE="F";uid="ba6fb900-3c59-410e-9635-4b25ca3a2873"
CM029357.1	RepeatMasker	LINE/R2	49638821	49639104	2450	+	.	ID="RND-5_FAMILY-11750";Tend="1139";Tstart="856";shortTE="F";uid="b335bcc8-fa34-42e1-b81b-5998adb48c8c"
CM029357.1	RepeatMasker	DNA/hAT?	22296983	22297241	455	+	.	ID="RND-3_FAMILY-96";Tend="1562";Tstart="1319";shortTE="F";uid="a69a883a-f6d3-4fd7-b89b-a79f2603fda5"
CM029357.1	RepeatMasker	LINE/R1	49386650	49387917	10207	+	.	ID="RND-5_FAMILY-4115";Tend="2012";Tstart="747";shortTE="F";uid="13314f53-2f47-4a3a-bf57-4c8fc25a887a"
CM029357.1	RepeatMasker	DNA/Kolobok-E	2751464	2751787	1327	+	.	ID="RND-3_FAMILY-70";Tend="1273";Tstart="915";shortTE="F";uid="711bb75b-63a2-4e0d-bb1e-8b1e967acd91"
CM029357.1	RepeatMasker	Retroposon?	43163601	43163769	400	+	.	ID="RND-1_FAMILY-7";Tend="1342";Tstart="1183";shortTE="F";uid="12c3c427-33ae-4735-849f-a8d2da69cf83"
CM029357.1	RepeatMasker	DNA/Maverick	28803009	28803230	437	+	.	ID="POLINTON-1_DEU";Tend="2413";Tstart="2192";shortTE="F";uid="0a79b920-5183-483b-ac46-c8e5668fef02"
CM029357.1	RepeatMasker	DNA/Ginger-1	8269522	8269972	1711	+	.	ID="RND-4_FAMILY-400";Tend="1441";Tstart="930";shortTE="F";uid="e3b8d54b-ae55-4f37-821a-abc1c6061e4a"
CM029357.1	RepeatMasker	LINE/R1-LOA	60112049	60112230	742	+	.	ID="RND-6_FAMILY-1331";Tend="1451";Tstart="986";shortTE="F";uid="73819530-4070-460e-a088-bf5748019b6e"
CM029357.1	RepeatMasker	LINE/RTE-BovB	27436578	27436937	2641	+	.	ID="RND-6_FAMILY-617";Tend="1333";Tstart="968";shortTE="F";uid="b717dc4d-5189-4069-bca3-9a2945a2f523"
CM029357.1	RepeatMasker	LINE/R1-LOA	20951427	20951906	798	+	.	ID="RND-6_FAMILY-1331";Tend="2484";Tstart="1982";shortTE="F";uid="f5284bad-9128-457c-b297-6eeeb8fc562e"
CM029357.1	RepeatMasker	DNA/Ginger-1	22065621	22066157	3142	+	.	ID="RND-1_FAMILY-33";Tend="1453";Tstart="908";shortTE="F";uid="0662462c-1e03-4a5e-b341-94c65d4a898f"
CM029357.1	RepeatMasker	Retroposon?	43592552	43592921	417	+	.	ID="RND-2_FAMILY-19";Tend="1656";Tstart="1266";shortTE="F";uid="60e81d75-0f20-4ea5-abf7-ca47e526144b"
CM029357.1	RepeatMasker	Retroposon?	31872999	31873516	2293	+	.	ID="RND-3_FAMILY-104";Tend="1328";Tstart="704";shortTE="F";uid="178aa59f-3f82-4d55-92be-7286b0c78f3e"
CM029357.1	RepeatMasker	DNA/Kolobok-E	49849435	49849686	1264	+	.	ID="RND-5_FAMILY-1864";Tend="992";Tstart="752";shortTE="F";uid="1fdc8ce1-d5bc-4e55-bbe3-422ca025f549"
CM029357.1	RepeatMasker	Unknown	35977012	35977472	1088	+	.	ID="RND-6_FAMILY-135";Tend="1457";Tstart="903";shortTE="F";uid="4a00e3c5-a58f-47a6-99e6-a9444042b5dc"
CM029357.1	RepeatMasker	DNA/Ginger-1	44800656	44800917	1580	+	.	ID="RND-6_FAMILY-25049";Tend="1984";Tstart="1721";shortTE="F";uid="bde7ade6-55e2-45b5-9412-64a3669ba5c9"
CM029357.1	RepeatMasker	DNA	35128514	35128830	982	+	.	ID="RND-3_FAMILY-144";Tend="1755";Tstart="1448";shortTE="F";uid="cf4d0914-e209-4377-8427-b54b8eed036c"
CM029357.1	RepeatMasker	Retroposon?	25283405	25283658	730	+	.	ID="RND-1_FAMILY-14";Tend="1356";Tstart="1089";shortTE="F";uid="2d7b5e53-c63e-43d8-9092-1321a4a5dcc6"
CM029357.1	RepeatMasker	DNA/hAT-Charlie	58320908	58321488	585	+	.	ID="rnd-5_family-3317";Tend="1279";Tstart="441";shortTE="F";uid="52436e5e-7a21-4d5b-8bba-de3d507b9415"
CM029357.1	RepeatMasker	Unknown	14894219	14894629	3661	+	.	ID="RND-5_FAMILY-6265";Tend="1355";Tstart="945";shortTE="F";uid="54969589-5e4e-4ff6-905d-e8ca53d35f39"
CM029357.1	RepeatMasker	DNA/Kolobok-E	23228131	23228326	692	+	.	ID="RND-3_FAMILY-70";Tend="1533";Tstart="1339";shortTE="F";uid="1b878755-0911-4bbc-94d6-278ecc2d4798"
CM029357.1	RepeatMasker	DNA/Ginger-1	38871586	38871740	860	+	.	ID="RND-1_FAMILY-33";Tend="1790";Tstart="1639";shortTE="F";uid="7acf4279-ff95-4941-a2ca-2e84b120e825"
CM029357.1	RepeatMasker	DNA/hAT?	762622	763095	2443	+	.	ID="RND-3_FAMILY-96";Tend="1426";Tstart="958";shortTE="F";uid="efe46f0b-7681-458c-ad43-b6a83e174d0c"
CM029357.1	RepeatMasker	Unknown	40600359	40600526	785	+	.	ID="RND-6_FAMILY-6885";Tend="1019";Tstart="843";shortTE="F";uid="db719f7e-9715-412b-9656-9d88b482deb0"
CM029357.1	RepeatMasker	DNA	29269096	29269649	850	+	.	ID="RND-4_FAMILY-168";TEgroup="ctg_1%7CRND-4_FAMILY-168%7C5";Tend="1414";Tstart="690";shortTE="F";uid="51e2cc27-4ce7-4340-8b13-8391d2aa721d"
CM029357.1	RepeatMasker	DNA/hAT-Blackjack	16768919	16770762	2214	+	.	ID="HAT-12_LMI";Tend="2410";Tstart="591";shortTE="F";uid="f7b7ebf9-a4d7-4204-b24d-cf5edebbbb93"
CM029357.1	RepeatMasker	DNA/Kolobok-E	48417763	48418270	1331	+	.	ID="RND-3_FAMILY-70";Tend="1525";Tstart="1009";shortTE="F";uid="19880d80-4ed7-4b1e-a08b-f796af4d6739"
CM029357.1	RepeatMasker	DNA/hAT?	30992379	30992667	1590	+	.	ID="RND-3_FAMILY-96";Tend="1234";Tstart="953";shortTE="F";uid="dda4920d-4ced-4e5c-a4c2-ef55852305c4"
CM029357.1	RepeatMasker	LINE/RTE-BovB	56358015	56358331	1420	+	.	ID="RND-6_FAMILY-3718";Tend="1821";Tstart="1506";shortTE="F";uid="e17c3639-87dd-4377-9548-2a478c400e3e"
CM029357.1	RepeatMasker	Retroposon?	36298806	36299099	598	+	.	ID="RND-1_FAMILY-27";Tend="1052";Tstart="771";shortTE="F";uid="cb7fc996-02c1-4cb7-b4c4-07ae78fb4c08"
CM029357.1	RepeatMasker	DNA/Kolobok-E	42730471	42730580	725	+	.	ID="RND-1_FAMILY-98";Tend="1991";Tstart="1882";shortTE="F";uid="bb54b575-e994-4c0a-be27-6278d93fb0cc"
CM029357.1	RepeatMasker	DNA/Ginger-1	41890868	41890997	601	+	.	ID="RND-1_FAMILY-2";Tend="1070";Tstart="944";shortTE="F";uid="6bf8848b-ba93-453e-913f-607dc598be15"
CM029357.1	RepeatMasker	Unknown	27447310	27447480	496	+	.	ID="RND-6_FAMILY-3362";Tend="1205";Tstart="1045";shortTE="F";uid="216beb55-e3c6-43d5-9bbc-4cfd8eba40a9"
CM029357.1	RepeatMasker	DNA/Kolobok-E	51216244	51216350	610	+	.	ID="RND-2_FAMILY-13";Tend="1921";Tstart="1815";shortTE="F";uid="23d7952c-461d-46ff-995c-9d5681633bf8"
CM029357.1	RepeatMasker	LINE/RTE-BovB	5397287	5397686	2182	+	.	ID="RND-1_FAMILY-30";Tend="1727";Tstart="1316";shortTE="F";uid="716a422f-8678-41c1-89d6-e8253dde432e"
CM029357.1	RepeatMasker	Unknown	27613026	27613374	1642	+	.	ID="RND-4_FAMILY-335";Tend="1186";Tstart="800";shortTE="F";uid="50b732cf-d507-45a1-9e46-f04e4d3cfce2"
CM029357.1	RepeatMasker	DNA/hAT-Tip100	5862318	5862487	1485	+	.	ID="RND-1_FAMILY-113";Tend="1138";Tstart="969";shortTE="F";uid="b249ee37-57f9-46e4-adb7-0190070521b8"
CM029357.1	RepeatMasker	Retroposon?	47198089	47198295	1192	+	.	ID="RND-1_FAMILY-7";Tend="1082";Tstart="851";shortTE="F";uid="108edced-7d57-4e08-b778-35c3b859477c"
CM029357.1	RepeatMasker	Unknown	46983577	46984001	893	+	.	ID="RND-5_FAMILY-1478";Tend="1470";Tstart="1005";shortTE="F";uid="36a4ce89-7bf0-4b75-b5db-b7bf8d595523"
CM029357.1	RepeatMasker	DNA/Ginger-1	7745123	7745525	560	+	.	ID="RND-6_FAMILY-2606";Tend="1654";Tstart="1244";shortTE="F";uid="591e5161-17ea-4f6c-88d8-9fbb7af75927"
CM029357.1	RepeatMasker	Unknown	6044538	6044773	705	+	.	ID="RND-6_FAMILY-5567";Tend="1587";Tstart="1340";shortTE="F";uid="29f4e560-1662-470f-8bad-c516679457f0"
CM029357.1	RepeatMasker	DNA/hAT-hAT19	3058463	3058690	685	+	.	ID="HAT-N13_AP";Tend="224";Tstart="1";shortTE="F";uid="37640490-e09b-4e22-ba99-336b3b28f5e1"
CM029357.1	RepeatMasker	DNA/hAT?	15942246	15942378	741	+	.	ID="RND-6_FAMILY-1214";Tend="1118";Tstart="988";shortTE="F";uid="a2a8e1e5-619f-4e85-964b-8e077d6334c7"
CM029357.1	RepeatMasker	Retroposon?	39806759	39806903	544	+	.	ID="RND-1_FAMILY-27";Tend="1130";Tstart="989";shortTE="F";uid="1f992af7-b533-4f3e-b538-1e880163a48e"
CM029357.1	RepeatMasker	RC/Helitron	2362116	2362317	803	+	.	ID="RND-1_FAMILY-52";Tend="1356";Tstart="1134";shortTE="F";uid="1db432b7-bdc4-4153-b92a-1fe60e1fb37c"
CM029357.1	RepeatMasker	DNA/Kolobok-E	46770074	46770396	1471	+	.	ID="RND-3_FAMILY-70";Tend="1329";Tstart="999";shortTE="F";uid="52e857a0-5c72-484d-ae83-9559ae8fae8e"
CM029357.1	RepeatMasker	Unknown	21870665	21871236	2883	+	.	ID="RND-4_FAMILY-344";Tend="1547";Tstart="929";shortTE="F";uid="8e66e2c5-1b45-4e92-891f-1d0670d161fb"
CM029357.1	RepeatMasker	DNA	13271370	13271557	429	+	.	ID="TTAA25_AP";Tend="218";Tstart="23";shortTE="F";uid="2b528910-96de-4169-a211-d322f1728a13"
CM029357.1	RepeatMasker	Retroposon?	36158696	36158949	1287	+	.	ID="RND-6_FAMILY-1967";Tend="1117";Tstart="870";shortTE="F";uid="370a6fa6-a162-4e97-8cf6-30a5be1514f5"
CM029357.1	RepeatMasker	DNA/Kolobok-E	56836539	56837060	1920	+	.	ID="RND-6_FAMILY-5151";Tend="1288";Tstart="761";shortTE="F";uid="0ec78246-9a24-4080-9826-e70fea0418f1"
CM029357.1	RepeatMasker	LINE/I	52162114	52162444	2909	+	.	ID="RND-5_FAMILY-3712";Tend="1156";Tstart="825";shortTE="F";uid="21e8422a-5fe5-4185-88c1-f84918e7a146"
CM029357.1	RepeatMasker	Unknown	17012441	17012606	695	+	.	ID="RND-6_FAMILY-3335";Tend="1329";Tstart="1167";shortTE="F";uid="5d207302-7a8c-45c6-8104-b222471cd374"
CM029357.1	RepeatMasker	LINE/RTE-BovB	3591013	3592670	1541	+	.	ID="RND-4_FAMILY-450";Tend="2161";Tstart="180";shortTE="F";uid="9818cd66-3076-4260-9bd2-c16dbe53183a"
CM029357.1	RepeatMasker	Unknown	32684115	32685051	2901	+	.	ID="RND-1_FAMILY-183";Tend="957";Tstart="502";shortTE="F";uid="340e7e98-a0ae-4f5a-8a20-ea5f44a76b7b"
CM029357.1	RepeatMasker	DNA/Ginger-1	54448792	54449662	6422	+	.	ID="rnd-6_family-25049";Tend="2167";Tstart="853";shortTE="F";uid="aad78520-a056-4825-a03d-2c005e15d105"
CM029357.1	RepeatMasker	LINE/R1-LOA	53000780	53001274	1601	+	.	ID="RND-6_FAMILY-1331";Tend="1461";Tstart="942";shortTE="F";uid="45d4788c-7460-4b75-804e-c6b29102c514"
CM029357.1	RepeatMasker	DNA/Ginger-1	6240145	6240335	481	+	.	ID="RND-5_FAMILY-1110";Tend="1841";Tstart="1641";shortTE="F";uid="492a4903-235c-43bc-8b41-64e59bc5d94d"
CM029357.1	RepeatMasker	DNA	55618231	55618618	1854	+	.	ID="RND-6_FAMILY-550";TEgroup="ctg_1%7CRND-6_FAMILY-550%7C10";Tend="1488";Tstart="938";shortTE="F";uid="fca20098-3b2b-4b32-8bbf-04e9b6ed4be5"
CM029357.1	RepeatMasker	LINE/RTE-BovB	39106471	39106704	455	+	.	ID="RND-3_FAMILY-111";Tend="1638";Tstart="1415";shortTE="F";uid="74f9c04d-6869-4982-bbf8-7a6f9f291d02"
CM029357.1	RepeatMasker	LINE/RTE-BovB	35794336	35794862	3104	+	.	ID="RND-1_FAMILY-83";Tend="2484";Tstart="1920";shortTE="F";uid="1c304277-e110-4e59-9a25-7d20debe1ab9"
CM029357.1	RepeatMasker	DNA/hAT-hAT19	23509686	23509855	615	+	.	ID="HAT-N13_AP";Tend="170";Tstart="1";shortTE="F";uid="d6a92b7e-e3d3-4d51-bf4f-b5421ec8b961"
CM029357.1	RepeatMasker	Retroposon?	39073442	39073589	475	+	.	ID="RND-1_FAMILY-14";Tend="909";Tstart="760";shortTE="F";uid="4829f1f9-cdb7-4058-a66d-c22c66213a59"
CM029357.1	RepeatMasker	DNA/hAT?	15869289	15869561	659	+	.	ID="rnd-3_family-96";Tend="1495";Tstart="1023";shortTE="F";uid="4e31e6d7-af7b-4082-8d73-beac062eb1fe"
CM029357.1	RepeatMasker	Retroposon?	13905514	13905864	732	+	.	ID="RND-3_FAMILY-104";Tend="1637";Tstart="1258";shortTE="F";uid="07c4e482-c5d9-44eb-ba37-139344059aeb"
CM029357.1	RepeatMasker	DNA	5443954	5444220	590	+	.	ID="RND-6_FAMILY-550";Tend="1326";Tstart="947";shortTE="F";uid="28b39c2b-bb39-4bec-bf9f-e1ce40a07bc0"
CM029357.1	RepeatMasker	LINE/RTE-BovB	15878620	15879151	2361	+	.	ID="RND-1_FAMILY-30";Tend="1728";Tstart="1188";shortTE="F";uid="9306d9f4-b497-474e-8f12-cf0edaf913c3"
CM029357.1	RepeatMasker	DNA/Ginger-1	13911664	13911891	574	+	.	ID="RND-1_FAMILY-19";Tend="1748";Tstart="1528";shortTE="F";uid="6a90bfea-91d6-4f6d-bb36-4f2abd6deffc"
CM029357.1	RepeatMasker	Retroposon?	59931570	59931762	5000	+	.	ID="RND-6_FAMILY-1702";Tend="1084";Tstart="726";shortTE="F";uid="a58a3c45-eea5-4e53-8d86-fe717156412c"
CM029357.1	RepeatMasker	Retroposon?	17569016	17570423	1993	+	.	ID="RND-4_FAMILY-238";TEgroup="ctg_1%7CRND-4_FAMILY-238%7C4";Tend="1843";Tstart="785";shortTE="F";uid="6dccb4fe-02be-4bab-816c-7aedc63833ce"
CM029357.1	RepeatMasker	Retroposon?	21082501	21082730	1204	+	.	ID="RND-3_FAMILY-104";Tend="1849";Tstart="1508";shortTE="F";uid="007f3f51-ebf5-4f1e-b5a2-45b42577d44a"
CM029357.1	RepeatMasker	LINE/RTE-BovB	34576885	34577109	761	+	.	ID="RND-3_FAMILY-111";Tend="1720";Tstart="1496";shortTE="F";uid="164006a5-87b3-407a-9b36-a04b0739622c"
CM029357.1	RepeatMasker	DNA/Kolobok-E	44799723	44800170	1913	+	.	ID="RND-3_FAMILY-70";Tend="1605";Tstart="1136";shortTE="F";uid="b0da39e1-d977-451d-ae40-d46c9abb6181"
CM029357.1	RepeatMasker	DNA/Kolobok-E	30425124	30425399	1546	+	.	ID="RND-2_FAMILY-13";Tend="1961";Tstart="1690";shortTE="F";uid="ecd598ec-e999-4caf-9481-e0b4fc2828ca"
CM029357.1	RepeatMasker	Retroposon?	4776985	4777320	869	+	.	ID="RND-3_FAMILY-43";Tend="1309";Tstart="940";shortTE="F";uid="651b1dcd-f643-4f03-9cf8-1be27cb5ac44"
CM029357.1	RepeatMasker	Retroposon?	44903372	44904465	5886	+	.	ID="RND-2_FAMILY-19";Tend="1871";Tstart="739";shortTE="F";uid="ebfbbc62-e4bf-4f8d-bc4b-61c4d586d832"
CM029357.1	RepeatMasker	Retroposon?	18829189	18829791	1746	+	.	ID="RND-2_FAMILY-19";Tend="1396";Tstart="725";shortTE="F";uid="9cc9c8bf-4723-4d30-8402-329e71b2c672"
CM029357.1	RepeatMasker	DNA/Ginger-1	17545673	17545799	727	+	.	ID="RND-1_FAMILY-33";Tend="1829";Tstart="1691";shortTE="F";uid="9fbd4037-2213-47bf-8659-79195e1059d0"
CM029357.1	RepeatMasker	Retroposon?	52116126	52116281	474	+	.	ID="RND-1_FAMILY-27";Tend="939";Tstart="790";shortTE="F";uid="c3223abd-8c13-444d-996e-15ab3977c424"
CM029357.1	RepeatMasker	DNA/Kolobok-E	27068665	27069455	2069	+	.	ID="RND-3_FAMILY-70";TEgroup="ctg_1%7CRND-3_FAMILY-70%7C49";Tend="1937";Tstart="925";shortTE="F";uid="41e80cf4-dd9e-4a95-9c3e-6068cef70409"
CM029357.1	RepeatMasker	Retroposon?	34276623	34277516	3744	+	.	ID="RND-5_FAMILY-708";Tend="1804";Tstart="775";shortTE="F";uid="c9436897-899b-43f9-ba7a-df5302ead67f"
CM029357.1	RepeatMasker	Satellite	5633259	5633492	526	+	.	ID="RND-6_FAMILY-7221";Tend="703";Tstart="476";shortTE="F";uid="f9d0b4a6-2ea6-4574-800f-a0fbdbfa96e5"
CM029357.1	RepeatMasker	Unknown	5044326	5044479	585	+	.	ID="RND-1_FAMILY-41";Tend="1187";Tstart="1037";shortTE="F";uid="96141ace-9a5a-4c23-832b-59eb80037170"
CM029357.1	RepeatMasker	Unknown	19982922	19983151	770	+	.	ID="RND-1_FAMILY-41";Tend="1165";Tstart="910";shortTE="F";uid="a8139acb-c3ae-4d19-9502-662a0beb19fd"
CM029357.1	RepeatMasker	DNA/Ginger-1	6998940	6999530	729	+	.	ID="RND-5_FAMILY-1480";TEgroup="ctg_1%7CRND-5_FAMILY-1480%7C2";Tend="1586";Tstart="1217";shortTE="F";uid="68a46d8b-9b98-455b-ba1e-1e14ba873e07"
CM029357.1	RepeatMasker	DNA/hAT-Tip100	2772837	2773367	1315	+	.	ID="RND-3_FAMILY-203";TEgroup="ctg_1%7CRND-3_FAMILY-203%7C2";Tend="1699";Tstart="872";shortTE="F";uid="fb959cc0-21b4-4656-915f-17cc8bc4f739"
CM029357.1	RepeatMasker	DNA/Ginger-1	40175908	40176339	2467	+	.	ID="RND-1_FAMILY-33";Tend="1284";Tstart="881";shortTE="F";uid="adae701b-86c0-4f07-b2d6-65736286c2eb"
CM029357.1	RepeatMasker	LINE/RTE-BovB	8354333	8354618	996	+	.	ID="RND-6_FAMILY-3718";Tend="945";Tstart="669";shortTE="F";uid="ce8641f8-9a53-4ed2-8096-48f01fee267e"
CM029357.1	RepeatMasker	Retroposon?	27251784	27252063	664	+	.	ID="RND-6_FAMILY-1967";Tend="1659";Tstart="1385";shortTE="F";uid="d94b6a3b-aaf6-4c5b-86da-d99144241bc9"
CM029357.1	RepeatMasker	DNA/Ginger-1	38827293	38827514	666	+	.	ID="RND-2_FAMILY-108";Tend="1256";Tstart="1014";shortTE="F";uid="43983df9-d6fd-49d1-84b9-8d797c53c679"
CM029357.1	RepeatMasker	DNA/Ginger-1	7925727	7925946	1276	+	.	ID="RND-5_FAMILY-1480";Tend="1150";Tstart="928";shortTE="F";uid="0954f1b5-3297-4561-8664-2e46035f74a1"
CM029357.1	RepeatMasker	RC/Helitron	11776922	11777481	1171	+	.	ID="RND-5_FAMILY-490";TEgroup="ctg_1%7CRND-5_FAMILY-490%7C1";Tend="1781";Tstart="896";shortTE="F";uid="41649d45-cf90-44e0-a131-0dea81b11400"
CM029357.1	RepeatMasker	DNA/Kolobok-E	6011513	6011787	1524	+	.	ID="RND-3_FAMILY-70";Tend="1189";Tstart="915";shortTE="F";uid="3d5f6b07-1824-4686-bb2f-b9f0964a5117"
CM029357.1	RepeatMasker	DNA/hAT-Blackjack	35683709	35683878	751	+	.	ID="RND-5_FAMILY-4088";Tend="958";Tstart="793";shortTE="F";uid="8f002048-c5e6-41e0-af45-9ef23fb846a8"
CM029357.1	RepeatMasker	DNA/Kolobok-E	3730038	3730387	1325	+	.	ID="RND-5_FAMILY-751";Tend="1579";Tstart="1192";shortTE="F";uid="87835dde-2d52-4442-975f-132aae25f8e1"
CM029357.1	RepeatMasker	DNA	25134958	25135306	724	+	.	ID="TTAA7_AP";Tend="418";Tstart="56";shortTE="F";uid="5f11e2e2-556f-4bc2-bb27-b051946e4d37"
CM029357.1	RepeatMasker	DNA/Kolobok-E	51436534	51436672	877	+	.	ID="RND-3_FAMILY-70";Tend="1078";Tstart="933";shortTE="F";uid="6b6042bd-070b-4512-8d21-1447e67768fd"
CM029357.1	RepeatMasker	Unknown	42083721	42084302	2057	+	.	ID="RND-6_FAMILY-18729";Tend="1660";Tstart="1055";shortTE="F";uid="23ef3a0b-ff50-4668-8e47-0e081eba2ee6"
CM029357.1	RepeatMasker	DNA/Kolobok-E	27158463	27158623	651	+	.	ID="RND-3_FAMILY-70";Tend="1186";Tstart="1008";shortTE="F";uid="0c09b083-b092-48d6-a97d-c54f4f12aa51"
CM029357.1	RepeatMasker	DNA	49987479	49987634	413	+	.	ID="RND-3_FAMILY-144";Tend="1284";Tstart="1136";shortTE="F";uid="aea5a8a4-22cc-4abd-8cd6-076acde722f8"
CM029357.1	RepeatMasker	RC/Helitron	59260075	59260599	1711	+	.	ID="HELITRON-3_RPR";Tend="2848";Tstart="2261";shortTE="F";uid="ddfbbe8b-a18e-4029-9fba-af24a44d6807"
CM029357.1	RepeatMasker	DNA/Kolobok-E	55081048	55081171	594	+	.	ID="RND-6_FAMILY-5151";Tend="1821";Tstart="1667";shortTE="F";uid="a31d51f9-04b7-4d07-b3f7-2c262804af28"
CM029357.1	RepeatMasker	DNA/Kolobok-E	57303616	57303748	438	+	.	ID="RND-5_FAMILY-386";Tend="1815";Tstart="1677";shortTE="F";uid="df6f0513-cd4e-4f57-86de-c60592ce5c04"
CM029357.1	RepeatMasker	DNA/hAT-Tip100	56819023	56819291	699	+	.	ID="RND-3_FAMILY-203";Tend="1263";Tstart="955";shortTE="F";uid="1c724eaf-9c6d-4f76-bec6-2653a73bd049"
CM029357.1	RepeatMasker	Retroposon?	40330394	40330651	959	+	.	ID="RND-4_FAMILY-238";Tend="1098";Tstart="814";shortTE="F";uid="e833a89f-3b80-4ad1-88b0-c6510e938e81"
CM029357.1	RepeatMasker	LINE/RTE-BovB	40662010	40662235	837	+	.	ID="RTE-16_LMI";Tend="337";Tstart="115";shortTE="F";uid="e0e72e8c-a956-4193-af38-7c8444a93390"
CM029357.1	RepeatMasker	DNA/Ginger-1	28496154	28496298	614	+	.	ID="RND-1_FAMILY-2";Tend="1245";Tstart="1112";shortTE="F";uid="63c91086-29dc-4496-85e8-ac2d4ad59a0c"
CM029357.1	RepeatMasker	DNA/hAT?	23105137	23105254	630	+	.	ID="RND-3_FAMILY-96";Tend="1526";Tstart="1409";shortTE="F";uid="81cf8e58-ad00-4d41-bd38-160be9a7a491"
CM029357.1	RepeatMasker	Unknown	41374011	41374112	508	+	.	ID="RND-4_FAMILY-923";Tend="1541";Tstart="1441";shortTE="F";uid="feb9cc8f-fa44-452d-b3f3-2c87e11fc7ad"
CM029357.1	RepeatMasker	Retroposon?	58140979	58141415	2261	+	.	ID="RND-6_FAMILY-3888";Tend="1386";Tstart="948";shortTE="F";uid="a43e8f49-eb2a-49c1-ba4f-2d7fcb6c5af8"
CM029357.1	RepeatMasker	Retroposon?	29507642	29507806	882	+	.	ID="RND-3_FAMILY-43";Tend="1724";Tstart="1561";shortTE="F";uid="87d4cd41-7f9b-47cc-baad-917693019fce"
CM029357.1	RepeatMasker	DNA/Ginger-1	29888735	29888974	950	+	.	ID="RND-6_FAMILY-4698";Tend="1699";Tstart="1484";shortTE="F";uid="1df8b34b-38f5-4c08-a406-799d1da94813"
CM029357.1	RepeatMasker	Unknown	47758233	47758448	466	+	.	ID="RND-4_FAMILY-556";Tend="1071";Tstart="862";shortTE="F";uid="19403b61-0ae5-4042-a0a9-aea56bf78f8d"
CM029357.1	RepeatMasker	Retroposon?	43107997	43108794	4554	+	.	ID="RND-3_FAMILY-43";Tend="1752";Tstart="939";shortTE="F";uid="877ec304-3a4e-4845-a2df-5a6d9bd1f94a"
CM029357.1	RepeatMasker	DNA/Kolobok-E	10697994	10698534	1951	+	.	ID="RND-5_FAMILY-751";Tend="1536";Tstart="970";shortTE="F";uid="e0305f63-74be-45a4-836a-d89599ad4d72"
CM029357.1	RepeatMasker	DNA/Kolobok-E	59388161	59388532	1192	+	.	ID="RND-3_FAMILY-70";Tend="1329";Tstart="930";shortTE="F";uid="1092c0fa-69aa-42c4-baa0-191e699fc11e"
CM029357.1	RepeatMasker	DNA/Ginger-1	39397579	39397942	1067	+	.	ID="RND-1_FAMILY-19";Tend="1731";Tstart="1333";shortTE="F";uid="ebcb86b4-7948-404f-9ea0-b78b7aebf89d"
CM029357.1	RepeatMasker	DNA	20675254	20675604	771	+	.	ID="RND-3_FAMILY-144";Tend="1229";Tstart="897";shortTE="F";uid="41c35c82-dcfd-4fc4-913c-2c8e453b9ce2"
CM029357.1	RepeatMasker	Retroposon?	3048551	3048812	2301	+	.	ID="RND-6_FAMILY-1967";Tend="1859";Tstart="928";shortTE="F";uid="8bbf9304-8f46-45dd-ba23-216df187d0ee"
CM029357.1	RepeatMasker	RC/Helitron	53769338	53770149	3419	+	.	ID="RND-4_FAMILY-897";Tend="1606";Tstart="758";shortTE="F";uid="8ad820b8-e7d7-43d6-9c3f-90d6c6306aba"
CM029357.1	RepeatMasker	DNA/Ginger-1	7386406	7386531	479	+	.	ID="RND-6_FAMILY-8806";Tend="1144";Tstart="1012";shortTE="F";uid="055bf6f9-a87c-4700-92e4-2b9c42b5f170"
CM029357.1	RepeatMasker	DNA	12072433	12072875	1561	+	.	ID="ttaa13b_ap";Tend="588";Tstart="162";shortTE="F";uid="39354554-39c2-4871-8423-f74a4bc5d702"
CM029357.1	RepeatMasker	DNA/Ginger-1	23344747	23345067	567	+	.	ID="RND-6_FAMILY-25049";Tend="1662";Tstart="1347";shortTE="F";uid="aa5d295b-06cc-4b14-b57d-d18c24ac39da"
CM029357.1	RepeatMasker	DNA/Ginger-1	41352595	41352830	783	+	.	ID="RND-6_FAMILY-4698";Tend="1748";Tstart="1514";shortTE="F";uid="f52c4e53-dec7-47b6-b43c-69cf695428ef"
CM029357.1	RepeatMasker	DNA/Ginger-1	53629152	53629502	504	+	.	ID="RND-6_FAMILY-8806";Tend="1438";Tstart="1102";shortTE="F";uid="8dd8da17-d496-4fff-9867-06a2114a216d"
CM029357.1	RepeatMasker	Retroposon?	32216526	32217658	9699	+	.	ID="RND-1_FAMILY-76";Tend="1722";Tstart="590";shortTE="F";uid="be3d8883-b860-4848-a6d1-71756849a3ce"
CM029357.1	RepeatMasker	Unknown	36168354	36168848	6997	+	.	ID="RND-1_FAMILY-4";Tend="1880";Tstart="1094";shortTE="F";uid="0b74cf5c-2a26-4dcd-af7a-30908139a1d0"
CM029357.1	RepeatMasker	LINE/RTE-BovB	2157008	2157688	1109	+	.	ID="RND-6_FAMILY-3718";Tend="2011";Tstart="1267";shortTE="F";uid="43162ca4-7f98-4183-b0bd-0ea98145149d"
CM029357.1	RepeatMasker	Unknown	15990895	15991539	4286	+	.	ID="RND-5_FAMILY-1935";Tend="1779";Tstart="1195";shortTE="F";uid="8a4507df-bb4b-41f1-a331-d7762dd55586"
CM029357.1	RepeatMasker	Unknown	53157956	53158380	2487	+	.	ID="RND-5_FAMILY-2989";Tend="1535";Tstart="1103";shortTE="F";uid="bec37ec0-fc14-4a93-b158-a49d8a51e06f"
CM029357.1	RepeatMasker	RC/Helitron	20508256	20509285	9045	+	.	ID="RND-1_FAMILY-67";Tend="1882";Tstart="820";shortTE="F";uid="a42f5707-29aa-4b77-8bee-45a1895ec0e0"
CM029357.1	RepeatMasker	DNA/Ginger-1	54195983	54196219	985	+	.	ID="rnd-5_family-1110";Tend="1913";Tstart="1634";shortTE="F";uid="d609394b-34da-47cf-849d-cbd49cf2817f"
CM029357.1	RepeatMasker	DNA/Kolobok-E	1781858	1782053	464	+	.	ID="RND-5_FAMILY-751";Tend="1129";Tstart="921";shortTE="F";uid="90181871-6600-4371-b50a-e73bb1d1f88a"
CM029357.1	RepeatMasker	RC/Helitron	30194427	30194578	579	+	.	ID="RND-4_FAMILY-454";Tend="1008";Tstart="854";shortTE="F";uid="8fa8d57b-be73-4f0c-9028-11fff7ee57f5"
CM029357.1	RepeatMasker	DNA/hAT-Charlie	56567495	56567683	1199	+	.	ID="HAT-N1_AP";Tend="561";Tstart="374";shortTE="F";uid="8de62cea-313b-4984-bbaa-652f47d82f1a"
CM029357.1	RepeatMasker	RC/Helitron	13102580	13103054	790	+	.	ID="RND-5_FAMILY-1063";TEgroup="ctg_1%7CRND-5_FAMILY-1063%7C4";Tend="1606";Tstart="814";shortTE="F";uid="ee35bdd2-f0ac-484e-832b-377cc2361339"
CM029357.1	RepeatMasker	Unknown	55798805	55799026	660	+	.	ID="RND-5_FAMILY-4366";Tend="1224";Tstart="1019";shortTE="F";uid="791d9e4e-d412-4412-8b29-4c1ee483eeef"
CM029357.1	RepeatMasker	RC/Helitron	54276371	54277445	9183	+	.	ID="RND-1_FAMILY-104";Tend="1917";Tstart="839";shortTE="F";uid="3cb6711c-22cb-4157-b086-28e6b4aca2b5"
CM029357.1	RepeatMasker	DNA	7096745	7096862	547	+	.	ID="RND-1_FAMILY-36";Tend="1073";Tstart="949";shortTE="F";uid="61c438ed-e481-4a3f-bf80-99aaf5b62a9f"
CM029357.1	RepeatMasker	DNA/Ginger-1	57810424	57810874	685	+	.	ID="rnd-6_family-4698";Tend="1806";Tstart="1410";shortTE="F";uid="37fca3a8-ac6c-47e3-96b8-b1e8b9dea2c2"
CM029357.1	RepeatMasker	DNA/Kolobok-E	60032609	60032816	917	+	.	ID="RND-3_FAMILY-70";Tend="1205";Tstart="976";shortTE="F";uid="18076581-ac5a-4ff3-8758-7ea0c0986d56"
CM029357.1	RepeatMasker	DNA/Ginger-1	56346617	56347090	1910	+	.	ID="RND-6_FAMILY-856";Tend="1696";Tstart="1218";shortTE="F";uid="9e4cf789-b5ae-4e16-8ddf-54b3ec55aeec"
CM029357.1	RepeatMasker	LINE/R1	46169384	46169801	1041	+	.	ID="SART-2_API";Tend="417";Tstart="2";shortTE="F";uid="34d943dd-01a7-41c8-9434-52a1532ecc4c"
CM029357.1	RepeatMasker	DNA/Ginger-1	21642048	21642826	4094	+	.	ID="RND-2_FAMILY-108";Tend="1752";Tstart="988";shortTE="F";uid="ada024cd-945c-40fc-bfe5-7ce582b95c7d"
CM029357.1	RepeatMasker	DNA/Kolobok-E	12527490	12527841	959	+	.	ID="RND-3_FAMILY-70";Tend="1939";Tstart="1548";shortTE="F";uid="9f748ecd-b717-450b-886d-95bde26ea17d"
CM029357.1	RepeatMasker	Unknown	2534355	2534597	1840	+	.	ID="RND-1_FAMILY-192";Tend="1225";Tstart="984";shortTE="F";uid="9ac1514e-2ce9-4e9d-b203-072803546dad"
CM029357.1	RepeatMasker	Retroposon?	20923121	20924308	9709	+	.	ID="RND-1_FAMILY-96";Tend="2042";Tstart="860";shortTE="F";uid="0b670e1e-0be2-4f75-b186-90cb19a89141"
CM029357.1	RepeatMasker	DNA/Ginger-1	30446365	30447140	3103	+	.	ID="RND-1_FAMILY-0";Tend="1640";Tstart="769";shortTE="F";uid="56b7f06a-896f-4de3-8e3a-920bacab082a"
CM029357.1	RepeatMasker	DNA/Sola-2	15389608	15389924	2221	+	.	ID="RND-5_FAMILY-4833";Tend="955";Tstart="648";shortTE="F";uid="2dc77589-5726-4cab-9cbf-b52bf0c08a93"
CM029357.1	RepeatMasker	DNA/Ginger-1	20935180	20935362	959	+	.	ID="RND-1_FAMILY-33";Tend="1080";Tstart="904";shortTE="F";uid="5323d738-a575-4bdd-86c8-b48178bf7ae0"
CM029357.1	RepeatMasker	DNA/Ginger-1	54866424	54867747	6932	+	.	ID="RND-6_FAMILY-25049";Tend="2142";Tstart="835";shortTE="F";uid="8d90a4b3-580b-4d9e-a3d1-afe04dbfd68f"
CM029357.1	RepeatMasker	Retroposon?	43708222	43708537	978	+	.	ID="RND-1_FAMILY-14";Tend="1162";Tstart="849";shortTE="F";uid="a53d43db-3e12-4d4f-9a38-86520a69cbd1"
CM029357.1	RepeatMasker	Retroposon?	19137922	19138044	764	+	.	ID="RND-6_FAMILY-3888";Tend="1204";Tstart="1085";shortTE="F";uid="a6320b8c-6ed1-4093-806d-632c0cec1eb0"
CM029357.1	RepeatMasker	Retroposon?	42442893	42443212	1322	+	.	ID="RND-6_FAMILY-1967";Tend="1839";Tstart="1510";shortTE="F";uid="4f35c6a0-08d4-4189-a8f9-ba16a30559b1"
CM029357.1	RepeatMasker	DNA/hAT-Tip100	19297645	19297769	986	+	.	ID="RND-6_FAMILY-15969";Tend="1053";Tstart="933";shortTE="F";uid="af647c1f-3c1c-4c69-820f-c7463c30ca70"
CM029357.1	RepeatMasker	Retroposon?	56149309	56150171	2859	+	.	ID="RND-4_FAMILY-238";Tend="1657";Tstart="790";shortTE="F";uid="b586d9d1-1993-4e04-bec8-3f2f7ea533e2"
CM029357.1	RepeatMasker	Unknown	17517596	17518289	3254	+	.	ID="RND-5_FAMILY-2233";TEgroup="ctg_1%7CRND-5_FAMILY-2233%7C2";Tend="1790";Tstart="763";shortTE="F";uid="576957f9-d26f-4492-b736-140b1f3dfed5"
CM029357.1	RepeatMasker	Retroposon?	44480239	44480752	2106	+	.	ID="RND-5_FAMILY-1208";Tend="1507";Tstart="914";shortTE="F";uid="dcf38578-c441-4831-9ecd-451316e93634"
CM029357.1	RepeatMasker	Unknown	47781147	47781780	3052	+	.	ID="RND-3_FAMILY-34";Tend="1509";Tstart="905";shortTE="F";uid="e5a74fc0-cdaf-44e8-8d29-c6d02d65b376"
CM029357.1	RepeatMasker	DNA/Ginger-1	35466958	35468136	9100	+	.	ID="RND-6_FAMILY-2606";Tend="1996";Tstart="820";shortTE="F";uid="9bad2dcb-e334-48ff-913f-4a0ddda452c4"
CM029357.1	RepeatMasker	Unknown	32597857	32598215	1112	+	.	ID="RND-4_FAMILY-556";Tend="1595";Tstart="1291";shortTE="F";uid="17d55d42-b95c-488d-a0b3-c186ca1e2490"
CM029357.1	RepeatMasker	LINE/R1-LOA	59819550	59820044	906	+	.	ID="RND-6_FAMILY-1331";Tend="1456";Tstart="986";shortTE="F";uid="7bd16b3a-008e-44e5-8f77-7cc3b6d0713e"
CM029357.1	RepeatMasker	LINE/RTE-BovB	29770238	29770462	441	+	.	ID="RND-4_FAMILY-450";Tend="1745";Tstart="1567";shortTE="F";uid="d7516cf9-1c3c-4f68-a07f-65c33f9454e4"
CM029357.1	RepeatMasker	Unknown	16728886	16729439	3121	+	.	ID="RND-6_FAMILY-135";Tend="1459";Tstart="892";shortTE="F";uid="d79f5c5e-beb7-4c03-812c-de819519b9c4"
CM029357.1	RepeatMasker	Unknown	3155633	3156152	651	+	.	ID="RND-6_FAMILY-1272";TEgroup="ctg_1%7CRND-6_FAMILY-1272%7C1";Tend="1365";Tstart="721";shortTE="F";uid="420f00d4-2e99-41d5-a58f-00b1cd826ea3"
CM029357.1	RepeatMasker	Unknown	22022455	22022862	614	+	.	ID="RND-3_FAMILY-34";TEgroup="ctg_1%7CRND-3_FAMILY-34%7C2";Tend="1512";Tstart="895";shortTE="F";uid="26a0c747-4d5a-47bb-b5a1-deb0c7830205"
CM029357.1	RepeatMasker	DNA/Ginger-1	1220089	1220365	910	+	.	ID="RND-1_FAMILY-19";Tend="1732";Tstart="1456";shortTE="F";uid="ffc2f56e-b807-4024-b44b-570f27ff0d3b"
CM029357.1	RepeatMasker	DNA	49529768	49529964	1316	+	.	ID="RND-5_FAMILY-825";Tend="1598";Tstart="1406";shortTE="F";uid="7d857e53-09eb-4e79-80d7-50d438cc6db3"
CM029357.1	RepeatMasker	DNA/Kolobok-E	51458757	51458861	419	+	.	ID="RND-3_FAMILY-70";Tend="1442";Tstart="1339";shortTE="F";uid="7675f443-0d82-48ec-b7bf-87086aa421b1"
CM029357.1	RepeatMasker	LINE/RTE-BovB	6159472	6159731	845	+	.	ID="RND-6_FAMILY-4720";Tend="1231";Tstart="972";shortTE="F";uid="60f49c68-e2cf-4e47-9c2b-6fce9dcd3178"
CM029357.1	RepeatMasker	Retroposon?	14677767	14678110	1190	+	.	ID="RND-1_FAMILY-27";Tend="1128";Tstart="795";shortTE="F";uid="28c6b504-c2fc-4b83-b9af-eaa896a59a3e"
CM029357.1	RepeatMasker	DNA/Kolobok-E	48990410	48990937	2493	+	.	ID="RND-5_FAMILY-1864";Tend="1444";Tstart="846";shortTE="F";uid="619eea4f-be3a-4bd4-9204-758411ea942d"
CM029357.1	RepeatMasker	DNA/Kolobok-E	49734643	49734914	1394	+	.	ID="RND-2_FAMILY-13";Tend="1956";Tstart="1690";shortTE="F";uid="b8130100-dbd6-4c92-b0a5-fe2b4969a224"
CM029357.1	RepeatMasker	DNA/hAT-Blackjack	42800395	42800947	3900	+	.	ID="RND-1_FAMILY-138";Tend="1569";Tstart="1002";shortTE="F";uid="bbc40a34-1693-433f-8337-0412f915671d"
CM029357.1	RepeatMasker	DNA/hAT-Blackjack	17516768	17516970	1454	+	.	ID="RND-1_FAMILY-138";Tend="1483";Tstart="1251";shortTE="F";uid="52de824b-bcd4-4dc2-bf39-b429e807cfa7"
CM029357.1	RepeatMasker	Retroposon?	11046542	11046717	652	+	.	ID="RND-5_FAMILY-1208";Tend="1607";Tstart="1407";shortTE="F";uid="96f88559-5ab9-4bab-853a-52e528e97c51"
CM029357.1	RepeatMasker	RC/Helitron	45961121	45961589	2460	+	.	ID="RND-4_FAMILY-897";Tend="1605";Tstart="1139";shortTE="F";uid="4d7dd67f-80d4-4aa4-8a5b-2ca3360fc601"
CM029357.1	RepeatMasker	DNA/Ginger-1	47514387	47515032	1606	+	.	ID="RND-6_FAMILY-2606";Tend="1685";Tstart="977";shortTE="F";uid="4b9f5cbc-ef35-4940-bad2-21d1470c58b0"
CM029357.1	RepeatMasker	Retroposon?	38329193	38329329	664	+	.	ID="RND-3_FAMILY-43";Tend="1704";Tstart="1582";shortTE="F";uid="a030f3e5-bc53-4c10-a109-459553d63cbd"
CM029357.1	RepeatMasker	DNA/Kolobok-E	25797980	25799040	4358	+	.	ID="RND-6_FAMILY-5151";Tend="1878";Tstart="769";shortTE="F";uid="08e5c3af-ec3b-4dd5-b88f-668df73cdc28"
CM029357.1	RepeatMasker	Unknown	34997318	34997449	588	+	.	ID="RND-6_FAMILY-135";Tend="1309";Tstart="1179";shortTE="F";uid="26db0166-694d-488b-9f17-cbc3a04aaed6"
CM029357.1	RepeatMasker	Unknown	21039089	21039592	1498	+	.	ID="RND-4_FAMILY-556";Tend="975";Tstart="457";shortTE="F";uid="39d3f932-b2ec-4120-a4d3-cd6dfb61ee18"
CM029357.1	RepeatMasker	Retroposon?	40783626	40783891	1514	+	.	ID="RND-1_FAMILY-14";Tend="1967";Tstart="1709";shortTE="F";uid="3ea31a73-0c33-4709-958b-cfc3c8e3614a"
CM029357.1	RepeatMasker	DNA/Kolobok-E	39337465	39337672	422	+	.	ID="RND-3_FAMILY-70";Tend="1889";Tstart="1682";shortTE="F";uid="d1720c35-7033-4818-aa75-e9e32805db0a"
CM029357.1	RepeatMasker	LINE/R1-LOA	56592985	56593499	2061	+	.	ID="RND-6_FAMILY-1331";Tend="1462";Tstart="953";shortTE="F";uid="db6eef2f-61c1-4515-aa05-042a1ade8c6d"
CM029357.1	RepeatMasker	DNA	4684089	4684492	582	+	.	ID="RND-3_FAMILY-136";Tend="1339";Tstart="932";shortTE="F";uid="1b17787f-bc7a-4748-8be3-9e24c792ff55"
CM029357.1	RepeatMasker	LINE/RTE-BovB	25203903	25204178	624	+	.	ID="RND-3_FAMILY-111";Tend="1725";Tstart="1439";shortTE="F";uid="90acabac-4b8c-4051-a2ae-dfc26c9a7502"
CM029357.1	RepeatMasker	RC/Helitron	46741085	46741423	1352	+	.	ID="RND-5_FAMILY-2027";Tend="1301";Tstart="892";shortTE="F";uid="bbe8960c-40b2-4866-a68e-503d60c0d9c8"
CM029357.1	RepeatMasker	RC/Helitron	59785258	59785665	2070	+	.	ID="RND-4_FAMILY-897";Tend="1545";Tstart="1143";shortTE="F";uid="2192f3be-e8d8-4e17-95c8-e2ee08f88bec"
CM029357.1	RepeatMasker	DNA/Ginger-1	33566580	33567237	2658	+	.	ID="RND-6_FAMILY-2606";Tend="1683";Tstart="967";shortTE="F";uid="e68b4157-d01e-42ce-98d6-2841e5e4cf78"
CM029357.1	RepeatMasker	Retroposon?	28968267	28968542	1248	+	.	ID="RND-3_FAMILY-43";Tend="1221";Tstart="937";shortTE="F";uid="7b60f5c2-25bd-4c06-a17d-7f22508b25c1"
CM029357.1	RepeatMasker	Unknown	54842250	54842683	2216	+	.	ID="RND-6_FAMILY-135";Tend="1455";Tstart="1033";shortTE="F";uid="a7cbb625-0114-4e8a-bca2-69dbe4fcda3f"
CM029357.1	RepeatMasker	Unknown	1612524	1612626	733	+	.	ID="RND-4_FAMILY-923";Tend="1482";Tstart="1377";shortTE="F";uid="87faeeb1-b36e-4ba5-91ee-247b741be91b"
CM029357.1	RepeatMasker	DNA	20146591	20147207	4630	+	.	ID="RND-5_FAMILY-825";Tend="1598";Tstart="987";shortTE="F";uid="0b303e55-405b-4079-ab3b-d034e960d0d6"
CM029357.1	RepeatMasker	DNA/Sola-1	41411694	41411906	1790	+	.	ID="RND-1_FAMILY-149";Tend="1073";Tstart="861";shortTE="F";uid="f5ced01b-79ae-4be7-b426-58058b97c452"
CM029357.1	RepeatMasker	Retroposon?	29504059	29504336	1001	+	.	ID="RND-1_FAMILY-96";Tend="1184";Tstart="883";shortTE="F";uid="0a93f07b-99a4-4aa5-a6ae-15624db81e63"
CM029357.1	RepeatMasker	DNA/Ginger-1	22007887	22008298	1217	+	.	ID="rnd-6_family-4698";Tend="1724";Tstart="1146";shortTE="F";uid="98038b53-16c2-4e80-b7e1-cd56338e1041"
CM029357.1	RepeatMasker	RC/Helitron	41312528	41312807	2506	+	.	ID="RND-1_FAMILY-61";Tend="1188";Tstart="909";shortTE="F";uid="730d7b30-813e-44ed-ac67-e00ed58af3f7"
CM029357.1	RepeatMasker	Unknown	36521692	36522219	1816	+	.	ID="RND-4_FAMILY-344";Tend="1479";Tstart="931";shortTE="F";uid="5d3d6b4b-d06c-441d-80fd-245276f77931"
CM029357.1	RepeatMasker	Unknown	58926292	58926829	1085	+	.	ID="RND-3_FAMILY-34";TEgroup="ctg_1%7CRND-3_FAMILY-34%7C6";Tend="1526";Tstart="876";shortTE="F";uid="bf17e201-1b35-4c64-9b69-7798e89e3c54"
CM029357.1	RepeatMasker	LINE/RTE-BovB	8390610	8391295	2883	+	.	ID="RND-4_FAMILY-737";Tend="2004";Tstart="930";shortTE="F";uid="26b38983-04fa-4fb7-8e43-93dc4752dff4"
CM029357.1	RepeatMasker	DNA/hAT?	44106265	44106420	709	+	.	ID="RND-3_FAMILY-96";Tend="1567";Tstart="1414";shortTE="F";uid="1228ca6a-c3c7-4d68-ad8b-0fef46a5c586"
CM029357.1	RepeatMasker	RC/Helitron	35512227	35512650	2739	+	.	ID="RND-5_FAMILY-1063";Tend="1788";Tstart="1353";shortTE="F";uid="078f391b-d5c3-4bc9-b5c6-069fdfccd428"
CM029357.1	RepeatMasker	Unknown	18881295	18881524	714	+	.	ID="RND-5_FAMILY-1546";Tend="1119";Tstart="881";shortTE="F";uid="0afa665a-616e-4fe5-bed6-4458ce3e6966"
CM029357.1	RepeatMasker	DNA/Ginger-1	10619776	10620487	2062	+	.	ID="RND-5_FAMILY-1110";Tend="1805";Tstart="981";shortTE="F";uid="f39acdbc-fe20-4453-b9e8-e50afe93cc2e"
CM029357.1	RepeatMasker	DNA	28876272	28876482	663	+	.	ID="RND-3_FAMILY-136";Tend="1345";Tstart="1125";shortTE="F";uid="5eb60597-12a5-4bcd-9820-0626ed1003e7"
CM029357.1	RepeatMasker	DNA/Kolobok-E	45180823	45181216	3000	+	.	ID="RND-1_FAMILY-98";Tend="1584";Tstart="1191";shortTE="F";uid="a2abe998-4c20-4b09-8dce-46662302a0d3"
CM029357.1	RepeatMasker	Retroposon?	11298015	11298298	1938	+	.	ID="RND-6_FAMILY-3888";Tend="1304";Tstart="1023";shortTE="F";uid="9ab8e57b-6f30-4193-a1c8-841355305d38"
CM029357.1	RepeatMasker	DNA/Ginger-1	13610598	13610840	405	+	.	ID="rnd-5_family-1110";Tend="1025";Tstart="749";shortTE="F";uid="38d58adb-f1b7-4b85-8018-9be01a7b7e24"
CM029357.1	RepeatMasker	Retroposon?	17954576	17954829	1480	+	.	ID="RND-6_FAMILY-1967";Tend="1527";Tstart="1266";shortTE="F";uid="60a0e8a2-61ef-45fa-8167-6c6e40e3a278"
CM029357.1	RepeatMasker	DNA/hAT-Tip100	30038490	30039102	1642	+	.	ID="RND-3_FAMILY-203";Tend="1666";Tstart="964";shortTE="F";uid="2d732bad-c541-402c-b4d8-229e46400b26"
CM029357.1	RepeatMasker	DNA/Kolobok-E	11319785	11320175	475	+	.	ID="RND-5_FAMILY-386";Tend="550";Tstart="177";shortTE="F";uid="e58f09d1-64d8-4c9f-95bc-cde589f2ad0d"
CM029357.1	RepeatMasker	LINE/I	55545017	55545282	1472	+	.	ID="RND-6_FAMILY-10602";Tend="1455";Tstart="1200";shortTE="F";uid="6b13c4a6-a1a4-4621-a6cc-7c4c5fdf9bea"
CM029357.1	RepeatMasker	DNA/Ginger-1	21461388	21461738	689	+	.	ID="RND-1_FAMILY-3";Tend="1115";Tstart="729";shortTE="F";uid="2a428515-1c67-49ef-b472-a2be05ace674"
CM029357.1	RepeatMasker	Unknown	44387872	44388043	450	+	.	ID="RND-1_FAMILY-41";Tend="1176";Tstart="943";shortTE="F";uid="e870024f-40b8-4813-b115-bf877bef4ddc"
CM029357.1	RepeatMasker	DNA/Ginger-1	39283289	39283520	576	+	.	ID="RND-1_FAMILY-8";Tend="1140";Tstart="917";shortTE="F";uid="f3335039-4b0a-4352-9f1a-7c29f1822a8d"
CM029357.1	RepeatMasker	DNA/Kolobok-E	51768340	51768579	822	+	.	ID="RND-3_FAMILY-70";Tend="1158";Tstart="924";shortTE="F";uid="5d30c138-1a3e-4cd8-8827-3fcddda39e72"
CM029357.1	RepeatMasker	DNA	45916900	45917199	800	+	.	ID="TTAA7_AP";Tend="327";Tstart="9";shortTE="F";uid="1d50d593-32bb-42b4-80ef-9283afccd927"
CM029357.1	RepeatMasker	DNA	47127040	47127218	590	+	.	ID="RND-6_FAMILY-550";Tend="1488";Tstart="1314";shortTE="F";uid="6bc10e74-9cb1-43d8-9be5-2954e9f386fb"
CM029357.1	RepeatMasker	LINE/RTE-BovB	16325635	16325801	1062	+	.	ID="RND-3_FAMILY-111";Tend="1726";Tstart="1565";shortTE="F";uid="5997f258-a0e3-4eaa-abc7-5f9f51fc8d3a"
CM029357.1	RepeatMasker	DNA/PIF-Harbinger	49364093	49364751	497	+	.	ID="ISL2EU-7_CFL";Tend="1992";Tstart="1344";shortTE="F";uid="f671d5e2-bf74-4a36-960f-bea454c98958"
CM029357.1	RepeatMasker	LINE/RTE-BovB	59082967	59083515	1894	+	.	ID="RND-5_FAMILY-21";Tend="1473";Tstart="961";shortTE="F";uid="e040941f-d1a0-46ef-93ab-0657f28bcbf6"
CM029357.1	RepeatMasker	DNA/Ginger-1	6507384	6507715	1691	+	.	ID="RND-4_FAMILY-400";Tend="1687";Tstart="1347";shortTE="F";uid="dcc16520-a470-4c40-b792-8786788d1f51"
CM029357.1	RepeatMasker	DNA/Ginger-1	7074071	7074339	532	+	.	ID="RND-1_FAMILY-19";Tend="1741";Tstart="1448";shortTE="F";uid="90ec8b60-e8ad-4251-8a6f-b5b9e721a0d2"
CM029357.1	RepeatMasker	Retroposon?	44945528	44945632	495	+	.	ID="RND-1_FAMILY-27";Tend="1064";Tstart="970";shortTE="F";uid="d04d27de-921e-49fb-9ce1-2ff43720e903"
CM029357.1	RepeatMasker	DNA/hAT-Blackjack	31908913	31909379	2537	+	.	ID="RND-1_FAMILY-138";Tend="1484";Tstart="995";shortTE="F";uid="14926c00-d8eb-44ec-84a8-313b3e6c815f"
CM029357.1	RepeatMasker	LINE/I-Jockey	23614137	23614264	853	+	.	ID="RND-6_FAMILY-3720";Tend="1376";Tstart="1249";shortTE="F";uid="5485f524-6cc2-4c6b-9e17-90311df0d4d3"
CM029357.1	RepeatMasker	Retroposon?	34755596	34756427	3345	+	.	ID="RND-4_FAMILY-238";Tend="1730";Tstart="790";shortTE="F";uid="af062cce-9617-46c7-996d-b83848b18882"
CM029357.1	RepeatMasker	DNA/PIF-Harbinger	9621971	9622551	527	+	.	ID="harbinger-1_dw";Tend="2287";Tstart="1437";shortTE="F";uid="506b618b-5888-440b-9a82-94f3fc515368"
CM029357.1	RepeatMasker	DNA/Ginger-1	49442276	49442493	1157	+	.	ID="RND-4_FAMILY-400";Tend="1485";Tstart="1253";shortTE="F";uid="e9f845e4-3dbb-42a7-be53-fd90d3a85970"
CM029357.1	RepeatMasker	DNA	11947694	11947812	449	+	.	ID="RND-3_FAMILY-136";Tend="1328";Tstart="1217";shortTE="F";uid="433a7ac8-a248-4322-a31b-0ed918716c7c"
CM029357.1	RepeatMasker	DNA/Sola-1	36274974	36275288	452	+	.	ID="SOLA1-5_LMI";Tend="1151";Tstart="837";shortTE="F";uid="9ad26974-c962-4cef-840b-a34b06855653"
CM029357.1	RepeatMasker	DNA/Kolobok-E	13475190	13475579	2241	+	.	ID="RND-5_FAMILY-751";Tend="1388";Tstart="989";shortTE="F";uid="6e6ba081-6488-447d-83f1-b1ce75da7c45"
CM029357.1	RepeatMasker	Retroposon?	18762143	18762527	1461	+	.	ID="RND-1_FAMILY-27";Tend="1135";Tstart="770";shortTE="F";uid="bec2ce1d-cbac-471f-817f-79419f402f46"
CM029357.1	RepeatMasker	Retroposon?	2120425	2120920	2128	+	.	ID="RND-1_FAMILY-27";Tend="1673";Tstart="1166";shortTE="F";uid="98e1b391-d741-4444-b294-00f865c56859"
CM029357.1	RepeatMasker	DNA/Ginger-1	8295593	8295975	1521	+	.	ID="RND-1_FAMILY-33";Tend="1609";Tstart="1168";shortTE="F";uid="84e491c5-df34-4b29-a1b6-22ad536d06ae"
CM029357.1	RepeatMasker	DNA	17421665	17421970	1328	+	.	ID="RND-3_FAMILY-144";Tend="1754";Tstart="1449";shortTE="F";uid="31e95f1c-f1ad-4979-886a-f70cfcfc1b6d"
CM029357.1	RepeatMasker	Retroposon?	10736800	10737040	706	+	.	ID="RND-1_FAMILY-14";Tend="1733";Tstart="1479";shortTE="F";uid="0a83c0d0-0742-49ce-b8a6-30b1da7264a4"
CM029357.1	RepeatMasker	DNA/hAT-hAT19	42729866	42730080	698	+	.	ID="DNA8-97_AP";Tend="222";Tstart="3";shortTE="F";uid="691f18a6-aebc-40d1-969d-ace370179a6e"
CM029357.1	RepeatMasker	Unknown	41324605	41324991	474	+	.	ID="RND-6_FAMILY-2794";TEgroup="ctg_1%7CRND-6_FAMILY-2794%7C3";Tend="471";Tstart="168";shortTE="F";uid="675869cc-61e7-4a2e-9cc8-f19b852fe3be"
CM029357.1	RepeatMasker	DNA/hAT?	5060703	5061354	2581	+	.	ID="RND-3_FAMILY-96";Tend="1559";Tstart="866";shortTE="F";uid="7c9058b9-6fab-42f6-b027-568331a79e63"
CM029357.1	RepeatMasker	DNA/Kolobok-E	55015460	55015660	482	+	.	ID="RND-2_FAMILY-13";Tend="916";Tstart="711";shortTE="F";uid="07208af6-0c83-488f-802e-799f0c589c18"
CM029357.1	RepeatMasker	DNA/Kolobok-E	54393856	54394082	1103	+	.	ID="RND-3_FAMILY-70";Tend="1164";Tstart="916";shortTE="F";uid="46ac8fca-e099-45f7-986f-92a59090afef"
CM029357.1	RepeatMasker	Retroposon?	42854469	42854825	1362	+	.	ID="RND-6_FAMILY-3888";Tend="1544";Tstart="1174";shortTE="F";uid="73af6e02-b2c4-484f-b8de-7122e7f8c877"
CM029357.1	RepeatMasker	Unknown	11310082	11310415	632	+	.	ID="RND-4_FAMILY-789";Tend="1280";Tstart="927";shortTE="F";uid="518f857b-a9ed-4352-9ae7-94961da422e8"
CM029357.1	RepeatMasker	RC/Helitron	1934766	1934897	509	+	.	ID="RND-4_FAMILY-454";Tend="1415";Tstart="1280";shortTE="F";uid="5771e51f-0040-4e64-b616-db2240dcfe77"
CM029357.1	RepeatMasker	LINE/R1-LOA	43575700	43577332	11805	+	.	ID="RND-6_FAMILY-1331";Tend="2478";Tstart="828";shortTE="F";uid="e541faee-576f-4d74-9d6a-c7685857adc7"
CM029357.1	RepeatMasker	DNA	25618902	25619238	701	+	.	ID="RND-3_FAMILY-136";Tend="1302";Tstart="950";shortTE="F";uid="ca1a1f73-57a5-4c0e-8a7b-0ab0bdaf9ac1"
CM029357.1	RepeatMasker	Retroposon?	10720040	10720420	1259	+	.	ID="RND-4_FAMILY-238";Tend="1614";Tstart="1221";shortTE="F";uid="716a6200-7866-4ec2-a348-1929f0f82c55"
CM029357.1	RepeatMasker	Retroposon?	13095591	13095852	477	+	.	ID="RND-5_FAMILY-708";Tend="1470";Tstart="1211";shortTE="F";uid="70827622-187b-410c-b14b-3394617eb2fb"
CM029357.1	RepeatMasker	Retroposon?	40678397	40679499	4841	+	.	ID="RND-2_FAMILY-19";Tend="1879";Tstart="717";shortTE="F";uid="2f7bcace-2788-4e81-b53c-5cdb95ec2461"
CM029357.1	RepeatMasker	DNA/Kolobok-E	23748700	23748895	1511	+	.	ID="RND-5_FAMILY-386";Tend="1185";Tstart="990";shortTE="F";uid="c5c15c15-d929-4c83-a9ec-468b61202f20"
CM029357.1	RepeatMasker	LINE/I	25852241	25852562	994	+	.	ID="RND-6_FAMILY-865";Tend="1183";Tstart="817";shortTE="F";uid="2f8ac388-8d0f-4927-b121-c27657b1d877"
CM029357.1	RepeatMasker	Retroposon?	22130637	22131013	2020	+	.	ID="RND-6_FAMILY-3888";Tend="1314";Tstart="954";shortTE="F";uid="86d0a75a-dadd-4f76-a000-7c8e4556eafc"
CM029357.1	RepeatMasker	Unknown	53333859	53334313	2169	+	.	ID="RND-6_FAMILY-135";Tend="1459";Tstart="982";shortTE="F";uid="4ebc68da-c576-4408-a37e-ac56873022ad"
CM029357.1	RepeatMasker	DNA/Ginger-1	43218349	43219103	4459	+	.	ID="RND-1_FAMILY-8";Tend="1669";Tstart="932";shortTE="F";uid="18dc2429-81ce-4bde-9803-84bea0b4c584"
CM029357.1	RepeatMasker	LINE/I-Jockey	48365064	48365595	479	+	.	ID="RND-6_FAMILY-3720";Tend="1376";Tstart="859";shortTE="F";uid="9719a7b9-dc76-44d3-a305-3aad8eb4a9ca"
CM029357.1	RepeatMasker	Unknown	40595256	40595890	3096	+	.	ID="RND-4_FAMILY-344";Tend="1511";Tstart="925";shortTE="F";uid="60ae0d64-0c4b-47dc-a994-54a52b826bf8"
CM029357.1	RepeatMasker	DNA/hAT-Tip100	13305830	13306206	870	+	.	ID="RND-4_FAMILY-680";Tend="1331";Tstart="935";shortTE="F";uid="dde68b64-8560-4b4b-9f05-c86fdb13daba"
CM029357.1	RepeatMasker	Unknown	51918778	51919133	2990	+	.	ID="RND-6_FAMILY-18937";Tend="1268";Tstart="913";shortTE="F";uid="54a308f3-9158-416f-8a99-8b93db152612"
CM029357.1	RepeatMasker	DNA/Kolobok-E	54803908	54804374	1698	+	.	ID="RND-2_FAMILY-13";Tend="1232";Tstart="758";shortTE="F";uid="28f75d1d-bfc2-43d1-99d3-2c43a533ff7c"
CM029357.1	RepeatMasker	LINE/I-Jockey	44658396	44658527	413	+	.	ID="JOCKEY-11_DAN";Tend="3406";Tstart="3275";shortTE="F";uid="fce35b27-d867-4ea2-ac14-044241c69ebe"
CM029357.1	RepeatMasker	LINE/RTE-BovB	945625	946203	595	+	.	ID="RND-4_FAMILY-450";Tend="1721";Tstart="1108";shortTE="F";uid="6f27cc7b-05c5-4482-9fbd-b0ceb557962a"
CM029357.1	RepeatMasker	Unknown	54758682	54759036	425	+	.	ID="RND-1_FAMILY-145";Tend="1354";Tstart="1003";shortTE="F";uid="98ef1c33-bd87-422d-ace2-44c3fe24553c"
CM029357.1	RepeatMasker	DNA/hAT?	29202189	29202593	1278	+	.	ID="RND-3_FAMILY-96";Tend="1534";Tstart="1154";shortTE="F";uid="7e7bbf6c-84d0-415c-aca5-1513e69c8494"
CM029357.1	RepeatMasker	Retroposon?	40768324	40769094	1901	+	.	ID="RND-4_FAMILY-238";Tend="1597";Tstart="783";shortTE="F";uid="24440724-aa3d-402b-b7ad-b4e1dfe3909b"
CM029357.1	RepeatMasker	DNA/hAT?	14072830	14073216	766	+	.	ID="rnd-3_family-96";Tend="1556";Tstart="858";shortTE="F";uid="a50a5daa-beb4-4f2b-bb08-3ade80ec35c8"
CM029357.1	RepeatMasker	Retroposon?	49909598	49909860	766	+	.	ID="RND-1_FAMILY-27";Tend="1142";Tstart="885";shortTE="F";uid="ce2e02d8-3058-4a61-935d-47040b5d995c"
CM029357.1	RepeatMasker	RC/Helitron	47580281	47580777	4461	+	.	ID="RND-5_FAMILY-4625";Tend="1396";Tstart="899";shortTE="F";uid="68f21336-661e-4e9a-ac1f-9199f5861385"
CM029357.1	RepeatMasker	DNA	12525514	12526047	2419	+	.	ID="RND-6_FAMILY-550";Tend="1495";Tstart="933";shortTE="F";uid="82bdf98d-12c6-4f3f-81ea-b547175d896c"
CM029357.1	RepeatMasker	DNA/Kolobok-E	22361469	22361733	530	+	.	ID="RND-3_FAMILY-70";Tend="1939";Tstart="1698";shortTE="F";uid="4b9d81d5-74a2-4d2b-a372-c04a49f9d133"
CM029357.1	RepeatMasker	DNA	18504273	18504466	406	+	.	ID="TTAA22_AP";Tend="419";Tstart="232";shortTE="F";uid="55e6076b-dec3-4dd7-a4ad-c5d8cf58ae5b"
CM029357.1	RepeatMasker	Unknown	1457717	1458113	818	+	.	ID="RND-4_FAMILY-556";Tend="942";Tstart="565";shortTE="F";uid="51466739-7e5f-47d9-84b1-65d278920697"
CM029357.1	RepeatMasker	Unknown	52957940	52958133	625	+	.	ID="RND-4_FAMILY-556";Tend="928";Tstart="716";shortTE="F";uid="2b90ea91-42a3-4700-a44a-156abdedd7bf"
CM029357.1	RepeatMasker	DNA/Ginger-1	18014218	18014324	713	+	.	ID="RND-1_FAMILY-1";Tend="2462";Tstart="2331";shortTE="F";uid="aa0476cc-cf0e-4c98-acd2-bca1e9db73b6"
CM029357.1	RepeatMasker	Unknown	35889992	35890403	1000	+	.	ID="RND-5_FAMILY-1546";Tend="1316";Tstart="928";shortTE="F";uid="65a0ed47-3749-45f0-b460-71cd00617db7"
CM029357.1	RepeatMasker	Retroposon?	1963924	1964159	1069	+	.	ID="RND-6_FAMILY-3888";Tend="1200";Tstart="1000";shortTE="F";uid="3cd0479a-cb8a-4192-87b2-68ad37117bec"
CM029357.1	RepeatMasker	DNA/Ginger-1	51532897	51533289	949	+	.	ID="RND-2_FAMILY-46";Tend="1263";Tstart="785";shortTE="F";uid="c446afbb-afb8-4c5a-ba79-4a22bd2f0216"
CM029357.1	RepeatMasker	DNA/hAT-Tip100	15706161	15706327	1408	+	.	ID="RND-6_FAMILY-22684";Tend="1080";Tstart="916";shortTE="F";uid="632618b8-d162-4483-8b34-ac5fc5bace1b"
CM029357.1	RepeatMasker	Retroposon?	15461768	15462244	1790	+	.	ID="RND-6_FAMILY-3888";Tend="1955";Tstart="1143";shortTE="F";uid="a35f3fb8-e421-47d9-b88a-84c931d317b4"
CM029357.1	RepeatMasker	DNA/Ginger-1	47800412	47800822	2056	+	.	ID="RND-1_FAMILY-3";Tend="1874";Tstart="1420";shortTE="F";uid="27c34515-7767-4ae9-9157-c9be5c3b071c"
CM029357.1	RepeatMasker	DNA/Kolobok-E	48164523	48164873	1968	+	.	ID="RND-5_FAMILY-751";Tend="1537";Tstart="1184";shortTE="F";uid="cf953d3e-b734-4b22-a889-c6acdfb20082"
CM029357.1	RepeatMasker	DNA/Ginger-1	51326656	51326776	635	+	.	ID="RND-6_FAMILY-2606";Tend="2053";Tstart="1935";shortTE="F";uid="2ae5941b-3013-4091-bea9-73b702ebb652"
CM029357.1	RepeatMasker	LINE/RTE-BovB	21346182	21346850	729	+	.	ID="RND-1_FAMILY-18";Tend="2469";Tstart="1775";shortTE="F";uid="02a80a01-82e8-4b30-9600-0606d072e94d"
CM029357.1	RepeatMasker	Unknown	8694335	8694659	1250	+	.	ID="RND-4_FAMILY-344";Tend="1265";Tstart="932";shortTE="F";uid="aae1757a-e7cf-44b1-a9ee-cca53286bea1"
CM029357.1	RepeatMasker	DNA/hAT-Tip100	5056514	5056659	1065	+	.	ID="RND-1_FAMILY-113";Tend="1142";Tstart="980";shortTE="F";uid="66de02ed-cb30-489b-a06b-2df6347e2ac9"
CM029357.1	RepeatMasker	DNA/Kolobok-E	22012633	22012734	437	+	.	ID="RND-5_FAMILY-1934";Tend="1174";Tstart="1076";shortTE="F";uid="3eb47f1e-2bf2-419e-aeb2-af594978ca9e"
CM029357.1	RepeatMasker	DNA	6160903	6161462	1672	+	.	ID="RND-6_FAMILY-550";Tend="1504";Tstart="957";shortTE="F";uid="46f05786-4ed2-4999-8a21-0cfb0596790d"
CM029357.1	RepeatMasker	DNA/MULE-MuDR	24969325	24969641	1403	+	.	ID="RND-5_FAMILY-1256";Tend="1178";Tstart="885";shortTE="F";uid="d759a404-f168-463f-ab3d-cc9fa4c71051"
CM029357.1	RepeatMasker	Retroposon?	8400615	8400768	460	+	.	ID="RND-1_FAMILY-27";Tend="916";Tstart="775";shortTE="F";uid="d63c8043-b030-47b8-8e52-a0869ffa710f"
CM029357.1	RepeatMasker	DNA/hAT-Charlie	36166093	36166203	417	+	.	ID="RND-6_FAMILY-4621";Tend="1042";Tstart="923";shortTE="F";uid="d32ed8d5-d4f0-4a5e-96c2-d1b33222d6dd"
CM029357.1	RepeatMasker	DNA/Ginger-1	19650245	19651385	541	+	.	ID="RND-6_FAMILY-25049";TEgroup="ctg_1%7CRND-6_FAMILY-25049%7C4";Tend="2059";Tstart="873";shortTE="F";uid="6bdfb5c6-ac4e-4195-bcfd-6089709ec851"
CM029357.1	RepeatMasker	DNA/hAT-hAT19	5038848	5039051	475	+	.	ID="HAT-N13_AP";Tend="207";Tstart="1";shortTE="F";uid="13b484fb-902b-4534-89e6-80371d073c51"
CM029357.1	RepeatMasker	LINE/R1	23511639	23512256	4544	+	.	ID="RND-6_FAMILY-15679";Tend="1437";Tstart="796";shortTE="F";uid="9f9e86b1-c773-428d-a732-41449cff5058"
CM029357.1	RepeatMasker	DNA/hAT-Blackjack	32795025	32796366	8825	+	.	ID="RND-5_FAMILY-1874";Tend="2124";Tstart="728";shortTE="F";uid="eba7537d-2477-4e53-9961-93f62c898aa8"
CM029357.1	RepeatMasker	LINE/R1-LOA	29675324	29675570	1912	+	.	ID="RND-6_FAMILY-1331";Tend="1103";Tstart="858";shortTE="F";uid="b0fdce21-cb92-4fcf-b5f8-a98814b127b9"
CM029357.1	RepeatMasker	DNA/Ginger-1	42607389	42607514	734	+	.	ID="RND-6_FAMILY-2606";Tend="933";Tstart="805";shortTE="F";uid="a570e842-507d-4d3b-85b1-4c0709077fb8"
CM029357.1	RepeatMasker	Retroposon?	31011698	31011933	687	+	.	ID="RND-1_FAMILY-7";Tend="1800";Tstart="1553";shortTE="F";uid="5713c4d4-2fd3-4cd0-8ac1-6777b23f7b63"
CM029357.1	RepeatMasker	DNA/hAT-hAT19	10223813	10224003	509	+	.	ID="HAT-N13_AP";Tend="222";Tstart="5";shortTE="F";uid="cf1df1e4-5e6a-4fc4-9804-1f23e25c467c"
CM029357.1	RepeatMasker	RC/Helitron	50878763	50879580	6510	+	.	ID="RND-5_FAMILY-490";Tend="1788";Tstart="972";shortTE="F";uid="1ca68aa8-3041-4cee-8713-dbc73ae55c81"
CM029357.1	RepeatMasker	DNA/Kolobok-E	5878948	5879321	987	+	.	ID="RND-3_FAMILY-70";Tend="1937";Tstart="1595";shortTE="F";uid="c7c18f29-48ca-4ca9-903e-416c31952af4"
CM029357.1	RepeatMasker	Retroposon?	50067932	50068730	4392	+	.	ID="RND-1_FAMILY-7";Tend="1736";Tstart="866";shortTE="F";uid="c42ef8d7-1330-4dcf-921a-24ef72fa1389"
CM029357.1	RepeatMasker	Unknown	56841478	56842132	1586	+	.	ID="RND-5_FAMILY-1935";Tend="831";Tstart="171";shortTE="F";uid="a3120c14-d22b-4e74-b928-4b6ac7f17cbd"
CM029357.1	RepeatMasker	DNA	37574528	37575043	2302	+	.	ID="RND-1_FAMILY-36";Tend="1501";Tstart="958";shortTE="F";uid="d6ebc674-c452-4c11-a87e-488e3123e64f"
CM029357.1	RepeatMasker	Unknown	3537262	3537783	531	+	.	ID="RND-5_FAMILY-2636";Tend="1423";Tstart="980";shortTE="F";uid="c189100c-6555-4240-8515-02de4e6adfb2"
CM029357.1	RepeatMasker	Unknown	33055210	33055607	2149	+	.	ID="RND-6_FAMILY-135";Tend="1307";Tstart="910";shortTE="F";uid="b58e2252-002d-4bdc-aca9-001f2520e389"
CM029357.1	RepeatMasker	DNA	34324456	34324695	952	+	.	ID="RND-5_FAMILY-697";TEgroup="ctg_1%7CRND-5_FAMILY-697%7C1";Tend="1468";Tstart="970";shortTE="F";uid="53249a30-bb69-4742-9893-f89c10904ffa"
CM029357.1	RepeatMasker	DNA/Ginger-1	7687512	7687770	502	+	.	ID="RND-5_FAMILY-1480";Tend="1721";Tstart="1443";shortTE="F";uid="da4a7630-a307-4e52-9425-b04364abd9c8"
CM029357.1	RepeatMasker	DNA/hAT?	19621279	19621484	534	+	.	ID="RND-3_FAMILY-96";Tend="1032";Tstart="853";shortTE="F";uid="89a7c60f-875c-4558-9b3e-eac28b17977f"
CM029357.1	RepeatMasker	DNA/Ginger-1	49639104	49639373	678	+	.	ID="RND-1_FAMILY-8";Tend="1706";Tstart="1402";shortTE="F";uid="7d526284-4bd6-4dbe-b870-8ca5f0cb4fff"
CM029357.1	RepeatMasker	DNA/Ginger-1	53767495	53767783	1167	+	.	ID="RND-5_FAMILY-1480";Tend="1724";Tstart="1439";shortTE="F";uid="f7b8977d-2db8-4aa4-aa32-4e1eddeb09dc"
CM029357.1	RepeatMasker	Unknown	35540000	35540156	755	+	.	ID="RND-6_FAMILY-4456";Tend="1051";Tstart="863";shortTE="F";uid="cf0117fe-8ef1-49be-bac6-bb71a9a6c32d"
CM029357.1	RepeatMasker	Unknown	46914968	46915452	1111	+	.	ID="RND-5_FAMILY-1478";Tend="1503";Tstart="1000";shortTE="F";uid="a9d00f9d-471d-4435-8003-21ecaba3aa5a"
CM029357.1	RepeatMasker	DNA	466188	466314	433	+	.	ID="RND-3_FAMILY-136";Tend="1360";Tstart="1222";shortTE="F";uid="73ca5c80-1b9f-4476-955a-bb1785c83d65"
CM029357.1	RepeatMasker	Unknown	20531201	20531905	2731	+	.	ID="RND-5_FAMILY-7103";Tend="1329";Tstart="576";shortTE="F";uid="9b133914-4aaf-481d-8843-b38e5e6ad7be"
CM029357.1	RepeatMasker	DNA/CMC-Transib	49558030	49559273	1006	+	.	ID="TRANSIB-1_DBP";Tend="1817";Tstart="587";shortTE="F";uid="5abf6007-70fc-484e-80be-6873d1e66ef4"
CM029357.1	RepeatMasker	Unknown	27497355	27498053	3201	+	.	ID="RND-6_FAMILY-8701";Tend="1642";Tstart="902";shortTE="F";uid="a7a1c38d-5a1b-4828-aa79-c86e2d635b3a"
CM029357.1	RepeatMasker	DNA/Ginger-1	28919453	28919887	2131	+	.	ID="RND-6_FAMILY-4698";Tend="1443";Tstart="973";shortTE="F";uid="2e64a89a-a157-4f88-a40a-20f98be6bc9a"
CM029357.1	RepeatMasker	DNA/hAT-Tip100	19367827	19368222	3422	+	.	ID="RND-1_FAMILY-165";Tend="1351";Tstart="956";shortTE="F";uid="a221775c-3879-4189-952c-b37759301cd3"
CM029357.1	RepeatMasker	Unknown	2384813	2385133	1118	+	.	ID="RND-1_FAMILY-41";Tend="1176";Tstart="910";shortTE="F";uid="67cd89fb-bb81-44f1-a8ed-c1e5cfde53c3"
CM029357.1	RepeatMasker	Unknown	47425436	47425888	993	+	.	ID="RND-1_FAMILY-41";TEgroup="ctg_1%7CRND-1_FAMILY-41%7C7";Tend="1179";Tstart="917";shortTE="F";uid="1eb24ff5-ca6e-4967-bdbd-2901091c0ea4"
CM029357.1	RepeatMasker	DNA/hAT-Tip100	50042381	50042497	483	+	.	ID="RND-4_FAMILY-680";Tend="1006";Tstart="889";shortTE="F";uid="5e697e15-66a5-4f72-9cfa-e091579abc39"
CM029357.1	RepeatMasker	Retroposon?	46136471	46137540	7732	+	.	ID="RND-1_FAMILY-125";Tend="2118";Tstart="1140";shortTE="F";uid="5570e7a2-a654-44b5-b3a1-0061d8c9035f"
CM029357.1	RepeatMasker	LINE/L2	12618500	12618893	1262	+	.	ID="RND-6_FAMILY-21735";Tend="1658";Tstart="1251";shortTE="F";uid="4bb7f229-3d8c-4202-a066-7b4b894b53b6"
CM029357.1	RepeatMasker	DNA/Kolobok-E	42213041	42213939	4606	+	.	ID="RND-5_FAMILY-3115";TEgroup="ctg_1%7CRND-5_FAMILY-3115%7C9";Tend="1982";Tstart="898";shortTE="F";uid="aee3cea0-8343-47f3-841e-0694eec4826a"
CM029357.1	RepeatMasker	Retroposon?	37347097	37347800	3812	+	.	ID="RND-3_FAMILY-43";Tend="1723";Tstart="937";shortTE="F";uid="b4ae5212-fe60-4313-9367-dd20e86e082b"
CM029357.1	RepeatMasker	DNA/Ginger-1	60141456	60142025	2728	+	.	ID="RND-6_FAMILY-4698";Tend="1588";Tstart="970";shortTE="F";uid="8a3d6021-deb4-4ab7-a817-4930569b0862"
CM029357.1	RepeatMasker	Retroposon?	44288553	44289264	1180	+	.	ID="RND-3_FAMILY-43";Tend="1881";Tstart="939";shortTE="F";uid="626c2269-390c-431c-a091-0f8354a0661f"
CM029357.1	RepeatMasker	DNA/Kolobok-E	1276319	1276702	1089	+	.	ID="RND-5_FAMILY-751";Tend="1325";Tstart="944";shortTE="F";uid="92f59257-0515-43f0-8d43-5d1573c3b49c"
CM029357.1	RepeatMasker	DNA/hAT?	21753683	21754143	1390	+	.	ID="RND-3_FAMILY-96";Tend="1298";Tstart="852";shortTE="F";uid="3da8b0e8-f2cd-411c-8234-50096052a654"
CM029357.1	RepeatMasker	DNA/Kolobok-E	51885893	51886201	823	+	.	ID="RND-3_FAMILY-70";Tend="1747";Tstart="1456";shortTE="F";uid="e33e1b1c-d6a1-4b24-965a-34eb0d09b55e"
CM029357.1	RepeatMasker	Retroposon?	49877490	49878029	1148	+	.	ID="RND-3_FAMILY-104";Tend="1246";Tstart="741";shortTE="F";uid="f726bf35-db0d-48aa-b7f7-90d9746cd47f"
CM029357.1	RepeatMasker	RC/Helitron	27627989	27628467	1562	+	.	ID="RND-5_FAMILY-492";Tend="1783";Tstart="1412";shortTE="F";uid="2934cdf4-f1b9-44c0-9e3a-9d8ee852b96d"
CM029357.1	RepeatMasker	Unknown	38343991	38344445	1005	+	.	ID="RND-5_FAMILY-1478";Tend="1495";Tstart="1004";shortTE="F";uid="154cde94-0273-492d-81be-9c268e709638"
CM029357.1	RepeatMasker	DNA/Kolobok-E	3337813	3337955	412	+	.	ID="RND-3_FAMILY-70";Tend="1477";Tstart="1339";shortTE="F";uid="a5acb998-3c8e-4638-872b-081f4740f930"
CM029357.1	RepeatMasker	DNA/hAT-Tip100	36607897	36608347	1976	+	.	ID="RND-6_FAMILY-10887";Tend="1578";Tstart="1076";shortTE="F";uid="c8f1a1b1-3fd1-4a4a-80f1-8a637396c3c1"
CM029357.1	RepeatMasker	Retroposon?	4800887	4801237	1092	+	.	ID="RND-3_FAMILY-43";TEgroup="ctg_1%7CRND-3_FAMILY-43%7C1";Tend="1716";Tstart="684";shortTE="F";uid="bb2187a3-57b3-4b8f-aa1c-303f088e2a53"
CM029357.1	RepeatMasker	DNA/hAT-Tip100	50469420	50469826	734	+	.	ID="RND-4_FAMILY-680";Tend="1333";Tstart="992";shortTE="F";uid="8e7d7953-2bbb-4db9-b103-fcb50cea9f80"
CM029357.1	RepeatMasker	Retroposon?	22325240	22325507	488	+	.	ID="RND-1_FAMILY-14";Tend="1356";Tstart="1089";shortTE="F";uid="db29ce61-cfa3-44c2-9223-1161b4de3045"
CM029357.1	RepeatMasker	Retroposon?	23425666	23426642	871	+	.	ID="RND-1_FAMILY-7";TEgroup="ctg_1%7CRND-1_FAMILY-7%7C9";Tend="1761";Tstart="1063";shortTE="F";uid="f7b4131d-8dc5-4f78-ade6-82e146aa2c87"
CM029357.1	RepeatMasker	LINE/RTE-BovB	13183469	13183716	458	+	.	ID="RND-4_FAMILY-737";Tend="1765";Tstart="1525";shortTE="F";uid="053d4fcf-1d02-459a-97b4-ccc81887c5ad"
CM029357.1	RepeatMasker	DNA/hAT-hAT19	38012	38321	799	+	.	ID="HAT-N13_AP";TEgroup="ctg_1%7CHAT-N13_AP%7C1";Tend="626";Tstart="1";shortTE="F";uid="00806b43-1f22-4443-af6c-e84ea4908452"
CM029357.1	RepeatMasker	Retroposon?	40363956	40364214	1051	+	.	ID="RND-6_FAMILY-1702";Tend="993";Tstart="742";shortTE="F";uid="a2f1dde9-b1b5-468c-9f46-a426ca4f17fe"
CM029357.1	RepeatMasker	Retroposon?	28336426	28337013	3677	+	.	ID="RND-1_FAMILY-6";Tend="1522";Tstart="927";shortTE="F";uid="4cd93418-f89d-4745-a720-5f2b09249d03"
CM029357.1	RepeatMasker	Retroposon?	9769135	9769495	2272	+	.	ID="RND-6_FAMILY-3888";Tend="1309";Tstart="959";shortTE="F";uid="aac68fa4-4f3b-4c15-9fbb-c96d34c9bfc5"
CM029357.1	RepeatMasker	Unknown	43193786	43193943	701	+	.	ID="RND-4_FAMILY-529";Tend="1144";Tstart="988";shortTE="F";uid="599c4e28-b23b-4d5f-ba6e-23e9c7cfe03f"
CM029357.1	RepeatMasker	Retroposon?	10242589	10243218	1841	+	.	ID="RND-6_FAMILY-2429";Tend="1511";Tstart="810";shortTE="F";uid="151d7193-739a-483f-9322-fe896e52fdc0"
CM029357.1	RepeatMasker	RC/Helitron	18362038	18362319	2461	+	.	ID="RND-1_FAMILY-67";Tend="1882";Tstart="1601";shortTE="F";uid="5558b630-3546-4947-8611-5efb1acd634d"
CM029357.1	RepeatMasker	DNA/Maverick	18235226	18235427	1006	+	.	ID="RND-5_FAMILY-2012";Tend="1415";Tstart="1212";shortTE="F";uid="67ff18ea-5248-453d-beeb-1f90ab1e6035"
CM029357.1	RepeatMasker	Unknown	33638287	33638399	482	+	.	ID="RND-6_FAMILY-135";Tend="1450";Tstart="1331";shortTE="F";uid="ab138664-3235-467a-bab7-f5bd3e83a4d7"
CM029357.1	RepeatMasker	Unknown	41222317	41223063	3418	+	.	ID="RND-5_FAMILY-2989";Tend="1551";Tstart="783";shortTE="F";uid="98279628-24f9-4595-bd06-57e45fe7741d"
CM029357.1	RepeatMasker	RC/Helitron	3226502	3226813	589	+	.	ID="HELITRON-1_AP";Tend="1913";Tstart="1606";shortTE="F";uid="797d20da-6d2c-4520-a02e-7cdcef4d233e"
CM029357.1	RepeatMasker	DNA/hAT-Tip100	15533062	15533575	1232	+	.	ID="RND-3_FAMILY-203";Tend="1433";Tstart="870";shortTE="F";uid="e53bfeec-df9e-4d41-a91d-3ab051551162"
CM029357.1	RepeatMasker	Retroposon?	34453273	34453514	1243	+	.	ID="RND-3_FAMILY-104";Tend="1850";Tstart="1570";shortTE="F";uid="56986ec1-d757-455d-83f0-543aad9d7c8f"
CM029357.1	RepeatMasker	DNA/hAT?	24163646	24163976	1456	+	.	ID="RND-3_FAMILY-96";Tend="1205";Tstart="885";shortTE="F";uid="d22527c5-3cff-4be4-8b1e-6080eee71e78"
CM029357.1	RepeatMasker	Retroposon?	25736162	25736266	1045	+	.	ID="RND-4_FAMILY-238";Tend="1942";Tstart="1561";shortTE="F";uid="9958b2cb-5d83-4cfe-9d54-8e50f92c6d2f"
CM029357.1	RepeatMasker	LINE/RTE-BovB	39696393	39696824	921	+	.	ID="RND-1_FAMILY-83";Tend="2419";Tstart="1976";shortTE="F";uid="23270625-b7af-43b0-9c0f-07e48b4a042d"
CM029357.1	RepeatMasker	Unknown	50505683	50506262	2390	+	.	ID="RND-4_FAMILY-556";Tend="1774";Tstart="1225";shortTE="F";uid="0552e8d0-7f68-48b1-8795-611a4ffe56e4"
CM029357.1	RepeatMasker	Retroposon?	29164911	29165332	613	+	.	ID="RND-1_FAMILY-7";TEgroup="ctg_1%7CRND-1_FAMILY-7%7C10";Tend="1803";Tstart="1199";shortTE="F";uid="58a43f80-04da-4677-ae07-bfa96e56faa7"
CM029357.1	RepeatMasker	Retroposon?	36470784	36471386	1775	+	.	ID="RND-1_FAMILY-27";Tend="1890";Tstart="1293";shortTE="F";uid="7c71a517-073c-4813-b126-4529d451a31a"
CM029357.1	RepeatMasker	Retroposon?	2152834	2152973	1154	+	.	ID="RND-1_FAMILY-7";Tend="1655";Tstart="1144";shortTE="F";uid="f91db1ea-c695-4d17-b653-161f71d67dee"
CM029357.1	RepeatMasker	DNA/Kolobok-E	30315826	30316105	1074	+	.	ID="RND-6_FAMILY-5151";Tend="1277";Tstart="971";shortTE="F";uid="9f9d1959-7c6d-4cf6-80bc-52f66289c6cb"
CM029357.1	RepeatMasker	DNA/P	16076	16316	1193	+	.	ID="rnd-5_family-1959";Tend="194";Tstart="46";shortTE="F";uid="33e3909e-6609-48ea-9cfa-d4bc06f89801"
CM029357.1	RepeatMasker	RC/Helitron	12839833	12840534	2312	+	.	ID="RND-4_FAMILY-897";Tend="1606";Tstart="750";shortTE="F";uid="37d6b8ed-8aa1-4ef7-8466-d7363c5299a3"
CM029357.1	RepeatMasker	DNA/Ginger-1	28605297	28605916	4803	+	.	ID="RND-6_FAMILY-25049";Tend="1511";Tstart="883";shortTE="F";uid="9bcec854-1411-4718-9cc7-dcaac016dff2"
CM029357.1	RepeatMasker	LINE/L2	54603468	54603588	866	+	.	ID="RND-6_FAMILY-981";Tend="1185";Tstart="1066";shortTE="F";uid="296e316d-d9cb-48b7-9c71-93e83a1536c3"
CM029357.1	RepeatMasker	Retroposon?	30802065	30802295	1461	+	.	ID="RND-1_FAMILY-14";Tend="1916";Tstart="1688";shortTE="F";uid="f7c69352-98f9-4040-b633-e227b3651fd8"
CM029357.1	RepeatMasker	Unknown	835142	835286	464	+	.	ID="RND-6_FAMILY-135";Tend="1289";Tstart="1162";shortTE="F";uid="dcea95a1-585f-437a-9540-2686e4b1ae96"
CM029357.1	RepeatMasker	DNA	1946322	1946511	1127	+	.	ID="RND-4_FAMILY-168";Tend="888";Tstart="695";shortTE="F";uid="2832f00a-367e-4c89-98d8-020b95dd709e"
CM029357.1	RepeatMasker	DNA/Kolobok-E	51702563	51702763	753	+	.	ID="RND-6_FAMILY-5151";Tend="1156";Tstart="956";shortTE="F";uid="01992058-75c3-4ffe-80e6-270b6f9e87da"
CM029357.1	RepeatMasker	Unknown	33289587	33289981	3098	+	.	ID="RND-1_FAMILY-94";Tend="1355";Tstart="963";shortTE="F";uid="92648956-1973-4429-bd16-6b2607ee7623"
CM029357.1	RepeatMasker	DNA/Kolobok-E	56285983	56286345	877	+	.	ID="RND-3_FAMILY-70";Tend="1348";Tstart="939";shortTE="F";uid="bb3216d5-3fc0-4dd0-89fc-1765ba49c327"
CM029357.1	RepeatMasker	DNA/Kolobok-E	35875682	35875926	749	+	.	ID="RND-6_FAMILY-5151";Tend="1806";Tstart="1540";shortTE="F";uid="7f9fe9a4-4083-4cab-99b9-f03d461e13f3"
CM029357.1	RepeatMasker	Retroposon?	41524704	41525105	470	+	.	ID="RND-1_FAMILY-7";Tend="1964";Tstart="1525";shortTE="F";uid="079a2357-1703-46e0-b519-f5637963e643"
CM029357.1	RepeatMasker	Retroposon?	54207058	54207507	2466	+	.	ID="RND-3_FAMILY-43";Tend="1701";Tstart="1270";shortTE="F";uid="9f2f9c92-5eca-4c95-bc82-3c0103111495"
CM029357.1	RepeatMasker	DNA	30694160	30694393	596	+	.	ID="RND-5_FAMILY-3819";TEgroup="ctg_1%7CRND-5_FAMILY-3819%7C2";Tend="1399";Tstart="977";shortTE="F";uid="1fc04ace-9a6f-4543-8b0a-4cd6f744bd8a"
CM029357.1	RepeatMasker	DNA/Kolobok-E	49391459	49391683	625	+	.	ID="RND-3_FAMILY-70";Tend="1935";Tstart="1736";shortTE="F";uid="5c81ed48-3cd5-428c-9585-337fb116b9f2"
CM029357.1	RepeatMasker	Unknown	20414862	20415900	3352	+	.	ID="RND-1_FAMILY-31";Tend="4027";Tstart="3137";shortTE="F";uid="738b81e2-b88f-46d2-b6e6-2c20abe11d5c"
CM029357.1	RepeatMasker	LINE/Penelope	24292833	24292983	1129	+	.	ID="RND-6_FAMILY-4766";Tend="1338";Tstart="1187";shortTE="F";uid="f3afa94d-b930-4dae-afc1-485b58d69fe5"
CM029357.1	RepeatMasker	DNA/Maverick	20660316	20660680	711	+	.	ID="POLINTON-4_PBA";Tend="8973";Tstart="8609";shortTE="F";uid="ab86dcde-7986-41dd-a904-e74e03a05214"
CM029357.1	RepeatMasker	DNA/Ginger-1	16267150	16267305	656	+	.	ID="RND-1_FAMILY-2";Tend="1412";Tstart="1263";shortTE="F";uid="823db29c-854c-4f34-a2b2-cf8dfa438a2c"
CM029357.1	RepeatMasker	DNA	38103933	38104253	654	+	.	ID="TTAA13B_AP";Tend="595";Tstart="264";shortTE="F";uid="e1deda0c-dc95-468a-a64a-5f62fcd3b80e"
CM029357.1	RepeatMasker	DNA/Kolobok-E	12324059	12324302	1167	+	.	ID="RND-6_FAMILY-5151";Tend="1926";Tstart="1667";shortTE="F";uid="d41fa195-fce7-4753-96d8-009cfd121368"
CM029357.1	RepeatMasker	Retroposon?	54883097	54883865	2191	+	.	ID="RND-3_FAMILY-104";Tend="1450";Tstart="698";shortTE="F";uid="9c48d153-032f-4932-a9cb-acdba138d171"
CM029357.1	RepeatMasker	LINE/RTE-BovB	27946614	27947063	1646	+	.	ID="RND-5_FAMILY-21";Tend="1479";Tstart="1084";shortTE="F";uid="6d80db74-c819-4a1b-94ae-db961053587c"
CM029357.1	RepeatMasker	DNA/Ginger-1	52224257	52224531	2356	+	.	ID="RND-6_FAMILY-8806";Tend="2494";Tstart="2220";shortTE="F";uid="a95092f2-9078-4c8d-8114-7f6b88e710f9"
CM029357.1	RepeatMasker	DNA/Ginger-1	31659119	31659352	1517	+	.	ID="RND-6_FAMILY-2606";Tend="2117";Tstart="1884";shortTE="F";uid="197150d2-f19d-4ed3-a864-d3a94f359507"
CM029357.1	RepeatMasker	Unknown	36646493	36646654	1501	+	.	ID="RND-1_FAMILY-194";Tend="1116";Tstart="955";shortTE="F";uid="b1da0a63-c82a-4420-875e-b4b9f28eb748"
CM029357.1	RepeatMasker	Retroposon?	18276041	18276369	1323	+	.	ID="RND-1_FAMILY-7";Tend="1473";Tstart="1158";shortTE="F";uid="004cfa29-4ed0-4bd0-a3f9-b0d87cac3485"
CM029357.1	RepeatMasker	DNA/Kolobok-E	40683603	40683875	957	+	.	ID="RND-6_FAMILY-5151";Tend="1450";Tstart="1178";shortTE="F";uid="adfb2af4-8fc5-43cf-a8af-38a9c4a6ddd9"
CM029357.1	RepeatMasker	DNA/Ginger-1	8026570	8027149	1179	+	.	ID="RND-6_FAMILY-4698";TEgroup="ctg_1%7CRND-6_FAMILY-4698%7C2";Tend="1749";Tstart="1358";shortTE="F";uid="1439a28d-18a6-4590-b6d7-3ea51e516a3b"
CM029357.1	RepeatMasker	Retroposon?	26259636	26259827	908	+	.	ID="RND-6_FAMILY-3888";Tend="1153";Tstart="960";shortTE="F";uid="7cc4f319-7f5a-4caa-94be-53d262a7e8a7"
CM029357.1	RepeatMasker	LINE/CR1	6857054	6857317	2120	+	.	ID="RND-6_FAMILY-8485";Tend="1797";Tstart="1534";shortTE="F";uid="ff5ebe49-cd66-4270-9c5b-6497159380f5"
CM029357.1	RepeatMasker	DNA/Kolobok-E	2552499	2552728	479	+	.	ID="RND-3_FAMILY-70";Tend="1963";Tstart="1744";shortTE="F";uid="7d74d363-3820-4085-8714-4e3f6c6b8ef9"
CM029357.1	RepeatMasker	DNA	57953604	57953884	1448	+	.	ID="RND-3_FAMILY-136";Tend="1213";Tstart="932";shortTE="F";uid="99984a95-08b4-40f7-8050-6968a141cb42"
CM029357.1	RepeatMasker	RC/Helitron	42958727	42959827	9712	+	.	ID="RND-1_FAMILY-67";Tend="1904";Tstart="795";shortTE="F";uid="57782242-9716-4c3e-a6ab-30fe94846f69"
CM029357.1	RepeatMasker	DNA/hAT-Charlie	46436113	46436679	525	+	.	ID="hat-10_lmi";Tend="2579";Tstart="2384";shortTE="F";uid="54b6a679-b7b7-4906-b699-66652ba03b0d"
CM029357.1	RepeatMasker	LINE/R1-LOA	3992443	3993056	3194	+	.	ID="RND-6_FAMILY-1331";Tend="1424";Tstart="822";shortTE="F";uid="eac1038a-6b6a-4a05-8b2e-539d0998326f"
CM029357.1	RepeatMasker	DNA/hAT	44688619	44689139	2416	+	.	ID="RND-6_FAMILY-1039";TEgroup="ctg_1%7CRND-6_FAMILY-1039%7C1";Tend="1625";Tstart="879";shortTE="F";uid="78046e13-3dfb-4e0a-a884-87a121a9b549"
CM029357.1	RepeatMasker	DNA/Kolobok-E	45673490	45673670	681	+	.	ID="RND-5_FAMILY-751";Tend="1099";Tstart="921";shortTE="F";uid="cd8f3edd-82ab-43c8-9594-477f45acef51"
CM029357.1	RepeatMasker	Unknown	10848900	10849851	782	+	.	ID="RND-5_FAMILY-4001";TEgroup="ctg_1%7CRND-5_FAMILY-4001%7C1";Tend="1675";Tstart="718";shortTE="F";uid="129b6a2a-d3d9-4eb1-bfee-bd6bcda83b78"
CM029357.1	RepeatMasker	Unknown	9435180	9435529	1832	+	.	ID="RND-6_FAMILY-135";Tend="1229";Tstart="901";shortTE="F";uid="f29cc870-7968-41b6-bdfd-5be503e62028"
CM029357.1	RepeatMasker	LINE/RTE-BovB	539347	539912	1215	+	.	ID="RND-3_FAMILY-111";Tend="1648";Tstart="1083";shortTE="F";uid="ef13e89a-332a-417a-bc3c-ed94f9292154"
CM029357.1	RepeatMasker	RC/Helitron	15866802	15867067	931	+	.	ID="RND-4_FAMILY-897";Tend="1600";Tstart="1302";shortTE="F";uid="42bbc7e1-e382-415d-bb03-e6237502ca96"
CM029357.1	RepeatMasker	DNA/hAT-Tip100	51950710	51954758	35305	+	.	ID="RND-6_FAMILY-985";Tend="4211";Tstart="165";shortTE="F";uid="3d47da2c-b208-4d61-a90f-d7c810b5efc2"
CM029357.1	RepeatMasker	Unknown	13636582	13637113	2578	+	.	ID="RND-6_FAMILY-135";Tend="1473";Tstart="903";shortTE="F";uid="28ed1db3-54c2-4ee4-be15-416cfd2949da"
CM029357.1	RepeatMasker	LINE/RTE-BovB	54136928	54137282	889	+	.	ID="RND-6_FAMILY-3718";Tend="1007";Tstart="645";shortTE="F";uid="72c7e80a-3710-44f4-9c7e-3b511d961e96"
CM029357.1	RepeatMasker	Unknown	48236132	48236618	1908	+	.	ID="RND-6_FAMILY-135";Tend="1461";Tstart="904";shortTE="F";uid="c8fb411e-f96f-4ac6-9814-eecfe8513873"
CM029357.1	RepeatMasker	Retroposon?	33028111	33029056	4445	+	.	ID="RND-1_FAMILY-7";Tend="1963";Tstart="852";shortTE="F";uid="cb3293c7-d8bb-4ae6-853c-9bf27aac1ebc"
CM029357.1	RepeatMasker	DNA/hAT-Charlie	59214792	59215015	412	+	.	ID="RND-6_FAMILY-950";Tend="1061";Tstart="830";shortTE="F";uid="1f6a3647-333b-4fb0-a047-1da3d4a0ffb9"
CM029357.1	RepeatMasker	LINE/I-Jockey	16556848	16557031	757	+	.	ID="G4_DM";Tend="3296";Tstart="2842";shortTE="F";uid="52109cc0-cae6-4ef0-a036-e63dae0904b6"
CM029357.1	RepeatMasker	DNA/hAT-hAT19	47031830	47032205	529	+	.	ID="HAT-N13_AP";TEgroup="ctg_1%7CHAT-N13_AP%7C10";Tend="223";Tstart="1";shortTE="F";uid="bbf055b2-62f2-4b4d-ab8c-7dff4e7a240a"
CM029357.1	RepeatMasker	LINE/I	15417476	15420142	6812	+	.	ID="RND-6_FAMILY-10602";Tend="2261";Tstart="12";shortTE="F";uid="92a950c8-cf7d-4979-a221-28a6682f23ed"
CM029357.1	RepeatMasker	Retroposon?	33941373	33941622	565	+	.	ID="RND-3_FAMILY-43";Tend="1263";Tstart="976";shortTE="F";uid="e4d0a852-b548-431b-9ef3-45c50fcbf813"
CM029357.1	RepeatMasker	DNA	50044568	50044681	627	+	.	ID="RND-3_FAMILY-136";Tend="1204";Tstart="1095";shortTE="F";uid="9b5e0b31-4944-4500-9248-e8305c7d0dc1"
CM029357.1	RepeatMasker	Retroposon?	10533669	10534225	1372	+	.	ID="RND-1_FAMILY-7";Tend="1603";Tstart="1074";shortTE="F";uid="7ed7a6b9-0a60-4785-9d84-a3bc31c29b4a"
CM029357.1	RepeatMasker	DNA/hAT-Tip100	36613996	36614505	1792	+	.	ID="RND-4_FAMILY-680";Tend="1387";Tstart="873";shortTE="F";uid="27361728-f96a-4509-b1f1-6c8825e1ced9"
CM029357.1	RepeatMasker	DNA/hAT?	44099119	44099369	703	+	.	ID="rnd-3_family-96";Tend="1220";Tstart="856";shortTE="F";uid="2f90b95d-3f2f-4b6f-809a-24f00eb8dbc8"
CM029357.1	RepeatMasker	Unknown	58933841	58934475	5310	+	.	ID="RND-5_FAMILY-11647";Tend="1554";Tstart="870";shortTE="F";uid="311d18f5-2b01-4e7d-929d-e6f4fea46864"
CM029357.1	RepeatMasker	DNA/Kolobok-E	44663983	44664896	3389	+	.	ID="RND-3_FAMILY-70";Tend="1890";Tstart="917";shortTE="F";uid="531de08e-72db-4fd7-98b2-62d0569c3f9a"
CM029357.1	RepeatMasker	Retroposon?	7274530	7275215	2081	+	.	ID="RND-3_FAMILY-43";Tend="1740";Tstart="1076";shortTE="F";uid="86d2a32c-149d-4d4b-af51-4bf07badf642"
CM029357.1	RepeatMasker	DNA/Ginger-1	56872605	56872727	473	+	.	ID="RND-6_FAMILY-4698";Tend="1395";Tstart="1271";shortTE="F";uid="f4961523-f294-40aa-b641-6e7ae369f723"
CM029357.1	RepeatMasker	DNA/Kolobok-E	48533338	48533696	2523	+	.	ID="RND-2_FAMILY-13";Tend="1910";Tstart="1559";shortTE="F";uid="24653ffa-5444-4ed9-b959-1ff141c00523"
CM029357.1	RepeatMasker	DNA/Kolobok-E	9494692	9495147	1335	+	.	ID="RND-3_FAMILY-70";Tend="1542";Tstart="1020";shortTE="F";uid="4b86a516-604b-4779-8f2a-d55fc59f4a0b"
CM029357.1	RepeatMasker	Unknown	39279495	39279930	1753	+	.	ID="RND-6_FAMILY-5414";Tend="1219";Tstart="763";shortTE="F";uid="4bc6edb1-0dd0-4a5a-b694-0e8659550053"
CM029357.1	RepeatMasker	RC/Helitron	40929425	40930492	8946	+	.	ID="RND-1_FAMILY-104";Tend="1932";Tstart="824";shortTE="F";uid="aa1a52e7-07f5-4ec5-a2e0-885b79590220"
CM029357.1	RepeatMasker	Unknown	17699364	17699710	2189	+	.	ID="RND-1_FAMILY-134";Tend="1226";Tstart="842";shortTE="F";uid="a9885628-7e42-43fa-839f-4fba5492b29c"
CM029357.1	RepeatMasker	DNA/TcMar-Mariner	41214282	41214537	961	+	.	ID="MARINER-30_RPR";Tend="609";Tstart="371";shortTE="F";uid="b9b7117a-dc34-4cd1-8d8c-eed4ce68d1ab"
CM029357.1	RepeatMasker	Unknown	22977844	22978105	756	+	.	ID="RND-6_FAMILY-2794";Tend="1274";Tstart="1014";shortTE="F";uid="7944ebcf-3b5b-4a70-87ed-448b7fca2860"
CM029357.1	RepeatMasker	DNA/hAT?	29673739	29674109	1760	+	.	ID="RND-6_FAMILY-1214";Tend="931";Tstart="546";shortTE="F";uid="29f57186-8709-4967-a1d9-36c4db05d79d"
CM029357.1	RepeatMasker	DNA/Kolobok-E	58924589	58924802	593	+	.	ID="RND-3_FAMILY-70";Tend="1939";Tstart="1449";shortTE="F";uid="692fde4f-ef98-43bb-9157-2c15f35cb8c2"
CM029357.1	RepeatMasker	Retroposon?	3425325	3425466	693	+	.	ID="RND-1_FAMILY-27";Tend="1090";Tstart="949";shortTE="F";uid="e3be4d2d-2a47-4ecf-86cb-651ba7bde3a4"
CM029357.1	RepeatMasker	LINE/R1-LOA	16527254	16527660	897	+	.	ID="RND-6_FAMILY-1331";Tend="2446";Tstart="2044";shortTE="F";uid="d0535a3e-4ce3-4003-8ea4-041d7fdb1841"
CM029357.1	RepeatMasker	DNA/hAT-Tip100	38397316	38397531	465	+	.	ID="HAT-29_LMI";Tend="2981";Tstart="2765";shortTE="F";uid="47f49002-67a4-4716-ab33-ca11272da3b3"
CM029357.1	RepeatMasker	Retroposon?	31787237	31787452	1113	+	.	ID="RND-3_FAMILY-43";Tend="1605";Tstart="1396";shortTE="F";uid="be06aa29-c9fd-4cb1-9da5-d28eab59ae5d"
CM029357.1	RepeatMasker	DNA/Ginger-1	29302909	29303492	2780	+	.	ID="RND-2_FAMILY-108";Tend="1745";Tstart="1173";shortTE="F";uid="126382fe-13c0-46d8-b949-92725ac81348"
CM029357.1	RepeatMasker	DNA/Kolobok-E	23351275	23351912	489	+	.	ID="RND-5_FAMILY-751";TEgroup="ctg_1%7CRND-5_FAMILY-751%7C5";Tend="1561";Tstart="989";shortTE="T";uid="00cd8660-1872-4a77-9879-71add1144788"
CM029357.1	RepeatMasker	DNA/Ginger-1	277507	277668	711	+	.	ID="RND-1_FAMILY-2";Tend="1030";Tstart="883";shortTE="F";uid="53013b3a-732b-4088-ba1e-ed72508e359b"
CM029357.1	RepeatMasker	DNA/Kolobok-E	40392378	40392756	1695	+	.	ID="RND-3_FAMILY-70";Tend="1290";Tstart="918";shortTE="F";uid="43bd15f5-1a69-49aa-b7ac-1e7824efee9a"
CM029357.1	RepeatMasker	Retroposon?	54172424	54172749	847	+	.	ID="RND-1_FAMILY-27";Tend="1095";Tstart="769";shortTE="F";uid="099fa776-fd20-4d71-9dd4-a21d20bd2c6c"
CM029357.1	RepeatMasker	DNA	36827510	36827648	482	+	.	ID="RND-6_FAMILY-550";Tend="1393";Tstart="1252";shortTE="F";uid="06225a33-639d-4e5f-8c9a-0e6a0d63da2e"
CM029357.1	RepeatMasker	DNA/Kolobok-E	36067952	36068370	1736	+	.	ID="RND-6_FAMILY-5151";Tend="1237";Tstart="801";shortTE="F";uid="e6785649-409e-4225-af4b-cabdaa05831f"
CM029357.1	RepeatMasker	Unknown	48530323	48530661	2861	+	.	ID="RND-5_FAMILY-7746";Tend="1327";Tstart="994";shortTE="F";uid="e5d6b3c7-ff39-40cc-9e4a-d8db93213808"
CM029357.1	RepeatMasker	Unknown	11031967	11032219	568	+	.	ID="RND-5_FAMILY-458";Tend="1254";Tstart="1000";shortTE="F";uid="6197262a-2996-45af-8306-b192dcf6a954"
CM029357.1	RepeatMasker	Unknown	23519861	23520040	1210	+	.	ID="RND-4_FAMILY-1404";Tend="1109";Tstart="928";shortTE="F";uid="53df81a3-b25e-48de-9163-fb5e22ba944f"
CM029357.1	RepeatMasker	DNA/Ginger-1	42331811	42332843	4545	+	.	ID="RND-6_FAMILY-856";Tend="1946";Tstart="845";shortTE="F";uid="2200306f-db3e-4ad6-a19b-2a40ab1ac2e5"
CM029357.1	RepeatMasker	DNA/Ginger-1	2869316	2870000	2196	+	.	ID="RND-1_FAMILY-19";Tend="1681";Tstart="986";shortTE="F";uid="1a60604a-3a21-44a7-94a8-3c628f60ed70"
CM029357.1	RepeatMasker	Retroposon?	48125679	48125825	559	+	.	ID="RND-1_FAMILY-7";Tend="993";Tstart="847";shortTE="F";uid="226d3458-4000-4f75-8585-60c582d237bb"
CM029357.1	RepeatMasker	Unknown	14491094	14491617	1730	+	.	ID="RND-6_FAMILY-5043";Tend="1412";Tstart="883";shortTE="F";uid="a189fe40-34ef-4202-bae3-b2f254065ad4"
CM029357.1	RepeatMasker	DNA/Ginger-1	32940811	32941375	1364	+	.	ID="RND-5_FAMILY-1480";Tend="1671";Tstart="1071";shortTE="F";uid="7ca934e4-7777-4c13-ad2a-77ab916ce181"
CM029357.1	RepeatMasker	Unknown	17411304	17411921	1057	+	.	ID="RND-4_FAMILY-76";Tend="1314";Tstart="695";shortTE="F";uid="ccb4b68b-383f-4534-8b99-1ec8f570ba5d"
CM029357.1	RepeatMasker	DNA/hAT	6234917	6235037	400	+	.	ID="DNA8-105_AP";Tend="163";Tstart="46";shortTE="F";uid="ded052e6-8535-4e3f-876d-084afac8397d"
CM029357.1	RepeatMasker	RC/Helitron	27681411	27682550	5349	+	.	ID="RND-5_FAMILY-1063";Tend="1729";Tstart="563";shortTE="F";uid="a9572798-7655-4201-a951-6d311b05d2ae"
CM029357.1	RepeatMasker	DNA/Kolobok-E	24558099	24558577	2191	+	.	ID="RND-3_FAMILY-70";Tend="1443";Tstart="915";shortTE="F";uid="6854e57c-52b7-42df-8be0-18590e6993de"
CM029357.1	RepeatMasker	Retroposon?	2310512	2310713	533	+	.	ID="RND-3_FAMILY-104";Tend="1770";Tstart="1566";shortTE="F";uid="117537a8-e55d-435e-ba1f-75711a99d39e"
CM029357.1	RepeatMasker	Unknown	49684698	49685118	1079	+	.	ID="RND-5_FAMILY-1478";Tend="1470";Tstart="1020";shortTE="F";uid="414c2d61-0e60-4e2a-ad03-b23ca100dab4"
CM029357.1	RepeatMasker	DNA/Kolobok-E	44963933	44964110	453	+	.	ID="RND-5_FAMILY-751";Tend="1570";Tstart="1374";shortTE="F";uid="35c6a821-0800-409f-8fde-cb90c9ac2576"
CM029357.1	RepeatMasker	LINE/RTE-BovB	50624924	50625394	4133	+	.	ID="RND-4_FAMILY-450";Tend="1749";Tstart="1279";shortTE="F";uid="62f6e8c4-18eb-4334-a835-b03343e4d3d3"
CM029357.1	RepeatMasker	Retroposon?	1256818	1257227	921	+	.	ID="RND-1_FAMILY-6";Tend="1534";Tstart="1143";shortTE="F";uid="76f4d9a1-052e-4473-bd03-cb447a933603"
CM029357.1	RepeatMasker	DNA/hAT-Charlie	1821312	1821623	1719	+	.	ID="RND-6_FAMILY-5047";Tend="1273";Tstart="920";shortTE="F";uid="ea62a1e5-b4c0-4ca3-b4dd-21d19537749d"
CM029357.1	RepeatMasker	LINE/RTE-BovB	24636807	24637146	908	+	.	ID="RND-4_FAMILY-737";Tend="1723";Tstart="1311";shortTE="F";uid="1959b600-e3a1-4b93-92dc-cdf69ca7f120"
CM029357.1	RepeatMasker	DNA/Ginger-1	1353550	1353708	576	+	.	ID="RND-6_FAMILY-2606";Tend="2112";Tstart="1942";shortTE="F";uid="eb607807-0bd6-4478-bd6a-0ece0f5176c3"
CM029357.1	RepeatMasker	DNA	60170343	60170825	1599	+	.	ID="RND-3_FAMILY-144";Tend="1760";Tstart="1265";shortTE="F";uid="f74248ee-df5c-4bb8-95c5-1f5c55d14aa9"
CM029357.1	RepeatMasker	DNA/TcMar-Mariner	13812328	13813272	1058	+	.	ID="mariner-1_hmm";Tend="1322";Tstart="334";shortTE="F";uid="bf037941-ab1a-4c11-b4e7-cd47193fa2e1"
CM029357.1	RepeatMasker	Unknown	56222428	56222579	806	+	.	ID="RND-1_FAMILY-41";Tend="1104";Tstart="949";shortTE="F";uid="0354c534-f02b-4944-83d6-076bc0ee9046"
CM029357.1	RepeatMasker	Unknown	19310699	19311430	3435	+	.	ID="RND-5_FAMILY-2989";Tend="1549";Tstart="786";shortTE="F";uid="412c2025-b2ea-453c-a3a1-1069f3c630d3"
CM029357.1	RepeatMasker	DNA/Ginger-1	27881254	27881638	1272	+	.	ID="RND-1_FAMILY-2";Tend="1363";Tstart="929";shortTE="F";uid="8717a4b2-1d0b-47e9-836b-0076a10000aa"
CM029357.1	RepeatMasker	Unknown	19125114	19125229	616	+	.	ID="RND-6_FAMILY-2424";Tend="1307";Tstart="1200";shortTE="F";uid="a67e61c0-21d1-4c70-87b2-987ce78d6cd5"
CM029357.1	RepeatMasker	DNA/Ginger-1	9341691	9341804	454	+	.	ID="RND-1_FAMILY-19";Tend="1533";Tstart="1397";shortTE="F";uid="e3963e73-d32a-43e7-9c9a-68b49d7430be"
CM029357.1	RepeatMasker	Unknown	55042917	55043229	1092	+	.	ID="RND-1_FAMILY-41";Tend="1181";Tstart="917";shortTE="F";uid="2fe9aa20-9d12-4a6b-8bca-e192b4357798"
CM029357.1	RepeatMasker	Unknown	2994910	2995182	1680	+	.	ID="RND-1_FAMILY-41";Tend="1177";Tstart="907";shortTE="F";uid="5c39fcc9-5519-46e7-b117-9e4d14ae2e66"
CM029357.1	RepeatMasker	DNA/hAT-Tip100	40603670	40603785	1036	+	.	ID="RND-6_FAMILY-15969";Tend="1053";Tstart="938";shortTE="F";uid="0586d89a-e0f4-446d-a60e-137c8950ceb3"
CM029357.1	RepeatMasker	DNA/Kolobok-E	60176794	60177124	1577	+	.	ID="RND-3_FAMILY-70";Tend="1658";Tstart="1341";shortTE="F";uid="5731366b-b468-4015-9cce-de470a9e59c0"
CM029357.1	RepeatMasker	DNA/hAT-Tip100	30987609	30987859	1205	+	.	ID="RND-4_FAMILY-680";Tend="1140";Tstart="889";shortTE="F";uid="45b0908e-614b-4e09-9310-eed4fdc1cf21"
CM029357.1	RepeatMasker	DNA/hAT?	22576822	22577578	2759	+	.	ID="RND-3_FAMILY-96";Tend="1571";Tstart="841";shortTE="F";uid="becbf9e5-f5a0-493f-a584-1436ccc4a8e3"
CM029357.1	RepeatMasker	Unknown	59507270	59507379	586	+	.	ID="RND-6_FAMILY-7682";Tend="2224";Tstart="2117";shortTE="F";uid="b8853df5-0991-40f0-9028-25cde5c6b5e3"
CM029357.1	RepeatMasker	DNA/Ginger-1	16822655	16823083	1558	+	.	ID="RND-1_FAMILY-2";Tend="1563";Tstart="1086";shortTE="F";uid="58bab169-e0d5-48c0-a398-b6a84cc88127"
CM029357.1	RepeatMasker	LINE/RTE-BovB	8544047	8544467	443	+	.	ID="RND-6_FAMILY-5736";Tend="1218";Tstart="806";shortTE="F";uid="06bd7e01-9d95-4d2d-91f2-6d9bfe932b1e"
CM029357.1	RepeatMasker	DNA/PiggyBac	45497581	45498488	1056	+	.	ID="PIGGYBAC-12_LMI";Tend="2014";Tstart="1112";shortTE="F";uid="79e424f8-d517-4bb9-a70b-d7d0d4ebb1a6"
CM029357.1	RepeatMasker	DNA/hAT?	14638990	14639716	3231	+	.	ID="RND-3_FAMILY-96";Tend="1430";Tstart="698";shortTE="F";uid="da374958-33a0-4cbb-92cd-5a323c01ea44"
CM029357.1	RepeatMasker	Unknown	56481004	56481439	1952	+	.	ID="RND-1_FAMILY-134";Tend="1320";Tstart="822";shortTE="F";uid="3a255e94-c36a-4ce4-9a22-4e83c45192c4"
CM029357.1	RepeatMasker	Unknown	33976002	33976147	405	+	.	ID="RND-4_FAMILY-1108";Tend="1299";Tstart="1169";shortTE="F";uid="cdd94652-4f34-40de-a753-b1ced87efa72"
CM029357.1	RepeatMasker	DNA	40298860	40299222	1391	+	.	ID="RND-3_FAMILY-144";Tend="1310";Tstart="951";shortTE="F";uid="6dabf4e6-35c5-4cd0-a7c3-abbaea46274a"
CM029357.1	RepeatMasker	Retroposon?	39936794	39937841	5335	+	.	ID="RND-1_FAMILY-7";Tend="1966";Tstart="915";shortTE="F";uid="47aca4ce-8cea-498f-a081-1cf124b7b633"
CM029357.1	RepeatMasker	DNA/Kolobok-E	9753589	9754299	3287	+	.	ID="RND-5_FAMILY-1934";Tend="2364";Tstart="1664";shortTE="F";uid="8e428548-5bbf-4828-980c-bb6a56b8851b"
CM029357.1	RepeatMasker	Unknown	3926163	3926694	1945	+	.	ID="RND-5_FAMILY-473";Tend="1684";Tstart="1139";shortTE="F";uid="cbac7ea3-f113-4601-815c-fe18b760420f"
CM029357.1	RepeatMasker	DNA/Ginger-1	39497290	39497749	2659	+	.	ID="RND-1_FAMILY-2";Tend="1439";Tstart="998";shortTE="F";uid="eecea7ec-3be2-4acb-b97a-75f01e54f861"
CM029357.1	RepeatMasker	DNA/Ginger-1	52513213	52513546	1226	+	.	ID="RND-1_FAMILY-19";Tend="1664";Tstart="1332";shortTE="F";uid="d246f706-097c-4935-a75b-89836e4ef8a3"
CM029357.1	RepeatMasker	Retroposon?	20967793	20968193	1305	+	.	ID="RND-1_FAMILY-27";Tend="1141";Tstart="770";shortTE="F";uid="5e746a95-0e42-4894-b88b-80e600c38eac"
CM029357.1	RepeatMasker	Unknown	24150416	24150815	1043	+	.	ID="RND-6_FAMILY-6677";Tend="3310";Tstart="2879";shortTE="F";uid="9be65938-0838-4066-a277-a550c25b4297"
CM029357.1	RepeatMasker	DNA/hAT-Tip100	12711931	12712098	1419	+	.	ID="RND-1_FAMILY-113";Tend="1138";Tstart="970";shortTE="F";uid="d2c00478-97e8-470b-a376-87c872c2b6e6"
CM029357.1	RepeatMasker	Unknown	20214256	20214584	492	+	.	ID="RND-4_FAMILY-556";Tend="964";Tstart="664";shortTE="F";uid="d12fddc0-5fb8-4965-b80e-3b9f9bd53379"
CM029357.1	RepeatMasker	Retroposon?	54171301	54171950	2601	+	.	ID="RND-2_FAMILY-19";Tend="1873";Tstart="1172";shortTE="F";uid="96c42d38-b941-4256-be59-af9d3bc881b8"
CM029357.1	RepeatMasker	Retroposon?	508412	509114	3449	+	.	ID="RND-3_FAMILY-43";Tend="1718";Tstart="939";shortTE="F";uid="32b4c9ef-a703-47b8-b862-588e44d3f248"
CM029357.1	RepeatMasker	Retroposon?	59965327	59965765	1620	+	.	ID="RND-1_FAMILY-14";Tend="1280";Tstart="823";shortTE="F";uid="80e61f4c-22a5-4250-9516-b697d8b23d43"
CM029357.1	RepeatMasker	DNA	24021981	24022457	1412	+	.	ID="RND-5_FAMILY-1449";Tend="1479";Tstart="992";shortTE="F";uid="c949860b-4f9f-4520-852e-c655f2651759"
CM029357.1	RepeatMasker	LINE/RTE-BovB	31331326	31332040	3493	+	.	ID="RND-4_FAMILY-737";Tend="1758";Tstart="1022";shortTE="F";uid="5e97b086-5a78-4650-bb0f-7db148a21b1f"
CM029357.1	RepeatMasker	Unknown	27174073	27174708	3632	+	.	ID="RND-5_FAMILY-3815";Tend="1592";Tstart="974";shortTE="F";uid="882a1115-8904-4e86-b35e-82599ad47d43"
CM029357.1	RepeatMasker	Unknown	44837178	44837979	6927	+	.	ID="RND-6_FAMILY-15499";Tend="1522";Tstart="724";shortTE="F";uid="b7267af7-7b33-49dd-80b1-9abcaca41e21"
CM029357.1	RepeatMasker	DNA	10921572	10922019	1096	+	.	ID="RND-5_FAMILY-1449";Tend="1422";Tstart="922";shortTE="F";uid="06828d1b-0446-4d4d-bce1-bb47e8b256f6"
CM029357.1	RepeatMasker	Unknown	60144566	60144879	993	+	.	ID="RND-1_FAMILY-134";Tend="1209";Tstart="844";shortTE="F";uid="e55e0fa5-4992-4337-a6a4-87585ca047dc"
CM029357.1	RepeatMasker	LINE/R1-LOA	48370473	48370658	1424	+	.	ID="RND-6_FAMILY-1331";Tend="1732";Tstart="1545";shortTE="F";uid="d4015235-f3af-4f2f-9c41-eb48a6352fde"
CM029357.1	RepeatMasker	DNA/Ginger-1	31392797	31392995	759	+	.	ID="RND-1_FAMILY-2";Tend="1029";Tstart="830";shortTE="F";uid="dc2dbe8a-4d40-45f0-b7f6-b9fc72656735"
CM029357.1	RepeatMasker	DNA	8154666	8155116	1705	+	.	ID="RND-4_FAMILY-168";Tend="1502";Tstart="1058";shortTE="F";uid="b6959301-bec3-4079-930c-5c96d2bf6497"
CM029357.1	RepeatMasker	Retroposon?	4212859	4213003	522	+	.	ID="RND-1_FAMILY-7";Tend="994";Tstart="854";shortTE="F";uid="0325c0f3-6567-4757-844b-9fe142271b03"
CM029357.1	RepeatMasker	DNA/hAT?	5948378	5948494	682	+	.	ID="RND-3_FAMILY-96";Tend="966";Tstart="851";shortTE="F";uid="a766742c-7ab7-4063-9244-1d3fe4b4e2e3"
CM029357.1	RepeatMasker	DNA/Ginger-1	19697852	19698003	889	+	.	ID="RND-4_FAMILY-400";Tend="1681";Tstart="1529";shortTE="F";uid="2db523b3-ae20-4091-a325-1283ff314736"
CM029357.1	RepeatMasker	Retroposon?	14003209	14003512	1205	+	.	ID="RND-3_FAMILY-43";Tend="1312";Tstart="992";shortTE="F";uid="491f3a07-093b-4870-84e1-baafba63ea7f"
CM029357.1	RepeatMasker	DNA/Kolobok-E	19466443	19466722	755	+	.	ID="RND-3_FAMILY-70";Tend="1936";Tstart="1486";shortTE="F";uid="e480829c-8721-4e22-99cb-ccec437471d3"
CM029357.1	RepeatMasker	DNA/hAT-Charlie	55379201	55379380	562	+	.	ID="RND-6_FAMILY-950";Tend="1275";Tstart="1098";shortTE="F";uid="fa1adcd6-6291-4bf2-8409-04c77475e33b"
CM029357.1	RepeatMasker	Retroposon?	17395727	17395954	415	+	.	ID="RND-1_FAMILY-7";Tend="996";Tstart="799";shortTE="F";uid="c545e637-6fa5-4f3b-ac23-d38932425758"
CM029357.1	RepeatMasker	DNA/Ginger-1	42150417	42150826	1834	+	.	ID="RND-1_FAMILY-2";Tend="1278";Tstart="884";shortTE="F";uid="e8af8ccf-a3a9-4d04-a701-333a8be93e13"
CM029357.1	RepeatMasker	DNA/hAT	48444370	48444503	430	+	.	ID="DNA8-105_AP";Tend="140";Tstart="1";shortTE="F";uid="a6961bf2-067a-4859-b9c5-07942dde3d25"
CM029357.1	RepeatMasker	DNA/Kolobok-E	20180219	20180361	562	+	.	ID="RND-3_FAMILY-70";Tend="1066";Tstart="919";shortTE="F";uid="5bbb5bf5-2ef9-45b3-8697-5b4f52fec8c0"
CM029357.1	RepeatMasker	DNA/Ginger-1	24737312	24737501	805	+	.	ID="RND-1_FAMILY-19";Tend="1731";Tstart="1546";shortTE="F";uid="100f475a-b707-44fc-9136-f0589c0724b2"
CM029357.1	RepeatMasker	Unknown	35554065	35554489	1101	+	.	ID="RND-5_FAMILY-1478";Tend="1445";Tstart="1005";shortTE="F";uid="50abe536-f2b0-4e53-8b52-2bdfa8f74c6c"
CM029357.1	RepeatMasker	Retroposon?	13695672	13696092	1055	+	.	ID="RND-1_FAMILY-7";Tend="1734";Tstart="1269";shortTE="F";uid="8e868392-b402-4e20-a923-0b8593f9a45f"
CM029357.1	RepeatMasker	DNA/Kolobok-E	43461896	43462227	713	+	.	ID="RND-3_FAMILY-70";Tend="1792";Tstart="1471";shortTE="F";uid="f4bbe8b3-fe1a-433b-b559-f2ab94206b41"
CM029357.1	RepeatMasker	DNA/hAT-Blackjack	37103132	37103596	3688	+	.	ID="RND-1_FAMILY-138";Tend="1466";Tstart="996";shortTE="F";uid="d1310076-d066-4039-9c8b-1acd7196c801"
CM029357.1	RepeatMasker	Unknown	45813585	45813874	665	+	.	ID="RND-4_FAMILY-76";Tend="1292";Tstart="995";shortTE="F";uid="f017bec0-675a-460a-a4a1-ef6d7185b0ae"
CM029357.1	RepeatMasker	LINE/Penelope	28601459	28601560	565	+	.	ID="RND-5_FAMILY-93";Tend="1456";Tstart="1358";shortTE="F";uid="8fc1cc97-191c-4305-a946-486f6eb6de96"
CM029357.1	RepeatMasker	Unknown	19458611	19459010	3246	+	.	ID="RND-5_FAMILY-6265";Tend="1358";Tstart="940";shortTE="F";uid="a3779dbb-8420-4a89-873d-f5d1fecbd5f3"
CM029357.1	RepeatMasker	DNA/Kolobok-E	26574093	26574652	567	+	.	ID="RND-3_FAMILY-70";Tend="1939";Tstart="1390";shortTE="F";uid="91b8a348-6423-43a9-9606-a902d22fbd08"
CM029357.1	RepeatMasker	Retroposon?	27150823	27150987	849	+	.	ID="RND-4_FAMILY-238";Tend="938";Tstart="784";shortTE="F";uid="7b97fb16-5e25-4bd2-adb9-91101e76ca22"
CM029357.1	RepeatMasker	LINE/I-Jockey	34529803	34529936	434	+	.	ID="AG-JOCK-1";Tend="1387";Tstart="1260";shortTE="F";uid="d5b6ec8f-565d-4b0d-b799-d096da4b9efb"
CM029357.1	RepeatMasker	Retroposon?	24358321	24358503	941	+	.	ID="RND-1_FAMILY-6";Tend="1088";Tstart="908";shortTE="F";uid="73163dfe-03bf-4423-bb54-141bad0380f3"
CM029357.1	RepeatMasker	Retroposon?	44257597	44257732	558	+	.	ID="RND-2_FAMILY-19";Tend="853";Tstart="722";shortTE="F";uid="e93f5756-60a2-45e1-992c-13a9a58e0a40"
CM029357.1	RepeatMasker	LINE/RTE-BovB	7559950	7560152	1169	+	.	ID="RND-6_FAMILY-21887";Tend="1629";Tstart="1426";shortTE="F";uid="5b2311db-b038-47fc-85db-da0537e7f842"
CM029357.1	RepeatMasker	Unknown	45680319	45681140	2961	+	.	ID="RND-4_FAMILY-556";Tend="1328";Tstart="465";shortTE="F";uid="9d03d9f6-c07c-4ac0-ac34-939f8e90aaf0"
CM029357.1	RepeatMasker	DNA/hAT-hATm	49540246	49540598	963	+	.	ID="HAT-4C_AP";Tend="4011";Tstart="3661";shortTE="F";uid="b9f2697c-a30a-4bfa-8906-f483f7b5f613"
CM029357.1	RepeatMasker	DNA/Kolobok-E	46806160	46806504	973	+	.	ID="RND-3_FAMILY-294";Tend="1163";Tstart="788";shortTE="F";uid="8ee9fff3-17c1-4ee2-a39f-3acb8ad0ba2a"
CM029357.1	RepeatMasker	Unknown	11831844	11832325	2099	+	.	ID="RND-6_FAMILY-135";Tend="1449";Tstart="910";shortTE="F";uid="2f4502a0-dc4d-4123-88bc-fbf5168077bb"
CM029357.1	RepeatMasker	LINE/R1-LOA	14208247	14208576	2569	+	.	ID="RND-6_FAMILY-1331";Tend="2252";Tstart="1923";shortTE="F";uid="20a366cf-f014-4f0b-bc36-c7c8c4b97e8f"
CM029357.1	RepeatMasker	DNA	17882794	17882930	419	+	.	ID="RND-3_FAMILY-136";Tend="1335";Tstart="1206";shortTE="F";uid="003c1b57-6ef9-4fe2-b019-7d69f19a2666"
CM029357.1	RepeatMasker	DNA/Ginger-1	34505208	34505671	2570	+	.	ID="RND-1_FAMILY-2";Tend="1467";Tstart="1002";shortTE="F";uid="b1ce3bad-1ae4-4314-9a77-a55a11c25dfd"
CM029357.1	RepeatMasker	DNA/Ginger-1	14542310	14542717	2166	+	.	ID="RND-4_FAMILY-400";Tend="1696";Tstart="1271";shortTE="F";uid="09bbbf5c-83b7-4c6c-b399-b8038700eadc"
CM029357.1	RepeatMasker	DNA/Ginger-1	43920935	43921237	1231	+	.	ID="RND-6_FAMILY-25049";Tend="1749";Tstart="1427";shortTE="F";uid="54109411-c359-4a46-90e2-5b86f5067f53"
CM029357.1	RepeatMasker	Unknown	23253130	23253361	1224	+	.	ID="RND-1_FAMILY-41";Tend="1170";Tstart="910";shortTE="F";uid="57963818-447a-4ddd-84f9-09039f6cc85e"
CM029357.1	RepeatMasker	Retroposon?	11853685	11853907	1307	+	.	ID="RND-6_FAMILY-3888";Tend="1146";Tstart="924";shortTE="F";uid="5d76f39f-2834-443a-b340-f21fb7774a39"
CM029357.1	RepeatMasker	RC/Helitron	21293449	21293605	506	+	.	ID="RND-5_FAMILY-1063";Tend="1796";Tstart="1621";shortTE="F";uid="9394ccd6-6f65-4824-a72b-f10387a30727"
CM029357.1	RepeatMasker	LINE/RTE-BovB	20492468	20492742	828	+	.	ID="RND-3_FAMILY-52";Tend="1487";Tstart="1206";shortTE="F";uid="8d23bd14-012f-4807-9efa-73c5393e9b37"
CM029357.1	RepeatMasker	Retroposon?	38405164	38406253	2989	+	.	ID="RND-1_FAMILY-14";Tend="1815";Tstart="835";shortTE="F";uid="a21bc47a-38c1-4d23-9e7c-b3914b0b14be"
CM029357.1	RepeatMasker	DNA/Ginger-1	12653319	12653522	788	+	.	ID="RND-1_FAMILY-2";Tend="1069";Tstart="880";shortTE="F";uid="69a90157-df42-4a4f-9a20-b390dc71f966"
CM029357.1	RepeatMasker	DNA/Ginger-1	43786854	43787009	629	+	.	ID="RND-6_FAMILY-4698";Tend="1528";Tstart="1376";shortTE="F";uid="986f6209-a354-4a36-8961-69d430b5c92b"
CM029357.1	RepeatMasker	Retroposon?	57698526	57699407	1932	+	.	ID="RND-5_FAMILY-1208";Tend="1572";Tstart="646";shortTE="F";uid="054e6113-a4c8-4b1c-9d91-c459d07392c8"
CM029357.1	RepeatMasker	Retroposon?	525635	526230	1745	+	.	ID="RND-3_FAMILY-104";Tend="1846";Tstart="1261";shortTE="F";uid="ab927750-4f6a-4cf9-9a50-9282ec510726"
CM029357.1	RepeatMasker	DNA/Ginger-1	23880408	23881199	4162	+	.	ID="RND-5_FAMILY-1480";Tend="1723";Tstart="942";shortTE="F";uid="53c42c4d-699a-4cd5-bc5e-344edc411ccd"
CM029357.1	RepeatMasker	Retroposon?	56079944	56080123	474	+	.	ID="RND-1_FAMILY-7";Tend="1234";Tstart="1062";shortTE="F";uid="ba5b8f68-19f4-4cc8-a038-c5618f3e9c71"
CM029357.1	RepeatMasker	DNA/Kolobok-E	19244025	19244259	827	+	.	ID="RND-3_FAMILY-294";Tend="2128";Tstart="1878";shortTE="F";uid="056912d9-ea1d-4131-a136-47d4e94febe2"
CM029357.1	RepeatMasker	Unknown	32203846	32203965	442	+	.	ID="RND-4_FAMILY-556";Tend="1507";Tstart="1403";shortTE="F";uid="d7b03139-5dbc-466a-af78-9fb627beb893"
CM029357.1	RepeatMasker	Retroposon?	8837595	8837785	924	+	.	ID="RND-5_FAMILY-1208";Tend="1583";Tstart="1402";shortTE="F";uid="5d3c6a77-d65d-40d4-8a0c-e6c4fc430206"
CM029357.1	RepeatMasker	Retroposon?	8783435	8783679	836	+	.	ID="RND-5_FAMILY-708";Tend="1045";Tstart="775";shortTE="F";uid="535a5d35-c34b-4ca4-a306-d651b91ad25d"
CM029357.1	RepeatMasker	Retroposon?	40070377	40070921	1205	+	.	ID="RND-4_FAMILY-238";Tend="1363";Tstart="785";shortTE="F";uid="ff82cfe3-e2a2-423c-b632-9422170890ed"
CM029357.1	RepeatMasker	DNA/Ginger-1	20184631	20185584	7080	+	.	ID="RND-6_FAMILY-8806";Tend="2497";Tstart="1564";shortTE="F";uid="28679efd-102d-4d44-a8fd-8ce88824cdb0"
CM029357.1	RepeatMasker	Unknown	5050512	5050643	436	+	.	ID="RND-6_FAMILY-5129";Tend="1134";Tstart="1001";shortTE="F";uid="e7abe04a-79e7-48a5-bd02-940c1045742a"
CM029357.1	RepeatMasker	Retroposon?	49581074	49581275	943	+	.	ID="RND-5_FAMILY-1208";Tend="1583";Tstart="1384";shortTE="F";uid="2f6c3632-be8f-4b1c-b35e-8e166e0de9cb"
CM029357.1	RepeatMasker	DNA/Kolobok-E	43783642	43784401	649	+	.	ID="RND-3_FAMILY-70";TEgroup="ctg_1%7CRND-3_FAMILY-70%7C86";Tend="1939";Tstart="916";shortTE="F";uid="de4dea0f-981b-4680-b943-6ae77c0a6eb5"
CM029357.1	RepeatMasker	DNA	2411028	2411393	1941	+	.	ID="RND-6_FAMILY-550";Tend="1478";Tstart="1106";shortTE="F";uid="cec9ecd3-80d9-41fb-a7ba-7517f148ef52"
CM029357.1	RepeatMasker	DNA/Ginger-1	8622399	8622951	2870	+	.	ID="RND-5_FAMILY-1110";Tend="1484";Tstart="905";shortTE="F";uid="0f823bfd-c7f0-45e5-b087-ea7109b177c9"
CM029357.1	RepeatMasker	Retroposon?	29392916	29393400	2235	+	.	ID="RND-6_FAMILY-3888";Tend="1499";Tstart="957";shortTE="F";uid="fa9f5c92-fdb9-4bbc-af9e-7184ec664e4d"
CM029357.1	RepeatMasker	DNA/Ginger-1	19624747	19625473	2405	+	.	ID="RND-5_FAMILY-1110";TEgroup="ctg_1%7CRND-5_FAMILY-1110%7C3";Tend="1806";Tstart="899";shortTE="F";uid="2adddd66-a919-4577-b24a-65e63275336f"
CM029357.1	RepeatMasker	DNA/Ginger-1	32593817	32593969	1142	+	.	ID="RND-6_FAMILY-25049";Tend="2097";Tstart="1945";shortTE="F";uid="38b7d095-1380-4cb1-8564-03d3ea0269f8"
CM029357.1	RepeatMasker	LINE/I-Jockey	43352180	43354210	1646	+	.	ID="VINGI-29_LMI";Tend="3036";Tstart="1006";shortTE="F";uid="c257a4c3-5d50-4441-9dcf-65c3c6e7dca1"
CM029357.1	RepeatMasker	LINE/RTE-BovB	13151123	13151785	1435	+	.	ID="RND-1_FAMILY-100";Tend="1147";Tstart="489";shortTE="F";uid="7b8d26a0-4b2d-4307-b221-13683fed18cd"
CM029357.1	RepeatMasker	Unknown	20943347	20943504	1294	+	.	ID="RND-4_FAMILY-1404";Tend="1090";Tstart="933";shortTE="F";uid="519d9e7e-103d-4afc-9eeb-5eb9aa4572e7"
CM029357.1	RepeatMasker	DNA/Kolobok-E	51766125	51766338	477	+	.	ID="RND-3_FAMILY-70";Tend="1158";Tstart="961";shortTE="F";uid="22a2a437-9f5f-4e1a-b887-a7e063a195da"
CM029357.1	RepeatMasker	Retroposon?	10661054	10661232	1046	+	.	ID="RND-3_FAMILY-43";Tend="1701";Tstart="1526";shortTE="F";uid="60cbe0c6-c6ea-4a63-bf06-6adef7d09300"
CM029357.1	RepeatMasker	RC/Helitron	24180740	24180917	727	+	.	ID="RND-5_FAMILY-1063";Tend="952";Tstart="773";shortTE="F";uid="57bb0637-b860-4787-a645-dc3db2a24227"
CM029357.1	RepeatMasker	Retroposon?	41737051	41737216	461	+	.	ID="RND-1_FAMILY-7";Tend="1153";Tstart="769";shortTE="F";uid="4847fcf3-b476-4d8d-8bae-8f2df0d88f87"
CM029357.1	RepeatMasker	Unknown	26921971	26922190	1499	+	.	ID="RND-5_FAMILY-8043";Tend="1079";Tstart="861";shortTE="F";uid="30652056-d4b6-4bdb-9e40-a17139a961e2"
CM029357.1	RepeatMasker	Retroposon?	43072502	43073051	1892	+	.	ID="RND-1_FAMILY-27";Tend="1957";Tstart="1378";shortTE="F";uid="fc1296f6-9060-44da-a72e-943f451dc0c1"
CM029357.1	RepeatMasker	LINE/Penelope	3840704	3840874	1187	+	.	ID="RND-6_FAMILY-4766";Tend="1019";Tstart="849";shortTE="F";uid="2afe45f0-64dd-42da-b0d4-ed8b3ba66956"
CM029357.1	RepeatMasker	DNA/hAT-Tip100	38395600	38396624	824	+	.	ID="hat-29_lmi";Tend="2087";Tstart="906";shortTE="F";uid="d27eb894-d9f6-451d-be57-cccc304b78e6"
CM029357.1	RepeatMasker	Unknown	12296081	12296299	537	+	.	ID="RND-6_FAMILY-135";Tend="1438";Tstart="1185";shortTE="F";uid="e06da265-d16b-46bc-b735-78251da491f1"
CM029357.1	RepeatMasker	Unknown	48083457	48084103	1938	+	.	ID="RND-3_FAMILY-34";Tend="1509";Tstart="934";shortTE="F";uid="01b867ae-82ce-4193-b39b-f2105a4e0923"
CM029357.1	RepeatMasker	DNA/Kolobok-E	14366321	14366444	483	+	.	ID="RND-3_FAMILY-70";Tend="1020";Tstart="915";shortTE="F";uid="6b2612f8-33f2-4d42-bbb4-734bd348e8f2"
CM029357.1	RepeatMasker	Unknown	48711400	48711779	1555	+	.	ID="RND-5_FAMILY-1478";Tend="1412";Tstart="1005";shortTE="F";uid="26736a72-7813-4013-b3e4-9725254de817"
CM029357.1	RepeatMasker	DNA/hAT?	16952875	16953085	931	+	.	ID="RND-6_FAMILY-1214";Tend="1140";Tstart="936";shortTE="F";uid="725fe95b-97d6-440c-8f65-7a6214782d51"
CM029357.1	RepeatMasker	LINE/I-Jockey	10427969	10428552	965	+	.	ID="RND-6_FAMILY-26499";Tend="1473";Tstart="860";shortTE="F";uid="9b3b2d33-a581-45b9-8e91-79e873b0e643"
CM029357.1	RepeatMasker	Retroposon?	41969487	41970056	3296	+	.	ID="RND-6_FAMILY-1967";Tend="1830";Tstart="1266";shortTE="F";uid="81b82f9c-2fb9-485a-b01c-090de6265df0"
CM029357.1	RepeatMasker	DNA/Kolobok-E	12414224	12414607	1247	+	.	ID="RND-5_FAMILY-751";Tend="1383";Tstart="952";shortTE="F";uid="73bb4b29-5b90-4885-9d91-39dc1ef8c67c"
CM029357.1	RepeatMasker	Unknown	51921932	51922231	616	+	.	ID="RND-4_FAMILY-556";Tend="952";Tstart="630";shortTE="F";uid="36ea8a43-0600-4e3a-9ed8-c5e36bcacf35"
CM029357.1	RepeatMasker	DNA/Ginger-1	39268236	39268439	1148	+	.	ID="rnd-1_family-8";Tend="1776";Tstart="1295";shortTE="F";uid="a015df54-ae60-447f-b013-1dd691a5e379"
CM029357.1	RepeatMasker	DNA/hAT	45022749	45022916	512	+	.	ID="DNA8-105_AP";Tend="151";Tstart="1";shortTE="F";uid="a01c6bbc-dbd5-4172-8ddf-4389fc434032"
CM029357.1	RepeatMasker	DNA/hAT-Charlie	35868931	35869300	2210	+	.	ID="RND-5_FAMILY-2053";Tend="1452";Tstart="1010";shortTE="F";uid="8e2939c0-ea68-4211-90ee-652078facb9e"
CM029357.1	RepeatMasker	DNA/Ginger-1	21941833	21942109	887	+	.	ID="RND-1_FAMILY-1";Tend="2562";Tstart="2252";shortTE="F";uid="584777e0-f924-4c0f-a7a7-7b32bbb2e7fb"
CM029357.1	RepeatMasker	Unknown	13360982	13361402	1672	+	.	ID="RND-6_FAMILY-135";Tend="1457";Tstart="986";shortTE="F";uid="c8ebd836-b1a4-4e4a-812c-9c1fa0bfcf32"
CM029357.1	RepeatMasker	DNA/Ginger-1	41607234	41608152	4204	+	.	ID="RND-6_FAMILY-25049";Tend="1845";Tstart="864";shortTE="F";uid="7c6649e1-4a44-470c-b43b-4a932b826f13"
CM029357.1	RepeatMasker	LINE/I-Jockey	22914101	22916252	923	+	.	ID="JOCKEY-5_RPR";Tend="4139";Tstart="6";shortTE="F";uid="5505aefd-6778-48a8-be96-3c55b25ccb16"
CM029357.1	RepeatMasker	DNA	28125697	28125871	466	+	.	ID="TTAA22_AP";Tend="171";Tstart="3";shortTE="F";uid="81ed9eed-481f-45cf-8d97-9058a9ce9c6f"
CM029357.1	RepeatMasker	DNA	58987315	58987878	2747	+	.	ID="RND-6_FAMILY-550";Tend="1491";Tstart="935";shortTE="F";uid="50e41e74-2fa7-4e55-896d-9b720534bc04"
CM029357.1	RepeatMasker	Retroposon?	50350936	50351105	551	+	.	ID="RND-1_FAMILY-7";Tend="1623";Tstart="1428";shortTE="F";uid="3328fae7-8d90-48f1-a912-39f6131877d1"
CM029357.1	RepeatMasker	DNA/Ginger-1	5465455	5465783	984	+	.	ID="RND-6_FAMILY-4698";Tend="1657";Tstart="1310";shortTE="F";uid="0ae29c70-8782-443e-ab08-ff1b83b96e43"
CM029357.1	RepeatMasker	Unknown	50472083	50472399	1053	+	.	ID="RND-4_FAMILY-556";Tend="956";Tstart="619";shortTE="F";uid="53978168-1d20-4e4c-8dee-4a3bf142f998"
CM029357.1	RepeatMasker	Unknown	11457501	11457908	2586	+	.	ID="RND-5_FAMILY-2989";Tend="1553";Tstart="1166";shortTE="F";uid="2edf2a95-477a-4f0b-be76-6c055c4307cd"
CM029357.1	RepeatMasker	DNA/hAT-Tip100	33170843	33170948	428	+	.	ID="RND-5_FAMILY-639";Tend="295";Tstart="189";shortTE="F";uid="6793411a-79ad-4953-8073-08a6d85fa43d"
CM029357.1	RepeatMasker	DNA/Ginger-1	53768844	53769323	1740	+	.	ID="RND-6_FAMILY-4698";Tend="1734";Tstart="1242";shortTE="F";uid="a75e3580-a737-423b-9f68-2aa53b14a18d"
CM029357.1	RepeatMasker	DNA/Kolobok-E	38008760	38009127	1755	+	.	ID="RND-5_FAMILY-751";Tend="1365";Tstart="954";shortTE="F";uid="cb3d10f0-4369-4a0d-81f0-e6d49e6264f2"
CM029357.1	RepeatMasker	DNA	43157195	43158026	2770	+	.	ID="RND-3_FAMILY-144";Tend="1734";Tstart="910";shortTE="F";uid="d975e8f4-b97e-414a-962b-5a2c045c785e"
CM029357.1	RepeatMasker	Unknown	46936661	46937817	5600	+	.	ID="RND-5_FAMILY-1462";Tend="1466";Tstart="327";shortTE="F";uid="dc33348b-6534-48d3-ad3a-f2ff00d2d4dd"
CM029357.1	RepeatMasker	DNA/hAT-Ac	16048873	16049200	1586	+	.	ID="rnd-6_family-1688";Tend="984";Tstart="751";shortTE="F";uid="0f138ed4-001e-4478-b3b5-ddc46b08a32e"
CM029357.1	RepeatMasker	DNA	6372514	6372722	1007	+	.	ID="RND-4_FAMILY-168";Tend="898";Tstart="693";shortTE="F";uid="c7777196-0cc2-4be6-83d2-e58ce8a67b16"
CM029357.1	RepeatMasker	RC/Helitron	40650174	40650803	1219	+	.	ID="RND-5_FAMILY-1063";Tend="1788";Tstart="1164";shortTE="F";uid="4e0b3dee-3c18-49b1-bad9-0ccdde8036f4"
CM029357.1	RepeatMasker	Unknown	30170776	30170955	609	+	.	ID="RND-1_FAMILY-4";Tend="1403";Tstart="1230";shortTE="F";uid="86737d1c-2cae-4ee2-984f-cb5ed630c022"
CM029357.1	RepeatMasker	LINE/RTE-BovB	45246621	45246896	461	+	.	ID="RND-1_FAMILY-127";Tend="1146";Tstart="866";shortTE="F";uid="669e5fe5-8b8f-4852-b086-2a8ae114c247"
CM029357.1	RepeatMasker	Unknown	7292335	7293023	3243	+	.	ID="RND-3_FAMILY-34";Tend="1561";Tstart="881";shortTE="F";uid="15d4196a-b990-4043-bd02-d08b7faaaf61"
CM029357.1	RepeatMasker	DNA/Kolobok-E	57187008	57187228	903	+	.	ID="RND-5_FAMILY-1864";Tend="1926";Tstart="1707";shortTE="F";uid="60c9fa2c-b7e7-453b-9122-fca297ee3f3c"
CM029357.1	RepeatMasker	LINE/CR1	43308064	43308633	2573	+	.	ID="RND-5_FAMILY-5337";Tend="1041";Tstart="483";shortTE="F";uid="17bb33cb-5f62-4435-887b-b435d04cc8d2"
CM029357.1	RepeatMasker	DNA/Ginger-1	274478	275076	3005	+	.	ID="RND-5_FAMILY-1480";Tend="1723";Tstart="1104";shortTE="F";uid="4cd333d7-d030-4435-a7c5-777df7a07e4b"
CM029357.1	RepeatMasker	Retroposon?	52468003	52468376	1933	+	.	ID="RND-6_FAMILY-3888";Tend="1300";Tstart="934";shortTE="F";uid="ff09367b-ca53-4f09-82af-c45f158ac813"
CM029357.1	RepeatMasker	DNA/Ginger-1	33521899	33522383	3243	+	.	ID="RND-5_FAMILY-1110";Tend="1476";Tstart="972";shortTE="F";uid="697483f5-21f1-4058-b440-51a543296ca7"
CM029357.1	RepeatMasker	Retroposon?	53812601	53813346	2702	+	.	ID="RND-3_FAMILY-104";Tend="1424";Tstart="670";shortTE="F";uid="585e4054-555d-4e61-a225-76c63d562de3"
CM029357.1	RepeatMasker	Retroposon?	21930581	21931714	6196	+	.	ID="RND-1_FAMILY-27";Tend="1953";Tstart="766";shortTE="F";uid="32e40f94-c4bf-434a-a8b5-19163f6ba493"
CM029357.1	RepeatMasker	DNA/Ginger-1	41563990	41564716	2563	+	.	ID="RND-6_FAMILY-25049";Tend="2155";Tstart="1422";shortTE="F";uid="2413826c-ff1e-43ce-9a74-ac272e5b1041"
CM029357.1	RepeatMasker	LINE/RTE-BovB	49986915	49987309	850	+	.	ID="RND-5_FAMILY-116";Tend="1172";Tstart="763";shortTE="F";uid="8d4809cb-7025-4590-84d4-e04b62b4a8ac"
CM029357.1	RepeatMasker	LINE/RTE-BovB	29343389	29343664	787	+	.	ID="RND-4_FAMILY-737";Tend="2027";Tstart="1530";shortTE="F";uid="7d798814-2049-4236-930c-bf7229b36d7a"
CM029357.1	RepeatMasker	DNA	35205321	35205476	656	+	.	ID="RND-5_FAMILY-7071";Tend="910";Tstart="771";shortTE="F";uid="ce95a93c-a8cf-4995-b3a8-c13976d9d9a7"
CM029357.1	RepeatMasker	Unknown	12651183	12651935	1932	+	.	ID="RND-4_FAMILY-556";Tend="1907";Tstart="1133";shortTE="F";uid="695403ae-4041-43ca-9fd2-86bfc0243d70"
CM029357.1	RepeatMasker	Retroposon?	27435199	27435367	823	+	.	ID="RND-4_FAMILY-238";Tend="1887";Tstart="1715";shortTE="F";uid="798897c5-8595-40d7-9ee8-c8dbb05729db"
CM029357.1	RepeatMasker	DNA/hAT?	45137770	45137900	578	+	.	ID="RND-3_FAMILY-96";Tend="1563";Tstart="1417";shortTE="F";uid="4df05fc6-3bb9-48a7-be90-936b47851895"
CM029357.1	RepeatMasker	DNA/PIF-Harbinger	49376398	49376508	451	+	.	ID="ISL2EU-7_CFL";Tend="2024";Tstart="1622";shortTE="F";uid="63db3eb1-2108-4c2a-8651-166eed8b789c"
CM029357.1	RepeatMasker	DNA/hAT-Charlie	5646544	5646774	1597	+	.	ID="RND-6_FAMILY-4621";Tend="1155";Tstart="923";shortTE="F";uid="2e2d89e2-5ce3-4f79-9292-58996c38db68"
CM029357.1	RepeatMasker	Retroposon?	34562995	34563500	1410	+	.	ID="RND-2_FAMILY-19";Tend="1656";Tstart="1116";shortTE="F";uid="ee832278-7143-4b58-b253-773108db96c3"
CM029357.1	RepeatMasker	DNA/Ginger-1	21831380	21832663	7330	+	.	ID="RND-6_FAMILY-25049";Tend="2143";Tstart="854";shortTE="F";uid="46384ef1-e132-423c-8cb4-af535329f14e"
CM029357.1	RepeatMasker	DNA/Ginger-1	1942366	1942506	639	+	.	ID="RND-1_FAMILY-19";Tend="1050";Tstart="929";shortTE="F";uid="327710f0-3ef3-46b9-8b6a-500de8d4b374"
CM029357.1	RepeatMasker	LINE/RTE-BovB	56741603	56741724	711	+	.	ID="RND-5_FAMILY-1268";Tend="791";Tstart="661";shortTE="F";uid="e110c4ee-9f97-4c95-b79b-735d5aabfaaa"
CM029357.1	RepeatMasker	DNA/Kolobok-E	36598417	36599001	3230	+	.	ID="RND-5_FAMILY-751";Tend="1529";Tstart="952";shortTE="F";uid="9a685877-c924-469e-946e-f8fcd0a85472"
CM029357.1	RepeatMasker	Retroposon?	39500267	39500470	1152	+	.	ID="RND-6_FAMILY-3888";Tend="1154";Tstart="954";shortTE="F";uid="fa1822cd-aabd-459d-81fb-86b452e25a6f"
CM029357.1	RepeatMasker	Unknown	11393080	11393459	2982	+	.	ID="RND-5_FAMILY-7746";Tend="1334";Tstart="954";shortTE="F";uid="87052e70-75a4-4414-bc05-a3e41cbfc037"
CM029357.1	RepeatMasker	DNA	51516185	51517011	3833	+	.	ID="RND-3_FAMILY-144";Tend="1692";Tstart="877";shortTE="F";uid="c58797b4-7764-4d9e-93ff-0ebb4a3e2e1f"
CM029357.1	RepeatMasker	Retroposon?	54815514	54815857	1802	+	.	ID="RND-1_FAMILY-6";Tend="1284";Tstart="924";shortTE="F";uid="81be7a03-bac2-4339-abb4-1ab4851c313a"
CM029357.1	RepeatMasker	Retroposon?	31292822	31293445	3017	+	.	ID="RND-3_FAMILY-43";Tend="1720";Tstart="1031";shortTE="F";uid="e6c18bad-efb8-4152-9978-232b7dc6d6f8"
CM029357.1	RepeatMasker	DNA/Kolobok-E	4369385	4369499	582	+	.	ID="RND-3_FAMILY-70";Tend="1742";Tstart="1630";shortTE="F";uid="6a13145b-ba6b-4921-8b41-81c1720184b1"
CM029357.1	RepeatMasker	Retroposon?	16274493	16274856	803	+	.	ID="RND-6_FAMILY-2429";Tend="1128";Tstart="778";shortTE="F";uid="d652ac8b-22c8-449b-8f67-58b7778e7adc"
CM029357.1	RepeatMasker	LINE/R1-LOA	43683007	43683261	1969	+	.	ID="RND-6_FAMILY-1331";Tend="1112";Tstart="858";shortTE="F";uid="6ab2e5e9-f1af-4c48-8b9e-fa6a3fff4b7c"
CM029357.1	RepeatMasker	LINE/R1	4299848	4300392	2277	+	.	ID="RND-6_FAMILY-15679";Tend="1399";Tstart="764";shortTE="F";uid="26fa21b7-45f0-4733-b9c8-006846a8b8d6"
CM029357.1	RepeatMasker	Retroposon?	45626749	45626907	616	+	.	ID="RND-6_FAMILY-3888";Tend="1550";Tstart="1396";shortTE="F";uid="3bd01b06-e7ef-4d49-b816-6fcfd0fd12ea"
CM029357.1	RepeatMasker	Retroposon?	48433307	48434134	3062	+	.	ID="RND-1_FAMILY-27";Tend="1952";Tstart="980";shortTE="F";uid="27ffb9d9-cba3-4e15-baf4-1304d1aad7e9"
CM029357.1	RepeatMasker	Retroposon?	51741440	51742075	2690	+	.	ID="RND-3_FAMILY-43";Tend="1721";Tstart="940";shortTE="F";uid="cfa703a5-5925-4d39-bda6-d803a5f5db44"
CM029357.1	RepeatMasker	DNA	56328666	56328791	410	+	.	ID="TTAA22_AP";Tend="385";Tstart="268";shortTE="F";uid="05fdf12c-3b75-48c0-b346-331664d41fbb"
CM029357.1	RepeatMasker	Retroposon?	42500300	42500961	459	+	.	ID="RND-6_FAMILY-2429";TEgroup="ctg_1%7CRND-6_FAMILY-2429%7C1";Tend="2083";Tstart="1540";shortTE="F";uid="cbb5065e-ff7c-4f71-8db3-4db73a8a717b"
CM029357.1	RepeatMasker	RC/Helitron	22567863	22568985	9721	+	.	ID="RND-1_FAMILY-67";Tend="1881";Tstart="762";shortTE="F";uid="c6c844e5-cb54-41e8-aa99-34c52451e587"
CM029357.1	RepeatMasker	Retroposon?	55510444	55510651	1088	+	.	ID="RND-1_FAMILY-7";Tend="1371";Tstart="1167";shortTE="F";uid="53f04ee5-fa61-4e69-82c0-f18744b51e00"
CM029357.1	RepeatMasker	DNA	58495360	58495483	695	+	.	ID="RND-3_FAMILY-144";Tend="1357";Tstart="1231";shortTE="F";uid="9264e578-bcd7-4412-9592-f77aa0359dfa"
CM029357.1	RepeatMasker	DNA/Ginger-1	28385535	28385715	1107	+	.	ID="RND-6_FAMILY-856";Tend="1640";Tstart="1457";shortTE="F";uid="d661ae15-a5e2-4a09-a15f-4c7920455964"
CM029357.1	RepeatMasker	DNA/Ginger-1	53102548	53102907	1911	+	.	ID="RND-5_FAMILY-1110";Tend="1292";Tstart="904";shortTE="F";uid="3f806bb6-1000-477e-9555-fd81c50f29bd"
CM029357.1	RepeatMasker	DNA/TcMar-Mariner	9604570	9605174	4065	+	.	ID="MARINER-25_SIN";Tend="1324";Tstart="720";shortTE="F";uid="588e9669-737f-426f-8c1a-4b4e4e45e080"
CM029357.1	RepeatMasker	Retroposon?	41130393	41130517	826	+	.	ID="RND-5_FAMILY-1208";Tend="1561";Tstart="1431";shortTE="F";uid="d34ad4ef-c74b-4d6b-8868-90fbf447cf88"
CM029357.1	RepeatMasker	RC/Helitron	20100096	20100251	724	+	.	ID="RND-5_FAMILY-2316";Tend="1054";Tstart="893";shortTE="F";uid="65dc7174-73cb-45ab-9731-2195df8d8b7c"
CM029357.1	RepeatMasker	RC/Helitron	5458628	5458792	447	+	.	ID="RND-5_FAMILY-492";Tend="701";Tstart="536";shortTE="F";uid="6d847eda-991f-4b85-9c98-a51d917e64e0"
CM029357.1	RepeatMasker	DNA/Ginger-1	8038660	8039440	2394	+	.	ID="RND-4_FAMILY-400";Tend="1681";Tstart="861";shortTE="F";uid="f75da585-8bad-4998-9824-88e4904783bf"
CM029357.1	RepeatMasker	Unknown	40414287	40414778	1874	+	.	ID="RND-4_FAMILY-556";Tend="943";Tstart="455";shortTE="F";uid="65ee4bc2-35be-4089-96e3-bd19da8740cf"
CM029357.1	RepeatMasker	Retroposon?	45456793	45457194	1975	+	.	ID="RND-3_FAMILY-104";Tend="1375";Tstart="967";shortTE="F";uid="56280f86-5795-4d52-b36a-b1e7dc71e85e"
CM029357.1	RepeatMasker	DNA/P	42259025	42259314	2373	+	.	ID="RND-5_FAMILY-3745";Tend="1134";Tstart="845";shortTE="F";uid="d7c46e9c-7c55-428c-a19f-6e89c6587066"
CM029357.1	RepeatMasker	DNA/Kolobok-E	58878713	58878957	695	+	.	ID="RND-3_FAMILY-70";Tend="1158";Tstart="900";shortTE="F";uid="ce0202e2-39c8-4025-93bf-401b37749335"
CM029357.1	RepeatMasker	Unknown	27764064	27764191	863	+	.	ID="RND-6_FAMILY-4165";Tend="1233";Tstart="1110";shortTE="F";uid="e21136ce-7de6-4c3a-9db3-f61dd95ed38e"
CM029357.1	RepeatMasker	DNA/Kolobok-E	16605293	16606107	6311	+	.	ID="RND-1_FAMILY-98";Tend="1876";Tstart="1045";shortTE="F";uid="fc289a9d-3f36-4f16-a57b-4951a95682e4"
CM029357.1	RepeatMasker	DNA/Ginger-1	19690454	19691106	3201	+	.	ID="RND-6_FAMILY-25049";Tend="1511";Tstart="855";shortTE="F";uid="5a2df047-0fa3-4835-b2a1-386f5d4c5c82"
CM029357.1	RepeatMasker	DNA/hAT-hAT19	9582507	9582682	682	+	.	ID="DNA8-64B_AP";Tend="270";Tstart="73";shortTE="F";uid="c6262470-57ab-4b25-a570-e68c7e426967"
CM029357.1	RepeatMasker	DNA/Ginger-1	41053458	41054301	3528	+	.	ID="RND-6_FAMILY-25049";Tend="2143";Tstart="1289";shortTE="F";uid="0f9c99e0-f03c-4e5f-8708-d29642f251c6"
CM029357.1	RepeatMasker	LINE/RTE-BovB	2497991	2498626	806	+	.	ID="RND-6_FAMILY-3718";Tend="1920";Tstart="1203";shortTE="F";uid="2b5af97e-87e8-488f-8172-38fa7b592cfd"
CM029357.1	RepeatMasker	DNA/PIF-Harbinger	46190422	46191032	751	+	.	ID="isl2eu-7_cfl";Tend="2021";Tstart="1289";shortTE="F";uid="4cad3b6f-07c1-4ed5-ac8e-2abf96b999b5"
CM029357.1	RepeatMasker	DNA	43453033	43453275	506	+	.	ID="RND-6_FAMILY-550";Tend="1218";Tstart="976";shortTE="F";uid="39a40567-5ce0-4f9f-81d1-ab8cebd68697"
CM029357.1	RepeatMasker	DNA/CMC-EnSpm	57739666	57740138	2323	+	.	ID="RND-6_FAMILY-1337";Tend="1329";Tstart="832";shortTE="F";uid="8f2ae29c-265e-469b-86f6-eac6bfed1e3b"
CM029357.1	RepeatMasker	DNA/hAT-Blackjack	53692987	53693831	5577	+	.	ID="RND-6_FAMILY-5371";Tend="2006";Tstart="1096";shortTE="F";uid="3bec508a-6011-4190-9be5-7866a4c5e08d"
CM029357.1	RepeatMasker	DNA/Ginger-1	47454944	47455286	1101	+	.	ID="RND-2_FAMILY-108";Tend="1361";Tstart="978";shortTE="F";uid="f160dd93-1ca0-4fb2-bd60-25ea2c1f9f54"
CM029357.1	RepeatMasker	Retroposon?	48251494	48251849	1851	+	.	ID="RND-6_FAMILY-3888";Tend="1293";Tstart="953";shortTE="F";uid="ac8be527-7a66-4661-a92f-3b29afcff6f5"
CM029357.1	RepeatMasker	Unknown	59868173	59868572	1313	+	.	ID="RND-6_FAMILY-135";Tend="1437";Tstart="1009";shortTE="F";uid="3b99173c-8aeb-4db5-8bf8-1d3d66213888"
CM029357.1	RepeatMasker	Retroposon?	5260502	5260864	1494	+	.	ID="RND-1_FAMILY-6";Tend="1289";Tstart="901";shortTE="F";uid="e3f39065-f07e-48cf-880c-82c9d5326955"
CM029357.1	RepeatMasker	DNA	47962719	47963589	2848	+	.	ID="RND-3_FAMILY-144";Tend="1755";Tstart="883";shortTE="F";uid="4a53749a-e03c-46d8-9cd0-e3b61f8de246"
CM029357.1	RepeatMasker	DNA/Ginger-1	33481013	33481419	2595	+	.	ID="RND-1_FAMILY-8";Tend="1366";Tstart="956";shortTE="F";uid="aaa0b101-1c49-4480-8bb0-385be3d2fc79"
CM029357.1	RepeatMasker	LINE/I-Jockey	12831366	12831546	806	+	.	ID="JOCKEY-4_RPR";Tend="1899";Tstart="1620";shortTE="F";uid="bc1c000b-c68a-4eb4-a366-83a38fe4e3f0"
CM029357.1	RepeatMasker	Unknown	53905374	53905666	720	+	.	ID="RND-6_FAMILY-135";Tend="1383";Tstart="1070";shortTE="F";uid="9cae4221-9c99-4cf2-bb41-15022453a2b1"
CM029357.1	RepeatMasker	DNA/Kolobok-E	34542807	34543047	434	+	.	ID="RND-3_FAMILY-70";Tend="1937";Tstart="1737";shortTE="F";uid="41599ae8-8f70-4aea-9a12-0c9e4f827688"
CM029357.1	RepeatMasker	DNA/hAT?	50868995	50869241	777	+	.	ID="RND-3_FAMILY-96";Tend="1548";Tstart="1312";shortTE="F";uid="2dcf4a9e-f6be-4ec7-a1c4-95f642c9b20a"
CM029357.1	RepeatMasker	LINE/I-Jockey	46616422	46616579	478	+	.	ID="JOCKEY-2_RPR";Tend="4151";Tstart="3993";shortTE="F";uid="c0856816-506a-40d3-95df-8c9cef04f692"
CM029357.1	RepeatMasker	Retroposon?	56163616	56164010	2103	+	.	ID="RND-1_FAMILY-7";Tend="1968";Tstart="1563";shortTE="F";uid="b9af5af2-df74-4cc1-8e84-1426f82d459b"
CM029357.1	RepeatMasker	LINE/RTE-BovB	50562785	50563080	694	+	.	ID="RND-1_FAMILY-83";Tend="2477";Tstart="2134";shortTE="F";uid="9a8c9b60-3c43-44dd-a63a-d811cb55082f"
CM029357.1	RepeatMasker	RC/Helitron	38908209	38912610	833	+	.	ID="HELITRON-3_HMM";TEgroup="ctg_1%7CHELITRON-3_HMM%7C2";Tend="5963";Tstart="750";shortTE="F";uid="1ecc1a2b-29f5-4796-964a-34c560916606"
CM029357.1	RepeatMasker	Retroposon?	25309155	25309481	1449	+	.	ID="RND-5_FAMILY-708";Tend="1668";Tstart="1317";shortTE="F";uid="b9843988-a48a-4597-a958-ff785b6f8bc5"
CM029357.1	RepeatMasker	Retroposon?	1909405	1909627	1206	+	.	ID="RND-6_FAMILY-3888";Tend="1161";Tstart="940";shortTE="F";uid="b4d96539-b7c0-49f6-878b-f63107f476db"
CM029357.1	RepeatMasker	DNA/Kolobok-E	20805461	20805740	1445	+	.	ID="RND-3_FAMILY-70";Tend="1328";Tstart="1049";shortTE="F";uid="f7104351-b9ec-4496-9d90-41ac40fa678b"
CM029357.1	RepeatMasker	DNA/Ginger-1	36279601	36280062	2121	+	.	ID="RND-2_FAMILY-108";Tend="1623";Tstart="1127";shortTE="F";uid="2d08590f-6312-4f74-96ce-3941f20937e0"
CM029357.1	RepeatMasker	Retroposon?	46315930	46316177	1053	+	.	ID="RND-1_FAMILY-27";Tend="1033";Tstart="809";shortTE="F";uid="086e6c7c-d394-47ee-9148-132c125f1947"
CM029357.1	RepeatMasker	Unknown	20364926	20365244	2091	+	.	ID="RND-6_FAMILY-18937";Tend="1268";Tstart="913";shortTE="F";uid="e07c158f-5602-4510-aa15-22fc6cd14315"
CM029357.1	RepeatMasker	Unknown	292655	292883	1004	+	.	ID="RND-1_FAMILY-41";Tend="1231";Tstart="911";shortTE="F";uid="3054e2ae-20b7-4d4b-a18a-c9831610c90b"
CM029357.1	RepeatMasker	Unknown	6585201	6585351	1218	+	.	ID="RND-1_FAMILY-132";Tend="1087";Tstart="938";shortTE="F";uid="5236ebda-4581-47a9-bcd4-859996dec1ad"
CM029357.1	RepeatMasker	DNA/Ginger-1	39700369	39700575	2652	+	.	ID="rnd-1_family-19";Tend="1631";Tstart="1393";shortTE="F";uid="a0c4e506-b7bd-4ce2-835d-b1b34d1dee00"
CM029357.1	RepeatMasker	DNA	22282123	22282581	1597	+	.	ID="RND-3_FAMILY-144";Tend="1282";Tstart="874";shortTE="F";uid="01abd36b-bf34-4ce1-9c8a-a19852eaf968"
CM029357.1	RepeatMasker	DNA/hAT-Charlie	22276795	22277370	5067	+	.	ID="RND-5_FAMILY-3317";Tend="1476";Tstart="901";shortTE="F";uid="9fa3d5bb-ddbc-44f7-a340-20efe03e6449"
CM029357.1	RepeatMasker	LINE/RTE-BovB	49780544	49780861	1952	+	.	ID="RND-6_FAMILY-21887";Tend="1510";Tstart="1196";shortTE="F";uid="ad7defde-26ce-4420-8d43-ffb365459ead"
CM029357.1	RepeatMasker	LINE/RTE-BovB	8091750	8092166	2001	+	.	ID="RND-1_FAMILY-30";Tend="1322";Tstart="914";shortTE="F";uid="15d30e2c-2092-4ba7-9fb2-7d5e6d77f09a"
CM029357.1	RepeatMasker	Unknown	40491705	40492981	3650	+	.	ID="RND-6_FAMILY-1822";Tend="1365";Tstart="77";shortTE="F";uid="d79b3a23-3fb8-4cb6-90f8-68dcc8346710"
CM029357.1	RepeatMasker	DNA/hAT-Tip100	19330548	19330731	496	+	.	ID="DNA8-63_AP";Tend="168";Tstart="4";shortTE="F";uid="d284225e-36fd-4ec7-8afa-fa58fe5271a3"
CM029357.1	RepeatMasker	DNA/Ginger-1	38107494	38107770	707	+	.	ID="RND-6_FAMILY-4698";Tend="1705";Tstart="1428";shortTE="F";uid="e947a270-f623-4a5b-b093-13d9537fd9ab"
CM029357.1	RepeatMasker	DNA/hAT-Tip100	43232076	43232361	1139	+	.	ID="RND-3_FAMILY-203";Tend="1209";Tstart="902";shortTE="F";uid="9af97c7e-469c-45fe-9864-9be0ceab82b8"
CM029357.1	RepeatMasker	DNA	12282583	12283003	1530	+	.	ID="RND-3_FAMILY-144";Tend="1357";Tstart="931";shortTE="F";uid="344fe5c8-e151-4e00-a9e5-d7766b57d2f5"
CM029357.1	RepeatMasker	DNA/hAT-Tip100	32107717	32107833	488	+	.	ID="HAT-21N2_LMI";Tend="128";Tstart="1";shortTE="F";uid="3aa822a5-f120-43df-bdb4-6be6886298d5"
CM029357.1	RepeatMasker	DNA/hAT-hAT19	40857743	40857950	687	+	.	ID="DNA8-49_AP";Tend="197";Tstart="1";shortTE="F";uid="a1e0d2ec-dce2-4225-9f8d-eef88f471ce0"
CM029357.1	RepeatMasker	DNA/Ginger-1	46607855	46608553	2320	+	.	ID="RND-5_FAMILY-1110";Tend="1703";Tstart="946";shortTE="F";uid="bd2d2a3e-b54d-4dc2-94ba-99b8430f0f40"
CM029357.1	RepeatMasker	Retroposon?	20509773	20509905	500	+	.	ID="RND-1_FAMILY-27";Tend="947";Tstart="813";shortTE="F";uid="d3e80b2d-b045-4c85-8129-2a3ef1da684a"
CM029357.1	RepeatMasker	DNA/Ginger-1	33963307	33963585	1305	+	.	ID="RND-4_FAMILY-400";Tend="1684";Tstart="1386";shortTE="F";uid="044e1cdd-ce99-4e0a-afa9-291bf33675aa"
CM029357.1	RepeatMasker	Retroposon?	50846885	50847085	1117	+	.	ID="RND-6_FAMILY-3888";Tend="1516";Tstart="1326";shortTE="F";uid="c6053f85-f069-4a9f-82b7-23567b98511d"
CM029357.1	RepeatMasker	DNA/Ginger-1	17284798	17285025	521	+	.	ID="RND-1_FAMILY-2";Tend="1269";Tstart="1043";shortTE="F";uid="de0083b9-a6ab-4c37-8bee-19b4c2eadcc7"
CM029357.1	RepeatMasker	DNA/hAT-Tip100	7570822	7571040	687	+	.	ID="RND-6_FAMILY-7288";Tend="1716";Tstart="1512";shortTE="F";uid="f6271583-7080-4367-b164-23be976f4b45"
CM029357.1	RepeatMasker	DNA/hAT-Charlie	46407264	46408999	2396	+	.	ID="hat-1_dan";Tend="2964";Tstart="199";shortTE="F";uid="1ce61f9a-9f24-4e97-b14c-062bc997e865"
CM029357.1	RepeatMasker	DNA	25783167	25783591	2318	+	.	ID="RND-3_FAMILY-136";Tend="1358";Tstart="930";shortTE="F";uid="b2151ff9-2df0-43f6-8877-8552c7952a6f"
CM029357.1	RepeatMasker	DNA	17512350	17512612	1144	+	.	ID="RND-3_FAMILY-136";Tend="1223";Tstart="962";shortTE="F";uid="fa75f478-28ce-4d9f-9e92-69a922190cae"
CM029357.1	RepeatMasker	Retroposon?	35109403	35109853	2000	+	.	ID="RND-5_FAMILY-1208";Tend="1376";Tstart="912";shortTE="F";uid="2abe1e91-ae63-4dd3-b04c-b1a419c837ee"
CM029357.1	RepeatMasker	Retroposon?	30166895	30167300	2085	+	.	ID="RND-3_FAMILY-43";Tend="1710";Tstart="1307";shortTE="F";uid="b8fc34eb-8101-4a15-9314-736d7d6f660e"
CM029357.1	RepeatMasker	LINE/RTE-BovB	7182201	7182807	1647	+	.	ID="RND-5_FAMILY-2229";Tend="1569";Tstart="951";shortTE="F";uid="774f8c2e-adca-4e06-bf12-91effc55b8c2"
CM029357.1	RepeatMasker	Retroposon?	6336294	6336460	1038	+	.	ID="RND-6_FAMILY-1967";Tend="1420";Tstart="1260";shortTE="F";uid="dea73b38-5115-4aa8-aa41-9c075b7c645e"
CM029357.1	RepeatMasker	Unknown	43506709	43506817	457	+	.	ID="RND-6_FAMILY-3019";Tend="1168";Tstart="1060";shortTE="F";uid="fb5da0aa-ac10-4bb5-ae08-c7f4c72bcff1"
CM029357.1	RepeatMasker	DNA/Ginger-1	50856221	50856530	1063	+	.	ID="rnd-1_family-33";Tend="1909";Tstart="1624";shortTE="F";uid="e9b20111-39ab-4222-bd1b-90c2a0180598"
CM029357.1	RepeatMasker	LINE/RTE-BovB	56854182	56854803	923	+	.	ID="RND-1_FAMILY-101";Tend="1453";Tstart="834";shortTE="F";uid="d500b564-af61-43e2-9232-d9c89c93e3ea"
CM029357.1	RepeatMasker	DNA/Sola-1	3887664	3887922	2254	+	.	ID="RND-6_FAMILY-22000";Tend="1168";Tstart="911";shortTE="F";uid="486aced7-6481-4e02-860e-26542e2de23e"
CM029357.1	RepeatMasker	Retroposon?	45653928	45654537	3438	+	.	ID="RND-6_FAMILY-1967";Tend="1830";Tstart="1241";shortTE="F";uid="db0bbdfb-4f38-4148-940d-b28994e21f28"
CM029357.1	RepeatMasker	DNA	59488269	59488616	1079	+	.	ID="RND-5_FAMILY-1889";Tend="1336";Tstart="976";shortTE="F";uid="a070e4a2-3536-4ff4-92fe-c27fbba30942"
CM029357.1	RepeatMasker	DNA/Kolobok-E	44257733	44258407	1087	+	.	ID="rnd-3_family-294";Tend="1834";Tstart="1382";shortTE="F";uid="b0167cd2-bd35-40d4-ae9f-8e42deb0f656"
CM029357.1	RepeatMasker	Unknown	32636412	32636528	438	+	.	ID="RND-6_FAMILY-6885";Tend="1262";Tstart="1151";shortTE="F";uid="e7243d4a-45f8-4fff-8cd4-78d8000e0697"
CM029357.1	RepeatMasker	Unknown	17230057	17230352	878	+	.	ID="RND-5_FAMILY-1223";Tend="1624";Tstart="1379";shortTE="F";uid="e6071250-0174-4764-97e7-ce7740eb08e3"
CM029357.1	RepeatMasker	Unknown	53638773	53638904	401	+	.	ID="HALYOMORPHA_HALYS-6_FAMILY-713";Tend="276";Tstart="148";shortTE="F";uid="0e88ab1d-53cc-47c2-86c1-55d50007d84a"
CM029357.1	RepeatMasker	DNA/Ginger-1	14418035	14418406	2103	+	.	ID="RND-6_FAMILY-25049";Tend="1764";Tstart="1396";shortTE="F";uid="f4170fb1-bcc9-4d57-b4f4-7a7f91eda36b"
CM029357.1	RepeatMasker	Unknown	11014988	11015797	2468	+	.	ID="RND-4_FAMILY-556";Tend="1888";Tstart="1081";shortTE="F";uid="4fda7ef3-fff3-40e2-8b9b-aae179d8ff62"
CM029357.1	RepeatMasker	LINE/RTE-BovB	18313519	18313747	1687	+	.	ID="RND-1_FAMILY-83";Tend="2478";Tstart="2255";shortTE="F";uid="c881d8c4-a2f4-4fd6-8100-c4f0839566ad"
CM029357.1	RepeatMasker	Retroposon?	46634230	46634541	603	+	.	ID="RND-1_FAMILY-7";Tend="1243";Tstart="877";shortTE="F";uid="8c174ea8-eeed-41af-aef8-e45756dbab76"
CM029357.1	RepeatMasker	LINE/I	22898392	22899421	1034	+	.	ID="RND-5_FAMILY-3712";Tend="1455";Tstart="354";shortTE="F";uid="f7332228-99bf-49b5-8e16-abb4ec63548a"
CM029357.1	RepeatMasker	DNA/PIF-Harbinger	49367915	49368360	500	+	.	ID="ISL2EU-7_CFL";Tend="1919";Tstart="1474";shortTE="F";uid="5569758d-f0a0-437c-8fce-3918240b8a9d"
CM029357.1	RepeatMasker	DNA/Kolobok-E	48219633	48219964	1120	+	.	ID="rnd-6_family-1953";Tend="1552";Tstart="1239";shortTE="F";uid="1085a1a2-e224-4b5f-b52e-81afeaf15a5b"
CM029357.1	RepeatMasker	DNA/Ginger-1	24772149	24772613	1755	+	.	ID="rnd-6_family-4698";Tend="1436";Tstart="941";shortTE="F";uid="5b99bcec-6d67-427b-97a2-1b3b448b3236"
CM029357.1	RepeatMasker	DNA/Kolobok-E	46851401	46851526	751	+	.	ID="RND-5_FAMILY-386";Tend="176";Tstart="39";shortTE="F";uid="a4b2caf5-07ad-4168-aa48-f5dc51893f95"
CM029357.1	RepeatMasker	Unknown	15787205	15787373	430	+	.	ID="RND-1_FAMILY-41";Tend="1177";Tstart="935";shortTE="F";uid="e031d6a8-d772-4c80-be0c-a50289de1782"
CM029357.1	RepeatMasker	LINE/RTE-BovB	57206117	57206495	1457	+	.	ID="RND-1_FAMILY-100";Tend="1139";Tstart="759";shortTE="F";uid="fc47602f-2eac-4fc4-ae9e-abec6383c00b"
CM029357.1	RepeatMasker	LINE/RTE-BovB	60050157	60050596	1057	+	.	ID="RTE-33_LMI";Tend="3126";Tstart="2343";shortTE="F";uid="7917f0d8-be5e-4bd2-9f57-ed87cede5b39"
CM029357.1	RepeatMasker	DNA/Ginger-1	49393669	49394476	5781	+	.	ID="RND-6_FAMILY-2606";Tend="1670";Tstart="873";shortTE="F";uid="80efa1b9-7d0b-4bcb-93d5-c7d42f5ad95f"
CM029357.1	RepeatMasker	DNA/Ginger-1	18646927	18647605	2898	+	.	ID="RND-6_FAMILY-4698";Tend="1748";Tstart="1007";shortTE="F";uid="4410444e-e4ee-4aa0-ae21-d25a2e37a659"
CM029357.1	RepeatMasker	LINE/RTE-BovB	6772809	6772988	631	+	.	ID="RND-3_FAMILY-111";Tend="1678";Tstart="1526";shortTE="F";uid="2a5f1b1e-1efb-4eba-9f46-af8142331c92"
CM029357.1	RepeatMasker	Unknown	24934817	24935214	778	+	.	ID="RND-5_FAMILY-1478";Tend="1470";Tstart="1031";shortTE="F";uid="1e320f4b-dfc5-4d6d-8ab7-14df6c1a7384"
CM029357.1	RepeatMasker	Unknown	55987090	55987542	1140	+	.	ID="RND-6_FAMILY-135";Tend="1430";Tstart="914";shortTE="F";uid="5783c5a0-9180-401e-81d3-5ee90b060df9"
CM029357.1	RepeatMasker	DNA/Ginger-1	53932221	53932915	3420	+	.	ID="RND-1_FAMILY-19";Tend="1698";Tstart="991";shortTE="F";uid="58d05fdf-d906-41b7-89cb-de22eec66c6b"
CM029357.1	RepeatMasker	LINE/RTE-BovB	18709098	18709382	566	+	.	ID="RND-1_FAMILY-100";Tend="1008";Tstart="708";shortTE="F";uid="173e5555-eb2b-4380-90c0-743119e4f392"
CM029357.1	RepeatMasker	DNA/hAT-Blackjack	8328986	8329234	1603	+	.	ID="RND-1_FAMILY-119";Tend="1963";Tstart="1679";shortTE="F";uid="7c2d9949-f605-49cc-ac62-97e0aae744d2"
CM029357.1	RepeatMasker	Unknown	11574953	11575381	1200	+	.	ID="RND-5_FAMILY-473";Tend="1278";Tstart="769";shortTE="F";uid="c21e779c-5d9b-49e9-aa44-d25226f6b3b2"
CM029357.1	RepeatMasker	DNA/Ginger-1	5476008	5476433	1641	+	.	ID="RND-1_FAMILY-2";Tend="1407";Tstart="977";shortTE="F";uid="74f36fc1-6362-4638-b673-3069bdc4b06f"
CM029357.1	RepeatMasker	Retroposon?	58877245	58878098	2865	+	.	ID="RND-1_FAMILY-7";Tend="1956";Tstart="1062";shortTE="F";uid="0fa52621-59f2-4270-8ed5-e7730e163e44"
CM029357.1	RepeatMasker	DNA	41652176	41652564	1047	+	.	ID="RND-3_FAMILY-136";Tend="1347";Tstart="953";shortTE="F";uid="b10a139a-d94f-452b-9148-8bbc7e0f5eca"
CM029357.1	RepeatMasker	DNA/Kolobok-T2	49998686	49998980	547	+	.	ID="KOLOBOK-2_AP";Tend="310";Tstart="4";shortTE="F";uid="c781bc20-18c0-4e95-90e6-bfa58f2dac7d"
CM029357.1	RepeatMasker	DNA	28363355	28363543	620	+	.	ID="DNA8-29_AP";Tend="245";Tstart="90";shortTE="F";uid="d3c06495-524a-4453-93ff-81ebe9fb8f99"
CM029357.1	RepeatMasker	DNA/Ginger-1	39845155	39845882	2351	+	.	ID="RND-1_FAMILY-33";TEgroup="ctg_1%7CRND-1_FAMILY-33%7C5";Tend="1850";Tstart="904";shortTE="F";uid="2416d004-c137-4eef-a42e-ad7726513949"
CM029357.1	RepeatMasker	Retroposon?	4454450	4454838	1563	+	.	ID="RND-1_FAMILY-27";Tend="1130";Tstart="768";shortTE="F";uid="16321e79-d30d-4b76-87c5-7d079f60d655"
CM029357.1	RepeatMasker	DNA/hAT-hAT19	52038410	52038832	814	+	.	ID="HAT-N13_AP";TEgroup="ctg_1%7CHAT-N13_AP%7C11";Tend="227";Tstart="1";shortTE="F";uid="babb5b5a-d506-4eb5-9dc6-9e836a3f9167"
CM029357.1	RepeatMasker	Retroposon?	19424891	19425093	1025	+	.	ID="RND-1_FAMILY-14";Tend="1916";Tstart="1709";shortTE="F";uid="95cc3852-7c95-476e-aeea-2039f87753a3"
CM029357.1	RepeatMasker	Unknown	33333293	33333433	514	+	.	ID="RND-4_FAMILY-556";Tend="839";Tstart="695";shortTE="F";uid="ebe43cf0-f90f-4140-be2d-b41266f71a9c"
CM029357.1	RepeatMasker	RC/Helitron	2361624	2361736	586	+	.	ID="HELITRON-N1C_BM";Tend="132";Tstart="8";shortTE="F";uid="19a0f667-0697-45a3-af8e-59fa79150710"
CM029357.1	RepeatMasker	Retroposon?	29371616	29371955	2123	+	.	ID="RND-2_FAMILY-19";Tend="1080";Tstart="741";shortTE="F";uid="4c836f5b-39ff-4cc7-9914-045a66c9d122"
CM029357.1	RepeatMasker	Unknown	28281011	28281312	643	+	.	ID="RND-1_FAMILY-41";Tend="1184";Tstart="899";shortTE="F";uid="eb4a3d61-07f0-4a44-80d1-9602a699d93a"
CM029357.1	RepeatMasker	DNA/Kolobok-E	1475057	1475550	1839	+	.	ID="RND-6_FAMILY-5151";Tend="1801";Tstart="1279";shortTE="F";uid="ee8a640a-b45b-4790-ad48-b5bb2619977b"
CM029357.1	RepeatMasker	DNA/Kolobok-E	15888431	15888616	758	+	.	ID="RND-3_FAMILY-70";Tend="1329";Tstart="1148";shortTE="F";uid="f2186cfe-97d7-42fb-9aff-21fd53991462"
CM029357.1	RepeatMasker	DNA/Kolobok-E	5825190	5825350	663	+	.	ID="RND-3_FAMILY-70";Tend="1746";Tstart="1594";shortTE="F";uid="e8ea72b8-4327-411b-9ea3-d072ca792225"
CM029357.1	RepeatMasker	DNA/Kolobok-E	45338535	45338771	457	+	.	ID="RND-6_FAMILY-9125";Tend="1178";Tstart="950";shortTE="F";uid="8f67a0fd-0dd4-40ee-9f79-0481cf981627"
CM029357.1	RepeatMasker	Unknown	45263243	45263406	1216	+	.	ID="RND-5_FAMILY-1935";Tend="1743";Tstart="1581";shortTE="F";uid="8fc91de6-2a29-4789-b929-785b27d723e4"
CM029357.1	RepeatMasker	RC/Helitron	27014073	27014442	1252	+	.	ID="RND-5_FAMILY-1063";Tend="1214";Tstart="795";shortTE="F";uid="4da8f3a0-73b1-4121-87b2-92ffd8c391a6"
CM029357.1	RepeatMasker	Unknown	49818590	49818727	652	+	.	ID="RND-1_FAMILY-54";Tend="1108";Tstart="970";shortTE="F";uid="c390d8af-2d82-4012-a47b-0147d842d597"
CM029357.1	RepeatMasker	LINE/RTE-BovB	25267231	25267908	1319	+	.	ID="RND-1_FAMILY-30";TEgroup="ctg_1%7CRND-1_FAMILY-30%7C1";Tend="1730";Tstart="921";shortTE="F";uid="9bc0d4e0-6223-42e7-b573-46c0951996e8"
CM029357.1	RepeatMasker	Unknown	11604956	11605860	3225	+	.	ID="RND-5_FAMILY-2233";Tend="1841";Tstart="923";shortTE="F";uid="08d68c1d-8451-4181-9f6b-46cc99c2f162"
CM029357.1	RepeatMasker	DNA/Ginger-1	37608520	37608797	582	+	.	ID="RND-5_FAMILY-1480";Tend="1657";Tstart="1383";shortTE="F";uid="b3286236-8535-4112-80f0-67cae431f507"
CM029357.1	RepeatMasker	LINE/I	28449525	28449998	2455	+	.	ID="RND-6_FAMILY-865";Tend="1333";Tstart="829";shortTE="F";uid="c5c4a78f-b058-4d6a-b7ae-f9502b8740df"
CM029357.1	RepeatMasker	DNA/Ginger-1	44561796	44561915	417	+	.	ID="RND-6_FAMILY-856";Tend="2081";Tstart="1968";shortTE="F";uid="5bdf14ce-8301-458a-9510-66f901f6fb2a"
CM029357.1	RepeatMasker	RC/Helitron	13929476	13929890	1912	+	.	ID="RND-5_FAMILY-490";Tend="1796";Tstart="1394";shortTE="F";uid="63639643-a2b1-4b8b-8bc2-4acf89dc9199"
CM029357.1	RepeatMasker	Retroposon?	53300853	53300968	534	+	.	ID="RND-1_FAMILY-7";Tend="1984";Tstart="1868";shortTE="F";uid="b6898630-b04d-40c2-938b-5bf42fc62836"
CM029357.1	RepeatMasker	DNA	7492734	7493272	2120	+	.	ID="RND-4_FAMILY-168";TEgroup="ctg_1%7CRND-4_FAMILY-168%7C2";Tend="1510";Tstart="787";shortTE="F";uid="d1e803b2-6368-40e5-89b0-3c38a4540acf"
CM029357.1	RepeatMasker	DNA/Ginger-1	47417459	47417788	1508	+	.	ID="RND-6_FAMILY-2606";Tend="1343";Tstart="980";shortTE="F";uid="843bd43b-5f3d-4d80-899f-24c7c5d0455e"
CM029357.1	RepeatMasker	Unknown	47948551	47948825	710	+	.	ID="RND-1_FAMILY-41";Tend="1179";Tstart="975";shortTE="F";uid="2c5ff173-d1d3-4939-ae7f-2d98f4b754c8"
CM029357.1	RepeatMasker	DNA/Ginger-1	44513825	44514090	726	+	.	ID="RND-6_FAMILY-25049";Tend="1754";Tstart="1426";shortTE="F";uid="5dff41cc-adb7-4b4b-b87b-2e4de5e8999d"
CM029357.1	RepeatMasker	Retroposon?	35304535	35304727	1047	+	.	ID="RND-1_FAMILY-7";Tend="1050";Tstart="844";shortTE="F";uid="efaef8ee-8a91-4baf-9ad9-cc3d4a7c81e9"
CM029357.1	RepeatMasker	RC/Helitron	30662125	30663212	9568	+	.	ID="RND-1_FAMILY-104";Tend="1925";Tstart="832";shortTE="F";uid="4abd2884-7ac4-4526-a750-c602e05bf66f"
CM029357.1	RepeatMasker	Retroposon?	16101539	16101929	1469	+	.	ID="RND-4_FAMILY-238";Tend="1129";Tstart="679";shortTE="F";uid="d73ac2b7-5172-470c-9998-eb412c07d040"
CM029357.1	RepeatMasker	DNA/Ginger-1	26611196	26611912	2015	+	.	ID="RND-1_FAMILY-19";Tend="1731";Tstart="986";shortTE="F";uid="99ae57c4-663d-40ae-b73a-cdc256c8616c"
CM029357.1	RepeatMasker	DNA/Ginger-1	2842011	2842127	406	+	.	ID="RND-1_FAMILY-1";Tend="927";Tstart="805";shortTE="F";uid="83e38b34-cbae-4d1a-963d-1df1b612202f"
CM029357.1	RepeatMasker	DNA	43210745	43211128	1543	+	.	ID="RND-4_FAMILY-168";Tend="1495";Tstart="1117";shortTE="F";uid="03f9779c-27f6-45b6-b490-daecdf0c1ef0"
CM029357.1	RepeatMasker	Unknown	38508525	38508868	1041	+	.	ID="RND-4_FAMILY-556";Tend="874";Tstart="553";shortTE="F";uid="fe428724-554a-40e9-b0dc-e6585b71653a"
CM029357.1	RepeatMasker	LINE/L2	7958316	7959214	526	+	.	ID="RND-6_FAMILY-1297";Tend="1225";Tstart="333";shortTE="F";uid="cdd6de0a-2ab8-4541-a2fe-275415a4335e"
CM029357.1	RepeatMasker	Retroposon?	32007877	32008122	1312	+	.	ID="RND-1_FAMILY-14";Tend="1733";Tstart="1483";shortTE="F";uid="c64b704d-a7e8-4833-be32-283490e7819d"
CM029357.1	RepeatMasker	Unknown	6380470	6380707	1301	+	.	ID="RND-1_FAMILY-41";Tend="1178";Tstart="940";shortTE="F";uid="6246e4b5-0866-40b6-97ab-061c2c2d8ec9"
CM029357.1	RepeatMasker	DNA/Kolobok-E	12842935	12843187	1594	+	.	ID="RND-3_FAMILY-70";Tend="1204";Tstart="933";shortTE="F";uid="7356d7ee-d903-4523-a0f9-87debfc70f6d"
CM029357.1	RepeatMasker	Retroposon?	44473336	44473538	1083	+	.	ID="RND-6_FAMILY-3888";Tend="1292";Tstart="1086";shortTE="F";uid="ca6c6533-281e-4598-9a71-0216dbc74523"
CM029357.1	RepeatMasker	DNA/Ginger-1	16860167	16860803	2976	+	.	ID="RND-2_FAMILY-108";Tend="1748";Tstart="1026";shortTE="F";uid="a5ecec48-42cc-4894-be27-a37d40f511e8"
CM029357.1	RepeatMasker	LINE/R1-LOA	39613501	39613629	982	+	.	ID="RND-6_FAMILY-1331";Tend="2477";Tstart="2350";shortTE="F";uid="d926e55e-04b1-474f-b293-992ca600962f"
CM029357.1	RepeatMasker	LINE/RTE-BovB	16636016	16636231	686	+	.	ID="RND-1_FAMILY-83";Tend="2489";Tstart="2251";shortTE="F";uid="f61f6640-b7b0-4ab0-abb2-1aa7b7a58a96"
CM029357.1	RepeatMasker	RC/Helitron	58909394	58909677	1328	+	.	ID="RND-6_FAMILY-1443";Tend="1446";Tstart="1188";shortTE="F";uid="7c125287-881c-4452-90bc-231dcb9a0879"
CM029357.1	RepeatMasker	DNA/Ginger-1	3188426	3188739	1800	+	.	ID="RND-6_FAMILY-25049";Tend="1175";Tstart="839";shortTE="F";uid="46f9a709-280a-494a-943d-97a4d3f8f587"
CM029357.1	RepeatMasker	DNA/hAT?	52161586	52162067	716	+	.	ID="RND-3_FAMILY-96";Tend="1491";Tstart="851";shortTE="F";uid="fa75dc42-d98b-40ae-8b05-43745794a7b5"
CM029357.1	RepeatMasker	Retroposon?	44607937	44608418	2114	+	.	ID="RND-3_FAMILY-43";Tend="1599";Tstart="1104";shortTE="F";uid="3b2a0387-fc57-4321-b8ba-be47ec65b0ed"
CM029357.1	RepeatMasker	Retroposon?	36421155	36421311	646	+	.	ID="RND-1_FAMILY-7";Tend="1093";Tstart="913";shortTE="F";uid="b54e46a5-4add-4e49-b76b-92f725809039"
CM029357.1	RepeatMasker	DNA/Kolobok-E	5939554	5939737	702	+	.	ID="RND-6_FAMILY-5151";Tend="892";Tstart="712";shortTE="F";uid="eab4e7a4-45e7-43bf-b208-4dee1ae81ece"
CM029357.1	RepeatMasker	DNA/Ginger-1	28983074	28983557	1840	+	.	ID="RND-1_FAMILY-2";Tend="1466";Tstart="972";shortTE="F";uid="416c8c22-ff61-4ac4-89a3-3b9aa446047d"
CM029357.1	RepeatMasker	LINE/RTE-BovB	36169303	36170497	2379	+	.	ID="RND-5_FAMILY-21";Tend="1700";Tstart="569";shortTE="F";uid="07057e41-eae1-408d-b8df-bf80010e7705"
CM029357.1	RepeatMasker	DNA/Kolobok-E	50420019	50420207	427	+	.	ID="RND-6_FAMILY-9125";Tend="1162";Tstart="963";shortTE="F";uid="882355bb-529b-4d0e-a9b7-4ff8ed3a9bf7"
CM029357.1	RepeatMasker	Unknown	39815500	39815740	994	+	.	ID="RND-1_FAMILY-41";Tend="1228";Tstart="907";shortTE="F";uid="413521d5-c598-46cf-8e9c-979b9333c022"
CM029357.1	RepeatMasker	LINE/RTE-BovB	42797618	42797882	1347	+	.	ID="RND-3_FAMILY-111";Tend="1719";Tstart="1459";shortTE="F";uid="3d780588-d8fe-442a-a9c0-5cfd7637f8ae"
CM029357.1	RepeatMasker	DNA/Ginger-1	50518753	50519778	4705	+	.	ID="RND-6_FAMILY-25049";TEgroup="ctg_1%7CRND-6_FAMILY-25049%7C18";Tend="2142";Tstart="1033";shortTE="F";uid="7be9107d-0ac2-4d3d-839e-c142a364f9e7"
CM029357.1	RepeatMasker	DNA/Ginger-1	24051368	24051532	947	+	.	ID="RND-1_FAMILY-2";Tend="1467";Tstart="891";shortTE="F";uid="883ff4b9-40f7-4d1f-89ef-d81a86ef593a"
CM029357.1	RepeatMasker	DNA/Kolobok-E	21435915	21436418	2352	+	.	ID="RND-5_FAMILY-751";Tend="1457";Tstart="954";shortTE="F";uid="29e8d1fa-bc3d-4616-9511-406ad65e1aa0"
CM029357.1	RepeatMasker	DNA/Kolobok-T2	30749358	30749609	439	+	.	ID="KOLOBOK-2_AP";Tend="259";Tstart="21";shortTE="F";uid="b2b6602a-54a0-443a-8fed-926dd45495fd"
CM029357.1	RepeatMasker	DNA/Ginger-1	17944660	17944990	473	+	.	ID="RND-6_FAMILY-4698";Tend="1698";Tstart="1333";shortTE="F";uid="ff518605-f92d-4c01-98eb-560c99209457"
CM029357.1	RepeatMasker	Unknown	4446796	4447176	1912	+	.	ID="RND-6_FAMILY-12876";Tend="1399";Tstart="1000";shortTE="F";uid="333346b4-1028-4791-9102-4006a224b0bb"
CM029357.1	RepeatMasker	DNA/Ginger-1	51694083	51694292	715	+	.	ID="RND-6_FAMILY-8806";Tend="2492";Tstart="2264";shortTE="F";uid="04844872-32be-44ec-9bb9-49795c3b5b86"
CM029357.1	RepeatMasker	Unknown	47752052	47752419	2599	+	.	ID="RND-6_FAMILY-3085";Tend="1266";Tstart="883";shortTE="F";uid="fd988478-e65a-4d94-bd29-f362d6f710ec"
CM029357.1	RepeatMasker	Retroposon?	18723839	18724470	1575	+	.	ID="RND-4_FAMILY-238";Tend="1875";Tstart="1236";shortTE="F";uid="6e4dca74-e738-4f76-8154-87dc0c063b20"
CM029357.1	RepeatMasker	Unknown	27940913	27941437	1337	+	.	ID="RND-3_FAMILY-34";Tend="1419";Tstart="895";shortTE="F";uid="661bba55-49c5-4f21-94be-f3ebd18a0ba6"
CM029357.1	RepeatMasker	DNA/hAT	45736290	45736414	407	+	.	ID="DNA8-105_AP";Tend="137";Tstart="5";shortTE="F";uid="0e560422-db5c-4cde-89bb-ec9c1d039af8"
CM029357.1	RepeatMasker	Retroposon?	54272593	54272807	526	+	.	ID="RND-3_FAMILY-43";Tend="1294";Tstart="1059";shortTE="F";uid="d60a0810-f687-47bb-abc9-4b728edeb32a"
CM029357.1	RepeatMasker	DNA	53072486	53072909	2231	+	.	ID="RND-6_FAMILY-550";Tend="1392";Tstart="947";shortTE="F";uid="276ab16b-be16-4be4-bb84-e16ba7590ad2"
CM029357.1	RepeatMasker	DNA/hAT-Blackjack	6431694	6431848	658	+	.	ID="RND-6_FAMILY-5371";Tend="1300";Tstart="1113";shortTE="F";uid="d5435531-b0b0-4508-b738-4553b1e03831"
CM029357.1	RepeatMasker	RC/Helitron	48646245	48646524	2549	+	.	ID="RND-1_FAMILY-61";Tend="1188";Tstart="909";shortTE="F";uid="42843fa9-03bb-49e5-ab90-fb1c5335328f"
CM029357.1	RepeatMasker	LINE/RTE-BovB	23690767	23691136	1704	+	.	ID="RND-6_FAMILY-5736";Tend="1350";Tstart="970";shortTE="F";uid="adb8b03e-6fd4-4da1-b7b8-7f519179e1ee"
CM029357.1	RepeatMasker	LINE/RTE-BovB	41113922	41114132	857	+	.	ID="RND-6_FAMILY-3985";Tend="344";Tstart="159";shortTE="F";uid="fac88c4a-73a2-4e65-b221-a901c53b798d"
CM029357.1	RepeatMasker	DNA/hAT-Tip100	38184612	38184755	682	+	.	ID="RND-5_FAMILY-3686";Tend="1659";Tstart="1521";shortTE="F";uid="6745c651-77f9-4c48-8a4e-ef95e3b8ccad"
CM029357.1	RepeatMasker	DNA/hAT-hAT19	53463749	53463940	464	+	.	ID="HAT-N13_AP";Tend="222";Tstart="18";shortTE="F";uid="f486e5d5-c109-4725-aa4d-23629ece873a"
CM029357.1	RepeatMasker	DNA/Kolobok-E	4310627	4310882	1478	+	.	ID="RND-3_FAMILY-70";Tend="1181";Tstart="921";shortTE="F";uid="e84ccaaa-9c7a-426d-9e5a-f185386d0449"
CM029357.1	RepeatMasker	DNA/Ginger-1	50971263	50971716	2291	+	.	ID="RND-4_FAMILY-400";Tend="1588";Tstart="1077";shortTE="F";uid="b142438a-7a75-4af7-8fe7-e8bf3f8962d6"
CM029357.1	RepeatMasker	Unknown	38652216	38652649	2160	+	.	ID="RND-5_FAMILY-2989";Tend="1595";Tstart="1195";shortTE="F";uid="8cc868e1-4d8d-46d3-9679-1a7dcc299157"
CM029357.1	RepeatMasker	DNA/Ginger-1	45016352	45016531	569	+	.	ID="RND-1_FAMILY-3";Tend="870";Tstart="694";shortTE="F";uid="0ed2e294-f703-4bb8-a132-2d77fb897d8b"
CM029357.1	RepeatMasker	DNA/hAT-Blackjack	8987563	8988632	1456	+	.	ID="HAT-26_LMI";Tend="1631";Tstart="561";shortTE="F";uid="c85d4193-2d9c-4b59-a358-6271f86fbd49"
CM029357.1	RepeatMasker	Retroposon?	50652373	50652499	823	+	.	ID="RND-6_FAMILY-3888";Tend="1086";Tstart="959";shortTE="F";uid="0c38e1b0-b2b6-4f6e-971b-526cd30bff90"
CM029357.1	RepeatMasker	RC/Helitron	8854674	8855659	5132	+	.	ID="RND-6_FAMILY-6376";TEgroup="ctg_1%7CRND-6_FAMILY-6376%7C1";Tend="1204";Tstart="119";shortTE="F";uid="5d3a2e71-b323-4e7e-9e64-5f94c2876c17"
CM029357.1	RepeatMasker	DNA/hAT-Charlie	46266486	46267467	548	+	.	ID="HAT-34_LSAL";Tend="1409";Tstart="422";shortTE="F";uid="228d1714-bed9-4650-8743-f3ebb6aa80f0"
CM029357.1	RepeatMasker	DNA/Ginger-1	40336229	40336779	3971	+	.	ID="rnd-6_family-8806";Tend="2513";Tstart="1608";shortTE="F";uid="7ffa7ae6-e6b6-41e8-9cd8-4b0e5fb511b8"
CM029357.1	RepeatMasker	DNA/Ginger-1	40502910	40503640	3785	+	.	ID="RND-1_FAMILY-33";Tend="1609";Tstart="908";shortTE="F";uid="de75a184-5b10-4a64-a53a-f67ef2d4fccb"
CM029357.1	RepeatMasker	DNA/TcMar-Tc1	46318997	46319270	650	+	.	ID="BMMAR3";Tend="407";Tstart="136";shortTE="F";uid="9e0f84d1-6393-480d-b4c5-029fe94c8f59"
CM029357.1	RepeatMasker	DNA/Ginger-1	4313821	4314131	978	+	.	ID="RND-1_FAMILY-19";Tend="1656";Tstart="1371";shortTE="F";uid="f946520e-2dde-47d8-b4e1-13b801891025"
CM029357.1	RepeatMasker	Retroposon?	34065206	34065397	808	+	.	ID="RND-3_FAMILY-104";Tend="1803";Tstart="1570";shortTE="F";uid="eb58256d-cb9f-4853-a957-d64b15d4297f"
CM029357.1	RepeatMasker	DNA/Sola-2	42187480	42187751	1751	+	.	ID="RND-5_FAMILY-4833";Tend="897";Tstart="643";shortTE="F";uid="e52c8a5b-6ada-49a0-9641-58f21c4903e1"
CM029357.1	RepeatMasker	LTR/Gypsy	55443715	55444092	705	+	.	ID="RND-5_FAMILY-4166";Tend="1588";Tstart="1225";shortTE="F";uid="4be66079-ee19-49f8-81aa-6260c396d752"
CM029357.1	RepeatMasker	DNA/Ginger-1	47183509	47184155	5313	+	.	ID="RND-1_FAMILY-1";Tend="2470";Tstart="1822";shortTE="F";uid="a687045e-9e7d-4b54-8f0e-9ca35af78be3"
CM029357.1	RepeatMasker	DNA/hAT?	32840595	32840922	613	+	.	ID="rnd-6_family-1438";Tend="762";Tstart="412";shortTE="F";uid="fbe8c30e-4e8f-48fd-99cb-c7e8476ed1fc"
CM029357.1	RepeatMasker	LTR/Gypsy	28225229	28225470	541	+	.	ID="RND-5_FAMILY-4166";Tend="1593";Tstart="1361";shortTE="F";uid="5bd408e9-ab99-4ede-a910-ac6bbc6eb1c7"
CM029357.1	RepeatMasker	DNA/Ginger-1	11490680	11491156	2161	+	.	ID="RND-6_FAMILY-4698";Tend="1729";Tstart="1205";shortTE="F";uid="d0df5b0c-f81d-4b7e-bee4-1d882b0812a2"
CM029357.1	RepeatMasker	DNA	48142912	48143239	1288	+	.	ID="RND-3_FAMILY-136";Tend="1366";Tstart="998";shortTE="F";uid="095f54df-3d47-48ca-92bd-65692db40a85"
CM029357.1	RepeatMasker	Retroposon?	36878921	36879222	1602	+	.	ID="RND-5_FAMILY-708";Tend="1099";Tstart="767";shortTE="F";uid="7de4dc0b-b7a5-43ed-a154-8a4aa052f009"
CM029357.1	RepeatMasker	LINE/RTE-BovB	13658343	13658563	611	+	.	ID="RND-1_FAMILY-83";Tend="2601";Tstart="2363";shortTE="F";uid="ae8edbd4-6766-4982-9ba5-f9f8db4d5c78"
CM029357.1	RepeatMasker	Satellite	40484613	40484821	1417	+	.	ID="RND-6_FAMILY-5769";Tend="1138";Tstart="927";shortTE="F";uid="6a640739-d1cc-4d63-96f3-cfe987ea033d"
CM029357.1	RepeatMasker	DNA/Ginger-1	29307917	29308054	809	+	.	ID="RND-5_FAMILY-1480";Tend="1729";Tstart="1597";shortTE="F";uid="4028fadd-abdf-45b7-bac0-c341655c1b5e"
CM029357.1	RepeatMasker	LINE/L2	15919795	15920173	403	+	.	ID="RND-5_FAMILY-1064";Tend="1272";Tstart="855";shortTE="F";uid="b5dde62a-dc06-4090-806c-71c76d6c2aa6"
CM029357.1	RepeatMasker	Retroposon?	39020841	39021293	2577	+	.	ID="RND-6_FAMILY-1967";Tend="1437";Tstart="990";shortTE="F";uid="607d3f6e-29b7-4e7f-aaf2-1ddaf9827c60"
CM029357.1	RepeatMasker	DNA/Kolobok-E	32148864	32149001	442	+	.	ID="RND-6_FAMILY-5151";Tend="1430";Tstart="1282";shortTE="F";uid="0d0d0c99-9108-4873-b2f4-9f499a622f53"
CM029357.1	RepeatMasker	Unknown	6726657	6727317	2307	+	.	ID="RND-6_FAMILY-1272";Tend="1375";Tstart="716";shortTE="F";uid="46226879-bc06-418e-8f0e-c825e0b41561"
CM029357.1	RepeatMasker	DNA/Kolobok-E	29944360	29945142	5086	+	.	ID="rnd-5_family-3115";Tend="1730";Tstart="680";shortTE="F";uid="75c34648-0730-4a52-bada-919b40174704"
CM029357.1	RepeatMasker	Unknown	56571889	56571999	885	+	.	ID="RND-1_FAMILY-54";Tend="1228";Tstart="1119";shortTE="F";uid="4dfc7b1f-942e-404b-bee0-f4554dfb20e1"
CM029357.1	RepeatMasker	DNA	33439285	33439461	846	+	.	ID="RND-4_FAMILY-168";Tend="1395";Tstart="1221";shortTE="F";uid="7c2a6529-7adc-40c6-b645-8c91c6ac8ec5"
CM029357.1	RepeatMasker	Unknown	35092260	35092430	444	+	.	ID="RND-5_FAMILY-1478";Tend="1174";Tstart="1005";shortTE="F";uid="3ca948a4-065c-40b0-94db-f5ec0808896a"
CM029357.1	RepeatMasker	DNA/Ginger-1	53578229	53578406	629	+	.	ID="RND-5_FAMILY-673";Tend="1209";Tstart="1027";shortTE="F";uid="cea33aa0-0a0d-4829-a4bb-221abf30dbe7"
CM029357.1	RepeatMasker	Unknown	55751284	55751453	1476	+	.	ID="RND-5_FAMILY-11516";Tend="1086";Tstart="917";shortTE="F";uid="a0388f80-51f1-43e7-8571-23d76bb971df"
CM029357.1	RepeatMasker	Retroposon?	51918211	51918431	1456	+	.	ID="RND-6_FAMILY-3888";Tend="1175";Tstart="957";shortTE="F";uid="ac045326-bf45-41ea-8738-dd06f72b1c89"
CM029357.1	RepeatMasker	DNA/Ginger-1	3009620	3009991	2343	+	.	ID="RND-1_FAMILY-2";Tend="1494";Tstart="1118";shortTE="F";uid="f29396cd-92b5-4d66-8abc-70fc3b49593b"
CM029357.1	RepeatMasker	DNA/Ginger-1	30830974	30831568	2257	+	.	ID="RND-4_FAMILY-400";Tend="1642";Tstart="1008";shortTE="F";uid="6da58abf-f06b-4aae-8744-f90c9868d2e0"
CM029357.1	RepeatMasker	DNA	3818992	3819411	1209	+	.	ID="RND-3_FAMILY-136";Tend="1363";Tstart="926";shortTE="F";uid="e47ee281-b1ec-4a73-9aaf-13c6ccad204a"
CM029357.1	RepeatMasker	DNA	15813253	15813606	983	+	.	ID="RND-4_FAMILY-168";TEgroup="ctg_1%7CRND-4_FAMILY-168%7C3";Tend="1510";Tstart="1084";shortTE="F";uid="d9eb4e13-4bff-4d75-aa24-b6fa6293b9c7"
CM029357.1	RepeatMasker	DNA/Ginger-1	56867912	56868301	2211	+	.	ID="RND-1_FAMILY-8";Tend="1358";Tstart="956";shortTE="F";uid="609ea8bd-0277-4c83-a796-7959b0bfb239"
CM029357.1	RepeatMasker	Unknown	19315900	19316252	960	+	.	ID="RND-4_FAMILY-789";Tend="1279";Tstart="927";shortTE="F";uid="b832e437-3a4a-46ed-b0e8-370dc68f89e2"
CM029357.1	RepeatMasker	Unknown	51958301	51958587	501	+	.	ID="RND-6_FAMILY-2794";Tend="387";Tstart="144";shortTE="F";uid="ca51e7f5-6325-4be0-aa24-78e8c831164c"
CM029357.1	RepeatMasker	Retroposon?	48708911	48709048	947	+	.	ID="RND-2_FAMILY-19";Tend="1851";Tstart="1717";shortTE="F";uid="0f3c1c91-c7bc-4a60-b59f-dd660f9d1289"
CM029357.1	RepeatMasker	DNA/Kolobok-E	30422746	30424599	6517	+	.	ID="rnd-5_family-1934";Tend="2478";Tstart="1161";shortTE="F";uid="fde2cce6-3099-4674-a5ca-1838430cce44"
CM029357.1	RepeatMasker	DNA/hAT-Tip100	27327845	27328267	916	+	.	ID="RND-4_FAMILY-680";Tend="1383";Tstart="954";shortTE="F";uid="aeb2d57d-6bfb-412c-882a-de33daaea636"
CM029357.1	RepeatMasker	DNA	30597957	30598511	1171	+	.	ID="RND-3_FAMILY-144";Tend="1781";Tstart="1171";shortTE="F";uid="a4542ae7-57cb-4f61-9b7f-70c47004f0ba"
CM029357.1	RepeatMasker	DNA	12482797	12483319	2734	+	.	ID="RND-6_FAMILY-550";Tend="1467";Tstart="945";shortTE="F";uid="d40edcc3-6029-4f1e-ba29-ca823368ea37"
CM029357.1	RepeatMasker	DNA/Ginger-1	1772497	1773101	1544	+	.	ID="RND-6_FAMILY-8806";Tend="1454";Tstart="845";shortTE="F";uid="45e80233-3161-4d2f-8bfa-e5c062c4ea94"
CM029357.1	RepeatMasker	Unknown	35355268	35355677	873	+	.	ID="RND-5_FAMILY-1478";Tend="1473";Tstart="1000";shortTE="F";uid="b78628fa-f4c9-4d6e-86ac-bb0355f4fb23"
CM029357.1	RepeatMasker	Unknown	9799507	9800317	2238	+	.	ID="RND-4_FAMILY-529";Tend="1662";Tstart="853";shortTE="F";uid="39993bd3-071c-4e33-ac09-7de2099f8b26"
CM029357.1	RepeatMasker	LINE/I	4764611	4764720	414	+	.	ID="RND-6_FAMILY-865";Tend="1397";Tstart="1288";shortTE="F";uid="a04df26f-8e84-46ae-85a2-881b1649cea5"
CM029357.1	RepeatMasker	DNA/Kolobok-E	30727385	30727679	1740	+	.	ID="RND-5_FAMILY-3115";Tend="626";Tstart="329";shortTE="F";uid="a7580dc7-d0ce-46b9-8371-07a90abddc46"
CM029357.1	RepeatMasker	Retroposon?	47823669	47824401	3532	+	.	ID="RND-1_FAMILY-7";Tend="1971";Tstart="1192";shortTE="F";uid="44b5c8c6-9ff8-4cb1-9190-c17b7cc105bd"
CM029357.1	RepeatMasker	DNA/Kolobok-E	55434019	55434852	3023	+	.	ID="RND-3_FAMILY-70";Tend="1929";Tstart="1023";shortTE="F";uid="d37f85c3-eb3b-4427-9c67-0957eafb982f"
CM029357.1	RepeatMasker	Retroposon?	34865726	34866433	3291	+	.	ID="RND-1_FAMILY-7";Tend="1955";Tstart="1211";shortTE="F";uid="0375b83e-a33e-47e4-ae8e-b08aee636230"
CM029357.1	RepeatMasker	Unknown	8818140	8818737	3160	+	.	ID="RND-4_FAMILY-344";Tend="1511";Tstart="888";shortTE="F";uid="b4af9deb-9c31-46df-893f-e02c970203d8"
CM029357.1	RepeatMasker	Retroposon?	13665137	13665383	1024	+	.	ID="RND-6_FAMILY-1967";Tend="1830";Tstart="1575";shortTE="F";uid="1bf7ee36-1975-422e-b4b0-953cb2328fb4"
CM029357.1	RepeatMasker	Unknown	49911699	49913014	2449	+	.	ID="RND-4_FAMILY-556";Tend="1929";Tstart="544";shortTE="F";uid="358d2fa8-d94f-4bee-ba0d-acf4174d1161"
CM029357.1	RepeatMasker	DNA/Ginger-1	48288111	48288850	3946	+	.	ID="RND-6_FAMILY-25049";Tend="2142";Tstart="1361";shortTE="F";uid="65106bfb-cbc5-42a9-98d0-9af7a1e5eeeb"
CM029357.1	RepeatMasker	DNA/Ginger-1	12237252	12237530	1646	+	.	ID="RND-1_FAMILY-2";Tend="1287";Tstart="998";shortTE="F";uid="e45d1b4f-4e94-4004-92aa-09b17f2fd61e"
CM029357.1	RepeatMasker	LINE/R1-LOA	43360948	43361475	3729	+	.	ID="RND-6_FAMILY-1331";TEgroup="ctg_1%7CRND-6_FAMILY-1331%7C19";Tend="1623";Tstart="831";shortTE="F";uid="a4d4d0cf-c4fa-4b25-852d-2aa7d6191c77"
CM029357.1	RepeatMasker	LINE/I-Jockey	46074265	46074607	572	+	.	ID="RND-6_FAMILY-3720";Tend="1383";Tstart="1065";shortTE="F";uid="355d50d2-aec2-4bbe-bcad-76f5cddf22ff"
CM029357.1	RepeatMasker	Retroposon?	13922775	13923012	1403	+	.	ID="RND-1_FAMILY-27";Tend="1951";Tstart="1725";shortTE="F";uid="6dd96cf5-4306-4b0d-ab31-0cdc7f085cf7"
CM029357.1	RepeatMasker	DNA/Ginger-1	18435978	18436207	987	+	.	ID="RND-1_FAMILY-2";Tend="1471";Tstart="1233";shortTE="F";uid="b9d1aa26-aee6-4e46-ba8a-ecdc82439b97"
CM029357.1	RepeatMasker	DNA	6172262	6172420	673	+	.	ID="RND-3_FAMILY-136";Tend="1087";Tstart="934";shortTE="F";uid="9761d127-49b7-4aa1-af80-b7ebb42e592e"
CM029357.1	RepeatMasker	DNA/Kolobok-E	46719797	46720368	807	+	.	ID="RND-6_FAMILY-5151";TEgroup="ctg_1%7CRND-6_FAMILY-5151%7C10";Tend="1884";Tstart="985";shortTE="F";uid="3f434e83-2d96-4e70-972b-29deb7a0c9c5"
CM029357.1	RepeatMasker	DNA/hAT-Tip100	18812379	18812905	2262	+	.	ID="RND-6_FAMILY-5855";Tend="1266";Tstart="745";shortTE="F";uid="31236772-2b0e-4fc1-bc90-2bb0aebb7206"
CM029357.1	RepeatMasker	LINE/R1-LOA	36076064	36076390	939	+	.	ID="RND-6_FAMILY-1331";Tend="2443";Tstart="2120";shortTE="F";uid="a267601c-b2e0-4d7d-b6ba-d96173749ec9"
CM029357.1	RepeatMasker	LINE/RTE-BovB	36712886	36714382	8742	+	.	ID="RND-6_FAMILY-835";Tend="1942";Tstart="612";shortTE="F";uid="b3680f9a-12ae-427d-b629-0fa8aff1e329"
CM029357.1	RepeatMasker	DNA/PIF-Harbinger	35583519	35584506	2030	+	.	ID="harbinger-n1_lmi";Tend="740";Tstart="1";shortTE="F";uid="b485bfa2-d81f-48e4-bab3-64cf01fd630a"
CM029357.1	RepeatMasker	DNA/Ginger-1	18445524	18445996	3265	+	.	ID="RND-1_FAMILY-1";Tend="1280";Tstart="808";shortTE="F";uid="813de0fe-da6e-4ca8-b27d-97772f929bab"
CM029357.1	RepeatMasker	DNA/Ginger-1	44427370	44427638	939	+	.	ID="RND-1_FAMILY-8";Tend="1224";Tstart="956";shortTE="F";uid="fa99a0f5-111c-4a01-94ea-1a955d1a1e9c"
CM029357.1	RepeatMasker	DNA/Kolobok-E	58729650	58730325	1893	+	.	ID="RND-6_FAMILY-5151";Tend="1497";Tstart="741";shortTE="F";uid="2b5b0c4d-26b9-416c-b388-7458db629720"
CM029357.1	RepeatMasker	LTR/Gypsy	59493313	59493560	1920	+	.	ID="RND-1_FAMILY-60";Tend="1871";Tstart="1618";shortTE="F";uid="a313b16a-cc21-4844-9fe5-fb02d8c578c3"
CM029357.1	RepeatMasker	LINE/RTE-BovB	49730516	49730723	570	+	.	ID="RND-6_FAMILY-3718";Tend="832";Tstart="649";shortTE="F";uid="85288ad0-a00f-4fdc-821a-513ba873dfd7"
CM029357.1	RepeatMasker	DNA/Kolobok-E	28272604	28272789	1108	+	.	ID="RND-5_FAMILY-751";Tend="1154";Tstart="954";shortTE="F";uid="0636e02c-7379-4d5f-88f9-84169301cc2e"
CM029357.1	RepeatMasker	DNA/Ginger-1	1204025	1204522	2426	+	.	ID="rnd-1_family-2";Tend="1827";Tstart="932";shortTE="F";uid="d28328de-a30d-4191-bcf8-6d2baeb2c04f"
CM029357.1	RepeatMasker	DNA	43896620	43896934	1358	+	.	ID="RND-6_FAMILY-550";Tend="1285";Tstart="938";shortTE="F";uid="3a987b08-f221-4ded-a00c-2e6bc40ddc23"
CM029357.1	RepeatMasker	DNA/hAT-Tip100	23457041	23457224	567	+	.	ID="RND-5_FAMILY-3686";Tend="1125";Tstart="927";shortTE="F";uid="ccd3ef3d-05e7-4c57-a4b2-f834045c1816"
CM029357.1	RepeatMasker	DNA/hAT-Charlie	3642061	3642588	1466	+	.	ID="RND-6_FAMILY-950";Tend="1204";Tstart="729";shortTE="F";uid="88ece7ad-dfb2-43de-a5d5-4af6fc9d4069"
CM029357.1	RepeatMasker	DNA/Kolobok-E	10736425	10736743	1310	+	.	ID="RND-5_FAMILY-1864";Tend="1111";Tstart="766";shortTE="F";uid="c7ad1d6c-b90d-4069-97ce-b05a998b9f5a"
CM029357.1	RepeatMasker	DNA/Ginger-1	13721758	13722191	931	+	.	ID="RND-6_FAMILY-2606";Tend="1303";Tstart="804";shortTE="F";uid="23e32ac9-862c-4c69-9f10-05cc119dea6a"
CM029357.1	RepeatMasker	LINE/RTE-BovB	11585485	11586193	1156	+	.	ID="RND-3_FAMILY-52";TEgroup="ctg_1%7CRND-3_FAMILY-52%7C6";Tend="1588";Tstart="1169";shortTE="F";uid="d4be16a0-c7f3-46a8-9fe2-5316e902d61c"
CM029357.1	RepeatMasker	Retroposon?	50260159	50260333	602	+	.	ID="RND-2_FAMILY-19";Tend="1882";Tstart="1701";shortTE="F";uid="cb61ef08-b6ba-4b9e-9b4e-8eb7dbf86e41"
CM029357.1	RepeatMasker	LINE/RTE-BovB	43332825	43333407	746	+	.	ID="RND-1_FAMILY-100";Tend="1144";Tstart="545";shortTE="F";uid="5d0f2b9a-825c-4c7b-90ba-7dd1d4534917"
CM029357.1	RepeatMasker	DNA	24394031	24394507	423	+	.	ID="RND-3_FAMILY-144";TEgroup="ctg_1%7CRND-3_FAMILY-144%7C13";Tend="1750";Tstart="855";shortTE="F";uid="77dff062-65d4-4be4-af69-e482857be8d3"
CM029357.1	RepeatMasker	DNA/TcMar-m44	48915812	48917062	6087	+	.	ID="MARINER-3_AP";Tend="2021";Tstart="795";shortTE="F";uid="32bc990c-50c8-44f6-aa5f-d5a5e2bd6390"
CM029357.1	RepeatMasker	DNA/hAT-Charlie	34716622	34717147	1083	+	.	ID="RND-6_FAMILY-950";Tend="1190";Tstart="620";shortTE="F";uid="31b29967-25a8-41db-867a-f3407e0eb615"
CM029357.1	RepeatMasker	DNA/hAT?	26718165	26718653	979	+	.	ID="RND-3_FAMILY-96";Tend="1538";Tstart="1045";shortTE="F";uid="22806add-d137-437d-bbf2-cfeaf3daacdb"
CM029357.1	RepeatMasker	DNA/Ginger-1	40364204	40364931	2911	+	.	ID="RND-6_FAMILY-25049";Tend="2090";Tstart="1329";shortTE="F";uid="054d1bd8-c023-4096-8355-38826fb442c7"
CM029357.1	RepeatMasker	DNA/Ginger-1	37970413	37970857	1880	+	.	ID="RND-1_FAMILY-2";Tend="1354";Tstart="895";shortTE="F";uid="67963ad0-25b9-4b7b-beff-d7bfd2e9eb34"
CM029357.1	RepeatMasker	LINE/RTE-BovB	20267182	20267544	1977	+	.	ID="RND-5_FAMILY-1487";Tend="1282";Tstart="913";shortTE="F";uid="360465f0-a3a7-4224-9f1b-29e2d35517df"
CM029357.1	RepeatMasker	DNA/PIF-Harbinger	9457778	9458356	520	+	.	ID="HARBINGER-3_LMI";Tend="1799";Tstart="1218";shortTE="F";uid="ed4270be-0fe9-4f9f-872f-d753b3c290d6"
CM029357.1	RepeatMasker	DNA/hAT?	50165854	50166555	2613	+	.	ID="RND-3_FAMILY-96";Tend="1586";Tstart="854";shortTE="F";uid="11767735-789d-4f0a-9f0f-29922a365038"
CM029357.1	RepeatMasker	LINE/R1-LOA	5482339	5482927	1288	+	.	ID="RND-6_FAMILY-1331";Tend="1438";Tstart="859";shortTE="F";uid="48f4d902-7b1a-4835-97f9-d3ef193be60d"
CM029357.1	RepeatMasker	DNA/Ginger-1	33276230	33276494	1412	+	.	ID="RND-6_FAMILY-856";Tend="1620";Tstart="1347";shortTE="F";uid="ebdee7fe-7d9d-44e5-a3fb-62129e1eba37"
CM029357.1	RepeatMasker	RC/Helitron	27043663	27043993	1675	+	.	ID="HELITRON-1_ETAL";Tend="529";Tstart="194";shortTE="F";uid="fba65e55-7338-4f56-a493-a5bd60c8a31e"
CM029357.1	RepeatMasker	DNA/hAT-Tip100	53239585	53239710	402	+	.	ID="RND-6_FAMILY-8525";Tend="1060";Tstart="941";shortTE="F";uid="79f24671-533e-45f3-823c-b14c21ce4296"
CM029357.1	RepeatMasker	Unknown	47726302	47727124	2663	+	.	ID="RND-6_FAMILY-10820";Tend="1691";Tstart="890";shortTE="F";uid="56f6b35a-9455-4966-859b-3e2d34e1ac61"
CM029357.1	RepeatMasker	Retroposon?	15170161	15171342	7525	+	.	ID="RND-1_FAMILY-27";Tend="1951";Tstart="773";shortTE="F";uid="c40c02ff-89d8-4d91-bec7-00bee5254f17"
CM029357.1	RepeatMasker	Unknown	23808519	23809230	4571	+	.	ID="RND-4_FAMILY-735";Tend="1646";Tstart="886";shortTE="F";uid="c678e2bd-4293-4d31-9865-5f4110798e7f"
CM029357.1	RepeatMasker	LINE/RTE-BovB	36141633	36141746	612	+	.	ID="RND-6_FAMILY-3718";Tend="688";Tstart="575";shortTE="F";uid="1df57c2d-aeea-40f6-8aaa-52740ed09f97"
CM029357.1	RepeatMasker	DNA/Sola-1	21487872	21489232	8953	+	.	ID="RND-1_FAMILY-149";Tend="1962";Tstart="781";shortTE="F";uid="87c2dc18-1120-4ae6-9c0f-d34166134340"
CM029357.1	RepeatMasker	Retroposon?	27999547	28000063	2132	+	.	ID="RND-3_FAMILY-43";Tend="1642";Tstart="1043";shortTE="F";uid="89a251e9-4ff2-4f14-877a-d2387a6b3a60"
CM029357.1	RepeatMasker	DNA/Kolobok-E	12463607	12464405	2803	+	.	ID="RND-3_FAMILY-70";Tend="1742";Tstart="923";shortTE="F";uid="ed6461cc-54a8-46e8-a332-9110cf0c74ea"
CM029357.1	RepeatMasker	Retroposon?	20061740	20062100	1969	+	.	ID="RND-1_FAMILY-27";Tend="1130";Tstart="764";shortTE="F";uid="66c61493-8a91-46de-a6e4-5b671674018b"
CM029357.1	RepeatMasker	Retroposon?	22466997	22467138	515	+	.	ID="RND-1_FAMILY-14";Tend="1712";Tstart="1578";shortTE="F";uid="523cf516-f1fd-479b-899a-e84302f37adc"
CM029357.1	RepeatMasker	Unknown	4911147	4911368	952	+	.	ID="RND-6_FAMILY-4456";Tend="1147";Tstart="926";shortTE="F";uid="9a4b88ef-1fce-4980-b6bd-b87e654a83d3"
CM029357.1	RepeatMasker	DNA/Kolobok-E	29043103	29043646	2428	+	.	ID="RND-5_FAMILY-751";Tend="1542";Tstart="919";shortTE="F";uid="8a3f3078-ff8b-4472-8585-2408b3472d7d"
CM029357.1	RepeatMasker	DNA/Ginger-1	42755750	42756347	3316	+	.	ID="RND-5_FAMILY-1480";Tend="1723";Tstart="1125";shortTE="F";uid="3af0de06-97d2-4d49-805a-bf06a140c148"
CM029357.1	RepeatMasker	DNA/Kolobok-E	10851633	10851782	401	+	.	ID="RND-6_FAMILY-5151";Tend="1673";Tstart="1522";shortTE="F";uid="b4e4e9ef-64d9-4ffd-834d-7a66f2c43849"
CM029357.1	RepeatMasker	LINE/RTE-BovB	41078793	41079343	3778	+	.	ID="RND-6_FAMILY-5736";Tend="1350";Tstart="786";shortTE="F";uid="7953619b-ac52-4af5-91ac-0c389f9e2e95"
CM029357.1	RepeatMasker	LINE/RTE-BovB	13146750	13147023	824	+	.	ID="RND-3_FAMILY-111";Tend="1720";Tstart="1454";shortTE="F";uid="26572944-cf97-4905-a43d-f16a008b0e99"
CM029357.1	RepeatMasker	Unknown	20171386	20172747	2178	+	.	ID="RND-6_FAMILY-19756";Tend="1677";Tstart="380";shortTE="F";uid="5a591764-5e43-4f64-b829-aa470e3b6f21"
CM029357.1	RepeatMasker	RC/Helitron	50878249	50878758	2261	+	.	ID="RND-5_FAMILY-490";TEgroup="ctg_1%7CRND-5_FAMILY-490%7C3";Tend="1187";Tstart="908";shortTE="F";uid="0c55ab89-f4cf-4684-8b74-019e6180be2c"
CM029357.1	RepeatMasker	DNA/Ginger-1	18460667	18461752	5767	+	.	ID="RND-6_FAMILY-25049";Tend="2143";Tstart="986";shortTE="F";uid="166dc938-0f99-4340-8b89-ed4a4ce83fe3"
CM029357.1	RepeatMasker	LINE/L2	36038901	36039931	1629	+	.	ID="RND-5_FAMILY-1064";Tend="1233";Tstart="277";shortTE="F";uid="71b9acfa-acbb-4cf9-a39b-7ada301bf809"
CM029357.1	RepeatMasker	LINE/RTE-BovB	12790639	12791007	1270	+	.	ID="RND-3_FAMILY-111";Tend="2038";Tstart="1415";shortTE="F";uid="5ef0bb09-2047-4adb-8440-7f08fada0054"
CM029357.1	RepeatMasker	DNA/Kolobok-E	29248955	29249080	665	+	.	ID="RND-5_FAMILY-751";Tend="1566";Tstart="1441";shortTE="F";uid="8de4c066-0926-4d23-b6a7-8fe5956be361"
CM029357.1	RepeatMasker	Retroposon?	41334303	41334579	1565	+	.	ID="RND-6_FAMILY-3888";Tend="1305";Tstart="997";shortTE="F";uid="b5c5e7dc-8613-41cc-a177-3b8520ba8d81"
CM029357.1	RepeatMasker	DNA/Ginger-1	22237521	22237885	1757	+	.	ID="RND-6_FAMILY-856";Tend="1162";Tstart="798";shortTE="F";uid="fc4b27b5-735a-4717-97e0-377c3bae7e99"
CM029357.1	RepeatMasker	DNA/Kolobok-E	27883663	27883937	1443	+	.	ID="RND-6_FAMILY-5151";Tend="1887";Tstart="1597";shortTE="F";uid="740d6a6e-eb52-43d7-abc6-b533795af7b9"
CM029357.1	RepeatMasker	Unknown	270008	270249	728	+	.	ID="RND-5_FAMILY-3493";Tend="1523";Tstart="1239";shortTE="F";uid="8a9f9122-3bc0-41a9-8eb7-3b07a1a94277"
CM029357.1	RepeatMasker	DNA/Kolobok-E	4268127	4268271	764	+	.	ID="RND-5_FAMILY-1934";Tend="587";Tstart="439";shortTE="F";uid="7a134aa1-7050-4745-8406-57b4c9c7982e"
CM029357.1	RepeatMasker	DNA/Kolobok-E	13676173	13676296	628	+	.	ID="RND-5_FAMILY-751";Tend="1075";Tstart="954";shortTE="F";uid="8e13534f-4c8a-46e6-be7e-e7bbcccbd4f6"
CM029357.1	RepeatMasker	DNA/TcMar-Mariner	46134405	46134790	2399	+	.	ID="MARINA";Tend="386";Tstart="1";shortTE="F";uid="c7f42dea-dc5e-4132-93b6-4ef91da3a700"
CM029357.1	RepeatMasker	Retroposon?	33457190	33458406	1711	+	.	ID="RND-1_FAMILY-27";Tend="1899";Tstart="774";shortTE="F";uid="57aa4531-3c8f-4385-8a7b-79583c9bf76d"
CM029357.1	RepeatMasker	DNA/Kolobok-E	19603230	19603964	3119	+	.	ID="RND-6_FAMILY-5151";Tend="1564";Tstart="793";shortTE="F";uid="24ac9896-0b67-4c51-8e9a-c3b0d22e56fe"
CM029357.1	RepeatMasker	DNA/Ginger-1	53861239	53861903	2085	+	.	ID="RND-2_FAMILY-108";Tend="1755";Tstart="1019";shortTE="F";uid="6daafe4e-57a7-47c4-9bdb-743ef2b6a2e9"
CM029357.1	RepeatMasker	DNA/Ginger-1	11008604	11009058	1569	+	.	ID="RND-1_FAMILY-8";Tend="1523";Tstart="955";shortTE="F";uid="9a1e2556-d6d4-41b7-804e-910d441c8196"
CM029357.1	RepeatMasker	Unknown	15790097	15790518	1669	+	.	ID="RND-6_FAMILY-135";Tend="1459";Tstart="1001";shortTE="F";uid="212c4370-e61d-4fbc-a00f-055ba8bc9b5d"
CM029357.1	RepeatMasker	Retroposon?	6099554	6099805	704	+	.	ID="RND-1_FAMILY-27";Tend="1754";Tstart="1517";shortTE="F";uid="fe9ae9f3-d3db-402c-8950-cf267fd4c011"
CM029357.1	RepeatMasker	LINE/RTE-BovB	59423604	59424199	1902	+	.	ID="RND-5_FAMILY-918";Tend="1361";Tstart="751";shortTE="F";uid="e27ce9f2-b2dc-4e31-95ee-235bf87eac23"
CM029357.1	RepeatMasker	Unknown	51399795	51400110	686	+	.	ID="RND-6_FAMILY-135";Tend="1438";Tstart="1076";shortTE="F";uid="aa6f490c-8a88-47b4-870b-59a22b9dc3f9"
CM029357.1	RepeatMasker	Unknown	25640103	25640383	467	+	.	ID="RND-1_FAMILY-41";Tend="1159";Tstart="914";shortTE="F";uid="73b7e3dd-b436-4dc0-9fc3-07849be0fae6"
CM029357.1	RepeatMasker	DNA/hAT-Blackjack	25399336	25400159	3601	+	.	ID="RND-5_FAMILY-2327";Tend="1550";Tstart="664";shortTE="F";uid="72af8e66-f013-49a5-9527-5c05d6727098"
CM029357.1	RepeatMasker	Unknown	9574911	9575078	590	+	.	ID="RND-1_FAMILY-63";Tend="1694";Tstart="1520";shortTE="F";uid="c61b9423-9eb5-457e-9348-8321a40e2e91"
CM029357.1	RepeatMasker	DNA/hAT-Tip100	7217734	7218026	1224	+	.	ID="RND-4_FAMILY-680";Tend="1392";Tstart="1106";shortTE="F";uid="6a895e36-e79d-4de5-bd95-a4c363935cc7"
CM029357.1	RepeatMasker	Retroposon?	17833542	17833814	876	+	.	ID="RND-1_FAMILY-14";Tend="1914";Tstart="1643";shortTE="F";uid="b1d05ce3-e84e-41f0-93ab-d1595157f96a"
CM029357.1	RepeatMasker	Unknown	22694806	22695428	1810	+	.	ID="RND-6_FAMILY-1501";Tend="1569";Tstart="882";shortTE="F";uid="0204f34d-2b9e-4d7b-8a4e-4c32caf6252b"
CM029357.1	RepeatMasker	Retroposon?	28906696	28906872	840	+	.	ID="RND-6_FAMILY-3888";Tend="1546";Tstart="1019";shortTE="F";uid="84523c64-9707-4d0d-8d4b-a1fceb2db60c"
CM029357.1	RepeatMasker	DNA/Ginger-1	8599809	8600457	795	+	.	ID="rnd-6_family-856";Tend="1133";Tstart="767";shortTE="F";uid="4817ddcc-78a2-4171-90f1-5bece0c65626"
CM029357.1	RepeatMasker	Retroposon?	3889769	3890066	678	+	.	ID="RND-1_FAMILY-7";Tend="1762";Tstart="1498";shortTE="F";uid="b9a10d80-519b-4fcd-b65a-676f7f98a569"
CM029357.1	RepeatMasker	DNA/Kolobok-E	30298229	30298962	2981	+	.	ID="RND-5_FAMILY-1934";Tend="2356";Tstart="1666";shortTE="F";uid="1ac0f38c-2fab-46b7-a013-36de5051f940"
CM029357.1	RepeatMasker	Retroposon?	47959785	47960097	1376	+	.	ID="RND-1_FAMILY-7";Tend="1887";Tstart="1553";shortTE="F";uid="a58ed955-e934-4d61-930c-733e2c7f0260"
CM029357.1	RepeatMasker	LINE/R1-LOA	11671443	11671620	497	+	.	ID="RND-6_FAMILY-1331";Tend="2311";Tstart="2145";shortTE="F";uid="a1022368-a189-4a84-a15c-f0b52fed4321"
CM029357.1	RepeatMasker	Retroposon?	5652001	5652143	453	+	.	ID="RND-6_FAMILY-3888";Tend="1115";Tstart="956";shortTE="F";uid="7668bd18-4c9b-40be-a539-97107160851a"
CM029357.1	RepeatMasker	DNA/hAT-Charlie	16292955	16293157	437	+	.	ID="RND-6_FAMILY-1510";Tend="1161";Tstart="979";shortTE="F";uid="782ea8ea-0ee5-42f4-9b47-4d4e0c93b7f7"
CM029357.1	RepeatMasker	DNA/TcMar-Mariner	6731689	6732765	1945	+	.	ID="MARINER-4_RPR";Tend="1288";Tstart="212";shortTE="F";uid="be661753-4f0c-4707-80a6-bd8aec40152e"
CM029357.1	RepeatMasker	DNA/Kolobok-E	53311707	53312064	1793	+	.	ID="RND-3_FAMILY-70";Tend="1452";Tstart="1094";shortTE="F";uid="475583f0-700c-4120-a3cf-96670cf66e9e"
CM029357.1	RepeatMasker	DNA/Kolobok-E	48493257	48493468	1674	+	.	ID="RND-5_FAMILY-386";Tend="1905";Tstart="1696";shortTE="F";uid="8a102f55-8a2a-459e-9640-cffce0e58d8e"
CM029357.1	RepeatMasker	RC/Helitron	50089310	50089448	610	+	.	ID="RND-4_FAMILY-897";Tend="933";Tstart="753";shortTE="F";uid="53a22394-133f-47ea-9575-7fdf2b23699f"
CM029357.1	RepeatMasker	DNA/Kolobok-E	30239090	30239285	742	+	.	ID="RND-3_FAMILY-70";Tend="1140";Tstart="923";shortTE="F";uid="ee5eb4bc-f187-4dba-8d2a-cb4b010e0fd7"
CM029357.1	RepeatMasker	DNA/hAT-Blackjack	45240412	45240588	936	+	.	ID="RND-6_FAMILY-5371";Tend="921";Tstart="745";shortTE="F";uid="e106ff07-c3c5-42c2-a141-8473d853b82c"
CM029357.1	RepeatMasker	DNA	24192897	24193036	416	+	.	ID="RND-3_FAMILY-136";Tend="1326";Tstart="1188";shortTE="F";uid="b5d66a5a-a239-40cc-a100-ec6f002fd889"
CM029357.1	RepeatMasker	Unknown	8254909	8255215	776	+	.	ID="RND-4_FAMILY-789";Tend="1294";Tstart="1004";shortTE="F";uid="04c095ad-aaa9-4b34-a21c-782a90dac74c"
CM029357.1	RepeatMasker	Retroposon?	23009672	23009975	1874	+	.	ID="RND-6_FAMILY-1967";Tend="1188";Tstart="731";shortTE="F";uid="63feb21f-8fb5-46f1-91a0-f2574afd7638"
CM029357.1	RepeatMasker	DNA/P	39503553	39503809	753	+	.	ID="RND-6_FAMILY-20510";Tend="856";Tstart="601";shortTE="F";uid="43dcb479-4351-4ac9-8bc4-12ea2f1ca4fc"
CM029357.1	RepeatMasker	Retroposon?	21691007	21691125	429	+	.	ID="RND-1_FAMILY-27";Tend="930";Tstart="813";shortTE="F";uid="b98c60f5-f64f-4e20-8379-b07be1faf81c"
CM029357.1	RepeatMasker	DNA/Ginger-1	30865408	30865927	2674	+	.	ID="RND-5_FAMILY-1480";Tend="1728";Tstart="1201";shortTE="F";uid="ed490c06-7e98-42b4-977c-3990b3e2653e"
CM029357.1	RepeatMasker	LTR/Gypsy	49159753	49160598	3407	+	.	ID="RND-6_FAMILY-17739";Tend="1356";Tstart="604";shortTE="F";uid="b6f25716-2768-4d33-a14e-3dcd5e90e332"
CM029357.1	RepeatMasker	DNA/Kolobok-E	32726566	32726721	406	+	.	ID="RND-6_FAMILY-9125";Tend="519";Tstart="390";shortTE="F";uid="875921ab-a80a-42b4-9062-062407222fd9"
CM029357.1	RepeatMasker	RC/Helitron	26985842	26986073	986	+	.	ID="RND-4_FAMILY-897";Tend="942";Tstart="721";shortTE="F";uid="531158e0-989f-462d-be76-ecb9f75d9e54"
CM029357.1	RepeatMasker	DNA/Kolobok-E	1206434	1206732	1143	+	.	ID="RND-3_FAMILY-70";Tend="1321";Tstart="1045";shortTE="F";uid="118ccfe2-d922-4ca5-b29b-033e047f6c39"
CM029357.1	RepeatMasker	DNA/hAT-Tip100	59562228	59562437	794	+	.	ID="RND-3_FAMILY-203";Tend="1108";Tstart="870";shortTE="F";uid="a52d0936-929a-4057-bb5c-3793a14a61dd"
CM029357.1	RepeatMasker	LINE/RTE-BovB	41408689	41408890	473	+	.	ID="RND-6_FAMILY-3718";Tend="2001";Tstart="1809";shortTE="F";uid="6c216105-4343-468a-8624-669d197f3e51"
CM029357.1	RepeatMasker	Retroposon?	7775976	7776693	3169	+	.	ID="RND-3_FAMILY-104";Tend="1495";Tstart="711";shortTE="F";uid="e6599042-e6ff-473f-bf2f-dd4d587a2edc"
CM029357.1	RepeatMasker	Retroposon?	30461739	30462008	1088	+	.	ID="RND-5_FAMILY-1208";Tend="1190";Tstart="920";shortTE="F";uid="6e8691a2-512c-4599-b823-5b218864d09d"
CM029357.1	RepeatMasker	Unknown	10317399	10317686	2030	+	.	ID="RND-1_FAMILY-112";Tend="1223";Tstart="914";shortTE="F";uid="019a09b1-621c-4ead-a236-ce18fbb31aae"
CM029357.1	RepeatMasker	DNA	43327013	43327263	650	+	.	ID="RND-3_FAMILY-144";Tend="1722";Tstart="1450";shortTE="F";uid="aa9d5271-0d84-42a8-a47f-54a7016d5e4a"
CM029357.1	RepeatMasker	Unknown	18487225	18487358	1179	+	.	ID="RND-1_FAMILY-54";Tend="1108";Tstart="975";shortTE="F";uid="a3c29238-7757-4af4-9bfe-44346f9a01e1"
CM029357.1	RepeatMasker	LINE/I-Jockey	43441338	43444301	949	+	.	ID="JOCKEY-5_HMEL";Tend="4506";Tstart="1523";shortTE="F";uid="50b62c6d-e390-477a-888c-1f77c9082eec"
CM029357.1	RepeatMasker	RC/Helitron	22593525	22594504	8572	+	.	ID="RND-1_FAMILY-67";Tend="1904";Tstart="909";shortTE="F";uid="ac0543ac-ba0e-4aed-8379-aa954e66d71f"
CM029357.1	RepeatMasker	Unknown	49799872	49800234	1203	+	.	ID="RND-1_FAMILY-41";TEgroup="ctg_1%7CRND-1_FAMILY-41%7C8";Tend="1171";Tstart="899";shortTE="F";uid="8a969067-7f10-49c8-a4c9-bfdef6ad9081"
CM029357.1	RepeatMasker	DNA/hAT-hAT19	55660807	55661017	1234	+	.	ID="DNA8-90_AP";Tend="242";Tstart="1";shortTE="F";uid="2f942432-4d72-4bb5-beac-b9f22c2f46e2"
CM029357.1	RepeatMasker	Retroposon?	4774994	4775450	1381	+	.	ID="RND-1_FAMILY-27";Tend="1701";Tstart="1251";shortTE="F";uid="e4cfabde-03f0-4eff-a27e-2a0f331f5fd5"
CM029357.1	RepeatMasker	Unknown	25640756	25641156	1990	+	.	ID="RND-5_FAMILY-1539";Tend="1488";Tstart="1000";shortTE="F";uid="1f20adea-bf6c-46cc-b4c5-a4891ec5f891"
CM029357.1	RepeatMasker	LINE/Penelope	29305866	29306031	1347	+	.	ID="RND-6_FAMILY-4766";Tend="1276";Tstart="1115";shortTE="F";uid="e2ad09fe-4c6c-4c8c-be9f-6a0ce5bbec38"
CM029357.1	RepeatMasker	DNA/Ginger-1	22464903	22465128	1054	+	.	ID="RND-1_FAMILY-3";Tend="1909";Tstart="1668";shortTE="F";uid="3a72f0e2-257d-4fe8-ac0c-682d40923133"
CM029357.1	RepeatMasker	Retroposon?	22284448	22284732	2072	+	.	ID="RND-6_FAMILY-2429";Tend="1063";Tstart="778";shortTE="F";uid="13eaac81-cf19-4f11-bd3e-26188bf0ed4a"
CM029357.1	RepeatMasker	DNA/hAT-Ac	37692255	37692388	418	+	.	ID="DNA8-56_AP";Tend="561";Tstart="428";shortTE="F";uid="386c4058-5e45-4dbf-9ea2-984fc3538b1e"
CM029357.1	RepeatMasker	DNA/Kolobok-E	57368545	57368728	792	+	.	ID="RND-5_FAMILY-751";Tend="1100";Tstart="917";shortTE="F";uid="81e455e8-850d-44c9-8c55-ea6e3701abe7"
CM029357.1	RepeatMasker	RC/Helitron	14269959	14270498	2048	+	.	ID="RND-4_FAMILY-897";Tend="1606";Tstart="1042";shortTE="F";uid="a7265907-845a-4d29-82a2-3c2f8d5e449c"
CM029357.1	RepeatMasker	LINE/I	6670580	6671120	423	+	.	ID="RND-5_FAMILY-1252";Tend="1340";Tstart="810";shortTE="F";uid="d491babf-107e-4f8a-bdd2-ab511a6278be"
CM029357.1	RepeatMasker	DNA/Kolobok-E	22629679	22629917	485	+	.	ID="RND-5_FAMILY-751";Tend="1583";Tstart="1354";shortTE="F";uid="b4f673c5-c2dd-4425-8982-09198d859616"
CM029357.1	RepeatMasker	Retroposon?	10082883	10083056	933	+	.	ID="RND-1_FAMILY-14";Tend="1897";Tstart="1720";shortTE="F";uid="a9340379-b526-4d32-ab8b-b72d635d4b23"
CM029357.1	RepeatMasker	Unknown	1770958	1771097	617	+	.	ID="RND-3_FAMILY-34";Tend="1508";Tstart="1376";shortTE="F";uid="4d7a843f-0d78-4bdc-a755-d51d98fa8dca"
CM029357.1	RepeatMasker	Retroposon?	18621101	18621476	445	+	.	ID="RND-4_FAMILY-238";TEgroup="ctg_1%7CRND-4_FAMILY-238%7C7";Tend="1247";Tstart="784";shortTE="F";uid="de172496-f124-4811-a83c-80034b65b0e7"
CM029357.1	RepeatMasker	Unknown	51556112	51556280	1474	+	.	ID="RND-1_FAMILY-194";Tend="1114";Tstart="947";shortTE="F";uid="67a60325-3ed7-4353-ad72-a2223f544139"
CM029357.1	RepeatMasker	LINE/R1-LOA	996266	996514	553	+	.	ID="RND-6_FAMILY-1331";Tend="2265";Tstart="2014";shortTE="F";uid="827ac460-fb95-4323-bdca-e1be3dd6b56b"
CM029357.1	RepeatMasker	DNA	16676091	16676450	1074	+	.	ID="RND-5_FAMILY-1889";Tend="1348";Tstart="1017";shortTE="F";uid="7bf2aac8-439b-4773-ac18-f7a1661b0bfd"
CM029357.1	RepeatMasker	Retroposon?	35242125	35242421	1489	+	.	ID="RND-6_FAMILY-1967";Tend="1761";Tstart="1453";shortTE="F";uid="089ec4c9-8d1d-446c-adce-76ca4de690a6"
CM029357.1	RepeatMasker	Retroposon?	28452031	28452190	488	+	.	ID="RND-6_FAMILY-1967";Tend="1098";Tstart="926";shortTE="F";uid="f0824b9c-48a3-4720-86b7-8da52c57bd64"
CM029357.1	RepeatMasker	Retroposon?	15217447	15218203	4179	+	.	ID="RND-3_FAMILY-43";Tend="1723";Tstart="940";shortTE="F";uid="e245a21f-82d7-4bd1-bd32-6662dd97cb13"
CM029357.1	RepeatMasker	DNA/hAT-Charlie	53468667	53468791	530	+	.	ID="RND-5_FAMILY-7636";Tend="1124";Tstart="1005";shortTE="F";uid="dc04c34e-8fc0-4464-aef0-c26fea050d33"
CM029357.1	RepeatMasker	DNA/Ginger-1	46952857	46953016	1071	+	.	ID="RND-6_FAMILY-25049";Tend="1165";Tstart="1004";shortTE="F";uid="25db50b6-433c-4c5d-a441-7e5e362d853e"
CM029357.1	RepeatMasker	LINE/RTE-BovB	58273264	58274916	11674	+	.	ID="RND-1_FAMILY-83";Tend="2479";Tstart="826";shortTE="F";uid="6d1c79be-8361-4c22-bb32-e68e8e8d30a8"
CM029357.1	RepeatMasker	Unknown	13613405	13613610	715	+	.	ID="RND-6_FAMILY-135";Tend="1195";Tstart="966";shortTE="F";uid="90611286-f577-41d6-b114-f12039ef76d6"
CM029357.1	RepeatMasker	DNA/hAT-Tip100	45882009	45882699	1635	+	.	ID="RND-3_FAMILY-203";Tend="1603";Tstart="879";shortTE="F";uid="cdcc65aa-bf79-4d6a-b99d-8d241d1d1c17"
CM029357.1	RepeatMasker	DNA/Ginger-1	10614929	10615640	2111	+	.	ID="RND-5_FAMILY-1110";Tend="1805";Tstart="981";shortTE="F";uid="1061fae3-8030-499b-90ff-6df72ba0ac29"
CM029357.1	RepeatMasker	DNA/Kolobok-E	16364548	16364939	871	+	.	ID="RND-5_FAMILY-3115";TEgroup="ctg_1%7CRND-5_FAMILY-3115%7C2";Tend="494";Tstart="325";shortTE="F";uid="263ca837-20ac-43c1-af6a-da6531a4bd2e"
CM029357.1	RepeatMasker	DNA	45950838	45950949	560	+	.	ID="RND-3_FAMILY-136";Tend="1344";Tstart="1217";shortTE="F";uid="678e6326-edc4-4cb8-8b95-7b23524f1738"
CM029357.1	RepeatMasker	DNA/Ginger-1	37335418	37335998	1723	+	.	ID="RND-6_FAMILY-4698";Tend="1681";Tstart="1000";shortTE="F";uid="54433123-b19d-4350-9295-b4873567cb5c"
CM029357.1	RepeatMasker	LINE/RTE-BovB	20490837	20491098	995	+	.	ID="RND-4_FAMILY-737";Tend="1399";Tstart="896";shortTE="F";uid="2e50eae3-88f4-4636-9114-ff186eade0f6"
CM029357.1	RepeatMasker	LINE/I-Jockey	3524086	3524251	1375	+	.	ID="RND-6_FAMILY-3720";Tend="1384";Tstart="1219";shortTE="F";uid="b38de5fb-a883-41f5-bfcc-7754f3797b41"
CM029357.1	RepeatMasker	LINE/I	8926362	8926950	3504	+	.	ID="RND-6_FAMILY-865";Tend="1388";Tstart="794";shortTE="F";uid="7c1216f2-3434-458e-b2d0-ab5eb55c388e"
CM029357.1	RepeatMasker	Unknown	45652529	45652669	781	+	.	ID="RND-4_FAMILY-556";Tend="831";Tstart="693";shortTE="F";uid="1cca798d-ca67-4926-8f10-fe7c44c5c9af"
CM029357.1	RepeatMasker	Retroposon?	58598611	58599178	4783	+	.	ID="RND-1_FAMILY-76";Tend="1723";Tstart="1148";shortTE="F";uid="aa4eded4-428c-4d38-9369-88caa8e44e5c"
CM029357.1	RepeatMasker	Unknown	49319746	49319929	511	+	.	ID="RND-6_FAMILY-6677";Tend="3295";Tstart="3077";shortTE="F";uid="b3db0dfa-9cc2-4318-bd42-353b9bcda2f5"
CM029357.1	RepeatMasker	LINE/I-Jockey	39016864	39017714	603	+	.	ID="JOCKEY-3_RPR";Tend="3567";Tstart="2800";shortTE="F";uid="d8d1fae0-905c-45a8-987d-102874caa0cd"
CM029357.1	RepeatMasker	Unknown	38393838	38393966	553	+	.	ID="RND-1_FAMILY-54";Tend="1225";Tstart="1096";shortTE="F";uid="16966edd-a64d-4e09-a02e-ea71a922c38f"
CM029357.1	RepeatMasker	DNA/Ginger-1	10832998	10833296	701	+	.	ID="RND-6_FAMILY-4698";Tend="1681";Tstart="1349";shortTE="F";uid="66d8ec14-6eed-4acf-aee1-b8586fc65867"
CM029357.1	RepeatMasker	DNA/Ginger-1	29941714	29942948	9774	+	.	ID="RND-6_FAMILY-2606";Tend="2104";Tstart="880";shortTE="F";uid="4a9073e1-9dcd-49cf-a61e-4e4070d48567"
CM029357.1	RepeatMasker	Retroposon?	33825551	33826095	702	+	.	ID="RND-5_FAMILY-708";Tend="1547";Tstart="972";shortTE="F";uid="f41293bc-649b-46b9-a4b5-48b81c5099ca"
CM029357.1	RepeatMasker	DNA/Ginger-1	7776702	7776939	957	+	.	ID="RND-1_FAMILY-19";Tend="1634";Tstart="1392";shortTE="F";uid="78908fe4-7aa5-481e-8bc0-449f538d21aa"
CM029357.1	RepeatMasker	DNA/hAT?	12899018	12899738	2946	+	.	ID="RND-3_FAMILY-96";Tend="1562";Tstart="877";shortTE="F";uid="bd563a72-bae9-4713-9805-e56522e1e9b4"
CM029357.1	RepeatMasker	DNA/Kolobok-E	10480768	10480999	809	+	.	ID="RND-6_FAMILY-5151";Tend="1063";Tstart="825";shortTE="F";uid="a648efb3-529a-4542-b51f-5f2540e61627"
CM029357.1	RepeatMasker	Retroposon?	52019362	52020644	10337	+	.	ID="RND-1_FAMILY-76";Tend="1721";Tstart="402";shortTE="F";uid="0fdd83ad-8204-42aa-979c-1becfdeca260"
CM029357.1	RepeatMasker	Retroposon?	47243215	47243548	1486	+	.	ID="RND-1_FAMILY-7";Tend="1392";Tstart="1062";shortTE="F";uid="59f0ecfa-f5da-4d00-a2b0-6525177d8f70"
CM029357.1	RepeatMasker	DNA/Ginger-1	41510005	41510224	661	+	.	ID="rnd-5_family-1110";Tend="1742";Tstart="1599";shortTE="F";uid="bb328e4d-f98a-4310-a66c-828ee134eec6"
CM029357.1	RepeatMasker	DNA/hAT-Tip100	42142345	42142809	1754	+	.	ID="RND-5_FAMILY-3103";Tend="1146";Tstart="685";shortTE="F";uid="d6a0df8e-a962-42e9-8e22-846aec1fd469"
CM029357.1	RepeatMasker	LINE/I-Jockey	55260547	55260761	1649	+	.	ID="RND-5_FAMILY-2079";Tend="1377";Tstart="1169";shortTE="F";uid="70c00f60-c58e-4a39-b9bb-b6a15a531948"
CM029357.1	RepeatMasker	LINE/RTE-BovB	48323714	48324576	610	+	.	ID="RTE-17_LMI";Tend="1001";Tstart="152";shortTE="F";uid="5ec0d6a1-6060-45f5-bcc3-d408b9bb571d"
CM029357.1	RepeatMasker	Retroposon?	30874569	30875296	2351	+	.	ID="RND-4_FAMILY-238";TEgroup="ctg_1%7CRND-4_FAMILY-238%7C12";Tend="1893";Tstart="838";shortTE="F";uid="be91ed17-8c0b-45e9-a214-234779b099b1"
CM029357.1	RepeatMasker	LINE/RTE-BovB	42398254	42398713	1623	+	.	ID="RND-5_FAMILY-1268";Tend="1264";Tstart="768";shortTE="F";uid="407ef4f2-bfe5-44b8-a606-763555ff45ee"
CM029357.1	RepeatMasker	DNA/Kolobok-E	48572682	48573108	1762	+	.	ID="RND-3_FAMILY-70";Tend="1343";Tstart="916";shortTE="F";uid="ecbe1f7a-d130-4bcd-b902-0227ff78785b"
CM029357.1	RepeatMasker	DNA/Kolobok-E	39540873	39541244	731	+	.	ID="RND-3_FAMILY-70";Tend="1821";Tstart="1456";shortTE="F";uid="11580250-fecc-4e4e-828f-7c216fa5d7aa"
CM029357.1	RepeatMasker	Unknown	20977645	20977901	519	+	.	ID="RND-6_FAMILY-2186";Tend="824";Tstart="571";shortTE="F";uid="005d6ee2-dda8-4579-ba9a-ae16f4db145c"
CM029357.1	RepeatMasker	RC/Helitron	46093869	46094949	7189	+	.	ID="RND-6_FAMILY-1443";Tend="1422";Tstart="341";shortTE="F";uid="7136d710-5162-465a-b7e1-55d683dff0ca"
CM029357.1	RepeatMasker	Unknown	55537403	55537744	1262	+	.	ID="RND-4_FAMILY-556";Tend="946";Tstart="590";shortTE="F";uid="2eaed37c-4ed1-4f00-9ee4-c0d6d70d1b45"
CM029357.1	RepeatMasker	DNA/Ginger-1	46953538	46954500	7082	+	.	ID="RND-6_FAMILY-25049";Tend="2148";Tstart="1178";shortTE="F";uid="567eeb59-03f7-450f-b8ad-77a4c64eacb4"
CM029357.1	RepeatMasker	LINE/RTE-BovB	42372419	42372758	523	+	.	ID="RND-5_FAMILY-116";Tend="1181";Tstart="752";shortTE="F";uid="e3f4e331-cc05-4097-95d4-c40e6414d8fb"
CM029357.1	RepeatMasker	DNA/Ginger-1	43762155	43762723	3294	+	.	ID="RND-5_FAMILY-1110";Tend="1473";Tstart="904";shortTE="F";uid="e35c26ac-0cb6-485a-a4f0-e496b5fabf84"
CM029357.1	RepeatMasker	Retroposon?	13458620	13459020	599	+	.	ID="RND-3_FAMILY-104";Tend="1163";Tstart="706";shortTE="F";uid="ed2a8d70-5cf7-40c3-92b3-107088525fef"
CM029357.1	RepeatMasker	DNA/Ginger-1	46979299	46980023	2557	+	.	ID="RND-6_FAMILY-856";Tend="2065";Tstart="1219";shortTE="F";uid="4afd6a57-29fe-4fd0-ba26-2bd00f0af7a6"
CM029357.1	RepeatMasker	LINE/I-Jockey	46107352	46108065	801	+	.	ID="JOCKEY-8_RPR";Tend="382";Tstart="1";shortTE="F";uid="4a418efe-d937-4b52-b13b-ec115eb001f9"
CM029357.1	RepeatMasker	Retroposon?	25243943	25244153	436	+	.	ID="RND-5_FAMILY-708";Tend="1049";Tstart="820";shortTE="F";uid="ffe8d10f-782a-4dff-82ed-d80ad5891911"
CM029357.1	RepeatMasker	DNA	9204182	9204350	837	+	.	ID="RND-3_FAMILY-144";Tend="1765";Tstart="1593";shortTE="F";uid="c7db81fc-4f89-4015-929f-b565d475a58e"
CM029357.1	RepeatMasker	Unknown	27944901	27946363	11481	+	.	ID="RND-1_FAMILY-4";Tend="1880";Tstart="424";shortTE="F";uid="c99787e6-571c-4555-a89f-020cac2e0a36"
CM029357.1	RepeatMasker	Unknown	25847660	25848060	2065	+	.	ID="RND-5_FAMILY-1539";Tend="1454";Tstart="1009";shortTE="F";uid="3aa47997-ceb8-44f5-ad44-2c70dfbacc34"
CM029357.1	RepeatMasker	Retroposon?	29172325	29172550	1567	+	.	ID="RND-3_FAMILY-43";Tend="1716";Tstart="1496";shortTE="F";uid="fba41035-d12b-4da0-bbb2-1a980f49fa8e"
CM029357.1	RepeatMasker	DNA	45115047	45115160	406	+	.	ID="RND-3_FAMILY-136";Tend="1363";Tstart="1249";shortTE="F";uid="4b9c3a20-1fec-45c4-a98a-a6e9c6970eb3"
CM029357.1	RepeatMasker	Unknown	46699200	46699509	795	+	.	ID="RND-5_FAMILY-1546";Tend="1310";Tstart="972";shortTE="F";uid="3fa6368f-7318-4846-b574-b37e0a4ffb28"
CM029357.1	RepeatMasker	Unknown	29169280	29169551	1977	+	.	ID="RND-1_FAMILY-54";Tend="1223";Tstart="971";shortTE="F";uid="eccb5230-133c-45e2-b33c-7d9f8ab96499"
CM029357.1	RepeatMasker	Retroposon?	28332349	28332537	1316	+	.	ID="RND-1_FAMILY-6";Tend="1110";Tstart="925";shortTE="F";uid="4c5489ce-31c4-4230-b18f-fa88c991deac"
CM029357.1	RepeatMasker	Retroposon?	1547398	1547540	550	+	.	ID="RND-3_FAMILY-104";Tend="1702";Tstart="1566";shortTE="F";uid="5eb4dcce-94db-46db-8853-518f2017a0da"
CM029357.1	RepeatMasker	DNA/hAT-Charlie	59812078	59812488	716	+	.	ID="RND-6_FAMILY-950";Tend="983";Tstart="527";shortTE="F";uid="eabddd02-9ab3-4248-801c-3560af959a9e"
CM029357.1	RepeatMasker	DNA/Kolobok-E	50774993	50775155	818	+	.	ID="RND-3_FAMILY-70";Tend="1120";Tstart="936";shortTE="F";uid="1c4af371-ecaa-46c8-9481-614706e8124e"
CM029357.1	RepeatMasker	Retroposon?	46986795	46987911	3532	+	.	ID="RND-4_FAMILY-238";TEgroup="ctg_1%7CRND-4_FAMILY-238%7C18";Tend="1678";Tstart="786";shortTE="F";uid="db80f8c0-1ccf-4e58-ac42-ca6a6781e42d"
CM029357.1	RepeatMasker	Retroposon?	43299211	43299914	3450	+	.	ID="RND-3_FAMILY-43";Tend="1627";Tstart="938";shortTE="F";uid="0065a29e-462c-4e22-aa8f-edc88087e3d6"
CM029357.1	RepeatMasker	DNA/hAT-hAT19	49371900	49372516	692	+	.	ID="HAT-4_LMI";Tend="1462";Tstart="846";shortTE="F";uid="4dd803eb-0e8b-40bb-a0c6-5c6d8ddb1a9f"
CM029357.1	RepeatMasker	Retroposon?	49540857	49541444	2795	+	.	ID="RND-2_FAMILY-19";Tend="1346";Tstart="719";shortTE="F";uid="5749c41f-8646-4829-bfca-06903e73a7a6"
CM029357.1	RepeatMasker	DNA/Kolobok-E	43632717	43633645	1629	+	.	ID="RND-3_FAMILY-70";TEgroup="ctg_1%7CRND-3_FAMILY-70%7C84";Tend="1672";Tstart="924";shortTE="F";uid="09eb09c6-2ec7-43cc-b270-f0ca97d9ba6d"
CM029357.1	RepeatMasker	DNA/Ginger-1	51415249	51415894	1528	+	.	ID="RND-1_FAMILY-19";Tend="1657";Tstart="986";shortTE="F";uid="c7374f9f-7d7d-4e83-a32e-4727bef511a6"
CM029357.1	RepeatMasker	Unknown	44383673	44384112	1147	+	.	ID="RND-3_FAMILY-34";Tend="1495";Tstart="1062";shortTE="F";uid="f2fe3faf-74b6-43a7-98d1-276e6595f538"
CM029357.1	RepeatMasker	Unknown	35962921	35963288	1827	+	.	ID="RND-6_FAMILY-135";Tend="1397";Tstart="1054";shortTE="F";uid="2ee1e10d-7d3c-4054-a885-0bfd7ad74530"
CM029357.1	RepeatMasker	DNA/Kolobok-E	41684327	41684575	1252	+	.	ID="RND-3_FAMILY-70";Tend="1215";Tstart="927";shortTE="F";uid="75fd7184-d2b7-4543-af65-99432cc5c3bf"
CM029357.1	RepeatMasker	Unknown	58225076	58225243	574	+	.	ID="RND-4_FAMILY-76";Tend="1255";Tstart="1069";shortTE="F";uid="33185a40-9b38-44c5-9b31-9c457c90d491"
CM029357.1	RepeatMasker	LINE/RTE-BovB	36414969	36415225	1169	+	.	ID="RND-1_FAMILY-83";Tend="1045";Tstart="788";shortTE="F";uid="29501c80-b233-4d34-90ed-4236b4a4d7c9"
CM029357.1	RepeatMasker	DNA/Kolobok-E	12019689	12019830	1034	+	.	ID="RND-5_FAMILY-1864";Tend="1905";Tstart="1764";shortTE="F";uid="196c151e-54e3-4b25-bdfe-e99558c3d399"
CM029357.1	RepeatMasker	DNA/Ginger-1	12669915	12670215	979	+	.	ID="RND-6_FAMILY-4698";Tend="1681";Tstart="1387";shortTE="F";uid="4ee872a5-0429-48b0-80f1-9f25ccb769c0"
CM029357.1	RepeatMasker	DNA/Ginger-1	419055	419435	1213	+	.	ID="RND-6_FAMILY-4698";Tend="1749";Tstart="1349";shortTE="F";uid="0d42497c-ba27-4c86-a4e8-f98453a410cb"
CM029357.1	RepeatMasker	Retroposon?	45585151	45585429	1027	+	.	ID="RND-1_FAMILY-6";Tend="1114";Tstart="847";shortTE="F";uid="10d14295-8de8-4194-ad8f-2a5b8de364a8"
CM029357.1	RepeatMasker	LINE/R1-LOA	58682796	58683368	3526	+	.	ID="RND-6_FAMILY-1331";Tend="2123";Tstart="1539";shortTE="F";uid="51305b75-791c-440d-a305-7786740effe3"
CM029357.1	RepeatMasker	LINE/RTE-BovB	29327959	29328197	1103	+	.	ID="RND-5_FAMILY-21";Tend="1478";Tstart="1264";shortTE="F";uid="fcbc6137-df6d-4a0b-aac1-955f276b9e31"
CM029357.1	RepeatMasker	DNA/Kolobok-E	32367523	32367678	849	+	.	ID="RND-5_FAMILY-751";Tend="1115";Tstart="953";shortTE="F";uid="260e9adb-d7c8-4727-a632-f6852e1215c3"
CM029357.1	RepeatMasker	LINE/I-Jockey	38112192	38113275	996	+	.	ID="RND-6_FAMILY-3720";Tend="955";Tstart="293";shortTE="F";uid="9bd5eea4-c3c4-4843-b867-1bb31e1aaaeb"
CM029357.1	RepeatMasker	Retroposon?	42854066	42854261	995	+	.	ID="RND-6_FAMILY-3888";Tend="1144";Tstart="950";shortTE="F";uid="de2047fa-26e3-42be-bed5-594132298e13"
CM029357.1	RepeatMasker	DNA	9222372	9222907	3024	+	.	ID="RND-1_FAMILY-36";Tend="1534";Tstart="978";shortTE="F";uid="5e6f563c-6d49-464e-ab9c-fa52ffbfac1e"
CM029357.1	RepeatMasker	Retroposon?	25314969	25315354	566	+	.	ID="RND-6_FAMILY-3888";Tend="1460";Tstart="958";shortTE="F";uid="94d833e0-72a9-420c-8309-4f4f6c93746d"
CM029357.1	RepeatMasker	DNA/Kolobok-E	42593906	42594143	1264	+	.	ID="RND-6_FAMILY-5151";Tend="1888";Tstart="1653";shortTE="F";uid="5784487f-b84a-4d92-9821-fb1e32dc7517"
CM029357.1	RepeatMasker	DNA	8268021	8268449	1421	+	.	ID="RND-3_FAMILY-144";Tend="1443";Tstart="944";shortTE="F";uid="c63c14f9-9f7e-4cb9-85a4-4ba350a4845b"
CM029357.1	RepeatMasker	Unknown	11873828	11874023	785	+	.	ID="RND-5_FAMILY-2246";Tend="1136";Tstart="939";shortTE="F";uid="d27b5b7f-5007-446b-9243-5d27ecf29e2a"
CM029357.1	RepeatMasker	Unknown	39174189	39174627	470	+	.	ID="RND-6_FAMILY-6677";Tend="3317";Tstart="2874";shortTE="F";uid="71955cae-b6dc-4d35-9362-51f5a939738f"
CM029357.1	RepeatMasker	LINE/RTE-BovB	50330151	50330484	950	+	.	ID="RND-3_FAMILY-111";Tend="1726";Tstart="1333";shortTE="F";uid="db008114-4f63-4e94-9d05-0c954f7c51d7"
CM029357.1	RepeatMasker	LINE/CR1	4121593	4122083	3768	+	.	ID="RND-5_FAMILY-1384";Tend="1461";Tstart="950";shortTE="F";uid="0738378d-5792-44c4-a4a9-d69e25d1fdf3"
CM029357.1	RepeatMasker	Unknown	32783246	32783464	1946	+	.	ID="RND-5_FAMILY-8043";Tend="1079";Tstart="861";shortTE="F";uid="e75a8ab2-fc7a-4608-a1f9-3c7646b1270f"
CM029357.1	RepeatMasker	LINE/RTE-BovB	19898687	19899449	1975	+	.	ID="RND-6_FAMILY-3718";Tend="2007";Tstart="1250";shortTE="F";uid="ffd4cca6-3bc7-46fc-802c-1e5adcd561d2"
CM029357.1	RepeatMasker	DNA/Ginger-1	17910816	17911128	1409	+	.	ID="RND-5_FAMILY-1480";Tend="1723";Tstart="1433";shortTE="F";uid="dcacea2a-2720-4543-8679-3fe3103b8041"
CM029357.1	RepeatMasker	Unknown	38651098	38651283	547	+	.	ID="RND-6_FAMILY-6885";Tend="1308";Tstart="1126";shortTE="F";uid="f5520bca-df01-4690-9ac8-dfdf4f6ac12a"
CM029357.1	RepeatMasker	Unknown	26610331	26610765	440	+	.	ID="RND-6_FAMILY-4119";Tend="4827";Tstart="4410";shortTE="F";uid="880b8bd6-0165-415c-b86e-ce152999fabf"
CM029357.1	RepeatMasker	Retroposon?	18480113	18480241	764	+	.	ID="RND-6_FAMILY-2429";Tend="881";Tstart="758";shortTE="F";uid="1d7a841f-9ef0-4934-b7f2-2391e9bf2bc9"
CM029357.1	RepeatMasker	DNA/hAT-hAT19	43362320	43362603	417	+	.	ID="HAT-N5_AP";Tend="669";Tstart="388";shortTE="F";uid="7155fc3b-97a4-4ba8-8a94-df7501786ee6"
CM029357.1	RepeatMasker	LINE/RTE-BovB	50794702	50795091	1316	+	.	ID="RND-4_FAMILY-450";Tend="1741";Tstart="1336";shortTE="F";uid="522279d1-14ae-416f-8549-ac0205fced74"
CM029357.1	RepeatMasker	Retroposon?	1631511	1631933	2164	+	.	ID="RND-5_FAMILY-708";Tend="1196";Tstart="746";shortTE="F";uid="bbdb463e-8af6-4eec-b6e9-d87771926058"
CM029357.1	RepeatMasker	DNA/Kolobok-E	23344509	23344659	973	+	.	ID="RND-5_FAMILY-751";Tend="1517";Tstart="1369";shortTE="F";uid="3607a6ce-0de0-4d5c-a556-c59008d38d35"
CM029357.1	RepeatMasker	DNA/hAT-hAT19	34654028	34654416	452	+	.	ID="HAT-N13_AP";TEgroup="ctg_1%7CHAT-N13_AP%7C7";Tend="222";Tstart="1";shortTE="F";uid="1b7e72e3-384c-4c89-a7d7-668ede8b70a0"
CM029357.1	RepeatMasker	Retroposon?	8470668	8470907	735	+	.	ID="RND-3_FAMILY-43";Tend="1211";Tstart="970";shortTE="F";uid="7076d292-eeff-4757-bfd1-1bdbb2168ba7"
CM029357.1	RepeatMasker	DNA/Kolobok-E	58948741	58949653	3190	+	.	ID="RND-3_FAMILY-70";Tend="1819";Tstart="905";shortTE="F";uid="90715595-e2d1-4e5c-9d20-0080cf57dcde"
CM029357.1	RepeatMasker	LINE/RTE-BovB	38948096	38948708	1246	+	.	ID="RND-3_FAMILY-52";TEgroup="ctg_1%7CRND-3_FAMILY-52%7C20";Tend="1583";Tstart="1187";shortTE="F";uid="29cc124e-05e8-45ae-a33e-5eedb276c95e"
CM029357.1	RepeatMasker	DNA/Kolobok-E	5294359	5294625	1318	+	.	ID="RND-2_FAMILY-13";Tend="1909";Tstart="1620";shortTE="F";uid="6cedaa9e-8528-4462-b21c-5ad28e989196"
CM029357.1	RepeatMasker	DNA/Kolobok-E	15608933	15609153	585	+	.	ID="RND-5_FAMILY-386";Tend="811";Tstart="577";shortTE="F";uid="ffdf9d95-f927-492c-8f87-92dcb0ee64f3"
CM029357.1	RepeatMasker	DNA/Ginger-1	325419	326262	4672	+	.	ID="RND-6_FAMILY-25049";Tend="1754";Tstart="913";shortTE="F";uid="89431a58-406c-4172-a0f4-7b1977568de2"
CM029357.1	RepeatMasker	DNA/hAT-Charlie	39214910	39215481	1629	+	.	ID="HAT-N20_RPR";Tend="740";Tstart="219";shortTE="F";uid="40b76e7f-7174-4634-86c2-228296beb9cb"
CM029357.1	RepeatMasker	Unknown	42444472	42444718	757	+	.	ID="RND-6_FAMILY-135";Tend="1151";Tstart="913";shortTE="F";uid="1e1b1a36-3f34-44b8-bea6-aa98c37d1674"
CM029357.1	RepeatMasker	LINE/RTE-BovB	36712212	36712710	413	+	.	ID="RND-6_FAMILY-835";Tend="589";Tstart="30";shortTE="F";uid="df21f839-86ac-4bb7-844a-614daa7d85d2"
CM029357.1	RepeatMasker	RC/Helitron	17757671	17758777	9295	+	.	ID="RND-1_FAMILY-67";Tend="1882";Tstart="743";shortTE="F";uid="e64eff98-566e-4915-87ce-797610fe3776"
CM029357.1	RepeatMasker	Unknown	44785357	44785679	937	+	.	ID="RND-6_FAMILY-3215";Tend="1413";Tstart="1103";shortTE="F";uid="2baba78e-d2fa-45cf-934d-bae40ee17372"
CM029357.1	RepeatMasker	LINE/RTE-BovB	1726584	1726828	1005	+	.	ID="RND-3_FAMILY-111";Tend="1704";Tstart="1455";shortTE="F";uid="fdd1095f-38cd-4f70-916e-8a6b5c80c821"
CM029357.1	RepeatMasker	Unknown	37612701	37612934	1202	+	.	ID="RND-6_FAMILY-4120";Tend="1171";Tstart="970";shortTE="F";uid="91a7af46-14eb-4583-b1e2-9eb6954717d3"
CM029357.1	RepeatMasker	LINE/RTE-BovB	46895385	46895613	1131	+	.	ID="RND-6_FAMILY-3718";Tend="890";Tstart="668";shortTE="F";uid="a27882bd-a08d-4e67-9316-aef828496ff7"
CM029357.1	RepeatMasker	LINE/R1-LOA	36441811	36442280	758	+	.	ID="RND-6_FAMILY-1331";Tend="2183";Tstart="1702";shortTE="F";uid="62527196-2d00-485d-bd10-9e3a48c6f3c2"
CM029357.1	RepeatMasker	Unknown	10146599	10146925	508	+	.	ID="RND-4_FAMILY-923";Tend="1320";Tstart="958";shortTE="F";uid="4369f9c7-4ac0-4f8a-9a6b-f071bc642aef"
CM029357.1	RepeatMasker	DNA/Ginger-1	44408279	44408832	1360	+	.	ID="RND-5_FAMILY-1110";Tend="1581";Tstart="906";shortTE="F";uid="65858d0e-4c0c-4afa-8dc5-7a92b091c266"
CM029357.1	RepeatMasker	Retroposon?	33241442	33241619	478	+	.	ID="RND-1_FAMILY-14";Tend="1684";Tstart="1519";shortTE="F";uid="a3b94ac7-69f8-402b-b966-f0983ed7193a"
CM029357.1	RepeatMasker	DNA/Ginger-1	26300158	26300528	679	+	.	ID="RND-1_FAMILY-2";Tend="1509";Tstart="1089";shortTE="F";uid="8c4cf1df-bc5a-448f-babc-3dc20aef5cb6"
CM029357.1	RepeatMasker	RC/Helitron	19548955	19549130	520	+	.	ID="RND-5_FAMILY-1063";Tend="1002";Tstart="832";shortTE="F";uid="18307c25-5676-4933-a1c6-d34acad11438"
CM029357.1	RepeatMasker	RC/Helitron	42883078	42883245	688	+	.	ID="RND-4_FAMILY-897";Tend="1603";Tstart="1422";shortTE="F";uid="d0b14556-eb9e-4785-a0ff-d265cf0eb9b4"
CM029357.1	RepeatMasker	Retroposon?	23245341	23245737	1082	+	.	ID="RND-3_FAMILY-43";Tend="1346";Tstart="940";shortTE="F";uid="c25812ea-e194-4d36-af93-1c1a03c0be09"
CM029357.1	RepeatMasker	LINE/R1-LOA	8129201	8129338	1039	+	.	ID="RND-6_FAMILY-1331";Tend="1787";Tstart="1646";shortTE="F";uid="3e82a29c-5139-412f-ad5b-0324463ec658"
CM029357.1	RepeatMasker	Retroposon?	47279620	47280688	5958	+	.	ID="RND-4_FAMILY-238";Tend="1893";Tstart="785";shortTE="F";uid="78a19e19-ad94-4a0c-bf89-0747e66159b3"
CM029357.1	RepeatMasker	DNA/hAT-Tip100	23402015	23403397	9688	+	.	ID="RND-6_FAMILY-8247";Tend="1826";Tstart="455";shortTE="F";uid="9cc126a1-4268-4af2-a41c-0719f9b8d220"
CM029357.1	RepeatMasker	DNA/Ginger-1	46944394	46945240	6008	+	.	ID="RND-6_FAMILY-2606";Tend="1691";Tstart="829";shortTE="F";uid="bedcd743-9b4b-40fd-8a74-c739204db2e0"
CM029357.1	RepeatMasker	DNA/TcMar-Mariner	16454476	16455140	1645	+	.	ID="HALYOMORPHA_HALYS-5_FAMILY-3063";Tend="1032";Tstart="379";shortTE="F";uid="2a1cce54-fecd-4dea-afa4-5f196b8d475e"
CM029357.1	RepeatMasker	DNA/Ginger-1	16839428	16839550	600	+	.	ID="RND-1_FAMILY-3";Tend="1732";Tstart="1594";shortTE="F";uid="9a2e84a3-b00b-4a43-86b2-bddb63ba0a11"
CM029357.1	RepeatMasker	Unknown	31049899	31050280	2143	+	.	ID="RND-4_FAMILY-344";Tend="1355";Tstart="938";shortTE="F";uid="16cea0e8-bb71-465e-934f-29c307322df9"
CM029357.1	RepeatMasker	Retroposon?	54774901	54775183	1487	+	.	ID="RND-1_FAMILY-14";Tend="1925";Tstart="1636";shortTE="F";uid="c6f72252-646b-4b4f-881a-51fbb695a558"
CM029357.1	RepeatMasker	DNA	13276040	13276144	405	+	.	ID="RND-3_FAMILY-136";Tend="1342";Tstart="1226";shortTE="F";uid="c9e99415-0b5c-4123-9f8b-dca6bf87d9cb"
CM029357.1	RepeatMasker	Unknown	42552144	42553165	2975	+	.	ID="RND-1_FAMILY-31";Tend="4352";Tstart="3274";shortTE="F";uid="7318b078-3c08-4a7c-a4c6-3a10170c5992"
CM029357.1	RepeatMasker	LINE/RTE-BovB	35159262	35160432	3682	+	.	ID="RND-4_FAMILY-737";Tend="2005";Tstart="655";shortTE="F";uid="3d2372d2-0287-46e8-a510-b5542dab780c"
CM029357.1	RepeatMasker	Retroposon?	47105435	47105590	765	+	.	ID="RND-3_FAMILY-43";Tend="1653";Tstart="1512";shortTE="F";uid="692622d4-ab28-4f7a-833e-69942d8ee67c"
CM029357.1	RepeatMasker	LINE/R1-LOA	47779129	47779874	1482	+	.	ID="RND-6_FAMILY-1331";Tend="2474";Tstart="1707";shortTE="F";uid="f694bae7-c474-45ba-9f27-d89d5de84e36"
CM029357.1	RepeatMasker	Unknown	33710551	33710849	1165	+	.	ID="RND-4_FAMILY-556";Tend="1327";Tstart="1029";shortTE="F";uid="f096123c-9e35-4680-a3b0-696fab42c7a9"
CM029357.1	RepeatMasker	Unknown	47954096	47954470	1235	+	.	ID="RND-6_FAMILY-135";Tend="1451";Tstart="1046";shortTE="F";uid="e2f9d5a8-9e29-44a1-b6c3-1cc3e3ebf245"
CM029357.1	RepeatMasker	LINE/I-Jockey	22912950	22913396	401	+	.	ID="JOCKEY-7_DPER";Tend="625";Tstart="179";shortTE="F";uid="ee0c282a-02cf-4463-b77c-4b1adf503969"
CM029357.1	RepeatMasker	DNA/Kolobok-E	46576978	46577185	1104	+	.	ID="RND-5_FAMILY-1864";Tend="1877";Tstart="1669";shortTE="F";uid="4afd43d0-68cf-4996-8584-7a7ca37b161e"
CM029357.1	RepeatMasker	DNA/Kolobok-E	41886075	41886606	2191	+	.	ID="RND-3_FAMILY-70";Tend="1939";Tstart="1395";shortTE="F";uid="5c91487d-fad6-4d73-8633-8cceca61978e"
CM029357.1	RepeatMasker	DNA/Kolobok-E	31444374	31444649	1097	+	.	ID="RND-3_FAMILY-70";Tend="1222";Tstart="931";shortTE="F";uid="ef18add1-b796-4b1b-af79-49e09abe87a2"
CM029357.1	RepeatMasker	Retroposon?	44810749	44810972	1485	+	.	ID="RND-1_FAMILY-7";Tend="1880";Tstart="1655";shortTE="F";uid="d58724ed-2821-4ab1-89f0-eae81f708829"
CM029357.1	RepeatMasker	DNA/hAT-Tip100	18072717	18072897	642	+	.	ID="RND-1_FAMILY-165";TEgroup="ctg_1%7CRND-1_FAMILY-165%7C1";Tend="1350";Tstart="957";shortTE="T";uid="1bbb4944-355f-44e0-8d96-15486a942bf4"
CM029357.1	RepeatMasker	DNA/Kolobok-E	56089424	56090045	4723	+	.	ID="RND-5_FAMILY-386";Tend="1435";Tstart="822";shortTE="F";uid="f9df5f4c-f0a2-4898-b53e-99a942bf43c9"
CM029357.1	RepeatMasker	Unknown	27173610	27173826	949	+	.	ID="RND-5_FAMILY-3815";Tend="740";Tstart="523";shortTE="F";uid="244a7a33-9d5f-4dec-8dc8-3417bb8c86cd"
CM029357.1	RepeatMasker	DNA/Kolobok-E	47858158	47858746	1396	+	.	ID="RND-3_FAMILY-70";Tend="1962";Tstart="1372";shortTE="F";uid="f466e9a3-9047-45b5-9f66-101128848d44"
CM029357.1	RepeatMasker	Retroposon?	40696310	40696648	407	+	.	ID="RND-1_FAMILY-27";Tend="1545";Tstart="1171";shortTE="F";uid="a61566c2-7603-43fa-9e8a-3ed95613282f"
CM029357.1	RepeatMasker	Retroposon?	3463752	3464073	1385	+	.	ID="RND-1_FAMILY-14";Tend="1913";Tstart="1577";shortTE="F";uid="9dca5a4c-2ce0-4a8a-bf5d-a4b6b5aede08"
CM029357.1	RepeatMasker	DNA/Ginger-1	42163243	42163437	573	+	.	ID="RND-1_FAMILY-8";Tend="1103";Tstart="923";shortTE="F";uid="e67638d1-9734-4b59-821c-0cf1bf766512"
CM029357.1	RepeatMasker	Retroposon?	46136202	46136370	1409	+	.	ID="RND-1_FAMILY-96";Tend="1026";Tstart="861";shortTE="F";uid="6d2a54dd-06ef-4c53-a5a8-32e488b6cc88"
CM029357.1	RepeatMasker	DNA/PIF-Harbinger	49203948	49204130	465	+	.	ID="ISL2EU-7_CFL";Tend="1954";Tstart="1769";shortTE="F";uid="3cfa66a8-e6f9-48c2-b7d5-41101fc16907"
CM029357.1	RepeatMasker	DNA/Ginger-1	54195465	54195681	591	+	.	ID="RND-2_FAMILY-108";Tend="1202";Tstart="967";shortTE="F";uid="78489727-8b71-4866-bb7c-adbd3aa3262e"
CM029357.1	RepeatMasker	DNA	17709192	17709464	1329	+	.	ID="RND-3_FAMILY-60";Tend="1433";Tstart="1167";shortTE="F";uid="95c5bb5a-5726-4230-8fdc-75c62c1e0449"
CM029357.1	RepeatMasker	Unknown	55899605	55899781	440	+	.	ID="RND-1_FAMILY-41";Tend="1162";Tstart="979";shortTE="F";uid="4a7b42d0-74c2-4907-9736-825fd7ccfeb9"
CM029357.1	RepeatMasker	Retroposon?	11312351	11312680	1468	+	.	ID="RND-4_FAMILY-238";Tend="1575";Tstart="1204";shortTE="F";uid="20ca1095-9ce4-4707-8e44-1e98338920a4"
CM029357.1	RepeatMasker	DNA/Ginger-1	51910331	51910546	500	+	.	ID="RND-1_FAMILY-33";Tend="1849";Tstart="1647";shortTE="F";uid="103c752d-e981-400b-b1ad-822fca8c1355"
CM029357.1	RepeatMasker	DNA	16740012	16740130	736	+	.	ID="RND-3_FAMILY-60";Tend="1509";Tstart="1390";shortTE="F";uid="89996cec-7486-468f-9546-7db3710ae6c4"
CM029357.1	RepeatMasker	RC/Helitron	26988770	26989017	1892	+	.	ID="RND-5_FAMILY-490";Tend="1787";Tstart="1532";shortTE="F";uid="d797abb2-6f2d-40f5-8a6f-33f40debda17"
CM029357.1	RepeatMasker	LINE/Penelope	45408007	45408143	614	+	.	ID="RND-6_FAMILY-4766";Tend="1353";Tstart="1207";shortTE="F";uid="e606e474-902b-4cf5-a38a-5ea5e023019b"
CM029357.1	RepeatMasker	DNA/Kolobok-E	25124805	25125147	1507	+	.	ID="RND-3_FAMILY-70";Tend="1461";Tstart="1125";shortTE="F";uid="bae00f27-6d06-4fe4-bb07-3df006ce5d25"
CM029357.1	RepeatMasker	DNA/Ginger-1	30327803	30328332	1686	+	.	ID="RND-6_FAMILY-25049";Tend="2142";Tstart="1621";shortTE="F";uid="25a2d11e-f637-4f63-95e6-1034e2f5e908"
CM029357.1	RepeatMasker	DNA/Ginger-1	6109837	6110359	2372	+	.	ID="RND-6_FAMILY-25049";Tend="2059";Tstart="1510";shortTE="F";uid="4a6bc8e9-c855-49eb-a63b-08479e4aaa22"
CM029357.1	RepeatMasker	DNA/Ginger-1	47078157	47078346	718	+	.	ID="RND-6_FAMILY-4698";Tend="1590";Tstart="1387";shortTE="F";uid="8e88db4e-4f31-4381-8f61-dfc064a69d45"
CM029357.1	RepeatMasker	DNA/Ginger-1	53794668	53794856	513	+	.	ID="RND-6_FAMILY-4698";Tend="1245";Tstart="1051";shortTE="F";uid="9a05d91f-e71c-48ac-abef-e3de5aa1fc4f"
CM029357.1	RepeatMasker	DNA	54596714	54596907	539	+	.	ID="RND-3_FAMILY-136";Tend="1123";Tstart="936";shortTE="F";uid="1817d900-277f-4b82-ab8b-431a46a97c07"
CM029357.1	RepeatMasker	LINE/R1	50840914	50841046	434	+	.	ID="R1-7_DPER";Tend="3928";Tstart="3795";shortTE="F";uid="035f02ee-3391-4e8e-b022-fca40e03fef4"
CM029357.1	RepeatMasker	DNA/Ginger-1	22145013	22145289	1216	+	.	ID="RND-5_FAMILY-1480";Tend="1723";Tstart="1446";shortTE="F";uid="d9d9237f-923b-49f4-bf94-3f2755de4d93"
CM029357.1	RepeatMasker	DNA/hAT-Tip100	9817698	9817875	524	+	.	ID="RND-6_FAMILY-6784";TEgroup="ctg_1%7CRND-6_FAMILY-6784%7C1";Tend="1195";Tstart="892";shortTE="T";uid="29fdb778-09c4-4f38-a23c-64cd1aadb465"
CM029357.1	RepeatMasker	DNA/Kolobok-E	31431080	31431295	733	+	.	ID="RND-3_FAMILY-70";Tend="1182";Tstart="955";shortTE="F";uid="4e9eeba8-fcc0-44cb-a9d6-5b83b38e6c96"
CM029357.1	RepeatMasker	LINE/CR1	58692538	58693015	2868	+	.	ID="RND-5_FAMILY-4267";Tend="786";Tstart="328";shortTE="F";uid="53969aa3-7d29-4e0b-8ffe-d6a16e690a14"
CM029357.1	RepeatMasker	DNA/Ginger-1	55233215	55234264	5394	+	.	ID="RND-6_FAMILY-25049";Tend="2149";Tstart="1071";shortTE="F";uid="8caf56c1-7135-41de-9010-7ac7569fe9a6"
CM029357.1	RepeatMasker	DNA/hAT-Tip100	39122903	39123460	2166	+	.	ID="RND-4_FAMILY-680";Tend="1387";Tstart="891";shortTE="F";uid="425fa448-1c79-4077-9aad-2d8d7c0460ec"
CM029357.1	RepeatMasker	Unknown	19233794	19234219	828	+	.	ID="RND-5_FAMILY-1478";Tend="1474";Tstart="1005";shortTE="F";uid="2619de30-dc6c-4bc6-a178-fa2dd2de84ae"
CM029357.1	RepeatMasker	Retroposon?	22918983	22919287	1461	+	.	ID="RND-5_FAMILY-1208";Tend="1226";Tstart="919";shortTE="F";uid="ef887321-6e78-4b41-a95d-343bf91e9bc1"
CM029357.1	RepeatMasker	Unknown	8989612	8989792	747	+	.	ID="RND-6_FAMILY-345";Tend="1278";Tstart="1093";shortTE="F";uid="bcbfe7f9-4edf-404d-b1f8-9d546a5d35a2"
CM029357.1	RepeatMasker	LTR/Gypsy	7780159	7780845	1300	+	.	ID="GYPSY-25_LH-I";Tend="658";Tstart="9";shortTE="F";uid="c068e4e6-014c-47bd-997d-b6ba2487d367"
CM029357.1	RepeatMasker	DNA/Kolobok-E	39329893	39330036	638	+	.	ID="RND-3_FAMILY-70";Tend="1059";Tstart="915";shortTE="F";uid="f65ca6ad-634e-4fed-afbe-f852063bdc9a"
CM029357.1	RepeatMasker	DNA/Maverick	28803577	28803867	485	+	.	ID="RND-5_FAMILY-2012";TEgroup="ctg_1%7CRND-5_FAMILY-2012%7C5";Tend="1417";Tstart="1218";shortTE="F";uid="41b8e081-6518-48ee-a6c1-b5b1d4433abf"
CM029357.1	RepeatMasker	RC/Helitron	7203015	7203472	716	+	.	ID="RND-4_FAMILY-897";TEgroup="ctg_1%7CRND-4_FAMILY-897%7C1";Tend="1604";Tstart="744";shortTE="F";uid="a859ac0d-2123-48cc-b6c7-7b27b6822664"
CM029357.1	RepeatMasker	DNA	41575752	41576293	2738	+	.	ID="RND-6_FAMILY-550";Tend="1506";Tstart="944";shortTE="F";uid="4e5da400-3a7d-4b94-910b-4602fe65cd71"
CM029357.1	RepeatMasker	DNA/hAT-Charlie	21359554	21359774	403	+	.	ID="DNA8-33_AP";Tend="234";Tstart="1";shortTE="F";uid="bd9c8596-24bc-4473-a650-957e9665deba"
CM029357.1	RepeatMasker	DNA/Ginger-1	10052768	10053098	1272	+	.	ID="RND-1_FAMILY-33";Tend="1284";Tstart="904";shortTE="F";uid="56d55859-d397-49eb-8471-78e8d2987ed0"
CM029357.1	RepeatMasker	DNA/Kolobok-E	20714543	20714689	620	+	.	ID="RND-3_FAMILY-70";Tend="1316";Tstart="1140";shortTE="F";uid="19dc6e16-6c28-4ba2-a2f9-6d325b968b5f"
CM029357.1	RepeatMasker	DNA/Ginger-1	20832342	20832541	625	+	.	ID="RND-5_FAMILY-1480";Tend="1721";Tstart="1540";shortTE="F";uid="d7cd797b-59a3-4994-8ade-bc1babc5c673"
CM029357.1	RepeatMasker	DNA/hAT-hAT19	31450034	31450365	2525	+	.	ID="HAT-N18_AP";Tend="815";Tstart="457";shortTE="F";uid="c1db3eb0-b0d9-43b2-bf9f-7e52015743f6"
CM029357.1	RepeatMasker	DNA/Ginger-1	30031022	30031595	2726	+	.	ID="RND-6_FAMILY-4698";Tend="1741";Tstart="1120";shortTE="F";uid="565fc8bb-bcee-404a-a0ef-5dd50ba75828"
CM029357.1	RepeatMasker	RC/Helitron	28267047	28267529	1104	+	.	ID="RND-1_FAMILY-157";Tend="1818";Tstart="1143";shortTE="F";uid="886f9415-85a1-4445-9650-9328c7ed8dfb"
CM029357.1	RepeatMasker	LINE/RTE-BovB	51908398	51909868	10812	+	.	ID="RND-1_FAMILY-18";Tend="2359";Tstart="891";shortTE="F";uid="4ea1b32f-77f9-4935-8c1f-099af1bc5401"
CM029357.1	RepeatMasker	Unknown	59182560	59182767	870	+	.	ID="RND-1_FAMILY-41";Tend="1225";Tstart="907";shortTE="F";uid="2ce4beb9-99b2-4afd-bb9e-c32829623f63"
CM029357.1	RepeatMasker	DNA/Ginger-1	38807010	38807266	1308	+	.	ID="RND-1_FAMILY-8";Tend="1219";Tstart="955";shortTE="F";uid="1760b2a3-8e7f-43fa-bcc9-2708d3a6c02a"
CM029357.1	RepeatMasker	LINE/R1-LOA	33111793	33111990	1121	+	.	ID="RND-6_FAMILY-1331";Tend="2477";Tstart="2272";shortTE="F";uid="9b721b0b-8ac6-45f9-b118-3b0af0600ea8"
CM029357.1	RepeatMasker	Retroposon?	38242027	38242417	1743	+	.	ID="RND-1_FAMILY-27";Tend="1130";Tstart="760";shortTE="F";uid="6e20157c-d4a8-440c-9485-b6df6f4497f3"
CM029357.1	RepeatMasker	LINE/R1-LOA	41778398	41778809	682	+	.	ID="RND-6_FAMILY-1331";Tend="2478";Tstart="2065";shortTE="F";uid="b87ce0dd-ec51-46d8-be56-32bdb909778e"
CM029357.1	RepeatMasker	Retroposon?	48456990	48457622	2720	+	.	ID="RND-4_FAMILY-238";Tend="1582";Tstart="954";shortTE="F";uid="7afb114a-01d4-41bd-a852-9abdb3fa4c76"
CM029357.1	RepeatMasker	Unknown	45816270	45817502	7941	+	.	ID="RND-5_FAMILY-2676";Tend="2241";Tstart="1000";shortTE="F";uid="976e27d8-332f-49b5-9468-064af5a66239"
CM029357.1	RepeatMasker	Retroposon?	1931485	1931729	478	+	.	ID="RND-3_FAMILY-43";Tend="1338";Tstart="1068";shortTE="F";uid="43374d24-1aff-421f-8e46-8dc5d21565bd"
CM029357.1	RepeatMasker	DNA/Kolobok-E	51404679	51404813	912	+	.	ID="RND-5_FAMILY-1864";Tend="1908";Tstart="1768";shortTE="F";uid="ed340835-4f3f-421f-9c61-2e7183d8b14d"
CM029357.1	RepeatMasker	Retroposon?	17524309	17524606	1268	+	.	ID="RND-6_FAMILY-3888";Tend="1302";Tstart="957";shortTE="F";uid="3e688bb8-15ae-4e29-aee5-300bc88d4eea"
CM029357.1	RepeatMasker	DNA/Ginger-1	46682497	46683103	1764	+	.	ID="RND-1_FAMILY-33";Tend="1678";Tstart="1023";shortTE="F";uid="765da797-5f6e-435f-a2f4-58ada6be290d"
CM029357.1	RepeatMasker	Unknown	40796672	40796989	1773	+	.	ID="RND-6_FAMILY-9344";Tend="727";Tstart="409";shortTE="F";uid="6486f717-a3b9-406c-a1c8-5c610efd0b47"
CM029357.1	RepeatMasker	Retroposon?	5584308	5585161	2040	+	.	ID="RND-4_FAMILY-238";TEgroup="ctg_1%7CRND-4_FAMILY-238%7C1";Tend="1885";Tstart="783";shortTE="F";uid="02976b32-c86e-41ae-b9fb-b5813e87d2c4"
CM029357.1	RepeatMasker	Unknown	11225589	11225995	2061	+	.	ID="RND-6_FAMILY-5393";Tend="913";Tstart="490";shortTE="F";uid="e05e0c11-2489-4c65-83fe-29f6fca20f51"
CM029357.1	RepeatMasker	DNA/Ginger-1	29261669	29262143	2587	+	.	ID="RND-4_FAMILY-400";Tend="1686";Tstart="1198";shortTE="F";uid="8c4ad0f7-d6f1-47b2-a724-276d9ad74e5a"
CM029357.1	RepeatMasker	RC/Helitron	32737951	32738166	1139	+	.	ID="RND-4_FAMILY-897";Tend="1605";Tstart="1368";shortTE="F";uid="0b7bef73-e226-4d68-a4f0-72d3f458fced"
CM029357.1	RepeatMasker	Retroposon?	44201747	44201848	619	+	.	ID="SINE2-2_AP";Tend="1951";Tstart="1851";shortTE="F";uid="7708a753-d287-4af3-aaa8-e320e5a652d2"
CM029357.1	RepeatMasker	DNA/Ginger-1	31434031	31434156	627	+	.	ID="rnd-5_family-1110";Tend="1020";Tstart="888";shortTE="F";uid="b489ef1a-c417-4bd6-8950-56034c019bad"
CM029357.1	RepeatMasker	Unknown	59851647	59852325	3726	+	.	ID="RND-4_FAMILY-735";Tend="1646";Tstart="911";shortTE="F";uid="a77b56a5-a51d-4b72-ad30-1ff86099f3ea"
CM029357.1	RepeatMasker	DNA/Kolobok-E	49660595	49661068	2812	+	.	ID="rnd-6_family-5151";Tend="1878";Tstart="1350";shortTE="F";uid="877ac67d-b354-4357-a703-b22b14fbb5de"
CM029357.1	RepeatMasker	DNA/Ginger-1	40517829	40518014	616	+	.	ID="RND-1_FAMILY-8";Tend="1189";Tstart="995";shortTE="F";uid="caecdec4-7d9c-4999-9789-4b86db24a66f"
CM029357.1	RepeatMasker	DNA/hAT-Blackjack	6338476	6339019	3525	+	.	ID="RND-1_FAMILY-133";Tend="1489";Tstart="919";shortTE="F";uid="d88b9818-9364-44f4-8c56-111b633feebf"
CM029357.1	RepeatMasker	LINE/Penelope	22553264	22553486	1869	+	.	ID="RND-6_FAMILY-4766";Tend="908";Tstart="686";shortTE="F";uid="37322043-2292-470e-9bd2-320707f19cfd"
CM029357.1	RepeatMasker	DNA/Ginger-1	5652183	5652525	882	+	.	ID="RND-6_FAMILY-4698";Tend="1687";Tstart="1245";shortTE="F";uid="821406f0-5b11-4435-9322-1389b7f5e2dc"
CM029357.1	RepeatMasker	Retroposon?	704266	705240	3289	+	.	ID="RND-3_FAMILY-104";TEgroup="ctg_1%7CRND-3_FAMILY-104%7C1";Tend="1844";Tstart="704";shortTE="F";uid="bb36f4b8-e0c5-435e-8c66-6cbbce1f62a2"
CM029357.1	RepeatMasker	Unknown	7002317	7002565	727	+	.	ID="RND-4_FAMILY-556";Tend="811";Tstart="572";shortTE="F";uid="4a72dd01-1527-4bb9-b5dd-6755b3184d80"
CM029357.1	RepeatMasker	DNA/Kolobok-E	27868382	27868922	2048	+	.	ID="RND-3_FAMILY-70";Tend="1646";Tstart="1088";shortTE="F";uid="69b058a2-54b7-4b8b-bae0-b2bc0e86934b"
CM029357.1	RepeatMasker	LINE/RTE-BovB	10010721	10011187	1631	+	.	ID="RND-1_FAMILY-30";Tend="1729";Tstart="1235";shortTE="F";uid="bb64975e-1224-4de2-826a-5c0dcb55b3a5"
CM029357.1	RepeatMasker	DNA/hAT-hAT19	56591145	56591364	1216	+	.	ID="DNA8-90_AP";Tend="243";Tstart="1";shortTE="F";uid="889faafb-2288-4158-b164-555ba7a153e6"
CM029357.1	RepeatMasker	LTR/Gypsy	59748680	59749609	6787	+	.	ID="RND-1_FAMILY-60";Tend="1986";Tstart="1022";shortTE="F";uid="53f9d080-3428-4104-a26c-302344f2e8af"
CM029357.1	RepeatMasker	Retroposon?	15101739	15101868	798	+	.	ID="RND-2_FAMILY-19";Tend="1888";Tstart="1762";shortTE="F";uid="7bc26306-31d3-486a-a082-ba8bee045230"
CM029357.1	RepeatMasker	LINE/RTE-BovB	55919934	55920175	804	+	.	ID="RND-5_FAMILY-1268";Tend="1264";Tstart="1010";shortTE="F";uid="d1709ab2-b3ff-4a07-9483-d2cea636f324"
CM029357.1	RepeatMasker	Retroposon?	31934666	31935352	4003	+	.	ID="RND-6_FAMILY-1967";Tend="1830";Tstart="1135";shortTE="F";uid="143f200f-7c90-496e-a564-111ab17a721f"
CM029357.1	RepeatMasker	Retroposon?	20641617	20641776	563	+	.	ID="RND-1_FAMILY-6";Tend="1085";Tstart="926";shortTE="F";uid="2f6d3b12-3ebc-4e67-baaa-fd9ff112d632"
CM029357.1	RepeatMasker	DNA	51220086	51220808	1755	+	.	ID="RND-3_FAMILY-144";Tend="1656";Tstart="879";shortTE="F";uid="a546a3d9-ea0f-42fd-9131-c18d9b78eee6"
CM029357.1	RepeatMasker	Unknown	59717907	59718152	523	+	.	ID="RND-6_FAMILY-135";Tend="1268";Tstart="1041";shortTE="F";uid="54413d02-0f92-47b1-a70b-7030fcb2c16c"
CM029357.1	RepeatMasker	Unknown	48696697	48696800	606	+	.	ID="RND-4_FAMILY-923";Tend="1546";Tstart="1446";shortTE="F";uid="391d7e54-5725-4fbc-95f7-f26df43b70fb"
CM029357.1	RepeatMasker	DNA/Ginger-1	16021064	16021212	422	+	.	ID="RND-1_FAMILY-3";Tend="1695";Tstart="1546";shortTE="F";uid="caba3d26-84b2-436a-80b1-41fe18d38fac"
CM029357.1	RepeatMasker	Retroposon?	40439292	40439759	843	+	.	ID="RND-2_FAMILY-19";Tend="1668";Tstart="1189";shortTE="F";uid="73168abd-5ff5-49f4-80c9-02779befd153"
CM029357.1	RepeatMasker	Retroposon?	17428011	17429159	4405	+	.	ID="RND-1_FAMILY-27";Tend="1952";Tstart="769";shortTE="F";uid="261b6ee6-b8b6-4312-99fa-3d114824559c"
CM029357.1	RepeatMasker	Retroposon?	15110084	15110343	1245	+	.	ID="RND-1_FAMILY-14";Tend="1912";Tstart="1636";shortTE="F";uid="ab80939f-6a3a-4cd6-b0fb-c641bde730fa"
CM029357.1	RepeatMasker	DNA/Ginger-1	58141790	58142209	484	+	.	ID="RND-1_FAMILY-1";Tend="1276";Tstart="829";shortTE="F";uid="e09da7b4-e002-459c-9036-4beefdc7a77d"
CM029357.1	RepeatMasker	LINE/RTE-BovB	44337021	44337524	2324	+	.	ID="RND-6_FAMILY-3718";Tend="2004";Tstart="1423";shortTE="F";uid="cd0dabd2-f8bd-4e84-a35a-b7bcc616c06b"
CM029357.1	RepeatMasker	LINE/RTE-BovB	48130428	48130775	718	+	.	ID="RND-4_FAMILY-737";Tend="1726";Tstart="1233";shortTE="F";uid="0ffeef3e-46eb-4ec3-b630-54b03d9f6cbe"
CM029357.1	RepeatMasker	DNA	2362691	2362952	1318	+	.	ID="RND-5_FAMILY-1979";Tend="1187";Tstart="908";shortTE="F";uid="f0abd5e3-90e6-4182-bbf4-e998fc4fe685"
CM029357.1	RepeatMasker	DNA/Ginger-1	43685904	43686108	861	+	.	ID="RND-1_FAMILY-8";Tend="1355";Tstart="1150";shortTE="F";uid="f7fbf0c1-0f00-46f7-94a0-4a3e626d461a"
CM029357.1	RepeatMasker	Retroposon?	29992876	29993706	4150	+	.	ID="RND-3_FAMILY-43";Tend="1744";Tstart="939";shortTE="F";uid="369880c5-046b-4850-9847-048314bd3439"
CM029357.1	RepeatMasker	Retroposon?	27650936	27651054	572	+	.	ID="RND-1_FAMILY-27";Tend="1120";Tstart="1003";shortTE="F";uid="1582be8d-4f53-4cc6-8f77-d261d13a31c7"
CM029357.1	RepeatMasker	DNA/Kolobok-E	28515978	28516623	1462	+	.	ID="RND-3_FAMILY-70";TEgroup="ctg_1%7CRND-3_FAMILY-70%7C53";Tend="1897";Tstart="1071";shortTE="F";uid="37f7ddb9-4a1f-4e4d-96d7-21a962259c6e"
CM029357.1	RepeatMasker	Retroposon?	21060667	21060794	540	+	.	ID="RND-1_FAMILY-7";Tend="967";Tstart="838";shortTE="F";uid="12f1c628-6dc0-41aa-8e2f-c0615e831cc2"
CM029357.1	RepeatMasker	Unknown	1567846	1568205	3062	+	.	ID="RND-6_FAMILY-18937";Tend="1268";Tstart="908";shortTE="F";uid="e0a654e6-5290-4491-b06e-0416a3cdaf3d"
CM029357.1	RepeatMasker	Retroposon?	52373797	52374150	451	+	.	ID="RND-3_FAMILY-43";Tend="1312";Tstart="931";shortTE="F";uid="9de85a14-1437-41e4-941d-ee957c6b083e"
CM029357.1	RepeatMasker	DNA/Ginger-1	14498122	14498486	1865	+	.	ID="RND-1_FAMILY-2";Tend="1466";Tstart="1128";shortTE="F";uid="59f6e309-b04d-4383-be42-c8093df81e69"
CM029357.1	RepeatMasker	DNA/Kolobok-E	28696362	28698469	1069	+	.	ID="RND-5_FAMILY-386";TEgroup="ctg_1%7CRND-5_FAMILY-386%7C3";Tend="1905";Tstart="31";shortTE="F";uid="bfbf0349-1131-4a15-8d8f-8e2f33af78a3"
CM029357.1	RepeatMasker	Retroposon?	55808350	55809066	3730	+	.	ID="RND-1_FAMILY-6";Tend="1581";Tstart="857";shortTE="F";uid="b2b674c2-c80c-4cb2-b33e-13f203c4d178"
CM029357.1	RepeatMasker	DNA/hAT?	39251428	39251954	2079	+	.	ID="RND-3_FAMILY-96";Tend="1564";Tstart="1043";shortTE="F";uid="58e16f9c-60cb-4e7c-97d8-f54aac2b5c0e"
CM029357.1	RepeatMasker	DNA/Ginger-1	31361231	31361454	514	+	.	ID="RND-2_FAMILY-108";Tend="1188";Tstart="956";shortTE="F";uid="daf6d00e-e3ae-47bd-872a-58245123bbaa"
CM029357.1	RepeatMasker	DNA/Ginger-1	10002736	10003532	3218	+	.	ID="RND-2_FAMILY-108";Tend="1749";Tstart="1059";shortTE="F";uid="fbd51df0-d6a0-45da-a939-4afef6453318"
CM029357.1	RepeatMasker	LINE/CR1	38842305	38842418	854	+	.	ID="RND-5_FAMILY-4267";Tend="1268";Tstart="1155";shortTE="F";uid="0cbc29d0-f912-4fa3-9cd8-be6a5e1549a3"
CM029357.1	RepeatMasker	DNA	31925560	31925864	991	+	.	ID="RND-3_FAMILY-144";Tend="1371";Tstart="1002";shortTE="F";uid="67ec5101-8764-41d3-a2a9-47b74250759b"
CM029357.1	RepeatMasker	DNA/Ginger-1	5879639	5879787	831	+	.	ID="RND-1_FAMILY-8";Tend="1113";Tstart="957";shortTE="F";uid="615cf9f3-9d42-4318-b2c6-a1aa9585b652"
CM029357.1	RepeatMasker	DNA	59848060	59848569	2112	+	.	ID="RND-6_FAMILY-550";Tend="1486";Tstart="955";shortTE="F";uid="ada6534f-0048-49e1-a9d3-131d04c41142"
CM029357.1	RepeatMasker	DNA	39584441	39584884	2205	+	.	ID="RND-5_FAMILY-1889";Tend="1423";Tstart="990";shortTE="F";uid="ec51c2ff-f93d-43d8-881e-5833cd5dd770"
CM029357.1	RepeatMasker	DNA	15928406	15928671	777	+	.	ID="RND-1_FAMILY-36";Tend="1326";Tstart="987";shortTE="F";uid="07964129-6d96-45bd-91f8-659507bda69b"
CM029357.1	RepeatMasker	Retroposon?	28875245	28875417	478	+	.	ID="RND-6_FAMILY-1967";Tend="1854";Tstart="1675";shortTE="F";uid="fcac8094-3801-4707-a388-10467aeeb0bc"
CM029357.1	RepeatMasker	RC/Helitron	29024840	29025069	728	+	.	ID="RND-4_FAMILY-897";Tend="1605";Tstart="1362";shortTE="F";uid="d2dd42a9-5eff-483e-926d-fd71348734fb"
CM029357.1	RepeatMasker	DNA/Kolobok-E	19180321	19180421	493	+	.	ID="RND-3_FAMILY-70";Tend="1158";Tstart="1064";shortTE="F";uid="1fc0af36-c2a5-4297-9276-e3c0323b838b"
CM029357.1	RepeatMasker	DNA/MULE-MuDR	27964790	27965636	1934	+	.	ID="RND-6_FAMILY-2549";Tend="1863";Tstart="1051";shortTE="F";uid="6a54dfaf-c587-4775-89b6-9a0ce4063acc"
CM029357.1	RepeatMasker	Retroposon?	31434323	31434444	866	+	.	ID="RND-3_FAMILY-104";Tend="1843";Tstart="1718";shortTE="F";uid="da14e36c-c298-49ba-9c94-d5d413e0569a"
CM029357.1	RepeatMasker	Unknown	17281838	17282512	2460	+	.	ID="RND-4_FAMILY-556";Tend="1865";Tstart="1217";shortTE="F";uid="4f12b31b-b8d6-47bb-9448-13b10112b483"
CM029357.1	RepeatMasker	Unknown	15840232	15840680	1803	+	.	ID="RND-6_FAMILY-135";Tend="1376";Tstart="903";shortTE="F";uid="cd3c27e0-8904-4be9-927a-8cf84b7c22b5"
CM029357.1	RepeatMasker	DNA/hAT-Ac	42701389	42701709	558	+	.	ID="HOPPER_BD";Tend="2082";Tstart="1762";shortTE="F";uid="eab7f366-d703-4333-9e12-48b166b34c5d"
CM029357.1	RepeatMasker	DNA/hAT-Tip100	50487855	50488125	1057	+	.	ID="RND-4_FAMILY-680";Tend="1198";Tstart="891";shortTE="F";uid="ae8d1369-4188-4d31-a2cf-39f4618132d0"
CM029357.1	RepeatMasker	Unknown	44932488	44932635	921	+	.	ID="RND-6_FAMILY-13029";Tend="1441";Tstart="1150";shortTE="F";uid="937af49c-5b6d-492f-b47e-4bcafd7325f9"
CM029357.1	RepeatMasker	LINE/I	20478232	20478698	2373	+	.	ID="RND-6_FAMILY-865";Tend="1407";Tstart="935";shortTE="F";uid="e7d74fbd-ed4e-4dc5-8ee8-2b852df0aed1"
CM029357.1	RepeatMasker	DNA	15508916	15509683	2847	+	.	ID="RND-3_FAMILY-144";Tend="1755";Tstart="949";shortTE="F";uid="c74f4247-f702-41e4-b9f1-58205c48f0bc"
CM029357.1	RepeatMasker	Unknown	49468038	49468693	466	+	.	ID="RND-6_FAMILY-135";TEgroup="ctg_1%7CRND-6_FAMILY-135%7C21";Tend="1466";Tstart="913";shortTE="F";uid="84c0c7e0-fcf0-4eae-9582-a0dbdf2f6736"
CM029357.1	RepeatMasker	DNA	38537704	38538121	654	+	.	ID="RND-3_FAMILY-136";Tend="1344";Tstart="945";shortTE="F";uid="f2903be9-ab17-42aa-8b0f-454a9d906af3"
CM029357.1	RepeatMasker	Retroposon	52684262	52684662	715	+	.	ID="RND-5_FAMILY-4216";Tend="1552";Tstart="1128";shortTE="F";uid="e1836e9b-4cc9-4cfd-b8f0-b9cdb1c5d7c9"
CM029357.1	RepeatMasker	Unknown	48098406	48098720	619	+	.	ID="RND-6_FAMILY-5414";Tend="1519";Tstart="1205";shortTE="F";uid="7b5de2f6-f884-4421-8b21-166cbafd98b0"
CM029357.1	RepeatMasker	Unknown	1821664	1821799	537	+	.	ID="RND-6_FAMILY-135";Tend="1438";Tstart="1304";shortTE="F";uid="d2666058-cb4b-44f9-9523-225ecc223f5b"
CM029357.1	RepeatMasker	Retroposon?	56642148	56642506	1475	+	.	ID="RND-1_FAMILY-27";Tend="1100";Tstart="758";shortTE="F";uid="dfab3ec2-48ce-4e17-8691-4693bacb1b29"
CM029357.1	RepeatMasker	DNA/Kolobok-E	40199561	40199744	1083	+	.	ID="RND-2_FAMILY-13";Tend="1877";Tstart="1696";shortTE="F";uid="a326a87b-d0b1-4e80-afac-791e37e69a1d"
CM029357.1	RepeatMasker	Retroposon?	14573266	14573474	661	+	.	ID="RND-6_FAMILY-1967";Tend="1131";Tstart="949";shortTE="F";uid="636a49fd-a040-497a-9d81-fa45414ba336"
CM029357.1	RepeatMasker	DNA/Ginger-1	17751262	17751518	981	+	.	ID="RND-1_FAMILY-19";Tend="1733";Tstart="1487";shortTE="F";uid="85965668-f1bc-493b-aa96-c5921e78bd67"
CM029357.1	RepeatMasker	Retroposon	11888412	11888686	585	+	.	ID="RND-5_FAMILY-4216";Tend="1301";Tstart="996";shortTE="F";uid="832747ee-7f4c-4e70-978f-9e9678f9f7d5"
CM029357.1	RepeatMasker	Unknown	32610421	32610521	424	+	.	ID="RND-6_FAMILY-2061";Tend="99";Tstart="1";shortTE="F";uid="68eb5614-a0a9-4f17-b472-f6523ca401b1"
CM029357.1	RepeatMasker	DNA/Ginger-1	8551207	8552208	3803	+	.	ID="RND-6_FAMILY-25049";Tend="2123";Tstart="1071";shortTE="F";uid="28c67a07-9b4e-42e1-aeed-cb7f6b34c3e8"
CM029357.1	RepeatMasker	DNA	57030659	57031150	2193	+	.	ID="RND-1_FAMILY-36";Tend="1553";Tstart="995";shortTE="F";uid="4cb80290-0e08-49e2-a890-a194b5682636"
CM029357.1	RepeatMasker	DNA/Ginger-1	19505048	19505173	570	+	.	ID="RND-1_FAMILY-2";Tend="1015";Tstart="888";shortTE="F";uid="6b079490-cea6-4e40-81fa-4bd756eb7a9f"
CM029357.1	RepeatMasker	DNA/Ginger-1	16867750	16868406	3288	+	.	ID="RND-2_FAMILY-108";Tend="1748";Tstart="1014";shortTE="F";uid="d0a29b91-5391-4cc5-8ece-d409bbf29b6b"
CM029357.1	RepeatMasker	Unknown	20716010	20716557	1046	+	.	ID="RND-4_FAMILY-556";Tend="1454";Tstart="875";shortTE="F";uid="57820476-b522-40b0-938e-e6b3626acff3"
CM029357.1	RepeatMasker	Unknown	50783793	50784172	745	+	.	ID="RND-5_FAMILY-1478";Tend="1447";Tstart="1027";shortTE="F";uid="024bae0d-ec38-452c-ae62-b5e9f2fd5da3"
CM029357.1	RepeatMasker	Unknown	8529180	8530016	987	+	.	ID="RND-4_FAMILY-767";Tend="1676";Tstart="774";shortTE="F";uid="bd6bd76d-215a-409e-b5cc-149eaa09773a"
CM029357.1	RepeatMasker	Unknown	19607804	19608362	2811	+	.	ID="RND-5_FAMILY-2246";Tend="1464";Tstart="931";shortTE="F";uid="8c73721f-16ee-4096-9275-a04c6449412c"
CM029357.1	RepeatMasker	RC/Helitron	20433236	20433482	692	+	.	ID="RND-4_FAMILY-454";Tend="1104";Tstart="851";shortTE="F";uid="40c97e4a-9145-41e5-83e6-a48724aeb782"
CM029357.1	RepeatMasker	LINE/R1	31267912	31268362	712	+	.	ID="RND-6_FAMILY-15679";TEgroup="ctg_1%7CRND-6_FAMILY-15679%7C3";Tend="1423";Tstart="776";shortTE="F";uid="91867442-6e56-4eb2-b49c-859a8e0ed1d4"
CM029357.1	RepeatMasker	DNA/Ginger-1	1121777	1121944	659	+	.	ID="RND-5_FAMILY-1480";Tend="1739";Tstart="1575";shortTE="F";uid="1050d8ce-9128-4541-a7eb-a0a0813b9428"
CM029357.1	RepeatMasker	Retroposon?	42618992	42619252	821	+	.	ID="RND-3_FAMILY-43";Tend="1610";Tstart="1320";shortTE="F";uid="1db541c1-9756-4cbf-a7e8-a447aa31dd38"
CM029357.1	RepeatMasker	Retroposon?	482095	482741	2850	+	.	ID="RND-3_FAMILY-43";Tend="1696";Tstart="939";shortTE="F";uid="791e48d1-c289-4b07-b19c-297b3cb1afb4"
CM029357.1	RepeatMasker	Unknown	822022	822411	1001	+	.	ID="RND-4_FAMILY-556";Tend="914";Tstart="523";shortTE="F";uid="3c9b204a-2ba2-4fb1-aecd-240b725a44e2"
CM029357.1	RepeatMasker	Retroposon?	5684906	5685098	1209	+	.	ID="RND-4_FAMILY-238";Tend="1068";Tstart="869";shortTE="F";uid="a57186a5-ea22-4e80-936d-404b98fef163"
CM029357.1	RepeatMasker	DNA/Ginger-1	3970026	3970899	3094	+	.	ID="RND-6_FAMILY-25049";TEgroup="ctg_1%7CRND-6_FAMILY-25049%7C1";Tend="1824";Tstart="853";shortTE="F";uid="614b0b05-d32c-48e7-81f1-c14d0410f610"
CM029357.1	RepeatMasker	DNA/P	14888606	14888821	874	+	.	ID="P-3_AP";Tend="1539";Tstart="1331";shortTE="F";uid="de59cdca-11de-4f45-b3c9-7b566ce44138"
CM029357.1	RepeatMasker	Retroposon?	56564653	56564896	1713	+	.	ID="RND-6_FAMILY-1967";Tend="1774";Tstart="1540";shortTE="F";uid="b1a09187-bba0-4116-b35e-f324f0fccba0"
CM029357.1	RepeatMasker	LINE/RTE-BovB	38999670	39000323	1118	+	.	ID="RND-3_FAMILY-111";Tend="1705";Tstart="983";shortTE="F";uid="4f05aafa-d324-4ee6-aeed-31ab3080f006"
CM029357.1	RepeatMasker	DNA	53101488	53101819	579	+	.	ID="RND-3_FAMILY-136";Tend="1269";Tstart="932";shortTE="F";uid="6b29106d-4ced-498d-b33c-8f5ed2cb0382"
CM029357.1	RepeatMasker	DNA/hAT-Ac	42025128	42025285	772	+	.	ID="DNA8-56_AP";Tend="585";Tstart="427";shortTE="F";uid="cdcaf93c-9eb9-40ec-ae25-bce44f2e4fb0"
CM029357.1	RepeatMasker	LINE/RTE-BovB	55790928	55791357	852	+	.	ID="RND-6_FAMILY-3718";Tend="2007";Tstart="1617";shortTE="F";uid="be0ef24f-6c17-4556-abd7-552f0a17a86f"
CM029357.1	RepeatMasker	Unknown	20686087	20686478	576	+	.	ID="RND-5_FAMILY-1478";Tend="1446";Tstart="1047";shortTE="F";uid="700e9726-803e-45e2-a64f-e3b3d3616265"
CM029357.1	RepeatMasker	LINE/CR1	33163572	33163769	404	+	.	ID="RND-5_FAMILY-1384";Tend="1473";Tstart="1300";shortTE="F";uid="c2b64beb-e6a5-4827-ae4a-059a9725a999"
CM029357.1	RepeatMasker	DNA/hAT-Tip100	23109245	23109685	1838	+	.	ID="RND-4_FAMILY-680";Tend="1387";Tstart="921";shortTE="F";uid="e2dbcc6e-dc2c-4934-9736-8620fb7fd0c7"
CM029357.1	RepeatMasker	DNA/Kolobok-E	39003339	39003633	561	+	.	ID="RND-6_FAMILY-9125";Tend="470";Tstart="186";shortTE="F";uid="5cfce8f8-9997-4af4-9266-b947ad4f624e"
CM029357.1	RepeatMasker	DNA/Ginger-1	23977023	23977285	650	+	.	ID="RND-1_FAMILY-19";Tend="1661";Tstart="1380";shortTE="F";uid="ee2f0b45-410d-4477-a229-9fecd581508c"
CM029357.1	RepeatMasker	Unknown	9775352	9776499	4527	+	.	ID="RND-6_FAMILY-19202";Tend="2068";Tstart="915";shortTE="F";uid="df1147bb-4106-4ab0-83ae-e3d71dd98354"
CM029357.1	RepeatMasker	DNA/hAT-Tip100	56781518	56782082	1718	+	.	ID="RND-3_FAMILY-203";Tend="1660";Tstart="1058";shortTE="F";uid="426f95f5-592e-4400-9de2-52e344d86725"
CM029357.1	RepeatMasker	DNA	26710485	26710888	931	+	.	ID="RND-3_FAMILY-136";Tend="1341";Tstart="965";shortTE="F";uid="e0da92c8-c0c3-4086-929b-485985eccfc6"
CM029357.1	RepeatMasker	DNA/Ginger-1	41082649	41082841	400	+	.	ID="RND-6_FAMILY-25049";Tend="1459";Tstart="1273";shortTE="F";uid="b8e9f47d-19ae-424d-b607-d5e758c8bd24"
CM029357.1	RepeatMasker	Retroposon?	57033569	57033756	962	+	.	ID="RND-3_FAMILY-43";Tend="1685";Tstart="1495";shortTE="F";uid="311f8301-c977-45b0-9a9e-189f74f9d459"
CM029357.1	RepeatMasker	Retroposon?	50970930	50971257	1886	+	.	ID="RND-6_FAMILY-3888";Tend="1305";Tstart="957";shortTE="F";uid="d776aff6-41bf-4081-9243-2e38dfe49856"
CM029357.1	RepeatMasker	Retroposon?	47512311	47513182	3382	+	.	ID="RND-4_FAMILY-238";TEgroup="ctg_1%7CRND-4_FAMILY-238%7C19";Tend="1869";Tstart="769";shortTE="F";uid="60e8da1a-77ee-4c9a-bd9a-5ef643a1118a"
CM029357.1	RepeatMasker	Retroposon?	51355006	51355968	4804	+	.	ID="RND-3_FAMILY-104";Tend="1854";Tstart="803";shortTE="F";uid="c4728ea9-ecfc-4817-99e4-3e4e6ac422b3"
CM029357.1	RepeatMasker	Unknown	55931371	55931490	524	+	.	ID="RND-1_FAMILY-41";Tend="1155";Tstart="1047";shortTE="F";uid="e69c5150-c04e-4f2b-b6ee-5b6f1d7ad850"
CM029357.1	RepeatMasker	LINE/RTE-BovB	47678173	47678372	1362	+	.	ID="RND-5_FAMILY-1268";Tend="1243";Tstart="1046";shortTE="F";uid="72cbb57f-3b98-4c4e-ab15-409814c0fe0b"
CM029357.1	RepeatMasker	DNA/Ginger-1	55819364	55819698	1712	+	.	ID="RND-1_FAMILY-8";Tend="1303";Tstart="956";shortTE="F";uid="25bb5377-7bf0-44fa-a94e-a7a36b5b2f07"
CM029357.1	RepeatMasker	DNA/Ginger-1	51343795	51343984	540	+	.	ID="RND-6_FAMILY-2606";Tend="1235";Tstart="1016";shortTE="F";uid="4f4ff7f8-b633-4bf9-9e73-c0044e4bcb79"
CM029357.1	RepeatMasker	LINE/RTE-BovB	14005166	14005449	1577	+	.	ID="RND-6_FAMILY-5736";Tend="1088";Tstart="804";shortTE="F";uid="bfdaf4e7-bba7-4f38-a145-34fc706d58d5"
CM029357.1	RepeatMasker	DNA/Kolobok-E	18767177	18767634	2020	+	.	ID="RND-5_FAMILY-3115";Tend="602";Tstart="101";shortTE="F";uid="56479deb-e08d-4bdb-bd35-076635885579"
CM029357.1	RepeatMasker	DNA/Ginger-1	19315229	19315747	2650	+	.	ID="RND-5_FAMILY-1480";Tend="1708";Tstart="1211";shortTE="F";uid="3734e0fd-9e90-46b6-ac52-585be5d73f40"
CM029357.1	RepeatMasker	Retroposon?	21333803	21333944	400	+	.	ID="RND-2_FAMILY-19";Tend="887";Tstart="726";shortTE="F";uid="8481000f-c858-4768-92ac-ebf27eec4c45"
CM029357.1	RepeatMasker	DNA/hAT?	35984869	35985375	1414	+	.	ID="RND-3_FAMILY-96";Tend="1375";Tstart="856";shortTE="F";uid="fd96e924-f06c-463d-bca7-e3cd02e30fd3"
CM029357.1	RepeatMasker	Unknown	58663466	58663740	1186	+	.	ID="RND-6_FAMILY-13464";Tend="1968";Tstart="1735";shortTE="F";uid="e55b1bfb-28ce-46a7-b326-6e25fc3906cf"
CM029357.1	RepeatMasker	Retroposon?	40790861	40791443	1895	+	.	ID="RND-4_FAMILY-238";Tend="1331";Tstart="783";shortTE="F";uid="c607e3b4-880c-4faf-b158-a01bf458ee0e"
CM029357.1	RepeatMasker	Retroposon?	19254892	19256020	5451	+	.	ID="RND-1_FAMILY-27";Tend="1951";Tstart="768";shortTE="F";uid="50881516-97f0-4551-86a5-7c4059b5be05"
CM029357.1	RepeatMasker	Unknown	57466041	57466464	582	+	.	ID="RND-6_FAMILY-11873";Tend="1213";Tstart="810";shortTE="F";uid="735ee9f8-96bc-4db0-91db-101d49cf1e46"
CM029357.1	RepeatMasker	DNA	54159506	54159887	445	+	.	ID="TTAA7_AP";Tend="433";Tstart="2";shortTE="F";uid="48492538-3858-43c1-8aed-91984f930332"
CM029357.1	RepeatMasker	DNA/hAT-hAT19	31448210	31448644	3442	+	.	ID="HAT-N18_AP";Tend="448";Tstart="3";shortTE="F";uid="fd7e5adf-0e96-4def-8438-d701228a64dd"
CM029357.1	RepeatMasker	DNA/Ginger-1	41879563	41879872	942	+	.	ID="RND-1_FAMILY-19";Tend="1726";Tstart="1412";shortTE="F";uid="37a3c506-6d9a-4637-b245-17c73d28be90"
CM029357.1	RepeatMasker	DNA/Ginger-1	19473309	19473720	2092	+	.	ID="RND-6_FAMILY-25049";Tend="1360";Tstart="940";shortTE="F";uid="5df45205-e942-4fc8-aeeb-77169d3d8f06"
CM029357.1	RepeatMasker	Unknown	47462902	47463187	1019	+	.	ID="RND-6_FAMILY-2424";Tend="1394";Tstart="1084";shortTE="F";uid="99287709-391a-4cbd-abd0-5460349a671c"
CM029357.1	RepeatMasker	Unknown	59968884	59969115	1371	+	.	ID="RND-5_FAMILY-7746";Tend="1203";Tstart="990";shortTE="F";uid="404d07e8-1dc0-428f-9880-e752572d67db"
CM029357.1	RepeatMasker	LINE/RTE-BovB	20076047	20076446	2154	+	.	ID="RND-1_FAMILY-30";Tend="1720";Tstart="1331";shortTE="F";uid="4a6f497c-4a54-4b2a-8d9e-4d59b0540d77"
CM029357.1	RepeatMasker	Unknown	28560473	28560888	951	+	.	ID="RND-4_FAMILY-335";Tend="1308";Tstart="851";shortTE="F";uid="1e20d282-ecd5-4429-98e5-6f59f49477ae"
CM029357.1	RepeatMasker	Retroposon?	27767435	27767779	1860	+	.	ID="RND-4_FAMILY-238";Tend="1315";Tstart="972";shortTE="F";uid="16113578-3e59-4c43-b15b-2782cd754756"
CM029357.1	RepeatMasker	DNA/Ginger-1	46783519	46783801	1557	+	.	ID="RND-1_FAMILY-19";Tend="1736";Tstart="1449";shortTE="F";uid="01b51f50-329f-4b83-a050-fb523d21b709"
CM029357.1	RepeatMasker	DNA	726547	726659	438	+	.	ID="RND-3_FAMILY-136";Tend="1358";Tstart="1246";shortTE="F";uid="790acdac-fb2f-457f-9f85-2c3d0ab3d4b4"
CM029357.1	RepeatMasker	DNA/Kolobok-E	42136275	42136546	542	+	.	ID="RND-3_FAMILY-70";Tend="1601";Tstart="1348";shortTE="F";uid="38e74397-8d14-4794-be9b-0c6173b4aeee"
CM029357.1	RepeatMasker	DNA/Ginger-1	52422493	52423150	5502	+	.	ID="RND-1_FAMILY-1";Tend="2466";Tstart="1809";shortTE="F";uid="382585cd-61b0-4272-a71e-3f190be475ac"
CM029357.1	RepeatMasker	Retroposon?	46995914	46997113	6258	+	.	ID="RND-1_FAMILY-27";Tend="1950";Tstart="766";shortTE="F";uid="24229f21-def3-46e0-a248-25d3d8a1551f"
CM029357.1	RepeatMasker	DNA/Ginger-1	45263413	45263967	3954	+	.	ID="RND-6_FAMILY-2606";Tend="2115";Tstart="1556";shortTE="F";uid="c6415b9c-f983-4bbb-809f-d963f5844db8"
CM029357.1	RepeatMasker	DNA/Ginger-1	52275681	52275908	1391	+	.	ID="RND-6_FAMILY-4698";Tend="1166";Tstart="940";shortTE="F";uid="2e330ed8-d941-4cac-b8e6-d48ab4134644"
CM029357.1	RepeatMasker	Unknown	20035918	20036513	1212	+	.	ID="RND-4_FAMILY-529";Tend="1643";Tstart="1023";shortTE="F";uid="bc23833e-f9d8-4899-88b3-2a3ad489f9e0"
CM029357.1	RepeatMasker	Retroposon?	21722955	21723910	3784	+	.	ID="RND-2_FAMILY-19";Tend="1872";Tstart="912";shortTE="F";uid="14006f07-e3e9-4d90-be3a-7caef2920c23"
CM029357.1	RepeatMasker	Unknown	35353774	35354017	809	+	.	ID="RND-4_FAMILY-556";Tend="920";Tstart="691";shortTE="F";uid="3ae0d87c-e3cf-4988-abca-7b50e834371e"
CM029357.1	RepeatMasker	DNA/Ginger-1	42482762	42483005	959	+	.	ID="RND-5_FAMILY-1480";Tend="1595";Tstart="1328";shortTE="F";uid="b13a5712-a518-4185-bdac-d712067bc9f0"
CM029357.1	RepeatMasker	DNA/Kolobok-E	17057298	17057836	3759	+	.	ID="RND-5_FAMILY-3115";Tend="900";Tstart="360";shortTE="F";uid="9ebfe18f-5604-4baa-8a02-dfc2db12fb7f"
CM029357.1	RepeatMasker	DNA/Ginger-1	53782729	53783156	1140	+	.	ID="RND-6_FAMILY-25049";Tend="1215";Tstart="794";shortTE="F";uid="f4bc9150-8226-49f3-b231-1654fda2f823"
CM029357.1	RepeatMasker	DNA/TcMar-m44?	2119883	2120072	413	+	.	ID="dnax-4_ap";Tend="171";Tstart="1";shortTE="F";uid="a623e508-1d85-4123-a229-6be4a598bcc7"
CM029357.1	RepeatMasker	DNA/Kolobok-E	38146866	38147112	897	+	.	ID="RND-3_FAMILY-70";Tend="1617";Tstart="1362";shortTE="F";uid="2645376a-4219-4cf2-9c05-9a0f0aca8557"
CM029357.1	RepeatMasker	DNA/hAT-Tip100	52079459	52079620	415	+	.	ID="HAT-11_LMI";Tend="5649";Tstart="5487";shortTE="F";uid="b9eeffeb-ff5c-414f-9dc4-22a8009e2b4c"
CM029357.1	RepeatMasker	DNA/Ginger-1	46804099	46804901	3424	+	.	ID="rnd-6_family-25049";Tend="2108";Tstart="959";shortTE="F";uid="8e10f352-99e0-4c51-8777-364c38ece720"
CM029357.1	RepeatMasker	DNA/Kolobok-E	36392126	36392529	2131	+	.	ID="rnd-6_family-5151";Tend="1120";Tstart="724";shortTE="F";uid="851968c1-bc35-4452-8aef-c317c0d45324"
CM029357.1	RepeatMasker	Retroposon?	17642554	17643245	1778	+	.	ID="RND-3_FAMILY-104";Tend="1846";Tstart="1062";shortTE="F";uid="9dd94e84-5519-48c6-97d7-d4404431dbd6"
CM029357.1	RepeatMasker	Unknown	36055029	36055595	2281	+	.	ID="RND-6_FAMILY-135";Tend="1465";Tstart="886";shortTE="F";uid="8daaf5ef-b0b0-447c-953b-8ca706b788f4"
CM029357.1	RepeatMasker	DNA/hAT-Tip100	30195172	30195673	1290	+	.	ID="RND-3_FAMILY-203";Tend="1701";Tstart="1154";shortTE="F";uid="d131f769-df70-4301-81ce-741014278d98"
CM029357.1	RepeatMasker	DNA/Sola-1	48937279	48938029	572	+	.	ID="SOLA1-1_BM";Tend="2795";Tstart="2045";shortTE="F";uid="48790b62-b2a2-415e-9bdd-09011cf5c42d"
CM029357.1	RepeatMasker	DNA/Ginger-1	56483749	56484118	1549	+	.	ID="rnd-1_family-19";Tend="1306";Tstart="864";shortTE="F";uid="65eb070f-2acf-4aa2-93f2-07af1e495058"
CM029357.1	RepeatMasker	DNA/Ginger-1	19957400	19957934	2307	+	.	ID="RND-5_FAMILY-1480";Tend="1571";Tstart="985";shortTE="F";uid="3d26525e-1786-4bdd-934f-567a10e8dfc7"
CM029357.1	RepeatMasker	LINE/RTE-BovB	35011095	35011226	490	+	.	ID="RND-6_FAMILY-3718";Tend="2004";Tstart="1873";shortTE="F";uid="0b6c4cf0-90d8-463f-b6f2-d3dbac40956a"
CM029357.1	RepeatMasker	Retroposon?	39546154	39547293	8112	+	.	ID="RND-1_FAMILY-96";TEgroup="ctg_1%7CRND-1_FAMILY-96%7C2";Tend="2040";Tstart="863";shortTE="F";uid="f7556cb0-aa4f-428d-a617-547d12379ee1"
CM029357.1	RepeatMasker	Retroposon?	8528611	8528721	445	+	.	ID="RND-6_FAMILY-1967";Tend="1435";Tstart="1316";shortTE="F";uid="e31688a7-c58d-4b3d-baa5-08b96433793d"
CM029357.1	RepeatMasker	DNA/Ginger-1	10635887	10636175	1342	+	.	ID="RND-5_FAMILY-673";Tend="2159";Tstart="1843";shortTE="F";uid="e517a4ae-9691-4d9e-aaf6-7e2fe4d3fe8a"
CM029357.1	RepeatMasker	Retroposon?	38480855	38481076	422	+	.	ID="RND-1_FAMILY-27";Tend="1399";Tstart="1163";shortTE="F";uid="2f1465b9-8121-4de3-9ff4-24af4389ce07"
CM029357.1	RepeatMasker	DNA/hAT-hATm	49539331	49540050	560	+	.	ID="HAT-4_AP";Tend="2897";Tstart="2214";shortTE="F";uid="f0ab9b4b-3561-49f6-961d-15a59bc5804f"
CM029357.1	RepeatMasker	LINE/RTE-BovB	32719880	32720111	1033	+	.	ID="RND-5_FAMILY-21";Tend="1477";Tstart="1264";shortTE="F";uid="f2fb060b-12f8-4443-8411-d0ed1d4c56ce"
CM029357.1	RepeatMasker	Retroposon?	57080037	57080220	750	+	.	ID="RND-6_FAMILY-3888";Tend="1169";Tstart="981";shortTE="F";uid="9c19b09f-ba35-4739-81ba-68be44629fa1"
CM029357.1	RepeatMasker	DNA/hAT-Tip100	39194784	39195106	1761	+	.	ID="DNA8-100B_AP";Tend="501";Tstart="196";shortTE="F";uid="401b6674-bf41-42c1-af5b-de44c05a2062"
CM029357.1	RepeatMasker	DNA/hAT-Blackjack	52975105	52975336	910	+	.	ID="RND-1_FAMILY-138";Tend="1448";Tstart="1136";shortTE="F";uid="e5130c8b-f0b1-4049-9761-352aec135bcd"
CM029357.1	RepeatMasker	LINE/RTE-BovB	26894239	26894577	1792	+	.	ID="RND-1_FAMILY-30";Tend="1726";Tstart="1379";shortTE="F";uid="b79b4380-c919-4177-9999-dce2551668c8"
CM029357.1	RepeatMasker	Unknown	7699341	7699746	1188	+	.	ID="RND-5_FAMILY-1478";Tend="1447";Tstart="1007";shortTE="F";uid="03acd8de-f9d0-4af9-8948-39f1d167a019"
CM029357.1	RepeatMasker	Unknown	14755503	14755688	513	+	.	ID="RND-5_FAMILY-1462";Tend="1377";Tstart="1183";shortTE="F";uid="0b6825e4-d01d-4def-b550-c1462fd922f4"
CM029357.1	RepeatMasker	DNA	37936782	37937199	1135	+	.	ID="RND-6_FAMILY-550";Tend="1449";Tstart="1009";shortTE="F";uid="d63ca91a-4c98-43ba-969b-0bd6cc2192c1"
CM029357.1	RepeatMasker	DNA/Ginger-1	2271595	2271789	588	+	.	ID="RND-1_FAMILY-8";Tend="1165";Tstart="952";shortTE="F";uid="ffa08eda-6a8d-4526-a177-93dd4255d269"
CM029357.1	RepeatMasker	Unknown	16229690	16229981	929	+	.	ID="RND-5_FAMILY-2233";Tend="1416";Tstart="1135";shortTE="F";uid="cd446825-261d-4fb6-86c5-e617ab4c303a"
CM029357.1	RepeatMasker	LINE/R1-LOA	37626460	37627076	2404	+	.	ID="RND-6_FAMILY-1331";Tend="1459";Tstart="828";shortTE="F";uid="0a86cd2a-2cd3-4d6d-a588-23374f19ab6a"
CM029357.1	RepeatMasker	DNA/Kolobok-E	37421778	37422807	3117	+	.	ID="RND-6_FAMILY-5151";TEgroup="ctg_1%7CRND-6_FAMILY-5151%7C6";Tend="1869";Tstart="749";shortTE="F";uid="2b3b16de-2bf4-4584-bee5-d6e28d7b1196"
CM029357.1	RepeatMasker	Retroposon?	10930922	10931110	1276	+	.	ID="RND-1_FAMILY-76";Tend="672";Tstart="439";shortTE="F";uid="ea3c75e3-9e1c-4c5e-bcbd-88df7a023cef"
CM029357.1	RepeatMasker	LINE/RTE-BovB	50083618	50083752	600	+	.	ID="RND-1_FAMILY-30";Tend="1716";Tstart="1568";shortTE="F";uid="a8c85d14-dc14-4f94-98f8-897d1c8f99a7"
CM029357.1	RepeatMasker	DNA/Kolobok-E	52004453	52004896	1434	+	.	ID="RND-3_FAMILY-70";TEgroup="ctg_1%7CRND-3_FAMILY-70%7C98";Tend="1889";Tstart="1001";shortTE="F";uid="97a55992-fc71-47a8-b23f-4242c070df8b"
CM029357.1	RepeatMasker	DNA/hAT-Blackjack	41749655	41750173	3754	+	.	ID="RND-1_FAMILY-138";Tend="1522";Tstart="996";shortTE="F";uid="f5270dcc-8e6f-4556-919e-fca64ccbc431"
CM029357.1	RepeatMasker	LINE/RTE-BovB	22923123	22923780	1199	+	.	ID="RND-4_FAMILY-737";Tend="1446";Tstart="668";shortTE="F";uid="5e256544-384f-4f6d-8601-6d4885674590"
CM029357.1	RepeatMasker	LINE/RTE-BovB	31127521	31127966	1389	+	.	ID="RND-3_FAMILY-111";Tend="1724";Tstart="1284";shortTE="F";uid="b73dd1f1-463f-4e7f-9976-28f03232a84f"
CM029357.1	RepeatMasker	DNA/Kolobok-E	41460720	41461843	6160	+	.	ID="RND-2_FAMILY-13";Tend="1938";Tstart="755";shortTE="F";uid="4d65b9da-493a-48a3-a8db-6fa45499733f"
CM029357.1	RepeatMasker	RC/Helitron	36680214	36680439	573	+	.	ID="RND-4_FAMILY-454";Tend="1116";Tstart="859";shortTE="F";uid="7280afbb-4825-4e70-a0e7-b448841157bf"
CM029357.1	RepeatMasker	DNA/Kolobok-E	45839778	45840002	719	+	.	ID="RND-3_FAMILY-70";Tend="1172";Tstart="923";shortTE="F";uid="54d5b08c-c1bb-49e1-96d6-3e0e69b484f4"
CM029357.1	RepeatMasker	RC/Helitron	40682819	40683078	697	+	.	ID="HELITRON-1_AP";Tend="2896";Tstart="2642";shortTE="F";uid="0b52f1bc-254d-44b2-8b34-46c0cde77c70"
CM029357.1	RepeatMasker	LINE/RTE-BovB	27573730	27574006	916	+	.	ID="RND-4_FAMILY-737";Tend="990";Tstart="698";shortTE="F";uid="872dcbaf-ec0d-4277-8577-00c4915dc9c4"
CM029357.1	RepeatMasker	DNA/Ginger-1	58546917	58547045	586	+	.	ID="RND-1_FAMILY-3";Tend="1891";Tstart="1768";shortTE="F";uid="af47da6d-887e-4ea7-a663-7d19d460131b"
CM029357.1	RepeatMasker	DNA/Kolobok-E	39874868	39875513	1304	+	.	ID="RND-3_FAMILY-70";Tend="1602";Tstart="1009";shortTE="F";uid="7f5c1020-9701-440a-abbc-f4818fe012d1"
CM029357.1	RepeatMasker	RC/Helitron	22279770	22280049	1329	+	.	ID="RND-4_FAMILY-897";Tend="1616";Tstart="1335";shortTE="F";uid="e74ef036-21dd-43e7-8dc6-19ab80cd0bc0"
CM029357.1	RepeatMasker	Retroposon?	27794337	27794763	1685	+	.	ID="RND-2_FAMILY-19";Tend="1160";Tstart="738";shortTE="F";uid="7328dcd5-2622-418a-b02e-92856effe34d"
CM029357.1	RepeatMasker	DNA	24433747	24433959	441	+	.	ID="TTAA7_AP";Tend="283";Tstart="60";shortTE="F";uid="a861916c-600c-4506-bf42-5913c3a0863e"
CM029357.1	RepeatMasker	DNA/TcMar-m44	54013466	54013618	816	+	.	ID="MARINER-2_AP";Tend="154";Tstart="2";shortTE="F";uid="15b47c98-df1d-4728-a514-a3988ff6f0ae"
CM029357.1	RepeatMasker	DNA/Kolobok-E	30501030	30501140	401	+	.	ID="RND-3_FAMILY-70";Tend="1028";Tstart="920";shortTE="F";uid="9f58bdef-69bc-4b89-aa41-ba0947a50f79"
CM029357.1	RepeatMasker	DNA	38312761	38313096	1578	+	.	ID="RND-3_FAMILY-136";Tend="1288";Tstart="933";shortTE="F";uid="918c175e-22c9-42bb-8d79-37cd1e288b11"
CM029357.1	RepeatMasker	DNA	31283578	31283723	476	+	.	ID="TTAA7_AP";Tend="159";Tstart="12";shortTE="F";uid="f2b0ae00-2819-4e15-b71e-9e852752457a"
CM029357.1	RepeatMasker	Unknown	13433968	13434140	847	+	.	ID="RND-1_FAMILY-41";Tend="1094";Tstart="919";shortTE="F";uid="c17caf1b-ba3d-4d74-a06d-cd3f11a65e2f"
CM029357.1	RepeatMasker	Retroposon?	46687611	46688108	2191	+	.	ID="RND-3_FAMILY-43";Tend="1469";Tstart="937";shortTE="F";uid="dfeec8e2-5340-4350-8cc1-5e96deba266e"
CM029357.1	RepeatMasker	DNA/Ginger-1	48311480	48312511	4865	+	.	ID="RND-6_FAMILY-25049";TEgroup="ctg_1%7CRND-6_FAMILY-25049%7C17";Tend="1763";Tstart="927";shortTE="F";uid="2b2099d0-d2ac-411c-b7a3-312a1adb3e04"
CM029357.1	RepeatMasker	Retroposon?	14437597	14438694	5590	+	.	ID="RND-1_FAMILY-7";Tend="1955";Tstart="851";shortTE="F";uid="0fe212e8-cbfe-47a6-bc7b-31880c5e820b"
CM029357.1	RepeatMasker	RC/Helitron	34396149	34397205	9010	+	.	ID="RND-1_FAMILY-67";Tend="1880";Tstart="807";shortTE="F";uid="d15b775d-22e2-43db-b682-39ccf8427590"
CM029357.1	RepeatMasker	DNA/Ginger-1	38922517	38922831	1584	+	.	ID="RND-6_FAMILY-10821";Tend="1079";Tstart="751";shortTE="F";uid="5404b45d-ed70-4570-a287-b94aae3f9980"
CM029357.1	RepeatMasker	DNA/Ginger-1	38346336	38346605	1499	+	.	ID="RND-6_FAMILY-4698";Tend="1747";Tstart="1480";shortTE="F";uid="37aceccf-beb9-41e7-9c92-28800fd52d18"
CM029357.1	RepeatMasker	DNA/Kolobok-E	17294034	17294929	3703	+	.	ID="RND-6_FAMILY-5151";Tend="1673";Tstart="740";shortTE="F";uid="8f1d70d0-1a68-42c6-b566-3f8a7c52a78f"
CM029357.1	RepeatMasker	DNA/Maverick	2695404	2695762	511	+	.	ID="polinton-4_lmi";Tend="1134";Tstart="833";shortTE="F";uid="69ffb4fe-9d40-4293-bc4c-983ecf85e67b"
CM029357.1	RepeatMasker	LINE/RTE-BovB	28911941	28912210	1355	+	.	ID="RND-5_FAMILY-1487";Tend="1338";Tstart="1060";shortTE="F";uid="bf2e7d48-4e66-4dc5-bf26-6462d17f2590"
CM029357.1	RepeatMasker	LINE/R1-LOA	48986181	48986825	3144	+	.	ID="RND-6_FAMILY-1331";Tend="1464";Tstart="875";shortTE="F";uid="6d073e1d-1df9-4578-a045-6f0d61bb686c"
CM029357.1	RepeatMasker	Unknown	49336088	49336270	1602	+	.	ID="RND-5_FAMILY-6265";Tend="1360";Tstart="1178";shortTE="F";uid="2c2f3578-9e57-48b7-8af0-d92001249b53"
CM029357.1	RepeatMasker	LINE/RTE-BovB	43361473	43361766	1687	+	.	ID="RND-1_FAMILY-83";Tend="2476";Tstart="2182";shortTE="F";uid="6149a281-e5f5-4e64-bd0a-2124fccc845f"
CM029357.1	RepeatMasker	Retroposon?	20102235	20102441	679	+	.	ID="RND-6_FAMILY-3888";Tend="1543";Tstart="1368";shortTE="F";uid="45243d9e-034c-4835-940b-28f3ae2ce4b9"
CM029357.1	RepeatMasker	DNA/Ginger-1	12877795	12878000	1347	+	.	ID="RND-1_FAMILY-2";Tend="1085";Tstart="882";shortTE="F";uid="0d31c10f-f02a-41bb-abbe-4265547c6510"
CM029357.1	RepeatMasker	Retroposon	17339422	17339803	791	+	.	ID="RND-5_FAMILY-4216";Tend="1430";Tstart="1039";shortTE="F";uid="df204a4f-d412-463f-9b23-e91d2b55b7fd"
CM029357.1	RepeatMasker	DNA/Sola-2	17270655	17271285	2483	+	.	ID="RND-5_FAMILY-4833";TEgroup="ctg_1%7CRND-5_FAMILY-4833%7C1";Tend="1661";Tstart="633";shortTE="F";uid="a035645a-ada9-426e-97a8-6cc5cf6fc4f5"
CM029357.1	RepeatMasker	LINE/RTE-BovB	5513054	5513441	1553	+	.	ID="RND-1_FAMILY-30";Tend="1720";Tstart="1334";shortTE="F";uid="6e7c79ae-28e8-4d21-b86d-80e86152d5af"
CM029357.1	RepeatMasker	DNA/Kolobok-E	24337476	24337817	1178	+	.	ID="RND-5_FAMILY-751";Tend="1304";Tstart="952";shortTE="F";uid="4d2ecfeb-7bd9-47c4-9e7c-991e37fe1b2e"
CM029357.1	RepeatMasker	LINE/RTE-BovB	19221591	19222126	1564	+	.	ID="RND-6_FAMILY-21887";Tend="1629";Tstart="1092";shortTE="F";uid="d38d17bf-720f-4959-a6fc-f4f147ae7750"
CM029357.1	RepeatMasker	Unknown	35986904	35987309	1344	+	.	ID="RND-6_FAMILY-135";Tend="1320";Tstart="922";shortTE="F";uid="a4ad00f8-1c23-40aa-8bf2-d4b518558a51"
CM029357.1	RepeatMasker	DNA/Ginger-1	52299223	52299483	757	+	.	ID="RND-1_FAMILY-19";Tend="1731";Tstart="1455";shortTE="F";uid="52e0286c-57b2-487d-a40e-427f18ae0d0d"
CM029357.1	RepeatMasker	Unknown	16297595	16297836	556	+	.	ID="RND-6_FAMILY-4578";Tend="1317";Tstart="1009";shortTE="F";uid="50d74b1b-eab3-46a8-8165-1fad3b7d946c"
CM029357.1	RepeatMasker	Satellite	46961636	46961920	1437	+	.	ID="RND-6_FAMILY-5769";Tend="1142";Tstart="894";shortTE="F";uid="0cd35202-977c-4754-8a44-c824ee05c2bf"
CM029357.1	RepeatMasker	Retroposon?	53474865	53475099	960	+	.	ID="RND-3_FAMILY-104";Tend="1808";Tstart="1566";shortTE="F";uid="fc90add7-e68d-4b5f-a52a-18789ebe0c89"
CM029357.1	RepeatMasker	DNA/Ginger-1	11239770	11239892	542	+	.	ID="RND-1_FAMILY-2";Tend="1090";Tstart="964";shortTE="F";uid="33a8435d-2309-454b-90af-781c2168ed80"
CM029357.1	RepeatMasker	RC/Helitron	27014616	27015397	1748	+	.	ID="RND-5_FAMILY-1063";Tend="1807";Tstart="1047";shortTE="F";uid="d1389f1f-a470-493a-a14d-69c3c4c3f969"
CM029357.1	RepeatMasker	DNA/Kolobok-E	44786890	44787494	3407	+	.	ID="RND-5_FAMILY-751";Tend="1531";Tstart="954";shortTE="F";uid="c163635d-aa98-4b31-a30c-599c3a3d1702"
CM029357.1	RepeatMasker	DNA/Ginger-1	13583730	13584142	2484	+	.	ID="RND-5_FAMILY-1480";Tend="1723";Tstart="1314";shortTE="F";uid="664baa29-640c-4b28-b08c-6bbf3a8c444e"
CM029357.1	RepeatMasker	DNA/Kolobok-E	31195067	31196054	4189	+	.	ID="RND-3_FAMILY-70";Tend="1925";Tstart="926";shortTE="F";uid="98d7c314-4e21-4caf-af78-ce7a6e296749"
CM029357.1	RepeatMasker	Retroposon?	6238054	6238311	688	+	.	ID="RND-5_FAMILY-708";Tend="1814";Tstart="1505";shortTE="F";uid="047512f0-67ea-48a4-b312-701219e3d7e7"
CM029357.1	RepeatMasker	DNA/Kolobok-E	22463894	22464024	651	+	.	ID="RND-2_FAMILY-13";Tend="878";Tstart="742";shortTE="F";uid="014d320d-571a-4fd2-b93d-0901f5b93baf"
CM029357.1	RepeatMasker	RC/Helitron	31459169	31460240	9565	+	.	ID="RND-1_FAMILY-67";Tend="1882";Tstart="798";shortTE="F";uid="42b0a3f2-2d38-4a1e-8a1c-853436d576ec"
CM029357.1	RepeatMasker	LINE/RTE-BovB	50837794	50838287	577	+	.	ID="RND-1_FAMILY-83";Tend="2487";Tstart="1960";shortTE="F";uid="e7d11b2a-bdbe-4c16-a360-6de3f27d754e"
CM029357.1	RepeatMasker	DNA/Ginger-1	30606496	30606705	517	+	.	ID="RND-1_FAMILY-2";Tend="1348";Tstart="1113";shortTE="F";uid="175fc9a7-1b9a-4a2f-b3f1-ee3b764de85c"
CM029357.1	RepeatMasker	Retroposon?	43497282	43498275	3016	+	.	ID="RND-3_FAMILY-104";Tend="1734";Tstart="743";shortTE="F";uid="9a913e80-b9c1-4c85-b0f1-1a6d7c001195"
CM029357.1	RepeatMasker	DNA	20794921	20795366	2404	+	.	ID="RND-6_FAMILY-550";Tend="1377";Tstart="936";shortTE="F";uid="515654fd-56fe-4427-aa88-aaa7f296fd3c"
CM029357.1	RepeatMasker	DNA/hAT-hATm	43508851	43509003	434	+	.	ID="HAT-4C_AP";Tend="3993";Tstart="3846";shortTE="F";uid="fb41d3d5-1f9b-4246-b65f-77e045a235e4"
CM029357.1	RepeatMasker	LINE/RTE-BovB	10285637	10285948	579	+	.	ID="RND-6_FAMILY-4720";Tend="1220";Tstart="879";shortTE="F";uid="2fc2d861-29b6-4740-9acf-8a36ec3cac2b"
CM029357.1	RepeatMasker	DNA/Ginger-1	51174602	51174906	421	+	.	ID="RND-6_FAMILY-2606";Tend="2101";Tstart="1761";shortTE="F";uid="6f7a3500-656f-45cd-a777-c55fb3d11ddc"
CM029357.1	RepeatMasker	DNA/Kolobok-E	12165519	12166002	5003	+	.	ID="rnd-6_family-1953";Tend="2092";Tstart="522";shortTE="F";uid="2d827337-c7d2-448c-9321-8f7f6cbabaf1"
CM029357.1	RepeatMasker	DNA/Ginger-1	32991490	32991720	540	+	.	ID="rnd-6_family-856";Tend="1507";Tstart="1284";shortTE="F";uid="0153cdd3-cb6c-4b50-8727-cd92c6ffc618"
CM029357.1	RepeatMasker	LINE/RTE-BovB	26727520	26727869	1619	+	.	ID="RND-5_FAMILY-918";Tend="1313";Tstart="933";shortTE="F";uid="9cf9bb33-5cf4-4412-b4b5-e65d19bc5803"
CM029357.1	RepeatMasker	DNA/Ginger-1	55855583	55855993	1966	+	.	ID="RND-4_FAMILY-400";Tend="1592";Tstart="1158";shortTE="F";uid="662eb376-6990-441e-8adb-e9931f4988e4"
CM029357.1	RepeatMasker	DNA/TcMar-m44?	32360274	32360451	502	+	.	ID="DNA4-9_AP";Tend="177";Tstart="1";shortTE="F";uid="74052341-b9d9-492d-b6e1-50cbf93ae42c"
CM029357.1	RepeatMasker	DNA/Ginger-1	52958319	52958502	433	+	.	ID="RND-5_FAMILY-1480";Tend="1484";Tstart="1309";shortTE="F";uid="58b78453-c160-4de6-804c-10c15c32945a"
CM029357.1	RepeatMasker	LINE/RTE-BovB	11078263	11078486	514	+	.	ID="RND-3_FAMILY-111";Tend="1319";Tstart="1085";shortTE="F";uid="44da9504-78b2-4d4a-b985-6608b89b755e"
CM029357.1	RepeatMasker	DNA/Kolobok-E	32405775	32406148	759	+	.	ID="RND-5_FAMILY-1934";Tend="424";Tstart="78";shortTE="F";uid="7fd2a96d-0525-4805-a525-0f6455bdbf3c"
CM029357.1	RepeatMasker	Unknown	7211929	7212293	1067	+	.	ID="RND-6_FAMILY-135";Tend="1438";Tstart="974";shortTE="F";uid="8967fcac-9858-4f92-9c3f-d710fc84c273"
CM029357.1	RepeatMasker	Unknown	31598384	31598564	585	+	.	ID="RND-4_FAMILY-735";Tend="1527";Tstart="1347";shortTE="F";uid="79c68396-76c0-42a2-8865-0fdd1050598e"
CM029357.1	RepeatMasker	DNA/hAT-Charlie	40534273	40535249	414	+	.	ID="HAT-3_RPR";Tend="1528";Tstart="552";shortTE="F";uid="6d47b0dc-6804-4d35-88e7-27bbf1c43a73"
CM029357.1	RepeatMasker	DNA/Ginger-1	55856801	55857473	3209	+	.	ID="RND-6_FAMILY-25049";Tend="1933";Tstart="1216";shortTE="F";uid="dfa24212-0385-439c-9aad-7f4569187036"
CM029357.1	RepeatMasker	Unknown	58853754	58854029	542	+	.	ID="RND-4_FAMILY-923";Tend="1541";Tstart="1265";shortTE="F";uid="9cfb698c-80a5-497a-9650-6042f52502b4"
CM029357.1	RepeatMasker	Unknown	40623744	40624772	1393	+	.	ID="RND-6_FAMILY-345";Tend="2031";Tstart="1032";shortTE="F";uid="c01a3cb7-c3eb-44ab-b94d-ea502c8e8969"
CM029357.1	RepeatMasker	Unknown	57789019	57789281	464	+	.	ID="RND-5_FAMILY-4054";Tend="1465";Tstart="1194";shortTE="F";uid="2508d969-f91f-42d6-b4ab-9771f4dd8e39"
CM029357.1	RepeatMasker	Unknown	22770459	22770607	447	+	.	ID="RND-6_FAMILY-6885";Tend="1257";Tstart="1113";shortTE="F";uid="9883231c-7f72-4994-81c2-8431b6d72ff9"
CM029357.1	RepeatMasker	DNA/Ginger-1	7112519	7112751	1099	+	.	ID="rnd-1_family-33";Tend="1816";Tstart="1608";shortTE="F";uid="9aad9f80-d6d7-4b03-a532-f5c09b742e48"
CM029357.1	RepeatMasker	Unknown	12138570	12138994	3012	+	.	ID="RND-5_FAMILY-1539";Tend="1479";Tstart="1049";shortTE="F";uid="630af951-681e-4866-87ca-964289302b2d"
CM029357.1	RepeatMasker	DNA/Kolobok-E	44526339	44527259	2795	+	.	ID="RND-6_FAMILY-5151";Tend="1786";Tstart="814";shortTE="F";uid="11a4573a-d7c3-4799-866f-7ce124c7c5e9"
CM029357.1	RepeatMasker	Retroposon?	32882743	32882874	421	+	.	ID="RND-1_FAMILY-96";TEgroup="ctg_1%7CRND-1_FAMILY-96%7C1";Tend="2045";Tstart="1942";shortTE="F";uid="6c5127e6-e79d-4426-ba80-2b07344f83b7"
CM029357.1	RepeatMasker	DNA/Ginger-1	20821532	20822170	4080	+	.	ID="RND-6_FAMILY-2606";Tend="1514";Tstart="837";shortTE="F";uid="ade6ba43-df7d-4d43-81df-c639df6185d5"
CM029357.1	RepeatMasker	LINE/I-Jockey	49334738	49335911	1347	+	.	ID="RND-6_FAMILY-3720";Tend="934";Tstart="286";shortTE="F";uid="ba745c4c-56d6-41c3-a272-f1d934db512d"
CM029357.1	RepeatMasker	Retroposon?	34807254	34808236	5628	+	.	ID="RND-1_FAMILY-7";Tend="1893";Tstart="854";shortTE="F";uid="d39ed544-3ff7-419e-a654-4b7c7379e0d7"
CM029357.1	RepeatMasker	Unknown	6204107	6204623	2283	+	.	ID="RND-6_FAMILY-135";Tend="1438";Tstart="907";shortTE="F";uid="3bdf9c1d-881a-473b-9ba0-8c6ca7dde05d"
CM029357.1	RepeatMasker	DNA/Kolobok-E	11348351	11349451	5522	+	.	ID="RND-6_FAMILY-5151";Tend="1876";Tstart="742";shortTE="F";uid="1a6e5ee6-9720-4610-b255-57b5532bfcb7"
CM029357.1	RepeatMasker	RC/Helitron	43940750	43940873	556	+	.	ID="HELITRON-N23_LMI";Tend="638";Tstart="523";shortTE="F";uid="dac662de-0b13-4fad-bbbf-0c112eeb27a8"
CM029357.1	RepeatMasker	DNA/Kolobok-E	36066287	36066846	3099	+	.	ID="RND-5_FAMILY-751";Tend="1524";Tstart="959";shortTE="F";uid="196a5359-31d2-46c7-a19a-8035bf695a89"
CM029357.1	RepeatMasker	Unknown	9851604	9851958	418	+	.	ID="RND-6_FAMILY-6885";TEgroup="ctg_1%7CRND-6_FAMILY-6885%7C1";Tend="1181";Tstart="926";shortTE="T";uid="b17db401-e717-4aa4-9895-38a99e75ed8c"
CM029357.1	RepeatMasker	DNA/Kolobok-E	36297699	36298350	2839	+	.	ID="RND-3_FAMILY-70";Tend="1652";Tstart="936";shortTE="F";uid="a69ab7b6-c957-433b-a84e-98d65caee605"
CM029357.1	RepeatMasker	DNA/Kolobok-E	32871015	32871263	513	+	.	ID="RND-6_FAMILY-1953";Tend="2084";Tstart="1834";shortTE="F";uid="c2dd48b2-0733-43b3-b977-18dc32e016d1"
CM029357.1	RepeatMasker	Retroposon?	5479409	5479744	1314	+	.	ID="RND-6_FAMILY-3888";Tend="1355";Tstart="1031";shortTE="F";uid="841fd4ef-7f45-4784-98df-9d98266f00ff"
CM029357.1	RepeatMasker	Unknown	3342873	3343246	1081	+	.	ID="RND-6_FAMILY-135";Tend="1370";Tstart="914";shortTE="F";uid="9a04cd72-bf8b-462f-b77a-0049decc0d8a"
CM029357.1	RepeatMasker	Unknown	30716869	30717229	1726	+	.	ID="RND-4_FAMILY-923";Tend="1327";Tstart="960";shortTE="F";uid="1c6cdffd-0a43-41fc-8e8d-0be34617e873"
CM029357.1	RepeatMasker	DNA/Ginger-1	34417505	34418187	2950	+	.	ID="RND-2_FAMILY-108";Tend="1758";Tstart="956";shortTE="F";uid="023acf77-d42d-4a67-90ce-d1ed87c8c445"
CM029357.1	RepeatMasker	Unknown	41652785	41653109	790	+	.	ID="RND-4_FAMILY-556";Tend="946";Tstart="624";shortTE="F";uid="8486ea23-7fb1-478b-8724-f498875ec9b6"
CM029357.1	RepeatMasker	Unknown	51637181	51637346	1493	+	.	ID="RND-5_FAMILY-10636";Tend="1114";Tstart="949";shortTE="F";uid="e7b3a957-d967-472d-9960-358455fae3ff"
CM029357.1	RepeatMasker	Retroposon?	38923810	38924828	5898	+	.	ID="RND-1_FAMILY-27";Tend="1779";Tstart="772";shortTE="F";uid="db2af34c-1f94-47dc-9f19-bc4e93bf7d60"
CM029357.1	RepeatMasker	DNA/Kolobok-E	39573414	39573958	1985	+	.	ID="RND-2_FAMILY-13";Tend="1317";Tstart="749";shortTE="F";uid="391580da-2cbd-470b-bf4a-32300d805fac"
CM029357.1	RepeatMasker	Unknown	49391020	49391463	1609	+	.	ID="RND-4_FAMILY-556";Tend="1719";Tstart="1295";shortTE="F";uid="942d5494-8d1e-4b51-b5bf-64de5be9a5c4"
CM029357.1	RepeatMasker	DNA/Kolobok-E	55073012	55073297	451	+	.	ID="RND-3_FAMILY-70";Tend="1939";Tstart="1640";shortTE="F";uid="8543c4fd-c9eb-4c25-90c8-d5fd3738b2d4"
CM029357.1	RepeatMasker	Retroposon?	37524076	37524577	3211	+	.	ID="RND-5_FAMILY-1208";Tend="1566";Tstart="1033";shortTE="F";uid="70200721-8dda-424d-a378-db586d3846af"
CM029357.1	RepeatMasker	Unknown	24210264	24210652	640	+	.	ID="RND-5_FAMILY-1478";Tend="1447";Tstart="1005";shortTE="F";uid="61945e9c-5ea2-4eb5-9170-98cb6561d2fe"
CM029357.1	RepeatMasker	DNA/Ginger-1	27606927	27607184	759	+	.	ID="RND-6_FAMILY-2606";Tend="1036";Tstart="767";shortTE="F";uid="bf1fd758-b74f-4214-a1ff-7d8c96f3baa0"
CM029357.1	RepeatMasker	Unknown	20789542	20789728	404	+	.	ID="RND-6_FAMILY-2186";Tend="802";Tstart="618";shortTE="F";uid="c95a642d-35ec-4150-b671-de3ba6cd2b34"
CM029357.1	RepeatMasker	Unknown	48644595	48644740	544	+	.	ID="RND-6_FAMILY-1269";Tend="816";Tstart="674";shortTE="F";uid="3114fc98-ad84-43b5-9179-a9c975d3d3b1"
CM029357.1	RepeatMasker	DNA/Ginger-1	11440010	11440168	707	+	.	ID="RND-4_FAMILY-400";Tend="1682";Tstart="1514";shortTE="F";uid="0c6693c0-2287-49a9-b9cc-7ade47622918"
CM029357.1	RepeatMasker	DNA/Ginger-1	53088236	53088908	3412	+	.	ID="RND-5_FAMILY-1480";Tend="1723";Tstart="946";shortTE="F";uid="578507a3-d871-40c7-9bb4-c251598bcb3b"
CM029357.1	RepeatMasker	Retroposon?	45077340	45077444	463	+	.	ID="RND-5_FAMILY-1208";Tend="1494";Tstart="1390";shortTE="F";uid="c26787ae-a20c-4827-aff4-968002894102"
CM029357.1	RepeatMasker	DNA/Kolobok-E	53114541	53114888	950	+	.	ID="RND-3_FAMILY-70";Tend="1319";Tstart="955";shortTE="F";uid="ed8df91f-484b-41e2-9cfd-1321807eda98"
CM029357.1	RepeatMasker	DNA/Ginger-1	10833263	10833569	797	+	.	ID="rnd-5_family-1480";Tend="1779";Tstart="1433";shortTE="F";uid="5205250c-41d8-419a-b291-b5a4e30c6583"
CM029357.1	RepeatMasker	LINE/RTE-BovB	32119318	32119649	1836	+	.	ID="RND-1_FAMILY-30";Tend="1737";Tstart="1421";shortTE="F";uid="477a2505-0214-41d7-9106-d9691b6743ed"
CM029357.1	RepeatMasker	Retroposon?	27831149	27832106	4220	+	.	ID="RND-3_FAMILY-104";Tend="1830";Tstart="773";shortTE="F";uid="2f11dcac-bb12-4d9a-8ae0-9e2255a8b6ec"
CM029357.1	RepeatMasker	Retroposon?	53024298	53024465	534	+	.	ID="RND-4_FAMILY-238";Tend="1915";Tstart="1744";shortTE="F";uid="b286a971-451d-43ce-a191-8b944b3a7eb2"
CM029357.1	RepeatMasker	DNA	17903170	17903388	870	+	.	ID="DNA8-54_AP";Tend="221";Tstart="1";shortTE="F";uid="226d349d-a5bd-4b33-b73d-82e353597c3b"
CM029357.1	RepeatMasker	DNA/hAT?	45450493	45450829	933	+	.	ID="RND-6_FAMILY-1438";Tend="1256";Tstart="900";shortTE="F";uid="0093cd0a-b7ef-4867-99eb-a2bb37a5acc1"
CM029357.1	RepeatMasker	DNA/Kolobok-E	32184780	32186647	7582	+	.	ID="RND-1_FAMILY-98";TEgroup="ctg_1%7CRND-1_FAMILY-98%7C2";Tend="1664";Tstart="474";shortTE="F";uid="c0137891-d7ab-4c80-8c57-eed927d9d980"
CM029357.1	RepeatMasker	Retroposon?	28285098	28285324	857	+	.	ID="RND-3_FAMILY-43";Tend="1170";Tstart="935";shortTE="F";uid="7cfc2aa6-3a33-4f6c-8291-449072c9101d"
CM029357.1	RepeatMasker	DNA/hAT-Tip100	56900764	56900880	486	+	.	ID="HAT-21N2_LMI";Tend="128";Tstart="1";shortTE="F";uid="ec03156d-31fe-46c2-8a73-b36426f1dd33"
CM029357.1	RepeatMasker	DNA/hAT-hAT19	37789035	37789159	436	+	.	ID="HAT-N13_AP";Tend="143";Tstart="1";shortTE="F";uid="cf4e1cb0-779d-4e93-bb0a-b4e3f634738e"
CM029357.1	RepeatMasker	DNA	56400335	56401144	3777	+	.	ID="RND-3_FAMILY-144";Tend="1767";Tstart="926";shortTE="F";uid="41115e47-96cd-400e-b5d2-5a74eecd9d80"
CM029357.1	RepeatMasker	Retroposon?	52571379	52571598	1229	+	.	ID="RND-1_FAMILY-14";Tend="1911";Tstart="1686";shortTE="F";uid="b8809ffc-3563-4613-ac71-675157cb91a5"
CM029357.1	RepeatMasker	DNA/Ginger-1	51731838	51732189	1342	+	.	ID="RND-4_FAMILY-400";Tend="1631";Tstart="1260";shortTE="F";uid="ba2d84e0-bc34-4e92-92e1-b0748316bf23"
CM029357.1	RepeatMasker	LINE/RTE-BovB	59962935	59963261	1471	+	.	ID="RND-1_FAMILY-30";Tend="1725";Tstart="1406";shortTE="F";uid="05796e6c-3d4a-4aac-b40b-45fcff4ab0e3"
CM029357.1	RepeatMasker	Retroposon?	16602647	16602983	1705	+	.	ID="RND-6_FAMILY-3888";Tend="1462";Tstart="1131";shortTE="F";uid="8dda12ea-12df-4485-a33c-cb7b161f9d16"
CM029357.1	RepeatMasker	DNA/Ginger-1	31346051	31346239	926	+	.	ID="RND-1_FAMILY-8";Tend="1145";Tstart="955";shortTE="F";uid="a4a19e6a-e469-4dcb-bd89-f6aba9579768"
CM029357.1	RepeatMasker	Retroposon?	12419874	12420149	432	+	.	ID="RND-1_FAMILY-27";Tend="1104";Tstart="771";shortTE="F";uid="7364c34a-6aad-45a5-8bad-f2da16ce711f"
CM029357.1	RepeatMasker	DNA/Ginger-1	37220721	37221168	2843	+	.	ID="RND-4_FAMILY-400";Tend="1683";Tstart="1239";shortTE="F";uid="c0823bea-68f5-4a94-8e2e-ebbcdf76bcd2"
CM029357.1	RepeatMasker	Retroposon?	15637062	15637347	1177	+	.	ID="RND-6_FAMILY-1967";Tend="1308";Tstart="981";shortTE="F";uid="0782b1ee-a4c2-4b37-abde-3edc8331f9c4"
CM029357.1	RepeatMasker	Retroposon?	335470	335840	1297	+	.	ID="RND-3_FAMILY-43";Tend="1688";Tstart="1275";shortTE="F";uid="9a162a25-503a-4f26-9ccf-da834b7cec48"
CM029357.1	RepeatMasker	Retroposon?	59094804	59095047	1133	+	.	ID="RND-6_FAMILY-3888";Tend="1308";Tstart="1045";shortTE="F";uid="1bf5803f-045a-4a8a-972a-eb64b61f1573"
CM029357.1	RepeatMasker	Retroposon?	1595695	1595807	409	+	.	ID="RND-4_FAMILY-238";Tend="1842";Tstart="1734";shortTE="F";uid="b1d09a88-8c29-4331-bc70-04884bdc2549"
CM029357.1	RepeatMasker	LINE/RTE-BovB	48533683	48533788	411	+	.	ID="RND-3_FAMILY-52";Tend="1481";Tstart="1373";shortTE="F";uid="d0a1e254-46bd-4ba7-bec2-f1885229b32a"
CM029357.1	RepeatMasker	RC/Helitron	4043903	4044317	746	+	.	ID="HELITRON-2_HMM";Tend="6628";Tstart="6222";shortTE="F";uid="071030eb-951d-487a-ab28-5b40785de710"
CM029357.1	RepeatMasker	Unknown	16026275	16026418	574	+	.	ID="RND-4_FAMILY-923";Tend="1541";Tstart="1390";shortTE="F";uid="100f732d-1099-4b1e-8441-38f549c68392"
CM029357.1	RepeatMasker	DNA/Kolobok-E	23619382	23619687	481	+	.	ID="RND-5_FAMILY-386";Tend="1891";Tstart="1553";shortTE="F";uid="77ee265e-53a5-4cc1-a86e-cc27a197e78b"
CM029357.1	RepeatMasker	Retroposon	21619860	21620111	472	+	.	ID="RND-5_FAMILY-4216";Tend="1406";Tstart="1188";shortTE="F";uid="d7f8b462-72df-4131-98ac-3ae4e7be6ea9"
CM029357.1	RepeatMasker	DNA	45145764	45146102	771	+	.	ID="TTAA25_AP";Tend="365";Tstart="2";shortTE="F";uid="8f2ce195-e5e5-414e-9d19-2c561f68ba75"
CM029357.1	RepeatMasker	Retroposon?	50263538	50263809	1116	+	.	ID="RND-4_FAMILY-238";Tend="1220";Tstart="934";shortTE="F";uid="21b6c3fa-b2b0-40b1-a530-e5e71cc9ef1e"
CM029357.1	RepeatMasker	Unknown	36307795	36308005	1095	+	.	ID="RND-6_FAMILY-135";Tend="1262";Tstart="1056";shortTE="F";uid="bfab11a6-12b3-4d75-b95e-6d406ca74df3"
CM029357.1	RepeatMasker	DNA/TcMar-Tc1	11191797	11191947	822	+	.	ID="RND-6_FAMILY-7369";Tend="1301";Tstart="1159";shortTE="F";uid="91ac345b-592c-484e-8339-c4fd332a4ac7"
CM029357.1	RepeatMasker	RC/Helitron	41982557	41983670	9711	+	.	ID="RND-1_FAMILY-67";Tend="1919";Tstart="798";shortTE="F";uid="6c5e24f2-a912-4ad9-acd7-f9549cd4607a"
CM029357.1	RepeatMasker	LINE/RTE-BovB	31171080	31171398	840	+	.	ID="RND-4_FAMILY-737";Tend="1188";Tstart="854";shortTE="F";uid="85be2560-ff34-4d25-9c61-dd6fe65f52ec"
CM029357.1	RepeatMasker	DNA	55773964	55774907	3329	+	.	ID="RND-6_FAMILY-550";Tend="1879";Tstart="937";shortTE="F";uid="331d4afa-ffa4-4461-b078-8165d5938f38"
CM029357.1	RepeatMasker	Unknown	18982472	18982651	484	+	.	ID="RND-1_FAMILY-183";Tend="285";Tstart="124";shortTE="F";uid="611a3dd5-aca2-43cd-a0e2-edaf5f326795"
CM029357.1	RepeatMasker	DNA/Kolobok-E	18328761	18329265	2552	+	.	ID="RND-5_FAMILY-751";Tend="1468";Tstart="953";shortTE="F";uid="a76a94fa-e43e-4504-94d2-fe172b3e386a"
CM029357.1	RepeatMasker	RC/Helitron	14967119	14967280	658	+	.	ID="RND-5_FAMILY-1063";Tend="1783";Tstart="1608";shortTE="F";uid="d1cc273a-5088-401c-9a9f-98e72f1a528b"
CM029357.1	RepeatMasker	DNA/Ginger-1	47853976	47854382	863	+	.	ID="RND-1_FAMILY-8";Tend="1354";Tstart="957";shortTE="F";uid="72cd7625-51e3-4e27-ab0c-466db56ee18b"
CM029357.1	RepeatMasker	DNA/Ginger-1	3528553	3529244	814	+	.	ID="RND-6_FAMILY-2606";TEgroup="ctg_1%7CRND-6_FAMILY-2606%7C2";Tend="1438";Tstart="903";shortTE="F";uid="02274b50-966a-4385-8208-d9831f961654"
CM029357.1	RepeatMasker	LINE/RTE-BovB	8498584	8498770	877	+	.	ID="RND-5_FAMILY-1268";Tend="1266";Tstart="1075";shortTE="F";uid="b3d365b8-20cd-4443-b489-2be304da47af"
CM029357.1	RepeatMasker	DNA/Kolobok-E	9830289	9830562	481	+	.	ID="RND-5_FAMILY-1864";Tend="1938";Tstart="1688";shortTE="F";uid="0c7d33d0-9dff-44d4-8957-e70b073b82ad"
CM029357.1	RepeatMasker	DNA/Ginger-1	30989045	30989251	1263	+	.	ID="RND-1_FAMILY-19";Tend="1152";Tstart="958";shortTE="F";uid="b7f6568a-fc30-4504-b621-51077fa93c05"
CM029357.1	RepeatMasker	Satellite	28875842	28876205	763	+	.	ID="RND-6_FAMILY-7221";Tend="357";Tstart="1";shortTE="F";uid="0411b55c-700f-4de1-8926-db7c586d4d36"
CM029357.1	RepeatMasker	LINE/RTE-BovB	10856543	10856951	529	+	.	ID="RND-3_FAMILY-111";Tend="1710";Tstart="1258";shortTE="F";uid="b87031af-7748-40cd-b410-aee4aa961388"
CM029357.1	RepeatMasker	RC/Helitron	39317381	39318397	8454	+	.	ID="RND-5_FAMILY-2316";Tend="1954";Tstart="922";shortTE="F";uid="3075d4fc-d494-4b9e-bdc1-d174879e40c7"
CM029357.1	RepeatMasker	Unknown	11312719	11312896	686	+	.	ID="RND-3_FAMILY-77";Tend="1137";Tstart="976";shortTE="F";uid="758f5400-baae-4a22-81ba-dc2bbe8db6cb"
CM029357.1	RepeatMasker	DNA/Ginger-1	55822224	55822720	1214	+	.	ID="RND-6_FAMILY-4698";Tend="1748";Tstart="1370";shortTE="F";uid="722b4421-2ff1-4d13-82c0-a87144fd83dd"
CM029357.1	RepeatMasker	DNA/Ginger-1	37182612	37182876	778	+	.	ID="RND-5_FAMILY-1110";Tend="1853";Tstart="1600";shortTE="F";uid="fc4661bf-b801-4463-8638-55c67f3e3e5d"
CM029357.1	RepeatMasker	LINE/RTE-BovB	52619079	52619486	1743	+	.	ID="RND-3_FAMILY-111";Tend="1724";Tstart="1288";shortTE="F";uid="8bac8619-8890-4727-b6db-5fc5164b7bb2"
CM029357.1	RepeatMasker	DNA	45950169	45950562	1390	+	.	ID="RND-3_FAMILY-136";Tend="1355";Tstart="947";shortTE="F";uid="c2bbd7e3-0696-4166-bb3e-b29b661474ef"
CM029357.1	RepeatMasker	Retroposon?	756838	756978	421	+	.	ID="RND-1_FAMILY-27";Tend="916";Tstart="766";shortTE="F";uid="9d5ea88d-4954-4bba-aec3-6a90b9f685c2"
CM029357.1	RepeatMasker	DNA/Kolobok-E	41669734	41670423	2550	+	.	ID="RND-5_FAMILY-3115";Tend="835";Tstart="276";shortTE="F";uid="bcf8308a-1300-4f93-92db-b82937f82029"
CM029357.1	RepeatMasker	Retroposon?	36763505	36764376	3734	+	.	ID="RND-1_FAMILY-7";TEgroup="ctg_1%7CRND-1_FAMILY-7%7C14";Tend="1956";Tstart="848";shortTE="F";uid="def00849-1243-4ddf-a708-24966466099a"
CM029357.1	RepeatMasker	DNA/Ginger-1	45443403	45443560	756	+	.	ID="RND-6_FAMILY-25049";Tend="1725";Tstart="1568";shortTE="F";uid="49b57613-5026-4d99-8ef6-e77e5c2b42c8"
CM029357.1	RepeatMasker	DNA/Kolobok-E	40479059	40479194	643	+	.	ID="RND-5_FAMILY-751";Tend="1503";Tstart="1368";shortTE="F";uid="a99384af-7209-4e9a-920f-1721f4429695"
CM029357.1	RepeatMasker	Unknown	30057361	30057938	2464	+	.	ID="RND-3_FAMILY-34";Tend="1490";Tstart="876";shortTE="F";uid="4535bdf3-1553-467c-a005-3693194e7911"
CM029357.1	RepeatMasker	DNA	53192113	53192437	476	+	.	ID="TTAA7_AP";Tend="387";Tstart="51";shortTE="F";uid="7d76ff29-8d6f-4811-920b-6099150de31d"
CM029357.1	RepeatMasker	Retroposon?	31078887	31079665	3997	+	.	ID="RND-3_FAMILY-43";Tend="1726";Tstart="927";shortTE="F";uid="88978249-5a8f-4c00-b672-c8738791ebbd"
CM029357.1	RepeatMasker	Unknown	38531200	38531488	418	+	.	ID="RND-4_FAMILY-789";Tend="1292";Tstart="1005";shortTE="F";uid="59325515-78c8-4fc1-8333-b6b903b4f1ff"
CM029357.1	RepeatMasker	DNA/Kolobok-E	30275806	30276079	1290	+	.	ID="RND-3_FAMILY-70";Tend="1268";Tstart="1000";shortTE="F";uid="b7d86025-dad8-4ada-ab7d-f1250852abf0"
CM029357.1	RepeatMasker	Retroposon?	3310871	3311343	3773	+	.	ID="RND-6_FAMILY-2429";Tend="2076";Tstart="773";shortTE="F";uid="fb17d2d7-3f46-4f5a-8375-9d9b22c8f1e7"
CM029357.1	RepeatMasker	DNA	18460259	18460670	1603	+	.	ID="RND-3_FAMILY-144";Tend="1271";Tstart="866";shortTE="F";uid="ba8accf6-00d3-4700-9ba0-7d096ded6b4e"
CM029357.1	RepeatMasker	DNA/Ginger-1	27788918	27789022	825	+	.	ID="rnd-1_family-3";Tend="2247";Tstart="1674";shortTE="F";uid="fea65579-4753-45de-b6f2-9b5a144808dc"
CM029357.1	RepeatMasker	Retroposon?	56600548	56601096	2988	+	.	ID="RND-6_FAMILY-3888";Tend="1542";Tstart="940";shortTE="F";uid="86a069cb-1cf3-46c1-900b-20af2673bc71"
CM029357.1	RepeatMasker	DNA	50447501	50448190	1670	+	.	ID="RND-3_FAMILY-144";TEgroup="ctg_1%7CRND-3_FAMILY-144%7C22";Tend="1759";Tstart="1000";shortTE="F";uid="d0f612aa-175b-4f2d-b35c-2d0eaca2109b"
CM029357.1	RepeatMasker	Unknown	28084465	28084912	852	+	.	ID="RND-5_FAMILY-3815";Tend="1564";Tstart="1108";shortTE="F";uid="41f76ae5-ac84-4d63-8ced-e6ae47042bac"
CM029357.1	RepeatMasker	DNA/Kolobok-E	22827055	22827251	670	+	.	ID="RND-3_FAMILY-70";Tend="1211";Tstart="974";shortTE="F";uid="63432634-a3ab-42d6-b8b7-ac7c07fdb718"
CM029357.1	RepeatMasker	DNA/Kolobok-E	47827160	47827409	757	+	.	ID="RND-3_FAMILY-70";Tend="1950";Tstart="1670";shortTE="F";uid="2967c8f9-065d-4b20-8d6a-9b049b4ed707"
CM029357.1	RepeatMasker	DNA/hAT-Tip100	18940532	18940648	488	+	.	ID="HAT-21N2_LMI";Tend="128";Tstart="1";shortTE="F";uid="8b919692-537d-4c71-a13f-125ff827916a"
CM029357.1	RepeatMasker	DNA/Kolobok-E	44179270	44179938	3702	+	.	ID="RND-6_FAMILY-1953";Tend="1907";Tstart="1232";shortTE="F";uid="26b1aeaa-5a41-4aa3-9e2f-9498054ea661"
CM029357.1	RepeatMasker	Unknown	41294857	41295272	650	+	.	ID="RND-5_FAMILY-2636";Tend="1434";Tstart="1049";shortTE="F";uid="9729509b-a0d2-4983-8524-bb41d0da08f9"
CM029357.1	RepeatMasker	Retroposon?	45851821	45852892	3099	+	.	ID="RND-1_FAMILY-27";Tend="1951";Tstart="758";shortTE="F";uid="50680d4e-33ac-48ef-92df-ef3472074244"
CM029357.1	RepeatMasker	Unknown	3908082	3908400	1937	+	.	ID="RND-6_FAMILY-927";Tend="1289";Tstart="916";shortTE="F";uid="46f9681c-b53c-4fb1-9f79-5f2a3595b1c2"
CM029357.1	RepeatMasker	LINE/I	36423233	36423760	628	+	.	ID="RND-5_FAMILY-3712";Tend="1288";Tstart="764";shortTE="F";uid="ad5c0a72-5034-4ab7-bd55-dccca7e889f2"
CM029357.1	RepeatMasker	Unknown	51416848	51417165	1246	+	.	ID="RND-6_FAMILY-135";Tend="1437";Tstart="1092";shortTE="F";uid="7256b0dc-1deb-4cd2-b42a-62e369fd1cc5"
CM029357.1	RepeatMasker	DNA/hAT-Charlie	31292321	31292793	2758	+	.	ID="rnd-6_family-4575";Tend="1476";Tstart="1124";shortTE="F";uid="f86cc00c-8854-466d-8d5e-6e8d90afbd49"
CM029357.1	RepeatMasker	LINE/Penelope	55260332	55260547	975	+	.	ID="RND-6_FAMILY-4766";Tend="1189";Tstart="973";shortTE="F";uid="e3b64e7e-aa27-43c6-b1a9-b4482578ce71"
CM029357.1	RepeatMasker	Unknown	16303750	16304161	529	+	.	ID="RND-6_FAMILY-13464";TEgroup="ctg_1%7CRND-6_FAMILY-13464%7C1";Tend="2018";Tstart="1730";shortTE="F";uid="3b3c9eb6-6422-4499-9f0c-d718dd94dbf2"
CM029357.1	RepeatMasker	DNA/Kolobok-E	53848052	53848171	418	+	.	ID="RND-5_FAMILY-751";Tend="1401";Tstart="1295";shortTE="F";uid="f12eea8e-3bf9-462f-a700-6c65909a14d6"
CM029357.1	RepeatMasker	Retroposon?	46536923	46537164	532	+	.	ID="RND-1_FAMILY-14";Tend="1776";Tstart="1518";shortTE="F";uid="7c821dea-d6ea-4955-aa6d-12f70b5ccf4a"
CM029357.1	RepeatMasker	DNA/hAT-Charlie	49301817	49302606	785	+	.	ID="HAT-1_DAN";Tend="2067";Tstart="1280";shortTE="F";uid="66449af3-53d8-4f72-9a11-2c7f15f52cdd"
CM029357.1	RepeatMasker	Unknown	40684494	40685197	687	+	.	ID="RND-5_FAMILY-4054";Tend="1486";Tstart="1203";shortTE="F";uid="a5316857-a573-42c2-b043-f1dcd6aa089a"
CM029357.1	RepeatMasker	Retroposon?	45073985	45074369	2489	+	.	ID="RND-1_FAMILY-7";Tend="1964";Tstart="1562";shortTE="F";uid="7ca9deea-fc19-4c6d-bb89-c2c46e1e625f"
CM029357.1	RepeatMasker	LINE/RTE-BovB	57526179	57526619	1886	+	.	ID="RND-1_FAMILY-30";Tend="1728";Tstart="1277";shortTE="F";uid="2d10eb3f-33bf-4d3f-81c9-88e1fbde82ba"
CM029357.1	RepeatMasker	LINE/CR1	46165129	46165389	573	+	.	ID="RND-6_FAMILY-1966";Tend="1374";Tstart="1100";shortTE="F";uid="23bb5201-3dc5-4b7a-9b8e-f9d2124a6ce5"
CM029357.1	RepeatMasker	DNA	50980479	50980995	2797	+	.	ID="RND-1_FAMILY-36";Tend="1541";Tstart="984";shortTE="F";uid="28d047dc-b395-4626-ba9b-57f10feb4f9a"
CM029357.1	RepeatMasker	Retroposon?	43769112	43769369	558	+	.	ID="RND-1_FAMILY-7";Tend="1336";Tstart="1062";shortTE="F";uid="74fb9a55-4196-4976-b412-e74de1e4b81f"
CM029357.1	RepeatMasker	RC/Helitron	14774491	14774628	450	+	.	ID="RND-1_FAMILY-52";Tend="1347";Tstart="1200";shortTE="F";uid="1e8fb0c7-c4f1-4c65-a44e-d29b24482b3f"
CM029357.1	RepeatMasker	DNA/Ginger-1	3337951	3338301	513	+	.	ID="RND-5_FAMILY-1480";TEgroup="ctg_1%7CRND-5_FAMILY-1480%7C1";Tend="1655";Tstart="1439";shortTE="F";uid="2d43cf25-641a-4775-8261-5fda3731ae4f"
CM029357.1	RepeatMasker	DNA/Kolobok-E	2378658	2378849	454	+	.	ID="RND-3_FAMILY-70";Tend="1159";Tstart="971";shortTE="F";uid="0aa11ed1-7b6a-4cdf-8376-85729d6f777f"
CM029357.1	RepeatMasker	Unknown	24848161	24848586	602	+	.	ID="RND-5_FAMILY-1478";Tend="1470";Tstart="1005";shortTE="F";uid="64cef477-9add-403b-a1c6-76d856fa917a"
CM029357.1	RepeatMasker	DNA/Sola-2	14878027	14878253	1083	+	.	ID="RND-5_FAMILY-4833";Tend="1396";Tstart="1175";shortTE="F";uid="6d48d6e2-09ae-4892-a859-a62d145baabc"
CM029357.1	RepeatMasker	DNA/hAT-Tip100	40164359	40164918	1458	+	.	ID="RND-6_FAMILY-1314";Tend="1193";Tstart="558";shortTE="F";uid="9800087c-d6d5-4b76-bded-27f1940c03a4"
CM029357.1	RepeatMasker	DNA/Ginger-1	28889507	28889741	1421	+	.	ID="RND-1_FAMILY-2";Tend="1158";Tstart="906";shortTE="F";uid="53308ab0-dbbd-426c-af56-99ce7a58e3b6"
CM029357.1	RepeatMasker	DNA/Ginger-1	19692882	19693408	2892	+	.	ID="RND-2_FAMILY-108";Tend="1746";Tstart="1212";shortTE="F";uid="eef01ff2-f1bb-4f71-a830-023df4b3cf2c"
CM029357.1	RepeatMasker	LINE/RTE-BovB	32591606	32591936	1164	+	.	ID="RND-4_FAMILY-737";Tend="1237";Tstart="885";shortTE="F";uid="3314a50b-5298-4bf9-a2b2-b74fabfa4daa"
CM029357.1	RepeatMasker	Unknown	13550827	13550934	480	+	.	ID="RND-4_FAMILY-789";Tend="1415";Tstart="1310";shortTE="F";uid="15ccfe05-efca-4b62-bcfb-68cc193672f7"
CM029357.1	RepeatMasker	Retroposon?	4053379	4053583	937	+	.	ID="RND-6_FAMILY-3888";Tend="1132";Tstart="924";shortTE="F";uid="4f1ab918-23e7-4124-bf7f-ff8b2eafb6e4"
CM029357.1	RepeatMasker	Retroposon?	31690298	31690933	3429	+	.	ID="RND-3_FAMILY-104";Tend="1734";Tstart="1052";shortTE="F";uid="64115908-8417-4617-b4d0-167047e25672"
CM029357.1	RepeatMasker	DNA/hAT?	2120194	2120428	812	+	.	ID="RND-6_FAMILY-1438";Tend="1254";Tstart="1008";shortTE="F";uid="31823728-2b5e-4a5a-93e4-a530556cc3de"
CM029357.1	RepeatMasker	Unknown	49721554	49721835	1160	+	.	ID="RND-6_FAMILY-135";Tend="1461";Tstart="1196";shortTE="F";uid="53c68a4b-0cd9-4e8c-a61c-319b7c5128ac"
CM029357.1	RepeatMasker	RC/Helitron	54934273	54934659	2861	+	.	ID="RND-4_FAMILY-454";Tend="1443";Tstart="1062";shortTE="F";uid="cde1d1a7-9f2c-47a7-bf6f-50e9ab9b573c"
CM029357.1	RepeatMasker	Retroposon?	8361103	8361346	1111	+	.	ID="RND-5_FAMILY-708";Tend="971";Tstart="735";shortTE="F";uid="f2dd6b0c-425e-494e-beab-8d9124cdce3c"
CM029357.1	RepeatMasker	Retroposon?	43577746	43578496	1826	+	.	ID="RND-4_FAMILY-238";Tend="1587";Tstart="692";shortTE="F";uid="93b26fb4-429c-4d7f-bcd2-cf3e8963ed40"
CM029357.1	RepeatMasker	LINE/RTE-BovB	59535972	59536164	676	+	.	ID="RND-5_FAMILY-485";Tend="1421";Tstart="1232";shortTE="F";uid="bce7cf7d-5219-4b24-84ef-e21c496baf8c"
CM029357.1	RepeatMasker	Unknown	37859356	37859672	401	+	.	ID="RND-1_FAMILY-41";TEgroup="ctg_1%7CRND-1_FAMILY-41%7C4";Tend="1087";Tstart="918";shortTE="F";uid="73920c76-3c2a-4709-8245-402ed8f5f197"
CM029357.1	RepeatMasker	DNA/Kolobok-E	20524936	20525485	1456	+	.	ID="RND-3_FAMILY-70";Tend="1634";Tstart="1034";shortTE="F";uid="429650c7-63c8-4072-ae4a-c6cdc8a792e6"
CM029357.1	RepeatMasker	Retroposon?	38335714	38336099	1361	+	.	ID="RND-3_FAMILY-43";Tend="1301";Tstart="937";shortTE="F";uid="006d1ea2-9245-4fac-8dea-a6e02e4b692e"
CM029357.1	RepeatMasker	DNA/Ginger-1	12762336	12762526	888	+	.	ID="RND-5_FAMILY-1110";Tend="1810";Tstart="1602";shortTE="F";uid="be5fb544-3895-4e4d-a1b6-566614aada38"
CM029357.1	RepeatMasker	DNA/Ginger-1	40656388	40657417	6529	+	.	ID="RND-6_FAMILY-25049";Tend="2163";Tstart="1098";shortTE="F";uid="6fbce829-7232-4244-aa05-180446692a10"
CM029357.1	RepeatMasker	DNA/hAT-Tip100	32738330	32738588	864	+	.	ID="RND-6_FAMILY-2513";TEgroup="ctg_1%7CRND-6_FAMILY-2513%7C1";Tend="1628";Tstart="1186";shortTE="F";uid="c7f8325f-b9be-4ff6-b384-4584c4024596"
CM029357.1	RepeatMasker	DNA/TcMar-Mariner	44355429	44355573	466	+	.	ID="MARINER-N32_RPR";Tend="259";Tstart="114";shortTE="F";uid="f92608dc-ed29-4f03-b7f7-298ded30cc8b"
CM029357.1	RepeatMasker	DNA/Ginger-1	54222831	54223183	2247	+	.	ID="RND-1_FAMILY-2";Tend="1479";Tstart="1122";shortTE="F";uid="9ad25af6-9721-441d-a8d3-90fd67d080e1"
CM029357.1	RepeatMasker	Retroposon?	45309030	45310183	6912	+	.	ID="RND-1_FAMILY-7";Tend="1956";Tstart="749";shortTE="F";uid="32cc317b-cb8b-4a6b-a2c1-aa60f68b2d87"
CM029357.1	RepeatMasker	Retroposon?	23233042	23233303	716	+	.	ID="RND-1_FAMILY-7";Tend="1735";Tstart="1451";shortTE="F";uid="40f2b833-11ae-40fa-bcf4-8c64d13004d2"
CM029357.1	RepeatMasker	Retroposon?	25861792	25862274	1660	+	.	ID="RND-4_FAMILY-238";Tend="1532";Tstart="1018";shortTE="F";uid="12b17f0f-c533-476b-b8e9-86e0b3e91c47"
CM029357.1	RepeatMasker	DNA/hAT-Tip100	16426980	16427129	496	+	.	ID="RND-4_FAMILY-680";Tend="1387";Tstart="1268";shortTE="F";uid="6d6b27c1-889d-41fa-a5bd-5e25a7abca12"
CM029357.1	RepeatMasker	DNA/Ginger-1	41086171	41086416	607	+	.	ID="RND-5_FAMILY-1480";Tend="1581";Tstart="1332";shortTE="F";uid="ff996134-80d5-46ab-8c58-a9f4d3c36f90"
CM029357.1	RepeatMasker	Retroposon?	24612671	24613302	2235	+	.	ID="RND-3_FAMILY-43";Tend="1716";Tstart="938";shortTE="F";uid="06df4cc9-d03d-409a-be30-60468d39dcdb"
CM029357.1	RepeatMasker	DNA/Kolobok-E	29146418	29146594	881	+	.	ID="RND-3_FAMILY-70";Tend="1176";Tstart="992";shortTE="F";uid="dc513123-ec8d-47e4-869a-8e474a0543d6"
CM029357.1	RepeatMasker	Unknown	50258509	50258728	621	+	.	ID="RND-6_FAMILY-10820";Tend="1722";Tstart="1499";shortTE="F";uid="2f15bca2-4993-4d34-bc2e-d8ebd41269b8"
CM029357.1	RepeatMasker	Retroposon?	53795097	53795265	639	+	.	ID="RND-1_FAMILY-6";Tend="1534";Tstart="1363";shortTE="F";uid="9f82f2ce-2cf5-41b3-b5e7-436814b281d7"
CM029357.1	RepeatMasker	Unknown	13438663	13438840	603	+	.	ID="RND-6_FAMILY-6677";Tend="3314";Tstart="3131";shortTE="F";uid="bca448e3-f5e4-4780-a9e0-8b8ec5bdd28f"
CM029357.1	RepeatMasker	DNA/hAT-hAT19	34651143	34651438	587	+	.	ID="HAT-N13_AP";TEgroup="ctg_1%7CHAT-N13_AP%7C6";Tend="625";Tstart="2";shortTE="F";uid="f8c42dca-c797-4ddf-8716-59562119ba80"
CM029357.1	RepeatMasker	Retroposon?	16696679	16697289	2573	+	.	ID="RND-1_FAMILY-7";Tend="1664";Tstart="1063";shortTE="F";uid="3f3f4b3c-ba25-4287-badc-9ec663901b55"
CM029357.1	RepeatMasker	DNA/Ginger-1	21672435	21672938	2818	+	.	ID="RND-5_FAMILY-1480";Tend="1603";Tstart="1107";shortTE="F";uid="53e59116-bc00-4888-abd7-486b1772f1ba"
CM029357.1	RepeatMasker	DNA/Ginger-1	1387683	1388076	1983	+	.	ID="RND-5_FAMILY-1480";Tend="1697";Tstart="1296";shortTE="F";uid="06055dfb-fba1-4c5d-80db-4b408b37908a"
CM029357.1	RepeatMasker	DNA/Kolobok-E	54258076	54258289	542	+	.	ID="RND-3_FAMILY-70";Tend="1957";Tstart="1745";shortTE="F";uid="47761407-5d60-46c9-bbc0-6e3e0e6aaf67"
CM029357.1	RepeatMasker	DNA/Ginger-1	14383532	14384179	2358	+	.	ID="RND-6_FAMILY-4698";Tend="1717";Tstart="967";shortTE="F";uid="f609116b-e861-448e-8cc3-a7d4266d7317"
CM029357.1	RepeatMasker	Retroposon?	24706498	24706871	1424	+	.	ID="RND-6_FAMILY-3888";Tend="1405";Tstart="936";shortTE="F";uid="6a695a89-41d0-4665-8c1c-4aff93887218"
CM029357.1	RepeatMasker	Retroposon?	12038606	12038731	445	+	.	ID="RND-6_FAMILY-3888";Tend="1059";Tstart="957";shortTE="F";uid="39404c7f-63d8-40ce-91ba-816f0e982a7f"
CM029357.1	RepeatMasker	Unknown	24811788	24812006	1882	+	.	ID="RND-5_FAMILY-8043";Tend="1079";Tstart="860";shortTE="F";uid="fea4f38a-b1ca-4b27-b9e3-523ea2194613"
CM029357.1	RepeatMasker	Unknown	38790878	38791438	723	+	.	ID="RND-4_FAMILY-767";Tend="1676";Tstart="1097";shortTE="F";uid="7d2b7186-b18c-4639-a975-4dbb5192882c"
CM029357.1	RepeatMasker	DNA/Ginger-1	5590	6001	953	+	.	ID="RND-1_FAMILY-8";Tend="1736";Tstart="1256";shortTE="F";uid="ba6a2239-4a2d-43b0-8bab-ce8b7756cff2"
CM029357.1	RepeatMasker	LINE/RTE-BovB	47767542	47767737	1128	+	.	ID="RND-3_FAMILY-111";Tend="1726";Tstart="1531";shortTE="F";uid="f9a3d281-5872-45db-a267-f7af796c1362"
CM029357.1	RepeatMasker	DNA/hAT-Blackjack	12211558	12212045	3026	+	.	ID="RND-5_FAMILY-4088";Tend="1337";Tstart="804";shortTE="F";uid="69729844-1a38-49fb-9184-061eaa84898a"
CM029357.1	RepeatMasker	DNA/Ginger-1	42483017	42483234	453	+	.	ID="RND-6_FAMILY-4698";Tend="1724";Tstart="1486";shortTE="F";uid="ca3d1c65-e7ee-4adc-af90-d85173a03ec8"
CM029357.1	RepeatMasker	DNA/Ginger-1	44428087	44428319	1110	+	.	ID="RND-1_FAMILY-33";Tend="1819";Tstart="1582";shortTE="F";uid="c814794d-abfb-4c52-b832-c6dd174f36d0"
CM029357.1	RepeatMasker	LINE/RTE-BovB	30676217	30676442	418	+	.	ID="RND-5_FAMILY-485";Tend="1420";Tstart="1186";shortTE="F";uid="4f1c4201-523c-4881-954e-16939aabd75f"
CM029357.1	RepeatMasker	Retroposon?	43390017	43390223	413	+	.	ID="RND-1_FAMILY-27";Tend="1952";Tstart="1744";shortTE="F";uid="9a452bfc-26bb-4791-b07d-201a6b5448f8"
CM029357.1	RepeatMasker	DNA/Kolobok-E	55208540	55209046	3280	+	.	ID="RND-3_FAMILY-294";Tend="2147";Tstart="1628";shortTE="F";uid="5880a113-13cb-48cc-957e-1ffdeb1d050f"
CM029357.1	RepeatMasker	Retroposon?	5230043	5230272	1504	+	.	ID="RND-3_FAMILY-43";Tend="1717";Tstart="1499";shortTE="F";uid="beed8a8e-fcf0-466a-9a37-e1714664246d"
CM029357.1	RepeatMasker	DNA/hAT-Tip100	34611893	34613024	9119	+	.	ID="RND-6_FAMILY-8247";Tend="1794";Tstart="673";shortTE="F";uid="904271c5-ff07-4dd0-8f85-fc214e7b730c"
CM029357.1	RepeatMasker	LINE/L1	45197313	45197455	477	+	.	ID="RND-6_FAMILY-20519";Tend="1440";Tstart="1306";shortTE="F";uid="63919a53-fbb3-49da-90b3-2dbee9161423"
CM029357.1	RepeatMasker	Unknown	7565955	7566707	3131	+	.	ID="RND-4_FAMILY-556";Tend="1313";Tstart="494";shortTE="F";uid="4962d241-100f-47d7-b25f-450a533540d9"
CM029357.1	RepeatMasker	DNA/Kolobok-E	485608	485792	704	+	.	ID="RND-5_FAMILY-1864";Tend="1905";Tstart="1687";shortTE="F";uid="f8838c33-0a38-42cd-abdc-10e0371d0aa2"
CM029357.1	RepeatMasker	DNA/Kolobok-E	11022494	11022753	1045	+	.	ID="rnd-5_family-1864";Tend="2149";Tstart="1657";shortTE="F";uid="9e29439c-e459-445c-9de7-a2c9f79b3ba8"
CM029357.1	RepeatMasker	DNA/Ginger-1	24162398	24162760	1332	+	.	ID="RND-5_FAMILY-1480";Tend="1724";Tstart="1349";shortTE="F";uid="3f07a4da-052d-4666-bc70-ec3311f74c1f"
CM029357.1	RepeatMasker	Unknown	1288276	1288598	1373	+	.	ID="RND-6_FAMILY-135";Tend="1459";Tstart="1125";shortTE="F";uid="6b4e3ae1-b9bf-4061-9dd5-cdf8bedea1ca"
CM029357.1	RepeatMasker	Unknown	7095254	7095370	413	+	.	ID="REP-3_LMI";Tend="114";Tstart="1";shortTE="F";uid="9b981841-456e-4c2c-b724-31b704fc0143"
CM029357.1	RepeatMasker	Retroposon?	3197069	3197277	829	+	.	ID="RND-6_FAMILY-3888";Tend="1314";Tstart="1087";shortTE="F";uid="38ec68d0-25ae-4568-bcbc-771a06ed51d6"
CM029357.1	RepeatMasker	Unknown	41910658	41910818	570	+	.	ID="RND-6_FAMILY-135";Tend="1457";Tstart="1303";shortTE="F";uid="f415a207-6afa-49e5-8e10-85b698ea9513"
CM029357.1	RepeatMasker	Unknown	32299933	32300099	512	+	.	ID="RND-6_FAMILY-135";Tend="1373";Tstart="1198";shortTE="F";uid="6e5752ae-6179-493a-b60b-934e81ad55ef"
CM029357.1	RepeatMasker	DNA	9255867	9256414	2735	+	.	ID="RND-1_FAMILY-36";Tend="1530";Tstart="980";shortTE="F";uid="2c33a49d-9b02-4ee3-b9a9-baa8312eb387"
CM029357.1	RepeatMasker	DNA/Kolobok-E	8936382	8936574	518	+	.	ID="RND-3_FAMILY-70";Tend="1522";Tstart="1340";shortTE="F";uid="442addb3-3915-4c19-90da-1d629df0d460"
CM029357.1	RepeatMasker	DNA/hAT-Blackjack	27213259	27213462	1042	+	.	ID="RND-1_FAMILY-138";Tend="1201";Tstart="995";shortTE="F";uid="019f0570-347e-4481-a83a-454cea22d440"
CM029357.1	RepeatMasker	Retroposon?	46343394	46343838	2018	+	.	ID="RND-5_FAMILY-1208";Tend="1563";Tstart="1147";shortTE="F";uid="1c4e1767-b55e-4d6a-aa33-1734e87f7405"
CM029357.1	RepeatMasker	Unknown	48490065	48490215	728	+	.	ID="RND-1_FAMILY-54";Tend="1121";Tstart="975";shortTE="F";uid="4b563ee9-b1f8-46a2-9dea-66606da2d973"
CM029357.1	RepeatMasker	DNA/hAT-Charlie	20797259	20797610	2371	+	.	ID="RND-6_FAMILY-974";Tend="1401";Tstart="1055";shortTE="F";uid="d388a4b2-04df-4058-ad89-3b6066c818a3"
CM029357.1	RepeatMasker	Unknown	13699271	13699549	621	+	.	ID="RND-5_FAMILY-1462";Tend="999";Tstart="687";shortTE="F";uid="ddb5f2b5-3af0-4241-ac8b-18ed9c6400bb"
CM029357.1	RepeatMasker	Retroposon?	48212234	48213069	3092	+	.	ID="RND-1_FAMILY-7";Tend="1954";Tstart="961";shortTE="F";uid="487eb289-d618-41ab-8069-2eadc42de6c4"
CM029357.1	RepeatMasker	Retroposon?	20251018	20251203	440	+	.	ID="RND-4_FAMILY-238";Tend="1905";Tstart="1745";shortTE="F";uid="6b77243f-ebd0-4192-8f8f-d23de8da2800"
CM029357.1	RepeatMasker	RC/Helitron	57295792	57295969	469	+	.	ID="RND-4_FAMILY-897";Tend="1540";Tstart="1368";shortTE="F";uid="94705fc0-573a-4a4f-ab8d-d345d71480c1"
```
