## Supplementary material for "Transposon accumulation at xenobiotic gene family loci: a comparative genomic analysis in aphids": Sup_File_S2: hormaphisCornu_GCA_017140985.1.filteredRepeats.gff (part 2 of 18)

```
CM029357.1	RepeatMasker	Retroposon?	44172757	44172955	889	+	.	ID="RND-2_FAMILY-19";Tend="979";Tstart="731";shortTE="F";uid="1b8b53a0-fb8e-4e6e-af41-a68767d7194d"
CM029357.1	RepeatMasker	RC/Helitron	4563411	4563597	585	+	.	ID="RND-5_FAMILY-1063";Tend="1002";Tstart="803";shortTE="F";uid="0763a466-5d9a-41d9-a0b8-8145aca62838"
CM029357.1	RepeatMasker	Retroposon?	27375621	27375838	605	+	.	ID="RND-4_FAMILY-238";Tend="1429";Tstart="1184";shortTE="F";uid="cf67bb6d-bb2a-4a0a-9eae-511a8c924876"
CM029357.1	RepeatMasker	DNA/Ginger-1	58964134	58964378	485	+	.	ID="RND-5_FAMILY-1480";Tend="1714";Tstart="1472";shortTE="F";uid="433ffab2-f824-4e2e-ae0c-0128f4b1ed47"
CM029357.1	RepeatMasker	Retroposon?	52349475	52349770	1000	+	.	ID="RND-3_FAMILY-43";Tend="1221";Tstart="940";shortTE="F";uid="58eb97b8-2a58-4bb6-89f4-49a8e61779b3"
CM029357.1	RepeatMasker	DNA/Kolobok-E	59811645	59811841	1048	+	.	ID="RND-6_FAMILY-5151";Tend="1878";Tstart="1668";shortTE="F";uid="c3b9846b-b575-4f9f-96f7-bc312c54bd40"
CM029357.1	RepeatMasker	Retroposon?	29387368	29387722	1318	+	.	ID="RND-1_FAMILY-7";Tend="1411";Tstart="1063";shortTE="F";uid="6b88122f-6d36-43da-8acc-c49c4624b09f"
CM029357.1	RepeatMasker	DNA/Ginger-1	46545289	46545636	1651	+	.	ID="RND-5_FAMILY-1480";Tend="1704";Tstart="1351";shortTE="F";uid="8ddd8913-6010-4d60-829d-bc76bb536fa7"
CM029357.1	RepeatMasker	Retroposon?	9723829	9724001	753	+	.	ID="RND-2_FAMILY-19";Tend="1876";Tstart="1665";shortTE="F";uid="5e57a0c2-f9dc-4c18-a66f-a20bfdb346f8"
CM029357.1	RepeatMasker	Retroposon?	2553028	2553303	608	+	.	ID="RND-1_FAMILY-14";Tend="1679";Tstart="1407";shortTE="F";uid="d05fa157-3cbb-4d41-ae67-456ce54757ce"
CM029357.1	RepeatMasker	Unknown	31271195	31271479	503	+	.	ID="RND-1_FAMILY-134";TEgroup="ctg_1%7CRND-1_FAMILY-134%7C1";Tend="1252";Tstart="847";shortTE="T";uid="381b7004-a41b-4c6c-a235-6ad2d9971296"
CM029357.1	RepeatMasker	DNA/Kolobok-E	42241763	42241944	467	+	.	ID="RND-6_FAMILY-5151";Tend="1673";Tstart="1477";shortTE="F";uid="2769a70e-cfdd-4194-8c0f-0b1f67a772c1"
CM029357.1	RepeatMasker	Retroposon?	18283038	18283178	507	+	.	ID="RND-6_FAMILY-1967";Tend="1054";Tstart="911";shortTE="F";uid="e59f99ea-342a-4aea-af0b-1bcbca58b5d2"
CM029357.1	RepeatMasker	DNA/Ginger-1	27983115	27983505	1139	+	.	ID="RND-5_FAMILY-673";Tend="2056";Tstart="1593";shortTE="F";uid="159893b8-cac0-4859-96b3-8dbcfcc139b2"
CM029357.1	RepeatMasker	Unknown	16742767	16742953	441	+	.	ID="RND-3_FAMILY-34";Tend="1160";Tstart="933";shortTE="F";uid="3498f40b-db1d-4250-8b00-b27e2d821a06"
CM029357.1	RepeatMasker	DNA/Ginger-1	46725050	46725335	992	+	.	ID="RND-5_FAMILY-1110";Tend="1254";Tstart="899";shortTE="F";uid="4c4df2c6-caf3-4e1a-a976-3b4ea4d0245f"
CM029357.1	RepeatMasker	DNA/Ginger-1	18463326	18463682	1202	+	.	ID="RND-1_FAMILY-2";Tend="1246";Tstart="881";shortTE="F";uid="ba548e8e-560c-4bb8-b713-37e4c913efc7"
CM029357.1	RepeatMasker	Unknown	41626589	41627061	1648	+	.	ID="RND-6_FAMILY-135";Tend="1451";Tstart="931";shortTE="F";uid="6bcdc209-fbfb-4b1c-a1b4-468255142bd8"
CM029357.1	RepeatMasker	LINE/RTE-BovB	47840317	47840787	1071	+	.	ID="RND-1_FAMILY-18";Tend="2510";Tstart="2048";shortTE="F";uid="1f198b3c-d515-4fd4-bb8c-9d8b75ea4856"
CM029357.1	RepeatMasker	DNA	23475721	23475903	644	+	.	ID="RND-3_FAMILY-136";Tend="1342";Tstart="1179";shortTE="F";uid="dc6c6ebc-9259-433d-a50b-40970c9836ed"
CM029357.1	RepeatMasker	DNA	33462903	33463089	530	+	.	ID="TTAA7_AP";Tend="169";Tstart="1";shortTE="F";uid="c5d5150f-55e8-47ab-87d9-1216fcfd128b"
CM029357.1	RepeatMasker	Unknown	17271287	17272862	9219	+	.	ID="RND-5_FAMILY-641";Tend="1890";Tstart="417";shortTE="F";uid="584f1aed-f25b-443b-ac6e-0aed55c4d7fd"
CM029357.1	RepeatMasker	DNA/Kolobok-E	45301863	45301963	559	+	.	ID="RND-5_FAMILY-3115";Tend="1851";Tstart="1729";shortTE="F";uid="1ad5a286-f9b7-45e5-9321-6dcc03bc0474"
CM029357.1	RepeatMasker	DNA/Kolobok-E	53654124	53654284	500	+	.	ID="RND-3_FAMILY-70";Tend="1169";Tstart="1009";shortTE="F";uid="2b931b5c-025d-45a4-bd0e-8019424bb969"
CM029357.1	RepeatMasker	Unknown	14790677	14790793	403	+	.	ID="RND-3_FAMILY-34";Tend="1142";Tstart="1024";shortTE="F";uid="d5c0eace-f8d9-4e9b-a9b1-2c0f69164a46"
CM029357.1	RepeatMasker	LINE/RTE-BovB	40703708	40704286	1889	+	.	ID="RND-3_FAMILY-111";Tend="1732";Tstart="1148";shortTE="F";uid="d4b9d58c-6547-42e0-92fe-396cd73c5916"
CM029357.1	RepeatMasker	LINE/Penelope	28592501	28592602	565	+	.	ID="RND-5_FAMILY-93";Tend="1456";Tstart="1358";shortTE="F";uid="7cb57490-2de4-4f15-9241-816e71d1b524"
CM029357.1	RepeatMasker	DNA/hAT-Charlie	32584728	32585780	8574	+	.	ID="RND-6_FAMILY-974";Tend="1659";Tstart="612";shortTE="F";uid="b8e00e31-a707-45d4-8221-f953546e1547"
CM029357.1	RepeatMasker	Retroposon?	49883201	49883452	565	+	.	ID="RND-3_FAMILY-43";Tend="1417";Tstart="1167";shortTE="F";uid="bd86991a-c92d-40ff-8a90-036cee696150"
CM029357.1	RepeatMasker	LINE/I-Jockey	32045453	32045601	416	+	.	ID="RND-6_FAMILY-3720";Tend="1405";Tstart="1252";shortTE="F";uid="c9276a0c-385a-48e5-84ef-7de8316d7d3f"
CM029357.1	RepeatMasker	Unknown	1865950	1866570	2934	+	.	ID="RND-6_FAMILY-7316";Tend="1580";Tstart="1037";shortTE="F";uid="d13bb554-83f5-43c4-a3a2-b33c3e064314"
CM029357.1	RepeatMasker	Retroposon?	50529551	50529715	1005	+	.	ID="RND-6_FAMILY-3888";Tend="1120";Tstart="959";shortTE="F";uid="4f143323-7374-4eab-ab95-f86644144ba1"
CM029357.1	RepeatMasker	DNA/Ginger-1	36979135	36979625	2048	+	.	ID="RND-1_FAMILY-2";Tend="1467";Tstart="884";shortTE="F";uid="8fe60c19-06e3-4a55-9cc1-ad1c3ad17dbd"
CM029357.1	RepeatMasker	Retroposon?	52494959	52495150	533	+	.	ID="RND-2_FAMILY-19";Tend="865";Tstart="711";shortTE="F";uid="42275452-9389-4ffd-a086-a146df6b61a3"
CM029357.1	RepeatMasker	DNA/hAT-Tip100	19691818	19691939	824	+	.	ID="RND-3_FAMILY-203";Tend="989";Tstart="870";shortTE="F";uid="0177bc55-4229-4329-92ab-8cf4aebeee5a"
CM029357.1	RepeatMasker	DNA/Ginger-1	46603617	46604153	903	+	.	ID="RND-4_FAMILY-400";Tend="1504";Tstart="975";shortTE="F";uid="9d97b884-914d-4d1e-9c84-9196d387bbbd"
CM029357.1	RepeatMasker	RC/Helitron	25726009	25726425	1512	+	.	ID="RND-5_FAMILY-1063";Tend="1200";Tstart="768";shortTE="F";uid="4a2ee3be-8c23-4f64-80eb-73b561427361"
CM029357.1	RepeatMasker	DNA/Ginger-1	48523366	48523505	837	+	.	ID="RND-1_FAMILY-2";Tend="1296";Tstart="1158";shortTE="F";uid="a65ea73b-fa0d-4e30-bea5-b58cc5ce8f0c"
CM029357.1	RepeatMasker	Unknown	53099303	53099680	693	+	.	ID="RND-6_FAMILY-135";TEgroup="ctg_1%7CRND-6_FAMILY-135%7C22";Tend="1464";Tstart="907";shortTE="F";uid="c5a6c755-9af3-4d33-a757-d0053bc019f6"
CM029357.1	RepeatMasker	DNA/Kolobok-E	47046895	47047270	994	+	.	ID="RND-1_FAMILY-98";Tend="1994";Tstart="1688";shortTE="F";uid="30cbe826-2729-46b4-92ff-61a5a7d270b4"
CM029357.1	RepeatMasker	DNA/Ginger-1	47416099	47416211	467	+	.	ID="RND-6_FAMILY-2606";Tend="1379";Tstart="1269";shortTE="F";uid="4d005968-a3f4-4d41-826d-70aa31973678"
CM029357.1	RepeatMasker	DNA	52666158	52666308	493	+	.	ID="RND-6_FAMILY-550";Tend="1472";Tstart="1323";shortTE="F";uid="068e629d-d500-4dd5-9494-9ca9d2e045a5"
CM029357.1	RepeatMasker	Unknown	54678862	54679215	1577	+	.	ID="RND-6_FAMILY-2424";Tend="1285";Tstart="938";shortTE="F";uid="022f3254-ce3f-4c56-a383-a0632b5350f6"
CM029357.1	RepeatMasker	DNA/Ginger-1	1827929	1828602	2523	+	.	ID="rnd-6_family-2606";Tend="2108";Tstart="955";shortTE="F";uid="1a5fc365-0ec2-41e2-9a2d-bcec20a6a4ae"
CM029357.1	RepeatMasker	LINE/RTE-BovB	37999757	38000023	712	+	.	ID="RND-3_FAMILY-111";Tend="1723";Tstart="1426";shortTE="F";uid="8f172706-bad1-46ea-8906-386dd3c8deb9"
CM029357.1	RepeatMasker	DNA/Kolobok-E	13186129	13186336	1387	+	.	ID="RND-3_FAMILY-70";Tend="1130";Tstart="919";shortTE="F";uid="5f2fe374-4789-4b12-a86e-e122dc7707ba"
CM029357.1	RepeatMasker	LINE/RTE-BovB	10074158	10074461	999	+	.	ID="RND-5_FAMILY-116";Tend="1086";Tstart="756";shortTE="F";uid="e489235f-a7ab-416a-8f1d-d469daae2f60"
CM029357.1	RepeatMasker	Unknown	57811394	57811512	428	+	.	ID="REP-3_LMI";Tend="117";Tstart="1";shortTE="F";uid="238ccefa-7a06-4ed1-baa5-fd7679d16ba6"
CM029357.1	RepeatMasker	DNA/Kolobok-E	32858628	32858763	433	+	.	ID="RND-3_FAMILY-70";Tend="1073";Tstart="936";shortTE="F";uid="f0a78f3b-effe-4322-9ca9-8d38e42400c4"
CM029357.1	RepeatMasker	Unknown	14489293	14489407	491	+	.	ID="RND-6_FAMILY-232";Tend="772";Tstart="659";shortTE="F";uid="95e354db-93e3-4988-afcf-5cf4ca5f1658"
CM029357.1	RepeatMasker	Unknown	13461425	13461903	2120	+	.	ID="RND-6_FAMILY-135";Tend="1438";Tstart="923";shortTE="F";uid="b411f965-26eb-4b4b-b326-e15bc32257d0"
CM029357.1	RepeatMasker	DNA/hAT-Tip100	25064966	25065197	502	+	.	ID="HAT-1_LMI";Tend="4577";Tstart="4340";shortTE="F";uid="698a7c0e-f332-4890-942d-7b9141223992"
CM029357.1	RepeatMasker	DNA/hAT-Tip100	10780053	10780318	495	+	.	ID="RND-4_FAMILY-680";Tend="1211";Tstart="922";shortTE="F";uid="1575a49e-8c6c-49d5-a5ed-591939d04927"
CM029357.1	RepeatMasker	DNA	35393850	35394334	2150	+	.	ID="RND-3_FAMILY-144";Tend="1390";Tstart="914";shortTE="F";uid="be15daf6-ad1a-491f-88dc-0f725a2b9a2c"
CM029357.1	RepeatMasker	DNA/hAT-Tip100	5509804	5510437	464	+	.	ID="RND-3_FAMILY-203";TEgroup="ctg_1%7CRND-3_FAMILY-203%7C3";Tend="1694";Tstart="963";shortTE="F";uid="89403f25-dd8f-4152-87c8-8c0449ffe4c6"
CM029357.1	RepeatMasker	DNA/hAT?	26196832	26197116	613	+	.	ID="RND-3_FAMILY-96";Tend="1166";Tstart="853";shortTE="F";uid="0a9ae347-faad-477b-833f-fc4fddb2a277"
CM029357.1	RepeatMasker	Retroposon?	46491540	46492119	2139	+	.	ID="RND-1_FAMILY-7";Tend="1508";Tstart="951";shortTE="F";uid="379f6264-936e-4c08-a332-c0137171713e"
CM029357.1	RepeatMasker	DNA/hAT-Tip100	39187140	39187338	1202	+	.	ID="DNA8-100_AP";Tend="200";Tstart="1";shortTE="F";uid="ebf91593-3ca2-4b18-8c17-b997b7b7e6db"
CM029357.1	RepeatMasker	DNA/hAT-Tip100	52083673	52083776	446	+	.	ID="RND-5_FAMILY-639";Tend="1331";Tstart="1230";shortTE="F";uid="edc16e2f-c750-4a8e-bd77-cd3b51704b26"
CM029357.1	RepeatMasker	DNA/hAT-Tip100	13605439	13606212	4243	+	.	ID="RND-3_FAMILY-203";Tend="1647";Tstart="867";shortTE="F";uid="093b58c3-6a41-41dc-9c18-7abebae41541"
CM029357.1	RepeatMasker	RC/Helitron	51667558	51667743	840	+	.	ID="RND-5_FAMILY-1063";Tend="997";Tstart="811";shortTE="F";uid="b43c95c1-336d-4283-8de4-7788a9214d0a"
CM029357.1	RepeatMasker	Retroposon	19047780	19048101	466	+	.	ID="RND-5_FAMILY-4216";Tend="1547";Tstart="1243";shortTE="F";uid="d1c1076d-fea4-4a14-9915-01b16545484a"
CM029357.1	RepeatMasker	Retroposon?	31106731	31106969	614	+	.	ID="RND-5_FAMILY-708";Tend="1045";Tstart="791";shortTE="F";uid="2883c2ca-d951-4a11-ae96-923ef1e81bfc"
CM029357.1	RepeatMasker	DNA/Ginger-1	48444721	48444925	857	+	.	ID="rnd-1_family-19";Tend="1132";Tstart="851";shortTE="F";uid="0658428f-c965-44c0-ac8b-d5a3e3dba4a8"
CM029357.1	RepeatMasker	DNA/Ginger-1	41695545	41696483	4855	+	.	ID="rnd-5_family-673";Tend="2182";Tstart="965";shortTE="F";uid="1fc0d4e3-f3a4-41c4-b97b-19dbdd69b47b"
CM029357.1	RepeatMasker	DNA/hAT-Charlie	9659611	9659901	1948	+	.	ID="RND-6_FAMILY-5047";Tend="1266";Tstart="925";shortTE="F";uid="50452a39-d3b1-4326-bf2c-e264702ee6f0"
CM029357.1	RepeatMasker	Unknown	5914755	5915224	1264	+	.	ID="RND-6_FAMILY-2794";Tend="814";Tstart="383";shortTE="F";uid="4740f30c-406c-4732-afc6-a59b5f9bd050"
CM029357.1	RepeatMasker	LINE/RTE-BovB	53213876	53214157	1011	+	.	ID="RND-3_FAMILY-111";Tend="1719";Tstart="1427";shortTE="F";uid="e64afd1c-aed2-485c-8481-b30f99c82793"
CM029357.1	RepeatMasker	DNA/hAT-hAT19	9273158	9273346	848	+	.	ID="RND-6_FAMILY-5235";Tend="1064";Tstart="865";shortTE="F";uid="6fbe2866-569e-4577-8698-220292eba5dc"
CM029357.1	RepeatMasker	LINE/I	19256872	19257054	1065	+	.	ID="RND-6_FAMILY-10602";Tend="1442";Tstart="1264";shortTE="F";uid="b1dd1825-f887-4cc5-8a10-d9625db488e7"
CM029357.1	RepeatMasker	Retroposon?	50150459	50151036	3231	+	.	ID="RND-5_FAMILY-708";Tend="1407";Tstart="840";shortTE="F";uid="5cd0f24e-38bf-419f-aa2b-96acb4e04f8e"
CM029357.1	RepeatMasker	DNA	10652233	10653000	1604	+	.	ID="RND-4_FAMILY-168";Tend="1500";Tstart="693";shortTE="F";uid="f70eb155-6de1-41b4-bb0f-850252abd96f"
CM029357.1	RepeatMasker	DNA/Ginger-1	1304542	1305002	2294	+	.	ID="RND-1_FAMILY-2";Tend="1346";Tstart="868";shortTE="F";uid="8fcd287d-244f-4894-8385-082242bf4d93"
CM029357.1	RepeatMasker	Retroposon?	38615877	38616503	2850	+	.	ID="RND-4_FAMILY-238";Tend="1437";Tstart="799";shortTE="F";uid="2bc4d623-6ae0-441b-bcab-8a6bee3a9642"
CM029357.1	RepeatMasker	DNA/Ginger-1	37692873	37693036	489	+	.	ID="RND-5_FAMILY-1480";Tend="1724";Tstart="1552";shortTE="F";uid="6ee04b15-ef8b-4111-bd27-8a44999b80b4"
CM029357.1	RepeatMasker	DNA/Ginger-1	1857764	1858608	2478	+	.	ID="RND-1_FAMILY-33";Tend="1770";Tstart="922";shortTE="F";uid="b8e35d84-0f36-47ee-b97d-6c318114d4eb"
CM029357.1	RepeatMasker	Unknown	29846202	29846571	2218	+	.	ID="RND-5_FAMILY-473";Tend="1506";Tstart="1135";shortTE="F";uid="124574ef-352d-4b4c-9880-bc157fd05eff"
CM029357.1	RepeatMasker	Unknown	16858725	16859068	1052	+	.	ID="RND-6_FAMILY-135";Tend="1459";Tstart="1105";shortTE="F";uid="75ef1dbd-1e34-4502-9f0f-47e16a45bb8e"
CM029357.1	RepeatMasker	DNA	45281266	45281548	752	+	.	ID="RND-3_FAMILY-136";Tend="1344";Tstart="1048";shortTE="F";uid="a58e0ca4-8ff0-4ab6-9e6b-711699d7a185"
CM029357.1	RepeatMasker	Unknown	36676593	36676956	638	+	.	ID="RND-5_FAMILY-1546";Tend="1316";Tstart="927";shortTE="F";uid="1d1e5ed9-90a2-457d-9ba3-f5f9f010badc"
CM029357.1	RepeatMasker	Unknown	42619519	42619868	517	+	.	ID="RND-6_FAMILY-22327";Tend="2251";Tstart="1916";shortTE="F";uid="bc8db601-8659-47f6-a5f2-2962f94cc9e5"
CM029357.1	RepeatMasker	DNA/hAT-Tip100	34594532	34594970	720	+	.	ID="RND-3_FAMILY-203";TEgroup="ctg_1%7CRND-3_FAMILY-203%7C11";Tend="1698";Tstart="869";shortTE="F";uid="25a831ae-8d3f-4081-8f44-f41bbacc8b32"
CM029357.1	RepeatMasker	DNA	43020662	43021091	1253	+	.	ID="RND-3_FAMILY-144";Tend="1753";Tstart="1312";shortTE="F";uid="0d373e57-6e05-4808-9056-917db7512df5"
CM029357.1	RepeatMasker	DNA/Ginger-1	28977022	28977404	918	+	.	ID="RND-1_FAMILY-19";TEgroup="ctg_1%7CRND-1_FAMILY-19%7C3";Tend="1664";Tstart="1385";shortTE="F";uid="c073af19-4837-4fde-bdb9-67197e0abe2a"
CM029357.1	RepeatMasker	DNA/Sola-1	39134936	39135207	2336	+	.	ID="RND-6_FAMILY-22000";Tend="1174";Tstart="903";shortTE="F";uid="d2a4f070-7681-44b7-b915-9c180cd8036e"
CM029357.1	RepeatMasker	DNA/Kolobok-E	32098390	32098525	828	+	.	ID="RND-5_FAMILY-386";Tend="176";Tstart="39";shortTE="F";uid="a5641b59-5d5b-4360-a169-00aa3775b022"
CM029357.1	RepeatMasker	DNA/Kolobok-E	8836944	8837136	575	+	.	ID="RND-5_FAMILY-751";Tend="1100";Tstart="920";shortTE="F";uid="84220538-b4fe-4740-a132-3477b628a908"
CM029357.1	RepeatMasker	DNA/Kolobok-E	37152349	37153016	2881	+	.	ID="RND-3_FAMILY-70";Tend="1889";Tstart="1224";shortTE="F";uid="1083b87a-4201-40ab-ae8d-8d06504e572f"
CM029357.1	RepeatMasker	Unknown	47043641	47043994	1280	+	.	ID="RND-6_FAMILY-135";Tend="1304";Tstart="914";shortTE="F";uid="b468a0a5-3898-4495-843f-05116e1bf93e"
CM029357.1	RepeatMasker	DNA/Ginger-1	26342720	26343030	1119	+	.	ID="RND-6_FAMILY-10821";Tend="1084";Tstart="749";shortTE="F";uid="03a1b2c5-c538-43e6-b3c9-0c8cc528a253"
CM029357.1	RepeatMasker	Retroposon?	35006222	35006377	472	+	.	ID="RND-5_FAMILY-1208";Tend="1573";Tstart="1439";shortTE="F";uid="c7324ab6-71c7-409a-8744-806934ec55df"
CM029357.1	RepeatMasker	Retroposon?	53299996	53300178	925	+	.	ID="RND-1_FAMILY-27";Tend="1872";Tstart="1687";shortTE="F";uid="a8ea7bd6-b4a4-4cde-8a02-4eced86417ca"
CM029357.1	RepeatMasker	Retroposon?	35519224	35519534	1068	+	.	ID="RND-1_FAMILY-27";Tend="1953";Tstart="1617";shortTE="F";uid="44633871-f178-4c42-98bd-bbdd830f8368"
CM029357.1	RepeatMasker	LINE/RTE-BovB	1452577	1453061	2089	+	.	ID="RND-3_FAMILY-111";Tend="1713";Tstart="1204";shortTE="F";uid="cb39eb9a-3661-4b18-893b-329f1ef827b7"
CM029357.1	RepeatMasker	LINE/RTE-BovB	3841863	3842493	3787	+	.	ID="RND-3_FAMILY-111";Tend="1718";Tstart="1078";shortTE="F";uid="69a3c324-c520-4d71-8f32-f60df4a9a4ce"
CM029357.1	RepeatMasker	DNA/Kolobok-E	44908525	44909134	3404	+	.	ID="rnd-5_family-751";Tend="1909";Tstart="953";shortTE="F";uid="fe0310c9-6ab1-4608-b270-9cacd8dc4753"
CM029357.1	RepeatMasker	Unknown	27158387	27158533	458	+	.	ID="RND-6_FAMILY-10820";Tend="1673";Tstart="1534";shortTE="F";uid="fa6bc9be-343c-464f-8006-615ddde76bd6"
CM029357.1	RepeatMasker	DNA/hAT-Charlie	29668032	29668462	1099	+	.	ID="RND-6_FAMILY-950";Tend="1275";Tstart="839";shortTE="F";uid="697fc9da-c0ba-4f00-a5b4-33b9cbfd1996"
CM029357.1	RepeatMasker	Unknown	13440702	13441051	705	+	.	ID="RND-6_FAMILY-3215";Tend="1502";Tstart="1125";shortTE="F";uid="d2310f60-0db3-4546-8451-3056bba9cc24"
CM029357.1	RepeatMasker	LINE/RTE-BovB	31907226	31907451	1166	+	.	ID="RND-1_FAMILY-83";Tend="1038";Tstart="791";shortTE="F";uid="91a41c3e-5c34-4e8c-83c5-b698823fdc87"
CM029357.1	RepeatMasker	Retroposon?	43261659	43261828	666	+	.	ID="RND-1_FAMILY-14";Tend="933";Tstart="766";shortTE="F";uid="42a72a1e-6d7f-49d3-8677-b8d292f17111"
CM029357.1	RepeatMasker	DNA/Kolobok-E	24870660	24870990	957	+	.	ID="RND-5_FAMILY-751";Tend="1561";Tstart="1182";shortTE="F";uid="8d4b2d78-882f-44c5-99e0-cbcb440ccf0d"
CM029357.1	RepeatMasker	DNA/Ginger-1	8539886	8540038	460	+	.	ID="RND-1_FAMILY-33";Tend="1736";Tstart="1586";shortTE="F";uid="d55e798f-b716-466b-a48f-0425bb602b64"
CM029357.1	RepeatMasker	Retroposon?	42478008	42478395	1510	+	.	ID="RND-6_FAMILY-1967";Tend="1737";Tstart="1272";shortTE="F";uid="f69b22f4-94b6-4b88-a792-62f7ca137389"
CM029357.1	RepeatMasker	Retroposon?	4599854	4600035	828	+	.	ID="RND-5_FAMILY-1208";Tend="1545";Tstart="1378";shortTE="F";uid="7cfdeef3-7d48-4712-9f35-f6b17f2ad3b0"
CM029357.1	RepeatMasker	Retroposon?	13295170	13295370	1359	+	.	ID="RND-6_FAMILY-3888";Tend="1150";Tstart="959";shortTE="F";uid="c6dc0534-f071-453a-9744-c7973ae3d7b1"
CM029357.1	RepeatMasker	Unknown	15164669	15164990	855	+	.	ID="RND-4_FAMILY-556";Tend="1447";Tstart="1159";shortTE="F";uid="32315573-f586-408e-8fe8-f8e34f65c227"
CM029357.1	RepeatMasker	DNA	27224434	27224986	3287	+	.	ID="RND-6_FAMILY-550";Tend="1488";Tstart="941";shortTE="F";uid="1b495f85-4e77-4ed9-87a1-7e4370754096"
CM029357.1	RepeatMasker	DNA/MULE-MuDR	17908563	17910566	4891	+	.	ID="RND-6_FAMILY-2549";Tend="2015";Tstart="197";shortTE="F";uid="6e61b824-f6c4-4842-9c58-0a2d0c8a193e"
CM029357.1	RepeatMasker	Unknown	29986454	29986780	573	+	.	ID="RND-6_FAMILY-3289";Tend="1329";Tstart="1000";shortTE="F";uid="d0f039d5-3a47-43db-a76d-546ebe03b0fc"
CM029357.1	RepeatMasker	DNA/hAT-Tip100	45963037	45963150	853	+	.	ID="RND-1_FAMILY-165";Tend="1069";Tstart="958";shortTE="F";uid="c67a639e-ed28-4a6f-b1e8-03eef47c56a0"
CM029357.1	RepeatMasker	Unknown	29683804	29684249	1219	+	.	ID="RND-5_FAMILY-2676";Tend="2104";Tstart="1651";shortTE="F";uid="0a73825c-017f-4b18-bcc3-d0fbfe81d5ce"
CM029357.1	RepeatMasker	DNA/Ginger-1	19134020	19134446	3096	+	.	ID="rnd-6_family-25049";Tend="2114";Tstart="1165";shortTE="F";uid="fb51dee8-95f6-4b1c-bffa-7fe72e9c6812"
CM029357.1	RepeatMasker	Unknown	11184689	11185271	3526	+	.	ID="RND-6_FAMILY-10368";Tend="1270";Tstart="683";shortTE="F";uid="40725e4d-6e5e-4848-a909-bdb2cb69f77a"
CM029357.1	RepeatMasker	LINE/CR1	47559624	47560003	1352	+	.	ID="RND-6_FAMILY-4190";Tend="1397";Tstart="929";shortTE="F";uid="1710f763-c05e-4c5c-9553-a4003a872390"
CM029357.1	RepeatMasker	DNA/Ginger-1	40469019	40469864	4300	+	.	ID="RND-6_FAMILY-25049";Tend="1718";Tstart="875";shortTE="F";uid="b00658f2-66e6-4158-b555-59041114b8f1"
CM029357.1	RepeatMasker	Retroposon?	31841084	31841218	412	+	.	ID="RND-4_FAMILY-238";Tend="899";Tstart="784";shortTE="F";uid="30d553ed-360c-4dc4-9c7c-f791f7603828"
CM029357.1	RepeatMasker	RC/Helitron	46089168	46093218	7071	+	.	ID="HELITRON-2_HMM";Tend="6628";Tstart="2585";shortTE="F";uid="67d2f527-24c4-4076-b82d-4064cc9664b1"
CM029357.1	RepeatMasker	DNA/Kolobok-E	41079569	41079787	1090	+	.	ID="RND-6_FAMILY-5151";Tend="1905";Tstart="1689";shortTE="F";uid="f704f640-218d-4d1d-8250-65097cea6303"
CM029357.1	RepeatMasker	DNA/Ginger-1	22102938	22103327	843	+	.	ID="RND-6_FAMILY-4698";Tend="1744";Tstart="1376";shortTE="F";uid="e1ed6f81-a936-4244-9efe-c28ade99fde7"
CM029357.1	RepeatMasker	DNA	26923657	26923888	437	+	.	ID="TTAA7_AP";Tend="374";Tstart="103";shortTE="F";uid="b0a1184d-105c-42dd-9006-409e25b6027e"
CM029357.1	RepeatMasker	Unknown	55289616	55289783	490	+	.	ID="RND-6_FAMILY-2416";Tend="1174";Tstart="1004";shortTE="F";uid="9955051f-b4c1-48a3-93df-efe6cdb3fe9e"
CM029357.1	RepeatMasker	DNA/Ginger-1	32957257	32957472	709	+	.	ID="RND-5_FAMILY-1480";Tend="1693";Tstart="1483";shortTE="F";uid="a9bae972-02da-473a-ba07-c3dc21bf6d22"
CM029357.1	RepeatMasker	RC/Helitron	1728732	1728862	734	+	.	ID="RND-4_FAMILY-897";Tend="1605";Tstart="1455";shortTE="F";uid="ff030147-8398-4bf2-b1e8-195b8b7e677b"
CM029357.1	RepeatMasker	RC/Helitron	48681107	48682450	7274	+	.	ID="RND-5_FAMILY-1063";Tend="1991";Tstart="538";shortTE="F";uid="6def228c-b8cc-46db-9fbd-fd8780e34604"
CM029357.1	RepeatMasker	Unknown	30223788	30223950	525	+	.	ID="RND-4_FAMILY-556";Tend="1173";Tstart="999";shortTE="F";uid="efb74f18-311c-40c5-b1ac-8e151411fb80"
CM029357.1	RepeatMasker	DNA/Kolobok-E	29804467	29804578	710	+	.	ID="RND-5_FAMILY-1864";Tend="1785";Tstart="1675";shortTE="F";uid="5eaae0a8-a46c-4b1f-9106-c56571fc39a0"
CM029357.1	RepeatMasker	DNA/Kolobok-E	57895036	57895429	2547	+	.	ID="RND-3_FAMILY-294";Tend="2108";Tstart="1709";shortTE="F";uid="e7f98791-f9a5-4aed-9322-ce12b0f3184b"
CM029357.1	RepeatMasker	DNA/Ginger-1	11444845	11445279	1739	+	.	ID="RND-5_FAMILY-1480";Tend="1764";Tstart="1313";shortTE="F";uid="28621d1a-2432-4a66-b897-52d81e886c1b"
CM029357.1	RepeatMasker	Unknown	692996	693178	1563	+	.	ID="RND-5_FAMILY-9912";Tend="1105";Tstart="912";shortTE="F";uid="a86373ee-4345-4f35-9d54-4cca2e4e9172"
CM029357.1	RepeatMasker	LINE/RTE-BovB	500558	500727	1290	+	.	ID="RND-1_FAMILY-101";Tend="1453";Tstart="1280";shortTE="F";uid="65a16754-fc32-46b1-9b82-1c6b0e90378b"
CM029357.1	RepeatMasker	Retroposon?	41053070	41053250	921	+	.	ID="RND-1_FAMILY-7";Tend="1966";Tstart="1787";shortTE="F";uid="03c27f44-adf1-4baf-bf82-9823f0df2740"
CM029357.1	RepeatMasker	Retroposon?	22355663	22356750	5510	+	.	ID="RND-2_FAMILY-19";Tend="1873";Tstart="739";shortTE="F";uid="d342dac7-9010-487f-adb1-67e1fd7533ea"
CM029357.1	RepeatMasker	Retroposon?	18381630	18382155	1911	+	.	ID="RND-1_FAMILY-7";Tend="1717";Tstart="1167";shortTE="F";uid="5fe58670-c6b5-4ada-8e1f-10457c7b34d3"
CM029357.1	RepeatMasker	Retroposon?	31902172	31902322	988	+	.	ID="RND-1_FAMILY-6";Tend="1517";Tstart="1369";shortTE="F";uid="9ee187a9-ea77-4357-8120-841bb536ff30"
CM029357.1	RepeatMasker	Unknown	35489689	35490368	2878	+	.	ID="RND-3_FAMILY-34";Tend="1542";Tstart="895";shortTE="F";uid="bddda0fe-0ba2-456f-a8b8-80172ea7d65e"
CM029357.1	RepeatMasker	LINE/R1-LOA	55182077	55182689	3780	+	.	ID="RND-5_FAMILY-2612";Tend="1397";Tstart="803";shortTE="F";uid="36afb110-7c60-476e-8919-1a5c7d7e755c"
CM029357.1	RepeatMasker	DNA/Ginger-1	3351686	3352456	4660	+	.	ID="RND-5_FAMILY-1110";Tend="1818";Tstart="1022";shortTE="F";uid="617542d2-cf29-4e95-b2be-7ae559ab8649"
CM029357.1	RepeatMasker	LINE/RTE-BovB	3138090	3138676	414	+	.	ID="RTE-14_LMI";Tend="3319";Tstart="2731";shortTE="F";uid="bcb6c00a-641f-41b9-9135-f83d58e8d92a"
CM029357.1	RepeatMasker	DNA/Ginger-1	45083598	45083826	650	+	.	ID="RND-1_FAMILY-8";Tend="1144";Tstart="913";shortTE="F";uid="d43ef6a2-2e2a-4040-b2e3-683858a02b74"
CM029357.1	RepeatMasker	DNA/Ginger-1	4201936	4202120	417	+	.	ID="RND-6_FAMILY-856";Tend="1427";Tstart="1238";shortTE="F";uid="bddf52bc-5478-4fde-858b-ee22cfe42df3"
CM029357.1	RepeatMasker	DNA/Ginger-1	38478130	38478368	804	+	.	ID="RND-1_FAMILY-8";Tend="1240";Tstart="957";shortTE="F";uid="715a051d-0680-4bc7-9ce3-c57ec893e7c3"
CM029357.1	RepeatMasker	Unknown	392938	393398	1824	+	.	ID="RND-6_FAMILY-135";Tend="1431";Tstart="906";shortTE="F";uid="5c41b5b2-5633-46da-bfe1-6ee4d6d1a033"
CM029357.1	RepeatMasker	Retroposon?	6360514	6361118	3189	+	.	ID="RND-6_FAMILY-3888";Tend="1538";Tstart="949";shortTE="F";uid="7947af05-d456-408b-af10-699642133474"
CM029357.1	RepeatMasker	LINE/RTE-BovB	26989398	26989714	1163	+	.	ID="RND-4_FAMILY-737";Tend="1544";Tstart="1157";shortTE="F";uid="16de673c-ae3a-46e7-bcd7-0fff51e74c99"
CM029357.1	RepeatMasker	RC/Helitron	7838115	7838620	1603	+	.	ID="HELITRON-N2_LMI";Tend="1589";Tstart="1078";shortTE="F";uid="0750f4a2-a3ec-457b-8788-77ad11945833"
CM029357.1	RepeatMasker	DNA/Kolobok-E	23768874	23769132	903	+	.	ID="RND-3_FAMILY-70";Tend="1909";Tstart="1631";shortTE="F";uid="2cf4bea5-7d0f-47f4-a6f9-98c9171f9d83"
CM029357.1	RepeatMasker	DNA/hAT	11297155	11297301	425	+	.	ID="DNA8-105_AP";Tend="140";Tstart="1";shortTE="F";uid="a93a9692-71fc-4f7e-bab7-4016020bf875"
CM029357.1	RepeatMasker	LINE/RTE-BovB	25070618	25070875	1204	+	.	ID="RND-5_FAMILY-21";Tend="1473";Tstart="1232";shortTE="F";uid="e7478c3a-c026-4734-bb63-9cc524399198"
CM029357.1	RepeatMasker	RC/Helitron	29625048	29626133	9429	+	.	ID="RND-1_FAMILY-104";Tend="1909";Tstart="808";shortTE="F";uid="c5b1df69-3da9-418a-8465-c371932c1af0"
CM029357.1	RepeatMasker	DNA/Kolobok-E	26355487	26355765	528	+	.	ID="RND-3_FAMILY-70";Tend="1610";Tstart="1339";shortTE="F";uid="b1a655e4-9cc6-479a-9442-4652befb6b99"
CM029357.1	RepeatMasker	Unknown	751775	752072	425	+	.	ID="RND-6_FAMILY-2186";Tend="817";Tstart="547";shortTE="F";uid="b2a4481a-9c80-4fe4-8672-c4e9f71801e8"
CM029357.1	RepeatMasker	RC/Helitron	27723361	27723510	492	+	.	ID="HELITRON-1_AP";Tend="2888";Tstart="2739";shortTE="F";uid="4deb188c-880f-4a58-9dfa-5bac4b0a810b"
CM029357.1	RepeatMasker	DNA/Kolobok-E	49390629	49391036	1729	+	.	ID="RND-3_FAMILY-70";Tend="1343";Tstart="907";shortTE="F";uid="c6379cc1-b6a7-4d3f-a212-6d79045ab49a"
CM029357.1	RepeatMasker	Unknown	29969122	29969829	5164	+	.	ID="RND-5_FAMILY-1935";Tend="1899";Tstart="1153";shortTE="F";uid="bec0624e-ec26-46fc-926d-1f7633d2c0af"
CM029357.1	RepeatMasker	Unknown	18700584	18701177	2749	+	.	ID="RND-5_FAMILY-4001";Tend="1327";Tstart="733";shortTE="F";uid="4623ecc7-25da-46d4-a317-24769d8b98a8"
CM029357.1	RepeatMasker	DNA/Ginger-1	27861404	27862373	2139	+	.	ID="RND-6_FAMILY-25049";TEgroup="ctg_1%7CRND-6_FAMILY-25049%7C6";Tend="2090";Tstart="911";shortTE="F";uid="d31dea22-9f2a-45f3-86c7-f00d289c0e91"
CM029357.1	RepeatMasker	Unknown	51478819	51479223	527	+	.	ID="RND-6_FAMILY-135";Tend="1384";Tstart="903";shortTE="F";uid="d8b20a13-112a-47b2-b156-ae4df1391676"
CM029357.1	RepeatMasker	Unknown	28002665	28003253	4004	+	.	ID="RND-5_FAMILY-1237";Tend="1516";Tstart="868";shortTE="F";uid="7a0fe5a1-21ee-4547-8b6f-3c9c083f2812"
CM029357.1	RepeatMasker	DNA/Ginger-1	37500121	37500331	1354	+	.	ID="RND-1_FAMILY-33";Tend="1845";Tstart="1630";shortTE="F";uid="4b8e0e61-e4d0-41e5-8ec1-ecf2f523a8e8"
CM029357.1	RepeatMasker	DNA/Ginger-1	55995956	55996152	463	+	.	ID="RND-1_FAMILY-8";Tend="1235";Tstart="976";shortTE="F";uid="d6772cc8-d54b-4992-a6ee-bea751731817"
CM029357.1	RepeatMasker	LINE/RTE-BovB	44296224	44296898	2620	+	.	ID="RND-5_FAMILY-21";Tend="1471";Tstart="861";shortTE="F";uid="e0932e02-d0bb-414f-92e9-8156105f29b9"
CM029357.1	RepeatMasker	DNA/Ginger-1	14379217	14379848	2317	+	.	ID="RND-6_FAMILY-4698";Tend="1717";Tstart="967";shortTE="F";uid="e68204a0-2444-4840-8cc5-797e96751b9d"
CM029357.1	RepeatMasker	Unknown	11584619	11584974	904	+	.	ID="RND-5_FAMILY-1478";Tend="1447";Tstart="1065";shortTE="F";uid="667a7d89-f1cd-45a0-9b10-639d5d2b4220"
CM029357.1	RepeatMasker	LINE/RTE-BovB	58919480	58920593	1450	+	.	ID="RND-4_FAMILY-1829";Tend="1745";Tstart="589";shortTE="F";uid="85407207-5f01-4c58-876a-5c568d156559"
CM029357.1	RepeatMasker	DNA/Kolobok-E	43215858	43216759	3104	+	.	ID="RND-3_FAMILY-70";Tend="1935";Tstart="1024";shortTE="F";uid="d2134b14-8bb2-4f76-92de-5c6824bc7739"
CM029357.1	RepeatMasker	DNA	32090056	32090252	431	+	.	ID="RND-3_FAMILY-136";Tend="1369";Tstart="1153";shortTE="F";uid="a809d185-e7ab-42ac-a508-45401c14a9b3"
CM029357.1	RepeatMasker	Retroposon?	50925292	50925712	745	+	.	ID="RND-3_FAMILY-104";Tend="1624";Tstart="1223";shortTE="F";uid="d3404e68-a8ef-4545-a240-4b7c922f6d20"
CM029357.1	RepeatMasker	Unknown	3773053	3773273	563	+	.	ID="RND-1_FAMILY-54";Tend="1152";Tstart="933";shortTE="F";uid="91068ab3-802d-4f8a-a943-914c1c793aec"
CM029357.1	RepeatMasker	Unknown	27823803	27824416	1971	+	.	ID="RND-3_FAMILY-34";Tend="1505";Tstart="839";shortTE="F";uid="ad2b17d1-d99a-409c-8030-09ab9764e281"
CM029357.1	RepeatMasker	Retroposon?	42815331	42815493	854	+	.	ID="RND-1_FAMILY-14";Tend="1793";Tstart="1636";shortTE="F";uid="7714bb4a-6448-4533-a1f7-1dca63b9c359"
CM029357.1	RepeatMasker	DNA/Ginger-1	35120602	35120809	902	+	.	ID="RND-6_FAMILY-856";Tend="2112";Tstart="1885";shortTE="F";uid="61e40648-c2e7-4bae-b375-b4305d28e443"
CM029357.1	RepeatMasker	Unknown	39536102	39536377	811	+	.	ID="RND-4_FAMILY-556";Tend="800";Tstart="506";shortTE="F";uid="3d5d9bb0-234e-46ae-8740-d3b1afe945b6"
CM029357.1	RepeatMasker	Unknown	55799048	55799434	1075	+	.	ID="RND-4_FAMILY-556";Tend="1326";Tstart="980";shortTE="F";uid="19db7c9c-f10f-4699-8055-6d90127650f6"
CM029357.1	RepeatMasker	LINE/I-Jockey	47074082	47076120	1524	+	.	ID="VINGI-19_LMI";Tend="2478";Tstart="438";shortTE="F";uid="5dad1643-7a7d-4c2a-9c59-9d1f92f2bece"
CM029357.1	RepeatMasker	LINE/R1-LOA	58315142	58315265	925	+	.	ID="RND-6_FAMILY-1331";Tend="2479";Tstart="2354";shortTE="F";uid="49525550-39af-482f-bb5f-a70084720c4d"
CM029357.1	RepeatMasker	DNA	47444679	47444966	1494	+	.	ID="RND-3_FAMILY-60";Tend="1549";Tstart="1261";shortTE="F";uid="8e23772f-eb0d-4882-a79e-bbfa89381fc2"
CM029357.1	RepeatMasker	DNA/Kolobok-E	28272785	28272954	1082	+	.	ID="RND-6_FAMILY-5151";Tend="1871";Tstart="1704";shortTE="F";uid="567dfdb1-465d-484f-addf-f7a9b2e70bf1"
CM029357.1	RepeatMasker	Retroposon?	21054073	21054951	3005	+	.	ID="RND-3_FAMILY-104";Tend="1597";Tstart="706";shortTE="F";uid="82be49f1-7215-4a95-811a-51b0668e6298"
CM029357.1	RepeatMasker	DNA/hAT-Tip100	9866027	9866180	509	+	.	ID="RND-3_FAMILY-203";Tend="1055";Tstart="867";shortTE="F";uid="c658ee8b-e169-4b34-9e15-bee1dc7c3cf6"
CM029357.1	RepeatMasker	DNA/Ginger-1	39079980	39080603	1595	+	.	ID="RND-6_FAMILY-2606";Tend="1582";Tstart="818";shortTE="F";uid="34e29498-d136-4f1e-aa71-2ff206dd4981"
CM029357.1	RepeatMasker	DNA/Ginger-1	34819028	34819639	2203	+	.	ID="RND-2_FAMILY-108";Tend="1714";Tstart="1040";shortTE="F";uid="1a6155b6-b0b5-48ec-860e-ebd50fd886c1"
CM029357.1	RepeatMasker	DNA	30798626	30798773	506	+	.	ID="RND-3_FAMILY-136";Tend="1069";Tstart="927";shortTE="F";uid="25da5671-79a9-42c4-9627-123bea1ac81a"
CM029357.1	RepeatMasker	LINE/RTE-BovB	20612421	20612888	704	+	.	ID="RTE-33_LMI";Tend="3179";Tstart="2709";shortTE="F";uid="a3aad689-e98c-4978-8a16-ab8ca09c3e55"
CM029357.1	RepeatMasker	Retroposon?	8467624	8467856	557	+	.	ID="RND-1_FAMILY-27";Tend="1745";Tstart="1503";shortTE="F";uid="48a6560e-097b-4d1a-a925-825fcb4abf64"
CM029357.1	RepeatMasker	DNA	57214759	57214872	499	+	.	ID="RND-3_FAMILY-136";Tend="1331";Tstart="1218";shortTE="F";uid="49a3e298-2d31-4379-a304-c078a16b2fdf"
CM029357.1	RepeatMasker	DNA/Kolobok-E	31805290	31805658	1115	+	.	ID="rnd-5_family-1934";Tend="415";Tstart="31";shortTE="F";uid="11482c9d-33d6-42a0-b5f6-3ce27b8d5852"
CM029357.1	RepeatMasker	RC/Helitron	20271548	20272343	1152	+	.	ID="RND-4_FAMILY-897";Tend="937";Tstart="178";shortTE="F";uid="e6900632-0041-41ce-9345-56dc0aea1539"
CM029357.1	RepeatMasker	DNA/hAT-hAT19	35766092	35766272	415	+	.	ID="DNA8-71B_AP";Tend="173";Tstart="1";shortTE="F";uid="a867c4ed-5d3a-489b-a89e-48bd2a69377f"
CM029357.1	RepeatMasker	Retroposon?	9110869	9111252	1889	+	.	ID="RND-4_FAMILY-238";Tend="1160";Tstart="766";shortTE="F";uid="c4d2664e-fe09-4a28-8d04-407008189978"
CM029357.1	RepeatMasker	Unknown	28061047	28061946	1109	+	.	ID="RND-4_FAMILY-529";TEgroup="ctg_1%7CRND-4_FAMILY-529%7C5";Tend="1654";Tstart="892";shortTE="F";uid="0530aea6-2698-418c-8fbc-8361fbafcfc3"
CM029357.1	RepeatMasker	DNA	27234227	27234705	1958	+	.	ID="RND-5_FAMILY-1449";Tend="1457";Tstart="930";shortTE="F";uid="6234096e-3e7d-4126-9ed6-1cde1c2ac358"
CM029357.1	RepeatMasker	Retroposon?	9944514	9944736	1062	+	.	ID="RND-6_FAMILY-1967";Tend="1826";Tstart="1604";shortTE="F";uid="f5c00fd0-7478-4281-a6fe-6554b745f3ca"
CM029357.1	RepeatMasker	DNA	36890686	36891246	2029	+	.	ID="RND-1_FAMILY-36";Tend="1537";Tstart="973";shortTE="F";uid="0ae32262-5838-4b3c-bfe6-274535f6a640"
CM029357.1	RepeatMasker	DNA	54318036	54318385	1074	+	.	ID="RND-3_FAMILY-144";Tend="1268";Tstart="874";shortTE="F";uid="5aa07ce3-2b7f-42b6-9971-1b66f2a90923"
CM029357.1	RepeatMasker	Unknown	45554802	45555287	1841	+	.	ID="RND-6_FAMILY-135";Tend="1458";Tstart="926";shortTE="F";uid="42daeca9-99b1-49c7-9d59-187ead3b884c"
CM029357.1	RepeatMasker	DNA	50273102	50273494	1605	+	.	ID="RND-5_FAMILY-1449";Tend="1327";Tstart="918";shortTE="F";uid="3c4d435d-a90e-43c0-8549-a579f3367998"
CM029357.1	RepeatMasker	DNA/Ginger-1	53173765	53174640	4502	+	.	ID="rnd-6_family-25049";Tend="2144";Tstart="855";shortTE="F";uid="6b0d6b9a-b6de-4eee-bd78-10bc6829e4b6"
CM029357.1	RepeatMasker	LINE/I-Jockey	51877374	51877735	456	+	.	ID="VINGI-2_LMI";Tend="1290";Tstart="937";shortTE="F";uid="5cce9403-8349-4a14-8ab9-7d0ebaa03e97"
CM029357.1	RepeatMasker	DNA/hAT-Tip100	32319939	32320123	1493	+	.	ID="RND-1_FAMILY-113";Tend="1152";Tstart="967";shortTE="F";uid="ecd1ec39-c1c2-4882-b86f-b2435cb2db66"
CM029357.1	RepeatMasker	DNA/Kolobok-E	47686272	47686375	421	+	.	ID="RND-1_FAMILY-98";Tend="2009";Tstart="1884";shortTE="F";uid="11184471-06a2-4403-b982-61e14beb9065"
CM029357.1	RepeatMasker	DNA/Ginger-1	47265894	47266070	705	+	.	ID="RND-1_FAMILY-8";Tend="1344";Tstart="767";shortTE="F";uid="bb480ca5-a489-4cd1-84a2-0449e7226f5b"
CM029357.1	RepeatMasker	DNA/Kolobok-E	28608386	28608566	1356	+	.	ID="RND-1_FAMILY-98";Tend="1279";Tstart="1083";shortTE="F";uid="5c8cd33b-c850-4316-a991-b372e8e5fa87"
CM029357.1	RepeatMasker	DNA	47974672	47975252	2369	+	.	ID="RND-6_FAMILY-550";Tend="1489";Tstart="940";shortTE="F";uid="e97ed58a-9c9a-4f52-b0be-986b5330e65e"
CM029357.1	RepeatMasker	DNA/Ginger-1	6109558	6109821	849	+	.	ID="RND-6_FAMILY-4698";Tend="1690";Tstart="1418";shortTE="F";uid="95c4fd10-c427-4842-b972-4f6c4fe4aaef"
CM029357.1	RepeatMasker	Retroposon?	42609157	42609570	766	+	.	ID="RND-5_FAMILY-708";Tend="1376";Tstart="973";shortTE="F";uid="ede0fdad-1e3d-4952-809d-2252dc25110c"
CM029357.1	RepeatMasker	Retroposon?	47820570	47820894	424	+	.	ID="RND-1_FAMILY-27";Tend="1130";Tstart="813";shortTE="F";uid="90ea47f3-0439-4364-8121-da364ea03eff"
CM029357.1	RepeatMasker	RC/Helitron	59721584	59721737	520	+	.	ID="RND-4_FAMILY-897";Tend="1499";Tstart="1358";shortTE="F";uid="ec7ea27a-e376-4773-9674-82abc6d4c7c2"
CM029357.1	RepeatMasker	Retroposon?	14678504	14678759	849	+	.	ID="RND-1_FAMILY-27";Tend="1885";Tstart="1584";shortTE="F";uid="51422edf-3b77-4b31-85eb-e55a3eddc15a"
CM029357.1	RepeatMasker	LINE/I	24559466	24559661	1466	+	.	ID="RND-6_FAMILY-12975";Tend="1145";Tstart="950";shortTE="F";uid="41ca67b4-d247-4585-acce-6a060273cc23"
CM029357.1	RepeatMasker	DNA/Kolobok-E	363930	364309	779	+	.	ID="RND-3_FAMILY-70";Tend="1546";Tstart="1185";shortTE="F";uid="aad4a16f-1e7f-489e-bda4-09553a6963a9"
CM029357.1	RepeatMasker	Unknown	6847359	6848178	2592	+	.	ID="RND-4_FAMILY-556";Tend="1323";Tstart="486";shortTE="F";uid="685f856e-22f2-4790-b7c8-8a171d5c6318"
CM029357.1	RepeatMasker	DNA/hAT?	12182335	12182520	691	+	.	ID="RND-3_FAMILY-96";Tend="1133";Tstart="978";shortTE="F";uid="46fad298-30d3-4149-a11e-c07b6c7b0882"
CM029357.1	RepeatMasker	Retroposon?	43311457	43311751	1462	+	.	ID="RND-3_FAMILY-43";Tend="1312";Tstart="1010";shortTE="F";uid="a6ea7b9b-57a4-48b9-8d38-f472d26e197e"
CM029357.1	RepeatMasker	Unknown	1978824	1979076	1024	+	.	ID="RND-4_FAMILY-556";Tend="828";Tstart="571";shortTE="F";uid="0d426e37-5157-4dfc-aa39-754b31e1e9af"
CM029357.1	RepeatMasker	Retroposon?	50296705	50297439	3820	+	.	ID="RND-1_FAMILY-7";Tend="1631";Tstart="850";shortTE="F";uid="5841f582-a590-4ff6-bd10-3fb58c17cf49"
CM029357.1	RepeatMasker	Unknown	44990611	44990720	460	+	.	ID="RND-6_FAMILY-10368";Tend="1283";Tstart="1187";shortTE="F";uid="aa721806-6be7-49a6-ba36-820393561cf8"
CM029357.1	RepeatMasker	DNA/hAT-Blackjack	17378471	17379689	8678	+	.	ID="RND-5_FAMILY-4088";Tend="2174";Tstart="999";shortTE="F";uid="7968cdc7-c3e2-4834-a8d6-f6302c2b4c50"
CM029357.1	RepeatMasker	LINE/RTE-BovB	17725802	17726130	1378	+	.	ID="RND-3_FAMILY-111";Tend="1725";Tstart="1371";shortTE="F";uid="43cbc891-a144-42b6-b82a-ce69d217802e"
CM029357.1	RepeatMasker	DNA/hAT	20001992	20002133	442	+	.	ID="DNA8-105_AP";Tend="140";Tstart="1";shortTE="F";uid="ac281435-8f89-40e8-a2a9-219121c7cc7d"
CM029357.1	RepeatMasker	Retroposon?	32861406	32861681	782	+	.	ID="RND-6_FAMILY-3888";Tend="1223";Tstart="961";shortTE="F";uid="bca5bd96-17cb-435d-8603-928047b62623"
CM029357.1	RepeatMasker	RC/Helitron	21489239	21490911	833	+	.	ID="HELITRON-3_HMM";TEgroup="ctg_1%7CHELITRON-3_HMM%7C1";Tend="2822";Tstart="750";shortTE="F";uid="32db1c84-a97b-40d3-9ba2-c0cb9f57371b"
CM029357.1	RepeatMasker	LTR/Pao	38401512	38402090	501	+	.	ID="BEL3-I_AP";Tend="3967";Tstart="3236";shortTE="F";uid="445bd2e3-eb87-49d7-8dfb-58bf221bda83"
CM029357.1	RepeatMasker	Retroposon?	56374117	56374684	2640	+	.	ID="RND-1_FAMILY-6";Tend="1463";Tstart="926";shortTE="F";uid="e4549f8e-6a8e-434e-a126-c19a2658ca1d"
CM029357.1	RepeatMasker	Unknown	724158	724447	667	+	.	ID="RND-4_FAMILY-923";Tend="1541";Tstart="1265";shortTE="F";uid="e15e895a-6a64-46c2-bd7d-a6cae6c02b9b"
CM029357.1	RepeatMasker	DNA/Ginger-1	40327502	40327705	1050	+	.	ID="RND-1_FAMILY-3";Tend="1879";Tstart="1644";shortTE="F";uid="3f9c35e2-5b54-47f9-b7ca-718d71f01e4e"
CM029357.1	RepeatMasker	Unknown	38987018	38987774	3115	+	.	ID="RND-5_FAMILY-4001";Tend="1630";Tstart="762";shortTE="F";uid="5d2525fa-e55d-40c3-a886-dd3f141abce3"
CM029357.1	RepeatMasker	DNA/hAT?	56284870	56285376	1708	+	.	ID="RND-3_FAMILY-96";Tend="1397";Tstart="853";shortTE="F";uid="dc2faf6a-9b42-400d-a5be-1ff7a86400a1"
CM029357.1	RepeatMasker	DNA/Kolobok-E	3872031	3872549	1420	+	.	ID="RND-5_FAMILY-3115";Tend="1703";Tstart="1162";shortTE="F";uid="239e5a70-f7bb-4e55-8436-1caccf1d199b"
CM029357.1	RepeatMasker	RC/Helitron	2321634	2322141	2430	+	.	ID="RND-5_FAMILY-2027";Tend="1048";Tstart="505";shortTE="F";uid="36a6ca47-98d5-4ebe-8c52-68ca0d398bca"
CM029357.1	RepeatMasker	DNA/hAT-Blackjack	6432134	6432601	1955	+	.	ID="RND-1_FAMILY-138";Tend="1511";Tstart="999";shortTE="F";uid="1908a789-8fe5-4b4e-b430-8dbfbc0889c5"
CM029357.1	RepeatMasker	RC/Helitron	8008583	8008901	1691	+	.	ID="RND-4_FAMILY-897";Tend="1606";Tstart="1283";shortTE="F";uid="09081cb7-ebe6-4dad-a78b-1d932fdfa583"
CM029357.1	RepeatMasker	Retroposon?	23162871	23163177	483	+	.	ID="RND-1_FAMILY-27";Tend="1909";Tstart="1582";shortTE="F";uid="9f1ea1db-3464-494c-b198-b95ab19bb7f9"
CM029357.1	RepeatMasker	Retroposon?	7788771	7789046	593	+	.	ID="RND-1_FAMILY-14";Tend="1538";Tstart="1277";shortTE="F";uid="c6fdcc7c-1aeb-4032-942a-10c65a164792"
CM029357.1	RepeatMasker	LINE/RTE-BovB	9088369	9088547	517	+	.	ID="RND-3_FAMILY-111";Tend="1746";Tstart="1557";shortTE="F";uid="7ebb913f-a6c6-439d-85f6-b9902c7078e0"
CM029357.1	RepeatMasker	DNA/hAT?	40826369	40826532	633	+	.	ID="RND-3_FAMILY-96";Tend="1558";Tstart="1399";shortTE="F";uid="58752145-ffef-4a37-9cdd-e5f9f2f2f7a7"
CM029357.1	RepeatMasker	DNA	56615671	56615853	947	+	.	ID="RND-3_FAMILY-136";Tend="1366";Tstart="1185";shortTE="F";uid="4a1ef45e-f647-4902-89d6-677b9c7df4cc"
CM029357.1	RepeatMasker	Unknown	40381113	40381325	527	+	.	ID="RND-5_FAMILY-4366";Tend="1155";Tstart="948";shortTE="F";uid="37eee185-fd41-46d4-95d8-e5b0279f9c57"
CM029357.1	RepeatMasker	Retroposon?	40211923	40212148	1197	+	.	ID="RND-2_FAMILY-19";Tend="1906";Tstart="1685";shortTE="F";uid="db639143-07a2-4f12-b484-6d3a9d4d0101"
CM029357.1	RepeatMasker	DNA/hAT-hAT19	36679938	36680201	458	+	.	ID="RND-6_FAMILY-5235";Tend="1317";Tstart="993";shortTE="F";uid="db316279-0ea8-49f2-8bb8-fece4078b557"
CM029357.1	RepeatMasker	DNA/Ginger-1	43900462	43901087	2560	+	.	ID="RND-5_FAMILY-1480";Tend="1697";Tstart="1080";shortTE="F";uid="1ad8a5db-223d-4704-a93b-173abf9770c5"
CM029357.1	RepeatMasker	Unknown	59778025	59778267	521	+	.	ID="RND-5_FAMILY-1478";Tend="1503";Tstart="1252";shortTE="F";uid="2c523bf2-0298-43bb-9cd5-45c3acaccafc"
CM029357.1	RepeatMasker	LINE/R1-LOA	12652890	12653287	437	+	.	ID="RND-6_FAMILY-1331";Tend="2220";Tstart="1822";shortTE="F";uid="69d4495f-f661-4fce-822b-f7cc16f10332"
CM029357.1	RepeatMasker	Retroposon	58674602	58674836	689	+	.	ID="RND-5_FAMILY-4216";Tend="1248";Tstart="996";shortTE="F";uid="41225b28-2d1a-4e28-96ac-8b1383f65802"
CM029357.1	RepeatMasker	Unknown	58766466	58766752	871	+	.	ID="RND-6_FAMILY-6677";Tend="3298";Tstart="2986";shortTE="F";uid="0ff2bdbb-dad8-40cf-9276-786b066cbf16"
CM029357.1	RepeatMasker	DNA/Ginger-1	3601976	3602668	787	+	.	ID="RND-6_FAMILY-2606";TEgroup="ctg_1%7CRND-6_FAMILY-2606%7C3";Tend="1438";Tstart="903";shortTE="F";uid="48374a10-018d-41e1-a055-16747c35939f"
CM029357.1	RepeatMasker	DNA/Ginger-1	57817621	57817996	1093	+	.	ID="RND-2_FAMILY-108";Tend="1385";Tstart="963";shortTE="F";uid="b5a6c663-e42f-4e92-ab7c-a28f1b7f8920"
CM029357.1	RepeatMasker	DNA/Ginger-1	44286145	44286798	1987	+	.	ID="RND-1_FAMILY-19";Tend="1684";Tstart="959";shortTE="F";uid="4b498a12-59e8-42b5-9205-e830a19788ed"
CM029357.1	RepeatMasker	Retroposon?	57186810	57187006	871	+	.	ID="RND-1_FAMILY-14";Tend="1196";Tstart="998";shortTE="F";uid="2cca937d-0342-4bfe-8a6f-45834e689956"
CM029357.1	RepeatMasker	DNA/Kolobok-E	3003895	3004060	854	+	.	ID="RND-3_FAMILY-70";Tend="1329";Tstart="1148";shortTE="F";uid="9198327a-fe93-409c-be01-bf9f85c330b6"
CM029357.1	RepeatMasker	DNA/Ginger-1	21608405	21608616	497	+	.	ID="RND-2_FAMILY-108";Tend="1114";Tstart="908";shortTE="F";uid="07e2ff1e-b2bd-486a-97e0-8ec9136e4bee"
CM029357.1	RepeatMasker	Retroposon?	16223480	16223673	920	+	.	ID="RND-5_FAMILY-708";Tend="977";Tstart="770";shortTE="F";uid="dc4ff23f-cd1f-40d0-9ff2-a2f195662698"
CM029357.1	RepeatMasker	DNA/Ginger-1	28891095	28891291	508	+	.	ID="RND-4_FAMILY-400";Tend="1627";Tstart="1420";shortTE="F";uid="38b2c7fa-4627-4284-917b-9dd1ac058fe1"
CM029357.1	RepeatMasker	Retroposon?	25247540	25247698	887	+	.	ID="RND-3_FAMILY-43";Tend="1722";Tstart="1559";shortTE="F";uid="88034273-2e5f-4095-a932-72cee7da05df"
CM029357.1	RepeatMasker	DNA/Ginger-1	47529058	47529181	477	+	.	ID="RND-4_FAMILY-400";Tend="1530";Tstart="1399";shortTE="F";uid="c40fecdf-ec81-4a5a-b568-9adc40e14d5b"
CM029357.1	RepeatMasker	DNA	1572424	1572592	1155	+	.	ID="RND-6_FAMILY-550";Tend="1490";Tstart="1316";shortTE="F";uid="ef6d2b2a-7d2f-4120-b823-299df7c34ef7"
CM029357.1	RepeatMasker	Retroposon?	42667452	42667585	465	+	.	ID="RND-1_FAMILY-14";Tend="967";Tstart="782";shortTE="F";uid="4352258a-ea25-480b-94a9-9ecb828fe588"
CM029357.1	RepeatMasker	DNA/Ginger-1	36217695	36218440	3316	+	.	ID="RND-2_FAMILY-108";Tend="1759";Tstart="974";shortTE="F";uid="828f6160-16bb-458c-b444-063f36c633cb"
CM029357.1	RepeatMasker	DNA/Ginger-1	30506197	30506806	1153	+	.	ID="RND-4_FAMILY-400";Tend="1647";Tstart="969";shortTE="F";uid="683f6278-5fd6-4970-b0e7-e5905d989d6d"
CM029357.1	RepeatMasker	DNA/hAT	41070170	41070287	426	+	.	ID="DNA8-105_AP";Tend="140";Tstart="17";shortTE="F";uid="a0dc82c5-7367-42d6-b96c-59733ba7d0c0"
CM029357.1	RepeatMasker	Unknown	1486119	1486419	1555	+	.	ID="RND-6_FAMILY-135";Tend="1457";Tstart="1165";shortTE="F";uid="54789e9c-af82-4f7f-8df8-e6edfb44696f"
CM029357.1	RepeatMasker	DNA/Ginger-1	44996000	44997188	5562	+	.	ID="RND-6_FAMILY-25049";TEgroup="ctg_1%7CRND-6_FAMILY-25049%7C12";Tend="2145";Tstart="876";shortTE="F";uid="a3efcd81-bcb2-4ffa-8212-f37da452d6d3"
CM029357.1	RepeatMasker	Unknown	11114820	11115596	3084	+	.	ID="RND-4_FAMILY-556";Tend="1254";Tstart="494";shortTE="F";uid="c55fc377-776b-46ec-b6ce-a179f300a38d"
CM029357.1	RepeatMasker	DNA/hAT-Blackjack	12212127	12212934	5594	+	.	ID="RND-6_FAMILY-5371";Tend="2137";Tstart="1295";shortTE="F";uid="c95e661d-ec0d-433d-a22f-54f34b9fec48"
CM029357.1	RepeatMasker	LINE/RTE-BovB	2951616	2952002	1456	+	.	ID="RND-6_FAMILY-3985";Tend="396";Tstart="20";shortTE="F";uid="894730b5-56e9-4842-a32f-8d091d0f9e33"
CM029357.1	RepeatMasker	DNA/Kolobok-E	36019674	36019953	1588	+	.	ID="RND-6_FAMILY-5151";Tend="1832";Tstart="1548";shortTE="F";uid="c50bde64-c4ac-4fe6-a937-a76e8a3f11e1"
CM029357.1	RepeatMasker	DNA/Kolobok-E	57756566	57757199	3126	+	.	ID="RND-6_FAMILY-1953";Tend="1930";Tstart="1235";shortTE="F";uid="0ae454c9-4f42-4aad-b904-bb75a1143a4e"
CM029357.1	RepeatMasker	DNA/hAT-Tip100	7385993	7386111	549	+	.	ID="RND-3_FAMILY-203";Tend="1706";Tstart="1584";shortTE="F";uid="14e8eb97-f9cd-4cfe-ab7a-a9e5c47f99fe"
CM029357.1	RepeatMasker	DNA	42067423	42067797	1887	+	.	ID="RND-5_FAMILY-697";Tend="1431";Tstart="1027";shortTE="F";uid="e2c6dfa7-f838-48f9-9963-ef12f3c1c157"
CM029357.1	RepeatMasker	Unknown	32748337	32749526	2565	+	.	ID="RND-1_FAMILY-183";Tend="922";Tstart="502";shortTE="F";uid="61b99bce-5016-4bcb-b2f7-691f9c5b5c7e"
CM029357.1	RepeatMasker	DNA/Kolobok-E	51929546	51929822	1027	+	.	ID="RND-3_FAMILY-70";Tend="1861";Tstart="1571";shortTE="F";uid="542c64ff-e25b-44d6-822f-6f83a995b5bb"
CM029357.1	RepeatMasker	LINE/RTE-BovB	211171	211883	1319	+	.	ID="RND-6_FAMILY-21887";TEgroup="ctg_1%7CRND-6_FAMILY-21887%7C1";Tend="1626";Tstart="848";shortTE="F";uid="ced8edb9-851c-4602-8823-def4e20de61a"
CM029357.1	RepeatMasker	LINE/L2	43773125	43773491	2352	+	.	ID="RND-5_FAMILY-1064";Tend="1314";Tstart="962";shortTE="F";uid="a449651a-de96-43d1-b126-204a23c85d10"
CM029357.1	RepeatMasker	DNA/Ginger-1	46275765	46276296	1808	+	.	ID="RND-2_FAMILY-108";Tend="1695";Tstart="1084";shortTE="F";uid="64c427b9-d039-4cdc-924f-baddff9d1a96"
CM029357.1	RepeatMasker	Retroposon?	8058664	8058989	1850	+	.	ID="RND-3_FAMILY-104";Tend="1850";Tstart="1526";shortTE="F";uid="9f94fc8e-4768-4013-b293-e28a00a07ad7"
CM029357.1	RepeatMasker	Unknown	55971118	55971676	1726	+	.	ID="RND-5_FAMILY-4001";Tend="1443";Tstart="719";shortTE="F";uid="8a5c00db-596d-4122-8bca-1e6c77a56ed5"
CM029357.1	RepeatMasker	Unknown	35979440	35980067	512	+	.	ID="RND-6_FAMILY-135";TEgroup="ctg_1%7CRND-6_FAMILY-135%7C13";Tend="1303";Tstart="907";shortTE="F";uid="cd8a4893-cf99-4f1d-8fbc-39fefa913896"
CM029357.1	RepeatMasker	LINE/RTE-BovB	39318497	39319030	2620	+	.	ID="RND-4_FAMILY-737";Tend="1762";Tstart="1228";shortTE="F";uid="c3ca6f55-aebb-45fa-bfbc-106e4dc4b1fa"
CM029357.1	RepeatMasker	DNA/Ginger-1	43279540	43279715	425	+	.	ID="RND-6_FAMILY-2606";Tend="1394";Tstart="1214";shortTE="F";uid="4ba0bc49-44dd-433c-90eb-6357890eb2ff"
CM029357.1	RepeatMasker	Unknown	2056922	2057178	786	+	.	ID="RND-5_FAMILY-1478";Tend="1503";Tstart="1228";shortTE="F";uid="df185c08-3aa3-4614-86b7-02c9e737be8c"
CM029357.1	RepeatMasker	LINE/RTE-BovB	58337241	58339860	2654	+	.	ID="RND-5_FAMILY-21";Tend="3344";Tstart="610";shortTE="F";uid="f4657a87-2109-4cc9-81ac-19a00a35faa9"
CM029357.1	RepeatMasker	DNA/PIF-Harbinger	9583759	9584402	636	+	.	ID="harbinger-2_lmi";Tend="1047";Tstart="4";shortTE="F";uid="d3eb332a-b2b3-4765-9488-6289d60c8b16"
CM029357.1	RepeatMasker	DNA	13913758	13914426	4051	+	.	ID="RND-5_FAMILY-825";Tend="1630";Tstart="949";shortTE="F";uid="14fb2b6e-4843-4198-bb23-38cb9fb16b3b"
CM029357.1	RepeatMasker	DNA/hAT-Tip100	38029686	38030204	1231	+	.	ID="RND-3_FAMILY-203";Tend="1567";Tstart="972";shortTE="F";uid="378c2ccb-c3ff-4054-85e8-b7dbd6ca20bc"
CM029357.1	RepeatMasker	DNA	32083167	32083335	444	+	.	ID="RND-3_FAMILY-136";Tend="1352";Tstart="1179";shortTE="F";uid="4965852f-dca1-482d-8ec6-588b6bf9d38f"
CM029357.1	RepeatMasker	Unknown	23748209	23748703	3685	+	.	ID="RND-5_FAMILY-1935";Tend="1650";Tstart="1153";shortTE="F";uid="95b3edc9-c19b-4d0c-ab66-00009612a98d"
CM029357.1	RepeatMasker	Retroposon?	3275462	3276275	3239	+	.	ID="RND-6_FAMILY-2429";Tend="1687";Tstart="769";shortTE="F";uid="aea3a5f1-c2ab-4c33-b54a-c647b118fc02"
CM029357.1	RepeatMasker	DNA	2948351	2948795	1679	+	.	ID="RND-3_FAMILY-136";Tend="1361";Tstart="927";shortTE="F";uid="22891b4e-5099-463b-b904-2d43707e387d"
CM029357.1	RepeatMasker	Unknown	44407436	44407639	560	+	.	ID="RND-6_FAMILY-135";Tend="1389";Tstart="1169";shortTE="F";uid="6ca94a9c-84df-48f8-bf33-334d78cc8db4"
CM029357.1	RepeatMasker	Retroposon?	50345800	50345929	760	+	.	ID="RND-1_FAMILY-7";Tend="962";Tstart="836";shortTE="F";uid="bf3ee609-fb26-48f0-af2c-3040b711bb28"
CM029357.1	RepeatMasker	DNA/hAT-Tip100	34213049	34213532	3233	+	.	ID="RND-6_FAMILY-5855";Tend="1266";Tstart="773";shortTE="F";uid="4fbdea14-6ea6-44fb-a692-8efcd83f168f"
CM029357.1	RepeatMasker	Unknown	30952470	30952907	3324	+	.	ID="RND-5_FAMILY-1935";Tend="1845";Tstart="1397";shortTE="F";uid="b166e403-c941-44df-bf7a-69251cc98fd8"
CM029357.1	RepeatMasker	DNA	53086981	53087312	406	+	.	ID="TTAA7_AP";Tend="420";Tstart="70";shortTE="F";uid="090f9d93-a3b1-4633-818e-f1804b3ef273"
CM029357.1	RepeatMasker	Retroposon?	23107101	23107588	1694	+	.	ID="RND-1_FAMILY-14";Tend="1294";Tstart="783";shortTE="F";uid="8e4a9f7b-d785-49a2-bfad-3d5d1531efff"
CM029357.1	RepeatMasker	DNA/Kolobok-E	54325115	54325324	1077	+	.	ID="RND-5_FAMILY-751";Tend="1251";Tstart="1037";shortTE="F";uid="5cab95ba-2729-46a1-8858-a4c004390452"
CM029357.1	RepeatMasker	RC/Helitron	38545331	38545455	432	+	.	ID="RND-5_FAMILY-1063";Tend="1780";Tstart="1642";shortTE="F";uid="04fe4c6a-ad81-4e9c-9858-61778d890e05"
CM029357.1	RepeatMasker	Unknown	22503201	22503451	712	+	.	ID="RND-6_FAMILY-592";Tend="1635";Tstart="1385";shortTE="F";uid="37462575-fe7c-4440-b103-8d5fc9a0ba75"
CM029357.1	RepeatMasker	Retroposon?	44860782	44861510	1868	+	.	ID="RND-1_FAMILY-14";Tend="1969";Tstart="1203";shortTE="F";uid="a420a592-270e-404d-a981-01aa03531ed8"
CM029357.1	RepeatMasker	LTR/Gypsy	35903297	35903490	750	+	.	ID="RND-1_FAMILY-60";Tend="645";Tstart="518";shortTE="F";uid="9d846b08-0f99-4e0f-b2e5-ed0f3b3e79b9"
CM029357.1	RepeatMasker	DNA/Kolobok-E	45368802	45369013	956	+	.	ID="RND-6_FAMILY-5151";Tend="1877";Tstart="1671";shortTE="F";uid="8c99c8b0-ce67-4ac2-906f-461fcdb47dd6"
CM029357.1	RepeatMasker	Unknown	30062129	30062328	768	+	.	ID="RND-3_FAMILY-34";Tend="1186";Tstart="991";shortTE="F";uid="4787fe02-521f-4dca-9a39-861799afa39f"
CM029357.1	RepeatMasker	DNA/TcMar-Mariner	9599636	9600348	3799	+	.	ID="MARINER-25_SIN";Tend="726";Tstart="1";shortTE="F";uid="55fded9d-6dcc-4b25-8548-e33fabbdee34"
CM029357.1	RepeatMasker	DNA/Ginger-1	53062580	53062869	1223	+	.	ID="RND-5_FAMILY-1480";Tend="1238";Tstart="943";shortTE="F";uid="79ca5f4d-677c-479b-ba33-44117058a9f0"
CM029357.1	RepeatMasker	DNA/Kolobok-E	23031036	23031231	534	+	.	ID="RND-3_FAMILY-70";Tend="1110";Tstart="930";shortTE="F";uid="48f57924-484a-4c7f-ba9b-d3f96329b39d"
CM029357.1	RepeatMasker	Unknown	10249344	10249517	800	+	.	ID="RND-1_FAMILY-41";Tend="1097";Tstart="916";shortTE="F";uid="2907cfcb-e1a6-403e-a153-d456c83105a0"
CM029357.1	RepeatMasker	Retroposon?	14785831	14786452	1950	+	.	ID="RND-3_FAMILY-43";Tend="1723";Tstart="1007";shortTE="F";uid="cc6ec94c-319d-4590-9413-59a64a9987a0"
CM029357.1	RepeatMasker	RC/Helitron	57886495	57886625	951	+	.	ID="RND-4_FAMILY-454";Tend="993";Tstart="854";shortTE="F";uid="85170f95-8e64-4735-9e33-518b964b9cfa"
CM029357.1	RepeatMasker	DNA/TcMar-Tc1	4283581	4283885	878	+	.	ID="MARINER-N12B_RPR";Tend="860";Tstart="558";shortTE="F";uid="0ff6e427-b8ba-4b83-b4af-f8f880ccfe54"
CM029357.1	RepeatMasker	Unknown	6702244	6702542	946	+	.	ID="RND-4_FAMILY-556";Tend="909";Tstart="639";shortTE="F";uid="36dfadff-4461-4bc0-ae5d-8e072e44af98"
CM029357.1	RepeatMasker	Unknown	44242682	44242864	602	+	.	ID="RND-1_FAMILY-41";Tend="1160";Tstart="953";shortTE="F";uid="a43d61b8-e52e-4423-8b54-1596d4fe7134"
CM029357.1	RepeatMasker	DNA/Kolobok-E	15919150	15919362	1058	+	.	ID="RND-6_FAMILY-5151";Tend="1673";Tstart="1460";shortTE="F";uid="1aaeadee-181c-46b4-a701-ac9e600366e8"
CM029357.1	RepeatMasker	LINE/RTE-BovB	31754	32327	3990	+	.	ID="RND-5_FAMILY-485";Tend="1411";Tstart="817";shortTE="F";uid="6a0d678f-e396-4101-b7be-dd0720e6c63f"
CM029357.1	RepeatMasker	DNA/Ginger-1	13058924	13059286	818	+	.	ID="RND-1_FAMILY-8";Tend="1374";Tstart="957";shortTE="F";uid="a141058a-71f2-42a4-a27c-272f214c15d7"
CM029357.1	RepeatMasker	Retroposon?	54399343	54399452	400	+	.	ID="RND-2_FAMILY-19";Tend="793";Tstart="685";shortTE="F";uid="5263d928-44ce-4ce3-ac24-9a7e068daf07"
CM029357.1	RepeatMasker	DNA/Kolobok-E	4598296	4598539	803	+	.	ID="RND-6_FAMILY-5151";Tend="1159";Tstart="916";shortTE="F";uid="5a5aa739-f59f-430b-844c-84d8269e93e4"
CM029357.1	RepeatMasker	Unknown	32137555	32137655	481	+	.	ID="RND-6_FAMILY-2061";Tend="97";Tstart="1";shortTE="F";uid="c90fbee1-a255-4054-9883-39a019f5e034"
CM029357.1	RepeatMasker	DNA	28205669	28205872	457	+	.	ID="DNA8-59_AP";Tend="217";Tstart="5";shortTE="F";uid="d855d955-80f5-4c9e-8493-574c9c183f32"
CM029357.1	RepeatMasker	Unknown	10653590	10654028	1101	+	.	ID="RND-6_FAMILY-135";Tend="1454";Tstart="1003";shortTE="F";uid="b2ba922d-51ba-408d-a352-92dc3dab31bf"
CM029357.1	RepeatMasker	DNA/Ginger-1	343259	343504	1128	+	.	ID="RND-1_FAMILY-19";Tend="1612";Tstart="1325";shortTE="F";uid="1d2a669d-4e28-4d29-a3ec-e22b745c09cd"
CM029357.1	RepeatMasker	Unknown	39655745	39656173	1854	+	.	ID="RND-6_FAMILY-135";Tend="1459";Tstart="1028";shortTE="F";uid="96ca1d0e-5518-4593-8579-5fa4da4de6ee"
CM029357.1	RepeatMasker	Retroposon?	47205349	47205475	471	+	.	ID="RND-1_FAMILY-7";Tend="988";Tstart="856";shortTE="F";uid="a7959c13-d2fb-498a-ba00-cfc65b3cd442"
CM029357.1	RepeatMasker	DNA/Ginger-1	55176631	55178124	9807	+	.	ID="RND-6_FAMILY-25049";Tend="2150";Tstart="649";shortTE="F";uid="2ce3495a-6365-4b72-96cd-1a0caf0d4b7d"
CM029357.1	RepeatMasker	Unknown	42026280	42026633	941	+	.	ID="RND-5_FAMILY-1462";Tend="1008";Tstart="678";shortTE="F";uid="d9bc0582-93b2-438e-8f32-f9fbad760738"
CM029357.1	RepeatMasker	LINE/RTE-BovB	25435130	25435423	1035	+	.	ID="RND-5_FAMILY-21";Tend="1471";Tstart="1188";shortTE="F";uid="d907ad51-7b1f-459e-b3d3-2738cb367375"
CM029357.1	RepeatMasker	DNA/Kolobok-E	9716179	9716531	524	+	.	ID="RND-3_FAMILY-70";TEgroup="ctg_1%7CRND-3_FAMILY-70%7C14";Tend="1810";Tstart="1165";shortTE="T";uid="30c7a5d6-c3f1-4b2a-8d5e-7f4fb6ddac0b"
CM029357.1	RepeatMasker	Unknown	46038905	46039304	2586	+	.	ID="RND-1_FAMILY-4";Tend="1567";Tstart="1152";shortTE="F";uid="bc608aa7-3d56-4318-8e28-f939c4153bac"
CM029357.1	RepeatMasker	RC/Helitron	15561740	15561880	934	+	.	ID="HELITRON-N1C_BM";Tend="132";Tstart="1";shortTE="F";uid="d5c92f06-8883-4540-b2c7-fa0de26402ea"
CM029357.1	RepeatMasker	LINE/RTE-BovB	41147579	41148562	3638	+	.	ID="RND-4_FAMILY-1829";Tend="1536";Tstart="598";shortTE="F";uid="8664856a-709c-4648-b4a1-015573f7fb94"
CM029357.1	RepeatMasker	DNA/Kolobok-E	55421176	55421406	1361	+	.	ID="RND-6_FAMILY-5151";Tend="1875";Tstart="1653";shortTE="F";uid="e0472346-d543-492f-b9c3-7e4b32d7a509"
CM029357.1	RepeatMasker	LINE/RTE-BovB	31222663	31223332	1144	+	.	ID="RND-3_FAMILY-52";TEgroup="ctg_1%7CRND-3_FAMILY-52%7C18";Tend="1615";Tstart="1176";shortTE="F";uid="178a6de8-a8a3-4c9a-8ff6-601e8de5a55b"
CM029357.1	RepeatMasker	DNA/Ginger-1	16466638	16467345	4589	+	.	ID="RND-6_FAMILY-2606";Tend="1586";Tstart="823";shortTE="F";uid="87fd06e7-47a4-43ca-9f05-840072cb322e"
CM029357.1	RepeatMasker	DNA/Kolobok-E	52966076	52966277	606	+	.	ID="RND-5_FAMILY-751";Tend="1100";Tstart="914";shortTE="F";uid="8f6fda25-28f9-4022-8a3c-6bcd106521fa"
CM029357.1	RepeatMasker	RC/Helitron	51922360	51922523	993	+	.	ID="RND-4_FAMILY-897";Tend="905";Tstart="742";shortTE="F";uid="e6bfe012-c84e-439c-bad6-518f41705bf4"
CM029357.1	RepeatMasker	DNA/Ginger-1	37832752	37833153	624	+	.	ID="RND-4_FAMILY-400";TEgroup="ctg_1%7CRND-4_FAMILY-400%7C2";Tend="1474";Tstart="959";shortTE="F";uid="acfe3f61-a65e-4bad-9707-e3330d0b3c8f"
CM029357.1	RepeatMasker	DNA/Kolobok-E	17126043	17126165	2164	+	.	ID="RND-1_FAMILY-98";Tend="1991";Tstart="1396";shortTE="F";uid="20170e8d-441a-48e7-a713-8d86d16bb255"
CM029357.1	RepeatMasker	DNA/hAT-Blackjack	33992757	33994086	8908	+	.	ID="RND-5_FAMILY-1874";Tend="2124";Tstart="728";shortTE="F";uid="cbf4e02c-50a5-4945-96d6-74084b774c92"
CM029357.1	RepeatMasker	Unknown	11672305	11672511	1029	+	.	ID="RND-1_FAMILY-192";Tend="1222";Tstart="980";shortTE="F";uid="50bcf2d1-19de-48ef-92b3-2fb58795c82d"
CM029357.1	RepeatMasker	DNA/Ginger-1	48484867	48485592	4237	+	.	ID="RND-5_FAMILY-1480";Tend="1705";Tstart="968";shortTE="F";uid="d389c324-d339-49ce-8b73-9d206e18d1bc"
CM029357.1	RepeatMasker	Unknown	6680443	6680629	839	+	.	ID="RND-6_FAMILY-5698";Tend="1234";Tstart="1051";shortTE="F";uid="48c336eb-9783-4846-9dc7-6567e80bea11"
CM029357.1	RepeatMasker	DNA/hAT	7674057	7674182	431	+	.	ID="DNA8-105_AP";Tend="140";Tstart="2";shortTE="F";uid="9c234714-0040-4cb1-89b5-dddd3c6e77b4"
CM029357.1	RepeatMasker	DNA/Kolobok-E	49331363	49332604	1564	+	.	ID="koloboke-1_ap";Tend="5072";Tstart="3189";shortTE="F";uid="ed569590-1596-4797-ad9f-d45b6448a603"
CM029357.1	RepeatMasker	DNA/Ginger-1	51788722	51788857	437	+	.	ID="RND-6_FAMILY-4698";Tend="1678";Tstart="1546";shortTE="F";uid="a825c0f3-2dd3-4f00-9de7-d035d4f09edc"
CM029357.1	RepeatMasker	DNA/Kolobok-E	9418122	9418412	1075	+	.	ID="RND-3_FAMILY-70";Tend="1937";Tstart="1649";shortTE="F";uid="61623eea-4bcd-4cb5-bc04-a709f23dcafd"
CM029357.1	RepeatMasker	DNA/Ginger-1	15666741	15667328	1894	+	.	ID="RND-6_FAMILY-4698";Tend="1644";Tstart="1000";shortTE="F";uid="4e11b07c-ee83-4356-a5d0-dd51e071b133"
CM029357.1	RepeatMasker	DNA/Ginger-1	32609873	32610075	572	+	.	ID="RND-2_FAMILY-108";Tend="1124";Tstart="935";shortTE="F";uid="f461d0ac-5a26-4b62-872a-07d1837d78d2"
CM029357.1	RepeatMasker	Retroposon?	12795270	12795377	451	+	.	ID="RND-1_FAMILY-27";Tend="874";Tstart="765";shortTE="F";uid="e16461e1-2dba-4556-8a16-b307626255eb"
CM029357.1	RepeatMasker	Unknown	12412234	12412438	634	+	.	ID="RND-5_FAMILY-2636";Tend="1283";Tstart="1085";shortTE="F";uid="ef069f94-f720-4c4e-a2b3-5ae01753e005"
CM029357.1	RepeatMasker	LINE/CR1	9489523	9490146	2602	+	.	ID="RND-5_FAMILY-2827";Tend="1504";Tstart="869";shortTE="F";uid="192be602-4258-435b-9eb6-df528c3fdae2"
CM029357.1	RepeatMasker	Retroposon?	16115855	16116221	597	+	.	ID="RND-1_FAMILY-27";Tend="1187";Tstart="790";shortTE="F";uid="7d4aba76-9685-4e1c-b497-a8b8bdec838f"
CM029357.1	RepeatMasker	DNA/Kolobok-E	39550647	39551219	1791	+	.	ID="RND-5_FAMILY-1864";Tend="1319";Tstart="747";shortTE="F";uid="f01a4878-0600-4d74-99dd-dad54284b7f0"
CM029357.1	RepeatMasker	Retroposon?	32080129	32080492	1254	+	.	ID="RND-4_FAMILY-238";Tend="1170";Tstart="785";shortTE="F";uid="2be44cd1-27d1-4eb8-b0a5-b1ebac4d787b"
CM029357.1	RepeatMasker	DNA	29635634	29636053	1275	+	.	ID="RND-3_FAMILY-144";Tend="1771";Tstart="1267";shortTE="F";uid="3f9e9c3e-b521-409c-bdf9-a5a1c27c7f7d"
CM029357.1	RepeatMasker	DNA/hAT?	57736253	57736594	1780	+	.	ID="RND-3_FAMILY-96";Tend="1413";Tstart="1060";shortTE="F";uid="db832909-d5d7-4bfe-8369-bcc993bc09fc"
CM029357.1	RepeatMasker	LINE/RTE-BovB	54142174	54142449	580	+	.	ID="RND-6_FAMILY-3718";Tend="2001";Tstart="1719";shortTE="F";uid="0b6318ac-98c6-4574-bb63-16b10e87bbcf"
CM029357.1	RepeatMasker	Unknown	58583292	58584065	1754	+	.	ID="RND-6_FAMILY-2794";TEgroup="ctg_1%7CRND-6_FAMILY-2794%7C6";Tend="1306";Tstart="466";shortTE="F";uid="6e541317-3d3f-404e-ab1f-cefc16e64f84"
CM029357.1	RepeatMasker	Unknown	7138589	7138945	2360	+	.	ID="RND-6_FAMILY-18937";Tend="1282";Tstart="919";shortTE="F";uid="c0543400-033f-42e8-9fef-058a70d4aed0"
CM029357.1	RepeatMasker	RC/Helitron	44159307	44159433	552	+	.	ID="RND-4_FAMILY-897";Tend="1479";Tstart="1347";shortTE="F";uid="163e7bda-7312-4137-97eb-3c2d7e2ac2fd"
CM029357.1	RepeatMasker	DNA/Kolobok-E	2703957	2704207	742	+	.	ID="RND-3_FAMILY-70";Tend="1937";Tstart="1697";shortTE="F";uid="b0a7f989-0257-4d36-a9bf-69bb0550207a"
CM029357.1	RepeatMasker	DNA/Ginger-1	46927237	46927389	1244	+	.	ID="RND-6_FAMILY-2606";Tend="979";Tstart="829";shortTE="F";uid="5a46073c-c109-4aea-9c9a-7b70cf4ee02d"
CM029357.1	RepeatMasker	Unknown	2410715	2411024	755	+	.	ID="RND-5_FAMILY-1478";Tend="1371";Tstart="1048";shortTE="F";uid="00e53093-b504-466a-8e89-edaafe54deaa"
CM029357.1	RepeatMasker	LINE/RTE-BovB	44051568	44051775	518	+	.	ID="RND-6_FAMILY-3718";Tend="1967";Tstart="1767";shortTE="F";uid="ad69f75f-8c33-4cad-8cb7-bba1da79c8bb"
CM029357.1	RepeatMasker	Retroposon?	41055043	41055962	3936	+	.	ID="RND-5_FAMILY-1208";Tend="1570";Tstart="612";shortTE="F";uid="0287e93d-8c34-4874-9864-9c75f9819352"
CM029357.1	RepeatMasker	Retroposon?	43869039	43869549	2274	+	.	ID="RND-6_FAMILY-3888";Tend="1479";Tstart="952";shortTE="F";uid="23a1d707-964a-44bb-9a39-5c398e13c17d"
CM029357.1	RepeatMasker	Retroposon?	21809828	21810421	2356	+	.	ID="RND-5_FAMILY-708";Tend="1385";Tstart="762";shortTE="F";uid="df846a95-f04f-4752-9d0c-b91f4f4b7555"
CM029357.1	RepeatMasker	Retroposon?	52666738	52666997	1380	+	.	ID="RND-4_FAMILY-238";Tend="1717";Tstart="1445";shortTE="F";uid="74ca0275-d736-4b4f-ba5b-ad95f196494a"
CM029357.1	RepeatMasker	DNA	46157582	46157848	811	+	.	ID="RND-3_FAMILY-144";Tend="1095";Tstart="860";shortTE="F";uid="506b17ae-cbf7-488c-b0a2-5bebb7ce2330"
CM029357.1	RepeatMasker	Retroposon?	6645888	6646090	1349	+	.	ID="RND-3_FAMILY-43";Tend="1701";Tstart="1497";shortTE="F";uid="787029b4-434c-4238-8fc0-72d545a5f176"
CM029357.1	RepeatMasker	Retroposon?	56830681	56831318	2103	+	.	ID="RND-3_FAMILY-43";Tend="1661";Tstart="1014";shortTE="F";uid="574b11fd-f035-4046-867c-71c7e3c534ab"
CM029357.1	RepeatMasker	Unknown	17840302	17840527	571	+	.	ID="RND-1_FAMILY-41";Tend="1119";Tstart="915";shortTE="F";uid="8bb2111c-9b0e-4ba2-a5ec-d0d2667593e1"
CM029357.1	RepeatMasker	DNA	585806	586020	453	+	.	ID="RND-3_FAMILY-144";Tend="1105";Tstart="877";shortTE="F";uid="70b39230-27b8-4e53-819d-1bbcbe3e2461"
CM029357.1	RepeatMasker	Retroposon?	46558124	46558824	961	+	.	ID="RND-1_FAMILY-7";TEgroup="ctg_1%7CRND-1_FAMILY-7%7C19";Tend="1956";Tstart="1062";shortTE="F";uid="452eab85-3695-4d63-b160-01877ab0e037"
CM029357.1	RepeatMasker	Retroposon?	26809043	26809638	3372	+	.	ID="RND-6_FAMILY-3888";Tend="1494";Tstart="803";shortTE="F";uid="00cbfce4-d916-4d31-a884-91a79cb5745e"
CM029357.1	RepeatMasker	DNA/Kolobok-E	39268440	39268662	907	+	.	ID="RND-5_FAMILY-1864";Tend="1893";Tstart="1665";shortTE="F";uid="3d454b1f-5501-43c2-91d6-19a586f574f5"
CM029357.1	RepeatMasker	DNA/Kolobok-E	56997087	56997608	2842	+	.	ID="RND-5_FAMILY-751";Tend="1535";Tstart="985";shortTE="F";uid="31710541-4e04-4efa-bb7a-0f1bf10aba96"
CM029357.1	RepeatMasker	DNA/hAT-Charlie	22276240	22276340	731	+	.	ID="RND-5_FAMILY-3317";Tend="764";Tstart="662";shortTE="F";uid="f3eb6cd9-e08c-4fff-8565-a7d94a8a9c45"
CM029357.1	RepeatMasker	DNA/Ginger-1	55820178	55820310	923	+	.	ID="RND-1_FAMILY-2";Tend="1466";Tstart="1336";shortTE="F";uid="62335968-1ac1-4cd5-ac3b-f7100d5323a5"
CM029357.1	RepeatMasker	RC/Helitron	46082020	46082271	799	+	.	ID="RND-4_FAMILY-897";Tend="1620";Tstart="1349";shortTE="F";uid="e1b8bb3f-7b3b-4cd3-afc8-07e19b91deb6"
CM029357.1	RepeatMasker	Retroposon?	46629478	46629713	1011	+	.	ID="RND-1_FAMILY-27";Tend="1008";Tstart="774";shortTE="F";uid="93672478-6859-493c-8ce9-31bb95094de0"
CM029357.1	RepeatMasker	DNA	14811401	14811856	1410	+	.	ID="RND-6_FAMILY-550";Tend="1417";Tstart="942";shortTE="F";uid="1eebc7ea-9c41-4dc7-a5d6-f80a5f4a01b1"
CM029357.1	RepeatMasker	DNA/Kolobok-E	39125470	39125836	1176	+	.	ID="RND-3_FAMILY-70";Tend="1323";Tstart="915";shortTE="F";uid="29072bf6-0643-4245-b7da-cb16e51c44f7"
CM029357.1	RepeatMasker	Retroposon?	49318330	49319175	3003	+	.	ID="RND-5_FAMILY-708";Tend="1553";Tstart="765";shortTE="F";uid="1304cb46-b719-432e-ad5c-300451b64836"
CM029357.1	RepeatMasker	DNA/hAT-Tip100	41810852	41811089	1629	+	.	ID="RND-5_FAMILY-3103";Tend="1173";Tstart="934";shortTE="F";uid="760aa814-360e-472a-9547-f89cd42103a6"
CM029357.1	RepeatMasker	DNA/Kolobok-E	59194770	59195123	1367	+	.	ID="RND-2_FAMILY-13";Tend="1843";Tstart="1377";shortTE="F";uid="dfeb9fba-4632-4fa5-9bb9-a262195f03f5"
CM029357.1	RepeatMasker	LINE/RTE-BovB	31903249	31903571	968	+	.	ID="RND-3_FAMILY-111";Tend="1447";Tstart="1087";shortTE="F";uid="d7fa57eb-b6e6-4c37-a279-3d5a4dd6414b"
CM029357.1	RepeatMasker	LINE/RTE-BovB	40418444	40418919	1670	+	.	ID="RND-5_FAMILY-21";Tend="1665";Tstart="1114";shortTE="F";uid="856fa8d5-1305-4134-b385-a0e97c7d39c5"
CM029357.1	RepeatMasker	LINE/RTE-BovB	30214906	30215223	1429	+	.	ID="RND-3_FAMILY-111";Tend="1717";Tstart="1435";shortTE="F";uid="6711726b-223d-496b-a8ee-9f19170a7dd3"
CM029357.1	RepeatMasker	Unknown	2398436	2398675	473	+	.	ID="RND-6_FAMILY-135";Tend="1153";Tstart="904";shortTE="F";uid="bf71205d-4ec4-4151-829b-d4019f7bd2ce"
CM029357.1	RepeatMasker	DNA	12837229	12837791	2370	+	.	ID="RND-3_FAMILY-144";Tend="1461";Tstart="872";shortTE="F";uid="013853d9-8e82-4cf0-b9e7-772859cd4169"
CM029357.1	RepeatMasker	Unknown	29968236	29968483	1723	+	.	ID="RND-5_FAMILY-1935";Tend="1505";Tstart="1267";shortTE="F";uid="3a294cf3-cc6e-4bdd-97fa-f5b4f9812fde"
CM029357.1	RepeatMasker	DNA/Ginger-1	13692984	13693509	1871	+	.	ID="RND-5_FAMILY-1480";Tend="1631";Tstart="1019";shortTE="F";uid="11f708aa-fc59-4b5c-a7d1-76c06789a83e"
CM029357.1	RepeatMasker	DNA/Kolobok-E	32169149	32169266	528	+	.	ID="RND-3_FAMILY-70";Tend="1033";Tstart="920";shortTE="F";uid="31c5bf14-ec07-466f-84fc-f96f2920562d"
CM029357.1	RepeatMasker	DNA/hAT-Blackjack	32951455	32951564	936	+	.	ID="RND-6_FAMILY-5371";Tend="963";Tstart="854";shortTE="F";uid="1b836e22-1871-4992-a78c-484bab01c31a"
CM029357.1	RepeatMasker	LINE/Penelope	42598038	42599092	1644	+	.	ID="RND-5_FAMILY-2668";TEgroup="ctg_1%7CRND-5_FAMILY-2668%7C3";Tend="1840";Tstart="762";shortTE="F";uid="5e67c273-278d-42b2-a591-12e724d02944"
CM029357.1	RepeatMasker	DNA/Kolobok-E	44451549	44451945	949	+	.	ID="RND-2_FAMILY-13";Tend="1950";Tstart="1496";shortTE="F";uid="b4ffa895-6a62-4967-b2f9-b5768cf53c74"
CM029357.1	RepeatMasker	DNA/Kolobok-E	47836582	47836937	1525	+	.	ID="RND-3_FAMILY-70";Tend="1311";Tstart="987";shortTE="F";uid="1ed0534e-1ab3-47aa-901a-242d5ed3585a"
CM029357.1	RepeatMasker	Retroposon?	21092737	21093015	1419	+	.	ID="RND-1_FAMILY-27";Tend="1040";Tstart="770";shortTE="F";uid="ad08a4c4-e857-4c29-a352-9cd1a76728b0"
CM029357.1	RepeatMasker	DNA/TcMar-Mariner	13534789	13535786	1206	+	.	ID="mariner-1_hmm";Tend="1322";Tstart="269";shortTE="F";uid="443d8d9d-26c7-45bb-8cff-5a914abf26f5"
CM029357.1	RepeatMasker	LINE/RTE-BovB	40667751	40668132	907	+	.	ID="RND-1_FAMILY-30";Tend="1338";Tstart="977";shortTE="F";uid="3eebeac7-b3ee-4879-a498-76fbbde8013c"
CM029357.1	RepeatMasker	LINE/RTE-BovB	50021489	50022505	6674	+	.	ID="RND-6_FAMILY-3718";Tend="2005";Tstart="984";shortTE="F";uid="c47b2871-4dd0-4e74-b7e5-dfe460f89bfb"
CM029357.1	RepeatMasker	DNA/Ginger-1	10719856	10720020	717	+	.	ID="RND-1_FAMILY-2";Tend="1053";Tstart="884";shortTE="F";uid="4490950b-2bb6-4f29-b9bf-54abe4325858"
CM029357.1	RepeatMasker	DNA/MULE-MuDR	11949687	11950236	2007	+	.	ID="MUDR12X_AP";Tend="465";Tstart="2";shortTE="F";uid="849674e9-9e9f-43d5-a65a-91ec7c9dd008"
CM029357.1	RepeatMasker	Retroposon?	30106156	30106670	1827	+	.	ID="RND-6_FAMILY-3888";Tend="1535";Tstart="988";shortTE="F";uid="c610647d-36db-4539-a7a1-be21ea2d7af2"
CM029357.1	RepeatMasker	RC/Helitron	32136106	32136272	1329	+	.	ID="RND-6_FAMILY-3198";Tend="1111";Tstart="934";shortTE="F";uid="0a5f1332-fb73-44c1-a689-ffe4dbe05adb"
CM029357.1	RepeatMasker	DNA/Kolobok-E	19368624	19368898	616	+	.	ID="RND-1_FAMILY-98";Tend="948";Tstart="707";shortTE="F";uid="2758bfb1-44c2-4c86-8e81-65f7aee8f127"
CM029357.1	RepeatMasker	DNA/hAT-hAT19	48891735	48891874	607	+	.	ID="DNA8-109_AP";Tend="674";Tstart="536";shortTE="F";uid="9b6d7447-7b1e-4b16-966d-fa75d867599f"
CM029357.1	RepeatMasker	DNA/Kolobok-E	59326166	59326637	1987	+	.	ID="RND-5_FAMILY-751";Tend="1549";Tstart="980";shortTE="F";uid="23cf4404-1572-4e76-8748-b34dbc7b85fc"
CM029357.1	RepeatMasker	LINE/R1-LOA	10016271	10016810	1361	+	.	ID="RND-6_FAMILY-1331";Tend="1463";Tstart="951";shortTE="F";uid="05237863-51cc-4569-9faa-a90e8f71a369"
CM029357.1	RepeatMasker	Unknown	279825	279995	798	+	.	ID="RND-1_FAMILY-41";Tend="1115";Tstart="938";shortTE="F";uid="d752831b-164f-4577-8ff2-5d405ef690aa"
CM029357.1	RepeatMasker	Unknown	9755502	9755824	897	+	.	ID="RND-5_FAMILY-1462";Tend="1375";Tstart="1045";shortTE="F";uid="dd56c26c-13d4-40f0-a55f-d4f041f03d5e"
CM029357.1	RepeatMasker	Retroposon?	5699742	5700224	2386	+	.	ID="RND-4_FAMILY-238";Tend="1296";Tstart="845";shortTE="F";uid="19cfaae7-8588-48a8-b43c-93870655af65"
CM029357.1	RepeatMasker	LINE/RTE-BovB	59909517	59909640	417	+	.	ID="RND-6_FAMILY-3718";Tend="1022";Tstart="908";shortTE="F";uid="4651f547-f338-49fc-bff0-a1f42bed8c71"
CM029357.1	RepeatMasker	DNA/Kolobok-E	17438857	17439138	1176	+	.	ID="RND-6_FAMILY-5151";Tend="1755";Tstart="1466";shortTE="F";uid="d0b60128-9a70-45fe-a5be-8cb8e79c4c8c"
CM029357.1	RepeatMasker	DNA/Ginger-1	45845155	45845372	451	+	.	ID="RND-1_FAMILY-3";Tend="996";Tstart="736";shortTE="F";uid="24f27de7-85b9-410c-a818-bc1ad24faf47"
CM029357.1	RepeatMasker	DNA/Kolobok-E	39381026	39381653	994	+	.	ID="RND-3_FAMILY-70";TEgroup="ctg_1%7CRND-3_FAMILY-70%7C76";Tend="1890";Tstart="916";shortTE="F";uid="755af099-0f70-4a41-a9d1-f1dda9a11765"
CM029357.1	RepeatMasker	RC/Helitron	41114131	41114719	1125	+	.	ID="RND-4_FAMILY-897";Tend="1605";Tstart="736";shortTE="F";uid="01f2c109-73d5-45de-a15c-c75f7f4aadab"
CM029357.1	RepeatMasker	Retroposon?	38460361	38461119	3400	+	.	ID="RND-4_FAMILY-238";Tend="1535";Tstart="788";shortTE="F";uid="3f55f95a-cd00-46f4-ade7-057b1a57a059"
CM029357.1	RepeatMasker	DNA/Ginger-1	29364810	29365071	981	+	.	ID="RND-5_FAMILY-1480";Tend="1699";Tstart="1438";shortTE="F";uid="8ed506bc-0367-4991-9f16-41e8971d3d47"
CM029357.1	RepeatMasker	DNA	39946500	39946690	765	+	.	ID="RND-3_FAMILY-144";Tend="1069";Tstart="871";shortTE="F";uid="f6bee04b-8595-4ed4-a023-5abbc4e91203"
CM029357.1	RepeatMasker	RC/Helitron	26701976	26702091	799	+	.	ID="RND-5_FAMILY-1063";Tend="1789";Tstart="1673";shortTE="F";uid="90cf4899-9712-4e06-b83c-0a60c662e51a"
CM029357.1	RepeatMasker	Retroposon?	10891631	10892088	1431	+	.	ID="RND-2_FAMILY-19";Tend="1147";Tstart="661";shortTE="F";uid="89cda18b-a324-40b9-9f63-44cafabf4107"
CM029357.1	RepeatMasker	Retroposon?	3277610	3278739	5239	+	.	ID="RND-5_FAMILY-708";Tend="1903";Tstart="771";shortTE="F";uid="e839db22-7a4c-437a-b48d-a9276ad105a5"
CM029357.1	RepeatMasker	DNA/Kolobok-E	32862237	32862583	2137	+	.	ID="RND-5_FAMILY-3115";Tend="626";Tstart="282";shortTE="F";uid="df73edda-50ef-4008-b5e3-d74af8404353"
CM029357.1	RepeatMasker	Unknown	279036	279183	621	+	.	ID="RND-6_FAMILY-6885";Tend="1287";Tstart="1104";shortTE="F";uid="d34a0fa0-ddde-4874-ab11-4004f501dbb4"
CM029357.1	RepeatMasker	Unknown	39878445	39878663	1913	+	.	ID="RND-5_FAMILY-8043";Tend="1079";Tstart="860";shortTE="F";uid="8cf6c090-72a4-4be9-afa6-1e1e02d9d9e3"
CM029357.1	RepeatMasker	DNA/Ginger-1	41608166	41608305	438	+	.	ID="RND-6_FAMILY-10821";Tend="2048";Tstart="1905";shortTE="F";uid="104900d7-7c23-469a-9436-049fcc251033"
CM029357.1	RepeatMasker	LINE/I	20255389	20255911	1839	+	.	ID="RND-6_FAMILY-8793";Tend="1350";Tstart="811";shortTE="F";uid="771e8e8a-0ed2-4a8b-9f44-333d038235f7"
CM029357.1	RepeatMasker	RC/Helitron	49721268	49721557	2593	+	.	ID="RND-1_FAMILY-61";Tend="1190";Tstart="901";shortTE="F";uid="3f170a98-22fc-4812-8442-421f626adb84"
CM029357.1	RepeatMasker	Retroposon?	14319032	14319787	4188	+	.	ID="RND-3_FAMILY-43";Tend="1723";Tstart="940";shortTE="F";uid="bb076c1e-f30f-4b14-9821-449fa9495780"
CM029357.1	RepeatMasker	DNA/Ginger-1	50740365	50740948	1610	+	.	ID="RND-5_FAMILY-1480";Tend="1656";Tstart="976";shortTE="F";uid="51fa29b2-28b0-4efb-a011-b90b60d21318"
CM029357.1	RepeatMasker	DNA	22677037	22677495	1821	+	.	ID="RND-5_FAMILY-697";Tend="1434";Tstart="986";shortTE="F";uid="dcbd89b5-6f23-4051-bb46-bcd5423a7bf4"
CM029357.1	RepeatMasker	Retroposon?	7570383	7570842	2411	+	.	ID="RND-6_FAMILY-3888";Tend="1435";Tstart="937";shortTE="F";uid="ed057c3b-0d24-4486-8ae5-5b3af00367fd"
CM029357.1	RepeatMasker	DNA/Ginger-1	26354866	26355205	1401	+	.	ID="RND-6_FAMILY-25049";Tend="2144";Tstart="1801";shortTE="F";uid="079c5176-fbd0-46ef-9a28-4db6d01c8d03"
CM029357.1	RepeatMasker	DNA	20682086	20682627	2629	+	.	ID="RND-3_FAMILY-60";Tend="1533";Tstart="961";shortTE="F";uid="6e0d9973-eed9-49f4-a0b9-03033d376a19"
CM029357.1	RepeatMasker	Unknown	43777824	43778766	6330	+	.	ID="RND-5_FAMILY-11647";Tend="1655";Tstart="715";shortTE="F";uid="06f9ab39-b747-4c9e-950e-7a7fb5aacaaa"
CM029357.1	RepeatMasker	Unknown	14795641	14795836	563	+	.	ID="RND-6_FAMILY-24514";Tend="309";Tstart="99";shortTE="F";uid="d1a40189-3d3e-4f97-a36b-2e8feac1d5bd"
CM029357.1	RepeatMasker	LINE/RTE-BovB	49790992	49791376	1491	+	.	ID="RND-3_FAMILY-52";Tend="1529";Tstart="1138";shortTE="F";uid="1d16d877-b516-492c-80e4-7f9d39439907"
CM029357.1	RepeatMasker	Unknown	20967263	20967559	1163	+	.	ID="RND-4_FAMILY-556";Tend="793";Tstart="499";shortTE="F";uid="5e462927-41ea-488a-bd40-c176ae55268c"
CM029357.1	RepeatMasker	Unknown	8507647	8507969	951	+	.	ID="RND-4_FAMILY-529";Tend="1254";Tstart="901";shortTE="F";uid="0c164907-85ef-47c7-b4bb-118614fecf0d"
CM029357.1	RepeatMasker	Retroposon?	3496375	3497143	3081	+	.	ID="RND-4_FAMILY-238";Tend="1613";Tstart="783";shortTE="F";uid="b0e039a8-fef3-4e9c-aa4b-0df55657db0d"
CM029357.1	RepeatMasker	DNA/Ginger-1	12967191	12967357	532	+	.	ID="RND-4_FAMILY-400";Tend="1699";Tstart="1532";shortTE="F";uid="64157807-186e-4ea7-96d0-7dbd499956ee"
CM029357.1	RepeatMasker	DNA/Kolobok-E	52497317	52497928	3048	+	.	ID="RND-5_FAMILY-751";Tend="1541";Tstart="954";shortTE="F";uid="93ccefb2-dd49-4ff9-a403-63917e491c3c"
CM029357.1	RepeatMasker	DNA/Ginger-1	18703540	18703845	1611	+	.	ID="RND-4_FAMILY-400";Tend="1213";Tstart="922";shortTE="F";uid="37f7faf0-1781-4229-9851-c8a6069dc740"
CM029357.1	RepeatMasker	Unknown	17527122	17527730	2719	+	.	ID="RND-3_FAMILY-34";Tend="1514";Tstart="895";shortTE="F";uid="12b0be14-bd46-4bc9-8955-33c7a10a0432"
CM029357.1	RepeatMasker	DNA/Kolobok-E	22335036	22335230	713	+	.	ID="RND-3_FAMILY-70";Tend="1939";Tstart="1743";shortTE="F";uid="34ed6e5e-32f7-4c60-8418-2d136cfbac2f"
CM029357.1	RepeatMasker	Retroposon?	1034907	1035143	1028	+	.	ID="RND-5_FAMILY-1208";Tend="1617";Tstart="1377";shortTE="F";uid="b0c8fe49-80b4-441d-8866-2d639b34b928"
CM029357.1	RepeatMasker	LINE/RTE-BovB	43765362	43765776	568	+	.	ID="RND-1_FAMILY-100";Tend="1142";Tstart="728";shortTE="F";uid="18428aa0-b279-430d-a662-2de17ba86d92"
CM029357.1	RepeatMasker	DNA/Ginger-1	3678510	3679240	2106	+	.	ID="RND-6_FAMILY-2606";Tend="1685";Tstart="824";shortTE="F";uid="9c8fc8c7-e326-4d1a-88db-0383512687cd"
CM029357.1	RepeatMasker	Unknown	2205180	2205892	2333	+	.	ID="RND-5_FAMILY-1935";Tend="830";Tstart="161";shortTE="F";uid="08462068-a41d-4e26-9db2-886960fdada6"
CM029357.1	RepeatMasker	Retroposon?	11094218	11095160	4299	+	.	ID="RND-3_FAMILY-104";Tend="1732";Tstart="704";shortTE="F";uid="ef9d5593-33ee-412d-aea3-fb1425e113fe"
CM029357.1	RepeatMasker	Retroposon?	56991452	56992110	2323	+	.	ID="RND-1_FAMILY-6";Tend="1510";Tstart="901";shortTE="F";uid="46c4398e-da7e-4890-acec-df7b313edafa"
CM029357.1	RepeatMasker	DNA/Ginger-1	37823598	37823811	1140	+	.	ID="RND-4_FAMILY-400";Tend="1502";Tstart="1284";shortTE="F";uid="b69df1db-8854-48c8-9dd2-c1807f7823f0"
CM029357.1	RepeatMasker	LINE/RTE-BovB	8862891	8863449	1168	+	.	ID="RND-4_FAMILY-450";Tend="1740";Tstart="1129";shortTE="F";uid="d3ce016e-fcbb-4578-b5ef-d9ad696755f5"
CM029357.1	RepeatMasker	DNA/hAT-Ac	55746340	55747596	10797	+	.	ID="RND-6_FAMILY-1688";Tend="2011";Tstart="755";shortTE="F";uid="b1513a0f-7143-4e09-9e33-4c79d793f557"
CM029357.1	RepeatMasker	Unknown	54925851	54926143	1515	+	.	ID="RND-6_FAMILY-135";Tend="1188";Tstart="901";shortTE="F";uid="408c9eb5-c2ae-4a74-96e4-d9504a513352"
CM029357.1	RepeatMasker	Unknown	23930393	23930749	501	+	.	ID="RND-4_FAMILY-1108";Tend="1398";Tstart="1029";shortTE="F";uid="501358b8-666b-411c-ab06-73181b756b37"
CM029357.1	RepeatMasker	DNA/hAT-Charlie	10603253	10603406	922	+	.	ID="HAT-N14_AP";Tend="134";Tstart="1";shortTE="F";uid="abd33485-41e7-4948-b259-8b8c2deef83b"
CM029357.1	RepeatMasker	Retroposon?	41984055	41985037	4854	+	.	ID="RND-4_FAMILY-238";Tend="1770";Tstart="770";shortTE="F";uid="621b3ad6-b280-498b-85c6-e758da63ae65"
CM029357.1	RepeatMasker	DNA/Ginger-1	41143002	41143349	1851	+	.	ID="RND-1_FAMILY-19";Tend="1731";Tstart="1392";shortTE="F";uid="221981f4-55a3-4300-ac69-16fa42ae63d4"
CM029357.1	RepeatMasker	Retroposon?	20461496	20462274	2949	+	.	ID="RND-6_FAMILY-1967";Tend="1830";Tstart="911";shortTE="F";uid="18ce8cc0-10d3-418f-b7ea-64d67fa2405f"
CM029357.1	RepeatMasker	DNA/Ginger-1	9425396	9425751	1744	+	.	ID="RND-6_FAMILY-856";Tend="2132";Tstart="1730";shortTE="F";uid="e0929c19-e634-4608-9826-224a37d3a4b4"
CM029357.1	RepeatMasker	DNA/Kolobok-E	30337454	30338233	2005	+	.	ID="RND-5_FAMILY-1934";TEgroup="ctg_1%7CRND-5_FAMILY-1934%7C2";Tend="2337";Tstart="1701";shortTE="T";uid="097f72f7-b13a-4a8f-bac4-a8f3e0d95a63"
CM029357.1	RepeatMasker	DNA/Kolobok-E	13088041	13088282	944	+	.	ID="rnd-5_family-751";Tend="1537";Tstart="1350";shortTE="F";uid="535a73e2-f928-49e7-b39d-56fe71413b89"
CM029357.1	RepeatMasker	DNA/Ginger-1	41041565	41042038	2604	+	.	ID="RND-1_FAMILY-33";Tend="1471";Tstart="962";shortTE="F";uid="60999d83-e08f-46a9-ad9a-2783e7699abc"
CM029357.1	RepeatMasker	LINE/L2	31238229	31239053	6136	+	.	ID="RND-5_FAMILY-917";Tend="1476";Tstart="651";shortTE="F";uid="499aaab2-b0b5-4a2e-81a7-fe87341f3232"
CM029357.1	RepeatMasker	DNA/Kolobok-E	5640530	5640702	555	+	.	ID="RND-3_FAMILY-70";Tend="1937";Tstart="1778";shortTE="F";uid="9c39b80a-e239-4ea0-8e08-42c4028312fd"
CM029357.1	RepeatMasker	DNA	36062050	36062561	1833	+	.	ID="RND-1_FAMILY-36";Tend="1554";Tstart="1050";shortTE="F";uid="d18e702e-28a6-46d6-8fb3-edefcf5f636f"
CM029357.1	RepeatMasker	Retroposon?	30572294	30573079	3078	+	.	ID="RND-6_FAMILY-1967";Tend="1796";Tstart="921";shortTE="F";uid="520d489c-3621-4af8-81b1-860d8e0eab97"
CM029357.1	RepeatMasker	DNA/Kolobok-E	20411642	20411893	1024	+	.	ID="RND-5_FAMILY-751";Tend="1290";Tstart="1061";shortTE="F";uid="ebfecd6b-78a9-4008-98dd-62a0e80fc8ac"
CM029357.1	RepeatMasker	Unknown	25614155	25614291	629	+	.	ID="RND-3_FAMILY-34";Tend="1045";Tstart="898";shortTE="F";uid="6c1d4a45-ebee-4687-93b1-4ab6341a1ae2"
CM029357.1	RepeatMasker	DNA/Ginger-1	13542532	13543252	2546	+	.	ID="RND-6_FAMILY-4698";Tend="1750";Tstart="1000";shortTE="F";uid="5e47a12a-1463-47c4-aaf9-079a473a3aa3"
CM029357.1	RepeatMasker	DNA/hAT-Tip100	27543159	27543645	1968	+	.	ID="RND-3_FAMILY-203";Tend="1357";Tstart="891";shortTE="F";uid="4c6e98a9-a2e3-4ac5-a876-32ea8d92bc22"
CM029357.1	RepeatMasker	DNA	49597267	49597947	1775	+	.	ID="RND-3_FAMILY-144";Tend="1597";Tstart="877";shortTE="F";uid="fa9af9ad-54e5-4550-ae7b-f19f8abae457"
CM029357.1	RepeatMasker	Retroposon?	55879509	55879669	766	+	.	ID="RND-1_FAMILY-27";Tend="933";Tstart="775";shortTE="F";uid="266844cd-494a-487c-8001-9157cfb8c72c"
CM029357.1	RepeatMasker	DNA/Ginger-1	55309750	55310279	1978	+	.	ID="RND-4_FAMILY-400";Tend="1501";Tstart="893";shortTE="F";uid="97862379-2232-4dd0-8220-5bd14b15d649"
CM029357.1	RepeatMasker	Unknown	12264221	12264716	2241	+	.	ID="RND-6_FAMILY-135";Tend="1451";Tstart="903";shortTE="F";uid="d2943b0e-df42-4f7e-9e3c-25d4051be390"
CM029357.1	RepeatMasker	DNA/Ginger-1	1845237	1845567	770	+	.	ID="RND-5_FAMILY-1110";Tend="1332";Tstart="935";shortTE="F";uid="2b27e20a-052d-4acb-b72b-bf88a1a91a07"
CM029357.1	RepeatMasker	Retroposon?	28841310	28841762	1142	+	.	ID="RND-4_FAMILY-238";Tend="1661";Tstart="1208";shortTE="F";uid="a96a6e63-512e-4e07-b5eb-4a4d40c251bd"
CM029357.1	RepeatMasker	DNA/Ginger-1	47634696	47634983	822	+	.	ID="RND-1_FAMILY-8";Tend="1309";Tstart="982";shortTE="F";uid="3b446ada-d65e-47bc-bdbc-45e4350fa1de"
CM029357.1	RepeatMasker	Unknown	11951028	11951298	952	+	.	ID="RND-4_FAMILY-556";Tend="933";Tstart="689";shortTE="F";uid="4c44d11e-72fd-4bdd-a24e-d2e13687d0ab"
CM029357.1	RepeatMasker	DNA/Kolobok-E	10944536	10944686	610	+	.	ID="RND-2_FAMILY-13";Tend="1914";Tstart="1718";shortTE="F";uid="033acb32-4289-4286-9fe3-4864a563ce66"
CM029357.1	RepeatMasker	Unknown	1016645	1017488	2244	+	.	ID="RND-4_FAMILY-556";TEgroup="ctg_1%7CRND-4_FAMILY-556%7C1";Tend="1528";Tstart="581";shortTE="F";uid="4d8a0b35-9f55-4806-a22c-7d3858104773"
CM029357.1	RepeatMasker	Unknown	9394231	9394788	2618	+	.	ID="RND-3_FAMILY-34";Tend="1510";Tstart="882";shortTE="F";uid="47735ac6-22cd-4b0d-a976-b8bc9e4b3aa0"
CM029357.1	RepeatMasker	LINE/RTE-BovB	39110142	39110307	628	+	.	ID="RND-4_FAMILY-737";Tend="1754";Tstart="1578";shortTE="F";uid="16b46e4b-114c-45f3-b2dc-be1ce2ef9739"
CM029357.1	RepeatMasker	Unknown	28729384	28729494	871	+	.	ID="RND-6_FAMILY-1822";Tend="1176";Tstart="1065";shortTE="F";uid="437f6225-e2e0-4026-8d0d-8f29464e207d"
CM029357.1	RepeatMasker	Retroposon?	1384426	1385294	5213	+	.	ID="RND-6_FAMILY-1967";Tend="1795";Tstart="933";shortTE="F";uid="11299648-a671-4bf7-a938-00d14051912b"
CM029357.1	RepeatMasker	DNA/Kolobok-E	2812548	2812930	1837	+	.	ID="RND-6_FAMILY-5151";Tend="1882";Tstart="1541";shortTE="F";uid="8272f1ce-ce21-4174-b126-088dcca47afe"
CM029357.1	RepeatMasker	Retroposon?	53716913	53717691	3051	+	.	ID="RND-6_FAMILY-1702";Tend="1596";Tstart="766";shortTE="F";uid="195a4ead-ec10-49b1-9e7b-83184f53ecbb"
CM029357.1	RepeatMasker	Retroposon?	55392182	55392418	1112	+	.	ID="RND-6_FAMILY-1967";Tend="1830";Tstart="1604";shortTE="F";uid="e4720666-c4a3-43d1-8edc-c7fa5a8d5d0f"
CM029357.1	RepeatMasker	Unknown	2522287	2522431	600	+	.	ID="RND-5_FAMILY-982";Tend="823";Tstart="687";shortTE="F";uid="a9cae8b4-4fef-4770-b9ea-b540c158fef6"
CM029357.1	RepeatMasker	DNA/Ginger-1	27888299	27888822	2690	+	.	ID="RND-2_FAMILY-108";Tend="1574";Tstart="1023";shortTE="F";uid="34c1aa46-d63a-4606-a4c5-cbdad068d4cb"
CM029357.1	RepeatMasker	DNA	41250098	41250707	3538	+	.	ID="RND-6_FAMILY-550";Tend="1509";Tstart="936";shortTE="F";uid="7c2ceedd-c433-400d-afb0-dfb2406d752f"
CM029357.1	RepeatMasker	DNA/Kolobok-E	50555412	50555982	3454	+	.	ID="rnd-6_family-5151";Tend="2115";Tstart="1328";shortTE="F";uid="c1b709db-c916-4174-96c8-9c1fcd19c3bb"
CM029357.1	RepeatMasker	Unknown	46654995	46655174	413	+	.	ID="RND-6_FAMILY-3362";Tend="1218";Tstart="1062";shortTE="F";uid="51eff865-50ca-4dd5-a4a8-5dc333813c11"
CM029357.1	RepeatMasker	DNA	20504894	20505031	844	+	.	ID="RND-3_FAMILY-136";Tend="1294";Tstart="1166";shortTE="F";uid="7263d5f2-4fc1-4238-b894-7c3a82c5ac18"
CM029357.1	RepeatMasker	LINE/CR1	54236974	54237095	748	+	.	ID="RND-5_FAMILY-4267";Tend="1266";Tstart="1142";shortTE="F";uid="628f05f4-7988-4afa-af47-45f6af094261"
CM029357.1	RepeatMasker	Unknown	6395908	6396066	579	+	.	ID="RND-6_FAMILY-6677";Tend="3316";Tstart="3147";shortTE="F";uid="7e5fb7b3-e285-4f8d-a567-2b6701cfc351"
CM029357.1	RepeatMasker	DNA/Kolobok-E	45431969	45432291	1254	+	.	ID="RND-3_FAMILY-70";Tend="1274";Tstart="929";shortTE="F";uid="ee039278-905a-4039-92ee-fe975ecb4b86"
CM029357.1	RepeatMasker	Retroposon?	54559398	54559653	1332	+	.	ID="RND-3_FAMILY-104";Tend="1850";Tstart="1566";shortTE="F";uid="78974125-0995-4cd9-b5a2-c6399b9a996b"
CM029357.1	RepeatMasker	Retroposon?	41788134	41788269	754	+	.	ID="RND-5_FAMILY-1208";Tend="1561";Tstart="1423";shortTE="F";uid="e138a24c-aa44-4c9d-a7b7-ee331b00f0e7"
CM029357.1	RepeatMasker	DNA	2945450	2945656	517	+	.	ID="RND-4_FAMILY-168";Tend="885";Tstart="698";shortTE="F";uid="a231ed1d-7aae-440c-9c76-57ee73f177c9"
CM029357.1	RepeatMasker	Retroposon?	30110633	30110871	762	+	.	ID="RND-3_FAMILY-43";Tend="1719";Tstart="1464";shortTE="F";uid="f472b61e-d10b-49a5-969b-e3bcb1a825a6"
CM029357.1	RepeatMasker	Retroposon?	42968651	42969031	1678	+	.	ID="RND-1_FAMILY-27";Tend="1132";Tstart="764";shortTE="F";uid="35948f20-0140-4b23-983f-c4f941441eac"
CM029357.1	RepeatMasker	Unknown	19262991	19263434	1187	+	.	ID="RND-5_FAMILY-1478";Tend="1502";Tstart="1007";shortTE="F";uid="860fb4e1-0d4e-49b0-b3fd-056e8a7c3cf3"
CM029357.1	RepeatMasker	DNA/Ginger-2	24864445	24864578	511	+	.	ID="RND-6_FAMILY-2862";Tend="1176";Tstart="1044";shortTE="F";uid="b899a49b-4cfc-4e2a-a7c2-7cd6173d3749"
CM029357.1	RepeatMasker	DNA/hAT?	31394097	31394264	706	+	.	ID="RND-3_FAMILY-96";Tend="1026";Tstart="867";shortTE="F";uid="7d54c0ae-4377-4b01-9819-1e6e0cf918fd"
CM029357.1	RepeatMasker	DNA/Ginger-1	46628508	46628796	1396	+	.	ID="RND-4_FAMILY-400";Tend="1555";Tstart="1274";shortTE="F";uid="c2a2543f-54a1-4705-bb24-34276be2e750"
CM029357.1	RepeatMasker	Retroposon?	58541642	58541756	460	+	.	ID="RND-3_FAMILY-104";Tend="775";Tstart="661";shortTE="F";uid="f08c887f-df14-471c-bdd9-560c956f7198"
CM029357.1	RepeatMasker	DNA/Ginger-1	20018376	20018573	1154	+	.	ID="RND-5_FAMILY-673";Tend="1031";Tstart="832";shortTE="F";uid="8834aab1-fcd6-4a09-a9cb-af39aa46bca6"
CM029357.1	RepeatMasker	DNA/Kolobok-E	39073000	39073207	773	+	.	ID="RND-3_FAMILY-70";Tend="1864";Tstart="1637";shortTE="F";uid="ee708e25-b0db-4a5d-bc5b-bc7ffd772bb8"
CM029357.1	RepeatMasker	DNA/hAT-hAT19	40639334	40639539	1444	+	.	ID="HAT-N12_AP";Tend="216";Tstart="1";shortTE="F";uid="924f19ae-1480-4e35-8b15-a12f5b029be6"
CM029357.1	RepeatMasker	DNA/Kolobok-E	7624221	7624358	1239	+	.	ID="RND-5_FAMILY-386";Tend="1905";Tstart="1768";shortTE="F";uid="ba417ff9-f658-4d99-b74e-9c96cf986167"
CM029357.1	RepeatMasker	DNA/Kolobok-E	1882507	1883064	2185	+	.	ID="RND-5_FAMILY-751";Tend="1536";Tstart="952";shortTE="F";uid="b10f6b11-c139-40b6-86b1-6168e34988bd"
CM029357.1	RepeatMasker	Retroposon?	15622804	15623052	1350	+	.	ID="RND-5_FAMILY-708";Tend="1855";Tstart="1599";shortTE="F";uid="c4039ed8-33e8-4719-8d6f-81231dfb0516"
CM029357.1	RepeatMasker	DNA/hAT?	22357414	22357621	499	+	.	ID="RND-3_FAMILY-96";TEgroup="ctg_1%7CRND-3_FAMILY-96%7C4";Tend="1562";Tstart="1275";shortTE="F";uid="e38984b3-49f2-4fec-899c-0cada1c729e8"
CM029357.1	RepeatMasker	Unknown	8771949	8773881	9234	+	.	ID="RND-6_FAMILY-1213";Tend="2805";Tstart="825";shortTE="F";uid="ed199f9b-5b7e-436e-9f8a-5e6d4b7a4c79"
CM029357.1	RepeatMasker	Unknown	41761432	41761876	3285	+	.	ID="RND-4_FAMILY-735";Tend="1541";Tstart="1095";shortTE="F";uid="424ebf6c-d581-449b-92c5-c101d1442a5c"
CM029357.1	RepeatMasker	RC/Helitron	16785601	16785781	1305	+	.	ID="RND-1_FAMILY-67";Tend="1895";Tstart="1700";shortTE="F";uid="b458c6be-738f-4f86-a9d6-d3cca8b05cbf"
CM029357.1	RepeatMasker	Unknown	46764879	46766015	4586	+	.	ID="RND-6_FAMILY-1269";Tend="2121";Tstart="1027";shortTE="F";uid="9a0f562b-9547-432c-b8c0-ab69195ee550"
CM029357.1	RepeatMasker	Retroposon?	44228526	44229021	1540	+	.	ID="RND-1_FAMILY-7";Tend="1955";Tstart="1365";shortTE="F";uid="789f5689-86e2-4bf7-8b50-b2432403b047"
CM029357.1	RepeatMasker	DNA/Kolobok-E	53675051	53675734	3496	+	.	ID="RND-5_FAMILY-1934";Tend="1692";Tstart="1041";shortTE="F";uid="d07cea18-d9a9-46ce-834d-09337420046f"
CM029357.1	RepeatMasker	Retroposon?	26918248	26918632	1509	+	.	ID="RND-1_FAMILY-27";Tend="1125";Tstart="767";shortTE="F";uid="f7a1ef13-bd09-4ae5-8502-723cfd70c0ab"
CM029357.1	RepeatMasker	DNA	49702354	49702933	2745	+	.	ID="RND-5_FAMILY-1449";Tend="1481";Tstart="900";shortTE="F";uid="b803bb0a-606b-41c2-9ffc-5bfdf92b098f"
CM029357.1	RepeatMasker	DNA/Ginger-1	4432859	4433244	2392	+	.	ID="RND-6_FAMILY-25049";Tend="2089";Tstart="1716";shortTE="F";uid="e235e522-9d59-4424-8b03-f52da1b7936e"
CM029357.1	RepeatMasker	DNA/hAT-Tip100	11335665	11335868	875	+	.	ID="RND-3_FAMILY-203";Tend="1094";Tstart="909";shortTE="F";uid="2b94c333-ceb6-4cd8-9ffb-b14f9f625b9b"
CM029357.1	RepeatMasker	Retroposon?	18590839	18590988	402	+	.	ID="RND-1_FAMILY-27";Tend="944";Tstart="813";shortTE="F";uid="6af79b6a-b80f-4597-aaee-650967c45571"
CM029357.1	RepeatMasker	Unknown	44514155	44514470	902	+	.	ID="RND-6_FAMILY-135";Tend="1200";Tstart="904";shortTE="F";uid="36264b88-a222-447b-a57e-db21ca3e2cfb"
CM029357.1	RepeatMasker	DNA/Ginger-1	1852976	1853309	732	+	.	ID="RND-6_FAMILY-25049";Tend="2114";Tstart="1728";shortTE="F";uid="6d6d7dad-7cad-40be-b035-85aa7a405501"
CM029357.1	RepeatMasker	LINE/RTE-BovB	18915863	18916129	508	+	.	ID="RND-3_FAMILY-52";Tend="1427";Tstart="1178";shortTE="F";uid="881c1a5b-f879-4917-984d-a5fa993a2919"
CM029357.1	RepeatMasker	Unknown	20551172	20551305	593	+	.	ID="RND-4_FAMILY-735";Tend="1099";Tstart="965";shortTE="F";uid="1bbc02a4-2ad1-436e-ad01-80e587f80290"
CM029357.1	RepeatMasker	DNA/Ginger-1	16272003	16272692	4170	+	.	ID="RND-6_FAMILY-25049";Tend="2104";Tstart="1375";shortTE="F";uid="2f38e151-715c-496f-9b11-0e8adbdb1b8b"
CM029357.1	RepeatMasker	DNA/Ginger-1	47645039	47645484	1156	+	.	ID="RND-1_FAMILY-2";Tend="1379";Tstart="875";shortTE="F";uid="d04ea384-6658-4d6d-9129-9777b9da0ead"
CM029357.1	RepeatMasker	LINE/CR1	25412789	25413071	532	+	.	ID="RND-6_FAMILY-13060";Tend="1006";Tstart="704";shortTE="F";uid="3b164166-5bbb-4c2b-b762-c6b81274715f"
CM029357.1	RepeatMasker	DNA/Kolobok-E	41651925	41652104	528	+	.	ID="RND-3_FAMILY-70";Tend="1105";Tstart="936";shortTE="F";uid="8ad83925-0f82-4803-9d92-fe2eb6b32219"
CM029357.1	RepeatMasker	LINE/RTE-BovB	33019306	33019483	526	+	.	ID="RND-1_FAMILY-100";Tend="1142";Tstart="934";shortTE="F";uid="bb648516-fb9a-423d-9d34-6e53706e48fd"
CM029357.1	RepeatMasker	LINE/RTE-BovB	45294871	45295121	1147	+	.	ID="RND-3_FAMILY-111";Tend="1725";Tstart="1464";shortTE="F";uid="15d5b667-b104-44ce-a0eb-d86e643f2213"
CM029357.1	RepeatMasker	LINE/R1-LOA	44453155	44453763	2130	+	.	ID="RND-6_FAMILY-1331";Tend="1463";Tstart="824";shortTE="F";uid="9f588cec-186a-4a92-b75a-71069cd2a2c5"
CM029357.1	RepeatMasker	RC/Helitron	51620199	51620401	401	+	.	ID="HELITRON-4_DRH";Tend="3831";Tstart="3616";shortTE="F";uid="e870deb0-7236-4bd9-87c7-b4a719ee9353"
CM029357.1	RepeatMasker	Retroposon?	23622794	23623019	1190	+	.	ID="RND-3_FAMILY-104";Tend="1874";Tstart="1641";shortTE="F";uid="3f7aadda-a734-4175-9486-0b69030e6a62"
CM029357.1	RepeatMasker	DNA/Sola-1	13495642	13495904	2298	+	.	ID="RND-6_FAMILY-22000";Tend="1169";Tstart="907";shortTE="F";uid="3dd29e03-06da-47ff-b419-46ddcc3766a9"
CM029357.1	RepeatMasker	Retroposon?	52387452	52388472	5495	+	.	ID="RND-5_FAMILY-708";Tend="1818";Tstart="769";shortTE="F";uid="99f85ece-98ec-488c-bdb2-26773e24acdf"
CM029357.1	RepeatMasker	LINE/RTE-BovB	30194641	30194954	2021	+	.	ID="RND-5_FAMILY-918";Tend="1314";Tstart="980";shortTE="F";uid="d144077d-f6a9-4b18-997b-1b4999433ccb"
CM029357.1	RepeatMasker	Retroposon?	44229422	44229841	1496	+	.	ID="RND-4_FAMILY-238";Tend="1292";Tstart="785";shortTE="F";uid="25041ca1-fe32-4464-8034-27fce06598aa"
CM029357.1	RepeatMasker	LINE/RTE-BovB	31584049	31584311	923	+	.	ID="RND-3_FAMILY-52";Tend="1500";Tstart="1212";shortTE="F";uid="6094c337-de24-4489-9c27-f33332e8deac"
CM029357.1	RepeatMasker	Unknown	9443631	9443963	2411	+	.	ID="RND-6_FAMILY-7682";Tend="1830";Tstart="1510";shortTE="F";uid="95b904c7-90ba-499a-8d04-baa287588e21"
CM029357.1	RepeatMasker	Retroposon?	47465384	47465666	1225	+	.	ID="RND-5_FAMILY-708";Tend="1756";Tstart="1214";shortTE="F";uid="958b0de7-3e44-401d-8a8a-23933706271a"
CM029357.1	RepeatMasker	LINE/RTE-BovB	26260920	26261504	2242	+	.	ID="RND-3_FAMILY-111";Tend="1728";Tstart="1031";shortTE="F";uid="2ceeeafa-ada3-4517-a527-26d871d3bba9"
CM029357.1	RepeatMasker	DNA/Ginger-1	8831044	8831625	2571	+	.	ID="RND-5_FAMILY-1480";Tend="1619";Tstart="916";shortTE="F";uid="1e5995fd-ca38-442f-8ae5-33d9b30f4354"
CM029357.1	RepeatMasker	DNA/Ginger-1	25697012	25697376	1215	+	.	ID="RND-2_FAMILY-46";Tend="2070";Tstart="1687";shortTE="F";uid="625f82b2-3711-4fec-b379-950e3afbd2fd"
CM029357.1	RepeatMasker	DNA/hAT?	33456837	33456984	555	+	.	ID="RND-3_FAMILY-96";Tend="1368";Tstart="1223";shortTE="F";uid="8200b1e1-9a44-45b1-b8a9-b234113a2fdc"
CM029357.1	RepeatMasker	DNA/Ginger-1	11857734	11858625	2571	+	.	ID="rnd-6_family-2606";Tend="1803";Tstart="1013";shortTE="F";uid="83bf8d40-a267-4005-9a47-3fc9597c1869"
CM029357.1	RepeatMasker	DNA/Kolobok-E	17980594	17981415	4613	+	.	ID="RND-3_FAMILY-294";Tend="2070";Tstart="1222";shortTE="F";uid="a33f8230-5686-484e-867a-4d55ce96ea39"
CM029357.1	RepeatMasker	DNA/Kolobok-E	17254971	17255197	1549	+	.	ID="RND-1_FAMILY-98";Tend="1708";Tstart="1487";shortTE="F";uid="56c61e17-248f-4a40-b33b-44b62fd50ab7"
CM029357.1	RepeatMasker	Retroposon?	39856527	39856705	1048	+	.	ID="RND-4_FAMILY-238";Tend="1909";Tstart="1744";shortTE="F";uid="0b07750c-9a6d-4b2f-906c-394cb84e3119"
CM029357.1	RepeatMasker	RC/Helitron	50877666	50877847	1184	+	.	ID="RND-5_FAMILY-2316";Tend="1058";Tstart="920";shortTE="F";uid="00c764b2-0319-4f16-93cc-ea54ba13afb2"
CM029357.1	RepeatMasker	Unknown	4375343	4375611	1669	+	.	ID="RND-4_FAMILY-923";Tend="1556";Tstart="1281";shortTE="F";uid="67c38a30-b5df-4dc4-bf0c-a2aacb7fef03"
CM029357.1	RepeatMasker	Retroposon?	45785562	45786188	1590	+	.	ID="RND-3_FAMILY-104";Tend="1471";Tstart="779";shortTE="F";uid="e40847da-7013-44c3-a56e-2246528b74d5"
CM029357.1	RepeatMasker	DNA/Ginger-1	41699634	41700084	1820	+	.	ID="RND-5_FAMILY-673";Tend="1768";Tstart="1286";shortTE="F";uid="a664d205-7c15-41e4-93f1-84d6f7d0e397"
CM029357.1	RepeatMasker	DNA/Kolobok-E	47455305	47455556	458	+	.	ID="RND-5_FAMILY-751";Tend="1464";Tstart="1233";shortTE="F";uid="4968ed89-5325-4352-b9c4-bb822df5876c"
CM029357.1	RepeatMasker	LINE/R1-LOA	27901821	27902368	3740	+	.	ID="RND-6_FAMILY-1331";Tend="2262";Tstart="1687";shortTE="F";uid="80a6aeec-1b0a-4b62-a40f-2dcfe090c741"
CM029357.1	RepeatMasker	Unknown	39307038	39307605	682	+	.	ID="RND-4_FAMILY-556";Tend="1059";Tstart="451";shortTE="F";uid="518f4ae3-acad-449b-9dbe-e21918e303db"
CM029357.1	RepeatMasker	DNA/Ginger-1	37848146	37848333	1442	+	.	ID="RND-1_FAMILY-166";Tend="1078";Tstart="894";shortTE="F";uid="ead557ee-a1de-487c-8f39-03797dad41a0"
CM029357.1	RepeatMasker	LINE/R1-LOA	53815482	53815794	478	+	.	ID="RND-6_FAMILY-1331";Tend="2477";Tstart="2175";shortTE="F";uid="a0ea0793-822b-4538-bf9d-be6e4e312c54"
CM029357.1	RepeatMasker	DNA/Ginger-1	42188173	42189235	6669	+	.	ID="RND-6_FAMILY-25049";Tend="1984";Tstart="883";shortTE="F";uid="cf98ba58-0dd9-4aec-b027-93263e19b597"
CM029357.1	RepeatMasker	Retroposon?	20129782	20130012	757	+	.	ID="RND-1_FAMILY-6";Tend="1586";Tstart="1364";shortTE="F";uid="dd86f1f6-a4ae-4fbc-a2a8-c98f200cda3b"
CM029357.1	RepeatMasker	LINE/RTE-BovB	41906357	41906690	1086	+	.	ID="RND-4_FAMILY-737";Tend="1858";Tstart="1512";shortTE="F";uid="ea85acc7-5b79-44a8-ae80-1df90a96de87"
CM029357.1	RepeatMasker	DNA/Ginger-1	30183801	30184013	453	+	.	ID="RND-1_FAMILY-2";Tend="1232";Tstart="970";shortTE="F";uid="cc5e09bc-67a6-4b2a-909a-226a98f42148"
CM029357.1	RepeatMasker	DNA/hAT?	4571034	4571516	1513	+	.	ID="RND-3_FAMILY-96";Tend="1554";Tstart="1033";shortTE="F";uid="92c5a868-577d-4af0-bb43-293db07f2c5e"
CM029357.1	RepeatMasker	DNA	12022831	12022988	813	+	.	ID="RND-3_FAMILY-136";Tend="1343";Tstart="1180";shortTE="F";uid="c01cbc30-d75e-4d1a-b7f8-2a5f21d2f545"
CM029357.1	RepeatMasker	DNA/Ginger-1	20748661	20749037	1656	+	.	ID="RND-6_FAMILY-4698";Tend="1777";Tstart="1370";shortTE="F";uid="28087781-88f9-4685-8f5e-d4b9d14026d9"
CM029357.1	RepeatMasker	Retroposon?	18513774	18513899	546	+	.	ID="RND-6_FAMILY-3888";Tend="1543";Tstart="1416";shortTE="F";uid="22164234-daca-461b-bbca-962459ec80f5"
CM029357.1	RepeatMasker	DNA/TcMar-Mariner	37609449	37609627	707	+	.	ID="MARINER-3_LMI";Tend="1318";Tstart="1142";shortTE="F";uid="1caa4e91-0ae8-470d-8698-5b6abd58390e"
CM029357.1	RepeatMasker	DNA/Ginger-1	11844276	11844456	461	+	.	ID="RND-6_FAMILY-2606";Tend="1650";Tstart="1468";shortTE="F";uid="d7e54560-e14d-4ea7-90fa-b692dbd28542"
CM029357.1	RepeatMasker	DNA/Ginger-1	12506818	12507473	1788	+	.	ID="RND-1_FAMILY-19";Tend="1667";Tstart="992";shortTE="F";uid="15f31187-3f99-4c0b-abc8-e010cc858907"
CM029357.1	RepeatMasker	LTR/Gypsy	8856601	8858442	8083	+	.	ID="RND-6_FAMILY-17739";TEgroup="ctg_1%7CRND-6_FAMILY-17739%7C2";Tend="2288";Tstart="28";shortTE="F";uid="055ec664-3db8-4d8a-8952-99c7a45a20bd"
CM029357.1	RepeatMasker	DNA/hAT-Charlie	15905443	15905925	1456	+	.	ID="RND-6_FAMILY-950";Tend="1275";Tstart="800";shortTE="F";uid="f2fa407e-dff7-445f-a4f3-ab7c74f54ba4"
CM029357.1	RepeatMasker	Retroposon?	28974585	28974756	1252	+	.	ID="RND-1_FAMILY-7";Tend="1010";Tstart="844";shortTE="F";uid="499c17f2-1678-4a54-9512-c1b478fb9e21"
CM029357.1	RepeatMasker	Unknown	20467109	20467527	1299	+	.	ID="RND-1_FAMILY-31";Tend="644";Tstart="298";shortTE="F";uid="6ae353e8-e2f6-4137-92bb-8bbb5888dfee"
CM029357.1	RepeatMasker	Retroposon?	12672515	12673016	2035	+	.	ID="RND-3_FAMILY-104";Tend="1245";Tstart="760";shortTE="F";uid="48e78266-a53b-4f13-8e7f-7d0f36d1e0f2"
CM029357.1	RepeatMasker	RC/Helitron	26564447	26565534	9807	+	.	ID="RND-1_FAMILY-104";Tend="1919";Tstart="835";shortTE="F";uid="a193a243-4670-481a-a3c8-b02b2b6c8246"
CM029357.1	RepeatMasker	Retroposon?	59803908	59804099	742	+	.	ID="RND-6_FAMILY-3888";Tend="1293";Tstart="1108";shortTE="F";uid="b83633b7-de45-4098-8519-2422656aa07a"
CM029357.1	RepeatMasker	DNA/Ginger-1	17059270	17060016	5148	+	.	ID="RND-6_FAMILY-25049";Tend="2144";Tstart="1375";shortTE="F";uid="9947109a-9df0-481a-ae90-80b0303a0248"
CM029357.1	RepeatMasker	LINE/RTE-BovB	5191161	5191412	744	+	.	ID="RND-3_FAMILY-111";Tend="1635";Tstart="1379";shortTE="F";uid="d7bf628c-2630-492d-b721-ded87e714bfb"
CM029357.1	RepeatMasker	DNA	57788012	57788482	1930	+	.	ID="RND-6_FAMILY-550";Tend="1490";Tstart="948";shortTE="F";uid="ce346d66-074b-4113-93cf-9cea0a5ae4c4"
CM029357.1	RepeatMasker	DNA/hAT-Charlie	42703930	42704141	524	+	.	ID="HALYOMORPHA_HALYS-5_FAMILY-257";Tend="649";Tstart="436";shortTE="F";uid="d598aeb9-60d3-4255-89fe-b49142bef1f4"
CM029357.1	RepeatMasker	Retroposon?	16696295	16696638	1100	+	.	ID="RND-1_FAMILY-27";Tend="1130";Tstart="786";shortTE="F";uid="f9d40039-e315-43d3-a6b4-e3e2ed21cc48"
CM029357.1	RepeatMasker	DNA/hAT-hAT19	28568176	28568396	755	+	.	ID="HAT-N18_AP";Tend="815";Tstart="618";shortTE="F";uid="0c45d4a0-92d3-4b5d-8af5-a3543c378f6d"
CM029357.1	RepeatMasker	LINE/RTE-BovB	36824537	36824881	1445	+	.	ID="RND-5_FAMILY-2349";Tend="1171";Tstart="809";shortTE="F";uid="d776e7cd-cca8-45ab-b45e-898cb1441119"
CM029357.1	RepeatMasker	Retroposon?	49405665	49405816	989	+	.	ID="RND-3_FAMILY-43";Tend="1665";Tstart="1513";shortTE="F";uid="9f64f26e-203f-497b-8001-58037d2745e6"
CM029357.1	RepeatMasker	Unknown	48413255	48413488	598	+	.	ID="RND-6_FAMILY-4119";Tend="6470";Tstart="6233";shortTE="F";uid="e0cefc0f-3416-437c-a44d-33f486d98656"
CM029357.1	RepeatMasker	Unknown	34700368	34700866	1870	+	.	ID="RND-6_FAMILY-135";Tend="1461";Tstart="912";shortTE="F";uid="bcd63106-59bd-4c04-b02b-0cb450c8e6e3"
CM029357.1	RepeatMasker	DNA/Kolobok-E	37805810	37806112	442	+	.	ID="RND-6_FAMILY-9125";Tend="472";Tstart="186";shortTE="F";uid="3f0c55f3-6b13-42f4-b8e0-665352d7aaac"
CM029357.1	RepeatMasker	DNA/Ginger-1	45302086	45302391	1171	+	.	ID="RND-1_FAMILY-2";Tend="1273";Tstart="883";shortTE="F";uid="b03ce960-d684-4ad5-8b61-c226d8e14d00"
CM029357.1	RepeatMasker	LINE/RTE-BovB	41951638	41952217	3204	+	.	ID="RND-1_FAMILY-30";Tend="1729";Tstart="1138";shortTE="F";uid="a4c8996b-17e8-4c6b-acca-4f29a3623c54"
CM029357.1	RepeatMasker	RC/Helitron	52296755	52296993	927	+	.	ID="RND-4_FAMILY-897";Tend="1616";Tstart="1361";shortTE="F";uid="6b3c4caf-5577-4436-94d8-9386bb7642f6"
CM029357.1	RepeatMasker	Retroposon?	22872238	22872513	1457	+	.	ID="RND-6_FAMILY-3888";Tend="1230";Tstart="956";shortTE="F";uid="5a3053dd-3df7-4691-8470-367792875e5c"
CM029357.1	RepeatMasker	DNA	38359904	38360245	429	+	.	ID="TTAA22_AP";Tend="400";Tstart="70";shortTE="F";uid="04a9ca0c-abd2-4ae1-ace4-81c15f3a3c90"
CM029357.1	RepeatMasker	Unknown	32993288	32993558	1365	+	.	ID="RND-5_FAMILY-1935";Tend="1774";Tstart="1485";shortTE="F";uid="e15e7a02-b185-4081-9b76-c3929901d3b8"
CM029357.1	RepeatMasker	LINE/RTE-BovB	41035351	41035666	1629	+	.	ID="RND-3_FAMILY-111";Tend="1587";Tstart="1245";shortTE="F";uid="a54f445a-f03b-4ca2-933a-52e19604d55f"
CM029357.1	RepeatMasker	LINE/RTE-BovB	39787172	39787445	1276	+	.	ID="RND-3_FAMILY-111";Tend="1731";Tstart="1467";shortTE="F";uid="6457596d-f04c-47be-8290-ab4aa13817a7"
CM029357.1	RepeatMasker	DNA	41238462	41238612	821	+	.	ID="RND-6_FAMILY-550";Tend="1478";Tstart="1329";shortTE="F";uid="01df656f-fb32-4bd2-818a-936cb8dab559"
CM029357.1	RepeatMasker	Retroposon?	45861586	45862155	2038	+	.	ID="RND-5_FAMILY-1208";Tend="1565";Tstart="911";shortTE="F";uid="82967ac0-ea1b-41a9-b0c9-558ec2ea4e12"
CM029357.1	RepeatMasker	DNA/Kolobok-E	36473607	36474166	2823	+	.	ID="RND-2_FAMILY-13";Tend="1917";Tstart="1369";shortTE="F";uid="8cf81d2c-f4a6-49da-90f2-07932f0bd7c5"
CM029357.1	RepeatMasker	DNA/Ginger-1	1785516	1785987	3110	+	.	ID="RND-1_FAMILY-2";Tend="1470";Tstart="1006";shortTE="F";uid="c3920a69-7d58-42ac-8beb-76f874ea87a9"
CM029357.1	RepeatMasker	Unknown	58956988	58957339	1822	+	.	ID="RND-6_FAMILY-135";Tend="1439";Tstart="1072";shortTE="F";uid="bdcac358-6b85-411f-b2a4-53c08ae20173"
CM029357.1	RepeatMasker	RC/Helitron	388053	388278	1426	+	.	ID="RND-4_FAMILY-454";Tend="1071";Tstart="846";shortTE="F";uid="3148fbe2-e437-4495-b34e-3df34ff32f9c"
CM029357.1	RepeatMasker	Retroposon?	53867435	53868122	2139	+	.	ID="RND-3_FAMILY-104";Tend="1770";Tstart="985";shortTE="F";uid="03c505bd-5a02-4632-bc38-0ddd83bb6e16"
CM029357.1	RepeatMasker	DNA/Kolobok-E	21100230	21100883	1912	+	.	ID="RND-3_FAMILY-70";Tend="1746";Tstart="983";shortTE="F";uid="927018b9-81f9-4572-95ac-bf996e068c29"
CM029357.1	RepeatMasker	DNA/Ginger-1	42850026	42850430	2573	+	.	ID="RND-5_FAMILY-1480";Tend="1377";Tstart="941";shortTE="F";uid="a628d76c-9d91-4541-a9ae-a16fc867808d"
CM029357.1	RepeatMasker	DNA/Ginger-1	35195915	35196338	2306	+	.	ID="RND-5_FAMILY-1480";Tend="1723";Tstart="1310";shortTE="F";uid="5819d88b-2a1c-49df-a85b-fd7679424cb2"
CM029357.1	RepeatMasker	Unknown	31815875	31816219	2352	+	.	ID="RND-5_FAMILY-1935";Tend="1715";Tstart="1368";shortTE="F";uid="186e12bc-d34e-4b4d-9242-859af2ba3b5f"
CM029357.1	RepeatMasker	Retroposon?	34431658	34432451	751	+	.	ID="RND-3_FAMILY-104";TEgroup="ctg_1%7CRND-3_FAMILY-104%7C6";Tend="1845";Tstart="712";shortTE="F";uid="2d743c64-7d5d-4632-8834-c4d57d142278"
CM029357.1	RepeatMasker	DNA/hAT-hATm	43296588	43296942	622	+	.	ID="HAT-4C_AP";Tend="371";Tstart="1";shortTE="F";uid="28e19f51-7adf-4db3-b443-b23b1dac5de2"
CM029357.1	RepeatMasker	Retroposon?	15604147	15604347	990	+	.	ID="RND-1_FAMILY-27";Tend="930";Tstart="731";shortTE="F";uid="fbeb3a6e-3fcd-4bd8-bca9-889ba9f58523"
CM029357.1	RepeatMasker	RC/Helitron	5683103	5683427	1681	+	.	ID="RND-5_FAMILY-2316";Tend="1139";Tstart="518";shortTE="F";uid="dadc5c4c-25bd-4bc2-8b0b-ec9031a6ef36"
CM029357.1	RepeatMasker	Unknown	28821926	28822358	1901	+	.	ID="RND-4_FAMILY-923";Tend="1367";Tstart="967";shortTE="F";uid="889054fb-341a-4974-9484-eb005184c5ba"
CM029357.1	RepeatMasker	Unknown	8658785	8659205	1343	+	.	ID="RND-5_FAMILY-7408";Tend="1388";Tstart="984";shortTE="F";uid="e007cdb6-e3ae-4991-8d11-a5de105795cc"
CM029357.1	RepeatMasker	LINE/RTE-BovB	19647955	19648181	576	+	.	ID="RND-4_FAMILY-737";Tend="992";Tstart="755";shortTE="F";uid="85794dfa-43d3-487f-8eb2-df0985cb6e85"
CM029357.1	RepeatMasker	DNA/Ginger-1	53046409	53046631	1250	+	.	ID="RND-2_FAMILY-108";Tend="1747";Tstart="1516";shortTE="F";uid="368a7506-ef46-4af4-a6e3-abcec7af5c56"
CM029357.1	RepeatMasker	Unknown	57347234	57347529	1117	+	.	ID="RND-1_FAMILY-41";Tend="1173";Tstart="908";shortTE="F";uid="c0ce1d64-d1ec-4329-9dc5-7c1c9a22faea"
CM029357.1	RepeatMasker	RC/Helitron	5720931	5721564	940	+	.	ID="RND-5_FAMILY-1063";TEgroup="ctg_1%7CRND-5_FAMILY-1063%7C1";Tend="1806";Tstart="771";shortTE="F";uid="2f634e39-9f53-4fe5-8898-11f5aa2c7ea5"
CM029357.1	RepeatMasker	Retroposon?	39834459	39835305	2714	+	.	ID="RND-1_FAMILY-7";Tend="1955";Tstart="1117";shortTE="F";uid="8739b5c8-0052-4e9c-8592-b8f97d5f388e"
CM029357.1	RepeatMasker	Unknown	60133679	60134161	1332	+	.	ID="RND-6_FAMILY-135";Tend="1452";Tstart="911";shortTE="F";uid="d9dd669f-a839-47b7-baf8-50e3d50c9c1e"
CM029357.1	RepeatMasker	DNA/Ginger-1	25247710	25247890	519	+	.	ID="RND-1_FAMILY-2";Tend="1183";Tstart="983";shortTE="F";uid="d91049ed-5a5f-403e-a6f6-ad76c67c569a"
CM029357.1	RepeatMasker	Retroposon?	49850387	49850798	2076	+	.	ID="RND-2_FAMILY-19";Tend="1380";Tstart="966";shortTE="F";uid="e451d2b2-7698-4681-ad0a-0a272765387a"
CM029357.1	RepeatMasker	RC/Helitron	22817990	22820536	5903	+	.	ID="HELITRON-3_HMM";Tend="4932";Tstart="521";shortTE="F";uid="7f9fb973-85bf-42d6-b2cf-cf510abb44b6"
CM029357.1	RepeatMasker	DNA/Ginger-1	45581038	45581592	3767	+	.	ID="RND-1_FAMILY-1";Tend="2462";Tstart="1866";shortTE="F";uid="68ddc095-84ca-4d0b-af45-8815997ce5a3"
CM029357.1	RepeatMasker	LINE/RTE-BovB	9648462	9649217	974	+	.	ID="RTE-1B_LMI";Tend="1181";Tstart="596";shortTE="F";uid="6b22e43b-da56-409d-8b29-c74d79e18651"
CM029357.1	RepeatMasker	Unknown	1059028	1059169	818	+	.	ID="RND-6_FAMILY-5261";Tend="1378";Tstart="1236";shortTE="F";uid="d5ecb498-cf62-4baf-86c3-4022c61152d6"
CM029357.1	RepeatMasker	Retroposon?	19004727	19004912	405	+	.	ID="RND-6_FAMILY-3888";Tend="1281";Tstart="1102";shortTE="F";uid="c27be273-865e-4926-a3b5-9d30d6d63db8"
CM029357.1	RepeatMasker	DNA/Kolobok-E	28398740	28399303	3137	+	.	ID="RND-5_FAMILY-751";Tend="1515";Tstart="954";shortTE="F";uid="a6490a5d-c963-4be7-a801-b98819136b71"
CM029357.1	RepeatMasker	Unknown	36586436	36586658	809	+	.	ID="RND-1_FAMILY-41";Tend="1170";Tstart="909";shortTE="F";uid="9ce679b2-01b7-4024-84dc-c7303e89e48c"
CM029357.1	RepeatMasker	Retroposon?	30219438	30220535	5000	+	.	ID="RND-2_FAMILY-19";Tend="1889";Tstart="738";shortTE="F";uid="540a0b56-77d4-4cca-9fda-8d7095c17e8c"
CM029357.1	RepeatMasker	DNA/Kolobok-E	13860526	13860757	1166	+	.	ID="RND-3_FAMILY-70";Tend="1787";Tstart="1563";shortTE="F";uid="f9ed9d86-358f-4fe9-9d7b-b5881eab0c3a"
CM029357.1	RepeatMasker	DNA/Ginger-1	18751958	18752411	2313	+	.	ID="RND-1_FAMILY-0";Tend="1080";Tstart="767";shortTE="F";uid="23f4aba0-4f5e-40e7-96e7-dcf2ff029998"
CM029357.1	RepeatMasker	DNA/hAT-Blackjack	40240008	40240407	1868	+	.	ID="RND-1_FAMILY-138";Tend="1381";Tstart="991";shortTE="F";uid="5ebf5cbf-44b8-4511-939a-770136720e28"
CM029357.1	RepeatMasker	DNA/Ginger-1	44510065	44510794	3281	+	.	ID="RND-6_FAMILY-25049";Tend="1754";Tstart="943";shortTE="F";uid="6f6a5c70-1e6f-4483-a5c9-d1eb39f0e37c"
CM029357.1	RepeatMasker	LINE/I-Jockey	12831970	12832070	806	+	.	ID="JOCKEY-4_RPR";Tend="2059";Tstart="1900";shortTE="F";uid="6d3fbaaf-6eab-4476-add7-efff64dfdf1d"
CM029357.1	RepeatMasker	DNA/Kolobok-E	44565171	44565298	541	+	.	ID="RND-5_FAMILY-751";Tend="1419";Tstart="1302";shortTE="F";uid="360bd0bb-02a6-470b-9a7b-510b5945d974"
CM029357.1	RepeatMasker	DNA/hAT-Tip100	39408170	39409037	3521	+	.	ID="RND-3_FAMILY-203";Tend="1698";Tstart="865";shortTE="F";uid="62faa570-b65a-45c8-8629-21c76f0c855b"
CM029357.1	RepeatMasker	DNA/Ginger-1	41145026	41145557	2327	+	.	ID="RND-6_FAMILY-4698";Tend="1623";Tstart="1000";shortTE="F";uid="584afc38-ef00-40ad-a8ec-79bd41eca30c"
CM029357.1	RepeatMasker	Unknown	49700005	49701123	5368	+	.	ID="RND-5_FAMILY-1462";Tend="1487";Tstart="340";shortTE="F";uid="28765389-094a-483c-a3a0-766c5e0dba4b"
CM029357.1	RepeatMasker	DNA/Ginger-1	29554844	29555411	2314	+	.	ID="rnd-1_family-2";Tend="1849";Tstart="901";shortTE="F";uid="0f19ad99-5133-49da-960c-4aa03d994139"
CM029357.1	RepeatMasker	DNA/Ginger-1	48019402	48019642	1456	+	.	ID="RND-6_FAMILY-856";Tend="1040";Tstart="796";shortTE="F";uid="d0ca8d1a-61ad-4c1d-ba54-73a09270c7dd"
CM029357.1	RepeatMasker	DNA/Ginger-1	31564914	31565270	1962	+	.	ID="RND-6_FAMILY-856";Tend="1590";Tstart="1218";shortTE="F";uid="e3591d93-66cb-4430-a7d6-aec4a21377fd"
CM029357.1	RepeatMasker	LINE/RTE-BovB	3959172	3959462	587	+	.	ID="RND-3_FAMILY-111";Tend="1720";Tstart="1413";shortTE="F";uid="db4042de-9cb8-4cd4-938f-3a14861aaf44"
CM029357.1	RepeatMasker	DNA/Ginger-1	22769899	22770152	1765	+	.	ID="RND-6_FAMILY-25049";Tend="2115";Tstart="1863";shortTE="F";uid="7649231d-f43b-4426-b1ae-07cb5f053b06"
CM029357.1	RepeatMasker	DNA/hAT?	55121786	55121969	562	+	.	ID="RND-3_FAMILY-96";Tend="1572";Tstart="1421";shortTE="F";uid="61e36846-abde-4521-925c-6641284ff6fa"
CM029357.1	RepeatMasker	DNA/Kolobok-E	58260946	58261139	474	+	.	ID="RND-3_FAMILY-70";Tend="1937";Tstart="1759";shortTE="F";uid="38e2899a-c651-44fe-80fb-e7674f4c9690"
CM029357.1	RepeatMasker	Retroposon?	50550870	50551031	409	+	.	ID="RND-2_FAMILY-19";Tend="1285";Tstart="1105";shortTE="F";uid="83fc83cc-049d-4d68-95c0-1f8f103bd00e"
CM029357.1	RepeatMasker	DNA/hAT?	50437427	50438007	1494	+	.	ID="RND-3_FAMILY-96";Tend="1455";Tstart="892";shortTE="F";uid="987dd386-e960-44b1-9993-99230ae02b30"
CM029357.1	RepeatMasker	DNA/Kolobok-E	30388354	30388959	2895	+	.	ID="RND-5_FAMILY-3115";Tend="847";Tstart="184";shortTE="F";uid="10b024df-198e-4f4a-afb5-f6dbd334cfda"
CM029357.1	RepeatMasker	DNA	49526706	49527178	3245	+	.	ID="RND-5_FAMILY-697";Tend="1440";Tstart="970";shortTE="F";uid="56283c7b-d548-4c8c-b13e-06ba9f6813ff"
CM029357.1	RepeatMasker	DNA/P	49174814	49174957	504	+	.	ID="RND-6_FAMILY-7461";Tend="767";Tstart="615";shortTE="F";uid="80c999a5-840d-4534-9937-a2aa3bf0812c"
CM029357.1	RepeatMasker	RC/Helitron	17921373	17921495	1037	+	.	ID="RND-1_FAMILY-67";Tend="921";Tstart="795";shortTE="F";uid="6c7fe550-f814-446a-894b-941a8e710b6a"
CM029357.1	RepeatMasker	Unknown	60022841	60023188	557	+	.	ID="RND-4_FAMILY-556";Tend="814";Tstart="470";shortTE="F";uid="8c9b92a2-d84c-4724-8046-81c6615dd47c"
CM029357.1	RepeatMasker	Retroposon?	51893592	51893867	1649	+	.	ID="RND-6_FAMILY-1967";Tend="1425";Tstart="1131";shortTE="F";uid="658f84d9-44dd-48b4-91e0-72c744588485"
CM029357.1	RepeatMasker	Unknown	12398627	12399067	1383	+	.	ID="RND-6_FAMILY-135";Tend="1431";Tstart="903";shortTE="F";uid="be987194-6714-4920-8ce8-92af3db345fe"
CM029357.1	RepeatMasker	DNA/hAT-hATm	36730130	36731190	4553	+	.	ID="RND-5_FAMILY-935";Tend="980";Tstart="33";shortTE="F";uid="589e2487-529a-48ab-8508-6260bfcde3b5"
CM029357.1	RepeatMasker	DNA/Ginger-1	3885365	3885573	1747	+	.	ID="RND-1_FAMILY-166";Tend="1097";Tstart="889";shortTE="F";uid="ce049496-594e-4055-99f6-53991789f2a7"
CM029357.1	RepeatMasker	Unknown	32622042	32622577	3513	+	.	ID="RND-5_FAMILY-94";Tend="1476";Tstart="921";shortTE="F";uid="7d953e7e-a518-47ca-92e0-2ff9602ef678"
CM029357.1	RepeatMasker	Unknown	30699731	30700015	568	+	.	ID="RND-1_FAMILY-41";Tend="1177";Tstart="907";shortTE="F";uid="53ffdd72-f6d4-4cec-bb30-8dd54b568e05"
CM029357.1	RepeatMasker	Unknown	46703773	46703975	800	+	.	ID="RND-6_FAMILY-135";Tend="1391";Tstart="1186";shortTE="F";uid="47bc954f-61fc-4bfc-8c35-d2ad594a4a27"
CM029357.1	RepeatMasker	Unknown	52033797	52033931	409	+	.	ID="RND-5_FAMILY-982";Tend="801";Tstart="670";shortTE="F";uid="27abd73f-a1d5-4804-9ae7-37c73111eb3d"
CM029357.1	RepeatMasker	DNA/hAT-Tip100	8840743	8841233	721	+	.	ID="RND-5_FAMILY-3131";Tend="4049";Tstart="3496";shortTE="F";uid="83fecde4-4182-473a-9d18-7b0d4f620b3a"
CM029357.1	RepeatMasker	DNA/Kolobok-E	49907727	49908028	1230	+	.	ID="RND-3_FAMILY-70";Tend="1807";Tstart="1519";shortTE="F";uid="d385caa5-0257-4027-b04f-41a3c54e57f5"
CM029357.1	RepeatMasker	LINE/R1-LOA	52502125	52502814	4803	+	.	ID="RND-6_FAMILY-1331";Tend="2477";Tstart="1781";shortTE="F";uid="8ea0574c-afb7-4129-87ab-500f8f7335eb"
CM029357.1	RepeatMasker	DNA/Ginger-1	7896207	7896678	2492	+	.	ID="RND-6_FAMILY-856";Tend="1705";Tstart="1219";shortTE="F";uid="ad0dc82a-4a7a-4ab5-8d90-46c12bf1ef47"
CM029357.1	RepeatMasker	Retroposon?	56912435	56912648	480	+	.	ID="RND-3_FAMILY-104";Tend="1871";Tstart="1637";shortTE="F";uid="4cc434a6-9258-4810-b228-db31931eb2e6"
CM029357.1	RepeatMasker	DNA/Ginger-1	34911242	34911871	4702	+	.	ID="RND-6_FAMILY-8806";Tend="2503";Tstart="1881";shortTE="F";uid="e0b7dc5d-19e8-4288-a3ef-cb12b0b24782"
CM029357.1	RepeatMasker	Unknown	59676699	59677334	3664	+	.	ID="RND-1_FAMILY-31";Tend="3600";Tstart="2963";shortTE="F";uid="89fcfec1-8e95-403f-8d79-be5368b17a7c"
CM029357.1	RepeatMasker	RC/Helitron	53240980	53241249	1024	+	.	ID="RND-4_FAMILY-454";Tend="1107";Tstart="846";shortTE="F";uid="47924c0e-ebaa-4c75-a02a-0a75e6be1148"
CM029357.1	RepeatMasker	DNA/Ginger-1	10560624	10561302	1256	+	.	ID="RND-6_FAMILY-8806";TEgroup="ctg_1%7CRND-6_FAMILY-8806%7C2";Tend="2075";Tstart="942";shortTE="F";uid="5a1c3a3b-3bdd-40b9-86fa-4caa2a9ce1f1"
CM029357.1	RepeatMasker	RC/Helitron	51292711	51292896	468	+	.	ID="RND-4_FAMILY-897";Tend="909";Tstart="712";shortTE="F";uid="b64d7b01-ba28-4240-a314-08457c8b0bf6"
CM029357.1	RepeatMasker	DNA/Kolobok-E	58597087	58597342	822	+	.	ID="rnd-5_family-751";Tend="1136";Tstart="953";shortTE="F";uid="aeab099b-bfce-42c7-8dd2-95b383fdd234"
CM029357.1	RepeatMasker	DNA	53959311	53959715	1181	+	.	ID="TTAA13B_AP";Tend="595";Tstart="165";shortTE="F";uid="b9eb6762-0a81-4f54-9575-7719acf7e122"
CM029357.1	RepeatMasker	Retroposon?	39616325	39616690	1205	+	.	ID="RND-1_FAMILY-7";TEgroup="ctg_1%7CRND-1_FAMILY-7%7C15";Tend="1973";Tstart="1516";shortTE="F";uid="c84a7527-914b-4f45-aef5-7e6ede50a3fc"
CM029357.1	RepeatMasker	Retroposon?	49628932	49629261	1657	+	.	ID="RND-1_FAMILY-7";Tend="1955";Tstart="1601";shortTE="F";uid="304c0474-2853-4d0f-8070-065b4bd180ea"
CM029357.1	RepeatMasker	RC/Helitron	31781563	31781816	1229	+	.	ID="RND-4_FAMILY-897";Tend="1605";Tstart="1357";shortTE="F";uid="cadeafbe-38ec-4d40-a659-acdd8edbca99"
CM029357.1	RepeatMasker	Retroposon?	23344357	23344508	920	+	.	ID="RND-1_FAMILY-14";Tend="1665";Tstart="1511";shortTE="F";uid="f4fa254d-3595-475d-ac54-63162f1d6d00"
CM029357.1	RepeatMasker	DNA/hAT-Tip100	50949976	50951022	964	+	.	ID="hat-1_lmi";Tend="4269";Tstart="2932";shortTE="F";uid="c127ac98-7608-40d4-b20e-ec5796e925a5"
CM029357.1	RepeatMasker	Unknown	36166321	36166848	3911	+	.	ID="RND-1_FAMILY-145";Tend="1150";Tstart="619";shortTE="F";uid="bd7ea738-95c3-4996-8f1a-bc0ab9f7443d"
CM029357.1	RepeatMasker	Retroposon?	44353194	44353598	2619	+	.	ID="RND-6_FAMILY-3888";Tend="1365";Tstart="949";shortTE="F";uid="ad4747de-ba3b-4de0-8db0-aed0163a60c0"
CM029357.1	RepeatMasker	DNA/Kolobok-E	32991951	32992070	620	+	.	ID="RND-5_FAMILY-1934";Tend="587";Tstart="460";shortTE="F";uid="05915ee5-3eb1-4075-b35f-0737cc60576f"
CM029357.1	RepeatMasker	Retroposon?	46473870	46473993	876	+	.	ID="RND-6_FAMILY-1702";Tend="2067";Tstart="1943";shortTE="F";uid="4cf28394-604e-4c10-9c46-d4435e80b8ba"
CM029357.1	RepeatMasker	DNA/Ginger-1	10986810	10987090	1685	+	.	ID="RND-1_FAMILY-2";Tend="1287";Tstart="998";shortTE="F";uid="ea667c0d-dd46-4377-b46d-e395bd870aee"
CM029357.1	RepeatMasker	Unknown	44012475	44012697	818	+	.	ID="RND-4_FAMILY-556";Tend="904";Tstart="657";shortTE="F";uid="15aab32e-3811-48c6-8baa-caeeda1ba50d"
CM029357.1	RepeatMasker	DNA/Ginger-1	33517208	33517765	3515	+	.	ID="RND-5_FAMILY-1110";Tend="1476";Tstart="901";shortTE="F";uid="22981f4e-ecd1-4779-aa3d-8c071c06c6d3"
CM029357.1	RepeatMasker	LINE/RTE-BovB	8115848	8116209	487	+	.	ID="RND-3_FAMILY-111";Tend="1754";Tstart="1289";shortTE="F";uid="94922a33-2110-4af7-8f87-b51cd599a6d1"
CM029357.1	RepeatMasker	Retroposon?	20460230	20460348	2507	+	.	ID="RND-4_FAMILY-238";Tend="1678";Tstart="787";shortTE="F";uid="a3111c64-2cef-4873-ab5f-5c4bfc930088"
CM029357.1	RepeatMasker	LINE/RTE-BovB	16347289	16347670	1047	+	.	ID="RND-5_FAMILY-485";Tend="1110";Tstart="737";shortTE="F";uid="39a22f7a-4ab9-415a-80fd-b310fd292be9"
CM029357.1	RepeatMasker	DNA/Ginger-1	39918943	39919879	3067	+	.	ID="rnd-1_family-8";Tend="1706";Tstart="1014";shortTE="F";uid="1d24c44c-11e2-4c75-9b56-2529d1d6b34b"
CM029357.1	RepeatMasker	Retroposon?	11327471	11327912	2566	+	.	ID="RND-1_FAMILY-14";Tend="1914";Tstart="1467";shortTE="F";uid="f22bc897-6cfc-4fdb-923e-f9c0f6fd3f2a"
CM029357.1	RepeatMasker	DNA/hAT-Charlie	10605840	10606009	1134	+	.	ID="HAT-N14_AP";Tend="302";Tstart="125";shortTE="F";uid="2caa57de-adac-40d7-9274-39af7cc9535d"
CM029357.1	RepeatMasker	Unknown	41262374	41262788	1187	+	.	ID="RND-4_FAMILY-76";Tend="1314";Tstart="909";shortTE="F";uid="b26650f4-ed33-4e0e-8c6b-45dc5b4027fc"
CM029357.1	RepeatMasker	LINE/I	6633114	6635128	9511	+	.	ID="RND-1_FAMILY-189";Tend="2103";Tstart="77";shortTE="F";uid="e677738e-291a-4c64-baf5-c1dc4d3f6b8a"
CM029357.1	RepeatMasker	DNA/Ginger-1	59196000	59196135	434	+	.	ID="RND-1_FAMILY-19";Tend="1684";Tstart="1537";shortTE="F";uid="3012f649-956f-4581-9da7-3500e26058f5"
CM029357.1	RepeatMasker	Unknown	225120	225251	704	+	.	ID="RND-6_FAMILY-135";Tend="1079";Tstart="937";shortTE="F";uid="6680f4d9-d367-4e5f-b9f5-8a2d6c89e09e"
CM029357.1	RepeatMasker	Unknown	18710287	18710651	1538	+	.	ID="RND-1_FAMILY-31";Tend="5047";Tstart="4790";shortTE="F";uid="14d1dfb8-edf3-4ca5-88bd-04cd7b50cf77"
CM029357.1	RepeatMasker	Retroposon?	46680358	46681020	2388	+	.	ID="RND-3_FAMILY-104";Tend="1471";Tstart="778";shortTE="F";uid="9363c49f-5cbb-4710-a65e-f57b516a3672"
CM029357.1	RepeatMasker	DNA/Kolobok-E	26861858	26861975	551	+	.	ID="RND-3_FAMILY-70";Tend="1041";Tstart="922";shortTE="F";uid="44b2e1d8-53d2-4699-87d1-1e1af2ebec94"
CM029357.1	RepeatMasker	DNA/hAT-Blackjack	20992474	20992802	2496	+	.	ID="RND-1_FAMILY-138";Tend="1317";Tstart="996";shortTE="F";uid="9c80c3ea-e805-469f-b840-50319bd14fc3"
CM029357.1	RepeatMasker	DNA/Ginger-1	27163355	27163479	1061	+	.	ID="RND-6_FAMILY-8806";Tend="2494";Tstart="2370";shortTE="F";uid="c7a00f99-4b4e-467a-87f6-4c6ba72630ba"
CM029357.1	RepeatMasker	Retroposon?	19648576	19649078	1555	+	.	ID="RND-5_FAMILY-708";Tend="1359";Tstart="801";shortTE="F";uid="c02a0a0f-fd77-4c22-9ab5-6589521941a8"
CM029357.1	RepeatMasker	LINE/CR1	49642211	49642968	450	+	.	ID="RND-5_FAMILY-5337";Tend="1799";Tstart="1043";shortTE="F";uid="cd895ad7-fd51-4bd5-9304-212fc048ba44"
CM029357.1	RepeatMasker	DNA	26211147	26212023	1664	+	.	ID="RND-3_FAMILY-144";TEgroup="ctg_1%7CRND-3_FAMILY-144%7C14";Tend="1700";Tstart="910";shortTE="F";uid="d528ce20-1d17-45bb-a827-852db4aa7532"
CM029357.1	RepeatMasker	DNA	29354370	29354632	1006	+	.	ID="RND-5_FAMILY-697";Tend="1258";Tstart="978";shortTE="F";uid="fd6cae47-352d-410d-89a2-02dd716827a3"
CM029357.1	RepeatMasker	DNA/hAT-Tip100	9528305	9528445	997	+	.	ID="RND-6_FAMILY-8525";Tend="1780";Tstart="1646";shortTE="F";uid="78ad6004-57dd-4c19-9908-a240b89c2cb1"
CM029357.1	RepeatMasker	DNA	28654192	28654512	994	+	.	ID="RND-6_FAMILY-550";Tend="1287";Tstart="930";shortTE="F";uid="89df4dc4-c840-4e71-80f5-dee9c533929d"
CM029357.1	RepeatMasker	Unknown	52123212	52123507	1379	+	.	ID="RND-1_FAMILY-41";Tend="1181";Tstart="907";shortTE="F";uid="2c51ab3a-e475-45e9-bcd6-4eb551098d9b"
CM029357.1	RepeatMasker	LINE/RTE-BovB	14834339	14834580	701	+	.	ID="RND-3_FAMILY-111";Tend="1741";Tstart="1502";shortTE="F";uid="753c8cbd-9f80-46e9-8340-b6322e06dee2"
CM029357.1	RepeatMasker	Unknown	55099839	55100437	980	+	.	ID="RND-4_FAMILY-556";TEgroup="ctg_1%7CRND-4_FAMILY-556%7C20";Tend="1492";Tstart="527";shortTE="F";uid="624016f1-185b-4a45-9b0d-40483a5f5dfd"
CM029357.1	RepeatMasker	DNA/hAT-Charlie	27100911	27101435	1857	+	.	ID="RND-5_FAMILY-920";Tend="586";Tstart="160";shortTE="F";uid="f732c6f9-5bf1-441d-8eed-b398935a6c82"
CM029357.1	RepeatMasker	Unknown	8980615	8981037	700	+	.	ID="RND-4_FAMILY-335";TEgroup="ctg_1%7CRND-4_FAMILY-335%7C1";Tend="1542";Tstart="812";shortTE="F";uid="af13d80b-b608-4924-a5e7-1f21a05a176c"
CM029357.1	RepeatMasker	Retroposon?	46962861	46963189	1667	+	.	ID="RND-4_FAMILY-238";Tend="1155";Tstart="785";shortTE="F";uid="0f42bc0e-e027-45ea-b2ed-070301121fea"
CM029357.1	RepeatMasker	DNA	53383112	53383248	479	+	.	ID="RND-3_FAMILY-136";Tend="1350";Tstart="1219";shortTE="F";uid="98faefdb-69d6-4a23-9262-2aeaa093fc9d"
CM029357.1	RepeatMasker	DNA/Ginger-1	17250264	17250413	1049	+	.	ID="RND-6_FAMILY-10821";Tend="1823";Tstart="1674";shortTE="F";uid="23f1df73-919e-47c7-9b7e-871c9e4c5799"
CM029357.1	RepeatMasker	DNA/Ginger-1	19667683	19668027	1056	+	.	ID="RND-1_FAMILY-33";Tend="1770";Tstart="1474";shortTE="F";uid="9d97728a-7fee-4a2a-b85c-a69de94832ea"
CM029357.1	RepeatMasker	DNA/Ginger-1	48015275	48015628	1720	+	.	ID="RND-6_FAMILY-4698";Tend="1698";Tstart="1322";shortTE="F";uid="fbb1f7d5-3b99-4192-9c0f-ef7efa22db89"
CM029357.1	RepeatMasker	Retroposon?	40504446	40504878	1931	+	.	ID="RND-5_FAMILY-1208";Tend="1368";Tstart="911";shortTE="F";uid="60fa17a2-b0b7-43c0-9226-4befc941e99d"
CM029357.1	RepeatMasker	DNA/hAT-hAT19	33645977	33646447	1313	+	.	ID="RND-6_FAMILY-5235";Tend="1389";Tstart="840";shortTE="F";uid="da5077f2-a767-419c-9ac7-bb232184d73b"
CM029357.1	RepeatMasker	DNA/hAT-Charlie	20850143	20850804	975	+	.	ID="RND-6_FAMILY-950";Tend="1275";Tstart="449";shortTE="F";uid="985fe9b2-b88f-4cc9-b49a-8b8856c588af"
CM029357.1	RepeatMasker	DNA/Ginger-1	4681691	4682028	1174	+	.	ID="RND-4_FAMILY-400";Tend="1689";Tstart="1305";shortTE="F";uid="2656b6b6-4a9f-4632-9093-69e34f98ef31"
CM029357.1	RepeatMasker	DNA/Ginger-1	36034015	36034534	1098	+	.	ID="RND-6_FAMILY-2606";Tend="1377";Tstart="856";shortTE="F";uid="2b95a96d-d121-496d-b21e-b01c1ad6013b"
CM029357.1	RepeatMasker	DNA/Kolobok-E	9392462	9392646	446	+	.	ID="RND-3_FAMILY-70";Tend="1328";Tstart="1080";shortTE="F";uid="2a982fbe-50de-41bc-a5db-69d2596a8f34"
CM029357.1	RepeatMasker	DNA/hAT-Charlie	58658426	58658647	1934	+	.	ID="RND-6_FAMILY-4621";Tend="1149";Tstart="928";shortTE="F";uid="f87d46da-e776-4e7c-97f6-e2bcab54700f"
CM029357.1	RepeatMasker	Unknown	54160458	54160641	814	+	.	ID="RND-1_FAMILY-41";Tend="1095";Tstart="908";shortTE="F";uid="60c646b6-a8ad-4c51-8334-077bb86b8bc5"
CM029357.1	RepeatMasker	DNA/Ginger-1	44172953	44173697	4404	+	.	ID="RND-1_FAMILY-3";Tend="1881";Tstart="1086";shortTE="F";uid="2f1d3f34-59b8-4bc3-8cca-6aef1833d553"
CM029357.1	RepeatMasker	Retroposon?	41876284	41876531	1585	+	.	ID="RND-6_FAMILY-3888";Tend="1309";Tstart="1060";shortTE="F";uid="51e537e5-1982-4d38-9c05-e530854ea226"
CM029357.1	RepeatMasker	LINE/I	16707312	16707505	1498	+	.	ID="RND-6_FAMILY-2974";Tend="1534";Tstart="1341";shortTE="F";uid="9cc1e943-4a1f-4c96-877e-ac702eec489f"
CM029357.1	RepeatMasker	DNA/hAT-hATm	49531352	49532269	957	+	.	ID="HAT-4C_AP";TEgroup="ctg_1%7CHAT-4C_AP%7C2";Tend="2189";Tstart="1762";shortTE="F";uid="47ee0c12-8214-45f5-b805-506f2c380525"
CM029357.1	RepeatMasker	DNA/Kolobok-E	12329646	12330690	3296	+	.	ID="rnd-2_family-13";Tend="1896";Tstart="939";shortTE="F";uid="b4d018e4-ad6d-4b06-94a8-54a9102b10cb"
CM029357.1	RepeatMasker	DNA/Ginger-1	11923425	11923696	2050	+	.	ID="RND-6_FAMILY-25049";Tend="2142";Tstart="1875";shortTE="F";uid="b69bb6f1-6667-4cbe-af92-a49894a44011"
CM029357.1	RepeatMasker	DNA/Kolobok-E	22637376	22637714	600	+	.	ID="RND-3_FAMILY-70";Tend="2025";Tstart="1430";shortTE="F";uid="4d6a9b0f-8b77-4f42-bcb2-bd877ea3e2b8"
CM029357.1	RepeatMasker	DNA/Kolobok-E	57524765	57525734	5846	+	.	ID="RND-5_FAMILY-386";Tend="1904";Tstart="861";shortTE="F";uid="646f9d02-fe2e-40cd-be4c-26cc2bff29b8"
CM029357.1	RepeatMasker	LINE/RTE-BovB	34011161	34011390	717	+	.	ID="RND-3_FAMILY-111";Tend="1720";Tstart="1501";shortTE="F";uid="61a433c6-5961-4a2a-95f3-43cead8a39f2"
CM029357.1	RepeatMasker	DNA/hAT?	16291592	16291945	593	+	.	ID="RND-3_FAMILY-96";TEgroup="ctg_1%7CRND-3_FAMILY-96%7C1";Tend="1296";Tstart="851";shortTE="F";uid="0042af71-0fa0-4267-bd5a-f0f21fce7026"
CM029357.1	RepeatMasker	DNA/hAT-Blackjack	52429262	52429803	4174	+	.	ID="RND-1_FAMILY-137";Tend="1436";Tstart="897";shortTE="F";uid="6a1bbf9a-1623-43e9-a07a-04e95cfb7d8b"
CM029357.1	RepeatMasker	DNA/Ginger-1	3197273	3197775	2100	+	.	ID="RND-5_FAMILY-1480";Tend="1682";Tstart="1123";shortTE="F";uid="009b15b3-397b-4416-b1ef-43c245212942"
CM029357.1	RepeatMasker	DNA/Ginger-1	44504873	44505317	1027	+	.	ID="RND-1_FAMILY-33";Tend="1460";Tstart="959";shortTE="F";uid="2e96d50d-dd92-48b0-b99e-a5ebb6fe82c7"
CM029357.1	RepeatMasker	DNA	39722766	39722887	553	+	.	ID="RND-3_FAMILY-136";Tend="1335";Tstart="1216";shortTE="F";uid="cf4c83c6-728a-4701-ad96-67b342697680"
CM029357.1	RepeatMasker	Unknown	3725796	3725952	1082	+	.	ID="RND-4_FAMILY-1404";Tend="1096";Tstart="935";shortTE="F";uid="ceec8609-615b-40a0-a5a1-cbabed1d0711"
CM029357.1	RepeatMasker	Retroposon?	46679533	46679817	970	+	.	ID="RND-3_FAMILY-43";Tend="1506";Tstart="1192";shortTE="F";uid="b38c88c9-b01d-4dfd-bcd5-8f7f899181d6"
CM029357.1	RepeatMasker	Unknown	11608242	11608529	1486	+	.	ID="RND-6_FAMILY-135";Tend="1461";Tstart="1185";shortTE="F";uid="ca0d9c72-6241-42ed-8bee-eabe78349c15"
CM029357.1	RepeatMasker	Unknown	22686646	22686795	420	+	.	ID="REP-3_LMI";Tend="148";Tstart="1";shortTE="F";uid="66839b83-74fc-4994-addb-70013b8283e8"
CM029357.1	RepeatMasker	DNA/hAT-Tip100	20527824	20528444	4684	+	.	ID="RND-6_FAMILY-1314";Tend="1351";Tstart="702";shortTE="F";uid="73b8038c-6781-4fcd-b299-dd3a3aa2353b"
CM029357.1	RepeatMasker	DNA/Ginger-1	29103765	29103969	430	+	.	ID="RND-5_FAMILY-1480";Tend="1692";Tstart="1489";shortTE="F";uid="fc81fde6-00c4-4ae8-94b1-7d0494d2bca0"
CM029357.1	RepeatMasker	DNA/Kolobok-E	3893892	3894230	2138	+	.	ID="RND-5_FAMILY-751";Tend="1537";Tstart="1188";shortTE="F";uid="d1d23c61-7a1f-49e1-b0e6-91396173cf8b"
CM029357.1	RepeatMasker	Retroposon?	11323364	11323499	574	+	.	ID="RND-4_FAMILY-238";Tend="906";Tstart="784";shortTE="F";uid="d40d29a3-c06d-4382-b612-308331e22501"
CM029357.1	RepeatMasker	Unknown	23610303	23610454	729	+	.	ID="RND-6_FAMILY-6677";Tend="3302";Tstart="3140";shortTE="F";uid="6d10aece-d9f9-40ca-b1d6-fa4d5a59231a"
CM029357.1	RepeatMasker	LINE/R1-LOA	39474524	39474777	602	+	.	ID="RND-6_FAMILY-1331";Tend="2271";Tstart="1996";shortTE="F";uid="9f08db0f-c245-456a-bb9b-ee55253d905c"
CM029357.1	RepeatMasker	DNA/Ginger-1	23626924	23627451	3227	+	.	ID="RND-6_FAMILY-2606";Tend="1369";Tstart="836";shortTE="F";uid="df447d02-3f5e-4e72-9077-bc1ef326f95c"
CM029357.1	RepeatMasker	DNA/Kolobok-E	43537115	43537318	667	+	.	ID="RND-3_FAMILY-70";Tend="1727";Tstart="1525";shortTE="F";uid="2cd3dc49-a3af-4809-a629-40ce78bb47f4"
CM029357.1	RepeatMasker	Retroposon?	33930603	33931254	1327	+	.	ID="RND-1_FAMILY-27";TEgroup="ctg_1%7CRND-1_FAMILY-27%7C6";Tend="1768";Tstart="935";shortTE="F";uid="2c5312eb-b303-462e-94b7-199e3b135235"
CM029357.1	RepeatMasker	LINE/RTE-BovB	55376475	55377474	924	+	.	ID="RND-6_FAMILY-3718";TEgroup="ctg_1%7CRND-6_FAMILY-3718%7C5";Tend="2007";Tstart="1489";shortTE="F";uid="cf426bdf-5cba-410e-a1a2-1dd6b4feb1dd"
CM029357.1	RepeatMasker	DNA/hAT-Tip100	33103274	33103621	727	+	.	ID="RND-4_FAMILY-680";Tend="1373";Tstart="1003";shortTE="F";uid="9df16744-9453-4428-a30b-9aefaba4ecd2"
CM029357.1	RepeatMasker	DNA/Ginger-1	31696593	31696749	1142	+	.	ID="RND-6_FAMILY-856";Tend="953";Tstart="797";shortTE="F";uid="18906f7e-14b1-44e2-a99d-ce379ee58e38"
CM029357.1	RepeatMasker	RC/Helitron	14675869	14676925	9301	+	.	ID="RND-1_FAMILY-67";Tend="1881";Tstart="807";shortTE="F";uid="f05a19b4-5e0a-4fec-a0bc-a53f03b5d4fe"
CM029357.1	RepeatMasker	Unknown	32276238	32276931	5475	+	.	ID="RND-6_FAMILY-8701";Tend="1618";Tstart="919";shortTE="F";uid="c84a3abc-5f45-464e-981a-bf4e8e72b06f"
CM029357.1	RepeatMasker	DNA/hAT	16741222	16741363	447	+	.	ID="DNA8-105_AP";Tend="140";Tstart="1";shortTE="F";uid="99dd4603-6175-401d-8961-71486b306336"
CM029357.1	RepeatMasker	DNA/Ginger-1	55259852	55260359	3326	+	.	ID="RND-6_FAMILY-8806";Tend="1365";Tstart="842";shortTE="F";uid="7190df27-5954-4ac0-80dc-207cc6476bd3"
CM029357.1	RepeatMasker	DNA/Kolobok-E	11331739	11331963	1411	+	.	ID="RND-5_FAMILY-751";Tend="1396";Tstart="1187";shortTE="F";uid="d0ccf3e4-c95f-4e58-abdf-9bba5e4cbdc5"
CM029357.1	RepeatMasker	Unknown	48798811	48799460	1198	+	.	ID="RND-3_FAMILY-77";Tend="723";Tstart="11";shortTE="F";uid="a73d0f2d-90f7-4431-a574-4cc8db79395c"
CM029357.1	RepeatMasker	Retroposon?	16342672	16342953	1349	+	.	ID="RND-6_FAMILY-3888";Tend="1304";Tstart="952";shortTE="F";uid="176c2a0d-b242-42b5-890f-2974e55a3e7e"
CM029357.1	RepeatMasker	DNA/Ginger-1	50126380	50126513	965	+	.	ID="RND-6_FAMILY-4698";Tend="1455";Tstart="1322";shortTE="F";uid="72545eb3-52a9-487c-88c3-d0c12fd547f3"
CM029357.1	RepeatMasker	DNA/Ginger-1	29450735	29450935	1111	+	.	ID="RND-5_FAMILY-1480";Tend="1644";Tstart="1432";shortTE="F";uid="fca97708-fecb-44bc-832d-7fb5ccd3cba5"
CM029357.1	RepeatMasker	Unknown	36994768	36995009	1182	+	.	ID="RND-1_FAMILY-41";Tend="1170";Tstart="911";shortTE="F";uid="b1ca3f44-c08c-4817-96b4-65bd8a8bad24"
CM029357.1	RepeatMasker	DNA/Ginger-1	51293110	51293390	1616	+	.	ID="RND-4_FAMILY-400";Tend="1637";Tstart="1359";shortTE="F";uid="46285866-b7b6-4312-b6b4-a18d9700850f"
CM029357.1	RepeatMasker	DNA	59053242	59053636	422	+	.	ID="TTAA7_AP";Tend="432";Tstart="48";shortTE="F";uid="2ad980ca-ebe9-4d83-bd2a-84ae46ea0fa7"
CM029357.1	RepeatMasker	DNA/Kolobok-E	22708296	22708823	1723	+	.	ID="RND-3_FAMILY-70";Tend="1430";Tstart="939";shortTE="F";uid="f5eede54-b998-43a5-97db-2204e9aeb41e"
CM029357.1	RepeatMasker	Retroposon?	45007424	45008554	6188	+	.	ID="RND-4_FAMILY-238";Tend="1890";Tstart="768";shortTE="F";uid="d98b1a78-bdff-4e1e-ace5-1818c519174d"
CM029357.1	RepeatMasker	DNA/Kolobok-E	2587165	2587281	542	+	.	ID="RND-3_FAMILY-70";Tend="1798";Tstart="1680";shortTE="F";uid="817c9703-6c24-4db1-9fad-1f9961812215"
CM029357.1	RepeatMasker	DNA/Ginger-1	10989709	10990394	2767	+	.	ID="RND-4_FAMILY-400";Tend="1698";Tstart="997";shortTE="F";uid="7dd66289-f7f2-42a3-8d80-a3615085ac6e"
CM029357.1	RepeatMasker	DNA/Maverick	48683506	48683691	836	+	.	ID="RND-5_FAMILY-2012";Tend="1405";Tstart="1222";shortTE="F";uid="8b3727bd-e2b8-44de-b74a-cdd54e73806d"
CM029357.1	RepeatMasker	Unknown	42784201	42784409	879	+	.	ID="RND-1_FAMILY-41";Tend="1231";Tstart="914";shortTE="F";uid="ed7c8b8a-46ec-4980-846b-ae6c3f0ea766"
CM029357.1	RepeatMasker	DNA/hAT?	37450612	37451021	711	+	.	ID="RND-3_FAMILY-96";Tend="1537";Tstart="1161";shortTE="F";uid="b8f1466d-7388-433b-8987-a38f56e30d84"
CM029357.1	RepeatMasker	DNA/Kolobok-E	1471210	1471663	1375	+	.	ID="rnd-6_family-5151";Tend="1363";Tstart="969";shortTE="F";uid="45dd901b-25e0-45e7-89bc-8958d4b95fae"
CM029357.1	RepeatMasker	RC/Helitron	39109820	39110131	1655	+	.	ID="RND-4_FAMILY-897";Tend="1571";Tstart="1282";shortTE="F";uid="b0dd58fa-c884-4041-8009-de8df336b512"
CM029357.1	RepeatMasker	Retroposon?	13808311	13808732	1423	+	.	ID="RND-6_FAMILY-3888";Tend="1543";Tstart="1016";shortTE="F";uid="b7ab76a9-7658-496c-9dfe-32a3b2d39ad6"
CM029357.1	RepeatMasker	DNA/Ginger-1	4584966	4586194	9057	+	.	ID="RND-6_FAMILY-25049";Tend="2143";Tstart="883";shortTE="F";uid="525e7aed-3600-4f98-81a2-14c3573e2bf4"
CM029357.1	RepeatMasker	DNA/Ginger-1	20311836	20312384	1272	+	.	ID="RND-5_FAMILY-1480";Tend="1688";Tstart="1343";shortTE="F";uid="fa7bcd83-846e-4177-bfeb-f77eea960d5f"
CM029357.1	RepeatMasker	RC/Helitron	45446401	45447929	3532	+	.	ID="HELITRON-2_DF";Tend="1894";Tstart="450";shortTE="F";uid="19aa13f3-e8c0-4d65-9bf8-02bb7018d2a1"
CM029357.1	RepeatMasker	DNA/Kolobok-E	24302229	24302483	1406	+	.	ID="RND-6_FAMILY-5151";Tend="1875";Tstart="1601";shortTE="F";uid="b79cae1b-6adf-410d-b9ef-60c4337b90a7"
CM029357.1	RepeatMasker	LINE/RTE-BovB	20854368	20855441	8044	+	.	ID="RND-1_FAMILY-18";Tend="2541";Tstart="1462";shortTE="F";uid="fc7945f3-a2da-4ce1-9c5d-e40818bd209b"
CM029357.1	RepeatMasker	Retroposon?	40980637	40980821	808	+	.	ID="RND-3_FAMILY-104";Tend="1202";Tstart="1022";shortTE="F";uid="fbcf632c-aaa5-4b1d-b60c-06fe08902f21"
CM029357.1	RepeatMasker	DNA/hAT-Tip100	46710158	46710327	551	+	.	ID="RND-4_FAMILY-680";Tend="1399";Tstart="1209";shortTE="F";uid="e5bbf458-190c-4d85-a5bf-8266381735b8"
CM029357.1	RepeatMasker	Retroposon?	9949787	9949963	632	+	.	ID="RND-5_FAMILY-1208";Tend="1557";Tstart="1377";shortTE="F";uid="f503dff7-3d48-4c07-881f-952732cae558"
CM029357.1	RepeatMasker	LINE/RTE-BovB	37990187	37990348	675	+	.	ID="RND-5_FAMILY-1268";Tend="835";Tstart="680";shortTE="F";uid="0c26313f-333e-4b44-aee6-f4c58f36515e"
CM029357.1	RepeatMasker	LINE/RTE-BovB	21517388	21518858	10305	+	.	ID="RND-1_FAMILY-18";Tend="2460";Tstart="892";shortTE="F";uid="e4f3f2dd-1ca1-4f90-be4d-2e6dd0d9e870"
CM029357.1	RepeatMasker	DNA/hAT?	4306505	4307125	1652	+	.	ID="RND-3_FAMILY-96";Tend="1550";Tstart="859";shortTE="F";uid="b264e14f-598f-4c4b-bf86-6d4f2116805d"
CM029357.1	RepeatMasker	DNA	38258266	38258390	506	+	.	ID="RND-5_FAMILY-1979";Tend="1455";Tstart="1331";shortTE="F";uid="47ccd60e-b13f-4e50-8c31-7a185526064e"
CM029357.1	RepeatMasker	RC/Helitron	59777735	59777959	468	+	.	ID="RND-4_FAMILY-454";Tend="1336";Tstart="1144";shortTE="F";uid="26dc9b1e-2b80-4032-abcb-954a834cea7a"
CM029357.1	RepeatMasker	Retroposon?	8627271	8628011	2708	+	.	ID="RND-6_FAMILY-1967";Tend="1768";Tstart="921";shortTE="F";uid="c4f279c3-7616-43a9-8a81-a7f722974f56"
CM029357.1	RepeatMasker	DNA/Ginger-1	10089433	10089704	807	+	.	ID="RND-4_FAMILY-400";Tend="1618";Tstart="1339";shortTE="F";uid="f0f626a9-218c-49a9-9742-df1db883844b"
CM029357.1	RepeatMasker	Unknown	56646277	56647003	4665	+	.	ID="RND-4_FAMILY-735";Tend="1647";Tstart="888";shortTE="F";uid="c40b2b0a-52cf-4a72-ae62-5575ec386b5e"
CM029357.1	RepeatMasker	Unknown	34971489	34971762	412	+	.	ID="RND-6_FAMILY-2186";Tend="824";Tstart="570";shortTE="F";uid="dd58bda0-8782-424f-8779-813efb013e7d"
CM029357.1	RepeatMasker	RC/Helitron	5853014	5853186	1015	+	.	ID="RND-4_FAMILY-454";Tend="1031";Tstart="860";shortTE="F";uid="6ae27e2f-c290-4883-a14a-50e02e0ea46d"
CM029357.1	RepeatMasker	DNA/Ginger-1	34643603	34643946	1791	+	.	ID="RND-4_FAMILY-400";Tend="1646";Tstart="1281";shortTE="F";uid="f879f22b-533f-4691-a862-4066de88be2a"
CM029357.1	RepeatMasker	LINE/RTE-BovB	59962528	59962734	736	+	.	ID="RND-1_FAMILY-30";Tend="1405";Tstart="1197";shortTE="F";uid="6f86967f-3c18-4053-846d-6f2f1a6b42d7"
CM029357.1	RepeatMasker	RC/Helitron	1797632	1798813	4206	+	.	ID="RND-4_FAMILY-454";TEgroup="ctg_1%7CRND-4_FAMILY-454%7C1";Tend="1437";Tstart="841";shortTE="F";uid="071252cf-2a40-4b52-94f3-371a4e65de4b"
CM029357.1	RepeatMasker	Unknown	55055460	55056039	550	+	.	ID="RND-6_FAMILY-18729";Tend="1688";Tstart="1056";shortTE="F";uid="6442348b-4d09-4b93-aab1-e7360806fd2e"
CM029357.1	RepeatMasker	RC/Helitron	39252604	39253681	8367	+	.	ID="RND-5_FAMILY-2316";Tend="1956";Tstart="910";shortTE="F";uid="9e610292-077f-4109-9875-258a011b062d"
CM029357.1	RepeatMasker	DNA/hAT-hAT19	35997789	35998262	1952	+	.	ID="DNA8-66_AP";Tend="578";Tstart="1";shortTE="F";uid="34d0d106-5da7-4885-8f34-447ff1fe0815"
CM029357.1	RepeatMasker	LINE/RTE-BovB	32921345	32921754	400	+	.	ID="RND-5_FAMILY-918";Tend="1096";Tstart="676";shortTE="F";uid="b09d1ca4-d658-4cb0-b0d4-981f2b967f46"
CM029357.1	RepeatMasker	Retroposon?	42666239	42666869	1644	+	.	ID="RND-1_FAMILY-7";TEgroup="ctg_1%7CRND-1_FAMILY-7%7C18";Tend="1954";Tstart="991";shortTE="F";uid="ff5ecda9-5d85-4b2d-ae05-bde7430fa1e2"
CM029357.1	RepeatMasker	DNA/Ginger-1	50149211	50149408	916	+	.	ID="RND-2_FAMILY-108";Tend="1524";Tstart="1300";shortTE="F";uid="de4ed6ce-59dc-46e2-b5c7-dcb79655e122"
CM029357.1	RepeatMasker	Retroposon?	4946425	4946858	1986	+	.	ID="RND-4_FAMILY-238";Tend="1221";Tstart="785";shortTE="F";uid="5d730681-e851-40b2-baac-8cc0df38c2a9"
CM029357.1	RepeatMasker	DNA/Ginger-1	8200663	8201248	1283	+	.	ID="RND-1_FAMILY-2";Tend="1421";Tstart="884";shortTE="F";uid="c8c2ae67-bd38-40a3-8c71-2ccf7a42d2b0"
CM029357.1	RepeatMasker	DNA/Kolobok-E	27993076	27993456	1767	+	.	ID="RND-5_FAMILY-751";Tend="1591";Tstart="1203";shortTE="F";uid="7bd385e4-3bcd-459e-9254-661af58ea440"
CM029357.1	RepeatMasker	DNA/Ginger-1	57730110	57730528	2166	+	.	ID="RND-4_FAMILY-400";Tend="1680";Tstart="1256";shortTE="F";uid="0cc930af-bb94-4897-b957-c4bbfa87291a"
CM029357.1	RepeatMasker	DNA/Ginger-1	507410	507933	2518	+	.	ID="RND-1_FAMILY-19";Tend="1731";Tstart="1179";shortTE="F";uid="9f837185-e286-4486-af68-36fb94f22ecd"
CM029357.1	RepeatMasker	Unknown	34637580	34637773	765	+	.	ID="RND-1_FAMILY-41";Tend="1081";Tstart="910";shortTE="F";uid="96115785-a783-4f43-acd0-8d4c6fe3561f"
CM029357.1	RepeatMasker	DNA	35594099	35594579	3292	+	.	ID="RND-5_FAMILY-1979";Tend="1475";Tstart="1001";shortTE="F";uid="8095bb93-c581-4a8d-8a50-85440748c7a9"
CM029357.1	RepeatMasker	Retroposon?	39436855	39437137	452	+	.	ID="RND-2_FAMILY-19";Tend="1930";Tstart="1637";shortTE="F";uid="fb45a6f1-66d8-4e46-8cca-d6523dea0fa2"
CM029357.1	RepeatMasker	DNA/Ginger-1	52513519	52513904	1170	+	.	ID="RND-4_FAMILY-400";Tend="1762";Tstart="1396";shortTE="F";uid="f6a17f42-e8e4-4e33-9a0a-b1da47576a3f"
CM029357.1	RepeatMasker	DNA/Sola-1	27728091	27728460	899	+	.	ID="SOLA1N-1_AP";Tend="331";Tstart="10";shortTE="F";uid="b9ea91f9-9b93-4411-a64c-43c39e9aa628"
CM029357.1	RepeatMasker	Unknown	46168682	46169028	743	+	.	ID="RND-5_FAMILY-2918";Tend="1001";Tstart="725";shortTE="F";uid="16104a51-0c42-4556-ace1-61edb5a63775"
CM029357.1	RepeatMasker	LINE/R1-LOA	43217150	43217451	1138	+	.	ID="RND-6_FAMILY-1331";Tend="1157";Tstart="826";shortTE="F";uid="2a7b2ad9-507a-4839-b09f-17fa57e95538"
CM029357.1	RepeatMasker	Unknown	51390306	51390512	431	+	.	ID="RND-5_FAMILY-1478";Tend="1229";Tstart="1006";shortTE="F";uid="0ce41e85-3072-4620-9d75-075056b161af"
CM029357.1	RepeatMasker	DNA/Kolobok-E	51498923	51499104	515	+	.	ID="RND-3_FAMILY-70";Tend="1115";Tstart="939";shortTE="F";uid="99e89ba7-49d6-416c-975d-a9dc9966365c"
CM029357.1	RepeatMasker	DNA/Kolobok-E	7142898	7143057	547	+	.	ID="RND-3_FAMILY-70";Tend="1273";Tstart="1089";shortTE="F";uid="8c3f7ecd-d1c2-4174-ac6e-03f295044f26"
CM029357.1	RepeatMasker	Retroposon?	39400331	39400474	507	+	.	ID="RND-1_FAMILY-7";Tend="1002";Tstart="854";shortTE="F";uid="7e318c90-9155-4ab7-8037-1fdbe64ed940"
CM029357.1	RepeatMasker	DNA/hAT?	46578868	46579181	1572	+	.	ID="RND-3_FAMILY-96";Tend="1245";Tstart="964";shortTE="F";uid="33060d69-f7b3-4129-b40c-7277d72192ce"
CM029357.1	RepeatMasker	RC/Helitron	2489654	2489913	1389	+	.	ID="RND-4_FAMILY-897";Tend="1606";Tstart="1360";shortTE="F";uid="0b7cab68-1649-4999-9f93-5eea067e3860"
CM029357.1	RepeatMasker	DNA/Kolobok-E	35966990	35967759	3733	+	.	ID="rnd-5_family-1934";Tend="2337";Tstart="1490";shortTE="F";uid="7fe78f1d-8f32-4f17-bb4b-70739f3f7428"
CM029357.1	RepeatMasker	Retroposon?	21311116	21311216	612	+	.	ID="RND-6_FAMILY-1967";Tend="998";Tstart="907";shortTE="F";uid="75f45052-b255-4ac8-8954-45f2cb35988d"
CM029357.1	RepeatMasker	Retroposon?	9271237	9271356	831	+	.	ID="RND-2_FAMILY-19";Tend="1561";Tstart="1277";shortTE="F";uid="8546a4f4-0896-4f13-8386-1e025d1eb636"
CM029357.1	RepeatMasker	LINE/RTE-BovB	18753771	18753964	740	+	.	ID="RND-1_FAMILY-30";Tend="1722";Tstart="1540";shortTE="F";uid="884ca25e-2818-4829-a389-40513ef4a234"
CM029357.1	RepeatMasker	Unknown	45571476	45571961	1283	+	.	ID="RND-4_FAMILY-556";Tend="966";Tstart="453";shortTE="F";uid="ea73fa27-c01d-4827-bd2e-c95a6baca523"
CM029357.1	RepeatMasker	DNA/Ginger-1	35713476	35713716	891	+	.	ID="RND-5_FAMILY-1480";Tend="1725";Tstart="1478";shortTE="F";uid="d04a5b43-683b-4260-8c27-f27450811732"
CM029357.1	RepeatMasker	DNA/Kolobok-E	57855999	57856620	1903	+	.	ID="RND-6_FAMILY-5151";Tend="1595";Tstart="831";shortTE="F";uid="d7809546-3676-4f0c-96ba-68c71c6c7330"
CM029357.1	RepeatMasker	DNA/Kolobok-E	45331235	45332106	1348	+	.	ID="RND-3_FAMILY-70";TEgroup="ctg_1%7CRND-3_FAMILY-70%7C88";Tend="1937";Tstart="916";shortTE="F";uid="2df13a68-d4e2-49f7-a75c-e66ab2ea0e58"
CM029357.1	RepeatMasker	LINE/RTE-BovB	54966620	54967111	2306	+	.	ID="RND-3_FAMILY-111";Tend="1637";Tstart="1127";shortTE="F";uid="cebf272e-9487-4161-a529-a7794c9f6dbc"
CM029357.1	RepeatMasker	RC/Helitron	33726916	33727190	530	+	.	ID="RND-4_FAMILY-897";Tend="1601";Tstart="1345";shortTE="F";uid="af774403-b508-49a1-8342-c92128385804"
CM029357.1	RepeatMasker	DNA/Ginger-1	40683847	40684147	1175	+	.	ID="rnd-1_family-33";Tend="1828";Tstart="1281";shortTE="F";uid="04450b8c-b15b-48d7-9a3f-e588d3eb78a3"
CM029357.1	RepeatMasker	Unknown	24249860	24250364	1204	+	.	ID="RND-4_FAMILY-789";Tend="1415";Tstart="927";shortTE="F";uid="883b56ab-61fa-43b7-93b6-ed9adea51aee"
CM029357.1	RepeatMasker	Unknown	44244947	44245112	928	+	.	ID="RND-5_FAMILY-1539";Tend="1479";Tstart="1301";shortTE="F";uid="47a21610-2646-475b-9e90-42570e34777c"
CM029357.1	RepeatMasker	DNA	53575763	53576164	953	+	.	ID="RND-6_FAMILY-550";Tend="1361";Tstart="948";shortTE="F";uid="cdf5ef3e-2a0c-4d13-a0f3-bd1ab77ceb1a"
CM029357.1	RepeatMasker	Unknown	40584375	40584926	2077	+	.	ID="RND-1_FAMILY-54";Tend="1228";Tstart="903";shortTE="F";uid="f814132e-62cd-4688-a89f-0406c5c035a5"
CM029357.1	RepeatMasker	LINE/I-Jockey	47087771	47088254	706	+	.	ID="JOCKEY-7_RPR";Tend="1487";Tstart="1002";shortTE="F";uid="8daebde6-bf96-45d1-96d8-dd788646b56b"
CM029357.1	RepeatMasker	Retroposon?	35209192	35209635	1410	+	.	ID="RND-1_FAMILY-7";Tend="1471";Tstart="982";shortTE="F";uid="127bae0c-919e-4a9b-9ed3-04b6f29603c1"
CM029357.1	RepeatMasker	Retroposon?	4422550	4422983	2258	+	.	ID="RND-6_FAMILY-1967";Tend="1830";Tstart="1397";shortTE="F";uid="01d5b590-6cb9-4bee-a6a3-4ceaf480645b"
CM029357.1	RepeatMasker	DNA/Maverick	2956874	2957086	800	+	.	ID="RND-5_FAMILY-2012";Tend="781";Tstart="578";shortTE="F";uid="b81eb7b8-5c03-47f2-a3db-2e71dce92864"
CM029357.1	RepeatMasker	DNA/Kolobok-E	4022927	4023181	1114	+	.	ID="RND-3_FAMILY-70";Tend="1262";Tstart="1009";shortTE="F";uid="c95e132e-913a-41db-bdd8-36a76741561c"
CM029357.1	RepeatMasker	Retroposon?	34754537	34754807	713	+	.	ID="RND-3_FAMILY-104";Tend="1639";Tstart="1356";shortTE="F";uid="fc423e40-7b0d-4411-8882-4ccd753e8387"
CM029357.1	RepeatMasker	DNA	26828043	26828636	4359	+	.	ID="RND-5_FAMILY-1979";Tend="1477";Tstart="890";shortTE="F";uid="69532732-16a7-4bbc-adbb-e8f2f5ba914f"
CM029357.1	RepeatMasker	Retroposon?	56307433	56308223	1600	+	.	ID="RND-5_FAMILY-1208";Tend="1561";Tstart="646";shortTE="F";uid="964e165e-b5e4-4d77-85c8-b21c6532a8d5"
CM029357.1	RepeatMasker	DNA/Ginger-1	29068159	29068422	1177	+	.	ID="RND-5_FAMILY-1480";Tend="1685";Tstart="1398";shortTE="F";uid="d6332e76-be88-4620-977c-dd415958f2b3"
CM029357.1	RepeatMasker	DNA/Ginger-1	47057053	47058287	8740	+	.	ID="RND-6_FAMILY-25049";Tend="2166";Tstart="933";shortTE="F";uid="7d2009ce-9029-49f7-bb66-76f39cd6a69f"
CM029357.1	RepeatMasker	Unknown	50032507	50032727	563	+	.	ID="RND-6_FAMILY-592";Tend="1948";Tstart="1739";shortTE="F";uid="b03fda1a-e06a-4a5e-bdb8-f42804cd67ee"
CM029357.1	RepeatMasker	Unknown	47029594	47030239	3501	+	.	ID="RND-3_FAMILY-34";Tend="1508";Tstart="889";shortTE="F";uid="40ca39e7-99d1-491d-aad6-663ddaf451e3"
CM029357.1	RepeatMasker	Unknown	45061288	45061471	1071	+	.	ID="RND-5_FAMILY-7103";Tend="757";Tstart="594";shortTE="F";uid="3c606e62-e305-45fa-93ee-e8f3428b5768"
CM029357.1	RepeatMasker	Unknown	3686364	3686572	1325	+	.	ID="RND-1_FAMILY-41";Tend="1123";Tstart="922";shortTE="F";uid="4792b788-e5e6-43d5-bf54-ea10c1879718"
CM029357.1	RepeatMasker	DNA	48746108	48746424	1964	+	.	ID="RND-6_FAMILY-550";Tend="1488";Tstart="1154";shortTE="F";uid="4b164397-043a-4a92-8d16-f7f94769165e"
CM029357.1	RepeatMasker	Retroposon?	26464489	26464709	1138	+	.	ID="RND-1_FAMILY-14";Tend="1916";Tstart="1713";shortTE="F";uid="d702e1d8-d453-43de-bb67-012e115cd431"
CM029357.1	RepeatMasker	LINE/RTE-BovB	38990534	38991185	1112	+	.	ID="RND-3_FAMILY-111";Tend="1686";Tstart="969";shortTE="F";uid="6d3beab8-f47b-46f0-90e9-29b48706bf5c"
CM029357.1	RepeatMasker	DNA/hAT-Charlie	48069138	48069334	670	+	.	ID="HAT-N19_AP";TEgroup="ctg_1%7CHAT-N19_AP%7C9";Tend="349";Tstart="1";shortTE="T";uid="e2350294-8f38-43c6-86b9-486445c0b3b6"
CM029357.1	RepeatMasker	Retroposon?	7374517	7374649	532	+	.	ID="RND-6_FAMILY-3888";Tend="1122";Tstart="1001";shortTE="F";uid="61643cdf-e9f5-4fba-bf5f-d8fa489f2717"
CM029357.1	RepeatMasker	DNA/Ginger-1	5463854	5463962	401	+	.	ID="RND-6_FAMILY-25049";Tend="1028";Tstart="908";shortTE="F";uid="241e3cde-3e10-4403-b36c-3f4e0ec8bc52"
CM029357.1	RepeatMasker	DNA/Kolobok-E	12174889	12176891	11162	+	.	ID="RND-5_FAMILY-386";Tend="2000";Tstart="173";shortTE="F";uid="03e719b0-fd1e-4ac3-b6a4-ff17d2b524fc"
CM029357.1	RepeatMasker	DNA/Kolobok-E	43619752	43620117	465	+	.	ID="RND-5_FAMILY-1864";Tend="1692";Tstart="1321";shortTE="F";uid="b3062c10-c704-4c22-9148-29e8ec14d3e8"
CM029357.1	RepeatMasker	DNA/Kolobok-E	55162201	55162599	2219	+	.	ID="RND-5_FAMILY-751";Tend="1383";Tstart="984";shortTE="F";uid="e7cb4b8b-8709-4c31-bdfe-28ca61fadf86"
CM029357.1	RepeatMasker	DNA/Kolobok-E	3822740	3823077	1236	+	.	ID="RND-6_FAMILY-5151";Tend="1673";Tstart="1348";shortTE="F";uid="a5cb6c72-c9c3-4e6e-8d91-86a7b16d3dfd"
CM029357.1	RepeatMasker	DNA/Ginger-1	5231166	5231296	569	+	.	ID="RND-2_FAMILY-108";Tend="1099";Tstart="966";shortTE="F";uid="c02c4dfd-b00f-45eb-b567-b0eb0348c3a6"
CM029357.1	RepeatMasker	DNA/Ginger-1	27529575	27530174	2685	+	.	ID="RND-1_FAMILY-33";Tend="1491";Tstart="894";shortTE="F";uid="6232fd82-2fdf-40df-bd73-66632b5ccc02"
CM029357.1	RepeatMasker	LINE/RTE-BovB	46834580	46834820	1283	+	.	ID="RND-6_FAMILY-3718";Tend="1056";Tstart="816";shortTE="F";uid="d02f99a2-bf5b-43d7-bc87-0f9e0e6a101f"
CM029357.1	RepeatMasker	Unknown	40577223	40577505	966	+	.	ID="RND-4_FAMILY-556";Tend="1019";Tstart="762";shortTE="F";uid="43672708-061a-43c2-8962-50f5656dfd80"
CM029357.1	RepeatMasker	DNA/hAT-Charlie	5068693	5069167	907	+	.	ID="RND-6_FAMILY-950";Tend="1256";Tstart="770";shortTE="F";uid="1fe2af6b-f8db-4677-a082-85d5a544c447"
CM029357.1	RepeatMasker	DNA	45263030	45263237	1151	+	.	ID="RND-3_FAMILY-136";Tend="1143";Tstart="933";shortTE="F";uid="45eb7965-6e0c-4a53-8024-4f43175d326f"
CM029357.1	RepeatMasker	DNA/Kolobok-E	31309838	31309962	746	+	.	ID="RND-1_FAMILY-98";Tend="1991";Tstart="1873";shortTE="F";uid="b3521e3d-3a20-471a-b78e-66893bbc4110"
CM029357.1	RepeatMasker	DNA	8578801	8579072	961	+	.	ID="RND-6_FAMILY-550";Tend="1455";Tstart="1155";shortTE="F";uid="100fc59c-1b97-4e21-acca-567cbe9c75dc"
CM029357.1	RepeatMasker	LINE/RTE-BovB	39923165	39923547	2040	+	.	ID="RND-5_FAMILY-1268";Tend="1272";Tstart="881";shortTE="F";uid="bf4c3a7a-8a49-4a6b-8c52-3943075db063"
CM029357.1	RepeatMasker	DNA/Kolobok-E	96168	96403	965	+	.	ID="RND-6_FAMILY-5151";Tend="1924";Tstart="1689";shortTE="F";uid="fd43ba43-b6af-407a-a3b1-763e54290c2c"
CM029357.1	RepeatMasker	DNA/Ginger-1	1044306	1044653	615	+	.	ID="RND-6_FAMILY-856";Tend="1659";Tstart="1301";shortTE="F";uid="4460fe1b-a72c-40ae-847d-9ee46970f0fa"
CM029357.1	RepeatMasker	LINE/L2	6246149	6247017	3956	+	.	ID="RND-5_FAMILY-917";Tend="1509";Tstart="510";shortTE="F";uid="2774fe9e-9740-4cdb-8dc3-49aab675291b"
CM029357.1	RepeatMasker	DNA/Kolobok-E	17014569	17015035	784	+	.	ID="RND-3_FAMILY-70";TEgroup="ctg_1%7CRND-3_FAMILY-70%7C28";Tend="1711";Tstart="991";shortTE="F";uid="79cf9190-0862-47f9-bb05-c6ba00a2b6a2"
CM029357.1	RepeatMasker	DNA/hAT-Blackjack	2581250	2581501	904	+	.	ID="RND-6_FAMILY-5371";Tend="1299";Tstart="1097";shortTE="F";uid="5ed7c9ed-73c7-4618-bf88-44c3e6aa0dde"
CM029357.1	RepeatMasker	DNA/Kolobok-E	34145108	34145568	1362	+	.	ID="RND-5_FAMILY-751";Tend="1548";Tstart="961";shortTE="F";uid="7ebf301b-f27e-4efc-9b59-c00e8e2b7e9e"
CM029357.1	RepeatMasker	DNA/Ginger-1	56966433	56966917	926	+	.	ID="RND-1_FAMILY-2";Tend="1465";Tstart="884";shortTE="F";uid="33c07f57-dd46-4e64-9cc9-15089699b1db"
CM029357.1	RepeatMasker	DNA/P	27312677	27313633	7241	+	.	ID="RND-1_FAMILY-167";Tend="1699";Tstart="698";shortTE="F";uid="b074d970-a3bc-4cc0-97bf-b9c473cb790f"
CM029357.1	RepeatMasker	DNA/Kolobok-T2	19077526	19077887	881	+	.	ID="KOLOBOK-2_AP";Tend="366";Tstart="1";shortTE="F";uid="46779432-5682-41c6-82c1-f19184a4080c"
CM029357.1	RepeatMasker	Unknown	2417156	2417677	1674	+	.	ID="RND-3_FAMILY-34";Tend="1461";Tstart="941";shortTE="F";uid="a3bafe55-7c12-4c3f-aa1d-579889dacf38"
CM029357.1	RepeatMasker	DNA/Ginger-1	54558702	54558865	656	+	.	ID="RND-1_FAMILY-2";Tend="1029";Tstart="859";shortTE="F";uid="a0f1f81b-459b-4a9d-95b0-16c3d7de1689"
CM029357.1	RepeatMasker	Unknown	6850964	6851754	3584	+	.	ID="RND-3_FAMILY-34";Tend="1660";Tstart="884";shortTE="F";uid="c421f596-4872-4ed6-b9af-1a87e283eeea"
CM029357.1	RepeatMasker	DNA/Ginger-1	30411770	30411933	663	+	.	ID="RND-4_FAMILY-400";Tend="1657";Tstart="1480";shortTE="F";uid="0f763952-02b0-4c68-a67d-242e5e02df56"
CM029357.1	RepeatMasker	DNA/Maverick	49338262	49338397	436	+	.	ID="POLINTON-6_NVI";Tend="6929";Tstart="6793";shortTE="F";uid="de5170b6-378c-4a91-8e92-8a7593bf4caf"
CM029357.1	RepeatMasker	Retroposon?	18331986	18332175	917	+	.	ID="RND-1_FAMILY-14";Tend="1816";Tstart="1636";shortTE="F";uid="3feb5ff8-768b-4203-ab87-d744e1e39b32"
CM029357.1	RepeatMasker	Retroposon?	6194242	6194623	1565	+	.	ID="RND-1_FAMILY-27";Tend="1128";Tstart="770";shortTE="F";uid="8b5a6009-2a2f-4617-8ab4-7b4567bee7e6"
CM029357.1	RepeatMasker	Retroposon?	39579472	39580122	634	+	.	ID="RND-4_FAMILY-238";Tend="1488";Tstart="785";shortTE="F";uid="ffbd6c42-4113-4108-9a44-12d643e478fa"
CM029357.1	RepeatMasker	DNA/hAT-Tip100	17457021	17457199	1156	+	.	ID="RND-3_FAMILY-203";Tend="1054";Tstart="870";shortTE="F";uid="86613f2a-bae8-422a-8692-56c8139c4449"
CM029357.1	RepeatMasker	DNA/hAT-Ac	12443563	12443711	532	+	.	ID="DNA8-56_AP";Tend="155";Tstart="1";shortTE="F";uid="0405356a-0b12-4c7d-bd48-5f4eea10cdbc"
CM029357.1	RepeatMasker	Unknown	13611697	13612120	3663	+	.	ID="RND-5_FAMILY-6265";Tend="1358";Tstart="935";shortTE="F";uid="49ec288e-4ff0-4e7b-93b4-4a3105ab4906"
CM029357.1	RepeatMasker	DNA/Kolobok-E	45607790	45608194	1442	+	.	ID="RND-6_FAMILY-5151";Tend="1917";Tstart="1451";shortTE="F";uid="b02ce00b-bf0f-49be-87a4-3a911b2a603d"
CM029357.1	RepeatMasker	LINE/I-Jockey	43509125	43509949	1348	+	.	ID="RND-6_FAMILY-3720";Tend="1376";Tstart="581";shortTE="F";uid="f6bba821-438e-4035-aa1a-0fdd803bf428"
CM029357.1	RepeatMasker	DNA	8909875	8910403	1802	+	.	ID="RND-3_FAMILY-60";Tend="1538";Tstart="976";shortTE="F";uid="0c781dd9-6f81-4f9d-a1e5-b6a4732f865c"
CM029357.1	RepeatMasker	DNA/Ginger-1	37104029	37104239	598	+	.	ID="RND-1_FAMILY-8";Tend="1240";Tstart="1004";shortTE="F";uid="a456bb3d-0923-46f9-b713-27038a67cda7"
CM029357.1	RepeatMasker	Retroposon?	16663769	16664339	2308	+	.	ID="RND-1_FAMILY-14";Tend="1396";Tstart="809";shortTE="F";uid="0e6afbfc-02ca-452a-8f47-6544377a556d"
CM029357.1	RepeatMasker	Unknown	50247119	50247550	940	+	.	ID="RND-5_FAMILY-1478";Tend="1457";Tstart="1005";shortTE="F";uid="50ba633e-5c53-469a-8dc1-6bfcda93af84"
CM029357.1	RepeatMasker	Unknown	37705125	37705284	530	+	.	ID="RND-3_FAMILY-77";Tend="1243";Tstart="1106";shortTE="F";uid="fcbfd982-d33a-49c5-bb45-48ebd4e17f0d"
CM029357.1	RepeatMasker	LINE/R1-LOA	33191015	33191463	714	+	.	ID="RND-6_FAMILY-1331";Tend="2272";Tstart="1782";shortTE="F";uid="da16426c-ee2a-468b-b61c-b25723c34c14"
CM029357.1	RepeatMasker	DNA/hAT-hAT19	49343263	49343572	1569	+	.	ID="HAT-N7_AP";Tend="362";Tstart="23";shortTE="F";uid="5cb81f0d-3d38-4e7f-801e-b93697488ce2"
CM029357.1	RepeatMasker	Unknown	33555127	33555331	756	+	.	ID="RND-5_FAMILY-1478";Tend="1210";Tstart="998";shortTE="F";uid="9cc9163e-c1e9-485e-a689-7cf154b37b3b"
CM029357.1	RepeatMasker	Unknown	28747432	28747545	422	+	.	ID="RND-4_FAMILY-556";Tend="1052";Tstart="950";shortTE="F";uid="db288950-50f1-4a1c-9398-1d54fd200e59"
CM029357.1	RepeatMasker	DNA/Ginger-1	8311931	8312766	3442	+	.	ID="RND-5_FAMILY-1480";Tend="1723";Tstart="926";shortTE="F";uid="d3dc746d-bcb6-43d3-9f0b-cc64954c7600"
CM029357.1	RepeatMasker	LINE/R1-LOA	45574295	45574731	2815	+	.	ID="RND-6_FAMILY-1331";Tend="2255";Tstart="1819";shortTE="F";uid="ba792238-453b-4a81-a476-9e2f00efb2fc"
CM029357.1	RepeatMasker	DNA/Kolobok-E	41287511	41287719	1544	+	.	ID="RND-5_FAMILY-1934";Tend="722";Tstart="512";shortTE="F";uid="4e4489d8-e530-4a4f-b983-4817a2ffdbe7"
CM029357.1	RepeatMasker	DNA/Kolobok-T2	33154301	33154636	489	+	.	ID="KOLOBOK-2_AP";Tend="4021";Tstart="3686";shortTE="F";uid="6b5d8847-f49e-480d-a299-0261905df929"
CM029357.1	RepeatMasker	DNA/Kolobok-E	33162463	33163408	2980	+	.	ID="RND-3_FAMILY-70";Tend="1907";Tstart="936";shortTE="F";uid="49616e7e-a122-40f6-b578-e9e22b67969e"
CM029357.1	RepeatMasker	DNA/Kolobok-E	2648706	2649312	984	+	.	ID="RND-1_FAMILY-98";Tend="2000";Tstart="1440";shortTE="F";uid="a91f9001-1b7a-4b5b-b66b-4da801cb560c"
CM029357.1	RepeatMasker	Retroposon?	57145945	57146421	1420	+	.	ID="RND-1_FAMILY-6";Tend="1520";Tstart="982";shortTE="F";uid="66f13136-c7c6-4f35-abbb-1543341475de"
CM029357.1	RepeatMasker	LINE/RTE-BovB	18905235	18905561	1832	+	.	ID="RND-4_FAMILY-737";Tend="1756";Tstart="1414";shortTE="F";uid="4390192a-2dd3-4c7d-8a1b-167e421744b3"
CM029357.1	RepeatMasker	DNA	9501172	9501670	1665	+	.	ID="RND-1_FAMILY-36";Tend="1530";Tstart="949";shortTE="F";uid="3c1c41be-b00b-4195-9074-3d5cac7937f8"
CM029357.1	RepeatMasker	Unknown	34901496	34901720	691	+	.	ID="RND-5_FAMILY-1478";Tend="1469";Tstart="1234";shortTE="F";uid="068ce2a1-4958-4b3f-bbb8-0900eedfa607"
CM029357.1	RepeatMasker	DNA/Kolobok-E	55018539	55019406	4011	+	.	ID="RND-6_FAMILY-5151";Tend="1879";Tstart="944";shortTE="F";uid="738538bb-0bde-43a9-bfc8-4cd852e70278"
CM029357.1	RepeatMasker	DNA/Ginger-1	45779095	45779347	808	+	.	ID="RND-6_FAMILY-25049";Tend="1704";Tstart="1425";shortTE="F";uid="ddba4d06-a878-456f-b772-db3d0f9a3c66"
CM029357.1	RepeatMasker	Unknown	52846144	52846524	1289	+	.	ID="RND-4_FAMILY-923";Tend="1327";Tstart="960";shortTE="F";uid="76861c5e-5999-42f7-891d-0a7c116f00d9"
CM029357.1	RepeatMasker	DNA/Ginger-1	51417144	51417740	3223	+	.	ID="RND-6_FAMILY-10821";Tend="1378";Tstart="754";shortTE="F";uid="a7942dc0-d311-44de-a21a-89bba27f31bf"
CM029357.1	RepeatMasker	DNA/hAT-Charlie	19006502	19006788	2444	+	.	ID="RND-6_FAMILY-974";Tend="903";Tstart="620";shortTE="F";uid="04e163a9-6d20-41e2-b32a-06b2790c4e89"
CM029357.1	RepeatMasker	Retroposon?	20440678	20441012	1022	+	.	ID="RND-3_FAMILY-43";Tend="1663";Tstart="1249";shortTE="F";uid="997aba9a-b8e0-47ab-813f-f86e8b5a97f2"
CM029357.1	RepeatMasker	DNA/Kolobok-E	55595095	55595402	1771	+	.	ID="RND-5_FAMILY-751";Tend="1505";Tstart="1187";shortTE="F";uid="3ed1585e-67a1-4f99-ae17-1026408e676a"
CM029357.1	RepeatMasker	Unknown	49589247	49589640	3299	+	.	ID="RND-5_FAMILY-2918";Tend="1299";Tstart="911";shortTE="F";uid="aa76a871-4f94-4d3f-a106-3dac337bf7f4"
CM029357.1	RepeatMasker	DNA/CMC-EnSpm	30882315	30882565	430	+	.	ID="RND-6_FAMILY-1337";TEgroup="ctg_1%7CRND-6_FAMILY-1337%7C1";Tend="1326";Tstart="856";shortTE="T";uid="45cbcc7f-bc8f-41df-adee-ee65eb1ebb71"
CM029357.1	RepeatMasker	Retroposon?	14061894	14062448	2511	+	.	ID="RND-4_FAMILY-238";Tend="1428";Tstart="808";shortTE="F";uid="5933d98b-9dac-40ab-bb85-dd748d65184c"
CM029357.1	RepeatMasker	Unknown	34429262	34429483	406	+	.	ID="RND-6_FAMILY-6885";Tend="1275";Tstart="984";shortTE="F";uid="5071c7f8-7860-4b16-befb-5df2edb163f2"
CM029357.1	RepeatMasker	DNA/Kolobok-E	48132353	48132516	647	+	.	ID="RND-5_FAMILY-3115";Tend="505";Tstart="341";shortTE="F";uid="b47f658b-2419-46cb-abf8-58c869a756bf"
CM029357.1	RepeatMasker	DNA/Ginger-1	27907294	27907793	1808	+	.	ID="RND-1_FAMILY-2";Tend="1429";Tstart="884";shortTE="F";uid="57d06a93-0167-448d-99e9-793a1a2cb68f"
CM029357.1	RepeatMasker	LINE/RTE-BovB	41313610	41314291	2180	+	.	ID="RND-3_FAMILY-111";Tend="1720";Tstart="1043";shortTE="F";uid="ab042db1-f02b-407c-943b-8909b6761400"
CM029357.1	RepeatMasker	LINE/RTE-BovB	808425	808716	1828	+	.	ID="RND-4_FAMILY-737";Tend="1756";Tstart="1468";shortTE="F";uid="a30eb1da-5fc6-428e-b7d6-b6013179955d"
CM029357.1	RepeatMasker	Retroposon?	50888891	50889065	406	+	.	ID="RND-2_FAMILY-19";Tend="1242";Tstart="1055";shortTE="F";uid="4eb791be-1abd-4d4a-b3ec-185e6381d245"
CM029357.1	RepeatMasker	DNA/hAT-Charlie	11040845	11041588	1703	+	.	ID="RND-6_FAMILY-950";Tend="1209";Tstart="445";shortTE="F";uid="820685b5-8419-4e1d-aae3-c8057fb0fed2"
CM029357.1	RepeatMasker	DNA/Ginger-1	4163111	4163283	622	+	.	ID="RND-1_FAMILY-8";Tend="1155";Tstart="957";shortTE="F";uid="d5e96d26-8352-425b-ad2a-f1f7ebc6442a"
CM029357.1	RepeatMasker	Retroposon?	51494868	51495165	1272	+	.	ID="RND-1_FAMILY-14";Tend="1924";Tstart="1637";shortTE="F";uid="db2619cd-a171-4c7b-a266-257fdd92b704"
CM029357.1	RepeatMasker	DNA/Ginger-1	5542555	5542968	1269	+	.	ID="RND-6_FAMILY-25049";Tend="1908";Tstart="1387";shortTE="F";uid="ea9b152d-a151-4f46-96b3-f641389e2dc5"
CM029357.1	RepeatMasker	DNA/hAT-Tip100	47410538	47410727	1060	+	.	ID="RND-6_FAMILY-6784";TEgroup="ctg_1%7CRND-6_FAMILY-6784%7C6";Tend="1207";Tstart="883";shortTE="F";uid="3fc2c3c0-21fd-42e3-a6ea-631e3f4c000b"
CM029357.1	RepeatMasker	Retroposon?	12406810	12407407	1526	+	.	ID="RND-4_FAMILY-238";Tend="1386";Tstart="785";shortTE="F";uid="0de9e1ac-8b2c-4f86-b664-da9f4dda4fee"
CM029357.1	RepeatMasker	DNA/hAT?	17579418	17579982	1756	+	.	ID="rnd-3_family-96";Tend="1446";Tstart="966";shortTE="F";uid="2b63442d-5af8-414c-9a24-e7889063c0d1"
CM029357.1	RepeatMasker	DNA/Ginger-1	35843302	35843684	1547	+	.	ID="RND-5_FAMILY-1480";Tend="1760";Tstart="1378";shortTE="F";uid="fe57ad95-ecad-4683-98b8-1abb957b3b8a"
CM029357.1	RepeatMasker	LINE/R1	3778252	3778427	514	+	.	ID="RND-5_FAMILY-4115";Tend="1436";Tstart="1263";shortTE="F";uid="2cf4c7e8-1270-4de6-871b-6340901fd359"
CM029357.1	RepeatMasker	Unknown	39221762	39221979	813	+	.	ID="RND-4_FAMILY-76";Tend="1241";Tstart="1032";shortTE="F";uid="62a993b6-1d22-463b-9be2-184e521bd6d8"
CM029357.1	RepeatMasker	DNA/Kolobok-E	4242021	4242134	646	+	.	ID="RND-5_FAMILY-751";Tend="1424";Tstart="1316";shortTE="F";uid="4487aad8-cd06-4088-a586-eeafcdd9e55c"
CM029357.1	RepeatMasker	Retroposon?	47903448	47903992	1700	+	.	ID="RND-4_FAMILY-238";Tend="1469";Tstart="937";shortTE="F";uid="9f1fca22-6791-4a98-a134-37bb5ff04690"
CM029357.1	RepeatMasker	LINE/RTE-BovB	3261798	3262267	806	+	.	ID="RND-6_FAMILY-3718";Tend="954";Tstart="463";shortTE="F";uid="086f6017-cf72-41c1-b638-04f7fea1788b"
CM029357.1	RepeatMasker	DNA	42680688	42680976	728	+	.	ID="ttaa13b_ap";Tend="448";Tstart="165";shortTE="F";uid="b8d868d7-cece-4100-a5d0-4c3ffcdb3074"
CM029357.1	RepeatMasker	Unknown	55897936	55898080	417	+	.	ID="RND-6_FAMILY-5006";Tend="1230";Tstart="1079";shortTE="F";uid="e062819e-e3c3-47df-944e-1d34b5f00b3d"
CM029357.1	RepeatMasker	RC/Helitron	22941396	22941733	1199	+	.	ID="RND-5_FAMILY-2316";TEgroup="ctg_1%7CRND-5_FAMILY-2316%7C1";Tend="1555";Tstart="886";shortTE="F";uid="9d0c945b-611d-47e6-889d-46e0f63edc89"
CM029357.1	RepeatMasker	Retroposon?	44457412	44457892	2452	+	.	ID="RND-1_FAMILY-7";Tend="1955";Tstart="1406";shortTE="F";uid="724220cd-4050-4057-b8c6-69c52e77e74c"
CM029357.1	RepeatMasker	DNA/Kolobok-E	30135093	30135269	635	+	.	ID="RND-3_FAMILY-70";Tend="1141";Tstart="955";shortTE="F";uid="126b5189-62ce-4b80-bcf5-769660b19880"
CM029357.1	RepeatMasker	Unknown	45248447	45248621	483	+	.	ID="RND-4_FAMILY-76";Tend="1304";Tstart="1123";shortTE="F";uid="2499fc0b-26c4-4e69-a26b-a8cebd97b9a4"
CM029357.1	RepeatMasker	DNA	29851935	29852096	400	+	.	ID="RND-3_FAMILY-144";Tend="1204";Tstart="1042";shortTE="F";uid="4c7d79de-8201-48a6-b4ee-fbf74e2bdddf"
CM029357.1	RepeatMasker	Unknown	53832719	53832989	969	+	.	ID="RND-1_FAMILY-41";Tend="1169";Tstart="919";shortTE="F";uid="e93c496a-b365-4dc5-8769-e828cbfe8e6e"
CM029357.1	RepeatMasker	DNA/hAT-Tip100	13133731	13134372	2129	+	.	ID="RND-3_FAMILY-203";Tend="1508";Tstart="865";shortTE="F";uid="00582e32-8414-4d1b-9e10-c847e2c4860d"
CM029357.1	RepeatMasker	Retroposon?	50008867	50009530	3218	+	.	ID="RND-3_FAMILY-43";Tend="1688";Tstart="1017";shortTE="F";uid="b9a8d241-8c26-45ca-93ce-b44cb715e2db"
CM029357.1	RepeatMasker	Retroposon?	13893957	13894202	902	+	.	ID="RND-2_FAMILY-19";Tend="951";Tstart="716";shortTE="F";uid="b124acea-34a9-4700-8049-d080ac41a837"
CM029357.1	RepeatMasker	Unknown	44481347	44481474	577	+	.	ID="RND-6_FAMILY-135";Tend="1323";Tstart="1194";shortTE="F";uid="efddd606-6ceb-4b1e-aee4-c95377ad9b88"
CM029357.1	RepeatMasker	DNA/Kolobok-E	30727697	30727879	1082	+	.	ID="RND-1_FAMILY-98";Tend="838";Tstart="682";shortTE="F";uid="f95cce2e-8013-4ffe-8b3b-36e339ee8595"
CM029357.1	RepeatMasker	LINE/I	44271630	44272403	3629	+	.	ID="RND-5_FAMILY-1252";Tend="1478";Tstart="618";shortTE="F";uid="f520a59c-638d-464c-b5f0-8f03414ccd13"
CM029357.1	RepeatMasker	DNA/Ginger-1	4215403	4215719	1256	+	.	ID="RND-5_FAMILY-1480";Tend="1723";Tstart="1422";shortTE="F";uid="b947156c-8278-4d45-bcf0-1aa2ac10fd30"
CM029357.1	RepeatMasker	DNA/Kolobok-E	12537741	12537931	1272	+	.	ID="RND-5_FAMILY-386";Tend="1914";Tstart="1722";shortTE="F";uid="e3d31507-a81d-4a6c-bfc1-b17e197dec43"
CM029357.1	RepeatMasker	DNA/Kolobok-E	38418360	38418734	907	+	.	ID="RND-5_FAMILY-1934";Tend="450";Tstart="90";shortTE="F";uid="498d7b3c-d5eb-4134-aed1-8878f896acf6"
CM029357.1	RepeatMasker	DNA/Ginger-1	14925767	14925951	440	+	.	ID="RND-5_FAMILY-1480";Tend="1125";Tstart="929";shortTE="F";uid="9895cb82-3593-40fc-897e-b6415ebbd58b"
CM029357.1	RepeatMasker	DNA/Kolobok-E	11325901	11326135	608	+	.	ID="RND-5_FAMILY-3115";Tend="1404";Tstart="1181";shortTE="F";uid="aa5d1374-f297-4ee8-8d3d-d551e4a44673"
CM029357.1	RepeatMasker	RC/Helitron	54388880	54389203	1319	+	.	ID="RND-4_FAMILY-897";Tend="1576";Tstart="1265";shortTE="F";uid="dc17061a-7797-41b0-ad24-f3bee0970eff"
CM029357.1	RepeatMasker	DNA/hAT-Blackjack	54957320	54957807	3784	+	.	ID="RND-1_FAMILY-138";Tend="1474";Tstart="996";shortTE="F";uid="d25661a3-d6f9-4360-a03e-58cfca23466b"
CM029357.1	RepeatMasker	Retroposon?	57127085	57127230	785	+	.	ID="RND-1_FAMILY-6";Tend="1097";Tstart="947";shortTE="F";uid="08f16fda-755e-4dbe-a0e2-bf9dd4ad44cb"
CM029357.1	RepeatMasker	Unknown	33813133	33813619	898	+	.	ID="RND-4_FAMILY-556";Tend="1328";Tstart="457";shortTE="F";uid="5ce302be-0ff2-4189-a2b6-58b76e18f1fd"
CM029357.1	RepeatMasker	Retroposon?	2235207	2235314	516	+	.	ID="RND-1_FAMILY-7";Tend="1793";Tstart="1679";shortTE="F";uid="00c41f61-1c1c-4c6c-86cf-5ca653523f4f"
CM029357.1	RepeatMasker	DNA/hAT-Blackjack	33847961	33848430	3501	+	.	ID="RND-5_FAMILY-4088";Tend="1264";Tstart="798";shortTE="F";uid="6e98d9a2-5fa1-4b62-8c4c-2502c06d2630"
CM029357.1	RepeatMasker	DNA/hAT-Tip100	2661558	2661736	1506	+	.	ID="RND-6_FAMILY-33527";Tend="1106";Tstart="927";shortTE="F";uid="3b03bb81-534c-41e9-9c20-fb200dde7c41"
CM029357.1	RepeatMasker	Unknown	58551000	58551269	638	+	.	ID="RND-6_FAMILY-6677";Tend="3308";Tstart="3004";shortTE="F";uid="55ee31cd-770a-47ae-ae59-a52ba933c8dd"
CM029357.1	RepeatMasker	Unknown	27675430	27675596	1045	+	.	ID="RND-6_FAMILY-8566";Tend="1058";Tstart="904";shortTE="F";uid="4c0c3da1-aaeb-428e-91e1-0aaf11767e0f"
CM029357.1	RepeatMasker	DNA/hAT-hAT19	16012413	16012532	529	+	.	ID="DNA8-74_AP";Tend="902";Tstart="782";shortTE="F";uid="2dc99643-153f-4bb8-80b6-4aee048456f7"
CM029357.1	RepeatMasker	DNA/Ginger-1	53486266	53486969	2498	+	.	ID="RND-6_FAMILY-25049";Tend="1958";Tstart="1128";shortTE="F";uid="6a253b2a-f408-478d-bd57-92c8cbbd8956"
CM029357.1	RepeatMasker	DNA/Ginger-1	38339321	38339601	1351	+	.	ID="rnd-5_family-1480";Tend="1958";Tstart="976";shortTE="F";uid="697adc08-57d7-44f1-aa9e-25a3ec7db1d1"
CM029357.1	RepeatMasker	DNA/Kolobok-E	21000348	21000538	811	+	.	ID="rnd-5_family-751";Tend="1077";Tstart="956";shortTE="F";uid="bd4cb062-7b4e-49fb-9288-08745b243cae"
CM029357.1	RepeatMasker	LINE/R1-LOA	55118285	55119061	5989	+	.	ID="RND-6_FAMILY-1331";Tend="2477";Tstart="1702";shortTE="F";uid="ffdfdd70-0775-47a5-b7ff-e5fa94a38b85"
CM029357.1	RepeatMasker	Retroposon?	27466599	27467349	2281	+	.	ID="RND-1_FAMILY-7";Tend="1765";Tstart="846";shortTE="F";uid="3053631b-04fa-4f82-9321-aef4f9307a05"
CM029357.1	RepeatMasker	DNA/Ginger-1	54815849	54816443	3208	+	.	ID="RND-5_FAMILY-1480";Tend="1739";Tstart="1122";shortTE="F";uid="36680d7a-950c-4b3c-ada0-860f40a70051"
CM029357.1	RepeatMasker	Unknown	56710862	56711063	750	+	.	ID="RND-4_FAMILY-529";Tend="1010";Tstart="818";shortTE="F";uid="eafffbfe-99f0-4e62-8a82-e5a34b90ac4c"
CM029357.1	RepeatMasker	LINE/RTE-BovB	14142870	14143533	3021	+	.	ID="RND-3_FAMILY-111";Tend="1738";Tstart="1092";shortTE="F";uid="bd504055-d473-4224-93c4-e031e0b12a31"
CM029357.1	RepeatMasker	DNA	44009093	44009503	843	+	.	ID="TTAA22_AP";Tend="431";Tstart="17";shortTE="F";uid="c1c99776-06a0-47b5-b198-2f68fb9a0b58"
CM029357.1	RepeatMasker	LINE/RTE-BovB	2113694	2113874	602	+	.	ID="RND-6_FAMILY-4744";Tend="835";Tstart="686";shortTE="F";uid="9fade71a-8d9f-4b78-ac51-652e5f97bf05"
CM029357.1	RepeatMasker	DNA/Kolobok-E	20904063	20904240	653	+	.	ID="RND-3_FAMILY-70";Tend="1522";Tstart="1339";shortTE="F";uid="5d95d502-f441-4538-becc-c5383a77e5d1"
CM029357.1	RepeatMasker	Unknown	49875871	49876095	653	+	.	ID="RND-4_FAMILY-556";Tend="920";Tstart="690";shortTE="F";uid="a291fd0a-5890-43b5-a0e7-fc890ee0b8ac"
CM029357.1	RepeatMasker	DNA/Kolobok-E	14090690	14091023	1261	+	.	ID="RND-3_FAMILY-70";Tend="1909";Tstart="1548";shortTE="F";uid="9541331d-0b79-49f0-b6b3-bed29f43d276"
CM029357.1	RepeatMasker	RC/Helitron	12680785	12681337	2009	+	.	ID="RND-4_FAMILY-897";Tend="1598";Tstart="748";shortTE="F";uid="746b1646-e6d8-42ba-971f-7590e983f597"
CM029357.1	RepeatMasker	DNA/Kolobok-E	13847013	13847585	3097	+	.	ID="RND-5_FAMILY-751";Tend="1569";Tstart="979";shortTE="F";uid="87c48eae-bec6-4cea-b488-68eacae63b67"
CM029357.1	RepeatMasker	DNA/Kolobok-E	40908617	40908818	793	+	.	ID="RND-6_FAMILY-5151";Tend="1328";Tstart="1128";shortTE="F";uid="47ff0dc2-75f5-49a8-9d4d-c6d1dcd135da"
CM029357.1	RepeatMasker	Unknown	46900494	46900685	969	+	.	ID="RND-6_FAMILY-135";Tend="1394";Tstart="1188";shortTE="F";uid="c067fa79-4414-4c9b-8098-016572f77d77"
CM029357.1	RepeatMasker	DNA/Ginger-1	56235309	56236058	2606	+	.	ID="RND-1_FAMILY-33";Tend="1757";Tstart="960";shortTE="F";uid="1f6eb75a-de5f-4427-b0c3-4c1d770f8401"
CM029357.1	RepeatMasker	LINE/RTE-BovB	38953029	38953460	550	+	.	ID="RND-5_FAMILY-21";Tend="1424";Tstart="1012";shortTE="F";uid="08dcfd64-5012-4685-960c-aafe78d7efc5"
CM029357.1	RepeatMasker	DNA/Ginger-1	40162279	40162648	1403	+	.	ID="RND-1_FAMILY-2";Tend="1265";Tstart="883";shortTE="F";uid="8d47f671-e551-4520-8105-2813b58d6007"
CM029357.1	RepeatMasker	RC/Helitron	45581754	45582089	2182	+	.	ID="RND-6_FAMILY-1443";Tend="1069";Tstart="761";shortTE="F";uid="56e34f6e-984e-4eb3-9bd0-18fa9dca8162"
CM029357.1	RepeatMasker	DNA	13207060	13207490	767	+	.	ID="RND-6_FAMILY-550";TEgroup="ctg_1%7CRND-6_FAMILY-550%7C2";Tend="1489";Tstart="934";shortTE="F";uid="1c332181-b463-4ea6-84a4-9bd0791d821f"
CM029357.1	RepeatMasker	DNA/Ginger-1	57705619	57706242	2321	+	.	ID="RND-5_FAMILY-1480";Tend="1728";Tstart="963";shortTE="F";uid="690e8b9c-743c-4aea-b696-27c3d69b961a"
CM029357.1	RepeatMasker	Retroposon?	24298460	24298922	2319	+	.	ID="RND-1_FAMILY-6";Tend="1335";Tstart="884";shortTE="F";uid="1c1b6b48-8a0a-47aa-83ed-4a1480fb9289"
CM029357.1	RepeatMasker	Unknown	48945110	48945380	2148	+	.	ID="RND-5_FAMILY-11647";Tend="1140";Tstart="870";shortTE="F";uid="10431591-df1a-43b0-8cb0-82d43b89b66a"
CM029357.1	RepeatMasker	Unknown	2338798	2339006	1161	+	.	ID="RND-5_FAMILY-7103";Tend="832";Tstart="610";shortTE="F";uid="8ae486bf-e8d8-4f68-bdac-7c5fd421a38f"
CM029357.1	RepeatMasker	DNA/Kolobok-E	41352326	41352577	898	+	.	ID="RND-3_FAMILY-70";Tend="1593";Tstart="1337";shortTE="F";uid="e24be88f-22be-4a41-9c37-4a89bfc6a40e"
CM029357.1	RepeatMasker	LINE/R1-LOA	60098878	60099308	926	+	.	ID="RND-6_FAMILY-1331";Tend="2439";Tstart="1972";shortTE="F";uid="3150a45e-7df8-4a78-b7f4-10fcf4cc97ce"
CM029357.1	RepeatMasker	DNA/Ginger-1	57001219	57001403	979	+	.	ID="RND-1_FAMILY-3";Tend="1884";Tstart="1686";shortTE="F";uid="a2dc4a17-0766-4a79-9ed1-98404f9837dc"
CM029357.1	RepeatMasker	DNA/Ginger-1	2079228	2079458	1178	+	.	ID="RND-5_FAMILY-1110";Tend="1817";Tstart="1600";shortTE="F";uid="082b51db-fa9e-4ae5-b9ce-3bc9dfeb1090"
CM029357.1	RepeatMasker	LINE/I	18349556	18350378	5530	+	.	ID="RND-6_FAMILY-2974";Tend="1541";Tstart="738";shortTE="F";uid="c26dd441-a646-44e2-ad71-1f11f5bb2e6e"
CM029357.1	RepeatMasker	DNA/Ginger-1	42905787	42906425	4200	+	.	ID="RND-6_FAMILY-2606";Tend="1458";Tstart="817";shortTE="F";uid="5f8d4e46-19ae-4737-a40b-343b68f54abe"
CM029357.1	RepeatMasker	Unknown	20892067	20892810	1790	+	.	ID="RND-4_FAMILY-556";Tend="1757";Tstart="1017";shortTE="F";uid="03f2cc3c-e59c-4d0d-9a13-2563b2d29706"
CM029357.1	RepeatMasker	DNA/Ginger-1	48995562	48995917	2130	+	.	ID="RND-6_FAMILY-2606";Tend="1684";Tstart="1298";shortTE="F";uid="69ca980e-5cb8-49d7-a1fc-f722a47a89a7"
CM029357.1	RepeatMasker	Unknown	24296618	24296904	619	+	.	ID="RND-4_FAMILY-767";Tend="1676";Tstart="1410";shortTE="F";uid="27a2508a-167c-4099-9ead-3d6315b855ad"
CM029357.1	RepeatMasker	DNA/Ginger-1	53504647	53504927	525	+	.	ID="RND-4_FAMILY-388";Tend="1135";Tstart="809";shortTE="F";uid="856b9ae7-061e-460e-a88b-40c2677ed004"
CM029357.1	RepeatMasker	DNA/Kolobok-E	45402458	45402702	1216	+	.	ID="RND-3_FAMILY-70";Tend="1159";Tstart="917";shortTE="F";uid="3b1d9235-0993-40f9-ad5d-d4a5b679bf45"
CM029357.1	RepeatMasker	Retroposon?	54730373	54730525	461	+	.	ID="RND-1_FAMILY-7";Tend="992";Tstart="854";shortTE="F";uid="8d05b143-7657-4b69-bd99-85c64f851d2a"
CM029357.1	RepeatMasker	DNA/Ginger-1	14481788	14483432	12511	+	.	ID="RND-1_FAMILY-1";Tend="2469";Tstart="833";shortTE="F";uid="4bb11159-77a7-4893-8429-ce1d72987f0a"
CM029357.1	RepeatMasker	Unknown	7055186	7055446	1266	+	.	ID="RND-5_FAMILY-926";Tend="1605";Tstart="1370";shortTE="F";uid="82830bb9-573b-4bdc-92a1-29cfa1dcc6eb"
CM029357.1	RepeatMasker	DNA/hAT-Charlie	22182825	22183272	3543	+	.	ID="RND-6_FAMILY-10340";Tend="1353";Tstart="906";shortTE="F";uid="69eca2c4-9386-4209-8b1c-c9466aa0e86a"
CM029357.1	RepeatMasker	Unknown	12363817	12364092	597	+	.	ID="RND-4_FAMILY-132";Tend="927";Tstart="564";shortTE="F";uid="9cfa53a7-9899-4717-8d67-38692f28cb64"
CM029357.1	RepeatMasker	Retroposon?	45439456	45439658	768	+	.	ID="RND-1_FAMILY-14";Tend="1634";Tstart="1436";shortTE="F";uid="e5effb65-71cb-4312-8def-31bcbcc7d0cb"
CM029357.1	RepeatMasker	DNA/Kolobok-E	12661027	12662019	4774	+	.	ID="RND-3_FAMILY-70";Tend="1942";Tstart="916";shortTE="F";uid="97638f05-341c-40b7-91b7-fddedf267edb"
CM029357.1	RepeatMasker	DNA/Kolobok-E	52582691	52582870	499	+	.	ID="RND-5_FAMILY-3115";Tend="1333";Tstart="1162";shortTE="F";uid="d5cfa479-f35c-46d7-84eb-c28092f470c9"
CM029357.1	RepeatMasker	Retroposon?	34411940	34412573	2597	+	.	ID="RND-4_FAMILY-238";Tend="1888";Tstart="1191";shortTE="F";uid="60133848-aa89-4c06-8c10-0b4a1ce0f67a"
CM029357.1	RepeatMasker	DNA/Ginger-1	43922030	43922520	2558	+	.	ID="RND-6_FAMILY-856";Tend="1701";Tstart="1216";shortTE="F";uid="47742851-07b0-4b77-bc1e-23314541b124"
CM029357.1	RepeatMasker	DNA/hAT-Ac	38739675	38739830	558	+	.	ID="DNA8-56_AP";Tend="155";Tstart="3";shortTE="F";uid="c113fb68-7915-4234-a8f8-a70adcd6dff1"
CM029357.1	RepeatMasker	DNA/hAT-Blackjack	9692219	9692561	1968	+	.	ID="RND-6_FAMILY-5371";Tend="1477";Tstart="1145";shortTE="F";uid="ee88da8e-a3e1-4137-a084-d1050e725be3"
CM029357.1	RepeatMasker	DNA/Ginger-1	53628685	53628830	518	+	.	ID="RND-6_FAMILY-4698";Tend="1650";Tstart="1499";shortTE="F";uid="4417f1a3-c285-4eaa-9091-6b9a43a12fb7"
CM029357.1	RepeatMasker	LINE/R1-LOA	22055832	22057222	9974	+	.	ID="RND-6_FAMILY-1331";Tend="2502";Tstart="1118";shortTE="F";uid="4053c70a-2af4-4dda-8fb8-b06af0888724"
CM029357.1	RepeatMasker	LINE/RTE-BovB	20677683	20677887	958	+	.	ID="RND-3_FAMILY-111";Tend="1719";Tstart="1500";shortTE="F";uid="bc4a32a3-432d-43da-b5e0-7b05ea7a1759"
CM029357.1	RepeatMasker	LINE/RTE-BovB	27596414	27596680	758	+	.	ID="RND-6_FAMILY-109";Tend="473";Tstart="222";shortTE="F";uid="84917a61-4862-4d69-b3c1-58dc2ab4a5bd"
CM029357.1	RepeatMasker	LINE/RTE-BovB	11209206	11209362	554	+	.	ID="RND-3_FAMILY-111";Tend="1726";Tstart="1557";shortTE="F";uid="1d18bc32-affe-46be-8b44-9052f47be30d"
CM029357.1	RepeatMasker	DNA/hAT-Tip100	45738875	45739408	1977	+	.	ID="RND-3_FAMILY-203";Tend="1698";Tstart="1141";shortTE="F";uid="14a50dfd-3d6f-4c40-bec6-f8587050dacb"
CM029357.1	RepeatMasker	DNA/hAT-Tip100	34056491	34056771	459	+	.	ID="RND-3_FAMILY-203";Tend="1269";Tstart="969";shortTE="F";uid="c9b3c98e-2cd4-41f6-9f66-cdf789396609"
CM029357.1	RepeatMasker	RC/Helitron	46539681	46539961	1032	+	.	ID="RND-6_FAMILY-782";Tend="1464";Tstart="1181";shortTE="F";uid="0789cf41-e590-4409-981a-cbae2142fe69"
CM029357.1	RepeatMasker	RC/Helitron	48621596	48622649	9331	+	.	ID="RND-1_FAMILY-104";Tend="1918";Tstart="835";shortTE="F";uid="f4cd2dc1-e86d-437f-b3aa-cf517133fe2b"
CM029357.1	RepeatMasker	LINE/RTE-BovB	37408767	37408899	401	+	.	ID="RND-1_FAMILY-83";Tend="2494";Tstart="2374";shortTE="F";uid="68b03264-4554-460b-90d9-45c303d72dfc"
CM029357.1	RepeatMasker	DNA/hAT-hAT19	12491293	12491418	842	+	.	ID="DNA8-97_AP";Tend="698";Tstart="570";shortTE="F";uid="1266fa58-8abc-437a-95be-22f984b60926"
CM029357.1	RepeatMasker	Unknown	34902904	34903378	1672	+	.	ID="RND-4_FAMILY-556";Tend="955";Tstart="494";shortTE="F";uid="1caf7564-f337-4e8a-b5e3-4a20cf7a9ceb"
CM029357.1	RepeatMasker	Retroposon?	58450631	58450885	619	+	.	ID="RND-1_FAMILY-27";Tend="1064";Tstart="832";shortTE="F";uid="e54d8bbc-9fed-4b55-9c5e-77a4c5601e71"
CM029357.1	RepeatMasker	Unknown	64437	64559	449	+	.	ID="RND-1_FAMILY-41";Tend="1180";Tstart="1043";shortTE="F";uid="62eb9529-25f4-4706-ae45-06958e87a516"
CM029357.1	RepeatMasker	RC/Helitron	44653155	44653347	1232	+	.	ID="RND-4_FAMILY-454";Tend="1054";Tstart="847";shortTE="F";uid="7b19380d-252a-4cff-b8ae-cf4849141672"
CM029357.1	RepeatMasker	Retroposon?	34875723	34875996	1395	+	.	ID="RND-5_FAMILY-708";Tend="1047";Tstart="762";shortTE="F";uid="b0a352ba-7e15-48a0-a162-a97c76f56428"
CM029357.1	RepeatMasker	Retroposon?	12667861	12668269	2158	+	.	ID="RND-6_FAMILY-3888";Tend="1349";Tstart="953";shortTE="F";uid="67487e41-fed4-4dfd-b567-2b20575c4fc6"
CM029357.1	RepeatMasker	Retroposon?	7916507	7917198	4258	+	.	ID="RND-6_FAMILY-1967";Tend="1802";Tstart="1129";shortTE="F";uid="e4ff9702-15c5-4630-a026-3f92b944bf59"
CM029357.1	RepeatMasker	Retroposon?	39557109	39557225	962	+	.	ID="RND-5_FAMILY-708";Tend="1903";Tstart="1322";shortTE="F";uid="ea49eba1-6695-4c08-9491-c47828e2939a"
CM029357.1	RepeatMasker	Unknown	22289792	22290992	8930	+	.	ID="RND-5_FAMILY-1935";Tend="1938";Tstart="758";shortTE="F";uid="6078e600-a9bc-44e2-98ff-c31ff3e01854"
CM029357.1	RepeatMasker	DNA/hAT-hAT19	19116777	19117346	2625	+	.	ID="RND-6_FAMILY-5235";Tend="1447";Tstart="861";shortTE="F";uid="5d534cb0-5b13-4759-849c-3611300830f7"
CM029357.1	RepeatMasker	Unknown	19717557	19717987	782	+	.	ID="RND-6_FAMILY-135";Tend="1459";Tstart="908";shortTE="F";uid="b34d2888-34bc-4a58-83c3-1c66fdbf4317"
CM029357.1	RepeatMasker	DNA/hAT-Ac	29478662	29478803	481	+	.	ID="DNA8-56_AP";Tend="154";Tstart="11";shortTE="F";uid="1428732f-c70d-4e53-a129-96a158b6fa32"
CM029357.1	RepeatMasker	DNA/Kolobok-E	26873293	26873497	478	+	.	ID="RND-6_FAMILY-5151";Tend="857";Tstart="657";shortTE="F";uid="384623bd-9b71-45c8-83d6-686e8b5a2c41"
CM029357.1	RepeatMasker	DNA/Ginger-1	55514106	55514298	513	+	.	ID="RND-6_FAMILY-4698";Tend="1538";Tstart="1337";shortTE="F";uid="78d7612a-7464-4077-b2a1-2a393b16a1e4"
CM029357.1	RepeatMasker	Unknown	16702837	16703056	503	+	.	ID="RND-5_FAMILY-2636";Tend="1345";Tstart="1127";shortTE="F";uid="06aff38d-2d72-429a-97ee-974415ca2cdb"
CM029357.1	RepeatMasker	DNA/Kolobok-E	33710981	33711334	427	+	.	ID="RND-3_FAMILY-70";Tend="1909";Tstart="1536";shortTE="F";uid="d1f73d0c-488c-447a-a07d-ffd300bdaa0c"
CM029357.1	RepeatMasker	DNA/Ginger-1	16653950	16654468	2358	+	.	ID="RND-5_FAMILY-1480";Tend="1728";Tstart="1125";shortTE="F";uid="cc48c2aa-692b-429f-a16c-6cafb76d31b4"
CM029357.1	RepeatMasker	Unknown	9189251	9189962	710	+	.	ID="RND-4_FAMILY-767";TEgroup="ctg_1%7CRND-4_FAMILY-767%7C3";Tend="1677";Tstart="720";shortTE="F";uid="df77f6e6-f6d8-4d6b-80db-94cbcbae34bc"
CM029357.1	RepeatMasker	LINE/RTE-BovB	54448411	54448791	2193	+	.	ID="RND-1_FAMILY-83";Tend="1164";Tstart="782";shortTE="F";uid="e06c1172-8dd8-4119-89f8-687835857604"
CM029357.1	RepeatMasker	DNA/Ginger-1	8646166	8647034	4487	+	.	ID="rnd-6_family-2606";Tend="2104";Tstart="843";shortTE="F";uid="379bd524-3a9d-444a-af7f-35ee0bc92f9d"
CM029357.1	RepeatMasker	DNA	23573564	23573833	964	+	.	ID="RND-6_FAMILY-550";Tend="1192";Tstart="937";shortTE="F";uid="fa18891c-9997-42ae-a347-f229837fe0d3"
CM029357.1	RepeatMasker	LINE/CR1	5494069	5494839	6562	+	.	ID="RND-6_FAMILY-868";Tend="1542";Tstart="772";shortTE="F";uid="8a065ae7-7aa3-41e3-89c3-0ffcfdff4995"
CM029357.1	RepeatMasker	DNA/Ginger-1	38920065	38920779	3530	+	.	ID="RND-1_FAMILY-3";Tend="1718";Tstart="925";shortTE="F";uid="f59fa6d1-b7db-4614-9f7e-4638d49e48c3"
CM029357.1	RepeatMasker	DNA/Ginger-1	13059657	13059884	1208	+	.	ID="RND-5_FAMILY-1110";Tend="1819";Tstart="1600";shortTE="F";uid="fe7c02b7-2e9b-49d9-8f35-ff7d371920ce"
CM029357.1	RepeatMasker	Retroposon?	11566275	11566379	522	+	.	ID="RND-1_FAMILY-27";Tend="919";Tstart="813";shortTE="F";uid="d992ac63-4449-40a3-a109-aa24d55adfac"
CM029357.1	RepeatMasker	DNA/Ginger-1	57142400	57143114	3001	+	.	ID="RND-4_FAMILY-400";Tend="1683";Tstart="897";shortTE="F";uid="52537ab3-d05a-4f4e-b950-cff7f025e6ad"
CM029357.1	RepeatMasker	DNA/hAT-hAT19	49560286	49560988	997	+	.	ID="HAT-4_LMI";Tend="1477";Tstart="775";shortTE="F";uid="355b6e28-d875-4790-a38b-4dbdaa719b1b"
CM029357.1	RepeatMasker	Unknown	18260613	18260858	550	+	.	ID="RND-5_FAMILY-2636";Tend="1241";Tstart="991";shortTE="F";uid="f8c28124-a454-4ee3-9f2d-01470fb206b2"
CM029357.1	RepeatMasker	Retroposon?	18358661	18358854	762	+	.	ID="RND-5_FAMILY-1208";Tend="1579";Tstart="1392";shortTE="F";uid="d36bfcfb-3809-4f6f-a44b-e7e2665175f3"
CM029357.1	RepeatMasker	Unknown	39249122	39249575	1348	+	.	ID="RND-6_FAMILY-18729";Tend="1484";Tstart="1009";shortTE="F";uid="033f7667-85ae-45f3-ac00-a389f57d752e"
CM029357.1	RepeatMasker	DNA/Ginger-1	22293841	22293971	646	+	.	ID="RND-1_FAMILY-8";Tend="1088";Tstart="954";shortTE="F";uid="8aa9cc6a-d767-4855-9f61-4e5fd239f3f6"
CM029357.1	RepeatMasker	DNA/hAT-Tip100	35544762	35544980	687	+	.	ID="RND-5_FAMILY-3686";Tend="1159";Tstart="942";shortTE="F";uid="0ab4e52f-0299-4fb0-84e5-9dc41f0d61e3"
CM029357.1	RepeatMasker	DNA/Kolobok-E	42591896	42592070	1165	+	.	ID="RND-6_FAMILY-5151";Tend="1878";Tstart="1703";shortTE="F";uid="9f1522c2-2d29-44b8-b237-619fea89abc5"
CM029357.1	RepeatMasker	Unknown	30107430	30107710	757	+	.	ID="RND-6_FAMILY-135";Tend="1311";Tstart="1012";shortTE="F";uid="0ab0458b-50c3-4e69-a6d0-77edeb94af34"
CM029357.1	RepeatMasker	DNA/Kolobok-E	28837410	28837989	2566	+	.	ID="RND-3_FAMILY-70";Tend="1937";Tstart="1361";shortTE="F";uid="941996f3-4b14-43ea-8217-84561bda2927"
CM029357.1	RepeatMasker	Unknown	1370196	1370675	1926	+	.	ID="RND-6_FAMILY-135";Tend="1450";Tstart="912";shortTE="F";uid="4ff2c72b-c6f0-442a-a990-607a12adc361"
CM029357.1	RepeatMasker	DNA/Ginger-1	56743759	56744315	3399	+	.	ID="rnd-4_family-400";Tend="2040";Tstart="930";shortTE="F";uid="a1bf2842-6632-4efd-9da2-2d924a922014"
CM029357.1	RepeatMasker	LINE/RTE-BovB	947293	947419	532	+	.	ID="RND-5_FAMILY-918";Tend="956";Tstart="831";shortTE="F";uid="4e84503c-6fdf-4f9f-a4b8-ab72e93a463d"
CM029357.1	RepeatMasker	Unknown	1307747	1308015	574	+	.	ID="RND-6_FAMILY-135";Tend="1459";Tstart="1179";shortTE="F";uid="60bd93f9-7c95-45f8-9d1d-1b28dc33ded2"
CM029357.1	RepeatMasker	Unknown	34018568	34020570	5737	+	.	ID="RND-1_FAMILY-31";Tend="4379";Tstart="2308";shortTE="F";uid="57c67b34-4c82-4213-9cd9-f04921a01be4"
CM029357.1	RepeatMasker	DNA/Kolobok-E	32015811	32016104	2289	+	.	ID="RND-1_FAMILY-98";Tend="966";Tstart="667";shortTE="F";uid="8ba85cdc-6361-49fe-b3d0-82599e645d68"
CM029357.1	RepeatMasker	Retroposon?	10533338	10533627	440	+	.	ID="RND-1_FAMILY-27";Tend="1132";Tstart="817";shortTE="F";uid="5d1eb1fa-0190-479d-9cc3-c8071074bad7"
CM029357.1	RepeatMasker	RC/Helitron	26818397	26819489	9324	+	.	ID="RND-1_FAMILY-104";Tend="1917";Tstart="808";shortTE="F";uid="f17f5856-d6d4-46e6-a43e-a24cf1f6147f"
CM029357.1	RepeatMasker	Retroposon?	34090056	34090908	1016	+	.	ID="RND-4_FAMILY-238";TEgroup="ctg_1%7CRND-4_FAMILY-238%7C14";Tend="1885";Tstart="778";shortTE="F";uid="f7b397d3-2c7b-42e5-80e9-c95e39c01d5b"
CM029357.1	RepeatMasker	DNA/Ginger-1	15991536	15992786	9114	+	.	ID="RND-6_FAMILY-856";Tend="2078";Tstart="799";shortTE="F";uid="aa1eaf53-c75c-4e82-960d-a72583749f80"
CM029357.1	RepeatMasker	DNA/Ginger-1	18869866	18870445	2640	+	.	ID="RND-6_FAMILY-10821";Tend="1385";Tstart="783";shortTE="F";uid="e6c199f2-6fdc-4aeb-b155-3ad233cc4a85"
CM029357.1	RepeatMasker	DNA/Ginger-1	55274697	55276374	12764	+	.	ID="RND-6_FAMILY-8806";Tend="2507";Tstart="821";shortTE="F";uid="b9876c1e-37e5-43ed-ab3e-6bbb1642b428"
CM029357.1	RepeatMasker	Unknown	16611459	16611845	737	+	.	ID="RND-5_FAMILY-1478";Tend="1470";Tstart="1027";shortTE="F";uid="f75fde59-402e-4405-9b6a-35384d25dc0c"
CM029357.1	RepeatMasker	Unknown	6825094	6825500	966	+	.	ID="RND-5_FAMILY-1478";Tend="1485";Tstart="1036";shortTE="F";uid="100146ef-db9e-45be-a811-0cd7871660b3"
CM029357.1	RepeatMasker	Retroposon?	12118949	12119258	1617	+	.	ID="RND-5_FAMILY-708";Tend="1905";Tstart="1630";shortTE="F";uid="20809250-6027-4654-94dd-8b9df4946ffc"
CM029357.1	RepeatMasker	DNA/hAT-Blackjack	15295750	15296059	1427	+	.	ID="RND-6_FAMILY-5371";Tend="1463";Tstart="1095";shortTE="F";uid="3089d942-837f-45b5-9f6e-4ddf15763d12"
CM029357.1	RepeatMasker	DNA/Ginger-1	16665273	16665861	2825	+	.	ID="RND-1_FAMILY-2";Tend="1453";Tstart="882";shortTE="F";uid="c00d6c4d-5d54-4bb8-8dfb-b45ce93996a7"
CM029357.1	RepeatMasker	Unknown	28958176	28959069	1776	+	.	ID="RND-4_FAMILY-132";Tend="1332";Tstart="567";shortTE="F";uid="e51a562e-4248-4920-9de2-fdaa72ab489f"
CM029357.1	RepeatMasker	DNA	2571556	2571719	507	+	.	ID="TTAA7_AP";Tend="417";Tstart="251";shortTE="F";uid="23ffac24-791a-497d-b4a7-0ace05390b87"
CM029357.1	RepeatMasker	DNA/hAT	20212465	20212614	429	+	.	ID="DNA8-105_AP";Tend="161";Tstart="17";shortTE="F";uid="7e70af61-f7ba-4305-a7ee-9d48f6db0582"
CM029357.1	RepeatMasker	LINE/I-Jockey	46028631	46029336	804	+	.	ID="VINGI-1_APIS";Tend="678";Tstart="1";shortTE="F";uid="37280385-8b9e-4163-8300-0e55f7f1b7db"
CM029357.1	RepeatMasker	DNA/hAT-Charlie	4074131	4075052	6334	+	.	ID="RND-6_FAMILY-974";Tend="1615";Tstart="622";shortTE="F";uid="6565ed82-27ab-43e7-84a5-5d2c3d071190"
CM029357.1	RepeatMasker	Unknown	52970853	52971168	2482	+	.	ID="RND-1_FAMILY-112";Tend="1216";Tstart="900";shortTE="F";uid="e39410ea-1e77-4e43-8ce6-817190999e9d"
CM029357.1	RepeatMasker	DNA/Kolobok-E	48519082	48519604	3085	+	.	ID="RND-6_FAMILY-5151";Tend="1793";Tstart="1258";shortTE="F";uid="1f8cf25f-6fd6-46dc-ae90-89603661047a"
CM029357.1	RepeatMasker	LINE/R1-LOA	36159610	36160195	4536	+	.	ID="RND-6_FAMILY-1331";Tend="1419";Tstart="822";shortTE="F";uid="dc566571-1483-40e4-84a0-848821ce718c"
CM029357.1	RepeatMasker	LINE/RTE-BovB	1190569	1191257	532	+	.	ID="RTE-1B_LMI";Tend="1607";Tstart="1348";shortTE="F";uid="918f1eaa-127b-4bda-86a8-83159e5d2171"
CM029357.1	RepeatMasker	Unknown	36836092	36836364	896	+	.	ID="RND-6_FAMILY-135";Tend="1216";Tstart="946";shortTE="F";uid="ca07d320-ed88-4f75-91d5-de541c329d4b"
CM029357.1	RepeatMasker	LINE/RTE-BovB	18574404	18574865	1101	+	.	ID="RND-6_FAMILY-3718";Tend="1991";Tstart="1479";shortTE="F";uid="0b04e59b-1e89-40a3-b528-56e55a63ee47"
CM029357.1	RepeatMasker	Retroposon?	58041875	58041990	689	+	.	ID="RND-1_FAMILY-125";Tend="898";Tstart="796";shortTE="F";uid="d22cbfe4-f113-422f-934d-73970d3b5810"
CM029357.1	RepeatMasker	DNA/Ginger-1	31489383	31490188	3190	+	.	ID="rnd-2_family-108";Tend="1892";Tstart="966";shortTE="F";uid="578dfd97-c029-4156-91d4-9af5f0d69722"
CM029357.1	RepeatMasker	RC/Helitron	48357050	48357268	688	+	.	ID="RND-4_FAMILY-897";Tend="1597";Tstart="1372";shortTE="F";uid="dddff601-4775-44c2-b31a-40d8272330fe"
CM029357.1	RepeatMasker	DNA/Kolobok-E	16902455	16902642	686	+	.	ID="RND-5_FAMILY-1864";Tend="1701";Tstart="1506";shortTE="F";uid="27aa88c5-be56-43e9-9108-1deae352ce4b"
CM029357.1	RepeatMasker	DNA/Kolobok-E	48378100	48378243	661	+	.	ID="RND-3_FAMILY-70";Tend="1075";Tstart="937";shortTE="F";uid="c27f8899-af4a-482a-92e9-208b692b99e8"
CM029357.1	RepeatMasker	Unknown	36015865	36016311	1933	+	.	ID="RND-6_FAMILY-135";Tend="1456";Tstart="1005";shortTE="F";uid="faafbde6-c9eb-4889-8eb6-3051e8d51e8a"
CM029357.1	RepeatMasker	Unknown	27622063	27622365	1918	+	.	ID="RND-4_FAMILY-923";Tend="1513";Tstart="1217";shortTE="F";uid="1c9ae9fe-b91a-448b-ac36-4fb205d21a0a"
CM029357.1	RepeatMasker	Unknown	28946978	28947283	783	+	.	ID="RND-6_FAMILY-4578";Tend="1277";Tstart="1030";shortTE="F";uid="94ae4b02-ff60-4a2a-b579-f3eca4077a41"
CM029357.1	RepeatMasker	Unknown	43543730	43544697	1155	+	.	ID="RND-4_FAMILY-556";Tend="1852";Tstart="844";shortTE="F";uid="e711ca09-610a-4ec4-87e7-dc416cb2221d"
CM029357.1	RepeatMasker	RC/Helitron	25332075	25332292	779	+	.	ID="RND-4_FAMILY-897";Tend="1101";Tstart="935";shortTE="F";uid="f4ef29e3-0d08-4e9a-84ea-5306d80fe436"
CM029357.1	RepeatMasker	DNA/Ginger-1	18990171	18990477	1402	+	.	ID="RND-1_FAMILY-2";Tend="1151";Tstart="865";shortTE="F";uid="283f9019-206e-46ba-8ba3-baf3386b522b"
CM029357.1	RepeatMasker	DNA/Ginger-1	33549913	33550191	1100	+	.	ID="RND-1_FAMILY-8";Tend="1219";Tstart="942";shortTE="F";uid="d71ad658-d73f-455d-824a-c3ffd6c64b18"
CM029357.1	RepeatMasker	DNA/Kolobok-E	27190630	27191020	1336	+	.	ID="RND-3_FAMILY-70";Tend="1321";Tstart="939";shortTE="F";uid="f615cd76-f134-41e9-925b-4b7efa12a3dd"
CM029357.1	RepeatMasker	Retroposon?	41837392	41837676	1407	+	.	ID="RND-6_FAMILY-3888";Tend="1240";Tstart="957";shortTE="F";uid="6d225476-c027-4b19-a2ee-b8a6d1cb407d"
CM029357.1	RepeatMasker	Retroposon?	2389526	2389648	426	+	.	ID="RND-4_FAMILY-238";Tend="900";Tstart="766";shortTE="F";uid="3ab3be0f-79d3-4c9a-b8f1-9d3d165b682c"
CM029357.1	RepeatMasker	DNA	41344066	41344215	498	+	.	ID="RND-3_FAMILY-136";Tend="1361";Tstart="1217";shortTE="F";uid="c03c68b4-da80-4a76-aaf7-d6d9b0828950"
CM029357.1	RepeatMasker	DNA/TcMar-m44	19834450	19834613	540	+	.	ID="DNAX-8C_AP";Tend="151";Tstart="1";shortTE="F";uid="7ef016e5-8845-4a08-9352-c28f8cfd3d04"
CM029357.1	RepeatMasker	DNA/Kolobok-E	43667117	43667486	807	+	.	ID="RND-3_FAMILY-70";Tend="1744";Tstart="1404";shortTE="F";uid="28ffb687-1c7a-4709-abe1-e26813652fd5"
CM029357.1	RepeatMasker	Retroposon?	55348603	55348880	543	+	.	ID="RND-1_FAMILY-27";Tend="1130";Tstart="764";shortTE="F";uid="9c4eeca8-120e-4be2-a8c3-1a297e7c3386"
CM029357.1	RepeatMasker	DNA/hAT?	16177312	16177565	1434	+	.	ID="RND-6_FAMILY-1214";Tend="1445";Tstart="1209";shortTE="F";uid="5522c977-900c-4aaf-947c-abb5124e5e13"
CM029357.1	RepeatMasker	Retroposon?	48160664	48160938	498	+	.	ID="RND-1_FAMILY-27";Tend="1952";Tstart="1634";shortTE="F";uid="8efa3a91-3e2a-460b-baf2-b5075ecea1f2"
CM029357.1	RepeatMasker	DNA/Kolobok-E	26345792	26346266	666	+	.	ID="RND-5_FAMILY-751";Tend="1551";Tstart="987";shortTE="F";uid="c1429e9d-64ef-49b0-afb5-3d83ce74ebde"
CM029357.1	RepeatMasker	DNA/hAT-Tip100	20217410	20217768	1853	+	.	ID="RND-4_FAMILY-680";Tend="1251";Tstart="891";shortTE="F";uid="5309850a-3055-45b6-a5e2-f709c7631d64"
CM029357.1	RepeatMasker	DNA/Ginger-1	58557449	58557800	2280	+	.	ID="RND-1_FAMILY-33";Tend="1246";Tstart="904";shortTE="F";uid="bfe40a0a-0e12-47f3-a029-41c9b1052b19"
CM029357.1	RepeatMasker	Unknown	39700096	39700368	719	+	.	ID="RND-4_FAMILY-556";Tend="1878";Tstart="1620";shortTE="F";uid="a472ad49-73a1-486f-b522-c8f0af10a3c1"
CM029357.1	RepeatMasker	RC/Helitron	42376019	42376127	410	+	.	ID="HELITRON-N1C_BM";Tend="133";Tstart="10";shortTE="F";uid="95af1972-8b51-4416-abea-216d79a385cb"
CM029357.1	RepeatMasker	LTR/Gypsy	19316253	19316355	935	+	.	ID="RND-5_FAMILY-4166";Tend="1584";Tstart="1162";shortTE="F";uid="6343dd40-d6ad-4941-8e14-bedff70778fc"
CM029357.1	RepeatMasker	LINE/RTE-BovB	16849689	16850040	831	+	.	ID="RND-5_FAMILY-1268";Tend="1225";Tstart="807";shortTE="F";uid="d2445461-2e32-42ac-8527-46f1f054e6f5"
CM029357.1	RepeatMasker	Retroposon?	40634520	40634809	1527	+	.	ID="RND-2_FAMILY-19";Tend="1885";Tstart="1607";shortTE="F";uid="e5d14297-8ccf-419e-8b15-921b17a99af6"
CM029357.1	RepeatMasker	DNA/hAT-Blackjack	8986863	8986965	438	+	.	ID="HAT-12_LMI";Tend="101";Tstart="1";shortTE="F";uid="7732715e-c829-4438-aca5-6d056882f69a"
CM029357.1	RepeatMasker	DNA/Ginger-1	12346957	12347176	838	+	.	ID="RND-2_FAMILY-46";Tend="960";Tstart="741";shortTE="F";uid="0a13e403-79ef-4eaf-9b85-95832d624cab"
CM029357.1	RepeatMasker	DNA/Ginger-1	17364007	17364256	1197	+	.	ID="RND-5_FAMILY-1480";Tend="1719";Tstart="1463";shortTE="F";uid="b7a027f4-eba4-4c62-9cd5-11241068beea"
CM029357.1	RepeatMasker	LINE/RTE-BovB	34175108	34175267	556	+	.	ID="RND-1_FAMILY-30";Tend="1633";Tstart="1467";shortTE="F";uid="6ce9388b-4101-46ab-9e4f-da831b4353b3"
CM029357.1	RepeatMasker	DNA/hAT-Tip100	31227905	31228275	1415	+	.	ID="RND-4_FAMILY-680";Tend="1245";Tstart="891";shortTE="F";uid="d0d5c992-b88d-443e-aa91-bcb49a6e3096"
CM029357.1	RepeatMasker	LINE/RTE-BovB	44619285	44619419	407	+	.	ID="RND-6_FAMILY-3718";Tend="2006";Tstart="1861";shortTE="F";uid="8cd6458f-894c-4602-a802-8effb197528a"
CM029357.1	RepeatMasker	Retroposon?	43401385	43402235	2468	+	.	ID="RND-4_FAMILY-238";Tend="1899";Tstart="1019";shortTE="F";uid="54d497a9-e196-4c70-9c5e-e6e38b326185"
CM029357.1	RepeatMasker	Unknown	37142188	37142416	939	+	.	ID="RND-4_FAMILY-556";Tend="931";Tstart="698";shortTE="F";uid="a1e9f81e-f0e4-4526-b980-3166f4000d42"
CM029357.1	RepeatMasker	DNA/Ginger-1	18480336	18480749	3042	+	.	ID="RND-6_FAMILY-2606";Tend="2091";Tstart="1677";shortTE="F";uid="8b3f7893-40ee-4ac6-b28c-73d7565c28b5"
CM029357.1	RepeatMasker	DNA/Ginger-1	37667775	37668212	543	+	.	ID="RND-6_FAMILY-25049";Tend="1723";Tstart="1258";shortTE="F";uid="c7460222-fe0c-4b8b-9945-e150179f20aa"
CM029357.1	RepeatMasker	Unknown	44268231	44268350	418	+	.	ID="RND-6_FAMILY-2061";Tend="117";Tstart="1";shortTE="F";uid="7ed52ab7-1109-48e5-b610-5168e502200c"
CM029357.1	RepeatMasker	LINE/R1-LOA	7776965	7777428	1370	+	.	ID="RND-6_FAMILY-1331";Tend="2478";Tstart="1996";shortTE="F";uid="e772c1b5-880a-4cb9-b3a1-a5c0bf28a47e"
CM029357.1	RepeatMasker	Unknown	5873762	5874078	1217	+	.	ID="RND-1_FAMILY-134";Tend="1395";Tstart="849";shortTE="F";uid="920f4da8-e244-473e-89cb-a60243d417fe"
CM029357.1	RepeatMasker	RC/Helitron	39631240	39631351	508	+	.	ID="RND-6_FAMILY-1443";Tend="1450";Tstart="1309";shortTE="F";uid="6835f600-c26f-4457-9452-14fafa5749e7"
CM029357.1	RepeatMasker	Retroposon?	42969058	42969885	3286	+	.	ID="RND-1_FAMILY-7";Tend="1905";Tstart="1063";shortTE="F";uid="e3a705f4-f781-465f-98e1-3fa2ce140ad2"
CM029357.1	RepeatMasker	LINE/R1-LOA	35795818	35796177	1931	+	.	ID="RND-6_FAMILY-1331";TEgroup="ctg_1%7CRND-6_FAMILY-1331%7C15";Tend="2477";Tstart="2013";shortTE="F";uid="84c0186d-d12e-43ff-8379-e766b19f7b5d"
CM029357.1	RepeatMasker	DNA	32002919	32003107	564	+	.	ID="RND-3_FAMILY-144";Tend="1049";Tstart="873";shortTE="F";uid="9a0bc394-f150-4cb3-895e-2c4e097bbdbd"
CM029357.1	RepeatMasker	Unknown	1062888	1063016	1038	+	.	ID="RND-5_FAMILY-9059";Tend="1075";Tstart="947";shortTE="F";uid="e28430ef-6226-46ee-bac9-b68771444d69"
CM029357.1	RepeatMasker	LINE/RTE-BovB	8198607	8198843	735	+	.	ID="RND-3_FAMILY-111";Tend="1714";Tstart="1468";shortTE="F";uid="9a108415-3ca9-4f2c-af2b-203010b2cc04"
CM029357.1	RepeatMasker	DNA/hAT-Ac	30175067	30175181	526	+	.	ID="DNA8-67_AP";Tend="107";Tstart="1";shortTE="F";uid="af30a394-6e55-4f7d-b0d4-a7963b57af31"
CM029357.1	RepeatMasker	Retroposon?	25803927	25804492	2354	+	.	ID="RND-6_FAMILY-3888";Tend="1544";Tstart="950";shortTE="F";uid="3e5ac574-f06f-4c55-9d85-f962d27c083b"
CM029357.1	RepeatMasker	Retroposon?	42555592	42556410	2476	+	.	ID="RND-1_FAMILY-7";Tend="1864";Tstart="872";shortTE="F";uid="14333926-e057-450a-af9f-e2fb16e5f2cf"
CM029357.1	RepeatMasker	DNA/Ginger-1	43662556	43663873	7271	+	.	ID="RND-6_FAMILY-25049";Tend="2194";Tstart="853";shortTE="F";uid="8bd8aa32-02ea-43de-9c70-a33c9a4857c6"
CM029357.1	RepeatMasker	RC/Helitron	14154803	14154926	463	+	.	ID="HELITRON-N4_PPO";Tend="132";Tstart="11";shortTE="F";uid="309fadf0-ea45-4850-acb0-6d0af6fdd1b8"
CM029357.1	RepeatMasker	LINE/RTE-BovB	42642797	42643206	527	+	.	ID="RND-1_FAMILY-101";Tend="586";Tstart="181";shortTE="F";uid="da39074e-bc4c-4145-89b4-213b0bbfe4a3"
CM029357.1	RepeatMasker	Retroposon?	43400850	43401070	841	+	.	ID="RND-4_FAMILY-238";Tend="997";Tstart="785";shortTE="F";uid="0714a579-435a-453d-b4bb-fb3734de3df8"
CM029357.1	RepeatMasker	Retroposon?	48660893	48661675	2941	+	.	ID="RND-4_FAMILY-238";Tend="1538";Tstart="785";shortTE="F";uid="c214727f-d6aa-46ed-9db3-24d32d5a4d13"
CM029357.1	RepeatMasker	DNA/Kolobok-E	18342152	18342270	414	+	.	ID="RND-3_FAMILY-70";Tend="1457";Tstart="1339";shortTE="F";uid="936436ea-ab52-4dcc-9440-911d61acfc7e"
CM029357.1	RepeatMasker	DNA/Kolobok-E	17222014	17222232	1323	+	.	ID="RND-5_FAMILY-751";Tend="1399";Tstart="1188";shortTE="F";uid="fb24ee05-3cb5-4fea-8b9a-f006d31c4f30"
CM029357.1	RepeatMasker	DNA/Ginger-1	46622514	46622832	919	+	.	ID="RND-1_FAMILY-19";Tend="1734";Tstart="1374";shortTE="F";uid="4f3381af-0cfd-4c31-9252-4abd7e717eb8"
CM029357.1	RepeatMasker	Unknown	5675571	5676488	538	+	.	ID="RND-4_FAMILY-529";TEgroup="ctg_1%7CRND-4_FAMILY-529%7C1";Tend="1650";Tstart="812";shortTE="F";uid="ed73a1ae-1494-4c31-a69c-2d1e4f729f26"
CM029357.1	RepeatMasker	Retroposon?	29015410	29015560	401	+	.	ID="RND-1_FAMILY-6";Tend="1079";Tstart="907";shortTE="F";uid="e58b8f8d-36a3-4a9e-b27c-51b064a44df6"
CM029357.1	RepeatMasker	DNA/Ginger-1	55672095	55672705	3444	+	.	ID="RND-1_FAMILY-33";Tend="1609";Tstart="963";shortTE="F";uid="6e0ce6e6-0e24-4577-8955-83dfba1f8c59"
CM029357.1	RepeatMasker	Unknown	28874548	28874707	915	+	.	ID="RND-4_FAMILY-735";Tend="1652";Tstart="1488";shortTE="F";uid="1f00e4db-8edc-44bd-b601-d9cd609e3d29"
CM029357.1	RepeatMasker	Retroposon?	2027695	2028607	3989	+	.	ID="RND-1_FAMILY-7";Tend="1895";Tstart="852";shortTE="F";uid="0c1440fe-1f62-4b5b-9ca1-ee9c027be31a"
CM029357.1	RepeatMasker	DNA/Kolobok-E	35540758	35540983	1504	+	.	ID="rnd-5_family-3115";Tend="848";Tstart="654";shortTE="F";uid="0bf7cc60-9cbb-4b02-b432-b1a3d72b7981"
CM029357.1	RepeatMasker	Unknown	17091166	17091469	750	+	.	ID="RND-5_FAMILY-1478";Tend="1362";Tstart="1005";shortTE="F";uid="6491fd75-d64f-4956-b14a-630c8b538332"
CM029357.1	RepeatMasker	DNA	46726279	46726651	1314	+	.	ID="RND-6_FAMILY-550";Tend="1382";Tstart="947";shortTE="F";uid="70dd6e22-2530-446b-9d4a-c971ada1ecd5"
CM029357.1	RepeatMasker	Retroposon?	57991188	57991353	831	+	.	ID="RND-3_FAMILY-104";Tend="1301";Tstart="1125";shortTE="F";uid="c080bc94-4fd5-42a4-8e8e-a300918f7c01"
CM029357.1	RepeatMasker	DNA/hAT-Charlie	38106411	38106535	447	+	.	ID="HALYOMORPHA_HALYS-5_FAMILY-257";Tend="560";Tstart="436";shortTE="F";uid="aa627302-2837-4450-b470-87762c8b2f45"
CM029357.1	RepeatMasker	DNA/Kolobok-E	6383973	6384537	3035	+	.	ID="RND-5_FAMILY-751";Tend="1542";Tstart="979";shortTE="F";uid="2e3b36b0-dc04-49ac-b1dc-de310ec2a623"
CM029357.1	RepeatMasker	Unknown	12970955	12971303	721	+	.	ID="RND-6_FAMILY-16551";Tend="1399";Tstart="1051";shortTE="F";uid="d6d4d571-2b04-423f-8718-ec24cf0cab4b"
CM029357.1	RepeatMasker	Unknown	13699028	13699263	570	+	.	ID="RND-6_FAMILY-135";Tend="1201";Tstart="910";shortTE="F";uid="78341f79-c131-4035-8363-08e5c814ec43"
CM029357.1	RepeatMasker	DNA/hAT-Tip100	50951499	50951730	502	+	.	ID="HAT-1_LMI";Tend="4577";Tstart="4340";shortTE="F";uid="7e52cacf-6bd7-4c4c-9bec-73c7b69224dc"
CM029357.1	RepeatMasker	Retroposon?	19284755	19285232	1738	+	.	ID="RND-4_FAMILY-238";Tend="1255";Tstart="785";shortTE="F";uid="18feee72-008b-4f81-a399-946fc7933029"
CM029357.1	RepeatMasker	Unknown	52238110	52238329	1397	+	.	ID="RND-6_FAMILY-7759";Tend="1170";Tstart="956";shortTE="F";uid="6d76430e-6ef2-48dd-8144-4b056d9823ad"
CM029357.1	RepeatMasker	DNA/Kolobok-E	43221855	43222437	1819	+	.	ID="RND-3_FAMILY-70";Tend="1561";Tstart="932";shortTE="F";uid="3e2fc1c3-3489-4648-b73c-1b565b730c61"
CM029357.1	RepeatMasker	DNA/Maverick	49050447	49050943	557	+	.	ID="POLINTON-1_DGR";Tend="4025";Tstart="3571";shortTE="F";uid="134ab559-d328-4d5c-941a-d7703baa2992"
CM029357.1	RepeatMasker	DNA	55071349	55071608	550	+	.	ID="RND-5_FAMILY-1449";Tend="1195";Tstart="931";shortTE="F";uid="7cf64652-67c9-4be5-b825-125fef3384f1"
CM029357.1	RepeatMasker	DNA/Kolobok-E	2248278	2248635	559	+	.	ID="RND-3_FAMILY-294";Tend="1707";Tstart="1322";shortTE="F";uid="76bf3f89-35d9-4196-acb7-115b4312f19b"
CM029357.1	RepeatMasker	DNA	56041148	56041264	488	+	.	ID="RND-3_FAMILY-136";Tend="1335";Tstart="1217";shortTE="F";uid="b00d0afc-8c73-4f65-8749-abebbc5aad5a"
CM029357.1	RepeatMasker	Retroposon?	8256456	8256727	1068	+	.	ID="RND-4_FAMILY-238";Tend="1444";Tstart="791";shortTE="F";uid="fecf54e4-aea0-4af7-a011-a9df691b8da7"
CM029357.1	RepeatMasker	DNA/Kolobok-E	12132090	12132256	730	+	.	ID="RND-5_FAMILY-751";Tend="1546";Tstart="1356";shortTE="F";uid="94c1b699-8d6b-4d4a-92c3-4f439d7942a6"
CM029357.1	RepeatMasker	DNA/hAT-Tip100	43983135	43983251	582	+	.	ID="DNA8-16B_AP";Tend="112";Tstart="2";shortTE="F";uid="a8725944-5f9c-42bd-a224-0b21d54bd2b2"
CM029357.1	RepeatMasker	DNA/Ginger-1	5148488	5148667	560	+	.	ID="RND-1_FAMILY-19";Tend="1731";Tstart="1534";shortTE="F";uid="bfcab2ba-663e-4872-b10f-1e06df57ff6b"
CM029357.1	RepeatMasker	Retroposon?	7272644	7272891	567	+	.	ID="RND-3_FAMILY-104";Tend="1641";Tstart="1394";shortTE="F";uid="e1f916df-2b4f-42f1-a722-d1bad9d965eb"
CM029357.1	RepeatMasker	DNA/Ginger-1	60112231	60112537	778	+	.	ID="RND-6_FAMILY-2606";Tend="1670";Tstart="1354";shortTE="F";uid="0d9eb9ac-0923-4dbd-8e1f-e69aa05e38bf"
CM029357.1	RepeatMasker	DNA/hAT-Charlie	58162568	58163280	543	+	.	ID="RND-5_FAMILY-920";TEgroup="ctg_1%7CRND-5_FAMILY-920%7C4";Tend="1245";Tstart="638";shortTE="F";uid="241baa59-1717-4fc6-ab88-3157a5ada7d4"
CM029357.1	RepeatMasker	Unknown	23451656	23452015	1197	+	.	ID="RND-4_FAMILY-556";Tend="1047";Tstart="654";shortTE="F";uid="a10ef078-8895-4d28-b32f-1951af6016a6"
CM029357.1	RepeatMasker	LTR/Gypsy	48915300	48915823	4088	+	.	ID="RND-6_FAMILY-17739";Tend="1606";Tstart="1077";shortTE="F";uid="349919c4-afa2-46f8-9edd-bf87a7a7d9df"
CM029357.1	RepeatMasker	DNA/Kolobok-E	49701400	49701771	1090	+	.	ID="RND-3_FAMILY-70";Tend="1329";Tstart="955";shortTE="F";uid="99cc1cc1-8567-4b17-8343-47228ccf1030"
CM029357.1	RepeatMasker	Unknown	5788473	5789177	2616	+	.	ID="RND-4_FAMILY-556";Tend="1281";Tstart="587";shortTE="F";uid="28f7da61-9f72-4db9-8424-2a3e5c511fea"
CM029357.1	RepeatMasker	Retroposon?	23707889	23708474	3526	+	.	ID="RND-1_FAMILY-6";Tend="1510";Tstart="924";shortTE="F";uid="d21dc29e-b167-4e55-b197-9e251b9fb4cb"
CM029357.1	RepeatMasker	Retroposon?	2413003	2413600	573	+	.	ID="RND-1_FAMILY-7";Tend="1755";Tstart="1158";shortTE="F";uid="84d130fc-e2ba-4ea2-9283-3846f4fa08be"
CM029357.1	RepeatMasker	DNA/Ginger-1	11331309	11331740	2291	+	.	ID="rnd-1_family-8";Tend="1382";Tstart="858";shortTE="F";uid="5acd077b-a0f6-4506-b3db-500e63bbae19"
CM029357.1	RepeatMasker	DNA/Kolobok-E	37247243	37247620	1600	+	.	ID="RND-3_FAMILY-70";Tend="1504";Tstart="1146";shortTE="F";uid="193b4efd-c1f5-4bab-8b1d-756603306c5d"
CM029357.1	RepeatMasker	Unknown	22575291	22575598	764	+	.	ID="RND-3_FAMILY-34";Tend="1505";Tstart="1180";shortTE="F";uid="f145e4a0-938a-47d1-9339-bcf82589a9fb"
CM029357.1	RepeatMasker	Retroposon?	49637001	49637419	1588	+	.	ID="RND-5_FAMILY-708";Tend="1815";Tstart="1405";shortTE="F";uid="e54f4b9a-ef4c-4a58-8edf-475f5dda1bd8"
CM029357.1	RepeatMasker	Retroposon?	47782766	47783446	2428	+	.	ID="RND-5_FAMILY-708";Tend="1419";Tstart="763";shortTE="F";uid="6b5f8692-774b-44ef-b8b3-58c9b85a456f"
CM029357.1	RepeatMasker	Unknown	3433807	3434404	2146	+	.	ID="RND-3_FAMILY-34";Tend="1516";Tstart="895";shortTE="F";uid="61fac38f-0184-4099-a3a0-c592d3efb92d"
CM029357.1	RepeatMasker	DNA/Ginger-1	12655280	12655596	1934	+	.	ID="RND-4_FAMILY-388";Tend="2126";Tstart="1806";shortTE="F";uid="ff380ef0-5f47-4385-adcd-8815ea056d07"
CM029357.1	RepeatMasker	Retroposon?	18809065	18809784	2232	+	.	ID="RND-5_FAMILY-708";Tend="1777";Tstart="940";shortTE="F";uid="dffe66aa-12b0-4d27-820f-5873950e8631"
CM029357.1	RepeatMasker	DNA/Kolobok-E	18476900	18477233	1565	+	.	ID="RND-3_FAMILY-70";Tend="1329";Tstart="976";shortTE="F";uid="2d1475ca-5833-4998-bd03-bc61e7bf83a4"
CM029357.1	RepeatMasker	DNA/Kolobok-E	9536095	9536666	3428	+	.	ID="rnd-5_family-1934";Tend="2288";Tstart="1488";shortTE="F";uid="6879cb69-abe1-4f66-b9c2-10165d91c2af"
CM029357.1	RepeatMasker	Retroposon?	41716104	41716225	568	+	.	ID="RND-1_FAMILY-14";Tend="909";Tstart="784";shortTE="F";uid="617a27bc-4cba-41b6-8e57-94dfa2b497e5"
CM029357.1	RepeatMasker	DNA	29817115	29817418	590	+	.	ID="TTAA7_AP";Tend="404";Tstart="70";shortTE="F";uid="dc0a4b97-b727-4052-837c-cfeb28cae3f7"
CM029357.1	RepeatMasker	Unknown	39633712	39633869	929	+	.	ID="RND-4_FAMILY-1404";Tend="1088";Tstart="933";shortTE="F";uid="ac398b80-dce4-4580-aef4-ca8d4ed0f367"
CM029357.1	RepeatMasker	DNA/Kolobok-E	40542997	40543829	518	+	.	ID="RND-3_FAMILY-70";TEgroup="ctg_1%7CRND-3_FAMILY-70%7C78";Tend="1942";Tstart="1247";shortTE="T";uid="65479a80-d9b1-40db-82e2-7e4532be1acb"
CM029357.1	RepeatMasker	RC/Helitron	44186363	44187111	3612	+	.	ID="RND-4_FAMILY-897";Tend="1469";Tstart="742";shortTE="F";uid="a38f33dc-7099-4107-91db-8976a43fc2a9"
CM029357.1	RepeatMasker	Retroposon?	16223825	16224039	1249	+	.	ID="RND-6_FAMILY-1967";Tend="1830";Tstart="1614";shortTE="F";uid="32230290-20a8-447c-aad4-cf45ead7acfa"
CM029357.1	RepeatMasker	Unknown	8623955	8625462	10753	+	.	ID="RND-1_FAMILY-4";Tend="1806";Tstart="421";shortTE="F";uid="472f076e-90d7-4097-ad6a-6fac070120de"
CM029357.1	RepeatMasker	DNA/Ginger-1	48159632	48160733	4690	+	.	ID="RND-6_FAMILY-25049";TEgroup="ctg_1%7CRND-6_FAMILY-25049%7C15";Tend="2085";Tstart="946";shortTE="F";uid="fb69258f-4a75-4873-bd4e-79aa5560717a"
CM029357.1	RepeatMasker	Retroposon?	22767821	22768172	1691	+	.	ID="RND-6_FAMILY-3888";Tend="1325";Tstart="972";shortTE="F";uid="f9f3ee3e-ee8f-4021-8d60-b9918ffac01c"
CM029357.1	RepeatMasker	DNA/Ginger-1	30873594	30874266	2428	+	.	ID="rnd-1_family-33";Tend="1609";Tstart="908";shortTE="F";uid="a5878dec-be36-4389-9ee6-12fd43b857c1"
CM029357.1	RepeatMasker	RC/Helitron	42025286	42026243	8491	+	.	ID="RND-1_FAMILY-67";Tend="1901";Tstart="940";shortTE="F";uid="5856de01-7857-446c-9419-1b339df81fdf"
CM029357.1	RepeatMasker	LINE/R1-LOA	49849673	49850343	1745	+	.	ID="RND-6_FAMILY-1331";Tend="1463";Tstart="829";shortTE="F";uid="1be6ef52-b17c-4869-ac5f-4097a5d6eee2"
CM029357.1	RepeatMasker	Unknown	52342324	52342946	1619	+	.	ID="RND-1_FAMILY-41";Tend="1179";Tstart="559";shortTE="F";uid="96c2b42f-5241-4e17-ba05-896615ca047d"
CM029357.1	RepeatMasker	LINE/CR1	42131258	42131513	1317	+	.	ID="RND-5_FAMILY-4267";Tend="1309";Tstart="1044";shortTE="F";uid="1e0cca7b-623b-4012-af7d-648bbd1be7c0"
CM029357.1	RepeatMasker	Retroposon?	12499220	12499372	531	+	.	ID="RND-1_FAMILY-7";Tend="1976";Tstart="1840";shortTE="F";uid="0e8dbab6-2ad8-4788-8b0b-66536edb38a4"
CM029357.1	RepeatMasker	DNA/Kolobok-E	31793437	31794112	3269	+	.	ID="RND-5_FAMILY-1934";Tend="2364";Tstart="1703";shortTE="F";uid="34d502cd-4d8d-4bfc-9180-6f55aa6ce95e"
CM029357.1	RepeatMasker	DNA/Kolobok-E	7381821	7381957	471	+	.	ID="RND-3_FAMILY-70";Tend="1077";Tstart="939";shortTE="F";uid="03e45480-7ef2-4dbc-9c00-2c495206d909"
CM029357.1	RepeatMasker	Unknown	59439408	59439651	1346	+	.	ID="RND-1_FAMILY-41";Tend="1159";Tstart="907";shortTE="F";uid="1f03f46a-53f5-4b90-8244-1f49e2dbb4f1"
CM029357.1	RepeatMasker	LINE/R1-LOA	47819918	47820157	401	+	.	ID="RND-6_FAMILY-1331";Tend="2253";Tstart="2044";shortTE="F";uid="be7c7e8a-b0d4-4a10-a055-bb967f08106c"
CM029357.1	RepeatMasker	DNA/hAT-Tip100	59825923	59826084	785	+	.	ID="RND-6_FAMILY-10827";Tend="1099";Tstart="916";shortTE="F";uid="45556ea9-3fe8-444b-b725-4432dfa42c99"
CM029357.1	RepeatMasker	DNA	49813315	49814225	694	+	.	ID="RND-3_FAMILY-144";TEgroup="ctg_1%7CRND-3_FAMILY-144%7C21";Tend="1550";Tstart="877";shortTE="F";uid="3a36cecc-41e5-4b75-a5ed-6278ee77f681"
CM029357.1	RepeatMasker	Retroposon?	9314747	9315186	707	+	.	ID="RND-3_FAMILY-43";TEgroup="ctg_1%7CRND-3_FAMILY-43%7C3";Tend="1744";Tstart="940";shortTE="F";uid="370bf5ed-1f65-4960-9bc2-3480c47d8729"
CM029357.1	RepeatMasker	RC/Helitron	57361567	57361986	1738	+	.	ID="RND-4_FAMILY-454";Tend="1261";Tstart="846";shortTE="F";uid="ed54156c-4d48-42b2-b07b-5db9a845e324"
CM029357.1	RepeatMasker	Unknown	7855273	7855491	653	+	.	ID="RND-3_FAMILY-34";Tend="1143";Tstart="934";shortTE="F";uid="aa44c8ae-bec3-49a7-98a2-ef5b7e604653"
CM029357.1	RepeatMasker	DNA	29922535	29923052	1962	+	.	ID="RND-6_FAMILY-550";Tend="1490";Tstart="932";shortTE="F";uid="78e8c9a5-5c4a-486d-b004-9093a09c4b01"
CM029357.1	RepeatMasker	Unknown	45221552	45221656	459	+	.	ID="RND-6_FAMILY-3880";Tend="749";Tstart="647";shortTE="F";uid="f8c6c4b5-70f8-469f-8daa-7a6259b2e597"
CM029357.1	RepeatMasker	DNA/Kolobok-E	42393259	42393465	525	+	.	ID="RND-5_FAMILY-1934";Tend="1065";Tstart="512";shortTE="F";uid="24518437-0293-45f6-8290-7cc45f1c67f9"
CM029357.1	RepeatMasker	DNA/Ginger-1	21229790	21229951	532	+	.	ID="RND-1_FAMILY-3";Tend="858";Tstart="704";shortTE="F";uid="76d298b0-3f51-4882-aa10-bd6a46382dab"
CM029357.1	RepeatMasker	Retroposon?	14427267	14427479	987	+	.	ID="RND-5_FAMILY-1208";Tend="1586";Tstart="1376";shortTE="F";uid="0cb16bfd-9c0b-4ce1-823a-7a6e5f9a09ac"
CM029357.1	RepeatMasker	Unknown	25420370	25421321	1261	+	.	ID="RND-4_FAMILY-767";Tend="1675";Tstart="725";shortTE="F";uid="bfe1d9b8-43df-44bc-8208-a546979ff3d4"
CM029357.1	RepeatMasker	DNA/Ginger-1	1281483	1281801	1302	+	.	ID="RND-1_FAMILY-19";Tend="1731";Tstart="1381";shortTE="F";uid="6f59c1d6-d40f-4943-982a-0f6cc6e6d466"
CM029357.1	RepeatMasker	Retroposon?	17625581	17625829	974	+	.	ID="RND-3_FAMILY-43";Tend="1218";Tstart="960";shortTE="F";uid="4b502a2f-e14e-4ba5-b460-7c242077bd93"
CM029357.1	RepeatMasker	Unknown	57734214	57734678	1685	+	.	ID="RND-4_FAMILY-344";Tend="1548";Tstart="1002";shortTE="F";uid="f14c2009-c40b-4ea2-b143-2584dac88eba"
CM029357.1	RepeatMasker	DNA/Kolobok-E	30388954	30389399	2715	+	.	ID="RND-1_FAMILY-98";Tend="1479";Tstart="1076";shortTE="F";uid="6701690b-aaed-4b9e-9894-0892af125042"
CM029357.1	RepeatMasker	Unknown	17577570	17577764	404	+	.	ID="RND-1_FAMILY-41";Tend="1143";Tstart="918";shortTE="F";uid="76c306f9-0db5-4985-bf2c-0992c62ac934"
CM029357.1	RepeatMasker	Retroposon?	8692862	8693122	598	+	.	ID="RND-3_FAMILY-104";Tend="1874";Tstart="1612";shortTE="F";uid="a801f9f9-e8d6-4116-95d8-47993f36fe00"
CM029357.1	RepeatMasker	RC/Helitron	31837497	31837858	1833	+	.	ID="RND-5_FAMILY-490";Tend="1278";Tstart="924";shortTE="F";uid="af083d8a-2df0-4b19-a17d-62649f90647d"
CM029357.1	RepeatMasker	Unknown	18701959	18702311	2257	+	.	ID="RND-5_FAMILY-4001";Tend="1678";Tstart="1320";shortTE="F";uid="abd31c3d-0267-4a1c-b40f-5f658e2e5670"
CM029357.1	RepeatMasker	DNA/Ginger-1	2460815	2461578	3911	+	.	ID="RND-6_FAMILY-4698";Tend="1762";Tstart="970";shortTE="F";uid="28938ce6-87a7-4b1b-a78f-6907f7440ce2"
CM029357.1	RepeatMasker	DNA/Ginger-1	48277848	48279177	636	+	.	ID="RND-6_FAMILY-25049";TEgroup="ctg_1%7CRND-6_FAMILY-25049%7C16";Tend="2053";Tstart="856";shortTE="F";uid="4d296ad9-4793-405f-9cc1-b7344d450f9b"
CM029357.1	RepeatMasker	Unknown	49005533	49005763	1060	+	.	ID="RND-1_FAMILY-41";Tend="1160";Tstart="910";shortTE="F";uid="a45d0bb8-3860-46c5-9d39-8a1930d16b53"
CM029357.1	RepeatMasker	DNA	32815920	32816397	1698	+	.	ID="RND-5_FAMILY-1449";Tend="1479";Tstart="994";shortTE="F";uid="6e934495-bfd0-4ef0-bd0e-00a1cb412beb"
CM029357.1	RepeatMasker	LINE/RTE-BovB	54981180	54981402	560	+	.	ID="RND-6_FAMILY-3718";Tend="2004";Tstart="1781";shortTE="F";uid="93bb909f-7ab8-432f-9100-c4e88b24ae58"
CM029357.1	RepeatMasker	DNA/Kolobok-E	12192507	12192646	802	+	.	ID="RND-3_FAMILY-70";Tend="1084";Tstart="952";shortTE="F";uid="2d3fb6ca-9f22-46d2-9711-ec8511f99b4d"
CM029357.1	RepeatMasker	LINE/I	6691583	6691786	1391	+	.	ID="RND-6_FAMILY-2974";Tend="1501";Tstart="1285";shortTE="F";uid="381e4cea-f48b-4093-98be-4e175f1aebc5"
CM029357.1	RepeatMasker	DNA/Kolobok-E	5315468	5315669	439	+	.	ID="RND-3_FAMILY-70";Tend="1125";Tstart="936";shortTE="F";uid="ec7d882a-97b9-4af3-a86c-232567701cec"
CM029357.1	RepeatMasker	DNA/Kolobok-E	9635	9954	401	+	.	ID="RND-6_FAMILY-9125";Tend="465";Tstart="183";shortTE="F";uid="1b3006f5-8e61-4344-8f2c-052255ba5dc5"
CM029357.1	RepeatMasker	DNA/Ginger-1	35058577	35058933	1653	+	.	ID="RND-2_FAMILY-108";Tend="1718";Tstart="1358";shortTE="F";uid="05c40747-c6c4-4884-b9ec-7eb2bc8ef167"
CM029357.1	RepeatMasker	DNA/Ginger-1	5172004	5172342	1200	+	.	ID="RND-1_FAMILY-19";Tend="1731";Tstart="1386";shortTE="F";uid="a7988ed7-34e0-4251-bfdc-a9ec92b6da56"
CM029357.1	RepeatMasker	LINE/CR1	59012932	59013727	5939	+	.	ID="RND-6_FAMILY-4190";Tend="1440";Tstart="645";shortTE="F";uid="49741429-8817-4469-a558-629ad8200e40"
CM029357.1	RepeatMasker	DNA/Kolobok-E	59168385	59168726	1543	+	.	ID="RND-5_FAMILY-1864";Tend="1260";Tstart="905";shortTE="F";uid="2af45b42-340d-4d6d-a66d-a1c6dd4cb5be"
CM029357.1	RepeatMasker	Retroposon?	58864068	58864423	562	+	.	ID="RND-2_FAMILY-19";Tend="1330";Tstart="987";shortTE="F";uid="00b3719e-5560-48c3-9e7e-e9d3cb83b775"
CM029357.1	RepeatMasker	DNA/Ginger-1	415152	415362	1354	+	.	ID="RND-1_FAMILY-33";Tend="1698";Tstart="1487";shortTE="F";uid="e8284dff-0c5a-45a7-a34f-57bf30608790"
CM029357.1	RepeatMasker	Unknown	41730924	41731235	1472	+	.	ID="RND-6_FAMILY-135";Tend="1461";Tstart="1145";shortTE="F";uid="9fda90ec-5739-4f2c-90f4-f1212b9c5f19"
CM029357.1	RepeatMasker	Unknown	2193132	2193416	576	+	.	ID="RND-6_FAMILY-345";Tend="1319";Tstart="1038";shortTE="F";uid="dac957d7-38af-4585-8f68-8a70d10c088e"
CM029357.1	RepeatMasker	DNA/Kolobok-E	27154407	27154698	1273	+	.	ID="RND-3_FAMILY-70";Tend="1481";Tstart="1195";shortTE="F";uid="f5362f76-f2ae-4a42-836a-686c7546683b"
CM029357.1	RepeatMasker	Unknown	20839055	20839302	1426	+	.	ID="RND-6_FAMILY-4165";Tend="1301";Tstart="1018";shortTE="F";uid="4be2ccef-6564-4d91-a940-d0f469332aad"
CM029357.1	RepeatMasker	LINE/RTE-BovB	43094086	43094779	4216	+	.	ID="RND-5_FAMILY-918";Tend="1312";Tstart="614";shortTE="F";uid="b79860c4-3cb4-489b-ac4e-6fdd36e8d23f"
CM029357.1	RepeatMasker	Retroposon?	28850989	28851143	709	+	.	ID="RND-5_FAMILY-708";Tend="964";Tstart="770";shortTE="F";uid="e8f0b03a-795d-40f3-a29b-54dbb09d066b"
CM029357.1	RepeatMasker	Retroposon?	17597625	17598567	4625	+	.	ID="RND-3_FAMILY-104";Tend="1683";Tstart="671";shortTE="F";uid="f4c6f6b0-1a83-4c77-b694-b365949a51ad"
CM029357.1	RepeatMasker	Unknown	32150874	32151676	1125	+	.	ID="RND-4_FAMILY-76";Tend="1425";Tstart="651";shortTE="F";uid="ac31bf10-7360-4837-acae-1e2e933bd09f"
CM029357.1	RepeatMasker	DNA/Ginger-1	9623742	9623904	1197	+	.	ID="RND-6_FAMILY-25049";Tend="2142";Tstart="1983";shortTE="F";uid="bf0d3dcd-8459-4ccd-ad9a-54e9fb36277d"
CM029357.1	RepeatMasker	LINE/R1-LOA	19840918	19841158	624	+	.	ID="RND-6_FAMILY-1331";Tend="2475";Tstart="2197";shortTE="F";uid="782492d4-dbd1-41f4-a653-3190802c730a"
CM029357.1	RepeatMasker	Unknown	25123149	25123385	1991	+	.	ID="RND-6_FAMILY-7316";Tend="1197";Tstart="958";shortTE="F";uid="086278ef-bd0f-4933-9d4c-a872cd19e82b"
CM029357.1	RepeatMasker	Retroposon?	33963027	33963297	720	+	.	ID="RND-6_FAMILY-3888";Tend="1328";Tstart="987";shortTE="F";uid="83c783f4-0fa8-4706-a71c-939fcdc24dcf"
CM029357.1	RepeatMasker	DNA	48168220	48168537	1536	+	.	ID="RND-6_FAMILY-550";Tend="1281";Tstart="970";shortTE="F";uid="69dc8580-44df-422b-af15-404ffde347dc"
CM029357.1	RepeatMasker	DNA/Sola-2	14397015	14397826	5937	+	.	ID="RND-5_FAMILY-4833";Tend="1458";Tstart="633";shortTE="F";uid="45a834fa-7f0d-4b58-a28a-e8f0a1104e04"
CM029357.1	RepeatMasker	RC/Helitron	52799512	52799901	982	+	.	ID="RND-5_FAMILY-1063";Tend="1203";Tstart="774";shortTE="F";uid="8eeb3780-3d07-49e5-a703-dbaecbfc0b76"
CM029357.1	RepeatMasker	Retroposon?	51885381	51885625	1485	+	.	ID="RND-2_FAMILY-19";Tend="1907";Tstart="1663";shortTE="F";uid="4e75de9a-4cd3-446d-9b5e-bc2f895a4117"
CM029357.1	RepeatMasker	Retroposon?	34441428	34441701	1334	+	.	ID="RND-6_FAMILY-3888";Tend="1269";Tstart="989";shortTE="F";uid="5243c491-cfa4-4747-8d46-af45154aac99"
CM029357.1	RepeatMasker	Unknown	35683805	35683999	560	+	.	ID="RND-5_FAMILY-1462";Tend="1188";Tstart="1004";shortTE="F";uid="50b538eb-761f-4fec-969e-63e5841848bb"
CM029357.1	RepeatMasker	DNA/Kolobok-E	3533259	3533425	491	+	.	ID="RND-2_FAMILY-13";TEgroup="ctg_1%7CRND-2_FAMILY-13%7C1";Tend="1916";Tstart="1689";shortTE="T";uid="7a0ba34e-7ffd-4e05-b926-a9d72079cdfa"
CM029357.1	RepeatMasker	Retroposon?	8649096	8649424	2011	+	.	ID="RND-6_FAMILY-3888";Tend="1297";Tstart="951";shortTE="F";uid="ebfadc76-0098-4f71-aafb-fd71786e42ad"
CM029357.1	RepeatMasker	DNA/hAT-Blackjack	14288751	14289713	6441	+	.	ID="RND-5_FAMILY-2327";Tend="1638";Tstart="638";shortTE="F";uid="cbf458c5-4d27-4f0a-8264-11735bb5e2f7"
CM029357.1	RepeatMasker	DNA/Ginger-1	41814297	41814518	1307	+	.	ID="RND-1_FAMILY-33";Tend="1118";Tstart="889";shortTE="F";uid="d65256a9-c395-4f50-9dc2-74bf5fbaae19"
CM029357.1	RepeatMasker	Unknown	59538487	59538701	1446	+	.	ID="RND-6_FAMILY-8701";Tend="1634";Tstart="1415";shortTE="F";uid="7d51cf89-8992-4c24-b407-08bd04332a6f"
CM029357.1	RepeatMasker	Unknown	42345190	42345346	776	+	.	ID="RND-6_FAMILY-3362";Tend="828";Tstart="679";shortTE="F";uid="a5824c11-ca11-44bd-b4b8-d7d3c567f467"
CM029357.1	RepeatMasker	Unknown	1368793	1369128	640	+	.	ID="RND-6_FAMILY-135";TEgroup="ctg_1%7CRND-6_FAMILY-135%7C3";Tend="1437";Tstart="1018";shortTE="F";uid="72243741-160d-4567-b4e4-f05e80c83b71"
CM029357.1	RepeatMasker	Unknown	6423947	6424162	1392	+	.	ID="RND-6_FAMILY-12876";Tend="1157";Tstart="937";shortTE="F";uid="6fd5ad1b-e751-46e8-bc55-d6275e8a8e61"
CM029357.1	RepeatMasker	DNA	22488726	22489587	2482	+	.	ID="RND-3_FAMILY-144";Tend="1771";Tstart="878";shortTE="F";uid="79fd2def-6207-4768-b3d5-9ca3bb6a668f"
CM029357.1	RepeatMasker	Retroposon?	46928648	46928946	1929	+	.	ID="RND-1_FAMILY-7";Tend="1955";Tstart="1643";shortTE="F";uid="b590b2b2-3035-4237-8a09-e0b9139b7ca8"
CM029357.1	RepeatMasker	Retroposon?	50815924	50816320	1072	+	.	ID="RND-1_FAMILY-27";Tend="1135";Tstart="790";shortTE="F";uid="3a0be3e0-8f5a-4b94-a376-77a92189882a"
CM029357.1	RepeatMasker	DNA/TcMar-m44	38426684	38426891	748	+	.	ID="mariner-2_ap";Tend="2267";Tstart="2107";shortTE="F";uid="f9e2fec6-900b-4db3-bfa8-5fe28772c1f8"
CM029357.1	RepeatMasker	DNA/Ginger-1	50674093	50674382	2017	+	.	ID="RND-6_FAMILY-2606";Tend="1138";Tstart="853";shortTE="F";uid="ec06af61-6ce4-4b5e-9696-771dbed15c13"
CM029357.1	RepeatMasker	Retroposon?	11522265	11522374	425	+	.	ID="RND-4_FAMILY-238";Tend="897";Tstart="785";shortTE="F";uid="286a776c-6f53-4831-ace8-3cd59380e1af"
CM029357.1	RepeatMasker	DNA/Kolobok-E	55123559	55123665	475	+	.	ID="RND-3_FAMILY-70";Tend="1041";Tstart="935";shortTE="F";uid="cd52086b-e1d6-4961-8d33-f78a3abece63"
CM029357.1	RepeatMasker	DNA/hAT-Tip100	7484189	7484305	488	+	.	ID="HAT-21N2_LMI";Tend="128";Tstart="1";shortTE="F";uid="13587490-fdcc-45e8-8d82-52ea7dc1b4d2"
CM029357.1	RepeatMasker	Retroposon?	46615918	46616153	1034	+	.	ID="RND-1_FAMILY-27";Tend="1008";Tstart="774";shortTE="F";uid="d39938f0-4329-408b-bf7a-a5c7abf8edea"
CM029357.1	RepeatMasker	Unknown	22877712	22878187	1132	+	.	ID="RND-4_FAMILY-556";Tend="931";Tstart="455";shortTE="F";uid="827494a6-7865-400b-b64c-64667acd492d"
CM029357.1	RepeatMasker	RC/Helitron	11907968	11908076	419	+	.	ID="RND-4_FAMILY-454";Tend="1378";Tstart="1257";shortTE="F";uid="027a8456-0b5a-49c1-a98c-a15abd095f76"
CM029357.1	RepeatMasker	Retroposon?	16929735	16929861	827	+	.	ID="RND-6_FAMILY-3888";Tend="1074";Tstart="954";shortTE="F";uid="255d3435-4166-40ab-a08d-5ae54a1f536d"
CM029357.1	RepeatMasker	Unknown	30707766	30707932	671	+	.	ID="RND-1_FAMILY-41";Tend="1115";Tstart="922";shortTE="F";uid="10f2f97f-5ef5-4615-a9b4-72e1f26f71aa"
CM029357.1	RepeatMasker	DNA/hAT-Charlie	50044010	50044507	3488	+	.	ID="RND-5_FAMILY-3317";Tend="1577";Tstart="1080";shortTE="F";uid="ce8e0f6b-7b55-4e46-a863-51c825a40751"
CM029357.1	RepeatMasker	Retroposon?	12125493	12125826	1090	+	.	ID="RND-1_FAMILY-27";Tend="1130";Tstart="784";shortTE="F";uid="1ead4800-0f00-4496-91fb-41c9976a7645"
CM029357.1	RepeatMasker	DNA/Kolobok-E	34592064	34593082	6055	+	.	ID="RND-5_FAMILY-3115";Tend="1982";Tstart="924";shortTE="F";uid="5dc3fb9a-291d-4e1f-885d-db6a4ba36ab0"
CM029357.1	RepeatMasker	Retroposon?	50649115	50650037	685	+	.	ID="RND-1_FAMILY-7";TEgroup="ctg_1%7CRND-1_FAMILY-7%7C22";Tend="1956";Tstart="1478";shortTE="F";uid="a77a6b96-ab97-4f3d-a812-f00cafa5b3eb"
CM029357.1	RepeatMasker	DNA/Ginger-1	53856975	53857396	1462	+	.	ID="RND-1_FAMILY-2";Tend="1342";Tstart="881";shortTE="F";uid="40082bf3-dde8-4dbb-ae92-c2bf275097ed"
CM029357.1	RepeatMasker	Retroposon?	8925006	8925539	3223	+	.	ID="RND-6_FAMILY-3888";Tend="1493";Tstart="929";shortTE="F";uid="a6a06ef5-b6ee-4ec2-bab9-e99f4a6bc396"
CM029357.1	RepeatMasker	LINE/RTE-BovB	4166023	4166820	6119	+	.	ID="RND-5_FAMILY-918";Tend="1316";Tstart="523";shortTE="F";uid="3e184ed9-a6df-40c6-87d7-66d827892402"
CM029357.1	RepeatMasker	Retroposon?	20085424	20085872	1750	+	.	ID="RND-4_FAMILY-238";Tend="1406";Tstart="917";shortTE="F";uid="2ff3b86d-e894-47d3-9f52-a9676f0ce337"
CM029357.1	RepeatMasker	DNA/Ginger-1	49451043	49451293	915	+	.	ID="RND-5_FAMILY-1480";Tend="1603";Tstart="1333";shortTE="F";uid="d7f18831-b05d-47a3-b1a1-2254b64cf613"
CM029357.1	RepeatMasker	Retroposon?	28210968	28211205	475	+	.	ID="RND-1_FAMILY-27";Tend="1135";Tstart="940";shortTE="F";uid="cff8e36d-661d-4d4a-8e2d-a9e6e41bb538"
CM029357.1	RepeatMasker	DNA/Kolobok-E	8799111	8799252	994	+	.	ID="RND-3_FAMILY-70";Tend="1327";Tstart="928";shortTE="F";uid="2d1f9c01-f7fe-461d-a539-d1f104ac9711"
CM029357.1	RepeatMasker	Unknown	30398035	30398651	5152	+	.	ID="RND-6_FAMILY-10573";Tend="1523";Tstart="913";shortTE="F";uid="40fedf15-9370-41aa-9657-9293e9d5b3b7"
CM029357.1	RepeatMasker	DNA/Ginger-1	50076310	50076485	508	+	.	ID="RND-5_FAMILY-1480";Tend="1652";Tstart="1461";shortTE="F";uid="c52189d1-78f2-4803-88f8-2b21c0b03453"
CM029357.1	RepeatMasker	DNA/hAT-Charlie	4171023	4171372	1463	+	.	ID="RND-5_FAMILY-920";Tend="1171";Tstart="810";shortTE="F";uid="69b90ca2-ff9d-45a9-978a-733d722ae74e"
CM029357.1	RepeatMasker	DNA/Kolobok-E	28332825	28332976	477	+	.	ID="RND-3_FAMILY-70";Tend="1935";Tstart="1796";shortTE="F";uid="ca1b3283-fb4a-4e6e-9b0d-a8a40f8f8be1"
CM029357.1	RepeatMasker	DNA/hAT-Tip100	24913068	24913184	488	+	.	ID="HAT-21N2_LMI";Tend="128";Tstart="1";shortTE="F";uid="90627fd7-fc0c-4792-a09f-cc37124e5bc3"
CM029357.1	RepeatMasker	LTR/Gypsy	49192810	49193714	1019	+	.	ID="GYPSY-23_PBA-I";Tend="5140";Tstart="4240";shortTE="F";uid="316ddd62-c589-48a8-bc71-e6d2187c6fb6"
CM029357.1	RepeatMasker	DNA/Ginger-1	36759912	36760530	4116	+	.	ID="RND-1_FAMILY-33";Tend="1813";Tstart="1171";shortTE="F";uid="17a02c4f-d9ea-409f-b36d-f686019ddff3"
CM029357.1	RepeatMasker	Unknown	40407891	40408100	701	+	.	ID="RND-1_FAMILY-54";Tend="1222";Tstart="971";shortTE="F";uid="d834fe95-893a-4638-b8fd-db637a688d44"
CM029357.1	RepeatMasker	Retroposon?	20514652	20515059	688	+	.	ID="RND-1_FAMILY-27";Tend="2013";Tstart="1616";shortTE="F";uid="39679877-4556-4275-92be-527d85a6ed7a"
CM029357.1	RepeatMasker	DNA/hAT-Tip100	54043091	54043207	488	+	.	ID="HAT-21N2_LMI";Tend="128";Tstart="1";shortTE="F";uid="30f88206-9ba4-4810-8a98-1e6dbefd529b"
CM029357.1	RepeatMasker	Retroposon?	54488915	54489079	987	+	.	ID="RND-6_FAMILY-3888";Tend="1124";Tstart="962";shortTE="F";uid="baed807b-5a67-40ae-ba05-1cd584b16d95"
CM029357.1	RepeatMasker	Unknown	16373760	16374332	3956	+	.	ID="RND-5_FAMILY-1935";Tend="1936";Tstart="1368";shortTE="F";uid="6fe9fb4e-8c9d-4813-b399-90a37cfc486c"
CM029357.1	RepeatMasker	Retroposon?	39875522	39875678	571	+	.	ID="RND-1_FAMILY-6";Tend="1522";Tstart="1364";shortTE="F";uid="f91f771a-83ee-4abe-b07f-9e36a3d93ef6"
CM029357.1	RepeatMasker	Retroposon?	19839455	19840023	3189	+	.	ID="RND-6_FAMILY-3888";Tend="1542";Tstart="940";shortTE="F";uid="b4b9675e-2a47-478f-bff6-a90299e58588"
CM029357.1	RepeatMasker	Unknown	57459104	57459236	548	+	.	ID="RND-4_FAMILY-1404";Tend="1061";Tstart="909";shortTE="F";uid="ed932734-1adb-42cd-b40f-345f490ac384"
CM029357.1	RepeatMasker	LINE/RTE-BovB	47137286	47137972	889	+	.	ID="RTE-4_LMI";Tend="2419";Tstart="1732";shortTE="F";uid="a2555561-e8fe-4b56-9d39-5e99cd745b5b"
CM029357.1	RepeatMasker	DNA/Ginger-1	24295731	24296119	2015	+	.	ID="RND-5_FAMILY-1480";Tend="1723";Tstart="1327";shortTE="F";uid="9a7d56e3-e570-4582-915b-1dff4e269e9f"
CM029357.1	RepeatMasker	Retroposon?	50592958	50593981	4037	+	.	ID="RND-2_FAMILY-19";Tend="1894";Tstart="738";shortTE="F";uid="5f782749-601c-4e22-961f-c0ceb907eeb0"
CM029357.1	RepeatMasker	DNA/Ginger-1	19662446	19663230	3041	+	.	ID="RND-6_FAMILY-4698";Tend="1788";Tstart="964";shortTE="F";uid="ce6abdef-5a26-4706-9473-83b081a8640f"
CM029357.1	RepeatMasker	DNA	48103895	48104387	1131	+	.	ID="RND-1_FAMILY-36";Tend="1575";Tstart="975";shortTE="F";uid="810655a1-3f7f-4d48-97b0-140f20b62b80"
CM029357.1	RepeatMasker	LINE/RTE-BovB	32588700	32589341	2832	+	.	ID="RND-3_FAMILY-111";Tend="1718";Tstart="1038";shortTE="F";uid="ecc1bb0d-24cf-4d2f-9306-b844ed9a4937"
CM029357.1	RepeatMasker	Retroposon?	6932204	6932458	1032	+	.	ID="RND-3_FAMILY-43";Tend="1543";Tstart="1273";shortTE="F";uid="c624063f-c400-4e18-ba1f-7902274da002"
CM029357.1	RepeatMasker	DNA/Kolobok-E	31923097	31923897	849	+	.	ID="RND-5_FAMILY-1864";Tend="1901";Tstart="1009";shortTE="F";uid="731fb383-4a2e-405c-8265-cccaefa8bef0"
CM029357.1	RepeatMasker	DNA/Kolobok-E	42307703	42307917	903	+	.	ID="RND-6_FAMILY-5151";Tend="1821";Tstart="1597";shortTE="F";uid="a1eddc08-197c-4fc1-9a67-2c2ab3f8747c"
CM029357.1	RepeatMasker	DNA/Kolobok-E	54645086	54645230	433	+	.	ID="RND-3_FAMILY-70";Tend="1288";Tstart="1165";shortTE="F";uid="9cd95f02-8633-4fe1-9205-0235b88d5d5f"
CM029357.1	RepeatMasker	DNA/Kolobok-E	43735769	43735965	741	+	.	ID="RND-3_FAMILY-70";Tend="1114";Tstart="923";shortTE="F";uid="92b80ff0-c506-4b06-a631-01abb8adbbc2"
CM029357.1	RepeatMasker	DNA/Kolobok-E	11971342	11971613	1171	+	.	ID="RND-3_FAMILY-70";Tend="1310";Tstart="1027";shortTE="F";uid="11a9c3d2-0d78-42bb-bb44-2ee19f4166c8"
CM029357.1	RepeatMasker	DNA/hAT-Tip100	46025333	46025484	1198	+	.	ID="RND-1_FAMILY-113";Tend="1138";Tstart="970";shortTE="F";uid="ac803d9a-0d45-4f43-b153-726a611e7df2"
CM029357.1	RepeatMasker	Unknown	39296969	39297530	968	+	.	ID="RND-4_FAMILY-556";Tend="1818";Tstart="1247";shortTE="F";uid="870259a9-f6f3-4d5c-b293-134c3fc4ae85"
CM029357.1	RepeatMasker	DNA/Kolobok-E	44950541	44951248	4045	+	.	ID="RND-6_FAMILY-1953";Tend="2127";Tstart="1401";shortTE="F";uid="26209d9e-0ef2-49de-b091-4cba9b9b437e"
CM029357.1	RepeatMasker	LINE/RTE-BovB	21270223	21270348	434	+	.	ID="RND-3_FAMILY-111";Tend="1746";Tstart="1620";shortTE="F";uid="ab8965b6-fd6a-4234-8844-0ae296c48b43"
CM029357.1	RepeatMasker	Retroposon?	33707713	33708121	1131	+	.	ID="RND-1_FAMILY-27";Tend="1751";Tstart="1338";shortTE="F";uid="95a9931d-6340-41bc-8471-d68e513b8a20"
CM029357.1	RepeatMasker	Unknown	20414479	20414746	981	+	.	ID="RND-1_FAMILY-145";Tend="2115";Tstart="1897";shortTE="F";uid="015fa512-7822-4fa7-9e1d-2eef8244eb89"
CM029357.1	RepeatMasker	DNA	323162	323515	1880	+	.	ID="RND-3_FAMILY-60";Tend="1341";Tstart="974";shortTE="F";uid="1dbc113b-2dc1-437a-9c6c-96ede8fbc5dc"
CM029357.1	RepeatMasker	Retroposon?	30589205	30589484	994	+	.	ID="RND-4_FAMILY-238";Tend="1068";Tstart="773";shortTE="F";uid="e1f26ea6-6e6d-4c2a-8477-e653d9edc9dc"
CM029357.1	RepeatMasker	DNA/Ginger-1	12684501	12685249	3058	+	.	ID="RND-1_FAMILY-8";Tend="1726";Tstart="952";shortTE="F";uid="c9b96da7-fac2-41aa-96b6-b7e1fc3e6d36"
CM029357.1	RepeatMasker	DNA/Ginger-1	57787129	57787516	675	+	.	ID="RND-6_FAMILY-4698";Tend="1748";Tstart="1337";shortTE="F";uid="1ae50919-ff91-44ae-ad68-ac07e16085d6"
CM029357.1	RepeatMasker	LINE/RTE-BovB	55064574	55064725	870	+	.	ID="RND-1_FAMILY-30";Tend="1719";Tstart="1572";shortTE="F";uid="1af956c3-fbc8-463e-acc7-f04ae86dc4fb"
CM029357.1	RepeatMasker	Retroposon?	29999113	29999690	1838	+	.	ID="RND-6_FAMILY-1967";Tend="1767";Tstart="1129";shortTE="F";uid="f903a032-d0f4-4e34-93fe-cec15863b6ad"
CM029357.1	RepeatMasker	Unknown	43122686	43122793	458	+	.	ID="RND-4_FAMILY-923";Tend="1541";Tstart="1428";shortTE="F";uid="58756f7e-fabf-47e9-9141-7861bad25f61"
CM029357.1	RepeatMasker	Unknown	50691917	50692369	3455	+	.	ID="RND-4_FAMILY-735";Tend="1652";Tstart="1206";shortTE="F";uid="694e3ba1-40e9-4094-9cc1-29e070462baa"
CM029357.1	RepeatMasker	Unknown	34258702	34259209	2286	+	.	ID="RND-6_FAMILY-135";Tend="1466";Tstart="912";shortTE="F";uid="3fae069a-a186-45a0-9870-f0c7671b7cb6"
CM029357.1	RepeatMasker	Retroposon?	32888446	32888546	553	+	.	ID="RND-6_FAMILY-3888";Tend="1124";Tstart="1012";shortTE="F";uid="9565f3c7-6097-47b8-8503-271b08067ba1"
CM029357.1	RepeatMasker	LINE/RTE-BovB	12403965	12404459	1745	+	.	ID="RND-4_FAMILY-737";TEgroup="ctg_1%7CRND-4_FAMILY-737%7C2";Tend="1756";Tstart="1051";shortTE="F";uid="a2198801-894b-4be2-b939-a487b134b5b9"
CM029357.1	RepeatMasker	DNA/hAT-Charlie	33951003	33951510	890	+	.	ID="RND-6_FAMILY-950";Tend="1003";Tstart="406";shortTE="F";uid="b346c152-e9e5-4839-9dc7-5f32a8dbbbfd"
CM029357.1	RepeatMasker	DNA/Ginger-1	30095448	30096075	2487	+	.	ID="RND-2_FAMILY-108";Tend="1591";Tstart="938";shortTE="F";uid="b87ab35f-856b-4110-aa13-7641f158e78d"
CM029357.1	RepeatMasker	Retroposon	43306088	43306508	679	+	.	ID="RND-5_FAMILY-4216";Tend="1466";Tstart="1007";shortTE="F";uid="82a31fa4-7486-48cf-8d7d-f9cb07b0c9a4"
CM029357.1	RepeatMasker	Unknown	24088327	24088702	2769	+	.	ID="RND-6_FAMILY-3289";Tend="1375";Tstart="1000";shortTE="F";uid="ac5ed2c3-a013-4dd7-a378-ff9a392904fa"
CM029357.1	RepeatMasker	DNA/Ginger-1	32222304	32222830	2209	+	.	ID="RND-6_FAMILY-4698";Tend="1590";Tstart="1006";shortTE="F";uid="11594627-81e6-47ae-bf0e-4a7de4db9d6f"
CM029357.1	RepeatMasker	Retroposon?	42057207	42057523	1386	+	.	ID="RND-1_FAMILY-27";Tend="1108";Tstart="772";shortTE="F";uid="3e14d0ca-a7c4-448d-843b-13d9e2478a2a"
CM029357.1	RepeatMasker	LINE/RTE-BovB	6284330	6284677	1646	+	.	ID="RND-3_FAMILY-111";Tend="1717";Tstart="1373";shortTE="F";uid="5807922b-44f7-4aad-9b23-b5723aaf1754"
CM029357.1	RepeatMasker	DNA/Kolobok-E	26831841	26832111	924	+	.	ID="RND-5_FAMILY-1864";Tend="1945";Tstart="1688";shortTE="F";uid="b980476d-dab8-48b4-880d-22191bcb875e"
CM029357.1	RepeatMasker	LINE/RTE-BovB	21335295	21335660	493	+	.	ID="RND-6_FAMILY-4046";Tend="1164";Tstart="842";shortTE="F";uid="d78ffa62-e4da-46ec-ab98-0a38a5533514"
CM029357.1	RepeatMasker	DNA/Ginger-1	34755173	34755283	412	+	.	ID="RND-5_FAMILY-1480";Tend="1731";Tstart="1622";shortTE="F";uid="76a1f1be-81ed-402d-9e4a-12841f0f8671"
CM029357.1	RepeatMasker	DNA/Kolobok-E	11261340	11261543	405	+	.	ID="RND-6_FAMILY-9125";Tend="1134";Tstart="944";shortTE="F";uid="fd4bc7d8-149b-4cd6-9b9b-555152bd3b38"
CM029357.1	RepeatMasker	DNA/TcMar-Mariner	11051579	11052274	1001	+	.	ID="mariner-n6_lmi";Tend="708";Tstart="58";shortTE="F";uid="5b708dd9-90ac-463c-8329-8c04d2149833"
CM029357.1	RepeatMasker	Unknown	2447140	2447370	470	+	.	ID="RND-1_FAMILY-183";Tend="1457";Tstart="1222";shortTE="F";uid="7a82b657-d367-4a56-9f65-c7e803b96e4c"
CM029357.1	RepeatMasker	LINE/Penelope	38377571	38378520	1691	+	.	ID="RND-5_FAMILY-2668";TEgroup="ctg_1%7CRND-5_FAMILY-2668%7C2";Tend="1340";Tstart="760";shortTE="F";uid="db48ce6d-2f3d-45d1-a6c5-93c5546de272"
CM029357.1	RepeatMasker	LINE/Penelope	17352024	17352279	862	+	.	ID="RND-5_FAMILY-2668";Tend="1011";Tstart="751";shortTE="F";uid="a9ec4547-adee-47c6-a98d-9f9fc6c5999f"
CM029357.1	RepeatMasker	Unknown	32965472	32965735	784	+	.	ID="RND-5_FAMILY-4307";Tend="951";Tstart="699";shortTE="F";uid="d8f2343d-59ec-40fe-992c-574672669740"
CM029357.1	RepeatMasker	DNA/Kolobok-E	13811315	13811456	647	+	.	ID="RND-5_FAMILY-751";Tend="1114";Tstart="953";shortTE="F";uid="dc476d32-e4c0-4c20-8b53-76426dd27dc8"
CM029357.1	RepeatMasker	LINE/RTE-BovB	58385091	58386268	7486	+	.	ID="RND-1_FAMILY-83";Tend="2484";Tstart="1312";shortTE="F";uid="0dc753ef-57bd-4315-bc64-902b07f6b9b7"
CM029357.1	RepeatMasker	Unknown	9665826	9666434	3746	+	.	ID="RND-4_FAMILY-344";Tend="1507";Tstart="931";shortTE="F";uid="acc8dea2-eb0f-4504-b11c-acf20ba990ee"
CM029357.1	RepeatMasker	DNA/hAT-Blackjack	22550764	22551282	3855	+	.	ID="RND-1_FAMILY-138";Tend="1496";Tstart="995";shortTE="F";uid="5f4fce48-ce81-4f29-81e0-637fecd81d01"
CM029357.1	RepeatMasker	LINE/RTE-BovB	19229622	19230015	1448	+	.	ID="RND-5_FAMILY-6539";Tend="1271";Tstart="843";shortTE="F";uid="bfc8b451-3a3e-4fa5-9461-773bf8052338"
CM029357.1	RepeatMasker	DNA/Ginger-1	1235682	1236259	3228	+	.	ID="RND-6_FAMILY-4698";Tend="1750";Tstart="1147";shortTE="F";uid="4fe568e3-1536-45c4-919d-252aab16a3b0"
CM029357.1	RepeatMasker	DNA/Kolobok-E	41788270	41788608	1131	+	.	ID="RND-5_FAMILY-1934";Tend="415";Tstart="90";shortTE="F";uid="0b700bf4-23e7-453b-b231-ee2b789feb68"
CM029357.1	RepeatMasker	DNA/Ginger-1	8199428	8199680	1341	+	.	ID="RND-1_FAMILY-33";Tend="1818";Tstart="1573";shortTE="F";uid="0fc3baf8-4ffc-4ef1-84bb-b7249b583562"
CM029357.1	RepeatMasker	DNA/Ginger-1	35538042	35539149	7895	+	.	ID="RND-6_FAMILY-25049";Tend="2142";Tstart="1025";shortTE="F";uid="89979ca5-ac3c-4587-9e09-ecce50f31156"
CM029357.1	RepeatMasker	LINE/RTE-BovB	9959120	9959248	496	+	.	ID="RND-5_FAMILY-21";Tend="1473";Tstart="1359";shortTE="F";uid="edddefe3-654d-4c66-b300-b6c938adda9e"
CM029357.1	RepeatMasker	DNA/hAT-Tip100	46162077	46162316	1634	+	.	ID="RND-5_FAMILY-3103";Tend="1174";Tstart="941";shortTE="F";uid="b94612b7-88f1-4d14-9ba1-29af76ac5e5c"
CM029357.1	RepeatMasker	Retroposon?	6636365	6636702	703	+	.	ID="RND-1_FAMILY-27";Tend="1607";Tstart="1254";shortTE="F";uid="bc135a36-65e8-4297-852e-6b850cbf90d0"
CM029357.1	RepeatMasker	LINE/RTE-BovB	4712569	4712823	793	+	.	ID="RND-3_FAMILY-111";Tend="1655";Tstart="1384";shortTE="F";uid="30fdf0bf-32ca-4a8b-ab53-870808c6f3be"
CM029357.1	RepeatMasker	LINE/RTE-BovB	9778899	9779264	991	+	.	ID="RND-6_FAMILY-3718";Tend="1358";Tstart="725";shortTE="F";uid="b98f8021-d44c-4d8c-ab34-872f63d7306b"
CM029357.1	RepeatMasker	Unknown	1926738	1926992	471	+	.	ID="RND-6_FAMILY-1767";Tend="1353";Tstart="1096";shortTE="F";uid="8496c6cb-2eba-4de5-9a07-e5d68be3d9ad"
CM029357.1	RepeatMasker	DNA/Kolobok-E	50614266	50614475	995	+	.	ID="RND-3_FAMILY-70";Tend="1758";Tstart="1549";shortTE="F";uid="e64c91d3-7c3c-4303-8eb7-549d04be9579"
CM029357.1	RepeatMasker	Unknown	54530488	54530926	1478	+	.	ID="RND-4_FAMILY-529";Tend="1310";Tstart="815";shortTE="F";uid="9be22506-671a-4e4f-86d0-6fb61ec78741"
CM029357.1	RepeatMasker	LINE/RTE-BovB	40797280	40797601	2441	+	.	ID="RND-1_FAMILY-83";Tend="2476";Tstart="2160";shortTE="F";uid="65f32ec6-0ef5-4b78-8393-8b37fd2cc687"
CM029357.1	RepeatMasker	DNA	33611031	33611483	1614	+	.	ID="RND-6_FAMILY-550";Tend="1397";Tstart="925";shortTE="F";uid="b3228c93-c406-413c-a86e-063c85443484"
CM029357.1	RepeatMasker	LINE/R1-LOA	53299609	53299999	422	+	.	ID="RND-6_FAMILY-1331";TEgroup="ctg_1%7CRND-6_FAMILY-1331%7C21";Tend="2446";Tstart="1945";shortTE="T";uid="3899d7b2-6e53-4125-872e-1626b6396466"
CM029357.1	RepeatMasker	DNA	34606236	34606612	660	+	.	ID="TTAA7_AP";Tend="423";Tstart="26";shortTE="F";uid="17da539b-64ee-4011-a3e1-d8cd8fe025b3"
CM029357.1	RepeatMasker	DNA/Kolobok-E	674760	675020	573	+	.	ID="RND-5_FAMILY-1934";Tend="314";Tstart="79";shortTE="F";uid="34e3888c-cc4c-464d-abf8-31523fbc44fe"
CM029357.1	RepeatMasker	Unknown	37567013	37567250	1119	+	.	ID="RND-1_FAMILY-41";Tend="1227";Tstart="882";shortTE="F";uid="61315144-b50f-4374-9bb5-8ab1267f7106"
CM029357.1	RepeatMasker	Unknown	29764718	29765074	903	+	.	ID="RND-6_FAMILY-5261";Tend="1321";Tstart="965";shortTE="F";uid="e90aeaea-b274-47f6-9e22-6f0e7fd99556"
CM029357.1	RepeatMasker	DNA/hAT?	20124976	20125409	1681	+	.	ID="RND-3_FAMILY-96";Tend="1273";Tstart="852";shortTE="F";uid="c180d422-4f3f-4d19-a224-6e34e3181ca0"
CM029357.1	RepeatMasker	Unknown	8510860	8511013	469	+	.	ID="RND-6_FAMILY-6885";Tend="1027";Tstart="843";shortTE="F";uid="25256243-8969-4f6a-a6f8-59b6e7b4428b"
CM029357.1	RepeatMasker	DNA/Ginger-1	4377468	4378783	7965	+	.	ID="RND-5_FAMILY-673";Tend="2175";Tstart="861";shortTE="F";uid="3ca5d213-88dc-45ed-b724-2e6dd0345973"
CM029357.1	RepeatMasker	Unknown	20145590	20145770	1354	+	.	ID="RND-6_FAMILY-18825";Tend="1439";Tstart="1260";shortTE="F";uid="f7a404d7-d335-4d76-8c45-77bc6968755e"
CM029357.1	RepeatMasker	DNA/Kolobok-E	49975072	49975252	1102	+	.	ID="RND-5_FAMILY-751";Tend="1365";Tstart="1187";shortTE="F";uid="e36566eb-eb64-444a-a04d-39d2e4e70c27"
CM029357.1	RepeatMasker	RC/Helitron	44799144	44799317	1176	+	.	ID="RND-6_FAMILY-3198";Tend="1116";Tstart="914";shortTE="F";uid="427dec7f-22a1-4767-a02b-b7abba1d7deb"
CM029357.1	RepeatMasker	DNA/Kolobok-E	22066182	22066366	932	+	.	ID="RND-3_FAMILY-70";Tend="1735";Tstart="1541";shortTE="F";uid="4f2ad66a-5934-4e7d-b93a-a2e5e4f75a3b"
CM029357.1	RepeatMasker	Retroposon?	38890582	38891035	2175	+	.	ID="RND-5_FAMILY-708";Tend="1911";Tstart="1460";shortTE="F";uid="3d7b9e00-1f07-4ad8-99fd-df3ef3d6d93c"
CM029357.1	RepeatMasker	DNA	48412993	48413239	905	+	.	ID="RND-3_FAMILY-136";Tend="1145";Tstart="881";shortTE="F";uid="5e3fc49f-2873-4c72-846f-a72f145f9b1b"
CM029357.1	RepeatMasker	DNA/Kolobok-E	45840180	45840548	1177	+	.	ID="RND-3_FAMILY-70";Tend="1628";Tstart="1181";shortTE="F";uid="e53576fe-a519-415c-8cb9-eb147d81ad94"
CM029357.1	RepeatMasker	DNA/Ginger-1	14420889	14421686	5412	+	.	ID="RND-6_FAMILY-10821";Tend="1551";Tstart="748";shortTE="F";uid="16eabe0a-e397-4f49-9827-0c4365ca5414"
CM029357.1	RepeatMasker	Retroposon?	21561413	21561639	1128	+	.	ID="RND-1_FAMILY-27";Tend="965";Tstart="732";shortTE="F";uid="b603b004-aadf-4ab6-bc4e-e6ddc6bb9b7f"
CM029357.1	RepeatMasker	DNA/Ginger-1	7830103	7830864	3660	+	.	ID="RND-5_FAMILY-1480";Tend="1726";Tstart="926";shortTE="F";uid="46d6f811-650f-4c8d-b25e-3cbe31ccc49c"
CM029357.1	RepeatMasker	DNA/hAT-Tip100	46396212	46396948	700	+	.	ID="hat-15_lmi";Tend="4467";Tstart="3637";shortTE="F";uid="0f2de560-0bce-4302-ad69-1b7fa198a477"
CM029357.1	RepeatMasker	Unknown	43357287	43357593	686	+	.	ID="RND-4_FAMILY-132";Tend="923";Tstart="526";shortTE="F";uid="d2611b01-1067-4b10-b779-930f31296335"
CM029357.1	RepeatMasker	DNA/hAT-Tip100	34009669	34010228	987	+	.	ID="RND-5_FAMILY-3131";Tend="4049";Tstart="3458";shortTE="F";uid="2d25f4c5-0161-4c01-8468-5cb4f26393c2"
CM029357.1	RepeatMasker	DNA/Ginger-1	8557968	8558226	616	+	.	ID="RND-6_FAMILY-25049";Tend="1202";Tstart="913";shortTE="F";uid="74a285da-b9b4-4713-81c8-189e9efeceec"
CM029357.1	RepeatMasker	DNA/Ginger-1	31050572	31050914	722	+	.	ID="RND-6_FAMILY-25049";Tend="2140";Tstart="1716";shortTE="F";uid="4adcdca6-af07-42f1-8413-ea787edcb3e9"
CM029357.1	RepeatMasker	Retroposon?	41057411	41058046	3687	+	.	ID="RND-5_FAMILY-708";Tend="1602";Tstart="944";shortTE="F";uid="eff7d37e-5c3d-47a7-b70d-1b1ec0e2611e"
CM029357.1	RepeatMasker	Retroposon?	53435052	53435506	2204	+	.	ID="RND-1_FAMILY-7";Tend="1518";Tstart="1062";shortTE="F";uid="a583cc20-b66f-48a7-977c-595278843e7c"
CM029357.1	RepeatMasker	Unknown	28510568	28511261	656	+	.	ID="RND-4_FAMILY-132";TEgroup="ctg_1%7CRND-4_FAMILY-132%7C4";Tend="1371";Tstart="677";shortTE="F";uid="dc2d795c-d2ad-4919-89a2-d415ff4c98f1"
CM029357.1	RepeatMasker	Retroposon?	58626160	58626572	1925	+	.	ID="RND-6_FAMILY-3888";Tend="1351";Tstart="907";shortTE="F";uid="0e356ca5-e731-4ae9-b45e-779968f3e6fd"
CM029357.1	RepeatMasker	Retroposon?	20549840	20550032	613	+	.	ID="RND-1_FAMILY-6";Tend="1114";Tstart="889";shortTE="F";uid="0c369650-d2d5-483d-90e4-66be05efd3fb"
CM029357.1	RepeatMasker	LINE/RTE-BovB	13705400	13705798	2101	+	.	ID="RND-6_FAMILY-4744";Tend="1213";Tstart="841";shortTE="F";uid="3422d52d-4ba0-445a-8633-d62b9e005b58"
CM029357.1	RepeatMasker	DNA/Kolobok-E	54323207	54323384	523	+	.	ID="rnd-5_family-1934";Tend="247";Tstart="90";shortTE="F";uid="2bc529c1-1e47-41aa-b946-08590e3eca9f"
CM029357.1	RepeatMasker	DNA/Ginger-1	44171554	44172187	3862	+	.	ID="RND-6_FAMILY-25049";Tend="1501";Tstart="855";shortTE="F";uid="3210af48-53e1-4741-be8a-cca33de2afd3"
CM029357.1	RepeatMasker	LINE/R1-LOA	14772439	14772959	3082	+	.	ID="RND-6_FAMILY-1331";Tend="2488";Tstart="1915";shortTE="F";uid="4cb690a6-92fb-43f5-a456-c6a2f7c5f9e1"
CM029357.1	RepeatMasker	Unknown	29581226	29581545	1105	+	.	ID="RND-1_FAMILY-41";Tend="1180";Tstart="908";shortTE="F";uid="269c9aa7-2406-4722-b684-39cefbeff388"
CM029357.1	RepeatMasker	Retroposon?	11387387	11387539	691	+	.	ID="RND-5_FAMILY-1208";Tend="1484";Tstart="1340";shortTE="F";uid="1b194a9b-046e-44de-8009-823105265872"
CM029357.1	RepeatMasker	DNA/Ginger-1	7110843	7111250	1353	+	.	ID="RND-6_FAMILY-4698";Tend="1644";Tstart="1214";shortTE="F";uid="09e829ff-821d-45fc-a68b-2a396475dded"
CM029357.1	RepeatMasker	Unknown	6541778	6541947	622	+	.	ID="RND-6_FAMILY-13029";Tend="1269";Tstart="1093";shortTE="F";uid="55c9a6b9-e077-45b3-8e9e-5a248c7f02d0"
CM029357.1	RepeatMasker	DNA/Kolobok-E	43749095	43749688	1657	+	.	ID="RND-3_FAMILY-70";Tend="1937";Tstart="1350";shortTE="F";uid="9eea66da-6569-4294-a606-9bb15302d98d"
CM029357.1	RepeatMasker	LTR/Gypsy	42038607	42039891	6810	+	.	ID="RND-6_FAMILY-17739";TEgroup="ctg_1%7CRND-6_FAMILY-17739%7C3";Tend="2091";Tstart="957";shortTE="F";uid="c02ef00b-1664-4eb9-8db3-cfcc2993a95b"
CM029357.1	RepeatMasker	Retroposon?	20782174	20783237	5061	+	.	ID="RND-3_FAMILY-104";Tend="1817";Tstart="736";shortTE="F";uid="3714f6f1-0ea4-4cb1-b019-882fde9b0b2f"
CM029357.1	RepeatMasker	DNA/Ginger-1	53190529	53191362	4776	+	.	ID="RND-1_FAMILY-33";Tend="1812";Tstart="904";shortTE="F";uid="1777d613-5038-422a-96d0-5e6106703c3e"
CM029357.1	RepeatMasker	LINE/R1-LOA	33805628	33806378	1556	+	.	ID="RND-6_FAMILY-1331";Tend="2478";Tstart="1702";shortTE="F";uid="3a32807f-833f-4c3c-b0e5-68e4ee0571d3"
CM029357.1	RepeatMasker	Unknown	5932132	5932849	4393	+	.	ID="RND-5_FAMILY-4001";Tend="1329";Tstart="608";shortTE="F";uid="34c92511-dfbf-4a38-a91c-825992f8c34d"
CM029357.1	RepeatMasker	Retroposon?	37823232	37823589	1603	+	.	ID="RND-6_FAMILY-3888";Tend="1305";Tstart="961";shortTE="F";uid="8ce49106-7f46-40e4-a96e-8569eda0128c"
CM029357.1	RepeatMasker	DNA	47452392	47452821	1363	+	.	ID="RND-5_FAMILY-1449";Tend="1456";Tstart="921";shortTE="F";uid="ab954c41-864f-47c5-ba92-356ba50c9976"
CM029357.1	RepeatMasker	DNA/Kolobok-E	15167801	15168135	1145	+	.	ID="RND-3_FAMILY-70";Tend="1861";Tstart="1521";shortTE="F";uid="42ac6aa0-4fa8-45e2-ab38-3e09efe77fa0"
CM029357.1	RepeatMasker	Unknown	57137735	57138192	2040	+	.	ID="RND-6_FAMILY-135";Tend="1405";Tstart="901";shortTE="F";uid="7ab3ad85-6549-4b67-b43e-1b204729504c"
CM029357.1	RepeatMasker	LINE/RTE-BovB	15521715	15521872	513	+	.	ID="RND-3_FAMILY-111";Tend="1726";Tstart="1543";shortTE="F";uid="95e3f40f-ff7b-4198-9655-d251633a969b"
CM029357.1	RepeatMasker	RC/Helitron	40886750	40887815	9391	+	.	ID="RND-1_FAMILY-67";Tend="1883";Tstart="799";shortTE="F";uid="bcab99a9-e9ce-4c42-9db0-bca849c949cd"
CM029357.1	RepeatMasker	DNA	28804025	28804316	600	+	.	ID="ttaa13b_ap";Tend="445";Tstart="168";shortTE="F";uid="46121681-94f9-46e4-a6c1-e1d0b5e060c9"
CM029357.1	RepeatMasker	DNA/hAT-Blackjack	16984037	16984406	2200	+	.	ID="RND-6_FAMILY-5371";Tend="1462";Tstart="1122";shortTE="F";uid="9257f138-fade-4a6a-b221-633fc7c177f7"
CM029357.1	RepeatMasker	DNA/Kolobok-E	29623657	29623901	674	+	.	ID="RND-3_FAMILY-70";Tend="1939";Tstart="1679";shortTE="F";uid="dbb7bb8a-7497-4432-a74e-028e9e315f60"
CM029357.1	RepeatMasker	RC/Helitron	39119175	39119513	1472	+	.	ID="RND-4_FAMILY-897";Tend="1605";Tstart="753";shortTE="F";uid="01c93f0f-ac02-45ae-891f-6c9636e50e3c"
CM029357.1	RepeatMasker	DNA/Kolobok-E	41073597	41073844	1058	+	.	ID="RND-3_FAMILY-70";Tend="1748";Tstart="1513";shortTE="F";uid="5378f245-d8cc-4ee1-b65c-738519bba8d0"
CM029357.1	RepeatMasker	Retroposon?	36809600	36810339	1638	+	.	ID="RND-5_FAMILY-1208";TEgroup="ctg_1%7CRND-5_FAMILY-1208%7C1";Tend="1583";Tstart="919";shortTE="F";uid="6fe9dc63-4871-48f1-aeed-2a12569a3c21"
CM029357.1	RepeatMasker	DNA/Ginger-1	17994049	17994553	2657	+	.	ID="rnd-1_family-3";Tend="1877";Tstart="1281";shortTE="F";uid="def0600e-906d-4954-946c-898cc8044f79"
CM029357.1	RepeatMasker	DNA/Ginger-1	2425212	2425474	1251	+	.	ID="RND-5_FAMILY-1480";Tend="1610";Tstart="1353";shortTE="F";uid="76743486-66e4-40ed-ab04-14cb76c4c9d9"
CM029357.1	RepeatMasker	Retroposon?	13197354	13197562	1030	+	.	ID="RND-2_FAMILY-19";Tend="1882";Tstart="1650";shortTE="F";uid="80f71629-2e2f-4be3-9c36-41ac26193b8b"
CM029357.1	RepeatMasker	RC/Helitron	41632356	41632501	574	+	.	ID="RND-5_FAMILY-1063";Tend="1773";Tstart="1620";shortTE="F";uid="d8c2af4c-e211-4762-b3cc-f246bcd1339e"
CM029357.1	RepeatMasker	DNA/Ginger-2	32111230	32111546	1190	+	.	ID="RND-6_FAMILY-2862";Tend="1223";Tstart="905";shortTE="F";uid="02a82e45-2909-40ba-bfca-b7e4b064588a"
CM029357.1	RepeatMasker	DNA/Ginger-1	3922760	3923372	2811	+	.	ID="RND-6_FAMILY-25049";Tend="1776";Tstart="1109";shortTE="F";uid="ff59a411-c244-40d5-af70-df8273e3c040"
CM029357.1	RepeatMasker	Unknown	8354738	8354899	539	+	.	ID="RND-4_FAMILY-556";Tend="931";Tstart="798";shortTE="F";uid="3055de9d-2782-452b-b05a-bc9bf046a574"
CM029357.1	RepeatMasker	DNA/Kolobok-E	30703340	30703451	655	+	.	ID="RND-5_FAMILY-1864";Tend="1906";Tstart="1800";shortTE="F";uid="082b4feb-677c-4ff8-a60a-ccc9d02900c9"
CM029357.1	RepeatMasker	Unknown	9691819	9692121	771	+	.	ID="RND-6_FAMILY-3362";Tend="1637";Tstart="1046";shortTE="F";uid="63ad48b2-b11a-40ca-ae5b-2355b3398f2e"
CM029357.1	RepeatMasker	LINE/I-Jockey	42165562	42165666	8345	+	.	ID="RND-6_FAMILY-3720";Tend="371";Tstart="164";shortTE="F";uid="e5ae21b5-7d87-4b62-9031-bc739613aa6d"
CM029357.1	RepeatMasker	Unknown	17045415	17045695	1287	+	.	ID="RND-6_FAMILY-345";Tend="1308";Tstart="1030";shortTE="F";uid="79120f41-f04a-473f-9b08-c6942036e727"
CM029357.1	RepeatMasker	DNA/Ginger-1	20898726	20900023	9366	+	.	ID="RND-6_FAMILY-8806";Tend="2163";Tstart="832";shortTE="F";uid="df34356b-ba24-414d-8745-50e3d08591af"
CM029357.1	RepeatMasker	DNA/Kolobok-E	12581008	12581123	452	+	.	ID="RND-5_FAMILY-751";Tend="1115";Tstart="992";shortTE="F";uid="75906cad-8752-406f-bd85-0b47cc6d8dae"
CM029357.1	RepeatMasker	DNA/Ginger-1	45583278	45583891	1374	+	.	ID="rnd-5_family-1110";Tend="1594";Tstart="1150";shortTE="F";uid="49307d76-6c02-4163-b3eb-ad3e0f8b3ec2"
CM029357.1	RepeatMasker	DNA/Ginger-1	10868196	10868648	2185	+	.	ID="RND-4_FAMILY-400";Tend="1733";Tstart="1280";shortTE="F";uid="822ce606-cd1d-4da2-85ab-c13ec4a997ba"
CM029357.1	RepeatMasker	Unknown	14578365	14578827	1310	+	.	ID="RND-4_FAMILY-529";Tend="1304";Tstart="862";shortTE="F";uid="5e84c43c-26a1-49b7-971e-2b422311142a"
CM029357.1	RepeatMasker	DNA/hAT-Charlie	5852178	5852356	1064	+	.	ID="RND-6_FAMILY-5047";Tend="1258";Tstart="1081";shortTE="F";uid="5ad806df-196b-457c-acdb-e5ea888577ca"
CM029357.1	RepeatMasker	DNA/Ginger-1	44836616	44836827	1603	+	.	ID="RND-6_FAMILY-25049";Tend="1802";Tstart="1591";shortTE="F";uid="8682982a-b76f-4373-b559-42ff3814efc5"
CM029357.1	RepeatMasker	RC/Helitron	21063813	21063941	678	+	.	ID="RND-5_FAMILY-492";Tend="655";Tstart="527";shortTE="F";uid="09f77dd4-7819-4fab-9412-6ae46f369c0e"
CM029357.1	RepeatMasker	Retroposon?	52586929	52587354	768	+	.	ID="RND-1_FAMILY-7";Tend="1984";Tstart="1545";shortTE="F";uid="9fbe6f6e-da4f-444c-8c35-d5ca5e75c584"
CM029357.1	RepeatMasker	RC/Helitron	43138068	43139202	9658	+	.	ID="RND-1_FAMILY-67";Tend="1903";Tstart="769";shortTE="F";uid="d40673ba-ca3b-4798-a3af-b1e3e8f9f63b"
CM029357.1	RepeatMasker	LINE/I-Jockey	58747094	58747668	4610	+	.	ID="RND-6_FAMILY-19936";Tend="1987";Tstart="1406";shortTE="F";uid="7a63e308-b945-491e-a44b-d4ed3cb40ae6"
CM029357.1	RepeatMasker	DNA/Ginger-1	37403788	37404096	2161	+	.	ID="RND-6_FAMILY-25049";Tend="1157";Tstart="849";shortTE="F";uid="7f494121-5aa0-486d-a595-409d39a5864e"
CM029357.1	RepeatMasker	RC/Helitron	47826228	47826355	777	+	.	ID="RND-6_FAMILY-1443";Tend="744";Tstart="607";shortTE="F";uid="113f01c0-956f-452e-bce1-d25092c8a02a"
CM029357.1	RepeatMasker	Unknown	52260750	52264232	29287	+	.	ID="RND-6_FAMILY-6677";Tend="3434";Tstart="1";shortTE="F";uid="a4e26080-84f7-4d7b-93c4-34dce5944106"
CM029357.1	RepeatMasker	Retroposon?	8356272	8356714	1417	+	.	ID="RND-1_FAMILY-27";Tend="1721";Tstart="1264";shortTE="F";uid="f2f68f0b-af96-414d-9398-7f7f46a72132"
CM029357.1	RepeatMasker	Retroposon?	7685672	7686484	1003	+	.	ID="RND-2_FAMILY-19";TEgroup="ctg_1%7CRND-2_FAMILY-19%7C3";Tend="1872";Tstart="739";shortTE="F";uid="94a0d512-027e-452b-8822-982ec59e19a5"
CM029357.1	RepeatMasker	DNA/Ginger-1	27852718	27853558	4250	+	.	ID="RND-2_FAMILY-108";Tend="1750";Tstart="966";shortTE="F";uid="3b790608-4668-44f4-b7bf-10b249f6a1fc"
CM029357.1	RepeatMasker	LINE/R2	1727508	1727940	3675	+	.	ID="RND-5_FAMILY-11750";Tend="1285";Tstart="851";shortTE="F";uid="5fb8ce3a-e3fa-4d90-9a4e-4e80e479100c"
CM029357.1	RepeatMasker	DNA	20702111	20702618	1953	+	.	ID="RND-6_FAMILY-550";Tend="1481";Tstart="939";shortTE="F";uid="4dd25035-f126-40be-98d8-6bb48eb42ba9"
CM029357.1	RepeatMasker	LINE/RTE-BovB	32242495	32242921	1839	+	.	ID="RND-4_FAMILY-737";Tend="1818";Tstart="1360";shortTE="F";uid="edd96511-04c1-4bc7-ab45-308594a09403"
CM029357.1	RepeatMasker	Retroposon?	18464817	18464945	471	+	.	ID="RND-1_FAMILY-7";Tend="1290";Tstart="1167";shortTE="F";uid="aba04842-e935-4e82-b6d0-c2067750ccef"
CM029357.1	RepeatMasker	Retroposon?	37849755	37849882	773	+	.	ID="RND-3_FAMILY-43";Tend="1679";Tstart="1549";shortTE="F";uid="2dfb857e-6bb6-4816-b383-afe0280383a4"
CM029357.1	RepeatMasker	DNA/Kolobok-E	43190122	43190333	553	+	.	ID="RND-3_FAMILY-70";Tend="1861";Tstart="1640";shortTE="F";uid="ac23163d-2688-44de-96ab-3a84d9c294b5"
CM029357.1	RepeatMasker	DNA	47442276	47442553	698	+	.	ID="RND-6_FAMILY-550";Tend="1484";Tstart="1140";shortTE="F";uid="379fe947-cb5b-4760-a0e5-8c1d350b4cc6"
CM029357.1	RepeatMasker	DNA	50561013	50561286	646	+	.	ID="RND-3_FAMILY-136";Tend="1348";Tstart="1065";shortTE="F";uid="ab90ef62-35c8-402a-bd1e-53e5f9735125"
CM029357.1	RepeatMasker	Retroposon?	38851735	38851881	3739	+	.	ID="RND-5_FAMILY-708";Tend="1917";Tstart="861";shortTE="F";uid="08ef7102-1ec0-4413-b1ce-763e6930e681"
CM029357.1	RepeatMasker	DNA/Ginger-1	72007	72360	1273	+	.	ID="RND-4_FAMILY-388";Tend="1168";Tstart="808";shortTE="F";uid="bf7ccf10-e593-4af8-9480-013a26f8f594"
CM029357.1	RepeatMasker	Satellite	32594608	32595216	1157	+	.	ID="RND-6_FAMILY-7221";Tend="617";Tstart="1";shortTE="F";uid="c423695e-f260-46f6-99cb-02fde4aeee62"
CM029357.1	RepeatMasker	Retroposon?	36374192	36374442	892	+	.	ID="RND-1_FAMILY-7";Tend="1953";Tstart="1640";shortTE="F";uid="835d5939-f39f-42b2-a354-2ec9f1501afe"
CM029357.1	RepeatMasker	LINE/R1	56505762	56506005	486	+	.	ID="RND-5_FAMILY-4115";Tend="1404";Tstart="1166";shortTE="F";uid="93970171-8731-43c7-a37a-c3aeb978accb"
CM029357.1	RepeatMasker	Unknown	55066468	55066876	722	+	.	ID="RND-6_FAMILY-6677";Tend="3299";Tstart="2884";shortTE="F";uid="17ca403b-39d6-4bdc-ba28-e248aa6de113"
CM029357.1	RepeatMasker	LINE/R1	41313116	41313316	1805	+	.	ID="RND-5_FAMILY-4115";Tend="2260";Tstart="1880";shortTE="F";uid="89c2fcda-f78b-41b3-9439-607c442c68d2"
CM029357.1	RepeatMasker	DNA/hAT-Tip100	38820286	38820913	2050	+	.	ID="RND-3_FAMILY-203";Tend="1572";Tstart="865";shortTE="F";uid="b5ef6691-e80a-41e1-94ff-d175cfb04dd8"
CM029357.1	RepeatMasker	DNA/hAT	151336	151450	408	+	.	ID="DNA8-105_AP";Tend="650";Tstart="514";shortTE="F";uid="6f06ef5a-0f8e-4a04-8596-0206f004a84f"
CM029357.1	RepeatMasker	DNA/P	27313638	27314287	4921	+	.	ID="RND-5_FAMILY-1959";Tend="1804";Tstart="1126";shortTE="F";uid="0af69e8a-17c8-4d45-970c-d4d3df2e9536"
CM029357.1	RepeatMasker	DNA/Ginger-1	5423400	5423824	2665	+	.	ID="RND-1_FAMILY-2";Tend="1466";Tstart="1026";shortTE="F";uid="6b6a4378-a340-40a7-9a88-79b14ddc856c"
CM029357.1	RepeatMasker	Unknown	49751603	49751828	1034	+	.	ID="RND-5_FAMILY-1462";Tend="1442";Tstart="1207";shortTE="F";uid="e25841df-0eb2-4d8c-a0fe-709b20315d3e"
CM029357.1	RepeatMasker	LINE/RTE-BovB	4280769	4281693	4347	+	.	ID="RND-4_FAMILY-737";Tend="1766";Tstart="808";shortTE="F";uid="8661e0a4-5a92-4008-a953-7dcc15634d8b"
CM029357.1	RepeatMasker	LINE/CR1	56199416	56199706	2532	+	.	ID="RND-6_FAMILY-868";Tend="1356";Tstart="1067";shortTE="F";uid="fd6d0e2a-1694-4b3b-bff9-45286b083361"
CM029357.1	RepeatMasker	DNA/Ginger-1	49711592	49711713	427	+	.	ID="RND-1_FAMILY-3";Tend="798";Tstart="684";shortTE="F";uid="6ebc9ae4-8813-459d-8cd6-6c93dd9ff954"
CM029357.1	RepeatMasker	Retroposon?	22466614	22466986	1040	+	.	ID="RND-4_FAMILY-238";Tend="1225";Tstart="848";shortTE="F";uid="051a558c-d375-4964-9938-354415f9145d"
CM029357.1	RepeatMasker	Retroposon?	53714047	53714274	1144	+	.	ID="RND-6_FAMILY-1967";Tend="1729";Tstart="1444";shortTE="F";uid="299a16fb-f86e-4090-baa4-f3092af3e1de"
CM029357.1	RepeatMasker	LINE/RTE-BovB	55336705	55336859	448	+	.	ID="RND-6_FAMILY-3718";Tend="1887";Tstart="1735";shortTE="F";uid="77646f91-5704-4b4c-ba24-5c3869c14663"
CM029357.1	RepeatMasker	DNA/Ginger-1	10167733	10168268	2074	+	.	ID="RND-1_FAMILY-2";Tend="1447";Tstart="885";shortTE="F";uid="4646cc92-b806-4448-a6cb-92c96de1cbd2"
CM029357.1	RepeatMasker	DNA/hAT-Charlie	24180920	24181683	638	+	.	ID="RND-5_FAMILY-920";TEgroup="ctg_1%7CRND-5_FAMILY-920%7C2";Tend="1322";Tstart="637";shortTE="F";uid="42af8683-eb60-4d10-b21e-e7af2c75dfd3"
CM029357.1	RepeatMasker	LINE/RTE-BovB	40078647	40078946	695	+	.	ID="RND-1_FAMILY-127";Tend="1133";Tstart="841";shortTE="F";uid="a9d30ced-7925-4cdc-8b2c-ea05fa006625"
CM029357.1	RepeatMasker	Unknown	17104050	17104326	927	+	.	ID="RND-6_FAMILY-5573";Tend="1179";Tstart="924";shortTE="F";uid="3500ae1f-95e7-4793-bff0-8b338b96eda4"
CM029357.1	RepeatMasker	DNA/hAT-Charlie	52407432	52408601	646	+	.	ID="hat-34_lsal";Tend="2212";Tstart="766";shortTE="F";uid="14916858-d603-48fd-8e96-a43aaeb2d98c"
CM029357.1	RepeatMasker	Unknown	41432263	41432588	1813	+	.	ID="RND-6_FAMILY-3871";Tend="1136";Tstart="778";shortTE="F";uid="8f40ffe5-2ddd-4508-a2ed-38fca27f27e8"
CM029357.1	RepeatMasker	Retroposon?	45777790	45778034	874	+	.	ID="RND-1_FAMILY-27";Tend="1951";Tstart="1736";shortTE="F";uid="8c9409cd-3945-4ed2-8b56-a8cd20523822"
CM029357.1	RepeatMasker	DNA/Kolobok-E	210687	210915	657	+	.	ID="RND-3_FAMILY-70";Tend="1910";Tstart="1412";shortTE="F";uid="364c650b-33a8-46a0-bc85-76812392bf0e"
CM029357.1	RepeatMasker	Unknown	6098140	6098473	1211	+	.	ID="RND-1_FAMILY-41";Tend="1178";Tstart="906";shortTE="F";uid="454c0ddf-80a7-4f38-9db5-040ece158e92"
CM029357.1	RepeatMasker	Retroposon?	19134447	19134641	463	+	.	ID="RND-5_FAMILY-708";Tend="1949";Tstart="1754";shortTE="F";uid="ba3af8a5-165d-489f-bc0d-3858a760380e"
CM029357.1	RepeatMasker	Unknown	34087370	34087496	427	+	.	ID="RND-4_FAMILY-923";Tend="1539";Tstart="1415";shortTE="F";uid="dc09e131-a18b-45ab-92ea-43ab50e04651"
CM029357.1	RepeatMasker	DNA/hAT-Charlie	16430684	16431611	6586	+	.	ID="RND-6_FAMILY-1510";Tend="1495";Tstart="549";shortTE="F";uid="9008eeb6-d7ad-445c-a97d-2321753b7cbc"
CM029357.1	RepeatMasker	Retroposon?	22144141	22144947	4595	+	.	ID="RND-5_FAMILY-708";Tend="1638";Tstart="802";shortTE="F";uid="87d4d2b6-8762-47d2-8dcd-9f2830cdca89"
CM029357.1	RepeatMasker	Unknown	7618986	7619395	3573	+	.	ID="RND-5_FAMILY-6265";Tend="1355";Tstart="946";shortTE="F";uid="5ce144e1-0b7f-4801-8a86-bec8d9db757c"
CM029357.1	RepeatMasker	DNA/Ginger-1	48519996	48520461	2429	+	.	ID="RND-1_FAMILY-2";Tend="1355";Tstart="884";shortTE="F";uid="d58ba546-866f-4700-9a35-ef1238fa984b"
CM029357.1	RepeatMasker	RC/Helitron	60027479	60028515	6813	+	.	ID="RND-5_FAMILY-1063";Tend="1619";Tstart="600";shortTE="F";uid="7ff9d2d1-71af-40cc-abb4-143af119f0e2"
CM029357.1	RepeatMasker	DNA	3768745	3769000	793	+	.	ID="RND-5_FAMILY-1449";Tend="1433";Tstart="1133";shortTE="F";uid="c536750b-ec34-411e-97ae-eab2d49ab9be"
CM029357.1	RepeatMasker	DNA	18461751	18462109	975	+	.	ID="RND-3_FAMILY-144";Tend="1676";Tstart="1273";shortTE="F";uid="50bcfb5f-9cf5-4c20-91d8-60106bb38f8f"
CM029357.1	RepeatMasker	Retroposon?	39547740	39547896	1363	+	.	ID="RND-1_FAMILY-96";Tend="2042";Tstart="1885";shortTE="F";uid="824ba41a-8366-429c-9fe2-079b38b5c6d6"
CM029357.1	RepeatMasker	DNA/Kolobok-E	35913459	35913666	488	+	.	ID="RND-3_FAMILY-70";Tend="1908";Tstart="1720";shortTE="F";uid="8b8adc05-6bae-4d0b-84a1-59a7beee5769"
CM029357.1	RepeatMasker	DNA/Ginger-1	43583043	43583381	451	+	.	ID="RND-5_FAMILY-1480";Tend="1722";Tstart="1383";shortTE="F";uid="197c3f7c-3fe1-40fb-93ca-b41a03c7152d"
CM029357.1	RepeatMasker	LINE/RTE-BovB	46835062	46835217	845	+	.	ID="RND-3_FAMILY-111";Tend="1642";Tstart="1484";shortTE="F";uid="31385dc0-65ab-4896-b30d-bff567e2d853"
CM029357.1	RepeatMasker	Retroposon?	28624754	28625272	974	+	.	ID="RND-3_FAMILY-43";Tend="1468";Tstart="926";shortTE="F";uid="fd5f5462-60d9-474d-9065-559ac2f4f821"
CM029357.1	RepeatMasker	DNA/Ginger-1	19731672	19732764	2692	+	.	ID="RND-6_FAMILY-2606";TEgroup="ctg_1%7CRND-6_FAMILY-2606%7C5";Tend="2106";Tstart="827";shortTE="F";uid="abbdfbb3-08fe-4ac2-9085-541a2877eb46"
CM029357.1	RepeatMasker	Retroposon?	41695436	41695550	585	+	.	ID="RND-3_FAMILY-43";Tend="1717";Tstart="1616";shortTE="F";uid="22f6b6e6-2f94-483c-983e-e805daf9b57c"
CM029357.1	RepeatMasker	LINE/R1-LOA	60024633	60025403	1164	+	.	ID="RND-6_FAMILY-1331";Tend="2297";Tstart="1495";shortTE="F";uid="7f96cabe-0916-482a-a6a4-a0c31c9f2752"
CM029357.1	RepeatMasker	Retroposon?	28394759	28395158	1259	+	.	ID="RND-4_FAMILY-238";Tend="1253";Tstart="783";shortTE="F";uid="1daf53b1-b176-4ae1-b60c-07b722e4c768"
CM029357.1	RepeatMasker	RC/Helitron	39102530	39102916	3193	+	.	ID="RND-5_FAMILY-2316";Tend="1964";Tstart="1571";shortTE="F";uid="73bdd9a6-a414-4812-872a-31a1b296bdc3"
CM029357.1	RepeatMasker	DNA/Ginger-1	54045813	54046044	1463	+	.	ID="RND-1_FAMILY-0";Tend="982";Tstart="751";shortTE="F";uid="52e5b32f-e59c-4354-a96b-401933ad19a0"
CM029357.1	RepeatMasker	DNA/Kolobok-E	57229318	57229582	516	+	.	ID="RND-3_FAMILY-70";Tend="1603";Tstart="1339";shortTE="F";uid="3d89b1a0-860d-4445-a9e2-892b7114dcf6"
CM029357.1	RepeatMasker	Unknown	13788759	13789005	580	+	.	ID="RND-6_FAMILY-135";Tend="1205";Tstart="910";shortTE="F";uid="32b80902-e88f-431c-8b4c-303f0aac8381"
CM029357.1	RepeatMasker	DNA/hAT-hAT19	6346883	6347226	515	+	.	ID="RND-6_FAMILY-93";Tend="1353";Tstart="1000";shortTE="F";uid="e8c9de23-b04d-4b1e-bcb3-214463da4e00"
CM029357.1	RepeatMasker	Unknown	27844750	27845048	1842	+	.	ID="RND-1_FAMILY-41";Tend="1180";Tstart="901";shortTE="F";uid="1cfff90e-7e3c-4e38-90d5-a3b414003f5e"
CM029357.1	RepeatMasker	DNA/Ginger-1	43093957	43094063	693	+	.	ID="RND-5_FAMILY-1110";Tend="1812";Tstart="1708";shortTE="F";uid="9bdc975e-688e-46db-90f7-de8fc61b0c0f"
CM029357.1	RepeatMasker	DNA	57365481	57366004	1530	+	.	ID="RND-5_FAMILY-1449";Tend="1488";Tstart="928";shortTE="F";uid="468fef0a-d038-4813-ac39-69823a0e04b7"
CM029357.1	RepeatMasker	Retroposon?	35992862	35993442	2825	+	.	ID="RND-6_FAMILY-1967";Tend="1830";Tstart="1246";shortTE="F";uid="2af91181-4621-40e4-9ce9-87caf1689848"
CM029357.1	RepeatMasker	DNA/hAT-Blackjack	42082037	42082565	4300	+	.	ID="RND-1_FAMILY-138";Tend="1524";Tstart="985";shortTE="F";uid="a898dca8-53e9-4455-bc79-7a3b8b9dae19"
CM029357.1	RepeatMasker	DNA/Ginger-1	46311228	46311751	2379	+	.	ID="rnd-6_family-25049";Tend="2144";Tstart="1518";shortTE="F";uid="4b3c3a95-8880-418d-a9c9-0c82dfb5da7a"
CM029357.1	RepeatMasker	Unknown	29311306	29311558	1942	+	.	ID="RND-1_FAMILY-54";Tend="1219";Tstart="968";shortTE="F";uid="0a24f512-7f48-46a3-b73f-a890e45c932c"
CM029357.1	RepeatMasker	LINE/R1-LOA	6967590	6969200	12030	+	.	ID="RND-6_FAMILY-1331";Tend="2475";Tstart="831";shortTE="F";uid="c5a8b874-92fe-4ba6-8b43-fe4118e752a1"
CM029357.1	RepeatMasker	LINE/RTE-BovB	43467450	43468016	2530	+	.	ID="RND-1_FAMILY-30";Tend="1725";Tstart="1169";shortTE="F";uid="7caece3c-3797-4e9c-8531-8d3122595d55"
CM029357.1	RepeatMasker	DNA/Ginger-1	48251861	48252066	1052	+	.	ID="RND-1_FAMILY-19";Tend="1667";Tstart="1437";shortTE="F";uid="e2f2926b-ead3-4bd7-8728-1dc09860f110"
CM029357.1	RepeatMasker	DNA/Ginger-1	20786445	20786885	2833	+	.	ID="RND-6_FAMILY-10821";Tend="1145";Tstart="705";shortTE="F";uid="12b76bd5-4004-4a85-a774-15ecba94976f"
CM029357.1	RepeatMasker	LINE/RTE-BovB	2696377	2696759	1857	+	.	ID="RND-6_FAMILY-4744";Tend="1212";Tstart="843";shortTE="F";uid="0b5642bf-ed83-4083-b355-86ffaacbc96b"
CM029357.1	RepeatMasker	Retroposon?	31229643	31230020	1893	+	.	ID="RND-1_FAMILY-27";Tend="1128";Tstart="773";shortTE="F";uid="d8aacc01-b788-4530-9e75-f42012e974a5"
CM029357.1	RepeatMasker	LINE/I-Jockey	14262773	14263122	2150	+	.	ID="RND-6_FAMILY-5787";Tend="1149";Tstart="812";shortTE="F";uid="95be536d-3dea-40e8-bd92-241b94fd03d8"
CM029357.1	RepeatMasker	DNA/Kolobok-E	17104739	17105003	980	+	.	ID="RND-3_FAMILY-70";Tend="1437";Tstart="1112";shortTE="F";uid="5d7ea8ac-714b-4c48-b8f6-c8a2baa86370"
CM029357.1	RepeatMasker	Retroposon?	5828840	5829071	949	+	.	ID="RND-1_FAMILY-27";Tend="1513";Tstart="1274";shortTE="F";uid="b88cc9f7-a917-42e9-abd2-929183667e94"
CM029357.1	RepeatMasker	Unknown	19651382	19652678	6640	+	.	ID="RND-1_FAMILY-31";Tend="3587";Tstart="2298";shortTE="F";uid="a7723792-ddae-4674-a164-b84084f74262"
CM029357.1	RepeatMasker	Unknown	52369409	52370245	783	+	.	ID="RND-5_FAMILY-4069";Tend="2736";Tstart="1937";shortTE="F";uid="9c9e876a-d58f-4ae4-a5e9-8e07d46fcfd3"
CM029357.1	RepeatMasker	Retroposon?	40345716	40346411	2587	+	.	ID="RND-5_FAMILY-708";Tend="1571";Tstart="867";shortTE="F";uid="ab635c7c-8426-4cb7-ae98-58f43b9115fe"
CM029357.1	RepeatMasker	DNA	41165162	41165677	2268	+	.	ID="RND-1_FAMILY-36";Tend="1536";Tstart="975";shortTE="F";uid="ccf381ad-7842-4d41-817b-a316e76a3d67"
CM029357.1	RepeatMasker	DNA/Ginger-1	1547070	1547289	647	+	.	ID="RND-1_FAMILY-8";Tend="1301";Tstart="1035";shortTE="F";uid="88cc2c9a-4a15-4f59-8274-4adb0a5cc2e7"
CM029357.1	RepeatMasker	Retroposon?	20410167	20410354	876	+	.	ID="RND-1_FAMILY-14";Tend="1711";Tstart="1526";shortTE="F";uid="8e276919-daa5-4a6e-a1fc-4bf40a41cbeb"
CM029357.1	RepeatMasker	Retroposon?	11395468	11395904	619	+	.	ID="RND-3_FAMILY-43";Tend="1505";Tstart="1081";shortTE="F";uid="10f620f8-c844-455b-94b8-a3afe8952a1a"
CM029357.1	RepeatMasker	DNA/Ginger-1	46742889	46743082	613	+	.	ID="RND-1_FAMILY-2";Tend="1487";Tstart="1258";shortTE="F";uid="bd843c07-3bd2-4eb2-9ce2-9d9abb8a4f71"
CM029357.1	RepeatMasker	Retroposon?	34051856	34052020	567	+	.	ID="RND-4_FAMILY-238";Tend="968";Tstart="803";shortTE="F";uid="2f2a956d-69f7-48c6-8929-d843dab90a16"
CM029357.1	RepeatMasker	DNA/Kolobok-E	39918015	39918602	2357	+	.	ID="RND-3_FAMILY-70";Tend="1937";Tstart="1341";shortTE="F";uid="95ac6f89-5d89-40fc-9c7a-1522052957fd"
CM029357.1	RepeatMasker	Unknown	4205335	4205686	754	+	.	ID="RND-6_FAMILY-1767";Tend="1352";Tstart="1051";shortTE="F";uid="4654e512-bc6c-43e3-ac91-1796da91d178"
CM029357.1	RepeatMasker	LINE/RTE-BovB	43121175	43121591	2500	+	.	ID="RND-1_FAMILY-18";Tend="2508";Tstart="2107";shortTE="F";uid="31746229-107d-4737-9cc7-e36da2085464"
CM029357.1	RepeatMasker	Retroposon?	42704796	42704901	677	+	.	ID="RND-4_FAMILY-238";Tend="900";Tstart="784";shortTE="F";uid="06d2c2f4-93f9-4104-96e5-26135eca3d61"
CM029357.1	RepeatMasker	Unknown	32612624	32612851	453	+	.	ID="RND-5_FAMILY-1935";Tend="366";Tstart="147";shortTE="F";uid="e156c567-d7e7-4fef-818a-7eb2783d5200"
CM029357.1	RepeatMasker	Unknown	43701384	43701754	646	+	.	ID="RND-4_FAMILY-556";Tend="928";Tstart="555";shortTE="F";uid="b412c9bf-caa7-48b8-9f4b-65a87abb38a3"
CM029357.1	RepeatMasker	Retroposon?	39721457	39721823	1138	+	.	ID="RND-6_FAMILY-3888";Tend="1543";Tstart="1179";shortTE="F";uid="1be97914-4ba9-41c1-a7d6-cbdd03e18bc0"
CM029357.1	RepeatMasker	LINE/RTE-BovB	41051585	41051819	496	+	.	ID="RTE-11_PPO";Tend="343";Tstart="109";shortTE="F";uid="083590e4-cedf-4654-8068-f2cbb329b1ab"
CM029357.1	RepeatMasker	DNA/Ginger-1	6238313	6238549	702	+	.	ID="RND-5_FAMILY-1480";Tend="1717";Tstart="1458";shortTE="F";uid="89d0954a-e4ca-4778-86d7-2063b32111eb"
CM029357.1	RepeatMasker	Retroposon?	36491898	36492224	1409	+	.	ID="RND-1_FAMILY-7";Tend="1395";Tstart="1062";shortTE="F";uid="fbe45f7d-40dd-4bc4-ad22-12757904510f"
CM029357.1	RepeatMasker	Retroposon?	22919701	22920087	1600	+	.	ID="RND-5_FAMILY-1208";Tend="1603";Tstart="1238";shortTE="F";uid="9094a686-833a-444e-8b34-15cdf2dd4589"
CM029357.1	RepeatMasker	RC/Helitron	30819615	30819910	1809	+	.	ID="RND-4_FAMILY-897";Tend="1605";Tstart="1299";shortTE="F";uid="ab5b1c0f-63a5-41ef-934d-558fe79cf62e"
CM029357.1	RepeatMasker	Unknown	56034687	56035100	904	+	.	ID="RND-4_FAMILY-556";Tend="952";Tstart="485";shortTE="F";uid="21da8975-7c92-4bfe-8830-6e1e4020c61e"
CM029357.1	RepeatMasker	Retroposon?	39952041	39952377	1139	+	.	ID="RND-4_FAMILY-238";Tend="1131";Tstart="783";shortTE="F";uid="c011a7aa-b36a-4a50-a325-9882d2405616"
CM029357.1	RepeatMasker	LINE/RTE-BovB	39106693	39106839	572	+	.	ID="RND-6_FAMILY-4720";Tend="882";Tstart="736";shortTE="F";uid="8e238538-f85a-4e51-83db-fce3c458551f"
CM029357.1	RepeatMasker	LINE/RTE-BovB	56474885	56475041	423	+	.	ID="RTE-4_LMI";Tend="2348";Tstart="2192";shortTE="F";uid="a0e3beab-aad3-464b-b329-0c2e4d149939"
CM029357.1	RepeatMasker	LINE/R1-LOA	52831468	52831697	1330	+	.	ID="RND-6_FAMILY-1331";Tend="1110";Tstart="851";shortTE="F";uid="4ce6c302-af90-4d80-b6d1-2d80ea82e2de"
CM029357.1	RepeatMasker	DNA/Kolobok-E	16601032	16601232	1012	+	.	ID="RND-3_FAMILY-70";Tend="1329";Tstart="1123";shortTE="F";uid="aa9140fb-1848-45ff-9516-ab92eff9ac59"
CM029357.1	RepeatMasker	RC/Helitron	41438307	41438511	493	+	.	ID="RND-4_FAMILY-897";Tend="1497";Tstart="1255";shortTE="F";uid="ccffcff1-baff-4131-a05f-023bdeca862e"
CM029357.1	RepeatMasker	DNA	31355682	31355843	497	+	.	ID="TTAA7_AP";Tend="385";Tstart="225";shortTE="F";uid="cada7a49-73be-43c5-b805-2a0c6bb6ae1b"
CM029357.1	RepeatMasker	LINE/RTE-BovB	55696828	55697072	990	+	.	ID="RND-3_FAMILY-111";Tend="1309";Tstart="1034";shortTE="F";uid="2e54b818-e50c-4ca3-8e26-4cba27d07dce"
CM029357.1	RepeatMasker	Unknown	3570273	3570375	1870	+	.	ID="RND-5_FAMILY-1935";Tend="830";Tstart="133";shortTE="F";uid="892da882-46ad-4b88-9cba-1ea6061f7160"
CM029357.1	RepeatMasker	DNA/Ginger-1	49589038	49589252	1720	+	.	ID="RND-1_FAMILY-166";Tend="1083";Tstart="866";shortTE="F";uid="7ac71f49-e90b-46aa-afef-b62e577f0a31"
CM029357.1	RepeatMasker	DNA	5657261	5657885	4821	+	.	ID="RND-5_FAMILY-825";Tend="1598";Tstart="971";shortTE="F";uid="9561b2c2-c617-4782-8dc2-d5c79934886f"
CM029357.1	RepeatMasker	DNA/Ginger-1	39684099	39684447	805	+	.	ID="RND-4_FAMILY-400";Tend="1680";Tstart="1261";shortTE="F";uid="9da1cf64-6100-411d-b7ae-85e89ce44130"
CM029357.1	RepeatMasker	RC/Helitron	21366565	21367616	9266	+	.	ID="RND-1_FAMILY-104";Tend="1930";Tstart="859";shortTE="F";uid="8408154d-9929-4b47-a2cd-0fc1c306688c"
CM029357.1	RepeatMasker	Unknown	17957965	17958132	863	+	.	ID="RND-6_FAMILY-4878";Tend="822";Tstart="652";shortTE="F";uid="c2653c89-a056-4bb8-af2f-b2cbd5fa0004"
CM029357.1	RepeatMasker	Unknown	11922334	11922642	1627	+	.	ID="RND-6_FAMILY-5261";Tend="1262";Tstart="938";shortTE="F";uid="024e57bb-7333-40ec-be70-5a1f6d0795d4"
CM029357.1	RepeatMasker	LINE/I-Jockey	19170103	19170586	510	+	.	ID="RND-6_FAMILY-3720";Tend="1446";Tstart="963";shortTE="F";uid="6756c021-1694-4c58-806a-15d92d03bb54"
CM029357.1	RepeatMasker	LINE/Penelope	39491425	39491666	760	+	.	ID="RND-5_FAMILY-2668";Tend="1060";Tstart="777";shortTE="F";uid="16a3dd5c-ab89-4998-acc3-59937a94061c"
CM029357.1	RepeatMasker	LINE/RTE-BovB	39019179	39019914	4849	+	.	ID="RND-6_FAMILY-3718";Tend="1955";Tstart="1222";shortTE="F";uid="c59136b0-05f5-4845-9899-d250c3d3dffb"
CM029357.1	RepeatMasker	Retroposon?	1317523	1317969	2145	+	.	ID="RND-3_FAMILY-43";Tend="1482";Tstart="999";shortTE="F";uid="4602eb83-f19d-4963-9a45-9473cd111821"
CM029357.1	RepeatMasker	Retroposon?	37196283	37196561	1053	+	.	ID="RND-3_FAMILY-43";Tend="1724";Tstart="1449";shortTE="F";uid="5bb03bcc-f822-4ecd-9b37-3ecd6d3ace38"
CM029357.1	RepeatMasker	Retroposon?	54257369	54257531	744	+	.	ID="RND-6_FAMILY-1967";Tend="1085";Tstart="913";shortTE="F";uid="05de6f33-403a-415c-8836-73783f333564"
CM029357.1	RepeatMasker	DNA/Kolobok-E	15861704	15861923	738	+	.	ID="RND-3_FAMILY-70";Tend="1221";Tstart="1010";shortTE="F";uid="a4784c20-26ec-4341-b914-f7934635be55"
CM029357.1	RepeatMasker	LINE/RTE-BovB	42463178	42463525	760	+	.	ID="RND-3_FAMILY-52";Tend="1562";Tstart="1173";shortTE="F";uid="57f10b73-c986-4d34-9102-81320b6cecc6"
CM029357.1	RepeatMasker	Unknown	10211230	10211493	824	+	.	ID="RND-5_FAMILY-2636";Tend="1260";Tstart="999";shortTE="F";uid="b8a6fc38-dd49-420d-a1d8-d710eaa0b9ce"
CM029357.1	RepeatMasker	Unknown	55141411	55141647	1722	+	.	ID="RND-1_FAMILY-192";Tend="1223";Tstart="983";shortTE="F";uid="c62072a0-52a3-4f2c-aa5c-11facc5ec565"
CM029357.1	RepeatMasker	DNA/Ginger-1	10801517	10801666	518	+	.	ID="RND-4_FAMILY-400";Tend="1645";Tstart="1490";shortTE="F";uid="163ee6c5-2595-4f34-b08c-efe125b6448b"
CM029357.1	RepeatMasker	DNA/Ginger-1	57001842	57001985	482	+	.	ID="RND-1_FAMILY-33";Tend="1815";Tstart="1655";shortTE="F";uid="64c8cee1-c26e-4ec5-bb05-152ca8be3888"
CM029357.1	RepeatMasker	LINE/RTE-BovB	38575898	38577458	3162	+	.	ID="RND-4_FAMILY-1829";Tend="2387";Tstart="299";shortTE="F";uid="7fd88009-f3a2-4bed-840e-a07241aa1619"
CM029357.1	RepeatMasker	Unknown	16009281	16009873	2078	+	.	ID="RND-4_FAMILY-556";Tend="1864";Tstart="1291";shortTE="F";uid="02819302-462d-4787-9614-23547e9ad550"
CM029357.1	RepeatMasker	LINE/R1-LOA	40410141	40410534	912	+	.	ID="RND-6_FAMILY-1331";Tend="2478";Tstart="2051";shortTE="F";uid="d0950df3-fc11-4fec-a60f-5c6899747211"
CM029357.1	RepeatMasker	LINE/R1	49788381	49788488	405	+	.	ID="TRAS3_BM";Tend="1786";Tstart="1674";shortTE="F";uid="41827706-2150-4f23-8a12-e8cc118d363a"
CM029357.1	RepeatMasker	DNA	46066364	46066601	1061	+	.	ID="RND-5_FAMILY-1449";Tend="1148";Tstart="906";shortTE="F";uid="9fd5591b-1fec-42ea-b4c7-5d1ce95bd127"
CM029357.1	RepeatMasker	DNA/Kolobok-E	24762089	24762325	527	+	.	ID="RND-3_FAMILY-70";TEgroup="ctg_1%7CRND-3_FAMILY-70%7C46";Tend="1472";Tstart="938";shortTE="F";uid="b28bb595-9ebf-44ff-a6ca-e495a931b737"
CM029357.1	RepeatMasker	Unknown	11570261	11570371	513	+	.	ID="RND-4_FAMILY-789";Tend="1418";Tstart="1311";shortTE="F";uid="e702a997-a0e9-4258-97aa-273c44301279"
CM029357.1	RepeatMasker	DNA/hAT-Charlie	35683305	35683500	670	+	.	ID="HAT-N19_AP";TEgroup="ctg_1%7CHAT-N19_AP%7C6";Tend="349";Tstart="1";shortTE="T";uid="3dd7594b-9903-4a32-a0cc-c0164adb7444"
CM029357.1	RepeatMasker	Retroposon?	19602848	19603238	2096	+	.	ID="RND-1_FAMILY-14";Tend="1917";Tstart="1527";shortTE="F";uid="b2b4a947-982f-4ad9-8713-c35b99395c0d"
CM029357.1	RepeatMasker	Retroposon?	41733698	41734054	2169	+	.	ID="RND-6_FAMILY-2429";Tend="1115";Tstart="764";shortTE="F";uid="483a064a-7d5a-480d-9d0c-a6ddcd21e81d"
CM029357.1	RepeatMasker	DNA/Kolobok-E	39697596	39698169	1193	+	.	ID="RND-3_FAMILY-70";Tend="1649";Tstart="1071";shortTE="F";uid="0b9efb48-f1d5-4f83-b60e-991e02e90515"
CM029357.1	RepeatMasker	Unknown	33963590	33964038	910	+	.	ID="RND-4_FAMILY-529";Tend="1515";Tstart="994";shortTE="F";uid="9dacf491-35aa-422f-9209-ac41981a645f"
CM029357.1	RepeatMasker	DNA/Kolobok-E	50631292	50631748	738	+	.	ID="RND-6_FAMILY-5151";Tend="1669";Tstart="1192";shortTE="F";uid="94267423-99d7-4bb4-a4f1-95cbc64d424f"
CM029357.1	RepeatMasker	DNA/Sola-1	38906853	38908202	8935	+	.	ID="RND-1_FAMILY-149";Tend="1962";Tstart="792";shortTE="F";uid="74fda11a-6101-4c01-8916-c32d6dec88bc"
CM029357.1	RepeatMasker	Unknown	5549681	5550064	804	+	.	ID="RND-6_FAMILY-135";Tend="1451";Tstart="981";shortTE="F";uid="20f6bed7-a9d8-4506-9f01-d8e19d05e6fa"
CM029357.1	RepeatMasker	DNA	35997572	35997770	666	+	.	ID="RND-6_FAMILY-550";Tend="1418";Tstart="1225";shortTE="F";uid="de965999-08a1-49c6-9481-02bde00c7150"
CM029357.1	RepeatMasker	RC/Helitron	39552335	39552640	2555	+	.	ID="RND-1_FAMILY-61";Tend="1212";Tstart="909";shortTE="F";uid="e750f797-25f4-4307-8ae9-2ebe08db64b1"
CM029357.1	RepeatMasker	DNA/hAT-hAT19	11679638	11679872	1577	+	.	ID="DNA8-90_AP";Tend="243";Tstart="1";shortTE="F";uid="a24590bf-fc65-4cc8-a183-95fbcda4209d"
CM029357.1	RepeatMasker	Unknown	29248895	29249039	452	+	.	ID="RND-6_FAMILY-6677";Tend="3317";Tstart="3140";shortTE="F";uid="bee84413-98c5-4d3e-8f38-da82178c5f7d"
CM029357.1	RepeatMasker	DNA/Ginger-1	43073091	43073524	2063	+	.	ID="RND-5_FAMILY-1480";Tend="1723";Tstart="1317";shortTE="F";uid="38eb7db4-7b07-48b4-8dba-690b7d669c46"
CM029357.1	RepeatMasker	DNA/hAT	15874298	15875126	5334	+	.	ID="RND-6_FAMILY-1039";Tend="1702";Tstart="883";shortTE="F";uid="03502496-a66a-4a0e-8521-3009cc5dc6dc"
CM029357.1	RepeatMasker	DNA/Kolobok-E	46322032	46322210	783	+	.	ID="RND-5_FAMILY-3115";Tend="498";Tstart="320";shortTE="F";uid="350cafcc-7f7e-4c5c-b10f-58289e250caf"
CM029357.1	RepeatMasker	Unknown	53183035	53183499	899	+	.	ID="RND-5_FAMILY-1478";Tend="1503";Tstart="1005";shortTE="F";uid="97b32282-440b-463d-be20-84ae8b59c2ff"
CM029357.1	RepeatMasker	Retroposon?	54291927	54292187	1585	+	.	ID="RND-1_FAMILY-14";Tend="1915";Tstart="1643";shortTE="F";uid="682ece62-2650-4046-a168-32d2984c8841"
CM029357.1	RepeatMasker	DNA/hAT-Blackjack	33823946	33824537	3654	+	.	ID="rnd-1_family-138";Tend="1542";Tstart="949";shortTE="F";uid="2f47f3ca-6c86-4358-b14e-bf24439bb0c4"
CM029357.1	RepeatMasker	LINE/I-Jockey	42166598	42167995	8345	+	.	ID="RND-6_FAMILY-3720";TEgroup="ctg_1%7CRND-6_FAMILY-3720%7C1";Tend="2035";Tstart="372";shortTE="F";uid="f6b3d330-bc46-4dfd-93ca-f51ceee5c08b"
CM029357.1	RepeatMasker	Unknown	17218699	17219130	1380	+	.	ID="RND-6_FAMILY-135";Tend="1459";Tstart="977";shortTE="F";uid="a7674ffc-8212-46e7-954f-59e8da32efe8"
CM029357.1	RepeatMasker	DNA/Kolobok-E	59746468	59746626	557	+	.	ID="RND-6_FAMILY-5151";Tend="1878";Tstart="1708";shortTE="F";uid="d9e7a55a-8383-4f61-919b-efdf3b8583af"
CM029357.1	RepeatMasker	Retroposon?	50155163	50155513	1567	+	.	ID="RND-5_FAMILY-708";TEgroup="ctg_1%7CRND-5_FAMILY-708%7C8";Tend="1917";Tstart="762";shortTE="F";uid="a126c1d6-1061-4293-988c-84303eff39ff"
CM029357.1	RepeatMasker	DNA	46249511	46249619	602	+	.	ID="TTAA14_AP";Tend="109";Tstart="1";shortTE="F";uid="a4cbd91d-6a88-4a64-b385-ce472fab23ae"
CM029357.1	RepeatMasker	LINE/RTE-BovB	18856055	18856279	1125	+	.	ID="RND-1_FAMILY-30";Tend="1467";Tstart="1218";shortTE="F";uid="916ad308-8166-41ee-a989-eeb23bc7d060"
CM029357.1	RepeatMasker	RC/Helitron	36461162	36461414	599	+	.	ID="RND-5_FAMILY-1063";Tend="1002";Tstart="764";shortTE="F";uid="611dca38-cf28-4842-8244-c11a80999db4"
CM029357.1	RepeatMasker	Retroposon?	6325345	6325695	1187	+	.	ID="RND-1_FAMILY-27";Tend="1127";Tstart="773";shortTE="F";uid="1e404e36-15e0-4253-8c9c-c87c83be4a38"
CM029357.1	RepeatMasker	Retroposon?	27631522	27631670	767	+	.	ID="RND-6_FAMILY-1967";Tend="1049";Tstart="917";shortTE="F";uid="a4693ef1-fd85-49a0-9578-233e3ba1dce1"
CM029357.1	RepeatMasker	Retroposon?	41054398	41054502	503	+	.	ID="RND-5_FAMILY-1208";Tend="1265";Tstart="1156";shortTE="F";uid="5c4358f4-ce9f-477d-9aed-4dea616b28cc"
CM029357.1	RepeatMasker	DNA/Ginger-1	31075186	31075603	540	+	.	ID="RND-4_FAMILY-400";Tend="1683";Tstart="1280";shortTE="F";uid="0f996127-fe7c-460d-97cf-5241b23f4ffb"
CM029357.1	RepeatMasker	Unknown	11439276	11439518	828	+	.	ID="RND-6_FAMILY-2007";Tend="1302";Tstart="1002";shortTE="F";uid="0710bf63-bc77-4748-b9bc-01111cae6657"
CM029357.1	RepeatMasker	RC/Helitron	16772782	16773001	1941	+	.	ID="RND-1_FAMILY-67";Tend="1881";Tstart="1662";shortTE="F";uid="c9497782-f245-4430-abd3-d42c38697a1e"
CM029357.1	RepeatMasker	DNA/hAT?	44929282	44929585	1302	+	.	ID="RND-3_FAMILY-96";Tend="1552";Tstart="1206";shortTE="F";uid="fa233d9c-e1f9-4c1d-8679-2d7ce42d1372"
CM029357.1	RepeatMasker	DNA/Kolobok-E	18558942	18559240	1556	+	.	ID="RND-5_FAMILY-751";Tend="1545";Tstart="1250";shortTE="F";uid="26d6418b-5dc2-4efd-8436-d5262040c89f"
CM029357.1	RepeatMasker	DNA/Kolobok-E	5728400	5728568	956	+	.	ID="RND-6_FAMILY-1953";Tend="972";Tstart="802";shortTE="F";uid="ceaa6325-cedd-4642-9bd6-b57a35e82d77"
CM029357.1	RepeatMasker	DNA	39624489	39624646	470	+	.	ID="RND-4_FAMILY-168";Tend="1390";Tstart="1200";shortTE="F";uid="1d69bf5d-df4d-4f7c-a610-90cc1a3f2326"
CM029357.1	RepeatMasker	Retroposon?	2631104	2631211	534	+	.	ID="RND-1_FAMILY-7";Tend="1793";Tstart="1679";shortTE="F";uid="c4fe8414-42d9-49af-b3f9-658913375349"
CM029357.1	RepeatMasker	LINE/Penelope	29979361	29980334	7656	+	.	ID="RND-5_FAMILY-93";Tend="1436";Tstart="461";shortTE="F";uid="d4ff5ff2-78b6-4e5e-b003-1e736338ab45"
CM029357.1	RepeatMasker	LINE/I-Jockey	46507699	46507946	635	+	.	ID="AG-JOCK-1";Tend="1477";Tstart="1211";shortTE="F";uid="0bf26b39-734c-4344-a0fa-fcfdfc5aa8bc"
CM029357.1	RepeatMasker	DNA/Ginger-1	26500188	26500540	1980	+	.	ID="RND-1_FAMILY-2";Tend="1284";Tstart="931";shortTE="F";uid="bf0627b3-ef3b-4413-a4d0-c17dfbf7e425"
CM029357.1	RepeatMasker	Unknown	1520397	1520655	1051	+	.	ID="RND-6_FAMILY-135";Tend="1384";Tstart="1074";shortTE="F";uid="d28b8294-1a30-4a81-bd70-bb5968a7e192"
CM029357.1	RepeatMasker	DNA	6137343	6137497	492	+	.	ID="RND-3_FAMILY-136";Tend="1363";Tstart="1218";shortTE="F";uid="96fdb063-b92f-4054-a514-0b884e7a9485"
CM029357.1	RepeatMasker	Retroposon?	8341499	8341610	762	+	.	ID="RND-6_FAMILY-3888";Tend="1120";Tstart="1012";shortTE="F";uid="cd4686bf-7f2d-4d35-8179-e14a6c7455e2"
CM029357.1	RepeatMasker	LINE/RTE-BovB	43325707	43326178	1876	+	.	ID="RND-3_FAMILY-111";Tend="1720";Tstart="1249";shortTE="F";uid="01266513-9e5a-40f1-93bc-2ea81d4e669c"
CM029357.1	RepeatMasker	LINE/RTE-BovB	15934901	15935131	1213	+	.	ID="RND-3_FAMILY-111";Tend="1727";Tstart="1456";shortTE="F";uid="9eb8c7f5-23da-4280-b575-5fc9e535b053"
CM029357.1	RepeatMasker	Retroposon?	1660960	1661355	1231	+	.	ID="RND-4_FAMILY-238";Tend="1569";Tstart="1146";shortTE="F";uid="923cf388-469d-4626-ba76-d0a36ea957a0"
CM029357.1	RepeatMasker	Retroposon?	22999850	23000518	474	+	.	ID="RND-1_FAMILY-7";Tend="1727";Tstart="1062";shortTE="F";uid="7e0292f3-1cd2-42e5-919a-1b930f54284d"
CM029357.1	RepeatMasker	DNA/PIF-Harbinger	45828370	45829001	879	+	.	ID="HARBINGER-2_LMI";TEgroup="ctg_1%7CHARBINGER-2_LMI%7C1";Tend="1813";Tstart="1";shortTE="F";uid="5b92c9a1-80ff-4670-8177-4dedff00c658"
CM029357.1	RepeatMasker	Retroposon?	47785939	47786084	647	+	.	ID="RND-5_FAMILY-708";Tend="1655";Tstart="1511";shortTE="F";uid="01f9b40d-8e87-492b-911a-a2f55276cf81"
CM029357.1	RepeatMasker	Unknown	10684793	10685345	1730	+	.	ID="RND-3_FAMILY-34";Tend="1509";Tstart="895";shortTE="F";uid="9edb9e08-662d-461b-ae9f-079654cc4763"
CM029357.1	RepeatMasker	Retroposon?	38645220	38645368	577	+	.	ID="RND-4_FAMILY-238";Tend="1306";Tstart="1141";shortTE="F";uid="c62a40f7-880d-4a60-8a8d-0832306410ff"
CM029357.1	RepeatMasker	LINE/R1-LOA	40769274	40770868	10604	+	.	ID="RND-6_FAMILY-1331";Tend="2475";Tstart="825";shortTE="F";uid="450fb98f-bc8b-4661-8204-a7251dfd9995"
CM029357.1	RepeatMasker	Retroposon?	52940163	52941385	6739	+	.	ID="RND-1_FAMILY-27";Tend="1987";Tstart="751";shortTE="F";uid="b5a76eb8-240a-4dfd-a9e2-ba41927fe347"
CM029357.1	RepeatMasker	DNA/Ginger-1	54400930	54401409	1705	+	.	ID="RND-5_FAMILY-1480";Tend="1481";Tstart="976";shortTE="F";uid="a34c51c0-cafa-4080-b6f3-58d4254975bc"
CM029357.1	RepeatMasker	DNA/Ginger-1	29511006	29511772	5969	+	.	ID="RND-6_FAMILY-8806";Tend="2488";Tstart="1723";shortTE="F";uid="dd88b9b8-47d2-4f4f-9152-f521526ab242"
CM029357.1	RepeatMasker	Retroposon?	38525259	38525645	1271	+	.	ID="RND-1_FAMILY-27";Tend="1127";Tstart="769";shortTE="F";uid="b8adb136-2e40-4854-ac9c-79f568d999f8"
CM029357.1	RepeatMasker	DNA/Kolobok-E	23557192	23558027	1650	+	.	ID="RND-6_FAMILY-5151";TEgroup="ctg_1%7CRND-6_FAMILY-5151%7C4";Tend="1706";Tstart="689";shortTE="F";uid="cc7c7de5-23bf-4834-9357-a37c825c5ae7"
CM029357.1	RepeatMasker	Unknown	7063498	7063843	483	+	.	ID="RND-5_FAMILY-1478";Tend="1434";Tstart="1005";shortTE="F";uid="0e0e57f3-fc01-4ed6-9eec-0b41e8d8cb10"
CM029357.1	RepeatMasker	Unknown	43129552	43129738	1112	+	.	ID="RND-1_FAMILY-41";Tend="1178";Tstart="999";shortTE="F";uid="fe518ad7-9b40-4224-9d9d-ce420d580502"
CM029357.1	RepeatMasker	DNA/Kolobok-E	20599783	20600148	1001	+	.	ID="RND-3_FAMILY-70";Tend="1809";Tstart="1426";shortTE="F";uid="a82991c7-848f-4c6a-8ef0-14fcc527e7ec"
CM029357.1	RepeatMasker	RC/Helitron	53539711	53540009	1042	+	.	ID="RND-4_FAMILY-454";Tend="1311";Tstart="856";shortTE="F";uid="a683f00c-0a13-4969-9be8-32b5519c854a"
CM029357.1	RepeatMasker	DNA/Ginger-1	6221406	6221602	703	+	.	ID="RND-1_FAMILY-33";Tend="1847";Tstart="1627";shortTE="F";uid="1ee2d46d-66a8-4caa-b72c-ef7d37a336a2"
CM029357.1	RepeatMasker	DNA/Ginger-1	37615859	37616178	1334	+	.	ID="RND-5_FAMILY-1480";Tend="1655";Tstart="1329";shortTE="F";uid="1f106757-5144-4a0a-83d8-d227ae6dec4b"
CM029357.1	RepeatMasker	LINE/I-Jockey	48300011	48301329	9506	+	.	ID="RND-1_FAMILY-148";Tend="1366";Tstart="48";shortTE="F";uid="f8c1421d-fe3e-4ac4-80ee-b35f3e1b745b"
CM029357.1	RepeatMasker	DNA	58910294	58910933	1712	+	.	ID="RND-4_FAMILY-168";Tend="1432";Tstart="732";shortTE="F";uid="76e16cad-9843-4a51-9b86-7d2efb6fe664"
CM029357.1	RepeatMasker	LINE/RTE-BovB	48332066	48333045	746	+	.	ID="RND-1_FAMILY-100";Tend="1139";Tstart="110";shortTE="F";uid="eedb29b4-521a-4421-98cf-1e768d304919"
CM029357.1	RepeatMasker	DNA/Ginger-1	2263763	2264125	690	+	.	ID="RND-6_FAMILY-10821";TEgroup="ctg_1%7CRND-6_FAMILY-10821%7C1";Tend="1590";Tstart="1137";shortTE="F";uid="ca20ef3a-911a-48f3-9c3a-6be6efcc84fe"
CM029357.1	RepeatMasker	LINE/RTE-BovB	3807093	3807366	1360	+	.	ID="RND-3_FAMILY-111";Tend="1727";Tstart="1461";shortTE="F";uid="e494e550-d973-419b-a7f6-f18edbeb5621"
CM029357.1	RepeatMasker	LINE/RTE-BovB	4582249	4582900	2776	+	.	ID="RND-5_FAMILY-918";Tend="1319";Tstart="612";shortTE="F";uid="1815fa32-062f-4110-bab9-3a004bfd5be8"
CM029357.1	RepeatMasker	DNA/Ginger-1	38862749	38863195	1364	+	.	ID="RND-6_FAMILY-10821";Tend="1035";Tstart="734";shortTE="F";uid="24ffa519-f091-4a2d-aade-df00315999c8"
CM029357.1	RepeatMasker	DNA/Ginger-1	59786509	59787222	2621	+	.	ID="RND-6_FAMILY-2606";Tend="1681";Tstart="904";shortTE="F";uid="f08aa2b0-aaaf-46fa-a1ec-94d8b2dc0da1"
CM029357.1	RepeatMasker	Unknown	1782804	1783080	494	+	.	ID="RND-4_FAMILY-1108";Tend="1560";Tstart="1262";shortTE="F";uid="9afc0481-3af7-4c7a-86e4-bde8cfc50b46"
CM029357.1	RepeatMasker	DNA/Ginger-1	39073617	39073854	475	+	.	ID="RND-6_FAMILY-856";Tend="1244";Tstart="778";shortTE="F";uid="6d9c0a07-b4d6-478a-ad79-2f47a9ee5bfa"
CM029357.1	RepeatMasker	DNA/Kolobok-E	20680954	20681469	1686	+	.	ID="RND-3_FAMILY-70";Tend="1747";Tstart="1197";shortTE="F";uid="a7087b40-46da-438c-8eaa-fb38cf720b74"
CM029357.1	RepeatMasker	DNA/Kolobok-E	5728567	5728981	3070	+	.	ID="RND-5_FAMILY-386";Tend="1911";Tstart="1470";shortTE="F";uid="2c1196c4-2f07-49f6-9db0-d94891d675f8"
CM029357.1	RepeatMasker	Retroposon?	10669984	10670260	893	+	.	ID="RND-4_FAMILY-238";Tend="1304";Tstart="1003";shortTE="F";uid="5e05c96c-59d4-4bb4-b06a-21e3e9c395f0"
CM029357.1	RepeatMasker	Retroposon?	54569734	54569896	610	+	.	ID="RND-6_FAMILY-3888";Tend="1552";Tstart="1409";shortTE="F";uid="ced5dee7-bd7f-4ce6-9b85-82324d7dc699"
CM029357.1	RepeatMasker	LINE/RTE-BovB	7611442	7611703	1583	+	.	ID="RND-1_FAMILY-30";Tend="1719";Tstart="1460";shortTE="F";uid="84e5455a-2a6f-4312-a38c-ea652338d49d"
CM029357.1	RepeatMasker	DNA/Ginger-1	59999146	59999611	2644	+	.	ID="RND-6_FAMILY-2606";Tend="1335";Tstart="820";shortTE="F";uid="229343c7-1d24-492d-b7ec-964db3c73c00"
CM029357.1	RepeatMasker	DNA/Kolobok-E	31270007	31270190	401	+	.	ID="RND-5_FAMILY-751";Tend="1127";Tstart="950";shortTE="F";uid="31cfc25b-a5ea-4dd5-98e1-4503d1c2c650"
CM029357.1	RepeatMasker	DNA/Kolobok-E	30845544	30845920	1712	+	.	ID="RND-5_FAMILY-1864";Tend="1222";Tstart="842";shortTE="F";uid="39bcd45f-34de-4493-b79a-795f33d1c400"
CM029357.1	RepeatMasker	DNA/Kolobok-E	4422980	4423430	2606	+	.	ID="RND-5_FAMILY-1864";Tend="1909";Tstart="1471";shortTE="F";uid="1d876d32-4abf-4e56-9bbc-5fe619345ab1"
CM029357.1	RepeatMasker	Retroposon?	8719605	8719786	641	+	.	ID="RND-6_FAMILY-3888";Tend="1137";Tstart="930";shortTE="F";uid="01f1af0b-cbf1-4c7b-8249-bbd7409d0275"
CM029357.1	RepeatMasker	DNA/Kolobok-E	25043105	25043348	1056	+	.	ID="RND-6_FAMILY-5151";Tend="1881";Tstart="1597";shortTE="F";uid="4d3af74e-a6a4-4d84-bca6-8453e8ff97c7"
CM029357.1	RepeatMasker	Retroposon?	5079955	5080261	447	+	.	ID="RND-6_FAMILY-1967";Tend="1117";Tstart="817";shortTE="F";uid="e5dc0662-c016-4471-aefc-0390b04b0a18"
CM029357.1	RepeatMasker	Unknown	37802503	37802709	769	+	.	ID="RND-6_FAMILY-135";Tend="1152";Tstart="905";shortTE="F";uid="15c29dd6-a8bc-46f8-b52f-da0858be3d6d"
CM029357.1	RepeatMasker	DNA/TcMar-Tc1	12894018	12894672	702	+	.	ID="mariner-32_lmi";Tend="1095";Tstart="391";shortTE="F";uid="e82ac7a5-ca52-4b0a-985c-b5e5451ccbb1"
CM029357.1	RepeatMasker	Retroposon?	740381	740626	1486	+	.	ID="RND-3_FAMILY-43";Tend="1716";Tstart="1469";shortTE="F";uid="715f5acc-2800-49d3-9841-be2bfb9b25f0"
CM029357.1	RepeatMasker	DNA/Kolobok-E	13926812	13927890	5702	+	.	ID="RND-6_FAMILY-5151";Tend="1878";Tstart="740";shortTE="F";uid="3d8f6fff-0c94-4536-9232-11316b75fa8f"
CM029357.1	RepeatMasker	DNA/Kolobok-E	33551488	33551799	1430	+	.	ID="RND-5_FAMILY-751";Tend="1361";Tstart="990";shortTE="F";uid="051f7536-0bc9-47d2-840f-75863a5fa1ab"
CM029357.1	RepeatMasker	DNA/hAT-Blackjack	27427956	27428077	461	+	.	ID="RND-6_FAMILY-3952";Tend="1709";Tstart="1554";shortTE="F";uid="181df8ab-f2b0-496b-8d37-de85f418b9a9"
CM029357.1	RepeatMasker	DNA/Ginger-1	21192466	21193104	1181	+	.	ID="RND-1_FAMILY-19";Tend="1634";Tstart="986";shortTE="F";uid="964a790b-a22c-4954-8e89-ab860720f2fb"
CM029357.1	RepeatMasker	DNA/Ginger-1	27868923	27869148	476	+	.	ID="RND-5_FAMILY-1480";Tend="1724";Tstart="1472";shortTE="F";uid="654984fd-bd5a-465e-a0ba-198041318db9"
CM029357.1	RepeatMasker	DNA/hAT-Tip100	46285385	46285732	526	+	.	ID="RND-6_FAMILY-5164";Tend="1415";Tstart="1066";shortTE="F";uid="d6f55670-2cb5-434f-b95f-23f39b722e36"
CM029357.1	RepeatMasker	LINE/RTE-BovB	33714709	33714978	1263	+	.	ID="RND-5_FAMILY-21";Tend="1479";Tstart="1236";shortTE="F";uid="f05ab00d-c981-4218-9f3d-8a3f445ea2e9"
CM029357.1	RepeatMasker	DNA/Ginger-1	25571980	25572774	2873	+	.	ID="rnd-5_family-673";Tend="2155";Tstart="865";shortTE="F";uid="21c8e017-9173-4438-b223-f9e9fa070b86"
CM029357.1	RepeatMasker	DNA/Kolobok-E	6661587	6662210	2359	+	.	ID="RND-3_FAMILY-70";Tend="1647";Tstart="915";shortTE="F";uid="db106e77-dd31-42c2-bc61-edfacafd4578"
CM029357.1	RepeatMasker	Unknown	52080011	52080264	1830	+	.	ID="RND-6_FAMILY-11705";Tend="1013";Tstart="709";shortTE="F";uid="1a70c6f1-1aec-4cb9-aeaa-03fd7ee8a2ae"
CM029357.1	RepeatMasker	LINE/RTE-BovB	14682503	14682742	421	+	.	ID="RND-4_FAMILY-450";Tend="1732";Tstart="1492";shortTE="F";uid="16bdae2a-5801-41be-b3be-dec1b15aae1c"
CM029357.1	RepeatMasker	Retroposon?	58602507	58602622	476	+	.	ID="RND-1_FAMILY-7";Tend="987";Tstart="871";shortTE="F";uid="130170bd-945a-414c-932a-7fa2a6e3756a"
CM029357.1	RepeatMasker	DNA/Kolobok-E	59146037	59146513	1853	+	.	ID="RND-5_FAMILY-1864";TEgroup="ctg_1%7CRND-5_FAMILY-1864%7C2";Tend="1905";Tstart="947";shortTE="F";uid="87fe2aa2-97dd-4a72-9d33-4ec54db2f3fc"
CM029357.1	RepeatMasker	Unknown	42451613	42451892	478	+	.	ID="RND-6_FAMILY-5261";Tend="1338";Tstart="1056";shortTE="F";uid="3d269992-ac6f-4b70-b0a0-a5536ca42e84"
CM029357.1	RepeatMasker	Retroposon?	45438659	45439060	1955	+	.	ID="RND-3_FAMILY-104";Tend="1375";Tstart="967";shortTE="F";uid="87cc4186-1d43-447c-b4c0-114394a280d2"
CM029357.1	RepeatMasker	DNA/Kolobok-E	29677102	29678055	6232	+	.	ID="RND-5_FAMILY-3115";Tend="1982";Tstart="1016";shortTE="F";uid="bdbf993c-1721-4613-b71c-83ea6f837c86"
CM029357.1	RepeatMasker	DNA/hAT-Blackjack	54666419	54666788	2696	+	.	ID="RND-6_FAMILY-5371";Tend="1471";Tstart="1097";shortTE="F";uid="94607683-0d82-4cf6-b52c-2e46323d34be"
CM029357.1	RepeatMasker	DNA/hAT-Ac	82648	82780	439	+	.	ID="dna8-39_ap";Tend="135";Tstart="1";shortTE="F";uid="ff59ab93-4d59-4190-8e3f-393c5d987e47"
CM029357.1	RepeatMasker	DNA/Ginger-1	41371441	41371688	1157	+	.	ID="RND-6_FAMILY-2606";Tend="1037";Tstart="781";shortTE="F";uid="90a70852-6c18-4305-844a-a24ac6624211"
CM029357.1	RepeatMasker	LINE/L2	38351919	38352261	2454	+	.	ID="RND-5_FAMILY-1064";Tend="1287";Tstart="946";shortTE="F";uid="da4bd612-ec81-4365-8dd6-0cdbf46a2789"
CM029357.1	RepeatMasker	DNA/Ginger-1	52280706	52281413	5602	+	.	ID="RND-6_FAMILY-8806";Tend="2492";Tstart="1776";shortTE="F";uid="7499e64f-ca87-4d16-8685-c21249117393"
CM029357.1	RepeatMasker	DNA/Ginger-1	27539623	27539918	959	+	.	ID="RND-6_FAMILY-4698";Tend="1669";Tstart="1392";shortTE="F";uid="33ad497f-f69f-4d8b-95ef-d1f94a09538d"
CM029357.1	RepeatMasker	Unknown	58944551	58945135	3049	+	.	ID="RND-6_FAMILY-18729";Tend="1619";Tstart="984";shortTE="F";uid="75779ef6-d06a-4276-80a3-a3208d95b73b"
CM029357.1	RepeatMasker	Retroposon?	44199886	44201305	9674	+	.	ID="RND-1_FAMILY-96";Tend="2258";Tstart="863";shortTE="F";uid="8c062fe7-74d8-4c54-9e5b-7db7641e69b8"
CM029357.1	RepeatMasker	LINE/I-Jockey	50941077	50941560	489	+	.	ID="RND-6_FAMILY-3720";Tend="1446";Tstart="963";shortTE="F";uid="63aa9056-5843-41cf-8362-544cd6201b42"
CM029357.1	RepeatMasker	Retroposon?	44182838	44183494	3909	+	.	ID="RND-2_FAMILY-19";Tend="1801";Tstart="1086";shortTE="F";uid="bdf61fbf-e034-4c95-9916-91729726670f"
CM029357.1	RepeatMasker	DNA	10860125	10860247	496	+	.	ID="RND-3_FAMILY-60";Tend="1550";Tstart="1435";shortTE="F";uid="c58c627b-daea-426a-bfa5-436849112e41"
CM029357.1	RepeatMasker	DNA/Ginger-1	39699700	39700095	2652	+	.	ID="rnd-1_family-19";Tend="1392";Tstart="939";shortTE="F";uid="2398f73c-69e2-4e9a-a48b-0068bae394be"
CM029357.1	RepeatMasker	DNA/hAT-Charlie	22020494	22020971	1729	+	.	ID="RND-5_FAMILY-3317";Tend="1470";Tstart="1023";shortTE="F";uid="dd65b85f-7c4d-4843-b3b4-4acad217a2bd"
CM029357.1	RepeatMasker	Unknown	49463260	49463680	958	+	.	ID="RND-6_FAMILY-135";Tend="1420";Tstart="912";shortTE="F";uid="c4dd5e97-9eb6-4bb9-b73a-e41e8047e550"
CM029357.1	RepeatMasker	Unknown	34671440	34671934	2007	+	.	ID="RND-6_FAMILY-135";Tend="1435";Tstart="912";shortTE="F";uid="d17de129-76bd-4131-b098-a62362055cc0"
CM029357.1	RepeatMasker	LINE/I-Jockey	46105948	46106545	489	+	.	ID="JOCKEY-4_RPR";Tend="737";Tstart="143";shortTE="F";uid="a8874edc-5230-4e5a-ab8c-51f114a89a5d"
CM029357.1	RepeatMasker	DNA/Kolobok-E	29069108	29069585	2095	+	.	ID="RND-3_FAMILY-70";Tend="1646";Tstart="1150";shortTE="F";uid="9bd52d9a-ff23-4676-948a-d57100880e86"
CM029357.1	RepeatMasker	LINE/R1-LOA	30960937	30961324	783	+	.	ID="RND-6_FAMILY-1331";Tend="2106";Tstart="1702";shortTE="F";uid="4a532751-701f-4820-bcd4-54a51fe79fef"
CM029357.1	RepeatMasker	DNA/Kolobok-E	32199815	32199918	414	+	.	ID="RND-3_FAMILY-70";Tend="1667";Tstart="1550";shortTE="F";uid="f2ce6097-6a6e-4fde-80fb-a55e7acffc72"
CM029357.1	RepeatMasker	Unknown	11097246	11097618	949	+	.	ID="RND-5_FAMILY-1478";Tend="1370";Tstart="1006";shortTE="F";uid="60e54c27-961a-4fb2-8ef8-3f04ecc5fcca"
CM029357.1	RepeatMasker	DNA/Kolobok-E	58310180	58310679	2255	+	.	ID="RND-5_FAMILY-751";Tend="1537";Tstart="1022";shortTE="F";uid="0b9f402f-22d9-4eb7-bdb7-00a701e33acb"
CM029357.1	RepeatMasker	DNA	15519223	15519745	2077	+	.	ID="RND-1_FAMILY-36";Tend="1477";Tstart="918";shortTE="F";uid="3fd14bb0-c35a-425c-8b58-16a288c166c7"
CM029357.1	RepeatMasker	DNA/Kolobok-E	16775041	16775466	1624	+	.	ID="RND-6_FAMILY-5151";Tend="1668";Tstart="1246";shortTE="F";uid="f8a2ef25-d153-4fe3-a5ff-5346e4fa1dff"
CM029357.1	RepeatMasker	DNA/Ginger-1	20426519	20427780	8436	+	.	ID="RND-6_FAMILY-25049";Tend="2157";Tstart="854";shortTE="F";uid="bd960ccb-3fc3-48b5-a268-4c282b5075fd"
CM029357.1	RepeatMasker	DNA/Kolobok-E	13921785	13921971	1245	+	.	ID="RND-3_FAMILY-70";Tend="1119";Tstart="932";shortTE="F";uid="0add04e2-3766-4f88-9241-c0d30385634a"
CM029357.1	RepeatMasker	DNA/Kolobok-E	28488689	28490069	9376	+	.	ID="rnd-3_family-294";Tend="2137";Tstart="31";shortTE="F";uid="37b75304-b260-403c-8f33-c8352bb7c514"
CM029357.1	RepeatMasker	DNA/Ginger-1	45319063	45319367	1339	+	.	ID="RND-4_FAMILY-400";Tend="1683";Tstart="1395";shortTE="F";uid="98f174e0-a53a-46ad-9207-0b5615e0c15f"
CM029357.1	RepeatMasker	LINE/RTE-BovB	826648	827091	848	+	.	ID="RND-1_FAMILY-100";Tend="1138";Tstart="686";shortTE="F";uid="cfd79fb3-ff88-4548-9fc0-212f6dee6d72"
CM029357.1	RepeatMasker	LINE/RTE-BovB	36238856	36239452	3530	+	.	ID="RND-1_FAMILY-30";Tend="1739";Tstart="1141";shortTE="F";uid="f97e846c-64f6-4764-b187-d1bda3d35e79"
CM029357.1	RepeatMasker	DNA	47683386	47683952	2614	+	.	ID="RND-6_FAMILY-550";Tend="1499";Tstart="927";shortTE="F";uid="dbb71aa5-ad89-4f87-9030-544a1c824101"
CM029357.1	RepeatMasker	Unknown	30748604	30748773	1076	+	.	ID="RND-6_FAMILY-5573";Tend="1256";Tstart="1083";shortTE="F";uid="14f07e91-20a6-4ed0-ae35-91e24f4cb08c"
CM029357.1	RepeatMasker	DNA	32688937	32689104	777	+	.	ID="RND-5_FAMILY-1449";Tend="1069";Tstart="917";shortTE="F";uid="4b859add-7ef9-4e87-b0b7-689851e04f58"
CM029357.1	RepeatMasker	Unknown	27576829	27577200	469	+	.	ID="TE-3_LVA";Tend="1436";Tstart="1046";shortTE="F";uid="9b7c0db1-9841-411d-9b5a-4c4279d03776"
CM029357.1	RepeatMasker	DNA/Kolobok-E	58130550	58130709	492	+	.	ID="RND-6_FAMILY-5151";Tend="1899";Tstart="1711";shortTE="F";uid="907fa8fb-264f-45ab-b524-7290f4f3d45b"
CM029357.1	RepeatMasker	Retroposon?	9664655	9664848	695	+	.	ID="RND-4_FAMILY-238";Tend="1303";Tstart="1098";shortTE="F";uid="f6670d98-181d-4b48-98a5-c5d11ea222f7"
CM029357.1	RepeatMasker	Unknown	16475970	16476478	2161	+	.	ID="RND-5_FAMILY-1935";TEgroup="ctg_1%7CRND-5_FAMILY-1935%7C1";Tend="1503";Tstart="1153";shortTE="F";uid="4686140f-35d0-4d57-8822-287a40c3a772"
CM029357.1	RepeatMasker	DNA/Kolobok-E	46493305	46493829	2087	+	.	ID="RND-5_FAMILY-751";Tend="1488";Tstart="989";shortTE="F";uid="db42bc14-155b-4430-8201-53e2e00bc0b9"
CM029357.1	RepeatMasker	Retroposon?	20353594	20353842	555	+	.	ID="RND-1_FAMILY-7";Tend="1440";Tstart="1186";shortTE="F";uid="045952c9-16af-4232-9ef9-3bcb78658367"
CM029357.1	RepeatMasker	LINE/RTE-BovB	58313392	58314143	5120	+	.	ID="RND-1_FAMILY-83";Tend="2424";Tstart="1673";shortTE="F";uid="1cf15004-8a3e-46a3-a3c9-114e3187e151"
CM029357.1	RepeatMasker	RC/Helitron	16650330	16650448	648	+	.	ID="RND-4_FAMILY-897";Tend="1507";Tstart="1389";shortTE="F";uid="fd88a80e-ef7a-410c-a3da-5d50687362c3"
CM029357.1	RepeatMasker	Unknown	43336180	43336774	4227	+	.	ID="RND-6_FAMILY-4458";Tend="1351";Tstart="790";shortTE="F";uid="05fd17bc-1c35-43ed-a478-1478d87de780"
CM029357.1	RepeatMasker	Unknown	31641044	31641553	1682	+	.	ID="RND-4_FAMILY-556";Tend="1006";Tstart="457";shortTE="F";uid="471fa3c5-d2ca-43de-b5d6-e4f9cd3bf1cd"
CM029357.1	RepeatMasker	Retroposon?	2132251	2132367	497	+	.	ID="RND-1_FAMILY-27";Tend="1701";Tstart="1586";shortTE="F";uid="e29252ff-0cf3-4ccc-a7b0-dc4c7e4ed80b"
CM029357.1	RepeatMasker	Retroposon?	50258072	50258502	1622	+	.	ID="RND-1_FAMILY-7";Tend="1503";Tstart="1067";shortTE="F";uid="7934b108-99b2-4d2e-b1e5-fc73a9a523e1"
CM029357.1	RepeatMasker	Unknown	46707446	46707746	1815	+	.	ID="RND-6_FAMILY-3871";Tend="1120";Tstart="789";shortTE="F";uid="2eee5e6e-37cd-4b0c-8993-76be228e1439"
CM029357.1	RepeatMasker	Unknown	7424157	7424467	911	+	.	ID="RND-4_FAMILY-529";Tend="1497";Tstart="1173";shortTE="F";uid="900d9c3b-f8ae-4186-a6f7-c5111cb9e524"
CM029357.1	RepeatMasker	DNA/Ginger-1	31965954	31966352	2373	+	.	ID="RND-1_FAMILY-33";Tend="1812";Tstart="1407";shortTE="F";uid="c34010d3-ca45-4650-a44d-1159a7c1e858"
CM029357.1	RepeatMasker	Unknown	35874887	35875231	2764	+	.	ID="RND-1_FAMILY-94";Tend="1336";Tstart="976";shortTE="F";uid="ac29f77f-b26f-452e-ab9a-7086b9dc4e9f"
CM029357.1	RepeatMasker	DNA/hAT-Blackjack	40122014	40122542	4041	+	.	ID="RND-1_FAMILY-138";Tend="1522";Tstart="996";shortTE="F";uid="1a13ff34-d8cc-4d30-a21a-fb011ee4f4ca"
CM029357.1	RepeatMasker	Unknown	33568584	33568806	1719	+	.	ID="RND-5_FAMILY-8043";Tend="1083";Tstart="851";shortTE="F";uid="0460e5ed-4e69-443c-b9f9-1210e2e7c45d"
CM029357.1	RepeatMasker	DNA/Ginger-1	9586338	9586471	524	+	.	ID="GINGER1-1_AP";Tend="4354";Tstart="4209";shortTE="F";uid="60e0927b-01c7-4f33-9966-cdaa72958080"
CM029357.1	RepeatMasker	DNA/Kolobok-E	33333458	33333692	1810	+	.	ID="RND-5_FAMILY-386";Tend="1894";Tstart="1660";shortTE="F";uid="1d6d0789-e9cc-4dd0-8f38-15883a7b3729"
CM029357.1	RepeatMasker	LINE/RTE-BovB	42109083	42109258	721	+	.	ID="RND-3_FAMILY-111";Tend="1734";Tstart="1560";shortTE="F";uid="8f27132d-4255-4f90-9425-e2b9bdef23ba"
CM029357.1	RepeatMasker	Retroposon?	36022921	36023154	1125	+	.	ID="RND-6_FAMILY-1967";Tend="1830";Tstart="1604";shortTE="F";uid="afb3dad1-7761-48b5-86db-c7c90be0ceb7"
CM029357.1	RepeatMasker	Retroposon?	59932314	59932724	5000	+	.	ID="RND-6_FAMILY-1702";Tend="1855";Tstart="1085";shortTE="F";uid="8281e6d3-d492-4d22-a16a-cfe36bbbbf8d"
CM029357.1	RepeatMasker	Unknown	29909549	29909767	609	+	.	ID="RND-6_FAMILY-135";Tend="1189";Tstart="985";shortTE="F";uid="aee6f2f3-618c-4784-995a-5e218d6f1052"
CM029357.1	RepeatMasker	DNA/Ginger-1	42957608	42957745	666	+	.	ID="RND-5_FAMILY-1480";Tend="1724";Tstart="1590";shortTE="F";uid="920cd9ff-68d6-401a-b533-8d259ada522b"
CM029357.1	RepeatMasker	Unknown	2153183	2153386	727	+	.	ID="RND-5_FAMILY-1223";Tend="1653";Tstart="1453";shortTE="F";uid="18d4b8a0-283f-4720-891a-2a54b4d005cf"
CM029357.1	RepeatMasker	DNA/Ginger-1	58446294	58446631	1402	+	.	ID="RND-6_FAMILY-4698";Tend="1749";Tstart="1411";shortTE="F";uid="8d2fc184-b482-4ab3-982f-2a18fce67460"
CM029357.1	RepeatMasker	DNA/hAT?	42513951	42514068	452	+	.	ID="RND-3_FAMILY-96";Tend="991";Tstart="867";shortTE="F";uid="03f6e685-cac0-4ab0-846b-b67b6a1d8f33"
CM029357.1	RepeatMasker	Retroposon?	50494947	50495715	3072	+	.	ID="RND-5_FAMILY-708";TEgroup="ctg_1%7CRND-5_FAMILY-708%7C10";Tend="1904";Tstart="771";shortTE="F";uid="bb33b82f-75be-4710-ac01-815d57322e9b"
CM029357.1	RepeatMasker	LINE/RTE-BovB	40296907	40297633	927	+	.	ID="RND-6_FAMILY-3718";Tend="1980";Tstart="1462";shortTE="F";uid="dbebfb24-b3bd-419a-92bb-8a3bbf283a3b"
CM029357.1	RepeatMasker	Retroposon?	11465660	11466115	1875	+	.	ID="RND-1_FAMILY-7";Tend="1570";Tstart="1062";shortTE="F";uid="1a5c63cd-c7c7-4665-979c-d78c65fa1ad5"
CM029357.1	RepeatMasker	DNA/Ginger-1	15620982	15621337	1785	+	.	ID="RND-6_FAMILY-4698";Tend="1627";Tstart="1268";shortTE="F";uid="68e61d90-58fa-442e-9fd4-e68a555befff"
CM029357.1	RepeatMasker	Unknown	58656933	58657166	1795	+	.	ID="RND-1_FAMILY-192";Tend="1219";Tstart="986";shortTE="F";uid="1fb775ea-9246-4d8f-ae2b-c4a9d5c73e08"
CM029357.1	RepeatMasker	Unknown	25708396	25708602	739	+	.	ID="RND-1_FAMILY-41";Tend="1136";Tstart="913";shortTE="F";uid="1a1c173c-111e-4789-8926-7e62e56fa469"
CM029357.1	RepeatMasker	LINE/RTE-BovB	826116	826607	503	+	.	ID="RTE-37_LMI";Tend="2089";Tstart="1596";shortTE="F";uid="53de30cd-c8e0-49b2-8a5a-c4ac28fe3c9f"
CM029357.1	RepeatMasker	DNA/Ginger-1	44587628	44587911	645	+	.	ID="RND-1_FAMILY-2";Tend="1348";Tstart="1034";shortTE="F";uid="4d9eaeaa-5177-4d4d-ac66-748a0e4a34e7"
CM029357.1	RepeatMasker	DNA/Ginger-1	7934722	7935141	1244	+	.	ID="RND-6_FAMILY-856";Tend="1665";Tstart="1231";shortTE="F";uid="21f53c30-120a-48cd-bde8-4429009c8185"
CM029357.1	RepeatMasker	LINE/Penelope	38049415	38049517	899	+	.	ID="RND-6_FAMILY-4766";Tend="1285";Tstart="1183";shortTE="F";uid="a3671055-28f0-4d8a-822e-d990103e4a29"
CM029357.1	RepeatMasker	DNA/Kolobok-E	57438131	57438364	1383	+	.	ID="RND-5_FAMILY-1864";Tend="1920";Tstart="1690";shortTE="F";uid="00c1b158-11c1-4ef2-90fd-6b8ad0600e4d"
CM029357.1	RepeatMasker	Unknown	78628	78870	882	+	.	ID="RND-6_FAMILY-3362";Tend="1205";Tstart="938";shortTE="F";uid="1de10e9e-2d68-44fb-899a-b220bb2b5655"
CM029357.1	RepeatMasker	DNA/Ginger-1	38555359	38556045	1494	+	.	ID="RND-1_FAMILY-33";Tend="1573";Tstart="909";shortTE="F";uid="927b9933-d5d7-428f-8b29-f4a7cfe7692e"
CM029357.1	RepeatMasker	DNA/Kolobok-E	12676814	12677209	2080	+	.	ID="RND-5_FAMILY-751";Tend="1347";Tstart="952";shortTE="F";uid="82dc5d2c-fec3-4547-b700-f0799f973114"
CM029357.1	RepeatMasker	LINE/RTE-BovB	44785692	44786085	1582	+	.	ID="RND-5_FAMILY-485";Tend="1419";Tstart="1028";shortTE="F";uid="c8fa715c-1c57-44e5-9fd4-d770dd59e037"
CM029357.1	RepeatMasker	RC/Helitron	31877274	31878368	9753	+	.	ID="RND-1_FAMILY-67";Tend="1882";Tstart="797";shortTE="F";uid="973a5d7e-3829-4166-b4a4-e7bbac229737"
CM029357.1	RepeatMasker	Retroposon?	3963057	3963167	629	+	.	ID="RND-4_FAMILY-238";Tend="1905";Tstart="1798";shortTE="F";uid="e2877f63-179a-43d9-af7d-b55b89b0312d"
CM029357.1	RepeatMasker	DNA/Ginger-1	34334328	34335083	3827	+	.	ID="RND-5_FAMILY-1480";Tend="1724";Tstart="980";shortTE="F";uid="17a29c5a-6711-4e71-b202-1967523dfade"
CM029357.1	RepeatMasker	Retroposon?	41452450	41453004	2114	+	.	ID="RND-5_FAMILY-708";Tend="1347";Tstart="751";shortTE="F";uid="dd7c69ff-0527-4ccc-89fd-2b8b2493ef16"
CM029357.1	RepeatMasker	DNA	7179338	7179800	1682	+	.	ID="RND-6_FAMILY-550";Tend="1490";Tstart="934";shortTE="F";uid="e110f52c-8a89-4b57-8990-b41480407165"
CM029357.1	RepeatMasker	LTR/Gypsy	12012924	12013700	6792	+	.	ID="RND-6_FAMILY-5429";Tend="1277";Tstart="501";shortTE="F";uid="e70ed678-a67d-43c0-8f10-ee41522b7f7e"
CM029357.1	RepeatMasker	DNA/Ginger-1	8923538	8924039	3031	+	.	ID="RND-1_FAMILY-2";Tend="1435";Tstart="929";shortTE="F";uid="139e5d2a-4110-47f0-80ec-f981bea37989"
CM029357.1	RepeatMasker	DNA/Ginger-1	16374415	16374578	827	+	.	ID="RND-1_FAMILY-0";Tend="2095";Tstart="1937";shortTE="F";uid="272893d6-48ca-4885-ab3e-50def05e4f5f"
CM029357.1	RepeatMasker	DNA/Ginger-1	57650667	57650993	1538	+	.	ID="RND-6_FAMILY-25049";Tend="2143";Tstart="1788";shortTE="F";uid="7aee19e8-7dd0-409b-8eff-4885e23d2cbb"
CM029357.1	RepeatMasker	Retroposon?	45423245	45423454	1086	+	.	ID="RND-1_FAMILY-27";Tend="1287";Tstart="1077";shortTE="F";uid="6d4a5369-789f-4c62-a22e-a738ef41b287"
CM029357.1	RepeatMasker	Unknown	38874815	38874975	664	+	.	ID="RND-1_FAMILY-41";Tend="1094";Tstart="904";shortTE="F";uid="d224601c-5e95-43fa-bdcc-702cd5346ba8"
CM029357.1	RepeatMasker	Retroposon?	56667557	56667693	1528	+	.	ID="RND-1_FAMILY-6";Tend="1513";Tstart="977";shortTE="F";uid="8af542b6-7730-468a-9df3-95b354257156"
CM029357.1	RepeatMasker	Unknown	51692360	51692658	899	+	.	ID="RND-5_FAMILY-296";Tend="722";Tstart="390";shortTE="F";uid="d4c52aaf-0da2-4461-bd27-be121da4e5be"
CM029357.1	RepeatMasker	LINE/RTE-BovB	48606143	48606383	512	+	.	ID="RND-1_FAMILY-83";Tend="2463";Tstart="2235";shortTE="F";uid="04487cf0-9f6f-4255-b9db-83b7fab482f2"
CM029357.1	RepeatMasker	Retroposon?	30504141	30504720	945	+	.	ID="RND-1_FAMILY-27";Tend="1362";Tstart="827";shortTE="F";uid="f3f6ad7c-2f13-4205-aa75-2ea64c069d73"
CM029357.1	RepeatMasker	LINE/R1	49933065	49933532	3658	+	.	ID="RND-6_FAMILY-15679";Tend="1461";Tstart="991";shortTE="F";uid="a8e36f22-862e-44d2-8b26-6d1089d9bdd9"
CM029357.1	RepeatMasker	DNA/Ginger-1	34150207	34150954	4466	+	.	ID="RND-1_FAMILY-8";Tend="1745";Tstart="957";shortTE="F";uid="606475fc-73bf-485d-a2ae-3b077e14b8df"
CM029357.1	RepeatMasker	Retroposon?	19433297	19433479	946	+	.	ID="RND-4_FAMILY-238";Tend="1928";Tstart="1748";shortTE="F";uid="b4dc93cc-ce0e-4cb0-b3a0-3278f5cc6818"
CM029357.1	RepeatMasker	Retroposon?	38356516	38356964	1773	+	.	ID="RND-6_FAMILY-3888";Tend="1341";Tstart="863";shortTE="F";uid="3ac05a34-0cd7-4d7d-9282-8105e39c8369"
CM029357.1	RepeatMasker	Unknown	48906950	48907075	1136	+	.	ID="RND-5_FAMILY-11647";Tend="1554";Tstart="1429";shortTE="F";uid="4171f5ec-4f32-4738-a359-174b7b046a08"
CM029357.1	RepeatMasker	Retroposon?	50391685	50392638	4019	+	.	ID="RND-5_FAMILY-1208";Tend="1572";Tstart="574";shortTE="F";uid="abb82324-5625-40bf-aa03-e9174d6c84f9"
CM029357.1	RepeatMasker	Retroposon?	19830204	19831056	3309	+	.	ID="RND-1_FAMILY-7";Tend="1951";Tstart="1064";shortTE="F";uid="82d9beef-b01c-491e-aecd-45b29ffcd1d3"
CM029357.1	RepeatMasker	DNA/Kolobok-E	35964717	35966959	11513	+	.	ID="RND-5_FAMILY-1934";Tend="2133";Tstart="2";shortTE="F";uid="0fdf172e-c740-49ff-a68b-0ad365f6affc"
CM029357.1	RepeatMasker	DNA/hAT-Charlie	55860586	55861092	400	+	.	ID="RND-6_FAMILY-950";Tend="1002";Tstart="426";shortTE="F";uid="64de2275-1699-4cb5-aee1-86e5f1830c3f"
CM029357.1	RepeatMasker	DNA/Kolobok-E	54117531	54118047	1441	+	.	ID="RND-3_FAMILY-70";TEgroup="ctg_1%7CRND-3_FAMILY-70%7C108";Tend="1937";Tstart="923";shortTE="F";uid="854dd641-6201-43a1-a298-6ad7f6eb87de"
CM029357.1	RepeatMasker	LINE/RTE-BovB	45398104	45399781	12762	+	.	ID="RND-1_FAMILY-83";Tend="2485";Tstart="826";shortTE="F";uid="a4b421f6-37c6-4da0-826c-8f175cf672e3"
CM029357.1	RepeatMasker	LINE/RTE-BovB	60101400	60101932	696	+	.	ID="RND-1_FAMILY-30";Tend="1713";Tstart="1100";shortTE="F";uid="ce61dc39-7d5c-49cd-bee4-059768c196b0"
CM029357.1	RepeatMasker	DNA	41354908	41355340	2551	+	.	ID="RND-3_FAMILY-60";Tend="1542";Tstart="1088";shortTE="F";uid="5a5b62e7-7c97-4c85-b686-96805327ea62"
CM029357.1	RepeatMasker	Retroposon?	11101612	11101932	1403	+	.	ID="RND-3_FAMILY-43";Tend="1293";Tstart="977";shortTE="F";uid="5d06d472-65df-4c90-9b23-488ea524dc2e"
CM029357.1	RepeatMasker	RC/Helitron	22982372	22983023	2924	+	.	ID="RND-4_FAMILY-897";Tend="1517";Tstart="879";shortTE="F";uid="98eeafc0-bcaf-4e54-9e53-f129d9795a72"
CM029357.1	RepeatMasker	LINE/RTE-BovB	22777929	22778143	571	+	.	ID="RND-3_FAMILY-52";Tend="1591";Tstart="1384";shortTE="F";uid="0552466e-6845-4475-8a4e-5776afadbac7"
CM029357.1	RepeatMasker	Retroposon?	51989348	51989526	446	+	.	ID="RND-4_FAMILY-238";Tend="1225";Tstart="995";shortTE="F";uid="00bd14eb-995f-4aec-ac4d-efa5d914e452"
CM029357.1	RepeatMasker	DNA/Kolobok-E	42353694	42353868	525	+	.	ID="RND-3_FAMILY-70";Tend="1276";Tstart="1090";shortTE="F";uid="0ee31caa-c6f7-4091-b388-2f8816195345"
CM029357.1	RepeatMasker	DNA/Ginger-1	365815	366215	1339	+	.	ID="rnd-1_family-2";Tend="1487";Tstart="1121";shortTE="F";uid="c5b06386-37ed-4b6f-b004-30ce4221bf00"
CM029357.1	RepeatMasker	Retroposon?	46789496	46790188	2874	+	.	ID="RND-3_FAMILY-104";Tend="1856";Tstart="1178";shortTE="F";uid="5ebba3f2-1e08-468d-b2a5-93474f51f76f"
CM029357.1	RepeatMasker	RC/Helitron	49186734	49187931	5156	+	.	ID="HELITRON-1_BM";Tend="5072";Tstart="4308";shortTE="F";uid="f16b4c80-2d1c-4d88-a632-52fe7a432efd"
CM029357.1	RepeatMasker	DNA/Kolobok-E	25423488	25424027	2091	+	.	ID="RND-5_FAMILY-751";Tend="1514";Tstart="954";shortTE="F";uid="80382e21-e49f-4ebb-b95b-8bbc93af516c"
CM029357.1	RepeatMasker	LINE/RTE-BovB	54706479	54706892	1030	+	.	ID="RND-1_FAMILY-30";Tend="1878";Tstart="1244";shortTE="F";uid="ef7cad92-233f-411e-8d6d-d7b7b545d956"
CM029357.1	RepeatMasker	DNA/P	16315158	16315512	2967	+	.	ID="RND-5_FAMILY-3745";Tend="1200";Tstart="846";shortTE="F";uid="fb8e880a-0baa-44ee-a9b6-525b20349f67"
CM029357.1	RepeatMasker	DNA/Ginger-1	53733895	53734616	3187	+	.	ID="RND-6_FAMILY-4698";Tend="1754";Tstart="973";shortTE="F";uid="496632b2-c3b6-4186-a83f-2f94423b7e66"
CM029357.1	RepeatMasker	DNA/Kolobok-E	39593940	39595232	2954	+	.	ID="RND-5_FAMILY-1934";Tend="1168";Tstart="26";shortTE="F";uid="6e5a8c5e-3e05-4dcf-9193-2233c08e3d3f"
CM029357.1	RepeatMasker	DNA/Ginger-1	23014960	23015171	587	+	.	ID="RND-5_FAMILY-1110";Tend="1833";Tstart="1644";shortTE="F";uid="45e66aa6-8406-4dcd-8a55-2964ea063f09"
CM029357.1	RepeatMasker	DNA/Kolobok-E	44399230	44399397	773	+	.	ID="RND-5_FAMILY-751";Tend="1402";Tstart="1191";shortTE="F";uid="ac0f5a14-655e-4a37-b2ea-a4b4c543a9d2"
CM029357.1	RepeatMasker	DNA/Kolobok-E	8508104	8508683	1742	+	.	ID="RND-3_FAMILY-70";Tend="1599";Tstart="955";shortTE="F";uid="08cd4e6e-a9ee-4549-ac16-b33f25bc9cf8"
CM029357.1	RepeatMasker	Unknown	8379679	8380062	3037	+	.	ID="RND-5_FAMILY-7746";Tend="1367";Tstart="984";shortTE="F";uid="ad8d7f57-91ea-4656-a364-c956c7237823"
CM029357.1	RepeatMasker	Unknown	38219650	38220062	1121	+	.	ID="RND-4_FAMILY-556";TEgroup="ctg_1%7CRND-4_FAMILY-556%7C12";Tend="1151";Tstart="818";shortTE="F";uid="0d20a332-86c7-4aec-911d-e41b70c2bd61"
CM029357.1	RepeatMasker	DNA/Ginger-1	27650177	27650695	2234	+	.	ID="RND-6_FAMILY-4698";Tend="1537";Tstart="1051";shortTE="F";uid="a8ecd397-56be-4b7d-b17d-ddf81b5a5dc2"
CM029357.1	RepeatMasker	DNA/Ginger-1	10997938	10998242	1513	+	.	ID="RND-2_FAMILY-108";Tend="1301";Tstart="965";shortTE="F";uid="d449eeaf-ebd5-46b0-89cc-a35c838fa21f"
CM029357.1	RepeatMasker	Unknown	22664360	22664599	798	+	.	ID="RND-1_FAMILY-4";Tend="1873";Tstart="1647";shortTE="F";uid="25051474-c750-45a8-a575-955f2cfeb415"
CM029357.1	RepeatMasker	LINE/RTE-BovB	53178486	53179309	3799	+	.	ID="RND-4_FAMILY-1829";Tend="1471";Tstart="611";shortTE="F";uid="575a797a-61d4-481a-a313-75ea6d333b60"
CM029357.1	RepeatMasker	Retroposon?	27701426	27702475	5221	+	.	ID="RND-1_FAMILY-7";Tend="1956";Tstart="850";shortTE="F";uid="93e320be-c056-4a7b-8daf-ae591e2d9020"
CM029357.1	RepeatMasker	DNA/hAT-Tip100	27815624	27815998	1662	+	.	ID="RND-3_FAMILY-203";Tend="1702";Tstart="1322";shortTE="F";uid="75aaa988-2ddd-4723-b5c6-75a5a0686f43"
CM029357.1	RepeatMasker	DNA	24443274	24443775	1621	+	.	ID="RND-6_FAMILY-550";Tend="1482";Tstart="948";shortTE="F";uid="3d6f61ea-1166-4f37-82e5-2bbafea579db"
CM029357.1	RepeatMasker	Retroposon?	26745205	26745452	1024	+	.	ID="RND-6_FAMILY-3888";Tend="1314";Tstart="1014";shortTE="F";uid="f0c86735-01d3-4203-ab5b-e71307a53dc0"
CM029357.1	RepeatMasker	DNA/hAT-Ac	13513928	13514065	486	+	.	ID="DNA8-56_AP";Tend="145";Tstart="12";shortTE="F";uid="b84c3d68-fff3-4bc8-aba3-a14a07d00c39"
CM029357.1	RepeatMasker	Retroposon?	12739139	12739344	828	+	.	ID="RND-1_FAMILY-7";Tend="1720";Tstart="1502";shortTE="F";uid="d416f2c0-8198-4f96-8fd5-f05c6df8508e"
CM029357.1	RepeatMasker	LINE/RTE-BovB	10872940	10873240	961	+	.	ID="RND-3_FAMILY-111";Tend="1721";Tstart="1408";shortTE="F";uid="b0018f5d-8636-44b5-b2b4-1231d85319e1"
CM029357.1	RepeatMasker	DNA/Ginger-1	45804184	45804566	2118	+	.	ID="RND-1_FAMILY-3";Tend="1908";Tstart="1533";shortTE="F";uid="9055077e-670c-44c9-8e2c-c0f679ef0a72"
CM029357.1	RepeatMasker	DNA/hAT?	30008717	30008871	469	+	.	ID="RND-3_FAMILY-96";Tend="1036";Tstart="855";shortTE="F";uid="3868132d-48c4-4198-9d75-1d647919d2bf"
CM029357.1	RepeatMasker	LINE/RTE-BovB	57078587	57079144	1578	+	.	ID="RND-1_FAMILY-30";Tend="1714";Tstart="1166";shortTE="F";uid="58c5a5d5-4d09-4e00-bee9-c009e397acdd"
CM029357.1	RepeatMasker	DNA/Kolobok-E	10948792	10948914	590	+	.	ID="RND-6_FAMILY-5151";Tend="1673";Tstart="1546";shortTE="F";uid="1561e204-5d6e-487b-b300-25acb6e1b3c3"
CM029357.1	RepeatMasker	DNA/Kolobok-E	32484098	32484365	490	+	.	ID="RND-6_FAMILY-9125";Tend="1205";Tstart="966";shortTE="F";uid="441311d8-4e18-4234-9411-2faf2ef770df"
CM029357.1	RepeatMasker	LINE/R1	9563549	9564321	886	+	.	ID="SART-1_API";Tend="5353";Tstart="4581";shortTE="F";uid="50469f77-99db-47ca-a630-a30555b6862a"
CM029357.1	RepeatMasker	DNA/Ginger-1	52769749	52769953	722	+	.	ID="RND-2_FAMILY-108";Tend="1242";Tstart="1035";shortTE="F";uid="ed087b0f-e43f-4578-ba3e-0fd3be2ddddf"
CM029357.1	RepeatMasker	DNA/hAT-Blackjack	25466721	25466884	760	+	.	ID="RND-6_FAMILY-3952";Tend="1697";Tstart="1534";shortTE="F";uid="e6fd582b-2185-44bc-8e7e-8e768b60e3b1"
CM029357.1	RepeatMasker	Retroposon?	13037230	13037366	711	+	.	ID="RND-4_FAMILY-238";Tend="1572";Tstart="1431";shortTE="F";uid="88e4715e-9ce0-4e00-a434-ec31162b9d34"
CM029357.1	RepeatMasker	Retroposon?	2596370	2596890	2316	+	.	ID="RND-6_FAMILY-3888";Tend="1542";Tstart="958";shortTE="F";uid="858d7a63-9750-4ffc-b3bb-4f61ac4814cf"
CM029357.1	RepeatMasker	Retroposon?	9652361	9652552	447	+	.	ID="RND-3_FAMILY-104";Tend="1303";Tstart="716";shortTE="F";uid="1e42dd85-5ed1-4c0a-bc7f-399d2a6815e4"
CM029357.1	RepeatMasker	DNA/Ginger-1	7460704	7461101	1938	+	.	ID="RND-6_FAMILY-25049";Tend="2003";Tstart="1575";shortTE="F";uid="e0001876-9db4-415f-8a6c-6c2e3d4d210e"
CM029357.1	RepeatMasker	Retroposon?	279428	279637	537	+	.	ID="RND-6_FAMILY-3888";Tend="1162";Tstart="958";shortTE="F";uid="f2cd5423-00d8-4944-80d5-d77a7c820ac0"
CM029357.1	RepeatMasker	Retroposon?	10083303	10083427	577	+	.	ID="RND-6_FAMILY-3888";Tend="1085";Tstart="958";shortTE="F";uid="a2d448fd-a3ed-4da2-9baa-ad68089383d4"
CM029357.1	RepeatMasker	DNA/Ginger-1	3695662	3695995	1325	+	.	ID="RND-4_FAMILY-388";Tend="1166";Tstart="809";shortTE="F";uid="27838b23-337e-4ec1-a0d9-e891dd02a65f"
CM029357.1	RepeatMasker	DNA/Ginger-1	36308599	36308808	1083	+	.	ID="RND-1_FAMILY-2";Tend="1293";Tstart="1086";shortTE="F";uid="db775ec6-14ff-4ac3-804c-7187e42e4c16"
CM029357.1	RepeatMasker	Unknown	21355101	21355259	1036	+	.	ID="RND-4_FAMILY-1404";Tend="1094";Tstart="935";shortTE="F";uid="fc729dea-fc05-4c1b-bbbd-c56bc18795ee"
CM029357.1	RepeatMasker	LINE/R1-LOA	9080584	9080854	676	+	.	ID="RND-6_FAMILY-1331";Tend="2477";Tstart="1863";shortTE="F";uid="3fe58a11-65ce-436f-956d-900b995f3ef8"
CM029357.1	RepeatMasker	RC/Helitron	27627639	27627988	1992	+	.	ID="RND-5_FAMILY-490";Tend="1247";Tstart="896";shortTE="F";uid="19e6f212-3ece-40a5-94f3-d1672af2d162"
CM029357.1	RepeatMasker	LINE/RTE-BovB	46665009	46665379	1269	+	.	ID="RND-5_FAMILY-21";Tend="1474";Tstart="1138";shortTE="F";uid="0d8c0f8b-c302-48ff-be7b-05ec0b035765"
CM029357.1	RepeatMasker	Retroposon?	24228714	24229233	1718	+	.	ID="RND-1_FAMILY-14";Tend="1212";Tstart="703";shortTE="F";uid="99ff1f79-43c8-4329-896b-a96373be2864"
CM029357.1	RepeatMasker	Unknown	42392057	42392276	591	+	.	ID="RND-6_FAMILY-135";TEgroup="ctg_1%7CRND-6_FAMILY-135%7C18";Tend="1376";Tstart="912";shortTE="F";uid="d76f2119-9de4-469b-8586-9ead217f2841"
CM029357.1	RepeatMasker	DNA/Kolobok-E	43259242	43259424	461	+	.	ID="RND-5_FAMILY-1864";Tend="912";Tstart="737";shortTE="F";uid="5491e40d-4dbb-4073-a111-a5f8e5134988"
CM029357.1	RepeatMasker	Unknown	45651984	45652419	1290	+	.	ID="RND-5_FAMILY-1478";Tend="1477";Tstart="1005";shortTE="F";uid="30ba6e5a-be30-4036-aaf4-1c4a7a3107c8"
CM029357.1	RepeatMasker	Retroposon?	19727620	19727949	828	+	.	ID="RND-3_FAMILY-43";Tend="1426";Tstart="1046";shortTE="F";uid="55d2f6cc-7140-4361-8b7e-434ba6d2077b"
CM029357.1	RepeatMasker	Retroposon?	28497004	28497221	515	+	.	ID="RND-1_FAMILY-7";Tend="996";Tstart="799";shortTE="F";uid="b254078b-baec-410a-878f-8022afba637d"
CM029357.1	RepeatMasker	DNA/Ginger-1	22304753	22304967	1155	+	.	ID="RND-1_FAMILY-3";Tend="1881";Tstart="1668";shortTE="F";uid="33e69dc6-e39a-47fc-b6a3-697fef291d66"
CM029357.1	RepeatMasker	LINE/R1-LOA	56695686	56696340	1210	+	.	ID="RND-6_FAMILY-1331";Tend="2503";Tstart="1839";shortTE="F";uid="e2202c31-cceb-425f-a18c-003026e745c1"
CM029357.1	RepeatMasker	DNA/Kolobok-E	50457946	50458219	562	+	.	ID="RND-3_FAMILY-70";Tend="1936";Tstart="1654";shortTE="F";uid="af5cc916-2534-4f25-b906-93a08140934d"
CM029357.1	RepeatMasker	Retroposon?	14507605	14507812	496	+	.	ID="RND-4_FAMILY-238";Tend="1029";Tstart="798";shortTE="F";uid="ce7c918d-e459-4eca-bfe6-506f50d1ecbb"
CM029357.1	RepeatMasker	DNA/Ginger-1	9430071	9430271	523	+	.	ID="RND-6_FAMILY-25049";Tend="1457";Tstart="1259";shortTE="F";uid="836b37ba-aaa1-447c-ae09-09a572d78ed5"
CM029357.1	RepeatMasker	Retroposon?	50086055	50086244	869	+	.	ID="RND-1_FAMILY-27";Tend="1064";Tstart="879";shortTE="F";uid="c636cafb-6288-4c67-8621-d6bcfe40a9fc"
CM029357.1	RepeatMasker	Unknown	873189	874355	5873	+	.	ID="RND-6_FAMILY-9344";Tend="1336";Tstart="167";shortTE="F";uid="e876d217-15d0-4c0a-9d56-505f51dd6f67"
CM029357.1	RepeatMasker	DNA/Ginger-1	12880202	12880798	1178	+	.	ID="RND-1_FAMILY-2";Tend="1466";Tstart="883";shortTE="F";uid="80a9be0c-4957-45e5-93ac-cd4d0c7dea95"
CM029357.1	RepeatMasker	DNA/Ginger-1	8547886	8548220	1418	+	.	ID="rnd-5_family-1110";Tend="1274";Tstart="902";shortTE="F";uid="82afe8ce-81f3-4442-8331-5af232f174e2"
CM029357.1	RepeatMasker	DNA/Ginger-1	51023729	51024045	661	+	.	ID="RND-6_FAMILY-25049";Tend="2144";Tstart="1826";shortTE="F";uid="e5d77518-c8ad-4cbd-bc1c-747834d2ee66"
CM029357.1	RepeatMasker	DNA/Ginger-1	799780	799961	1357	+	.	ID="RND-6_FAMILY-8806";Tend="2472";Tstart="2292";shortTE="F";uid="3ab1142b-54f3-4793-b44e-81d211e89e14"
CM029357.1	RepeatMasker	Retroposon?	21717797	21717966	464	+	.	ID="RND-3_FAMILY-43";Tend="1113";Tstart="969";shortTE="F";uid="d87e6802-51a0-473d-9987-da89c6433f4d"
CM029357.1	RepeatMasker	Retroposon?	45439841	45439962	565	+	.	ID="RND-1_FAMILY-14";Tend="1739";Tstart="1621";shortTE="F";uid="6552d910-07e8-4591-95f8-b9cd9051d402"
CM029357.1	RepeatMasker	DNA/hAT-Tip100	11724914	11726123	8396	+	.	ID="RND-5_FAMILY-4030";Tend="1728";Tstart="454";shortTE="F";uid="53877f18-d41f-45c7-a21b-dad1a64ede8f"
CM029357.1	RepeatMasker	DNA/Kolobok-E	44275537	44275741	910	+	.	ID="RND-3_FAMILY-70";Tend="1744";Tstart="1541";shortTE="F";uid="9373eac6-c09f-426b-909f-14b34ce00379"
CM029357.1	RepeatMasker	LINE/RTE-BovB	19467832	19467941	531	+	.	ID="RND-3_FAMILY-52";Tend="1292";Tstart="1176";shortTE="F";uid="d063a0c0-8d19-4510-8d08-3fc85e7bd685"
CM029357.1	RepeatMasker	LINE/RTE-BovB	48628046	48628272	1238	+	.	ID="RND-6_FAMILY-21887";Tend="1544";Tstart="1324";shortTE="F";uid="c212fb28-163c-413a-b150-b5254bcbee9f"
CM029357.1	RepeatMasker	DNA/Ginger-1	6014639	6014995	474	+	.	ID="RND-6_FAMILY-25049";Tend="1700";Tstart="1338";shortTE="F";uid="c4e3573f-e2a5-4435-8824-f398ed71beae"
CM029357.1	RepeatMasker	Unknown	25691184	25691496	708	+	.	ID="RND-5_FAMILY-2636";Tend="1346";Tstart="1054";shortTE="F";uid="4b14610c-5ee6-40ea-abbc-3ed7f81c05ac"
CM029357.1	RepeatMasker	Unknown	33246906	33247182	550	+	.	ID="RND-5_FAMILY-1478";Tend="1368";Tstart="1089";shortTE="F";uid="e6af899a-b3e3-4e41-9e6a-dcdbacfd897c"
CM029357.1	RepeatMasker	Retroposon?	8029863	8030143	1163	+	.	ID="RND-1_FAMILY-14";Tend="1713";Tstart="1443";shortTE="F";uid="7bbcb5a8-2fdd-40e8-83b3-167832fe49b0"
CM029357.1	RepeatMasker	Unknown	59727037	59727182	458	+	.	ID="RND-6_FAMILY-135";Tend="1181";Tstart="1031";shortTE="F";uid="7991225b-0828-462e-b3a2-f46a5b23f0ae"
CM029357.1	RepeatMasker	Retroposon?	4435051	4435441	2449	+	.	ID="RND-1_FAMILY-7";Tend="1955";Tstart="1571";shortTE="F";uid="e80c7452-dfac-4483-ab30-6f9c8ff3cd77"
CM029357.1	RepeatMasker	DNA/Kolobok-E	17927059	17927422	583	+	.	ID="RND-3_FAMILY-70";Tend="1913";Tstart="1542";shortTE="F";uid="6cc665fc-f4f1-4d21-8c93-bf02adf7b131"
CM029357.1	RepeatMasker	RC/Helitron	3037490	3037697	1161	+	.	ID="RND-4_FAMILY-454";Tend="1407";Tstart="1207";shortTE="F";uid="4df209d6-f90e-4032-bf97-29df363004fd"
CM029357.1	RepeatMasker	DNA/Kolobok-E	34315021	34315152	435	+	.	ID="RND-6_FAMILY-5151";Tend="1381";Tstart="1243";shortTE="F";uid="fd705936-6182-40ab-b66d-df9a866165fd"
CM029357.1	RepeatMasker	LINE/I-Jockey	56425834	56426099	902	+	.	ID="VINGI-41_LMI";Tend="2507";Tstart="1278";shortTE="F";uid="2efa5ae5-5af2-4c29-a678-edd0152153a9"
CM029357.1	RepeatMasker	DNA/Ginger-1	41767000	41768388	3454	+	.	ID="RND-6_FAMILY-8806";TEgroup="ctg_1%7CRND-6_FAMILY-8806%7C3";Tend="1859";Tstart="843";shortTE="F";uid="fa575312-b216-46d7-ada4-0227cca28177"
CM029357.1	RepeatMasker	Unknown	30748160	30748358	1247	+	.	ID="RND-6_FAMILY-5573";Tend="1084";Tstart="878";shortTE="F";uid="896df5fb-43d6-4f9d-bb3f-6fb3dd7cd245"
CM029357.1	RepeatMasker	DNA/Kolobok-E	43339946	43340072	672	+	.	ID="RND-5_FAMILY-3115";Tend="1851";Tstart="1729";shortTE="F";uid="0de7443d-5224-45a1-b766-c91db91c0a1e"
CM029357.1	RepeatMasker	DNA/Ginger-1	21122932	21123121	1251	+	.	ID="RND-1_FAMILY-2";Tend="1266";Tstart="1077";shortTE="F";uid="4008e9f6-c1f1-4e05-984d-f0d8a28c9058"
CM029357.1	RepeatMasker	DNA/Ginger-1	19135679	19136449	4790	+	.	ID="RND-6_FAMILY-25049";Tend="2149";Tstart="1384";shortTE="F";uid="f31a9afc-c247-43bc-96aa-1548e8cc97b0"
CM029357.1	RepeatMasker	DNA	47359287	47359820	3398	+	.	ID="RND-6_FAMILY-550";Tend="1478";Tstart="935";shortTE="F";uid="274bbb56-e7cf-443a-b1ca-42d2598b32c5"
CM029357.1	RepeatMasker	DNA/Ginger-1	1318034	1318388	1822	+	.	ID="RND-1_FAMILY-2";Tend="1468";Tstart="1137";shortTE="F";uid="0bd6c188-a105-4c5d-a546-05e1c4ed3e8d"
CM029357.1	RepeatMasker	DNA/Ginger-1	20142046	20142342	1713	+	.	ID="RND-5_FAMILY-1110";Tend="1202";Tstart="904";shortTE="F";uid="f93f3938-4834-4aea-bac7-980e144318e2"
CM029357.1	RepeatMasker	Retroposon?	59774590	59774877	539	+	.	ID="RND-1_FAMILY-7";Tend="1634";Tstart="1243";shortTE="F";uid="ad3c1659-9f4b-43b3-959f-9007194003a7"
CM029357.1	RepeatMasker	Unknown	44521272	44521651	932	+	.	ID="RND-6_FAMILY-135";Tend="1383";Tstart="991";shortTE="F";uid="dc0c418b-2ec5-4d58-ab46-9d2baafe9d9b"
CM029357.1	RepeatMasker	DNA/Ginger-1	51749892	51750387	2756	+	.	ID="RND-4_FAMILY-400";Tend="1681";Tstart="1141";shortTE="F";uid="1a464e96-5884-46d7-a79b-63440d2af185"
CM029357.1	RepeatMasker	DNA/Ginger-1	54665733	54665955	1249	+	.	ID="RND-5_FAMILY-1480";Tend="1735";Tstart="1513";shortTE="F";uid="bcdcd529-f2b1-4ca9-bc2e-1d42de8be494"
CM029357.1	RepeatMasker	LINE/RTE-BovB	48968524	48968656	477	+	.	ID="RND-3_FAMILY-111";Tend="1573";Tstart="1430";shortTE="F";uid="0776a800-a3ea-4542-a200-5de01017d961"
CM029357.1	RepeatMasker	LINE/R1-LOA	42096293	42097225	1041	+	.	ID="RND-6_FAMILY-1331";Tend="2477";Tstart="1522";shortTE="F";uid="ce31361b-d6c0-4373-a53f-353a81e0674c"
CM029357.1	RepeatMasker	LINE/R1-LOA	43766062	43766758	2465	+	.	ID="RND-5_FAMILY-2612";Tend="1623";Tstart="873";shortTE="F";uid="5cf2730c-1d09-4626-93cd-5f6682cce22f"
CM029357.1	RepeatMasker	Unknown	30317106	30317211	564	+	.	ID="RND-4_FAMILY-789";Tend="1415";Tstart="1311";shortTE="F";uid="d05dea75-fe54-4ae6-8b71-64fb844817fc"
CM029357.1	RepeatMasker	DNA/Ginger-1	54716441	54716798	1354	+	.	ID="RND-5_FAMILY-1480";Tend="1723";Tstart="1350";shortTE="F";uid="bdf8f2c0-102c-4c9f-97f3-f2edc507236b"
CM029357.1	RepeatMasker	DNA	12901892	12902445	2721	+	.	ID="RND-1_FAMILY-36";Tend="1541";Tstart="982";shortTE="F";uid="d05b5697-2292-4082-815b-8d70f6942b03"
CM029357.1	RepeatMasker	DNA/Ginger-1	44625436	44625589	787	+	.	ID="RND-1_FAMILY-2";Tend="1273";Tstart="1118";shortTE="F";uid="29494a4c-8d58-4188-90e5-ee6862b5c44a"
CM029357.1	RepeatMasker	Retroposon?	46030599	46031144	597	+	.	ID="RND-1_FAMILY-96";Tend="1366";Tstart="729";shortTE="F";uid="2e326a0b-5544-45b3-93a8-d235a716a3c7"
CM029357.1	RepeatMasker	Retroposon?	42596553	42596915	1260	+	.	ID="RND-1_FAMILY-27";Tend="1130";Tstart="765";shortTE="F";uid="3d99e965-d7a0-4c92-a245-cf931046fff7"
CM029357.1	RepeatMasker	Unknown	49909978	49910205	862	+	.	ID="RND-5_FAMILY-2918";Tend="878";Tstart="700";shortTE="F";uid="577cb016-c2fb-4005-9e7d-4fefbf9ad0fb"
CM029357.1	RepeatMasker	DNA/Ginger-1	47550573	47550864	1114	+	.	ID="RND-2_FAMILY-108";Tend="1729";Tstart="1413";shortTE="F";uid="c0231fb3-66a2-4c5d-b0a7-624fc1335fe8"
CM029357.1	RepeatMasker	Unknown	2347181	2347471	2279	+	.	ID="RND-1_FAMILY-112";Tend="1207";Tstart="906";shortTE="F";uid="1b08eb3a-25b0-4161-8b6a-d99140a20451"
CM029357.1	RepeatMasker	DNA/Ginger-1	8666437	8666928	2841	+	.	ID="RND-5_FAMILY-1110";Tend="1459";Tstart="951";shortTE="F";uid="e2d8fd88-1412-49d0-b1fb-078a826d36fa"
CM029357.1	RepeatMasker	RC/Helitron	37633557	37633691	462	+	.	ID="RND-4_FAMILY-897";Tend="1275";Tstart="1131";shortTE="F";uid="8a713a8d-661a-44a5-a1f6-494ffe139326"
CM029357.1	RepeatMasker	DNA/Ginger-1	53228174	53228531	1541	+	.	ID="RND-1_FAMILY-2";Tend="1234";Tstart="880";shortTE="F";uid="ed493c2b-55fa-420f-b2db-522303ff99c5"
CM029357.1	RepeatMasker	DNA/hAT?	33046083	33046271	539	+	.	ID="RND-3_FAMILY-96";Tend="1560";Tstart="1322";shortTE="F";uid="53b9d42b-8d21-46b6-b311-998cfb13d4f3"
CM029357.1	RepeatMasker	DNA/hAT-Tip100	13266870	13267579	4221	+	.	ID="RND-5_FAMILY-1764";Tend="1295";Tstart="508";shortTE="F";uid="28d97221-2895-45de-ac85-d05f7ea251e4"
CM029357.1	RepeatMasker	DNA/Ginger-1	34521033	34521664	2715	+	.	ID="RND-5_FAMILY-1480";Tend="1670";Tstart="989";shortTE="F";uid="0d4938d0-27f5-4d45-b72c-7b9b92cffbe5"
CM029357.1	RepeatMasker	DNA/Ginger-1	41670440	41671121	3118	+	.	ID="rnd-6_family-25049";Tend="2060";Tstart="1099";shortTE="F";uid="0352dc68-691b-4d2e-932f-02e68ad5d507"
CM029357.1	RepeatMasker	Unknown	54106962	54107103	418	+	.	ID="RND-6_FAMILY-6885";Tend="1287";Tstart="1110";shortTE="F";uid="e48f463c-e061-4436-99a7-8942f2919033"
CM029357.1	RepeatMasker	Retroposon?	34676201	34676415	1170	+	.	ID="RND-5_FAMILY-1208";Tend="1572";Tstart="1328";shortTE="F";uid="69f9b984-c715-451c-bc4d-b45b6e4581ec"
CM029357.1	RepeatMasker	Retroposon?	58958547	58959124	2758	+	.	ID="RND-6_FAMILY-3888";Tend="1514";Tstart="915";shortTE="F";uid="a97c8f46-f8ae-4f5d-b04f-1a0c26051eef"
CM029357.1	RepeatMasker	DNA/Kolobok-E	12473139	12473661	2958	+	.	ID="RND-5_FAMILY-1864";Tend="1925";Tstart="1399";shortTE="F";uid="0163f89e-34d6-4a16-8fbc-5a3af355a86e"
CM029357.1	RepeatMasker	Unknown	19278868	19279170	1984	+	.	ID="RND-5_FAMILY-1935";Tend="1779";Tstart="1431";shortTE="F";uid="b0418b04-ee1e-49d9-9bb1-430014c899f9"
CM029357.1	RepeatMasker	DNA/Kolobok-E	16671980	16672354	1903	+	.	ID="RND-5_FAMILY-1864";Tend="1168";Tstart="807";shortTE="F";uid="653b6eaa-ae10-49b9-a15f-08a5ebea1055"
CM029357.1	RepeatMasker	Unknown	47911593	47911885	791	+	.	ID="RND-4_FAMILY-556";Tend="1313";Tstart="1035";shortTE="F";uid="21ef54aa-0241-4015-bf4b-08f74b7f9e4f"
CM029357.1	RepeatMasker	DNA/Kolobok-E	46939556	46939858	1223	+	.	ID="RND-3_FAMILY-70";Tend="1329";Tstart="955";shortTE="F";uid="60dcb169-56b7-4595-8123-9b4ec6a32c42"
CM029357.1	RepeatMasker	LINE/RTE-BovB	9471216	9471419	1152	+	.	ID="RND-1_FAMILY-30";Tend="1659";Tstart="1459";shortTE="F";uid="fcc8363b-5e36-4c63-a3f1-716a5d112532"
CM029357.1	RepeatMasker	Unknown	18956892	18957447	1518	+	.	ID="RND-4_FAMILY-335";Tend="1295";Tstart="795";shortTE="F";uid="8f9d2af6-4a8e-4536-af5a-847729068a69"
CM029357.1	RepeatMasker	Retroposon?	23521824	23522260	1252	+	.	ID="RND-4_FAMILY-238";Tend="1244";Tstart="785";shortTE="F";uid="6035cd41-27a2-4f4a-a27b-c3b698ce2a03"
CM029357.1	RepeatMasker	Unknown	46807636	46807792	401	+	.	ID="RND-5_FAMILY-1478";Tend="1403";Tstart="1240";shortTE="F";uid="107291e8-c929-4276-8425-cd96d53adcc4"
CM029357.1	RepeatMasker	Unknown	44652878	44653133	763	+	.	ID="RND-1_FAMILY-41";Tend="1132";Tstart="923";shortTE="F";uid="ef8a4244-f1de-487f-93e9-2598bc89e228"
CM029357.1	RepeatMasker	DNA/Ginger-1	47618186	47618865	1786	+	.	ID="RND-6_FAMILY-2606";Tend="1681";Tstart="849";shortTE="F";uid="77863c00-93ed-400a-9a96-9a7a4d58711d"
CM029357.1	RepeatMasker	DNA/Ginger-1	1662073	1662247	422	+	.	ID="RND-5_FAMILY-1110";Tend="1814";Tstart="1641";shortTE="F";uid="24c46782-733c-4085-9545-76f93f228093"
CM029357.1	RepeatMasker	LTR/Gypsy	21966060	21966239	1566	+	.	ID="RND-6_FAMILY-5429";Tend="1080";Tstart="901";shortTE="F";uid="31225d91-3b23-4460-919f-fd73362e5ab8"
CM029357.1	RepeatMasker	Unknown	54259668	54259992	803	+	.	ID="RND-4_FAMILY-789";Tend="1278";Tstart="927";shortTE="F";uid="f49799ff-ad3c-44d6-9b88-b76f278b796e"
CM029357.1	RepeatMasker	DNA/hAT-Tip100	56650079	56650216	1130	+	.	ID="RND-6_FAMILY-1950";Tend="1138";Tstart="1001";shortTE="F";uid="b1131534-04a9-4673-ae41-68a08ad15dcf"
CM029357.1	RepeatMasker	DNA/Ginger-1	46890154	46891342	8680	+	.	ID="RND-6_FAMILY-2606";Tend="2106";Tstart="928";shortTE="F";uid="3228f6eb-4912-41c0-8e1e-6679054c08fb"
CM029357.1	RepeatMasker	Unknown	38388576	38389037	1648	+	.	ID="RND-4_FAMILY-556";Tend="963";Tstart="528";shortTE="F";uid="82b57703-664e-4470-be63-25481b10e985"
CM029357.1	RepeatMasker	LINE/RTE-BovB	28467404	28467811	604	+	.	ID="RND-5_FAMILY-485";Tend="1354";Tstart="628";shortTE="F";uid="e622f9b7-edfe-4464-9c2e-8441d622a6e4"
CM029357.1	RepeatMasker	LINE/I-Jockey	32783917	32784138	457	+	.	ID="G3_DM";Tend="3640";Tstart="3514";shortTE="F";uid="02aa15e2-86ef-4430-abef-3e2d211fd0cc"
CM029357.1	RepeatMasker	DNA	51136839	51136962	504	+	.	ID="RND-3_FAMILY-136";Tend="1338";Tstart="1216";shortTE="F";uid="2f00695b-ce19-433b-8897-c0b3a2d8fcd2"
CM029357.1	RepeatMasker	LINE/I	17710588	17711123	479	+	.	ID="RND-6_FAMILY-865";Tend="1380";Tstart="848";shortTE="F";uid="1e31b066-49be-4b96-84b4-be29f03b1ff9"
CM029357.1	RepeatMasker	Retroposon?	43237920	43238224	1571	+	.	ID="RND-3_FAMILY-43";Tend="1229";Tstart="940";shortTE="F";uid="7f9f4f97-42b6-4cca-bdc6-44bf6906def9"
CM029357.1	RepeatMasker	DNA/Kolobok-E	48304368	48304479	530	+	.	ID="RND-3_FAMILY-70";Tend="1023";Tstart="917";shortTE="F";uid="2a1ffcc7-cf85-4107-8d4b-b7b0b1712268"
CM029357.1	RepeatMasker	DNA/hAT-Charlie	23204291	23204471	455	+	.	ID="RND-6_FAMILY-950";Tend="665";Tstart="464";shortTE="F";uid="dd6c2bac-f408-4329-87ef-a437e47ea8e4"
CM029357.1	RepeatMasker	DNA/Ginger-1	53430962	53431303	1219	+	.	ID="RND-1_FAMILY-8";Tend="1318";Tstart="958";shortTE="F";uid="1c6c04cd-76c2-4a5e-aacc-5d0aff1d8ef6"
CM029357.1	RepeatMasker	DNA	43398831	43399267	1559	+	.	ID="RND-3_FAMILY-144";Tend="1340";Tstart="877";shortTE="F";uid="3e2da00b-9551-493f-b7ab-c02a3bba7635"
CM029357.1	RepeatMasker	Unknown	34638205	34638345	696	+	.	ID="RND-1_FAMILY-41";Tend="1177";Tstart="1036";shortTE="F";uid="93d9168a-927b-4eaa-b825-c63e914fa818"
CM029357.1	RepeatMasker	DNA/Maverick	46193197	46194235	7498	+	.	ID="RND-5_FAMILY-2012";Tend="1069";Tstart="72";shortTE="F";uid="45b2592c-4047-48b9-af53-c184a3d6de35"
CM029357.1	RepeatMasker	DNA/Kolobok-E	3768474	3768728	1341	+	.	ID="RND-6_FAMILY-5151";Tend="1875";Tstart="1597";shortTE="F";uid="c49a0a0d-26a0-41c6-a99f-30999acc91ff"
CM029357.1	RepeatMasker	DNA/Ginger-1	56297008	56297506	1154	+	.	ID="RND-6_FAMILY-4698";Tend="1729";Tstart="1190";shortTE="F";uid="e4320384-3649-4cfd-a237-5dd46a546e41"
CM029357.1	RepeatMasker	LINE/RTE-BovB	31437453	31437654	832	+	.	ID="RND-3_FAMILY-111";Tend="1729";Tstart="1511";shortTE="F";uid="21c0b52d-e054-4603-a626-f9d16a76833d"
CM029357.1	RepeatMasker	LTR/Gypsy	44818181	44821791	11566	+	.	ID="RND-1_FAMILY-60";Tend="3943";Tstart="518";shortTE="F";uid="55a9a31e-c1f9-4292-b865-b18a0ff383bc"
CM029357.1	RepeatMasker	DNA/Kolobok-E	16270398	16271201	3941	+	.	ID="RND-5_FAMILY-3115";TEgroup="ctg_1%7CRND-5_FAMILY-3115%7C1";Tend="897";Tstart="214";shortTE="F";uid="1ff9e973-488d-4879-bb00-ddf180afeee3"
CM029357.1	RepeatMasker	Unknown	43487383	43487526	610	+	.	ID="RND-4_FAMILY-76";Tend="1234";Tstart="1084";shortTE="F";uid="caff4b01-c13d-434f-9844-a924da8560ae"
CM029357.1	RepeatMasker	LINE/RTE-BovB	2512385	2512606	1131	+	.	ID="RND-1_FAMILY-30";Tend="1591";Tstart="1350";shortTE="F";uid="8c765b1c-b21e-40b2-8278-98869cbc8959"
CM029357.1	RepeatMasker	DNA/hAT-Tip100	53212013	53212168	1078	+	.	ID="RND-6_FAMILY-15969";Tend="1115";Tstart="938";shortTE="F";uid="e575d1bf-9b61-4f78-bb0e-6c4f86d18358"
CM029357.1	RepeatMasker	DNA	27640579	27640848	1099	+	.	ID="RND-3_FAMILY-136";Tend="1293";Tstart="1019";shortTE="F";uid="7fced641-c3e8-482b-a0a3-2039e51c12b0"
CM029357.1	RepeatMasker	Unknown	52191032	52191548	2243	+	.	ID="RND-6_FAMILY-135";Tend="1464";Tstart="922";shortTE="F";uid="948bba74-0ce6-45af-9811-b67c7c48a115"
CM029357.1	RepeatMasker	DNA/Ginger-1	41041186	41041381	743	+	.	ID="RND-1_FAMILY-2";Tend="1093";Tstart="909";shortTE="F";uid="72fe2af9-c351-4d63-bec7-1f26db3eeeca"
CM029357.1	RepeatMasker	DNA/TcMar-m44?	52623043	52623203	473	+	.	ID="DNA4-9B_AP";Tend="183";Tstart="2";shortTE="F";uid="47e5d97b-a624-4d61-8fad-e7f50fba34e8"
CM029357.1	RepeatMasker	DNA/hAT?	41953540	41953905	1979	+	.	ID="RND-3_FAMILY-96";Tend="1414";Tstart="1044";shortTE="F";uid="c9a473e2-79d6-443a-8578-90a46f73e021"
CM029357.1	RepeatMasker	Retroposon?	4240316	4241273	4611	+	.	ID="RND-4_FAMILY-238";Tend="1788";Tstart="783";shortTE="F";uid="dd01c511-e94a-42e8-ae87-b2d76b384d3f"
CM029357.1	RepeatMasker	DNA/Kolobok-E	53115606	53116380	2240	+	.	ID="RND-1_FAMILY-98";Tend="1996";Tstart="1306";shortTE="F";uid="95390176-72f2-4e47-a1ad-8ffb34bb834b"
CM029357.1	RepeatMasker	Retroposon?	6676038	6676170	443	+	.	ID="RND-6_FAMILY-1967";Tend="1102";Tstart="979";shortTE="F";uid="a90715e6-6347-4b56-97a0-3524f0198816"
CM029357.1	RepeatMasker	DNA/hAT?	32685619	32686314	1491	+	.	ID="RND-3_FAMILY-96";Tend="1556";Tstart="826";shortTE="F";uid="0e32d741-3fbd-44e5-a60c-0c619e4f8943"
CM029357.1	RepeatMasker	Retroposon?	39806929	39807089	664	+	.	ID="RND-1_FAMILY-7";Tend="1238";Tstart="1062";shortTE="F";uid="66f4b1fc-4400-4c71-9073-b67293587d3d"
CM029357.1	RepeatMasker	Retroposon?	52839200	52839357	463	+	.	ID="RND-1_FAMILY-27";Tend="921";Tstart="773";shortTE="F";uid="bb03a084-2fba-498a-80fb-52984f79a5f9"
CM029357.1	RepeatMasker	DNA/hAT-Tip100	49299063	49299723	624	+	.	ID="RND-6_FAMILY-4108";Tend="2553";Tstart="1898";shortTE="F";uid="d43bf36b-ee81-4213-a636-d2c4339e130e"
CM029357.1	RepeatMasker	Unknown	2182897	2183242	1731	+	.	ID="RND-6_FAMILY-11705";Tend="1058";Tstart="682";shortTE="F";uid="9119bbb0-a985-49f5-b7cd-2ee5df8c14c0"
CM029357.1	RepeatMasker	Retroposon?	52595657	52595901	1131	+	.	ID="RND-1_FAMILY-27";Tend="997";Tstart="773";shortTE="F";uid="ba806a6c-f2ee-4bb7-bc76-404489cbaa61"
CM029357.1	RepeatMasker	Retroposon?	12655585	12655848	1067	+	.	ID="RND-3_FAMILY-43";Tend="1229";Tstart="971";shortTE="F";uid="05cb5e1c-2b11-41b9-9563-dca7e39f2d0f"
CM029357.1	RepeatMasker	DNA/Kolobok-E	19134825	19135664	4227	+	.	ID="RND-1_FAMILY-98";Tend="1594";Tstart="772";shortTE="F";uid="e94799f3-ae10-4cc2-a66c-09f1c11cc502"
CM029357.1	RepeatMasker	DNA	2034641	2035547	2991	+	.	ID="RND-3_FAMILY-144";Tend="1755";Tstart="844";shortTE="F";uid="256c9feb-abd1-4687-bd39-85c44141b6e3"
CM029357.1	RepeatMasker	Unknown	30407038	30407576	2221	+	.	ID="RND-6_FAMILY-135";Tend="1412";Tstart="903";shortTE="F";uid="c903d141-3957-40cf-87b0-d8a5105d019c"
CM029357.1	RepeatMasker	Retroposon?	20579680	20580646	2999	+	.	ID="RND-5_FAMILY-708";Tend="1896";Tstart="926";shortTE="F";uid="6814bb2f-6640-474b-854a-64a183ddaf3a"
CM029357.1	RepeatMasker	LINE/RTE-BovB	30746495	30746887	933	+	.	ID="RND-6_FAMILY-4046";Tend="1210";Tstart="834";shortTE="F";uid="1a4540b6-9082-42ef-93d3-92988eb6dbef"
CM029357.1	RepeatMasker	Retroposon?	38276769	38277400	3544	+	.	ID="RND-3_FAMILY-43";Tend="1730";Tstart="1087";shortTE="F";uid="4b22032f-7bc6-40a5-b6b3-26f0360e5900"
CM029357.1	RepeatMasker	DNA	29102089	29102635	2221	+	.	ID="RND-3_FAMILY-60";Tend="1520";Tstart="945";shortTE="F";uid="c74a489d-3a22-45fc-86b5-44cd79e416a7"
CM029357.1	RepeatMasker	DNA/Ginger-1	50757307	50757717	1910	+	.	ID="RND-4_FAMILY-400";Tend="1678";Tstart="1265";shortTE="F";uid="d76ab554-32bc-40c7-98cb-ecc979054e1d"
CM029357.1	RepeatMasker	DNA/Ginger-1	12502356	12502620	742	+	.	ID="rnd-1_family-8";Tend="1185";Tstart="682";shortTE="F";uid="e0843a83-fdb2-4f44-8403-db8820977d58"
CM029357.1	RepeatMasker	DNA/Kolobok-E	36008515	36009264	1127	+	.	ID="RND-3_FAMILY-70";TEgroup="ctg_1%7CRND-3_FAMILY-70%7C67";Tend="1950";Tstart="926";shortTE="F";uid="6e9b48e0-3ad6-4030-878f-8707a3a5ddfc"
CM029357.1	RepeatMasker	Unknown	59765748	59766059	1147	+	.	ID="RND-1_FAMILY-134";Tend="1209";Tstart="844";shortTE="F";uid="f4ab3803-afab-4e83-a044-f119f1b25e32"
CM029357.1	RepeatMasker	LINE/RTE-BovB	47431324	47431569	424	+	.	ID="RND-5_FAMILY-1487";TEgroup="ctg_1%7CRND-5_FAMILY-1487%7C1";Tend="1332";Tstart="924";shortTE="T";uid="7a0c7509-84b4-4249-b0ba-0f7ee28bc572"
CM029357.1	RepeatMasker	Retroposon?	45400290	45400465	436	+	.	ID="RND-3_FAMILY-104";Tend="1872";Tstart="1658";shortTE="F";uid="3f0532f1-17e0-4c2d-a7d7-98e5880bb0d2"
CM029357.1	RepeatMasker	RC/Helitron	18454983	18456033	9156	+	.	ID="RND-1_FAMILY-67";Tend="1881";Tstart="799";shortTE="F";uid="cd6427b3-5fb0-49ba-9461-785e429b7894"
CM029357.1	RepeatMasker	Unknown	1196904	1197139	531	+	.	ID="RND-5_FAMILY-2636";Tend="1215";Tstart="980";shortTE="F";uid="bd1eee85-5460-49cc-8eea-8fca802b854b"
CM029357.1	RepeatMasker	Unknown	31503284	31503421	1176	+	.	ID="RND-1_FAMILY-54";Tend="1108";Tstart="971";shortTE="F";uid="8afaf054-a9af-4a67-8998-fbf35a0f61e4"
CM029357.1	RepeatMasker	Retroposon?	15455743	15456711	3602	+	.	ID="RND-4_FAMILY-238";Tend="1909";Tstart="859";shortTE="F";uid="a1a80e48-2d94-429a-a1ad-49137675a29e"
CM029357.1	RepeatMasker	DNA/Ginger-1	40554351	40555147	3833	+	.	ID="RND-5_FAMILY-1480";Tend="1735";Tstart="948";shortTE="F";uid="ed9fe4dd-5eca-4df7-aa08-084c6d1fb48f"
CM029357.1	RepeatMasker	LTR/Gypsy	10122679	10124009	867	+	.	ID="GYPSY8-I_AP";Tend="2641";Tstart="1269";shortTE="F";uid="b0b855b2-06dc-4c13-b44a-4222946498c8"
CM029357.1	RepeatMasker	DNA/Ginger-1	39987032	39987266	821	+	.	ID="RND-5_FAMILY-1480";Tend="1723";Tstart="1480";shortTE="F";uid="145b2cfd-96cf-4f05-95b7-e6e46829862c"
CM029357.1	RepeatMasker	DNA/Kolobok-E	39790814	39791418	2378	+	.	ID="RND-6_FAMILY-5151";Tend="1874";Tstart="1317";shortTE="F";uid="2bbe2aa1-b63c-4c61-b83a-112800071c58"
CM029357.1	RepeatMasker	RC/Helitron	19278742	19278869	1070	+	.	ID="RND-1_FAMILY-67";Tend="1572";Tstart="1445";shortTE="F";uid="a3d016d8-7a3e-4024-a254-1a3688fc8df7"
CM029357.1	RepeatMasker	DNA/Ginger-1	47729733	47730596	4139	+	.	ID="RND-4_FAMILY-400";Tend="1680";Tstart="898";shortTE="F";uid="382bec6c-dd3e-4da5-8ae1-19e450c1a845"
CM029357.1	RepeatMasker	DNA/TcMar-Mariner	44277691	44277973	458	+	.	ID="MARINER-N11_RPR";Tend="911";Tstart="623";shortTE="F";uid="ec317e4d-1961-412b-9f89-95258e802f9c"
CM029357.1	RepeatMasker	Retroposon?	59194520	59194760	1099	+	.	ID="RND-3_FAMILY-104";Tend="1117";Tstart="865";shortTE="F";uid="e5a4c27c-0def-4f38-bbeb-e19d02a2c752"
CM029357.1	RepeatMasker	DNA/Ginger-1	11188969	11189093	698	+	.	ID="RND-1_FAMILY-2";Tend="1086";Tstart="962";shortTE="F";uid="7a3d5d08-131e-4300-a1f6-68a8b53ad2c9"
CM029357.1	RepeatMasker	Unknown	55189808	55190347	2760	+	.	ID="RND-6_FAMILY-135";Tend="1459";Tstart="903";shortTE="F";uid="1890e3ec-9003-4fa1-8843-69c7c1b68825"
CM029357.1	RepeatMasker	Unknown	25258800	25259320	2004	+	.	ID="RND-6_FAMILY-135";Tend="1457";Tstart="911";shortTE="F";uid="24288f7b-2ad5-47e8-a190-02196095cb82"
CM029357.1	RepeatMasker	LINE/R1-LOA	20730118	20731277	1487	+	.	ID="RND-6_FAMILY-1331";TEgroup="ctg_1%7CRND-6_FAMILY-1331%7C8";Tend="2477";Tstart="1128";shortTE="F";uid="fda8dcea-04d7-4738-bea0-8ec110694d5a"
CM029357.1	RepeatMasker	DNA/Ginger-1	23603924	23604493	2790	+	.	ID="RND-6_FAMILY-2606";Tend="1685";Tstart="1118";shortTE="F";uid="158bf2b5-b8ef-40b0-a1a3-5d6579581c35"
CM029357.1	RepeatMasker	DNA	5944126	5944498	647	+	.	ID="RND-3_FAMILY-136";Tend="1342";Tstart="954";shortTE="F";uid="c6b2269a-2297-4ef0-a558-bd251a44f500"
CM029357.1	RepeatMasker	DNA	36571055	36571608	3034	+	.	ID="RND-3_FAMILY-60";Tend="1543";Tstart="977";shortTE="F";uid="42010f0d-f36c-4ed8-b4f5-72d122762485"
CM029357.1	RepeatMasker	RC/Helitron	30305321	30305527	548	+	.	ID="RND-5_FAMILY-1063";Tend="997";Tstart="773";shortTE="F";uid="7073a3ab-8059-4112-b806-46b839af897f"
CM029357.1	RepeatMasker	Unknown	49466529	49467175	454	+	.	ID="RND-6_FAMILY-135";TEgroup="ctg_1%7CRND-6_FAMILY-135%7C20";Tend="1466";Tstart="925";shortTE="F";uid="9de8852b-1bad-436d-9a0b-56c7f4c4e7e6"
CM029357.1	RepeatMasker	Unknown	19249247	19250553	5869	+	.	ID="RND-1_FAMILY-31";Tend="4505";Tstart="3136";shortTE="F";uid="31848240-1c38-467e-a89e-3979bb4c5e40"
CM029357.1	RepeatMasker	DNA/Kolobok-E	34885590	34885784	575	+	.	ID="RND-6_FAMILY-5151";Tend="1874";Tstart="1670";shortTE="F";uid="14f7cf65-7e2d-4654-bec7-f795410ec197"
CM029357.1	RepeatMasker	Retroposon?	205582	206228	972	+	.	ID="RND-3_FAMILY-43";Tend="1693";Tstart="997";shortTE="F";uid="3cd8151f-127e-409e-937e-57dddb29ed2d"
CM029357.1	RepeatMasker	Retroposon?	57200666	57200774	703	+	.	ID="RND-6_FAMILY-3888";Tend="1124";Tstart="1013";shortTE="F";uid="2c9a2591-676e-49b9-a9fe-674d03e9d21d"
CM029357.1	RepeatMasker	DNA/Ginger-1	46537782	46538415	2077	+	.	ID="RND-1_FAMILY-19";Tend="1689";Tstart="955";shortTE="F";uid="c1ce5b58-600c-4ed8-8cb9-b27235a2f45d"
CM029357.1	RepeatMasker	DNA	20912793	20913384	3062	+	.	ID="RND-3_FAMILY-60";Tend="1558";Tstart="977";shortTE="F";uid="83e7cc06-28a3-46e2-9f64-54ac10c67479"
CM029357.1	RepeatMasker	Retroposon?	47685541	47686364	3870	+	.	ID="RND-6_FAMILY-2429";Tend="2080";Tstart="782";shortTE="F";uid="3d20765a-d415-43f6-be9c-4c8525966f34"
CM029357.1	RepeatMasker	Retroposon?	44241688	44242091	2000	+	.	ID="RND-6_FAMILY-1967";Tend="1354";Tstart="928";shortTE="F";uid="e0bb8e18-d7d3-4011-9549-5b4d231ff694"
CM029357.1	RepeatMasker	Retroposon?	60148853	60149591	1695	+	.	ID="RND-1_FAMILY-7";Tend="1782";Tstart="854";shortTE="F";uid="a4835944-d433-4738-a86c-396607016774"
CM029357.1	RepeatMasker	DNA/Kolobok-E	5641337	5641678	672	+	.	ID="RND-6_FAMILY-5151";Tend="1671";Tstart="1347";shortTE="F";uid="53f9f300-ad38-4343-bb36-77a6996d6d46"
CM029357.1	RepeatMasker	Retroposon?	36419521	36419680	617	+	.	ID="RND-1_FAMILY-14";Tend="909";Tstart="746";shortTE="F";uid="8bd82630-c142-4254-9f7b-250c214457cf"
CM029357.1	RepeatMasker	DNA/Ginger-1	44169626	44169853	563	+	.	ID="RND-4_FAMILY-400";Tend="1681";Tstart="1409";shortTE="F";uid="c6caf78b-2aad-4a21-b53d-148d03f4eae3"
CM029357.1	RepeatMasker	DNA/Ginger-1	19760476	19760898	841	+	.	ID="RND-1_FAMILY-2";Tend="1373";Tstart="916";shortTE="F";uid="7315e698-195e-4ee4-b771-450ed2d1c14e"
CM029357.1	RepeatMasker	DNA/hAT-hAT19	34683239	34683423	530	+	.	ID="DNA8-97_AP";Tend="191";Tstart="3";shortTE="F";uid="8b1275d1-d74d-4eaf-82e5-a81d77630b45"
CM029357.1	RepeatMasker	DNA/Kolobok-E	44283810	44284409	2592	+	.	ID="RND-6_FAMILY-5151";Tend="1354";Tstart="740";shortTE="F";uid="8dca6b34-72e4-4d12-912a-f1cecadf43c4"
CM029357.1	RepeatMasker	Unknown	54093485	54093900	1805	+	.	ID="RND-6_FAMILY-135";Tend="1410";Tstart="990";shortTE="F";uid="439e3831-24cd-4b90-ba2d-e4ac715169c0"
CM029357.1	RepeatMasker	DNA/Kolobok-E	18567131	18567387	803	+	.	ID="RND-5_FAMILY-1934";Tend="368";Tstart="106";shortTE="F";uid="5718a674-8083-431a-befc-d1c2791f0562"
CM029357.1	RepeatMasker	DNA/hAT-Charlie	28531997	28532190	670	+	.	ID="HAT-N19_AP";TEgroup="ctg_1%7CHAT-N19_AP%7C4";Tend="349";Tstart="1";shortTE="T";uid="b4ac4a71-db00-4143-90ae-a1a07df0ce4a"
CM029357.1	RepeatMasker	Unknown	58833892	58834066	472	+	.	ID="RND-1_FAMILY-41";Tend="1093";Tstart="926";shortTE="F";uid="56c3f730-ac42-442e-ab5c-77d6969c323a"
CM029357.1	RepeatMasker	Retroposon?	3570301	3570404	730	+	.	ID="RND-2_FAMILY-19";Tend="1900";Tstart="1796";shortTE="F";uid="8305d3f1-6af8-4a10-9cb9-4f923a1ed39d"
CM029357.1	RepeatMasker	LINE/RTE-BovB	43189940	43190085	480	+	.	ID="RND-3_FAMILY-111";Tend="1706";Tstart="1575";shortTE="F";uid="094aba7f-33f0-4b5a-81fd-c42afd2cddab"
CM029357.1	RepeatMasker	LINE/RTE-BovB	55810165	55811025	2290	+	.	ID="RND-4_FAMILY-737";Tend="1531";Tstart="655";shortTE="F";uid="f7ae4a97-909c-42d6-bdd6-7ec8e5cbf5af"
CM029357.1	RepeatMasker	Retroposon?	20258872	20259830	4585	+	.	ID="RND-3_FAMILY-43";Tend="1910";Tstart="989";shortTE="F";uid="f4cb8ead-38b7-4f05-ae9a-2736f61c233f"
CM029357.1	RepeatMasker	LTR/Gypsy	5819986	5820233	403	+	.	ID="GYPSY-4_SI-I";Tend="3153";Tstart="2906";shortTE="F";uid="1e4a0cdc-35e0-4d07-80b8-541168198f28"
CM029357.1	RepeatMasker	DNA/hAT?	21206631	21206940	1530	+	.	ID="RND-3_FAMILY-96";Tend="1190";Tstart="869";shortTE="F";uid="9aaa1d8b-ff3b-4fe6-a9b3-c85351fc5b9a"
CM029357.1	RepeatMasker	DNA/Ginger-1	18559667	18559956	1555	+	.	ID="RND-1_FAMILY-8";Tend="1247";Tstart="956";shortTE="F";uid="4e3f4db0-0d79-4178-83ec-a860671126f1"
CM029357.1	RepeatMasker	Unknown	3681961	3682099	1115	+	.	ID="RND-1_FAMILY-54";Tend="1108";Tstart="970";shortTE="F";uid="3dc27225-0c4a-4a09-93a7-3b6bf4a6a459"
CM029357.1	RepeatMasker	DNA/Ginger-1	57551958	57552665	4239	+	.	ID="RND-6_FAMILY-25049";Tend="1970";Tstart="1256";shortTE="F";uid="6a8fb43e-a4f3-46b8-a60e-61eaf057c451"
CM029357.1	RepeatMasker	DNA/Kolobok-E	51159932	51160174	559	+	.	ID="RND-3_FAMILY-70";Tend="1937";Tstart="1496";shortTE="F";uid="7d9b7283-d542-4aee-ac6f-23790760af70"
CM029357.1	RepeatMasker	DNA/Kolobok-E	10578680	10578869	550	+	.	ID="RND-3_FAMILY-70";Tend="1937";Tstart="1766";shortTE="F";uid="0034cec5-c41a-4c79-b82d-6e952aad3ebf"
CM029357.1	RepeatMasker	Retroposon?	53204313	53205047	2908	+	.	ID="RND-5_FAMILY-708";Tend="1707";Tstart="972";shortTE="F";uid="6cf6345f-5667-4c79-ab48-a0d440f868c7"
CM029357.1	RepeatMasker	Retroposon?	9370490	9370704	545	+	.	ID="RND-3_FAMILY-43";Tend="1274";Tstart="1041";shortTE="F";uid="36c2a708-e1ef-4be1-b5b8-1882b4677b6d"
CM029357.1	RepeatMasker	Retroposon?	57985605	57985815	505	+	.	ID="RND-3_FAMILY-104";Tend="912";Tstart="704";shortTE="F";uid="2c6f2a44-2188-42e2-98ca-2ae7542e4fdc"
CM029357.1	RepeatMasker	DNA/hAT?	39250965	39251126	443	+	.	ID="RND-3_FAMILY-96";Tend="1001";Tstart="850";shortTE="F";uid="34602acd-4ab3-4d71-bfec-5dd922672052"
CM029357.1	RepeatMasker	Retroposon?	40477121	40477476	825	+	.	ID="RND-4_FAMILY-238";Tend="1143";Tstart="788";shortTE="F";uid="7807b47a-1ddf-4497-b267-1f4794175a44"
CM029357.1	RepeatMasker	Unknown	22341163	22341707	1154	+	.	ID="RND-4_FAMILY-556";Tend="1863";Tstart="1293";shortTE="F";uid="77a761b2-2626-4a2e-ad89-c1c1d1b01b40"
CM029357.1	RepeatMasker	DNA/Ginger-1	49414229	49414594	1926	+	.	ID="RND-5_FAMILY-1480";Tend="1723";Tstart="1333";shortTE="F";uid="86d696d9-f4b9-45c1-a5ff-350fdf0a1e9c"
CM029357.1	RepeatMasker	Retroposon?	21124181	21124396	1113	+	.	ID="RND-6_FAMILY-1967";Tend="1834";Tstart="1614";shortTE="F";uid="c581043e-f08e-41d1-a73c-2f72aed7245e"
CM029357.1	RepeatMasker	LINE/I	15017322	15017659	1696	+	.	ID="RND-5_FAMILY-1252";Tend="1472";Tstart="1087";shortTE="F";uid="1ed6151c-e1eb-4e98-a3d5-656c7daaf7bd"
CM029357.1	RepeatMasker	LINE/RTE-BovB	9116891	9117307	2197	+	.	ID="RND-4_FAMILY-737";Tend="1316";Tstart="872";shortTE="F";uid="ad6f2bef-ba51-4843-aa2b-85372fe8d94d"
CM029357.1	RepeatMasker	Unknown	38681295	38682091	3563	+	.	ID="RND-4_FAMILY-335";Tend="1553";Tstart="802";shortTE="F";uid="a03f5b5d-8d88-4c4c-af67-48b58c2a65c3"
CM029357.1	RepeatMasker	DNA/Kolobok-E	11630605	11631068	2436	+	.	ID="RND-5_FAMILY-751";Tend="1436";Tstart="941";shortTE="F";uid="1938412a-b1b8-4c84-b291-2969334e07aa"
CM029357.1	RepeatMasker	Unknown	54047477	54047673	443	+	.	ID="RND-6_FAMILY-22326";Tend="1032";Tstart="844";shortTE="F";uid="a67fafc8-192b-4053-ba02-0a52978b64f3"
CM029357.1	RepeatMasker	DNA/Ginger-1	2399773	2400096	1662	+	.	ID="RND-6_FAMILY-10821";Tend="1084";Tstart="752";shortTE="F";uid="96a49ef6-d66f-4ce6-b23f-d40b10716ac1"
CM029357.1	RepeatMasker	Retroposon?	52478511	52478663	765	+	.	ID="RND-1_FAMILY-14";Tend="913";Tstart="764";shortTE="F";uid="d3ce3f04-5b28-490b-90f5-c824b4079c0d"
CM029357.1	RepeatMasker	RC/Helitron	22112283	22112515	1502	+	.	ID="RND-4_FAMILY-897";Tend="1044";Tstart="803";shortTE="F";uid="37c87e05-04fc-4de0-a1a8-66163749bf58"
CM029357.1	RepeatMasker	Unknown	18054659	18054794	744	+	.	ID="RND-4_FAMILY-923";Tend="1542";Tstart="1398";shortTE="F";uid="a39b0323-a96a-4ca2-8267-d8e65a1b4488"
CM029357.1	RepeatMasker	DNA	31146604	31146980	1353	+	.	ID="RND-6_FAMILY-550";Tend="1472";Tstart="1092";shortTE="F";uid="685158ad-88d7-4b44-a4a8-cd226fff0b2b"
CM029357.1	RepeatMasker	LINE/RTE-BovB	56986977	56987116	431	+	.	ID="RND-4_FAMILY-1829";Tend="992";Tstart="821";shortTE="F";uid="13d246f5-ba0a-4adb-80af-86bfed27d82a"
CM029357.1	RepeatMasker	Unknown	2831757	2832245	2349	+	.	ID="RND-6_FAMILY-135";Tend="1390";Tstart="907";shortTE="F";uid="e86246f7-c7e9-4ed9-8cd9-b3d0ee056de7"
CM029357.1	RepeatMasker	LINE/RTE-BovB	33788351	33788471	503	+	.	ID="RND-3_FAMILY-111";Tend="1720";Tstart="1592";shortTE="F";uid="0f527dc5-1c8d-4350-995e-4043a5b8b276"
CM029357.1	RepeatMasker	DNA/Ginger-1	48444926	48445209	1458	+	.	ID="RND-4_FAMILY-400";Tend="1662";Tstart="1381";shortTE="F";uid="ee4b0999-6679-4757-b687-f8e6c77e0c5a"
CM029357.1	RepeatMasker	LINE/I-Jockey	44010474	44010871	668	+	.	ID="RND-6_FAMILY-3720";Tend="1384";Tstart="1009";shortTE="F";uid="215819c2-37d8-4308-98f4-995b0f948557"
CM029357.1	RepeatMasker	LINE/RTE-BovB	19141153	19141306	687	+	.	ID="RND-3_FAMILY-111";Tend="1486";Tstart="1338";shortTE="F";uid="6b4ddd44-1757-4506-a17c-35d5b451f28f"
CM029357.1	RepeatMasker	Unknown	27357588	27357690	930	+	.	ID="RND-6_FAMILY-4458";Tend="1355";Tstart="1253";shortTE="F";uid="48169237-b657-4509-bda8-f4af78cc0506"
CM029357.1	RepeatMasker	Unknown	36371844	36371946	506	+	.	ID="RND-6_FAMILY-135";Tend="1001";Tstart="903";shortTE="F";uid="72c9abf1-796b-43a4-be3d-94d20ee9f21a"
CM029357.1	RepeatMasker	Unknown	7729128	7729538	996	+	.	ID="RND-6_FAMILY-135";TEgroup="ctg_1%7CRND-6_FAMILY-135%7C5";Tend="1419";Tstart="878";shortTE="F";uid="bda65100-b97a-479e-aa84-d415fd854a37"
CM029357.1	RepeatMasker	DNA/Kolobok-E	28954332	28954572	1157	+	.	ID="RND-2_FAMILY-13";Tend="1915";Tstart="1677";shortTE="F";uid="87316455-6709-4ba0-976d-2fd3e16cc7e8"
CM029357.1	RepeatMasker	Unknown	6244315	6244836	1412	+	.	ID="RND-4_FAMILY-767";Tend="1675";Tstart="1126";shortTE="F";uid="f43b88b3-ec34-4377-b596-ffa330b7b6f2"
CM029357.1	RepeatMasker	DNA	53150086	53150401	1073	+	.	ID="RND-6_FAMILY-550";Tend="1309";Tstart="981";shortTE="F";uid="a557ed28-686b-432f-bf51-68ee77760c40"
CM029357.1	RepeatMasker	DNA	1643249	1643760	1498	+	.	ID="RND-3_FAMILY-60";Tend="1536";Tstart="1052";shortTE="F";uid="6093650a-8f47-4568-afff-290dbb053f49"
CM029357.1	RepeatMasker	DNA/Ginger-1	37833217	37833473	489	+	.	ID="RND-6_FAMILY-4698";Tend="1756";Tstart="1480";shortTE="F";uid="18a0ca86-6385-484a-9e72-3c25821db97d"
CM029357.1	RepeatMasker	DNA/Ginger-1	12388689	12388910	1061	+	.	ID="RND-1_FAMILY-3";Tend="1923";Tstart="1699";shortTE="F";uid="3323fff7-8821-4ebe-b9f4-4973ea406948"
CM029357.1	RepeatMasker	LINE/R1-LOA	43642312	43642553	411	+	.	ID="RND-6_FAMILY-1331";Tend="1459";Tstart="1191";shortTE="F";uid="fea7861e-7de1-4249-ad35-2af8713cebcd"
CM029357.1	RepeatMasker	LINE/RTE-BovB	50672295	50672748	2484	+	.	ID="RND-1_FAMILY-30";Tend="1719";Tstart="1252";shortTE="F";uid="b5e45061-ef1f-42e3-85fb-7aca7f3cab0c"
CM029357.1	RepeatMasker	DNA/Ginger-1	38409083	38410010	5655	+	.	ID="rnd-6_family-10821";Tend="2048";Tstart="762";shortTE="F";uid="4a7f8a27-6138-4324-beb6-de5577f8ea35"
CM029357.1	RepeatMasker	LINE/RTE-BovB	31036204	31036821	3266	+	.	ID="RND-3_FAMILY-111";Tend="1740";Tstart="1118";shortTE="F";uid="753b4afb-b3dd-4857-b85d-498af2589981"
CM029357.1	RepeatMasker	Retroposon?	2758680	2759036	1690	+	.	ID="RND-1_FAMILY-27";Tend="1130";Tstart="764";shortTE="F";uid="e4745707-6a8a-4067-b2ea-865f1cb9f7bf"
CM029357.1	RepeatMasker	Retroposon?	59805918	59806264	1170	+	.	ID="RND-6_FAMILY-3888";Tend="1309";Tstart="957";shortTE="F";uid="89c0ad88-b913-4774-88fb-bcd95c7d2360"
CM029357.1	RepeatMasker	Unknown	21247116	21247446	1283	+	.	ID="RND-1_FAMILY-41";Tend="1180";Tstart="910";shortTE="F";uid="1ee43ef6-9992-40f8-a379-b8949e9e6483"
CM029357.1	RepeatMasker	DNA/Kolobok-E	24346048	24346231	475	+	.	ID="RND-6_FAMILY-5151";Tend="893";Tstart="706";shortTE="F";uid="2658a478-0d73-446e-9866-f53c758302b0"
CM029357.1	RepeatMasker	DNA/Ginger-1	41334599	41335097	2813	+	.	ID="RND-6_FAMILY-4698";Tend="1716";Tstart="1207";shortTE="F";uid="3f7bf133-9a59-457d-9b3b-cc0af29b50d2"
CM029357.1	RepeatMasker	Retroposon?	11451258	11451582	1981	+	.	ID="RND-6_FAMILY-3888";Tend="1309";Tstart="980";shortTE="F";uid="ae3139d1-cf70-4865-a0ac-919ec10b1714"
CM029357.1	RepeatMasker	Unknown	56348150	56348364	461	+	.	ID="RND-5_FAMILY-4366";Tend="1179";Tstart="965";shortTE="F";uid="2423d3d1-5f87-430c-8f1c-e07f17fa5eab"
CM029357.1	RepeatMasker	LINE/RTE-BovB	9689047	9689316	689	+	.	ID="RND-1_FAMILY-30";Tend="1730";Tstart="1524";shortTE="F";uid="1b0d5973-9581-4c69-bfab-5ab5b5e8b30a"
CM029357.1	RepeatMasker	LINE/RTE-BovB	12052684	12053052	1276	+	.	ID="RND-3_FAMILY-111";Tend="1723";Tstart="1349";shortTE="F";uid="d25f23d4-018c-494f-936f-090545eedb7f"
CM029357.1	RepeatMasker	Retroposon?	54225616	54226104	2450	+	.	ID="RND-1_FAMILY-7";Tend="1653";Tstart="1146";shortTE="F";uid="a3a7b783-479d-4363-a09e-658a876266c0"
CM029357.1	RepeatMasker	Retroposon?	46073683	46074054	1633	+	.	ID="RND-5_FAMILY-1208";Tend="1316";Tstart="911";shortTE="F";uid="5b68746c-6366-41eb-8ff8-bbed74550ff5"
CM029357.1	RepeatMasker	DNA/Ginger-1	51442126	51442424	486	+	.	ID="rnd-6_family-25049";Tend="2105";Tstart="1806";shortTE="F";uid="9ad40117-6883-46cd-869a-6dca4988681c"
CM029357.1	RepeatMasker	DNA	55464733	55465356	4563	+	.	ID="RND-5_FAMILY-1979";Tend="1494";Tstart="865";shortTE="F";uid="ef25cfe7-be1c-4665-86ad-e85ab3663939"
CM029357.1	RepeatMasker	RC/Helitron	44304435	44304652	726	+	.	ID="RND-4_FAMILY-897";Tend="1581";Tstart="1347";shortTE="F";uid="abd35a39-1e9d-4d5c-b284-1ead2a4afe5d"
CM029357.1	RepeatMasker	Retroposon?	21445554	21446035	2078	+	.	ID="RND-3_FAMILY-104";Tend="1229";Tstart="739";shortTE="F";uid="93d28492-32aa-4e30-8a2a-a4cb3f312f3d"
CM029357.1	RepeatMasker	Unknown	28354129	28354279	929	+	.	ID="RND-6_FAMILY-4165";Tend="1161";Tstart="1014";shortTE="F";uid="91c1a64e-7bff-41bb-8b3e-32d0b19348ca"
CM029357.1	RepeatMasker	Retroposon?	37985069	37985179	577	+	.	ID="RND-3_FAMILY-43";Tend="1666";Tstart="1558";shortTE="F";uid="bbb039a1-3d42-4083-aada-d80822fb86b0"
CM029357.1	RepeatMasker	DNA	54265495	54265824	1467	+	.	ID="RND-3_FAMILY-144";Tend="1280";Tstart="910";shortTE="F";uid="ee7963aa-b727-44aa-9b43-4f90820f5c22"
CM029357.1	RepeatMasker	Retroposon?	25488168	25488958	3366	+	.	ID="RND-4_FAMILY-238";Tend="1597";Tstart="785";shortTE="F";uid="3e38e051-fcc4-40d9-b8fb-3ce7967d07b0"
CM029357.1	RepeatMasker	DNA	26703687	26704425	1771	+	.	ID="RND-3_FAMILY-144";TEgroup="ctg_1%7CRND-3_FAMILY-144%7C15";Tend="1765";Tstart="926";shortTE="F";uid="12cb398b-2d3d-46c8-9673-56ba42e5c161"
CM029357.1	RepeatMasker	DNA/Kolobok-E	24304198	24304620	1224	+	.	ID="RND-3_FAMILY-70";Tend="1937";Tstart="1485";shortTE="F";uid="65842c34-6c98-47cc-8b25-621d24935368"
CM029357.1	RepeatMasker	DNA/Ginger-1	23643929	23644071	808	+	.	ID="RND-1_FAMILY-2";Tend="1086";Tstart="943";shortTE="F";uid="e15f4533-a967-456f-9d83-a58c9a84397a"
CM029357.1	RepeatMasker	Unknown	18060348	18060608	726	+	.	ID="RND-4_FAMILY-556";Tend="778";Tstart="499";shortTE="F";uid="5fee5331-a980-444d-9991-8104e0ad1cd9"
CM029357.1	RepeatMasker	Unknown	47545996	47546221	863	+	.	ID="RND-1_FAMILY-41";Tend="1136";Tstart="909";shortTE="F";uid="3fa731bc-d7d3-4ee0-9fca-d33d32362142"
CM029357.1	RepeatMasker	DNA/Kolobok-E	27708323	27708674	798	+	.	ID="RND-3_FAMILY-70";Tend="1924";Tstart="1534";shortTE="F";uid="53e19244-8288-4080-81e4-6ac68abb1859"
CM029357.1	RepeatMasker	Unknown	9680794	9680919	698	+	.	ID="RND-4_FAMILY-923";Tend="1516";Tstart="1390";shortTE="F";uid="97e49bcd-96b8-4c49-98df-b89430908f3e"
CM029357.1	RepeatMasker	Unknown	12899757	12900454	1622	+	.	ID="RND-4_FAMILY-556";Tend="1233";Tstart="573";shortTE="F";uid="7e92b733-73eb-4c21-8b54-65a1470d25f3"
CM029357.1	RepeatMasker	LINE/Penelope	50591579	50591749	612	+	.	ID="RND-6_FAMILY-4766";Tend="1382";Tstart="1204";shortTE="F";uid="13480b02-57ab-4f25-989a-b8a3b86fabd2"
CM029357.1	RepeatMasker	DNA/hAT-Tip100	34611463	34611731	1121	+	.	ID="RND-6_FAMILY-8247";Tend="713";Tstart="477";shortTE="F";uid="9ab60c71-5ba8-4c6a-8e97-b76a8a2921ca"
CM029357.1	RepeatMasker	DNA	33616960	33617132	549	+	.	ID="RND-6_FAMILY-550";Tend="1490";Tstart="1330";shortTE="F";uid="7e414ba4-18c4-4103-a963-4175be6afb21"
CM029357.1	RepeatMasker	DNA/hAT-Charlie	17506442	17506633	1007	+	.	ID="RND-6_FAMILY-5047";Tend="1264";Tstart="1081";shortTE="F";uid="e8771d5e-1aa1-4aa1-b9a4-8e459fc40b98"
CM029357.1	RepeatMasker	Unknown	53616743	53617010	1047	+	.	ID="RND-1_FAMILY-41";Tend="1177";Tstart="933";shortTE="F";uid="6f8afa0a-8d2c-4b43-81d8-7e5e5a466840"
CM029357.1	RepeatMasker	DNA/Kolobok-E	39064677	39064801	446	+	.	ID="RND-3_FAMILY-70";Tend="1013";Tstart="894";shortTE="F";uid="e95d9e3d-5dca-4ec9-8d55-2e605d6060b5"
CM029357.1	RepeatMasker	DNA/Kolobok-E	28486537	28486689	583	+	.	ID="RND-5_FAMILY-386";Tend="155";Tstart="31";shortTE="F";uid="f56fa2c2-f77e-4122-902a-ba0e5d861d10"
CM029357.1	RepeatMasker	DNA/Kolobok-E	58150063	58150637	2901	+	.	ID="RND-5_FAMILY-751";Tend="1542";Tstart="977";shortTE="F";uid="e340b89f-43f5-4dfb-93dd-8399f591be57"
CM029357.1	RepeatMasker	Unknown	42923062	42923219	502	+	.	ID="RND-4_FAMILY-923";Tend="1543";Tstart="1396";shortTE="F";uid="02167b47-046a-4534-816d-e9bc6af402a9"
CM029357.1	RepeatMasker	Retroposon?	19124619	19125005	1569	+	.	ID="RND-4_FAMILY-238";Tend="1194";Tstart="806";shortTE="F";uid="5d2b9e8e-f8db-4d01-b847-3ffb025ac060"
CM029357.1	RepeatMasker	DNA/Ginger-1	41086943	41087096	862	+	.	ID="RND-6_FAMILY-4698";Tend="1494";Tstart="1340";shortTE="F";uid="652bb5db-33d4-4a2f-be58-d76988842a5e"
CM029357.1	RepeatMasker	Unknown	53817854	53818737	1194	+	.	ID="RND-4_FAMILY-767";Tend="1670";Tstart="788";shortTE="F";uid="76e19827-9e50-4834-aa60-2d0785049809"
CM029357.1	RepeatMasker	DNA/hAT-Tip100	26523469	26523721	1187	+	.	ID="RND-5_FAMILY-5682";Tend="1154";Tstart="959";shortTE="F";uid="dfe84f1b-9946-4cdd-8083-63b83c5e1cae"
CM029357.1	RepeatMasker	DNA/Kolobok-E	41301552	41302243	3141	+	.	ID="RND-6_FAMILY-5151";Tend="1533";Tstart="829";shortTE="F";uid="b7211bd3-d0ac-4d63-b5b3-2d360212ff29"
CM029357.1	RepeatMasker	Unknown	20528515	20528688	674	+	.	ID="RND-1_FAMILY-41";Tend="1086";Tstart="897";shortTE="F";uid="5b00e553-b5ce-414b-806c-13b29c13760d"
CM029357.1	RepeatMasker	DNA/Ginger-1	14431506	14431675	847	+	.	ID="RND-1_FAMILY-2";Tend="1181";Tstart="1022";shortTE="F";uid="0e7657c8-e5ea-4c4f-9a65-5a5f0bfb8e1b"
CM029357.1	RepeatMasker	LINE/RTE-BovB	18541728	18541909	625	+	.	ID="RND-4_FAMILY-450";Tend="752";Tstart="569";shortTE="F";uid="c8c98af0-e376-46c5-a219-c3c12c557f59"
CM029357.1	RepeatMasker	DNA/Kolobok-E	33485167	33485337	420	+	.	ID="RND-3_FAMILY-70";Tend="1096";Tstart="895";shortTE="F";uid="e10e9be8-23ee-4ed7-8287-300bfd237a81"
CM029357.1	RepeatMasker	Retroposon?	9825471	9825886	1629	+	.	ID="RND-4_FAMILY-238";Tend="1234";Tstart="813";shortTE="F";uid="adda0442-c9d3-4470-b652-476d1680b6b7"
CM029357.1	RepeatMasker	DNA/TcMar-Mariner	44277441	44277688	511	+	.	ID="MARINER-14_RPR";Tend="238";Tstart="1";shortTE="F";uid="0281c4cf-8c50-4060-b2a6-b5ca717c3472"
CM029357.1	RepeatMasker	DNA/Kolobok-E	5709077	5709444	932	+	.	ID="RND-5_FAMILY-386";Tend="1905";Tstart="1533";shortTE="F";uid="985f7665-eed9-42a4-a342-e02859ce3eb1"
CM029357.1	RepeatMasker	Unknown	17055530	17055842	1611	+	.	ID="RND-3_FAMILY-34";Tend="1471";Tstart="1120";shortTE="F";uid="f7d93a47-fe59-46a0-8586-6e5b3882fca7"
CM029357.1	RepeatMasker	Retroposon?	27727226	27728043	7020	+	.	ID="RND-1_FAMILY-125";Tend="1604";Tstart="792";shortTE="F";uid="98657c34-f7cc-474c-baff-cff08643eb78"
CM029357.1	RepeatMasker	DNA/Ginger-1	59999903	60000255	1687	+	.	ID="RND-6_FAMILY-2606";Tend="1679";Tstart="1320";shortTE="F";uid="3b046e2b-d32c-41e9-af12-451daf16c54f"
CM029357.1	RepeatMasker	RC/Helitron	50741829	50742403	3233	+	.	ID="RND-4_FAMILY-454";Tend="1434";Tstart="854";shortTE="F";uid="1ae4706f-14ef-4606-9021-b0f4477897e6"
CM029357.1	RepeatMasker	Unknown	9881955	9882186	441	+	.	ID="RND-6_FAMILY-3880";Tend="638";Tstart="375";shortTE="F";uid="179d281e-f12b-4b5c-b6aa-8a41a6cf7455"
CM029357.1	RepeatMasker	Unknown	28851422	28852666	6053	+	.	ID="RND-5_FAMILY-1935";Tend="2153";Tstart="884";shortTE="F";uid="a1b3ae80-fd4c-41bf-bfd5-e928a860e46c"
CM029357.1	RepeatMasker	Retroposon?	16642834	16643255	1604	+	.	ID="RND-1_FAMILY-27";Tend="1130";Tstart="770";shortTE="F";uid="01b3a807-2ee0-4be8-bdd7-8ce7203b912f"
CM029357.1	RepeatMasker	Retroposon?	30396194	30396724	1940	+	.	ID="RND-4_FAMILY-238";TEgroup="ctg_1%7CRND-4_FAMILY-238%7C11";Tend="1438";Tstart="783";shortTE="F";uid="eef5faef-2997-4875-97f6-1d5f4fc2b9a3"
CM029357.1	RepeatMasker	DNA/Kolobok-E	56160281	56160604	1391	+	.	ID="RND-3_FAMILY-70";Tend="1257";Tstart="926";shortTE="F";uid="3e2f36c7-1198-47fd-97a3-4e34b70e0c6c"
CM029357.1	RepeatMasker	Retroposon?	56177795	56178022	650	+	.	ID="RND-5_FAMILY-708";Tend="991";Tstart="776";shortTE="F";uid="b8ecf17f-fe42-4da7-9a32-85143d5074f3"
CM029357.1	RepeatMasker	DNA/Kolobok-E	41488732	41488955	1001	+	.	ID="RND-2_FAMILY-13";Tend="1007";Tstart="788";shortTE="F";uid="00e66e21-d253-4387-af55-68664ac821f5"
CM029357.1	RepeatMasker	DNA/hAT-Charlie	53170304	53170940	2235	+	.	ID="RND-5_FAMILY-3317";Tend="900";Tstart="274";shortTE="F";uid="7acd2fe0-aeb8-4d4a-846a-88dbad97f51d"
CM029357.1	RepeatMasker	Unknown	14184682	14184944	1429	+	.	ID="RND-6_FAMILY-5261";Tend="1373";Tstart="1119";shortTE="F";uid="82e7105a-5907-4700-b323-ffd424389347"
CM029357.1	RepeatMasker	LINE/RTE-BovB	14410357	14410513	743	+	.	ID="RND-5_FAMILY-918";Tend="1316";Tstart="1165";shortTE="F";uid="473ce168-f4aa-45a3-82c3-cbf90106e6f3"
CM029357.1	RepeatMasker	Unknown	59424250	59424471	420	+	.	ID="RND-6_FAMILY-2186";Tend="808";Tstart="567";shortTE="F";uid="e4394ed2-8ca9-4162-ab1d-5c60be2c170e"
CM029357.1	RepeatMasker	Retroposon?	47145079	47145745	3917	+	.	ID="RND-5_FAMILY-199";Tend="1464";Tstart="778";shortTE="F";uid="4554467a-6b8f-4266-877b-6b33b92047d0"
CM029357.1	RepeatMasker	DNA/hAT-Charlie	32214720	32214897	577	+	.	ID="HAT-33_LMI";Tend="662";Tstart="487";shortTE="F";uid="da702346-99f0-4f8e-82e5-af39ea40cf08"
CM029357.1	RepeatMasker	Unknown	31272695	31273132	2550	+	.	ID="RND-6_FAMILY-12876";Tend="1396";Tstart="944";shortTE="F";uid="eab23134-15f2-4ed8-af4f-9071d41c71f0"
CM029357.1	RepeatMasker	Unknown	33964255	33964439	647	+	.	ID="RND-6_FAMILY-6677";Tend="3310";Tstart="3147";shortTE="F";uid="b0b09800-e868-429d-ad19-0c004d77b020"
CM029357.1	RepeatMasker	DNA/Ginger-1	60203188	60203845	1738	+	.	ID="RND-1_FAMILY-2";Tend="1476";Tstart="775";shortTE="F";uid="c11e7e8c-ceef-482d-bbab-32c9c33612c1"
CM029357.1	RepeatMasker	DNA/Ginger-1	54239150	54239845	3797	+	.	ID="RND-5_FAMILY-1480";Tend="1643";Tstart="938";shortTE="F";uid="20494a29-44e8-4857-a5b4-4bfed1275060"
CM029357.1	RepeatMasker	Unknown	38950806	38951131	702	+	.	ID="RND-1_FAMILY-41";Tend="1240";Tstart="947";shortTE="F";uid="d67ccd12-332c-43b0-8313-4ca2f4dd564a"
CM029357.1	RepeatMasker	DNA/hAT?	58535798	58536178	1279	+	.	ID="RND-3_FAMILY-96";Tend="1193";Tstart="851";shortTE="F";uid="b45a383e-973d-460a-8049-22c22dfc439f"
CM029357.1	RepeatMasker	DNA/Kolobok-E	18292271	18293419	2178	+	.	ID="RND-3_FAMILY-70";TEgroup="ctg_1%7CRND-3_FAMILY-70%7C33";Tend="1942";Tstart="918";shortTE="F";uid="012426a0-7c25-4be5-ac3d-6e5e393b12d2"
CM029357.1	RepeatMasker	Retroposon?	32215182	32215364	1353	+	.	ID="RND-1_FAMILY-76";Tend="586";Tstart="405";shortTE="F";uid="2bf9062d-abcc-4284-8983-529dc7e1d9c5"
CM029357.1	RepeatMasker	DNA/hAT-Charlie	3038568	3038881	1826	+	.	ID="hat-n11_ap";Tend="570";Tstart="87";shortTE="F";uid="dca2094c-576b-4bdf-8912-62a4baf1756d"
CM029357.1	RepeatMasker	DNA/Ginger-1	36183633	36184053	1077	+	.	ID="RND-1_FAMILY-19";Tend="1739";Tstart="1334";shortTE="F";uid="c4214e92-65d4-4521-af89-954a9b8ee43c"
CM029357.1	RepeatMasker	Unknown	20614717	20615366	1201	+	.	ID="RND-4_FAMILY-76";Tend="1314";Tstart="675";shortTE="F";uid="856b2d76-ebf9-4fea-9b3e-68ac9a923669"
CM029357.1	RepeatMasker	Retroposon?	46154783	46155264	1861	+	.	ID="RND-2_FAMILY-19";Tend="1152";Tstart="685";shortTE="F";uid="4ff61f25-55eb-48fa-9c9e-6ac9bddd4caf"
CM029357.1	RepeatMasker	Unknown	23468036	23468295	1365	+	.	ID="RND-1_FAMILY-54";Tend="1241";Tstart="938";shortTE="F";uid="bf4f977f-f5e4-4a3c-ba2d-62a2d5d74114"
CM029357.1	RepeatMasker	LINE/RTE-BovB	59204023	59204596	1305	+	.	ID="RND-6_FAMILY-3718";Tend="2018";Tstart="1399";shortTE="F";uid="d21ba061-d143-4a54-9268-6f71e4a69541"
CM029357.1	RepeatMasker	Retroposon?	10431211	10431491	1076	+	.	ID="RND-1_FAMILY-14";Tend="1913";Tstart="1638";shortTE="F";uid="15ceafa4-d932-4b99-a6bc-9557ac7df336"
CM029357.1	RepeatMasker	DNA/Ginger-1	59009054	59009366	827	+	.	ID="RND-1_FAMILY-19";Tend="1664";Tstart="1333";shortTE="F";uid="343e26c8-11a1-4d3d-b1c2-26d0d33cba6d"
CM029357.1	RepeatMasker	DNA/Ginger-1	10209708	10210153	1371	+	.	ID="RND-5_FAMILY-1480";Tend="1726";Tstart="1251";shortTE="F";uid="b2a2b6bb-f6e4-4ffb-906c-6e69579c27bc"
CM029357.1	RepeatMasker	Retroposon?	57177058	57177318	561	+	.	ID="RND-1_FAMILY-27";Tend="1416";Tstart="1156";shortTE="F";uid="e293acad-32d2-4043-b22e-90f78b78595c"
CM029357.1	RepeatMasker	Retroposon?	34407110	34407759	1637	+	.	ID="RND-3_FAMILY-43";Tend="1716";Tstart="985";shortTE="F";uid="705c083e-06c1-4543-9801-a23d26aa2e4e"
CM029357.1	RepeatMasker	Unknown	2074982	2075626	2201	+	.	ID="RND-6_FAMILY-18729";Tend="1829";Tstart="1049";shortTE="F";uid="30fd454f-1074-48d2-bc88-422560cf7392"
CM029357.1	RepeatMasker	DNA	16636298	16636796	2841	+	.	ID="RND-6_FAMILY-550";Tend="1474";Tstart="935";shortTE="F";uid="00308364-0c0b-441c-b710-0d5de2d5e8ce"
CM029357.1	RepeatMasker	Retroposon?	40288186	40289314	5735	+	.	ID="RND-1_FAMILY-7";Tend="1955";Tstart="835";shortTE="F";uid="147e3aca-6d83-4ef2-82a7-32f4e6299009"
CM029357.1	RepeatMasker	RC/Helitron	29967765	29968052	855	+	.	ID="RND-4_FAMILY-454";Tend="1261";Tstart="953";shortTE="F";uid="1f5145a3-4c5a-4bc1-a300-ded12f36edeb"
CM029357.1	RepeatMasker	Retroposon?	41510498	41511492	4825	+	.	ID="RND-1_FAMILY-7";Tend="1872";Tstart="840";shortTE="F";uid="c48b0a68-d080-482e-b7fb-fed6eb14df93"
CM029357.1	RepeatMasker	Retroposon?	16548314	16549374	3476	+	.	ID="RND-3_FAMILY-104";Tend="1946";Tstart="696";shortTE="F";uid="a67c2da4-52c8-4fda-a68f-0ba7c4a916db"
CM029357.1	RepeatMasker	DNA/TcMar-Mariner	16610286	16611123	2506	+	.	ID="mariner-25_sin";Tend="1324";Tstart="100";shortTE="F";uid="713f803a-9fba-40a8-b29e-d3450de17c5f"
CM029357.1	RepeatMasker	Unknown	11002246	11002380	933	+	.	ID="RND-1_FAMILY-41";Tend="1178";Tstart="1044";shortTE="F";uid="a43d50c9-a4ec-498b-9494-16f476c51455"
CM029357.1	RepeatMasker	RC/Helitron	39758506	39758662	948	+	.	ID="RND-4_FAMILY-897";Tend="1087";Tstart="935";shortTE="F";uid="e7b20d49-9e5b-4884-8de8-8e2220d6ee22"
CM029357.1	RepeatMasker	DNA/Ginger-1	39988490	39988705	412	+	.	ID="RND-4_FAMILY-400";Tend="1696";Tstart="1498";shortTE="F";uid="d01df457-1a77-4935-ae63-367d880d425d"
CM029357.1	RepeatMasker	Unknown	56989570	56989779	938	+	.	ID="RND-6_FAMILY-135";Tend="1099";Tstart="888";shortTE="F";uid="6f24983a-ec22-4298-bced-282849e5156c"
CM029357.1	RepeatMasker	DNA/Kolobok-E	32187703	32187929	1355	+	.	ID="RND-5_FAMILY-3115";Tend="1904";Tstart="1684";shortTE="F";uid="52524d1a-31da-46cb-9d0f-9092460c2c32"
CM029357.1	RepeatMasker	Unknown	36902148	36902543	1688	+	.	ID="RND-5_FAMILY-1539";Tend="1486";Tstart="988";shortTE="F";uid="ec9fa740-fd63-44e2-916b-14d4416ca206"
CM029357.1	RepeatMasker	DNA/Kolobok-E	32600469	32600942	728	+	.	ID="RND-3_FAMILY-70";TEgroup="ctg_1%7CRND-3_FAMILY-70%7C62";Tend="1556";Tstart="1010";shortTE="F";uid="cda8455e-9fe6-490b-9535-ecf46719e730"
CM029357.1	RepeatMasker	Retroposon?	12269040	12269781	3083	+	.	ID="RND-1_FAMILY-27";Tend="1617";Tstart="758";shortTE="F";uid="aa92e07a-4772-4546-b03e-965967c897e1"
CM029357.1	RepeatMasker	DNA/hAT-hATm	39135243	39135503	508	+	.	ID="RND-5_FAMILY-935";Tend="706";Tstart="447";shortTE="F";uid="a5e03ec3-26ca-4134-ae61-0239937cb135"
CM029357.1	RepeatMasker	Retroposon?	50219792	50220214	1289	+	.	ID="RND-6_FAMILY-1967";Tend="1372";Tstart="966";shortTE="F";uid="f5e12e4e-2754-4b52-afd5-b9a004422de9"
CM029357.1	RepeatMasker	LINE/RTE-BovB	38309151	38309697	2089	+	.	ID="RND-5_FAMILY-2349";Tend="1294";Tstart="769";shortTE="F";uid="4dfdaa17-285a-4b1b-9ecc-57d67e8532b9"
CM029357.1	RepeatMasker	DNA/hAT-Tip100	19298296	19298396	625	+	.	ID="RND-6_FAMILY-15969";Tend="1120";Tstart="1020";shortTE="F";uid="e53f57e2-0e62-489b-b42d-59b820ca9745"
CM029357.1	RepeatMasker	RC/Helitron	21759691	21760760	9513	+	.	ID="RND-1_FAMILY-104";Tend="1917";Tstart="835";shortTE="F";uid="7b2a3a43-9411-4b1c-a6c6-aec588486621"
CM029357.1	RepeatMasker	Retroposon?	1901147	1901563	443	+	.	ID="RND-1_FAMILY-7";Tend="1409";Tstart="974";shortTE="F";uid="e06dd006-77df-4833-a9ac-849bab203745"
CM029357.1	RepeatMasker	RC/Helitron	45465053	45465535	3265	+	.	ID="RND-6_FAMILY-1443";Tend="1069";Tstart="616";shortTE="F";uid="1e8b8dae-efd5-4679-95ce-371b7fcc2bbb"
CM029357.1	RepeatMasker	Unknown	21276610	21276730	806	+	.	ID="RND-1_FAMILY-54";Tend="1076";Tstart="956";shortTE="F";uid="b8c94573-37ec-4c2d-b5df-45177c2e03c6"
CM029357.1	RepeatMasker	LINE/RTE-BovB	19005680	19006326	1297	+	.	ID="RND-1_FAMILY-127";Tend="1462";Tstart="834";shortTE="F";uid="4bea20a6-85d5-4c66-aa95-bc8eb4e99830"
CM029357.1	RepeatMasker	DNA/hAT?	41431027	41431181	502	+	.	ID="RND-3_FAMILY-96";Tend="1339";Tstart="1167";shortTE="F";uid="637f7de4-7333-4069-b8d8-fd73a2615c92"
CM029357.1	RepeatMasker	DNA/Ginger-1	41542996	41543304	852	+	.	ID="RND-6_FAMILY-25049";Tend="2149";Tstart="1793";shortTE="F";uid="9a48c6fa-dca1-4c73-93c6-6153b500b7fa"
CM029357.1	RepeatMasker	DNA/Kolobok-E	2655693	2655831	534	+	.	ID="RND-2_FAMILY-13";Tend="1913";Tstart="1742";shortTE="F";uid="7b87adbb-6eb5-4b41-9f00-af2fd2823e8c"
CM029357.1	RepeatMasker	DNA/Ginger-1	27091717	27091891	978	+	.	ID="RND-1_FAMILY-8";Tend="1132";Tstart="957";shortTE="F";uid="3dff7449-145d-4858-9a03-3fcc3274e0ea"
CM029357.1	RepeatMasker	DNA/Kolobok-E	22804999	22805260	837	+	.	ID="RND-3_FAMILY-70";Tend="1937";Tstart="1688";shortTE="F";uid="17a0ca3f-5b55-4fa3-ba10-c6d6b94726f0"
CM029357.1	RepeatMasker	DNA/hAT-Tip100	14794525	14794651	997	+	.	ID="RND-6_FAMILY-5855";Tend="1266";Tstart="1134";shortTE="F";uid="43e60683-f428-4ff2-a40f-f3e21c881574"
CM029357.1	RepeatMasker	DNA/Kolobok-E	33813620	33813827	956	+	.	ID="RND-3_FAMILY-70";Tend="1141";Tstart="935";shortTE="F";uid="ac6e3e6a-c51d-489d-a159-2018274a2c15"
CM029357.1	RepeatMasker	DNA/Ginger-1	25401658	25401788	608	+	.	ID="RND-1_FAMILY-3";Tend="1874";Tstart="1743";shortTE="F";uid="14150ef3-66ed-442c-b77c-4aa10d70b4af"
CM029357.1	RepeatMasker	Unknown	21383953	21384329	623	+	.	ID="RND-5_FAMILY-2636";Tend="1407";Tstart="1056";shortTE="F";uid="2126f657-c646-41f1-ad81-de4ab5a3d966"
CM029357.1	RepeatMasker	Unknown	35905928	35906258	723	+	.	ID="RND-5_FAMILY-1546";Tend="1303";Tstart="965";shortTE="F";uid="ac069bfa-efac-414d-a88c-b33c38a49dfd"
CM029357.1	RepeatMasker	DNA/Ginger-1	52183430	52183718	827	+	.	ID="RND-5_FAMILY-1480";Tend="1638";Tstart="1324";shortTE="F";uid="7920c00b-318e-4362-88b8-4c8e2a2efb2b"
CM029357.1	RepeatMasker	Unknown	46133452	46134151	3631	+	.	ID="RND-4_FAMILY-767";Tend="1743";Tstart="1078";shortTE="F";uid="f9742471-9d4d-4975-88c0-8bfe2379e073"
CM029357.1	RepeatMasker	Retroposon?	57977172	57977352	464	+	.	ID="RND-6_FAMILY-3888";Tend="1172";Tstart="977";shortTE="F";uid="e2327931-15ff-46d8-8987-b71ec5e99e86"
CM029357.1	RepeatMasker	DNA	18230178	18230578	1831	+	.	ID="RND-3_FAMILY-136";Tend="1336";Tstart="922";shortTE="F";uid="6789e002-b20c-417a-a5b2-7204e789114d"
CM029357.1	RepeatMasker	DNA	57014708	57015210	1873	+	.	ID="RND-1_FAMILY-36";Tend="1527";Tstart="960";shortTE="F";uid="230e4649-b5af-4212-98eb-ce988f8d9f9a"
CM029357.1	RepeatMasker	LINE/RTE-BovB	44176860	44177135	478	+	.	ID="RND-6_FAMILY-21887";Tend="1446";Tstart="1137";shortTE="F";uid="8033ff31-51ab-4a82-996b-24de5132b81e"
CM029357.1	RepeatMasker	DNA/Kolobok-E	13980885	13981093	435	+	.	ID="RND-5_FAMILY-3115";Tend="733";Tstart="521";shortTE="F";uid="d15ee742-8d66-4f33-9df6-8c113e37052f"
CM029357.1	RepeatMasker	Retroposon?	57169296	57169650	945	+	.	ID="RND-1_FAMILY-27";Tend="1115";Tstart="774";shortTE="F";uid="fb712c82-7d4f-43a0-8965-316e69414053"
CM029357.1	RepeatMasker	Unknown	9647574	9648377	6380	+	.	ID="RND-1_FAMILY-4";Tend="1806";Tstart="1010";shortTE="F";uid="de12b92e-20fe-48e3-8a7d-6fecf1c5da8b"
CM029357.1	RepeatMasker	Retroposon?	20621950	20622535	1489	+	.	ID="RND-1_FAMILY-14";Tend="1824";Tstart="1250";shortTE="F";uid="d35c20c2-7922-407e-9b58-df1ca5f58769"
CM029357.1	RepeatMasker	DNA/hAT-Charlie	46268357	46268459	648	+	.	ID="RND-6_FAMILY-3404";Tend="988";Tstart="886";shortTE="F";uid="67fbd302-a8a7-4680-bc3e-e08f9865a039"
CM029357.1	RepeatMasker	DNA/Kolobok-E	46542774	46543055	781	+	.	ID="RND-5_FAMILY-1864";Tend="1787";Tstart="1482";shortTE="F";uid="be3d635d-355a-471b-8331-03ca7bc4069e"
CM029357.1	RepeatMasker	DNA/hAT-Tip100	36810381	36810528	757	+	.	ID="RND-3_FAMILY-203";Tend="1019";Tstart="869";shortTE="F";uid="abab377d-124d-4a2d-a437-971db299d1bd"
CM029357.1	RepeatMasker	LINE/Penelope	9339177	9339281	786	+	.	ID="RND-6_FAMILY-4766";Tend="1285";Tstart="1185";shortTE="F";uid="54a2a32b-3835-413c-a5e7-b4150364739b"
CM029357.1	RepeatMasker	Retroposon?	49922856	49923134	824	+	.	ID="RND-3_FAMILY-43";Tend="1220";Tstart="939";shortTE="F";uid="248b22e7-75a0-4a52-88e9-57dfa3091c68"
CM029357.1	RepeatMasker	DNA/Kolobok-E	48836400	48836808	2623	+	.	ID="RND-5_FAMILY-1934";Tend="1783";Tstart="1389";shortTE="F";uid="be22b313-7d70-49ca-9c13-f6cc827593f4"
CM029357.1	RepeatMasker	Retroposon?	15385036	15385161	405	+	.	ID="RND-1_FAMILY-27";Tend="1279";Tstart="1155";shortTE="F";uid="9608f992-9f37-42a9-91bf-e78085dd2c20"
CM029357.1	RepeatMasker	LINE/RTE-BovB	40548915	40549374	1510	+	.	ID="RND-3_FAMILY-111";Tend="1723";Tstart="1280";shortTE="F";uid="4dc25cb9-f9ff-4ebe-af55-aa6e4da996ef"
CM029357.1	RepeatMasker	DNA	16869178	16869736	2654	+	.	ID="RND-6_FAMILY-550";Tend="1488";Tstart="931";shortTE="F";uid="1f25bbae-518e-47cd-a849-eb47742ecb3f"
CM029357.1	RepeatMasker	Unknown	30409050	30409283	651	+	.	ID="RND-5_FAMILY-1478";Tend="1245";Tstart="1004";shortTE="F";uid="30a15b4b-f5ad-4353-9e49-988cda86f124"
CM029357.1	RepeatMasker	Unknown	13927938	13928086	401	+	.	ID="RND-1_FAMILY-183";Tend="1461";Tstart="1311";shortTE="F";uid="33d3a6a4-2faf-4f4b-83a4-ac0abb6624da"
CM029357.1	RepeatMasker	DNA/Ginger-1	11625655	11626309	2991	+	.	ID="RND-5_FAMILY-1480";Tend="1627";Tstart="924";shortTE="F";uid="eebaf7fa-a064-4aa3-858f-e66a28c8ffd8"
CM029357.1	RepeatMasker	LINE/RTE-BovB	57211603	57212563	4175	+	.	ID="RND-4_FAMILY-737";Tend="1753";Tstart="740";shortTE="F";uid="f1f0653f-a3b7-4974-8873-37de8c82d9ca"
CM029357.1	RepeatMasker	Unknown	50243128	50243420	1467	+	.	ID="RND-6_FAMILY-5261";Tend="1332";Tstart="1044";shortTE="F";uid="e63abe43-564f-4018-9604-e48de0b62543"
CM029357.1	RepeatMasker	Retroposon?	6372727	6372868	733	+	.	ID="RND-6_FAMILY-3888";Tend="1542";Tstart="1405";shortTE="F";uid="19e91041-bc8a-466d-8491-b55bdbac4d0a"
CM029357.1	RepeatMasker	DNA/hAT-Blackjack	17991186	17991879	4382	+	.	ID="RND-1_FAMILY-138";Tend="1517";Tstart="839";shortTE="F";uid="6b1009d3-4909-459a-b941-da6bf3dd0e58"
CM029357.1	RepeatMasker	Unknown	20932026	20932555	1906	+	.	ID="RND-4_FAMILY-556";Tend="1021";Tstart="487";shortTE="F";uid="1c4a67d9-2827-45d9-99ba-29849c6dfca1"
CM029357.1	RepeatMasker	Retroposon?	17579024	17579440	2051	+	.	ID="RND-1_FAMILY-6";Tend="1375";Tstart="919";shortTE="F";uid="c9efc162-34e4-48c9-aead-db201d18782a"
CM029357.1	RepeatMasker	DNA/Ginger-1	20480633	20481664	7326	+	.	ID="RND-1_FAMILY-1";Tend="2480";Tstart="1492";shortTE="F";uid="7acfbffd-a3ae-43dc-83ce-867327b9a12e"
CM029357.1	RepeatMasker	Unknown	50039092	50039424	1214	+	.	ID="RND-1_FAMILY-41";Tend="1170";Tstart="907";shortTE="F";uid="bcd7ee7f-1a29-4bc1-9edc-0bc3049965ef"
CM029357.1	RepeatMasker	Unknown	13457791	13458190	1604	+	.	ID="RND-6_FAMILY-135";Tend="1356";Tstart="891";shortTE="F";uid="d308bceb-90e1-4955-9336-9ce61b05bba1"
CM029357.1	RepeatMasker	DNA/Kolobok-E	27988984	27989346	558	+	.	ID="RND-3_FAMILY-70";Tend="1937";Tstart="1500";shortTE="F";uid="af6376be-1591-45ba-9a1e-4efe7c65ddb8"
CM029357.1	RepeatMasker	DNA/Kolobok-E	4889024	4889699	2530	+	.	ID="RND-3_FAMILY-70";Tend="1954";Tstart="1303";shortTE="F";uid="bddbee62-32e0-4a6a-bed7-7940c5c28796"
CM029357.1	RepeatMasker	DNA/Ginger-1	40038903	40039209	854	+	.	ID="rnd-4_family-400";Tend="2203";Tstart="1284";shortTE="F";uid="7660ac5a-9df5-4855-b4a6-381f1d879079"
CM029357.1	RepeatMasker	Retroposon?	35896344	35896802	1224	+	.	ID="RND-3_FAMILY-43";Tend="1707";Tstart="1196";shortTE="F";uid="8ef0293b-9fab-4139-af8d-d9446b3296dd"
CM029357.1	RepeatMasker	LINE/I-Jockey	41794545	41795165	697	+	.	ID="JOCKEY-2_RPR";Tend="3492";Tstart="2869";shortTE="F";uid="2f0c3a8c-bc73-404c-bf48-806b64cabbb4"
CM029357.1	RepeatMasker	Unknown	51582372	51582602	761	+	.	ID="RND-6_FAMILY-135";Tend="1456";Tstart="1217";shortTE="F";uid="585ce716-5356-4ad6-8529-f5ed17b09590"
CM029357.1	RepeatMasker	Unknown	32604503	32604936	1772	+	.	ID="RND-6_FAMILY-5261";Tend="1386";Tstart="937";shortTE="F";uid="1c8a8129-8677-4401-bd27-a18a7c6d9479"
CM029357.1	RepeatMasker	Retroposon?	10055633	10055831	516	+	.	ID="RND-1_FAMILY-27";Tend="1818";Tstart="1631";shortTE="F";uid="0523714b-f9ce-4e94-b4c2-74323fba950e"
CM029357.1	RepeatMasker	DNA/Kolobok-E	4888462	4888852	2407	+	.	ID="RND-3_FAMILY-70";Tend="1304";Tstart="927";shortTE="F";uid="3308c47d-3359-4235-b040-c9370251b5f3"
CM029357.1	RepeatMasker	Unknown	40558069	40558846	677	+	.	ID="RND-4_FAMILY-556";TEgroup="ctg_1%7CRND-4_FAMILY-556%7C13";Tend="1316";Tstart="428";shortTE="F";uid="4e5dbbcc-68d3-4f95-9ad2-733a5786f69a"
CM029357.1	RepeatMasker	Unknown	60088698	60088954	411	+	.	ID="RND-6_FAMILY-135";TEgroup="ctg_1%7CRND-6_FAMILY-135%7C25";Tend="1438";Tstart="1084";shortTE="T";uid="eba63ec5-ce41-495e-9752-7cea02b357ba"
CM029357.1	RepeatMasker	Retroposon?	18183707	18184726	5950	+	.	ID="RND-3_FAMILY-104";Tend="1851";Tstart="785";shortTE="F";uid="3987fff2-0ec8-435e-9527-0582e70d70ee"
CM029357.1	RepeatMasker	DNA/hAT-Tip100	26930658	26931098	1012	+	.	ID="RND-5_FAMILY-3131";Tend="4201";Tstart="3765";shortTE="F";uid="d5c8c861-64b8-4481-bd7c-d99a5a414022"
CM029357.1	RepeatMasker	RC/Helitron	41796485	41796615	602	+	.	ID="RND-5_FAMILY-492";Tend="1550";Tstart="1418";shortTE="F";uid="38ae2240-762f-42ca-8b1b-7c86c23e12c5"
CM029357.1	RepeatMasker	DNA/Kolobok-E	11100017	11100540	2023	+	.	ID="RND-3_FAMILY-70";Tend="1937";Tstart="1426";shortTE="F";uid="14eac734-7dff-418f-9773-005b67a33079"
CM029357.1	RepeatMasker	LINE/RTE-BovB	50207422	50208245	5045	+	.	ID="RND-1_FAMILY-30";Tend="1692";Tstart="872";shortTE="F";uid="96a6fbb4-61cc-4598-892a-f9cba953b602"
CM029357.1	RepeatMasker	DNA/Ginger-1	47625256	47625918	1517	+	.	ID="RND-6_FAMILY-2606";Tend="1664";Tstart="849";shortTE="F";uid="88a82922-7fb8-43b3-bd27-ef352d54fdfb"
CM029357.1	RepeatMasker	LINE/RTE-BovB	22945658	22946951	4139	+	.	ID="RND-4_FAMILY-737";Tend="2007";Tstart="659";shortTE="F";uid="7ec51e9e-7c24-4546-9c8c-eb7b057d6823"
CM029357.1	RepeatMasker	Unknown	35891685	35891828	640	+	.	ID="RND-6_FAMILY-135";Tend="1053";Tstart="904";shortTE="F";uid="fe77e968-cd5c-40de-9c41-16284929ff70"
CM029357.1	RepeatMasker	Retroposon?	49859814	49859931	809	+	.	ID="RND-6_FAMILY-3888";Tend="1090";Tstart="972";shortTE="F";uid="9fdfbc45-787c-44b4-8e09-2625a4fbb0c6"
CM029357.1	RepeatMasker	LINE/RTE-BovB	57534315	57534426	400	+	.	ID="RND-6_FAMILY-5736";Tend="1350";Tstart="1243";shortTE="F";uid="5834b2b6-7a4a-4e76-94d7-379111c9a838"
CM029357.1	RepeatMasker	DNA/hAT-Blackjack	38148418	38148773	636	+	.	ID="RND-1_FAMILY-138";TEgroup="ctg_1%7CRND-1_FAMILY-138%7C1";Tend="1517";Tstart="996";shortTE="F";uid="18e84a71-a750-4ca9-879d-cd1d687016ea"
CM029357.1	RepeatMasker	Unknown	44075603	44075773	1448	+	.	ID="RND-5_FAMILY-11516";Tend="1087";Tstart="917";shortTE="F";uid="86c639d9-4d36-4ee0-bb3f-d5d20305a517"
CM029357.1	RepeatMasker	Unknown	43557900	43558136	519	+	.	ID="RND-4_FAMILY-556";Tend="1492";Tstart="1296";shortTE="F";uid="3d913cea-d2d3-41e7-aeab-eb52a962f552"
CM029357.1	RepeatMasker	Retroposon?	17137826	17138454	3446	+	.	ID="RND-1_FAMILY-27";Tend="1959";Tstart="1347";shortTE="F";uid="48e2483b-e218-4fe7-8743-d4f98a5e02a6"
CM029357.1	RepeatMasker	Unknown	57345788	57346225	683	+	.	ID="RND-4_FAMILY-132";Tend="1014";Tstart="634";shortTE="F";uid="d1743339-e2d6-4304-86e7-933a439d0233"
CM029357.1	RepeatMasker	DNA/hAT-hAT19	26858791	26858992	873	+	.	ID="DNA8-49_AP";Tend="202";Tstart="3";shortTE="F";uid="5d2f4919-f079-436e-8ee7-be6c77333eef"
CM029357.1	RepeatMasker	DNA	53869698	53870025	1266	+	.	ID="RND-6_FAMILY-550";Tend="1478";Tstart="1083";shortTE="F";uid="86233764-fe17-442a-a619-d771801285e2"
CM029357.1	RepeatMasker	DNA/Ginger-1	43131568	43131700	596	+	.	ID="RND-6_FAMILY-4698";Tend="1760";Tstart="1623";shortTE="F";uid="ce1faefb-e2fb-4ef0-8f27-aacdf4d89942"
CM029357.1	RepeatMasker	LINE/RTE-BovB	21354331	21354940	3188	+	.	ID="RND-1_FAMILY-30";Tend="1540";Tstart="904";shortTE="F";uid="28d71c48-19da-44b9-ad07-c05128aaa121"
CM029357.1	RepeatMasker	Unknown	13216106	13216537	775	+	.	ID="RND-3_FAMILY-34";Tend="1500";Tstart="1037";shortTE="F";uid="6778919f-41ed-4d94-85df-94939604665b"
CM029357.1	RepeatMasker	LINE/RTE-BovB	33141871	33142190	1544	+	.	ID="RND-4_FAMILY-737";Tend="1751";Tstart="1398";shortTE="F";uid="55f15aa4-1c87-41a5-a607-bbc8d39e6629"
CM029357.1	RepeatMasker	RC/Helitron	30849112	30849364	871	+	.	ID="RND-4_FAMILY-897";Tend="1607";Tstart="1349";shortTE="F";uid="1f1e457b-8080-40cb-bb70-78e9c6b5acc8"
CM029357.1	RepeatMasker	Retroposon?	28483245	28483487	1382	+	.	ID="RND-3_FAMILY-104";Tend="1875";Tstart="1637";shortTE="F";uid="a851068e-684f-43b2-8c38-9c179fcf3555"
CM029357.1	RepeatMasker	LTR/Gypsy	49182286	49183035	1052	+	.	ID="GYPSY-7_CFL-I";Tend="4988";Tstart="4246";shortTE="F";uid="8be4aeb1-d82b-4337-b2e7-a4ae5da4e76e"
CM029357.1	RepeatMasker	DNA/Kolobok-E	22097634	22097799	875	+	.	ID="RND-1_FAMILY-98";Tend="2050";Tstart="1873";shortTE="F";uid="d6c7ef10-ef6f-40e6-944c-c93b9f5d46a7"
CM029357.1	RepeatMasker	Unknown	43260582	43260745	618	+	.	ID="RND-4_FAMILY-923";Tend="1541";Tstart="1391";shortTE="F";uid="21fe546c-bcd5-4006-9f55-352e6ac642b7"
CM029357.1	RepeatMasker	DNA/Ginger-1	32768223	32768377	738	+	.	ID="RND-1_FAMILY-2";Tend="1032";Tstart="884";shortTE="F";uid="f916e98e-2d05-417b-a0e0-4fbac21fcf6b"
CM029357.1	RepeatMasker	DNA/Ginger-1	4903475	4903805	2025	+	.	ID="RND-1_FAMILY-1";Tend="2482";Tstart="2148";shortTE="F";uid="d462d89f-f097-4b21-ac3a-2855e7cab48f"
CM029357.1	RepeatMasker	DNA/Kolobok-E	34692157	34692300	994	+	.	ID="RND-3_FAMILY-70";Tend="1124";Tstart="978";shortTE="F";uid="27365f4b-e2d7-4d63-8e37-8e63b010cdbb"
CM029357.1	RepeatMasker	DNA/Ginger-1	57026188	57026606	596	+	.	ID="RND-1_FAMILY-2";Tend="1228";Tstart="811";shortTE="F";uid="56b52252-9229-4fee-994a-03e293772b55"
CM029357.1	RepeatMasker	DNA/Kolobok-E	30580224	30580531	1431	+	.	ID="RND-5_FAMILY-751";Tend="1343";Tstart="1020";shortTE="F";uid="149d6bf9-51fa-4a2c-af36-f96d0d836495"
CM029357.1	RepeatMasker	Retroposon?	9396495	9396627	495	+	.	ID="RND-1_FAMILY-6";Tend="1087";Tstart="952";shortTE="F";uid="8726d416-0d34-4247-b059-82cb52b77315"
CM029357.1	RepeatMasker	DNA/Ginger-1	51494251	51494507	735	+	.	ID="RND-2_FAMILY-108";Tend="1248";Tstart="958";shortTE="F";uid="cf3a6b05-90f2-4bf9-930b-57f5a95cea05"
CM029357.1	RepeatMasker	Unknown	11336632	11336872	559	+	.	ID="RND-6_FAMILY-22327";Tend="2144";Tstart="1933";shortTE="F";uid="b67a69da-cdf1-43ef-88e4-8b9c9e2816a2"
CM029357.1	RepeatMasker	Retroposon?	49435557	49436230	3599	+	.	ID="RND-4_FAMILY-238";Tend="1525";Tstart="785";shortTE="F";uid="98c810b2-744d-4d13-b1aa-9754b174e1f4"
CM029357.1	RepeatMasker	Retroposon?	27295035	27295313	745	+	.	ID="RND-6_FAMILY-1967";Tend="1659";Tstart="1385";shortTE="F";uid="ecf811fe-5349-4df7-aa22-3736438e76b9"
CM029357.1	RepeatMasker	LINE/R1-LOA	57543906	57544289	2939	+	.	ID="RND-6_FAMILY-1331";Tend="1722";Tstart="1330";shortTE="F";uid="c706dfaf-bf1e-43d3-8e7b-b1bdba51e6a5"
CM029357.1	RepeatMasker	DNA/hAT-Blackjack	16203582	16204455	6190	+	.	ID="RND-6_FAMILY-5371";Tend="2144";Tstart="1278";shortTE="F";uid="179e7ebe-cea9-47af-8cc8-14f263555b37"
CM029357.1	RepeatMasker	DNA	54161	54430	672	+	.	ID="RND-3_FAMILY-144";Tend="1319";Tstart="1046";shortTE="F";uid="ffda9b80-9b61-42e3-9f8d-3863c2dcfb5f"
CM029357.1	RepeatMasker	DNA	37175655	37176074	1075	+	.	ID="TTAA7_AP";Tend="433";Tstart="4";shortTE="F";uid="de7af186-250c-41e2-b4e4-e500a8c17e00"
CM029357.1	RepeatMasker	DNA/Kolobok-E	7293316	7293661	450	+	.	ID="RND-5_FAMILY-751";Tend="1519";Tstart="1175";shortTE="F";uid="96e7a41b-7c03-409f-be69-649a934d4422"
CM029357.1	RepeatMasker	DNA/Kolobok-E	3473491	3473799	892	+	.	ID="RND-3_FAMILY-294";Tend="1132";Tstart="787";shortTE="F";uid="2770209c-d464-40b4-a82b-0ffaf39dfb5f"
CM029357.1	RepeatMasker	Unknown	9369356	9369485	419	+	.	ID="RND-6_FAMILY-22327";Tend="2139";Tstart="2008";shortTE="F";uid="92844a01-d84b-433b-b421-a00de162b540"
CM029357.1	RepeatMasker	DNA/Ginger-1	44949146	44949653	2579	+	.	ID="RND-1_FAMILY-2";Tend="1467";Tstart="969";shortTE="F";uid="600a4f3a-0dc7-4fba-839a-abc98d60c1b6"
CM029357.1	RepeatMasker	DNA	12695312	12695753	2718	+	.	ID="RND-3_FAMILY-136";Tend="1350";Tstart="916";shortTE="F";uid="534e06ac-9e35-4d13-9b48-9c516b09901d"
CM029357.1	RepeatMasker	DNA	52998467	52998890	1752	+	.	ID="RND-3_FAMILY-136";Tend="1362";Tstart="939";shortTE="F";uid="63b24bff-8757-4572-b8d0-10197c35fe3b"
CM029357.1	RepeatMasker	LINE/R1-LOA	38670713	38671116	781	+	.	ID="RND-6_FAMILY-1331";Tend="2114";Tstart="1702";shortTE="F";uid="87477205-02c7-4b9f-b2a4-c3f7484b67f5"
CM029357.1	RepeatMasker	Unknown	2670278	2670538	1107	+	.	ID="RND-6_FAMILY-8701";Tend="1633";Tstart="1320";shortTE="F";uid="a74dcb96-1f5e-4642-8131-a3d5e41514b2"
CM029357.1	RepeatMasker	DNA/Ginger-1	36252985	36253171	745	+	.	ID="RND-2_FAMILY-108";Tend="1189";Tstart="994";shortTE="F";uid="e23ab048-7dcd-4d0a-b960-77439ac34f50"
CM029357.1	RepeatMasker	LINE/R1-LOA	49747252	49747926	3119	+	.	ID="RND-6_FAMILY-1331";Tend="1458";Tstart="823";shortTE="F";uid="7f55f162-8f32-418d-84eb-2f3e694c58c1"
CM029357.1	RepeatMasker	Retroposon?	37147359	37147521	404	+	.	ID="RND-1_FAMILY-14";Tend="1679";Tstart="1523";shortTE="F";uid="050a794c-fb1e-450c-9af1-2685290fc144"
CM029357.1	RepeatMasker	DNA/Ginger-1	11024882	11025073	1688	+	.	ID="RND-1_FAMILY-171";Tend="1132";Tstart="941";shortTE="F";uid="acadfc91-0522-43de-9b3e-23fee0473f19"
CM029357.1	RepeatMasker	DNA/hAT-Tip100	21223776	21223992	422	+	.	ID="HAT-29_LMI";Tend="2974";Tstart="2756";shortTE="F";uid="c4be3737-e692-45cf-aaec-6689c9ae0a8d"
CM029357.1	RepeatMasker	LINE/RTE-BovB	36684195	36684355	771	+	.	ID="RND-5_FAMILY-116";Tend="1170";Tstart="1015";shortTE="F";uid="f1141976-70cc-4259-b46a-130984fd9031"
CM029357.1	RepeatMasker	LINE/RTE-BovB	19162072	19162251	830	+	.	ID="RND-3_FAMILY-111";Tend="1635";Tstart="1457";shortTE="F";uid="94f898b0-352e-47ec-90d0-1ae597a270b2"
CM029357.1	RepeatMasker	Unknown	44398883	44399030	1049	+	.	ID="RND-5_FAMILY-11516";Tend="1079";Tstart="909";shortTE="F";uid="64ca2cd6-9b94-48fd-9f0c-05d243bf8bb2"
CM029357.1	RepeatMasker	DNA/Kolobok-E	41763905	41764107	446	+	.	ID="RND-3_FAMILY-70";Tend="1939";Tstart="1753";shortTE="F";uid="961b4735-c105-4c34-a409-43ad3e348f7d"
CM029357.1	RepeatMasker	LINE/L2	43956058	43956690	1857	+	.	ID="RND-6_FAMILY-21735";Tend="1962";Tstart="1352";shortTE="F";uid="b04b32ad-68fa-4e63-bfb7-e8780bef4841"
CM029357.1	RepeatMasker	DNA/Ginger-1	19250537	19251392	4283	+	.	ID="RND-6_FAMILY-25049";Tend="1695";Tstart="854";shortTE="F";uid="39e78061-35e4-442e-af9b-f30b01335ad7"
CM029357.1	RepeatMasker	LINE/Penelope	4509186	4509298	446	+	.	ID="RND-5_FAMILY-93";Tend="1445";Tstart="1336";shortTE="F";uid="08e1f4fd-86cd-444d-bffd-831db5f80217"
CM029357.1	RepeatMasker	Unknown	47096256	47096494	618	+	.	ID="RND-5_FAMILY-1478";Tend="1279";Tstart="1004";shortTE="F";uid="9a03221f-3511-4c36-8a5c-37471c7ac98a"
CM029357.1	RepeatMasker	LINE/I-Jockey	44043508	44045321	4691	+	.	ID="RND-6_FAMILY-5787";Tend="1151";Tstart="302";shortTE="F";uid="4daee4ee-7143-4186-a6e8-d51d1590637e"
CM029357.1	RepeatMasker	Retroposon?	10793379	10794092	4016	+	.	ID="RND-3_FAMILY-43";Tend="1701";Tstart="931";shortTE="F";uid="e765d801-03b6-4955-ac8b-666c3b519056"
CM029357.1	RepeatMasker	DNA/hAT-Blackjack	38216200	38217039	4418	+	.	ID="rnd-1_family-133";Tend="1592";Tstart="706";shortTE="F";uid="9728abb4-feae-4ee6-b90d-03b1fe4d0cdd"
CM029357.1	RepeatMasker	LINE/RTE-BovB	19335003	19335327	592	+	.	ID="RND-4_FAMILY-1829";Tend="1335";Tstart="1010";shortTE="F";uid="7d7f54ea-1a28-4bf4-87d5-219736dfd804"
CM029357.1	RepeatMasker	Retroposon?	42554737	42555023	671	+	.	ID="RND-5_FAMILY-199";Tend="2074";Tstart="1729";shortTE="F";uid="2b91978e-dbbb-4e20-9f6b-5026da06b9c4"
CM029357.1	RepeatMasker	LINE/RTE-BovB	25733566	25734444	2388	+	.	ID="RND-6_FAMILY-109";Tend="1321";Tstart="451";shortTE="F";uid="56d638ff-226e-4785-a929-368dc4b803c7"
CM029357.1	RepeatMasker	RC/Helitron	4001675	4001853	768	+	.	ID="RND-1_FAMILY-61";Tend="1245";Tstart="1064";shortTE="F";uid="c3a0881d-3ba6-4331-a48c-abc4fbfec255"
CM029357.1	RepeatMasker	Retroposon?	54774323	54774513	558	+	.	ID="RND-3_FAMILY-43";Tend="1229";Tstart="1052";shortTE="F";uid="c6ca1cce-1bbb-4f69-9f19-eb85ae4cc91b"
CM029357.1	RepeatMasker	DNA/MULE-MuDR?	37914950	37915539	4918	+	.	ID="RND-6_FAMILY-16846";Tend="1257";Tstart="668";shortTE="F";uid="25e73fd8-52b1-4a5d-b29a-eb7f9f3f0655"
CM029357.1	RepeatMasker	DNA/Kolobok-E	34821741	34821917	545	+	.	ID="RND-5_FAMILY-1864";Tend="912";Tstart="737";shortTE="F";uid="249bf4c2-55d1-4f67-bc4c-db914deb79dd"
CM029357.1	RepeatMasker	DNA/hAT-Blackjack	32665520	32666809	9522	+	.	ID="RND-5_FAMILY-4088";Tend="2189";Tstart="862";shortTE="F";uid="6dba7227-9ff8-4576-912c-96239bf21c78"
CM029357.1	RepeatMasker	Unknown	40022854	40023004	1049	+	.	ID="RND-1_FAMILY-56";Tend="1359";Tstart="1205";shortTE="F";uid="1d527e24-2bc5-429b-8a38-d807b948a1a4"
CM029357.1	RepeatMasker	LINE/RTE-BovB	21501813	21502059	1440	+	.	ID="RND-1_FAMILY-83";Tend="2446";Tstart="2195";shortTE="F";uid="acdf81f4-2158-429a-8cc6-c41e23811115"
CM029357.1	RepeatMasker	DNA/hAT-Tip100	46709709	46709831	419	+	.	ID="RND-4_FAMILY-680";Tend="1204";Tstart="1060";shortTE="F";uid="97008420-521e-48f4-8151-2a04c1b2941f"
CM029357.1	RepeatMasker	LINE/RTE-BovB	54485008	54485658	3405	+	.	ID="RND-3_FAMILY-111";Tend="1707";Tstart="1057";shortTE="F";uid="dff3ff21-1b4d-4bc0-8647-86b6857ba5e7"
CM029357.1	RepeatMasker	DNA/hAT-Tip100	56319711	56319889	1443	+	.	ID="RND-1_FAMILY-113";Tend="1140";Tstart="962";shortTE="F";uid="67d8df01-ca2c-4b03-8c02-aba6ef9f266e"
CM029357.1	RepeatMasker	DNA/Kolobok-E	12863285	12863473	643	+	.	ID="RND-3_FAMILY-70";Tend="1962";Tstart="1766";shortTE="F";uid="61fb6d92-abb0-4750-b918-a2c97899af7d"
CM029357.1	RepeatMasker	LINE/RTE-BovB	37868463	37869129	2688	+	.	ID="RND-3_FAMILY-111";Tend="1725";Tstart="1018";shortTE="F";uid="cc34a7ee-2249-4bfd-a6d2-87aad883f38a"
CM029357.1	RepeatMasker	Retroposon?	19273107	19273630	2849	+	.	ID="RND-3_FAMILY-104";Tend="1851";Tstart="1319";shortTE="F";uid="4ee05f74-e40f-48a5-9f6c-9c871d8a0d88"
CM029357.1	RepeatMasker	DNA/hAT-Charlie	36673811	36674258	848	+	.	ID="RND-6_FAMILY-950";Tend="929";Tstart="421";shortTE="F";uid="3f0551de-6db3-42c7-ae8e-51d669614af7"
CM029357.1	RepeatMasker	Retroposon?	6146509	6147239	1412	+	.	ID="RND-5_FAMILY-708";Tend="1760";Tstart="982";shortTE="F";uid="480af065-66e9-4af9-a772-60ec5a38a6e9"
CM029357.1	RepeatMasker	DNA/Ginger-1	51896431	51896690	792	+	.	ID="RND-1_FAMILY-8";Tend="1197";Tstart="956";shortTE="F";uid="8cebd701-840e-4a18-839d-a598df9f0a5a"
CM029357.1	RepeatMasker	Retroposon?	33179666	33180572	4850	+	.	ID="RND-1_FAMILY-27";Tend="1711";Tstart="767";shortTE="F";uid="1ef465fa-8840-49b3-9acb-f464333642f5"
CM029357.1	RepeatMasker	DNA/Kolobok-E	51566658	51566826	496	+	.	ID="RND-2_FAMILY-13";Tend="1838";Tstart="1624";shortTE="F";uid="01566ee1-cc5e-454f-a4c6-b3d028d3bd1d"
CM029357.1	RepeatMasker	RC/Helitron	38677321	38677898	2313	+	.	ID="RND-4_FAMILY-897";Tend="1606";Tstart="1009";shortTE="F";uid="b74a3556-fef3-47da-9bf0-63cd5dd91b92"
CM029357.1	RepeatMasker	Retroposon?	16049201	16049479	1394	+	.	ID="RND-5_FAMILY-708";Tend="1916";Tstart="1651";shortTE="F";uid="172bdd85-0486-4ed5-bc40-5d4f2a217347"
CM029357.1	RepeatMasker	Retroposon?	44695275	44696171	3661	+	.	ID="RND-5_FAMILY-1208";Tend="1560";Tstart="582";shortTE="F";uid="6148e9c9-13b9-4ae6-b596-e3fc42c157d6"
CM029357.1	RepeatMasker	DNA/Ginger-1	25381186	25381802	2552	+	.	ID="RND-6_FAMILY-4698";Tend="1685";Tstart="967";shortTE="F";uid="0be342dc-0176-44c2-b461-dea7229c5c73"
CM029357.1	RepeatMasker	Unknown	20692220	20692445	536	+	.	ID="RND-4_FAMILY-556";Tend="1787";Tstart="1579";shortTE="F";uid="9044fcac-083f-49f6-ba78-7eafab3d18eb"
CM029357.1	RepeatMasker	DNA/Kolobok-E	30814228	30815249	3171	+	.	ID="RND-6_FAMILY-5151";Tend="1875";Tstart="731";shortTE="F";uid="8582584d-c300-4b9b-a686-3765418fc151"
CM029357.1	RepeatMasker	DNA/hAT-Tip100	27361679	27362101	802	+	.	ID="RND-4_FAMILY-680";Tend="1383";Tstart="954";shortTE="F";uid="ba8a40dd-236b-4815-b195-25d9e0797478"
CM029357.1	RepeatMasker	Unknown	58279157	58279794	1709	+	.	ID="RND-4_FAMILY-556";Tend="1174";Tstart="565";shortTE="F";uid="34eb8105-f150-4438-a4c1-e0f8dd825365"
CM029357.1	RepeatMasker	DNA	9240321	9240850	2490	+	.	ID="RND-3_FAMILY-60";Tend="1552";Tstart="979";shortTE="F";uid="b82877fa-2a82-4eae-b266-50b87b6a7b74"
CM029357.1	RepeatMasker	DNA/Kolobok-E	40765265	40765739	1883	+	.	ID="RND-3_FAMILY-70";Tend="1857";Tstart="1351";shortTE="F";uid="ed0333fc-23b3-4bd0-93d5-2c585e2e58c8"
CM029357.1	RepeatMasker	DNA	54751496	54751761	549	+	.	ID="TTAA7_AP";Tend="369";Tstart="83";shortTE="F";uid="2c385d0a-ab00-4faa-a558-bc578c16bda7"
CM029357.1	RepeatMasker	DNA	16881122	16881478	1951	+	.	ID="RND-6_FAMILY-550";Tend="1306";Tstart="947";shortTE="F";uid="51de6d22-17c4-44b8-a454-b9da2c0e793c"
CM029357.1	RepeatMasker	Unknown	31142544	31142890	1025	+	.	ID="RND-6_FAMILY-6677";Tend="3317";Tstart="2970";shortTE="F";uid="a018ea72-d4d7-4b11-a6e5-20a1dd95ec5a"
CM029357.1	RepeatMasker	Retroposon?	13002099	13003131	4936	+	.	ID="RND-1_FAMILY-14";Tend="1801";Tstart="796";shortTE="F";uid="eca11194-ad05-4a38-a240-95961405c493"
CM029357.1	RepeatMasker	Unknown	47415046	47415503	1317	+	.	ID="RND-6_FAMILY-135";Tend="1458";Tstart="949";shortTE="F";uid="4185b55e-71bb-4c23-8ab4-8d74fa5d4019"
CM029357.1	RepeatMasker	Retroposon?	19829896	19830159	967	+	.	ID="RND-1_FAMILY-27";Tend="1128";Tstart="877";shortTE="F";uid="1621290d-d480-4b3c-b504-9fbec8973043"
CM029357.1	RepeatMasker	Retroposon?	21333135	21333291	775	+	.	ID="RND-5_FAMILY-199";Tend="1625";Tstart="1463";shortTE="F";uid="85f4755f-5ede-4e70-bb76-9d9997b53869"
CM029357.1	RepeatMasker	DNA/Ginger-1	46590907	46591343	1894	+	.	ID="RND-4_FAMILY-400";Tend="1527";Tstart="1077";shortTE="F";uid="e05e997d-5dfd-493a-a883-053ff8490648"
CM029357.1	RepeatMasker	Unknown	56879080	56880597	11497	+	.	ID="RND-1_FAMILY-145";Tend="2171";Tstart="655";shortTE="F";uid="7f37c14b-6da9-430e-affa-ae96382a8cd7"
CM029357.1	RepeatMasker	Unknown	7896679	7896916	1797	+	.	ID="RND-5_FAMILY-1935";Tend="830";Tstart="191";shortTE="F";uid="a63f551b-6051-4490-bfd8-1ecdae2f94b9"
CM029357.1	RepeatMasker	RC/Helitron	17609752	17610087	2920	+	.	ID="RND-1_FAMILY-67";Tend="1873";Tstart="1542";shortTE="F";uid="0b6868aa-0fc5-40fc-9405-f432c7d30556"
CM029357.1	RepeatMasker	DNA/Ginger-1	30020137	30020761	1042	+	.	ID="RND-6_FAMILY-2606";Tend="1598";Tstart="837";shortTE="F";uid="53f99717-e6a6-4c78-83dc-c68cabb5c666"
CM029357.1	RepeatMasker	Retroposon?	15981703	15982087	1398	+	.	ID="RND-1_FAMILY-27";Tend="1127";Tstart="767";shortTE="F";uid="c118d9e9-5b5a-47c9-a7bb-16e871ed2ea9"
CM029357.1	RepeatMasker	RC/Helitron	45615132	45615432	2561	+	.	ID="RND-1_FAMILY-61";Tend="1210";Tstart="909";shortTE="F";uid="b1e1e572-5bf4-4044-bf73-4bfacc6a53c9"
CM029357.1	RepeatMasker	Unknown	46016251	46016501	920	+	.	ID="RND-5_FAMILY-473";Tend="1712";Tstart="1468";shortTE="F";uid="35f4b42a-7ea6-445a-9d5d-4d647d2abb35"
CM029357.1	RepeatMasker	LINE/RTE-BovB	6930342	6930700	1216	+	.	ID="RND-5_FAMILY-1268";Tend="1082";Tstart="697";shortTE="F";uid="e6396404-da58-49d3-a4aa-92c22730f2d0"
CM029357.1	RepeatMasker	Retroposon?	10225477	10226275	4729	+	.	ID="RND-6_FAMILY-2429";Tend="1628";Tstart="791";shortTE="F";uid="8edd24cd-c46e-4894-a31a-b7920ed693d2"
CM029357.1	RepeatMasker	Retroposon?	11019300	11019842	2639	+	.	ID="RND-5_FAMILY-708";Tend="1400";Tstart="769";shortTE="F";uid="e1ccd8d9-7291-4815-9a06-f43b29fb2892"
CM029357.1	RepeatMasker	DNA/Ginger-1	3440529	3440834	795	+	.	ID="RND-1_FAMILY-33";Tend="1324";Tstart="908";shortTE="F";uid="3d8a339b-1a13-4a48-8f36-71187504c83d"
CM029357.1	RepeatMasker	DNA/Ginger-1	49453221	49453463	929	+	.	ID="RND-5_FAMILY-1480";Tend="1603";Tstart="1341";shortTE="F";uid="b7340cd6-b2ee-49e2-a139-9808cbbca467"
CM029357.1	RepeatMasker	Retroposon?	24211731	24212115	2053	+	.	ID="RND-3_FAMILY-43";Tend="1326";Tstart="940";shortTE="F";uid="1c690d30-2fdd-42d8-9be7-1fabb5ca441a"
CM029357.1	RepeatMasker	RC/Helitron	38526647	38526823	1329	+	.	ID="RND-5_FAMILY-490";Tend="1211";Tstart="1037";shortTE="F";uid="b764ed46-e1ec-4084-a1e4-4d06bcbbc7f2"
CM029357.1	RepeatMasker	DNA	26739024	26739433	1349	+	.	ID="RND-3_FAMILY-144";Tend="1286";Tstart="864";shortTE="F";uid="48baa885-ded6-42e0-a3a0-0da9f9915fe9"
CM029357.1	RepeatMasker	DNA/Ginger-1	57236100	57236342	956	+	.	ID="RND-1_FAMILY-19";Tend="1677";Tstart="1443";shortTE="F";uid="bf9ee0ba-e2cb-452a-a723-661b4bc28309"
CM029357.1	RepeatMasker	Retroposon?	3474975	3475853	3395	+	.	ID="RND-6_FAMILY-1967";Tend="1836";Tstart="918";shortTE="F";uid="8afa034a-12d9-4d70-ad53-2e6ce364ad66"
CM029357.1	RepeatMasker	Unknown	26189403	26189537	405	+	.	ID="RND-5_FAMILY-1189";Tend="2214";Tstart="2078";shortTE="F";uid="5a7fb07e-886c-4d8e-b7ad-0adaf20e91f9"
CM029357.1	RepeatMasker	DNA/Ginger-1	54544962	54545832	4332	+	.	ID="rnd-6_family-2606";Tend="2137";Tstart="875";shortTE="F";uid="1c09af30-371d-4f81-8812-0cd3734dcc5f"
CM029357.1	RepeatMasker	DNA/Ginger-1	50124048	50124788	4187	+	.	ID="RND-5_FAMILY-1480";Tend="1725";Tstart="945";shortTE="F";uid="49326e19-4325-49b1-aad4-c309526920a6"
CM029357.1	RepeatMasker	Unknown	30780233	30780814	2240	+	.	ID="RND-5_FAMILY-2989";Tend="1447";Tstart="781";shortTE="F";uid="abf291b9-aa8a-4a46-ba69-3159a6385ec1"
CM029357.1	RepeatMasker	DNA/hAT-Tip100	10148003	10148119	476	+	.	ID="HAT-21N2_LMI";Tend="128";Tstart="1";shortTE="F";uid="60b41955-77ea-4192-965b-58dc7e765603"
CM029357.1	RepeatMasker	RC/Helitron	57133256	57133802	3454	+	.	ID="RND-4_FAMILY-454";Tend="1445";Tstart="873";shortTE="F";uid="f1b0075a-f747-4501-923e-cb0f7e59b39b"
CM029357.1	RepeatMasker	RC/Helitron	38485880	38486036	775	+	.	ID="RND-1_FAMILY-61";Tend="1208";Tstart="1059";shortTE="F";uid="853f32ff-d74a-4cf4-9f40-20861d4665f3"
CM029357.1	RepeatMasker	DNA/Kolobok-E	57401442	57401597	678	+	.	ID="RND-2_FAMILY-13";Tend="1907";Tstart="1738";shortTE="F";uid="963424b8-a88e-4c25-94b9-026e2f975738"
CM029357.1	RepeatMasker	Unknown	4509052	4509285	918	+	.	ID="RND-1_FAMILY-54";Tend="1223";Tstart="977";shortTE="F";uid="6614b0c8-a4e1-4db2-8dde-0853c35aaa5b"
CM029357.1	RepeatMasker	Unknown	28154645	28155410	5484	+	.	ID="RND-6_FAMILY-7682";Tend="1407";Tstart="666";shortTE="F";uid="ee6245e2-b875-4f27-ad39-0ca21c7aeb13"
CM029357.1	RepeatMasker	DNA/Ginger-1	36260757	36260975	563	+	.	ID="RND-5_FAMILY-1480";Tend="1735";Tstart="1524";shortTE="F";uid="d4be86ca-9b51-47dc-99ed-d05cede16426"
CM029357.1	RepeatMasker	DNA/hAT-hAT19	14595681	14595877	903	+	.	ID="HAT-N15_AP";Tend="210";Tstart="3";shortTE="F";uid="6d3b547e-ad79-47a0-becd-a312bf6e4112"
CM029357.1	RepeatMasker	DNA/Ginger-1	19765900	19766319	2046	+	.	ID="RND-1_FAMILY-33";Tend="1465";Tstart="997";shortTE="F";uid="808647d0-c63f-4f5c-bf8b-7430bbd14232"
CM029357.1	RepeatMasker	Unknown	22337181	22337292	486	+	.	ID="RND-6_FAMILY-2007";Tend="1314";Tstart="1207";shortTE="F";uid="1128eb65-8e37-4a3b-8294-541393845cbf"
CM029357.1	RepeatMasker	DNA/Ginger-1	6662211	6662394	716	+	.	ID="RND-6_FAMILY-4698";Tend="1684";Tstart="1498";shortTE="F";uid="8503e801-0710-4408-9627-37fcb98e26a8"
CM029357.1	RepeatMasker	Retroposon?	57423961	57424945	3479	+	.	ID="RND-1_FAMILY-7";Tend="1938";Tstart="855";shortTE="F";uid="419478f4-647d-405f-a637-6682f456a2ec"
CM029357.1	RepeatMasker	RC/Helitron	43142995	43143307	1882	+	.	ID="RND-4_FAMILY-897";Tend="1606";Tstart="1283";shortTE="F";uid="c00ca6d1-587b-4cc7-a304-929d8d5cf8a0"
CM029357.1	RepeatMasker	Retroposon?	41990964	41991128	807	+	.	ID="RND-2_FAMILY-19";Tend="894";Tstart="729";shortTE="F";uid="e97a2e03-63a4-408e-a0aa-acb1a3e8ccd7"
CM029357.1	RepeatMasker	DNA	52103733	52104181	1074	+	.	ID="RND-3_FAMILY-144";Tend="1748";Tstart="877";shortTE="F";uid="12d3961e-e128-4c7a-9871-330f80a96ac2"
CM029357.1	RepeatMasker	DNA/Ginger-1	56800139	56800591	1804	+	.	ID="RND-5_FAMILY-1480";Tend="1723";Tstart="1319";shortTE="F";uid="053bb944-0895-4b7e-8b6b-0727921f6e4d"
CM029357.1	RepeatMasker	DNA/Ginger-1	30889366	30889844	2509	+	.	ID="RND-5_FAMILY-1480";Tend="1761";Tstart="1296";shortTE="F";uid="3df31f25-7c81-48ed-b8f2-3b0ed3788eff"
CM029357.1	RepeatMasker	Retroposon?	39316044	39316926	2483	+	.	ID="RND-4_FAMILY-238";Tend="1678";Tstart="784";shortTE="F";uid="cb310d33-5fb3-44af-b860-9944eb43a55a"
CM029357.1	RepeatMasker	DNA/Kolobok-E	18329275	18329715	1519	+	.	ID="RND-6_FAMILY-5151";Tend="1331";Tstart="862";shortTE="F";uid="12006733-2121-43e6-b0e9-2f2e0e8c729a"
CM029357.1	RepeatMasker	DNA/Ginger-1	51772677	51773824	3643	+	.	ID="rnd-1_family-33";Tend="1816";Tstart="908";shortTE="F";uid="25d709f1-e299-47b5-aa05-7d6db908fa4e"
CM029357.1	RepeatMasker	DNA/hAT?	39869833	39870330	953	+	.	ID="RND-3_FAMILY-96";Tend="1396";Tstart="852";shortTE="F";uid="a812f76d-53b3-4dd1-b0e5-dd3de347d945"
CM029357.1	RepeatMasker	Retroposon?	21070227	21070538	1173	+	.	ID="RND-4_FAMILY-238";Tend="1056";Tstart="772";shortTE="F";uid="3cf21a13-cd56-4468-ac85-c6b4461fb830"
CM029357.1	RepeatMasker	DNA/Ginger-1	53559695	53559874	506	+	.	ID="RND-5_FAMILY-1480";Tend="1729";Tstart="1552";shortTE="F";uid="2558ca7b-9ab9-494c-97e1-b1b0c55a57e5"
CM029357.1	RepeatMasker	DNA/Ginger-1	11041563	11041722	536	+	.	ID="RND-5_FAMILY-1110";Tend="1827";Tstart="1645";shortTE="F";uid="372f36e9-0d82-41d9-b387-2399f0b3eeb5"
CM029357.1	RepeatMasker	Unknown	56999823	57000095	470	+	.	ID="RND-5_FAMILY-1546";Tend="1256";Tstart="1008";shortTE="F";uid="c9718871-04e5-4b91-8761-619b9023d033"
CM029357.1	RepeatMasker	DNA/Kolobok-E	35347318	35347695	679	+	.	ID="RND-6_FAMILY-1953";Tend="2045";Tstart="1624";shortTE="F";uid="bde637ba-2d45-4c98-9eb8-ddaa9d500c17"
CM029357.1	RepeatMasker	DNA	57869457	57870002	2721	+	.	ID="RND-5_FAMILY-1449";Tend="1477";Tstart="920";shortTE="F";uid="2560b0dd-5510-42b1-b456-b1af592b6880"
CM029357.1	RepeatMasker	DNA/Ginger-1	37069950	37070181	1178	+	.	ID="RND-5_FAMILY-1480";Tend="1530";Tstart="1306";shortTE="F";uid="ca74816e-1f55-47b6-8c79-99ced57eefbe"
CM029357.1	RepeatMasker	LINE/RTE-BovB	49836939	49837417	2357	+	.	ID="RND-1_FAMILY-30";Tend="1725";Tstart="1212";shortTE="F";uid="e57f1705-a016-408c-b7c8-a5e19100aeac"
CM029357.1	RepeatMasker	DNA/hAT-Blackjack	13642009	13643257	6031	+	.	ID="RND-5_FAMILY-4088";Tend="2138";Tstart="786";shortTE="F";uid="43997faf-6487-41f7-bad0-a561ae5e3ced"
CM029357.1	RepeatMasker	Unknown	55103296	55103459	429	+	.	ID="RND-6_FAMILY-135";Tend="1444";Tstart="1282";shortTE="F";uid="7e7844ea-4dad-43d1-abd6-d4e224ecd936"
CM029357.1	RepeatMasker	DNA/Kolobok-E	34706952	34707348	1539	+	.	ID="RND-6_FAMILY-1953";Tend="2101";Tstart="1633";shortTE="F";uid="1158b1f9-26c3-414f-b234-cc8790ba3300"
CM029357.1	RepeatMasker	DNA/Kolobok-E	24154356	24154712	1529	+	.	ID="RND-3_FAMILY-70";Tend="1747";Tstart="1375";shortTE="F";uid="5e7c0fec-2619-45a0-b184-a68427f39e36"
CM029357.1	RepeatMasker	Unknown	31511296	31511517	591	+	.	ID="RND-5_FAMILY-4366";Tend="1211";Tstart="1015";shortTE="F";uid="ab632e61-b53c-4ff4-abc3-3d9a6a40acc8"
CM029357.1	RepeatMasker	Retroposon?	45139982	45140315	2253	+	.	ID="RND-4_FAMILY-238";Tend="1890";Tstart="1547";shortTE="F";uid="5a3d91cd-f3c8-41c4-a613-d3f216d16030"
CM029357.1	RepeatMasker	DNA/Ginger-1	48863234	48863731	3788	+	.	ID="RND-6_FAMILY-856";Tend="1269";Tstart="770";shortTE="F";uid="2c11cf40-df88-44e1-956a-a85cd4ad06ae"
CM029357.1	RepeatMasker	Unknown	26369682	26370033	1770	+	.	ID="RND-1_FAMILY-128";Tend="1194";Tstart="852";shortTE="F";uid="a19bc9f6-66c6-4220-bdff-aee643832ff1"
CM029357.1	RepeatMasker	DNA/Ginger-1	28966064	28966779	1816	+	.	ID="RND-6_FAMILY-4698";Tend="1748";Tstart="959";shortTE="F";uid="7552793c-2645-47b3-a6d0-4812a716554e"
CM029357.1	RepeatMasker	DNA/Ginger-1	21682357	21682673	2305	+	.	ID="RND-5_FAMILY-1110";Tend="1811";Tstart="1497";shortTE="F";uid="89c4b08c-ce96-40f7-a356-5a7e5cab6490"
CM029357.1	RepeatMasker	RC/Helitron	44656415	44656640	892	+	.	ID="HELITRON-1_ETAL";Tend="577";Tstart="359";shortTE="F";uid="ac36d2d4-8181-48c5-a60e-13bcf036b6c0"
CM029357.1	RepeatMasker	Retroposon?	9257986	9258269	1087	+	.	ID="RND-1_FAMILY-14";Tend="1712";Tstart="1425";shortTE="F";uid="5963dafa-6f26-4feb-9479-8ba1b1e9020c"
CM029357.1	RepeatMasker	Retroposon?	7187610	7187825	414	+	.	ID="RND-6_FAMILY-3888";Tend="1372";Tstart="1149";shortTE="F";uid="ed1f05fc-9317-4d10-9489-9941f2e83cdc"
CM029357.1	RepeatMasker	DNA/Kolobok-E	56173241	56173406	423	+	.	ID="RND-6_FAMILY-5151";Tend="879";Tstart="711";shortTE="F";uid="d065cb9e-ff4c-4043-b9af-06be888a0b07"
CM029357.1	RepeatMasker	DNA/Kolobok-E	42906426	42906615	2697	+	.	ID="RND-5_FAMILY-3115";Tend="1852";Tstart="1195";shortTE="F";uid="4a32d6a5-f60d-4dd8-a68a-73bdf605ae93"
CM029357.1	RepeatMasker	Retroposon?	40679651	40680056	996	+	.	ID="RND-4_FAMILY-238";Tend="1416";Tstart="1014";shortTE="F";uid="c164f9eb-a7d3-47e4-8b53-23b68677a5d7"
CM029357.1	RepeatMasker	Unknown	18147353	18147722	546	+	.	ID="RND-5_FAMILY-2636";Tend="1391";Tstart="982";shortTE="F";uid="84e0c796-ea61-47f0-9d8f-a84d6fdc081b"
CM029357.1	RepeatMasker	Unknown	11205056	11205240	799	+	.	ID="RND-6_FAMILY-6677";Tend="3364";Tstart="3178";shortTE="F";uid="5095268f-ec23-49d7-8450-cc104dd2663b"
CM029357.1	RepeatMasker	DNA/Ginger-1	57559036	57559684	3162	+	.	ID="RND-5_FAMILY-1480";Tend="1721";Tstart="1047";shortTE="F";uid="704e36fb-83e1-4331-a85d-1a73b2a5831d"
CM029357.1	RepeatMasker	Retroposon?	2074822	2074935	410	+	.	ID="RND-3_FAMILY-43";Tend="1631";Tstart="1503";shortTE="F";uid="c85c7f11-3b3a-4ae2-82e1-fadccb9ca311"
CM029357.1	RepeatMasker	Unknown	8821506	8821764	839	+	.	ID="RND-5_FAMILY-1462";Tend="765";Tstart="545";shortTE="F";uid="05a29e39-da1b-49d3-b729-1e73000a42f2"
CM029357.1	RepeatMasker	DNA	45499345	45499518	1188	+	.	ID="RND-5_FAMILY-825";Tend="1184";Tstart="996";shortTE="F";uid="267002b2-a121-451c-b172-eacf87c10f59"
CM029357.1	RepeatMasker	DNA/Ginger-1	20555958	20556559	3600	+	.	ID="RND-5_FAMILY-1110";Tend="1518";Tstart="904";shortTE="F";uid="02e21689-5fd2-46bb-997c-8c9eeac2d2d3"
CM029357.1	RepeatMasker	Unknown	37176108	37176259	1197	+	.	ID="RND-1_FAMILY-54";Tend="1125";Tstart="971";shortTE="F";uid="c824e3e9-a048-4134-9aca-11139901e87b"
CM029357.1	RepeatMasker	Retroposon?	56827286	56827885	3324	+	.	ID="RND-1_FAMILY-6";Tend="1516";Tstart="927";shortTE="F";uid="1a6badf2-af24-455b-8f6b-f7cccfa682e8"
CM029357.1	RepeatMasker	LINE/RTE-BovB	54040966	54041793	4105	+	.	ID="RND-4_FAMILY-737";Tend="1757";Tstart="771";shortTE="F";uid="8912d02b-d0b7-481d-b364-d3594c08cd51"
CM029357.1	RepeatMasker	DNA/Kolobok-E	12174176	12174330	785	+	.	ID="RND-5_FAMILY-386";Tend="176";Tstart="25";shortTE="F";uid="70d58d40-6e8e-458d-82e6-523f9076d129"
CM029357.1	RepeatMasker	RC/Helitron	2813610	2815392	6243	+	.	ID="RND-4_FAMILY-454";Tend="2365";Tstart="620";shortTE="F";uid="0dc7edba-8eb8-4cdb-a6f1-3dca8ab09aa4"
CM029357.1	RepeatMasker	DNA/Ginger-1	45406082	45406397	950	+	.	ID="RND-1_FAMILY-8";Tend="1329";Tstart="999";shortTE="F";uid="16862872-0792-4293-b062-aabf9348d686"
CM029357.1	RepeatMasker	Unknown	706796	707040	1709	+	.	ID="RND-5_FAMILY-4001";Tend="1675";Tstart="1425";shortTE="F";uid="8a7bc575-1539-463c-a154-c42ca0aeacae"
CM029357.1	RepeatMasker	DNA	58718298	58718672	1018	+	.	ID="RND-3_FAMILY-136";Tend="1341";Tstart="961";shortTE="F";uid="a5df96c9-b71d-45b4-b042-767918ae7199"
CM029357.1	RepeatMasker	RC/Helitron	55463679	55464744	9257	+	.	ID="RND-1_FAMILY-104";Tend="1931";Tstart="833";shortTE="F";uid="6ab88984-9d57-4b90-a3ec-74a6432d35f4"
CM029357.1	RepeatMasker	Retroposon?	1427449	1428202	4188	+	.	ID="RND-3_FAMILY-43";Tend="1676";Tstart="939";shortTE="F";uid="96726e46-d09b-4bfd-b48c-09eaa16839b2"
CM029357.1	RepeatMasker	Unknown	27077322	27077754	1073	+	.	ID="RND-5_FAMILY-1478";Tend="1470";Tstart="1005";shortTE="F";uid="45340de2-0ac2-4d8b-8ac1-d3f1a319de70"
CM029357.1	RepeatMasker	DNA/Kolobok-E	30391735	30392077	998	+	.	ID="RND-5_FAMILY-1934";Tend="2339";Tstart="2023";shortTE="F";uid="14478eba-f4f4-48d6-a159-baf2da67a54d"
CM029357.1	RepeatMasker	DNA	23673168	23673616	3514	+	.	ID="rnd-1_family-36";Tend="1904";Tstart="1114";shortTE="F";uid="dc23503f-cf49-46b4-aeed-f46e16f0ad8e"
CM029357.1	RepeatMasker	Retroposon?	29045435	29045629	766	+	.	ID="RND-5_FAMILY-1208";Tend="1578";Tstart="1369";shortTE="F";uid="e6bb995b-f33b-4328-9fb0-51684bd062b0"
CM029357.1	RepeatMasker	Unknown	47381081	47381240	762	+	.	ID="RND-4_FAMILY-923";Tend="1541";Tstart="1390";shortTE="F";uid="125bc0f0-35cd-43b8-8f2d-b76f1b167910"
CM029357.1	RepeatMasker	DNA/hAT?	32750088	32750239	480	+	.	ID="RND-3_FAMILY-96";Tend="991";Tstart="826";shortTE="F";uid="2f253b8d-7464-4b23-a65f-387c41639ffc"
CM029357.1	RepeatMasker	DNA/CMC-EnSpm	16727801	16728227	597	+	.	ID="RND-5_FAMILY-952";Tend="3310";Tstart="2848";shortTE="F";uid="4322a426-611c-4828-9228-6f726123d592"
CM029357.1	RepeatMasker	DNA/Kolobok-E	1951449	1951664	1345	+	.	ID="RND-3_FAMILY-70";Tend="1270";Tstart="1064";shortTE="F";uid="2bc00743-e506-4812-8055-f4fe80064b82"
CM029357.1	RepeatMasker	Unknown	12460042	12460192	554	+	.	ID="RND-6_FAMILY-135";Tend="1459";Tstart="1305";shortTE="F";uid="c357c3d5-06a3-4a2e-b71a-5d991ca5dcd5"
CM029357.1	RepeatMasker	Unknown	15837693	15837934	871	+	.	ID="RND-1_FAMILY-41";Tend="1173";Tstart="941";shortTE="F";uid="d97d99ef-9ee5-4aad-a2e6-8c1b27220810"
CM029357.1	RepeatMasker	DNA	32287207	32287469	665	+	.	ID="RND-4_FAMILY-168";Tend="1486";Tstart="1297";shortTE="F";uid="ab0539d7-ed6c-4107-ab12-5c9dbbdc82b8"
CM029357.1	RepeatMasker	Retroposon?	56038681	56038899	735	+	.	ID="RND-4_FAMILY-238";Tend="1008";Tstart="785";shortTE="F";uid="2cf6a0ba-598c-41cf-9d4a-880a5f049d08"
CM029357.1	RepeatMasker	LINE/RTE-BovB	31608930	31610333	9996	+	.	ID="RND-1_FAMILY-18";Tend="2538";Tstart="1128";shortTE="F";uid="6656a2fd-a366-4521-9c3c-43c41f9160cc"
CM029357.1	RepeatMasker	DNA/Ginger-1	210355	210686	1346	+	.	ID="RND-1_FAMILY-19";Tend="1660";Tstart="1336";shortTE="F";uid="05b88aa7-d0e7-4a52-bd0d-20f54dd6fbe1"
CM029357.1	RepeatMasker	Unknown	14339668	14339950	1320	+	.	ID="RND-6_FAMILY-135";Tend="1178";Tstart="913";shortTE="F";uid="39f4e829-f923-4da1-9ec1-ffb1fc7361f5"
CM029357.1	RepeatMasker	Retroposon?	53891268	53891662	2177	+	.	ID="RND-6_FAMILY-3888";Tend="1445";Tstart="1042";shortTE="F";uid="c01dbf83-81c0-4ae5-9a4e-a79d333bb0f3"
CM029357.1	RepeatMasker	Unknown	11875823	11875951	415	+	.	ID="RND-6_FAMILY-13029";Tend="1243";Tstart="1109";shortTE="F";uid="32b5b240-c468-41fb-ba0f-f6a5f312fd30"
CM029357.1	RepeatMasker	Unknown	35967759	35968360	3268	+	.	ID="RND-1_FAMILY-31";Tend="2708";Tstart="2113";shortTE="F";uid="592068f4-3259-48da-860c-fba258c55c5f"
CM029357.1	RepeatMasker	Retroposon	11287764	11288054	457	+	.	ID="RND-5_FAMILY-4216";Tend="1284";Tstart="996";shortTE="F";uid="6bcedc7e-3a62-4d6b-a148-2056d37c9491"
CM029357.1	RepeatMasker	LINE/RTE-BovB	20716650	20716757	429	+	.	ID="RND-4_FAMILY-737";Tend="1312";Tstart="1206";shortTE="F";uid="86313372-668e-446f-a55a-33c1ec222980"
CM029357.1	RepeatMasker	Unknown	44280743	44280950	581	+	.	ID="RND-5_FAMILY-1478";Tend="1204";Tstart="1005";shortTE="F";uid="aa6fc6b4-af34-4830-bc71-9c7d77a01f94"
CM029357.1	RepeatMasker	DNA/hAT-Charlie	45165379	45166696	5607	+	.	ID="HAT-1_DAN";Tend="2562";Tstart="1242";shortTE="F";uid="957d0045-9f80-42e1-afd0-1f8112ed26ea"
CM029357.1	RepeatMasker	DNA/Kolobok-E	2132155	2132327	782	+	.	ID="RND-1_FAMILY-98";Tend="1551";Tstart="1375";shortTE="F";uid="029b1023-96c5-4b07-a5e7-ffd8f0d0bdd6"
CM029357.1	RepeatMasker	DNA/Ginger-1	2673802	2674535	2969	+	.	ID="RND-6_FAMILY-10821";Tend="1598";Tstart="762";shortTE="F";uid="14b90568-ce98-4483-9f01-65d5b5d19408"
CM029357.1	RepeatMasker	Unknown	46928445	46928547	818	+	.	ID="RND-5_FAMILY-926";Tend="1837";Tstart="1735";shortTE="F";uid="4c38b2cd-838a-4e9f-aae4-552cbe89eb87"
CM029357.1	RepeatMasker	DNA/Kolobok-E	17951901	17952019	574	+	.	ID="RND-3_FAMILY-70";Tend="1598";Tstart="1475";shortTE="F";uid="eaecd304-85d3-4109-af18-6362835092b1"
CM029357.1	RepeatMasker	LINE/R1-LOA	18608518	18609451	7528	+	.	ID="RND-6_FAMILY-1331";Tend="1783";Tstart="837";shortTE="F";uid="25b426ca-229c-4d7a-a35a-d19448ecd9d1"
CM029357.1	RepeatMasker	DNA/Kolobok-E	8098040	8098650	3403	+	.	ID="RND-3_FAMILY-70";Tend="1583";Tstart="917";shortTE="F";uid="753f37fc-5d19-4bb9-bb15-2c9e6e22e22e"
CM029357.1	RepeatMasker	DNA/Kolobok-E	6394258	6394790	2407	+	.	ID="RND-3_FAMILY-70";Tend="1650";Tstart="1081";shortTE="F";uid="a387b957-4380-4ab0-abd6-43f4f0a70e8d"
CM029357.1	RepeatMasker	Retroposon?	46701622	46702002	1219	+	.	ID="RND-4_FAMILY-238";Tend="1185";Tstart="784";shortTE="F";uid="751670f1-172c-4990-b823-74d34b0f3d0b"
CM029357.1	RepeatMasker	Unknown	39811376	39811543	690	+	.	ID="RND-4_FAMILY-76";Tend="1280";Tstart="1113";shortTE="F";uid="c6f7250d-ccdf-4bb1-88e7-c0fa286cd3f4"
CM029357.1	RepeatMasker	DNA/hAT-Blackjack	9824022	9825331	9536	+	.	ID="RND-5_FAMILY-1874";Tend="2107";Tstart="759";shortTE="F";uid="1a4b9477-954c-4ded-b470-b9db77c23f24"
CM029357.1	RepeatMasker	DNA/Ginger-1	34437082	34437549	2518	+	.	ID="RND-1_FAMILY-2";Tend="1467";Tstart="998";shortTE="F";uid="db191e39-623c-4bfd-8649-4596e6a7f250"
CM029357.1	RepeatMasker	DNA/Ginger-1	10148282	10148903	2838	+	.	ID="RND-5_FAMILY-1110";Tend="1806";Tstart="1134";shortTE="F";uid="3717c176-c8a1-4b6d-b5b8-7e5af90bd92f"
CM029357.1	RepeatMasker	Unknown	49339060	49339243	1577	+	.	ID="RND-5_FAMILY-6265";Tend="1363";Tstart="1180";shortTE="F";uid="618d2970-a90d-407e-a3e9-efd330e40639"
CM029357.1	RepeatMasker	Unknown	16413158	16413476	792	+	.	ID="RND-4_FAMILY-76";Tend="1393";Tstart="1058";shortTE="F";uid="1f1580a6-9b05-49d4-8414-3ca87bbd2a41"
CM029357.1	RepeatMasker	Retroposon?	27378863	27379016	417	+	.	ID="RND-5_FAMILY-708";Tend="977";Tstart="798";shortTE="F";uid="6561c5a0-f2ba-4f46-8856-1b59189acdb2"
CM029357.1	RepeatMasker	Unknown	1601031	1601373	811	+	.	ID="RND-6_FAMILY-135";Tend="1392";Tstart="959";shortTE="F";uid="281f7769-b788-4ecd-991f-7dd6e1ae469d"
CM029357.1	RepeatMasker	DNA/Ginger-1	2990140	2990831	3259	+	.	ID="RND-6_FAMILY-4698";Tend="1748";Tstart="1000";shortTE="F";uid="850a90a7-5c46-4f5c-8550-c86b6578c552"
CM029357.1	RepeatMasker	DNA/Ginger-1	35918485	35918730	1123	+	.	ID="RND-5_FAMILY-673";Tend="1786";Tstart="1483";shortTE="F";uid="e96bf1f8-c24a-4351-b5db-e4c9f0f9c99a"
CM029357.1	RepeatMasker	DNA/Ginger-1	44945396	44945564	443	+	.	ID="RND-4_FAMILY-400";Tend="1696";Tstart="1532";shortTE="F";uid="b1912f44-57ff-4777-9ca0-d59293f76061"
CM029357.1	RepeatMasker	LINE/R1-LOA	2640974	2641453	1225	+	.	ID="RND-6_FAMILY-1331";Tend="1462";Tstart="963";shortTE="F";uid="99270b58-cdff-465e-9f95-474eaae4492b"
CM029357.1	RepeatMasker	DNA/Ginger-1	53538519	53539287	2251	+	.	ID="RND-1_FAMILY-3";Tend="1879";Tstart="1044";shortTE="F";uid="43e6286c-48a5-4f18-b5cd-8b21ee84bc24"
CM029357.1	RepeatMasker	DNA/hAT	39978530	39978682	504	+	.	ID="DNA8-105_AP";Tend="140";Tstart="1";shortTE="F";uid="6bcecf1e-600c-4826-b5b7-844cfcef1f71"
CM029357.1	RepeatMasker	DNA/Ginger-1	16650482	16650658	976	+	.	ID="RND-4_FAMILY-400";Tend="1689";Tstart="1501";shortTE="F";uid="4ab00dd0-b8b2-41f6-8154-5c02f6c03a15"
CM029357.1	RepeatMasker	Unknown	33328262	33328698	2411	+	.	ID="RND-6_FAMILY-12876";Tend="1393";Tstart="944";shortTE="F";uid="2ee01858-a2f7-4733-a47f-7921fcee8b7b"
CM029357.1	RepeatMasker	Retroposon?	27645676	27645816	792	+	.	ID="RND-6_FAMILY-3888";Tend="1084";Tstart="957";shortTE="F";uid="efb02ac9-075f-4543-881a-dc47a0c6d484"
CM029357.1	RepeatMasker	Retroposon?	8414893	8415064	498	+	.	ID="RND-1_FAMILY-14";Tend="1684";Tstart="1511";shortTE="F";uid="14046f34-4150-47da-9df1-6f0880493277"
CM029357.1	RepeatMasker	Unknown	30789450	30790545	565	+	.	ID="RND-5_FAMILY-1935";TEgroup="ctg_1%7CRND-5_FAMILY-1935%7C4";Tend="1900";Tstart="1153";shortTE="F";uid="7d6f3fc0-cea5-47e3-a2e7-4c7080bd00cf"
CM029357.1	RepeatMasker	Retroposon?	13096786	13097002	1147	+	.	ID="RND-5_FAMILY-708";Tend="956";Tstart="720";shortTE="F";uid="0da21354-30e5-40ed-8510-b898e88bdee3"
CM029357.1	RepeatMasker	LINE/R1	3699536	3699652	790	+	.	ID="RND-6_FAMILY-9667";Tend="1045";Tstart="920";shortTE="F";uid="64f1d9cd-1200-4f18-a81a-b16fb046d21e"
CM029357.1	RepeatMasker	LINE/RTE-BovB	38177584	38177880	440	+	.	ID="RND-6_FAMILY-3718";Tend="1948";Tstart="1602";shortTE="F";uid="6d42b531-0748-413b-8505-1c5e6a692b18"
CM029357.1	RepeatMasker	LINE/RTE-BovB	32683223	32683489	1571	+	.	ID="RND-5_FAMILY-116";Tend="1182";Tstart="917";shortTE="F";uid="53360cbf-e95e-42b8-8009-f2dbc23e44b4"
CM029357.1	RepeatMasker	Unknown	54330545	54330912	1348	+	.	ID="RND-6_FAMILY-135";Tend="1465";Tstart="1105";shortTE="F";uid="033bfadc-160e-4e06-83ff-4da8a1fa8278"
CM029357.1	RepeatMasker	Retroposon?	40874594	40874919	1773	+	.	ID="RND-1_FAMILY-27";Tend="1104";Tstart="764";shortTE="F";uid="276e9069-a8c0-48cc-8c2d-e744eabc5a13"
CM029357.1	RepeatMasker	DNA/Kolobok-E	55672725	55672979	1195	+	.	ID="RND-6_FAMILY-5151";Tend="1815";Tstart="1543";shortTE="F";uid="e5f839fd-8739-49f6-b82b-eda0681fb553"
CM029357.1	RepeatMasker	DNA/Kolobok-E	19042112	19042309	962	+	.	ID="RND-3_FAMILY-70";Tend="1646";Tstart="1451";shortTE="F";uid="a58edf9e-9cde-4511-b290-903fb4994364"
CM029357.1	RepeatMasker	Unknown	39395628	39396403	5230	+	.	ID="RND-4_FAMILY-735";Tend="1699";Tstart="894";shortTE="F";uid="6a38c193-a82c-4d4b-869b-fb65ca57045e"
CM029357.1	RepeatMasker	DNA/Kolobok-E	39910073	39910279	1161	+	.	ID="RND-3_FAMILY-70";Tend="1214";Tstart="1009";shortTE="F";uid="1d0e4ff5-4178-407a-8f7d-aeeb9ebafa3b"
CM029357.1	RepeatMasker	DNA/Kolobok-E	11626810	11628048	1162	+	.	ID="RND-3_FAMILY-70";TEgroup="ctg_1%7CRND-3_FAMILY-70%7C18";Tend="1964";Tstart="935";shortTE="F";uid="471f023d-a57e-4bfa-ac05-67390288a38e"
CM029357.1	RepeatMasker	DNA/Kolobok-E	29225444	29225584	440	+	.	ID="RND-6_FAMILY-9125";Tend="452";Tstart="308";shortTE="F";uid="ac6bcbef-1073-4fdf-ade4-b997284be959"
CM029357.1	RepeatMasker	DNA/Ginger-1	25291120	25291407	853	+	.	ID="RND-6_FAMILY-4698";Tend="1685";Tstart="1386";shortTE="F";uid="358f74cb-fb45-4312-8406-1e4745938835"
CM029357.1	RepeatMasker	LINE/RTE-BovB	33885126	33885651	1066	+	.	ID="RND-6_FAMILY-3718";Tend="822";Tstart="360";shortTE="F";uid="ad225542-1584-440e-87f4-a4aed3a9aa74"
CM029357.1	RepeatMasker	RC/Helitron	45152144	45152452	1561	+	.	ID="RND-4_FAMILY-454";Tend="1443";Tstart="845";shortTE="F";uid="53c74b06-6434-4e75-b9f6-b5880588243b"
CM029357.1	RepeatMasker	DNA/hAT-Charlie	33688182	33689091	5724	+	.	ID="RND-6_FAMILY-974";Tend="1623";Tstart="620";shortTE="F";uid="f0232773-c90c-4d78-8368-df2875f45717"
CM029357.1	RepeatMasker	LINE/RTE-BovB	16280088	16280367	1353	+	.	ID="RND-3_FAMILY-111";Tend="1726";Tstart="1441";shortTE="F";uid="be033ea6-da56-456a-bd03-2cc63afe799f"
CM029357.1	RepeatMasker	Unknown	47180163	47180847	1786	+	.	ID="RND-5_FAMILY-2989";TEgroup="ctg_1%7CRND-5_FAMILY-2989%7C4";Tend="1554";Tstart="777";shortTE="F";uid="51367268-a8b0-4547-90d7-a65acdabdd49"
CM029357.1	RepeatMasker	LINE/RTE-BovB	9036044	9037030	1334	+	.	ID="RND-1_FAMILY-83";Tend="2479";Tstart="1530";shortTE="F";uid="58f69bc2-e947-49d4-a115-1cb061c21d29"
CM029357.1	RepeatMasker	Unknown	8383274	8383758	1330	+	.	ID="RND-3_FAMILY-34";Tend="1361";Tstart="957";shortTE="F";uid="1ba7e5f0-7d53-492d-bf04-543afdf89dbd"
CM029357.1	RepeatMasker	DNA/TcMar-Mariner	11327008	11327256	446	+	.	ID="MARINER-6_LMI";Tend="1237";Tstart="992";shortTE="F";uid="7aeec11c-4188-49ab-a398-581ff4aeeaaf"
CM029357.1	RepeatMasker	Unknown	39695892	39696136	611	+	.	ID="RND-6_FAMILY-5129";Tend="1220";Tstart="1001";shortTE="F";uid="b6188329-ed64-47f8-8ace-c2b67c0e46ff"
CM029357.1	RepeatMasker	RC/Helitron	5151258	5151432	610	+	.	ID="RND-5_FAMILY-1063";Tend="997";Tstart="813";shortTE="F";uid="21e79885-db19-42b5-ab27-4f675c30457d"
CM029357.1	RepeatMasker	DNA/hAT-Tip100	5577275	5577391	488	+	.	ID="HAT-21N2_LMI";Tend="128";Tstart="1";shortTE="F";uid="c22f2345-d205-41f8-bf44-4be6d9e5145f"
CM029357.1	RepeatMasker	Unknown	24867420	24868022	2469	+	.	ID="RND-3_FAMILY-34";Tend="1508";Tstart="903";shortTE="F";uid="a0bff14b-ebf1-4513-8232-319a1be1ed8f"
CM029357.1	RepeatMasker	DNA/Kolobok-E	47175419	47175541	482	+	.	ID="RND-3_FAMILY-70";Tend="1457";Tstart="1339";shortTE="F";uid="c0ccac8c-2e3d-4d1c-b8c9-b5d0026683ea"
CM029357.1	RepeatMasker	Retroposon?	40409000	40409560	2604	+	.	ID="RND-1_FAMILY-27";Tend="1338";Tstart="766";shortTE="F";uid="260dd193-0d5d-481e-9334-bdfcb5ae0a1f"
CM029357.1	RepeatMasker	DNA	13141054	13141449	701	+	.	ID="RND-3_FAMILY-144";Tend="1755";Tstart="1359";shortTE="F";uid="92c4de67-5953-4f61-8556-5e58d6246f57"
CM029357.1	RepeatMasker	Unknown	10140013	10140317	539	+	.	ID="RND-3_FAMILY-34";Tend="1491";Tstart="1103";shortTE="F";uid="7fca1eec-2b15-4520-8a38-b0131029cad1"
CM029357.1	RepeatMasker	LINE/R1-LOA	39398544	39399030	504	+	.	ID="RND-6_FAMILY-1331";Tend="2302";Tstart="1779";shortTE="F";uid="4fb46b6c-58b1-418c-9923-b53ae0e5748a"
CM029357.1	RepeatMasker	Unknown	49448566	49449060	1486	+	.	ID="RND-4_FAMILY-344";Tend="1507";Tstart="933";shortTE="F";uid="fcdef69f-617e-4306-8213-e5907d3ded4b"
CM029357.1	RepeatMasker	DNA/hAT?	33702997	33703283	915	+	.	ID="RND-3_FAMILY-96";Tend="1193";Tstart="885";shortTE="F";uid="64e256b3-485d-43bc-883d-c11067209e4f"
CM029357.1	RepeatMasker	DNA/Ginger-1	3729619	3730042	2230	+	.	ID="RND-1_FAMILY-8";Tend="1381";Tstart="956";shortTE="F";uid="30bae34e-6e81-4f7e-b163-81b253fa277b"
CM029357.1	RepeatMasker	DNA/Ginger-1	49516385	49516973	3170	+	.	ID="RND-1_FAMILY-8";Tend="1557";Tstart="947";shortTE="F";uid="b32f6da8-7466-4563-bdd0-0760c6af4665"
CM029357.1	RepeatMasker	DNA/Kolobok-E	13944294	13944780	1541	+	.	ID="RND-5_FAMILY-751";TEgroup="ctg_1%7CRND-5_FAMILY-751%7C2";Tend="1542";Tstart="954";shortTE="F";uid="3d260d1e-f3d9-4f63-85bd-1f2fdcbf8e03"
CM029357.1	RepeatMasker	LINE/I-Jockey	46146311	46146440	423	+	.	ID="JOCKEY-2_RPR";Tend="4151";Tstart="4021";shortTE="F";uid="e91b09a4-bfc9-4a61-8dc3-dd63f9787ea0"
CM029357.1	RepeatMasker	DNA	57350977	57351350	426	+	.	ID="TTAA7_AP";Tend="368";Tstart="1";shortTE="F";uid="418ee096-840c-4536-b06c-83f7ead84c5c"
CM029357.1	RepeatMasker	DNA/P	27307764	27308725	7270	+	.	ID="RND-1_FAMILY-167";Tend="1699";Tstart="698";shortTE="F";uid="6399237a-c710-4078-aad6-5fb68a56f37c"
CM029357.1	RepeatMasker	DNA/hAT-Blackjack	39990514	39991106	4263	+	.	ID="RND-1_FAMILY-131";Tend="1499";Tstart="917";shortTE="F";uid="3145d0a4-6baa-4434-a933-3c5df3fe4197"
CM029357.1	RepeatMasker	LINE/RTE-BovB	27597645	27598026	535	+	.	ID="RND-6_FAMILY-3718";Tend="1903";Tstart="1457";shortTE="F";uid="f2871271-8e96-4b1a-80de-5174cb51e7ee"
CM029357.1	RepeatMasker	RC/Helitron	39749934	39750152	1043	+	.	ID="RND-4_FAMILY-897";Tend="916";Tstart="696";shortTE="F";uid="24f46528-6935-4e48-ba50-f5bf241022e0"
CM029357.1	RepeatMasker	DNA/Kolobok-E	57819055	57819236	465	+	.	ID="RND-3_FAMILY-70";Tend="1815";Tstart="1613";shortTE="F";uid="dfc48246-3555-4018-9caa-0d3b0a5c3e69"
CM029357.1	RepeatMasker	DNA/Kolobok-E	41115648	41116242	2324	+	.	ID="RND-3_FAMILY-70";Tend="1691";Tstart="1084";shortTE="F";uid="d4f19e44-1881-4cb8-af38-d0385da0642c"
CM029357.1	RepeatMasker	DNA	21622003	21622293	1242	+	.	ID="RND-3_FAMILY-136";Tend="1360";Tstart="1051";shortTE="F";uid="8d69d9e9-5a79-4588-8ccc-74b862b553a0"
CM029357.1	RepeatMasker	DNA/Ginger-1	45360660	45361911	6441	+	.	ID="RND-6_FAMILY-25049";Tend="2143";Tstart="857";shortTE="F";uid="db2fbd1b-855d-44f3-9230-8c8dc96459c3"
CM029357.1	RepeatMasker	DNA/Ginger-1	39911350	39912089	4197	+	.	ID="RND-1_FAMILY-19";Tend="1738";Tstart="944";shortTE="F";uid="3b26db00-3b6e-403b-9e47-77649c296646"
CM029357.1	RepeatMasker	RC/Helitron	30144693	30145242	2471	+	.	ID="RND-4_FAMILY-454";Tend="1431";Tstart="846";shortTE="F";uid="9ba79a7d-7a78-41b5-a49b-1816d1037a36"
CM029357.1	RepeatMasker	DNA/Ginger-1	18540601	18541006	2827	+	.	ID="RND-6_FAMILY-856";Tend="1224";Tstart="810";shortTE="F";uid="5cc57d0c-98b1-46c8-906c-67405f4ac9c6"
CM029357.1	RepeatMasker	DNA/Kolobok-E	43396124	43396293	819	+	.	ID="RND-3_FAMILY-70";Tend="1348";Tstart="1190";shortTE="F";uid="1978be5c-1ea2-40f6-9ce4-fec22836623a"
CM029357.1	RepeatMasker	Unknown	46926186	46926641	928	+	.	ID="RND-5_FAMILY-1935";Tend="1951";Tstart="1562";shortTE="F";uid="5cab6566-03fa-4d52-b532-b086984c51ae"
CM029357.1	RepeatMasker	DNA/Kolobok-E	35187526	35188081	1427	+	.	ID="RND-6_FAMILY-1953";Tend="2093";Tstart="1415";shortTE="F";uid="d72295b7-2ca1-45f5-aeef-3e148cf9d7d1"
CM029357.1	RepeatMasker	DNA	43055212	43055981	2102	+	.	ID="RND-3_FAMILY-144";Tend="1741";Tstart="895";shortTE="F";uid="0e9b911e-854f-44a7-be1b-d8b724943b64"
CM029357.1	RepeatMasker	Unknown	33871528	33871884	2373	+	.	ID="RND-6_FAMILY-5573";Tend="1254";Tstart="883";shortTE="F";uid="d0ec548c-9420-4cf3-b67e-ea67c45090c4"
CM029357.1	RepeatMasker	DNA/Kolobok-E	24845942	24846142	429	+	.	ID="RND-6_FAMILY-9125";Tend="1166";Tstart="969";shortTE="F";uid="6660c081-c15a-41cd-b744-33cb0691b5ac"
CM029357.1	RepeatMasker	DNA	4539917	4540324	615	+	.	ID="RND-3_FAMILY-144";Tend="1320";Tstart="892";shortTE="F";uid="efdf6984-77e4-4d13-a209-04aba3d524b4"
CM029357.1	RepeatMasker	Unknown	19736793	19736920	521	+	.	ID="RND-6_FAMILY-135";Tend="1118";Tstart="999";shortTE="F";uid="04442901-eaca-49ff-9114-a2b06c737067"
CM029357.1	RepeatMasker	DNA	37315382	37315896	1987	+	.	ID="RND-6_FAMILY-550";Tend="1491";Tstart="948";shortTE="F";uid="9ed5a8bc-0963-46c3-9e68-1b2d148bb48b"
CM029357.1	RepeatMasker	DNA/Kolobok-E	35957851	35958005	443	+	.	ID="RND-3_FAMILY-70";Tend="1799";Tstart="1604";shortTE="F";uid="ea8b14c6-f805-4b4a-8624-2a5164fbc44c"
CM029357.1	RepeatMasker	DNA/Ginger-1	29279311	29279427	439	+	.	ID="RND-1_FAMILY-3";Tend="846";Tstart="728";shortTE="F";uid="77eaaeaa-2965-4523-a792-fa5876f52fc3"
CM029357.1	RepeatMasker	LTR/Gypsy	19838979	19839331	2448	+	.	ID="RND-1_FAMILY-60";Tend="1978";Tstart="1619";shortTE="F";uid="5124fb52-0857-444e-8e36-d5fe9fc1e310"
CM029357.1	RepeatMasker	LINE/RTE-BovB	11070671	11070788	586	+	.	ID="RND-3_FAMILY-111";Tend="1790";Tstart="1641";shortTE="F";uid="0fc06333-91b0-4921-a726-587709bc6425"
CM029357.1	RepeatMasker	DNA/Kolobok-E	47735512	47735703	866	+	.	ID="RND-3_FAMILY-70";Tend="1205";Tstart="1011";shortTE="F";uid="7877d4b7-376f-4377-bd87-5c277bd49025"
CM029357.1	RepeatMasker	RC/Helitron	18639484	18639700	919	+	.	ID="RND-4_FAMILY-897";Tend="958";Tstart="749";shortTE="F";uid="75cc1c4a-cf1c-4219-92be-88e6177792f0"
CM029357.1	RepeatMasker	DNA/Ginger-1	17648132	17648309	721	+	.	ID="RND-2_FAMILY-108";Tend="1763";Tstart="1601";shortTE="F";uid="db697972-cb3b-47ea-a4d4-654cc77a79a3"
CM029357.1	RepeatMasker	DNA	28299761	28300510	617	+	.	ID="RND-3_FAMILY-144";TEgroup="ctg_1%7CRND-3_FAMILY-144%7C16";Tend="1754";Tstart="1092";shortTE="F";uid="73f1e359-9e00-4a4a-824c-b326ec1d07b5"
CM029357.1	RepeatMasker	DNA/Ginger-1	9024439	9024839	1509	+	.	ID="RND-6_FAMILY-856";Tend="1667";Tstart="1231";shortTE="F";uid="31b43aa6-12d6-4e8d-b173-92b9efea1988"
CM029357.1	RepeatMasker	LINE/R1-LOA	8251359	8251748	1051	+	.	ID="RND-6_FAMILY-1331";Tend="2186";Tstart="1785";shortTE="F";uid="339232df-77fe-4c38-8e90-6f47efa0c1eb"
CM029357.1	RepeatMasker	DNA/Ginger-1	10330041	10330213	779	+	.	ID="RND-4_FAMILY-400";Tend="1467";Tstart="1255";shortTE="F";uid="a7723120-8f4d-42b1-9ac8-5bd783a1e79e"
CM029357.1	RepeatMasker	LINE/R1-LOA	40628237	40628467	1093	+	.	ID="RND-6_FAMILY-1331";Tend="1047";Tstart="801";shortTE="F";uid="17f6d4f3-be61-4588-8142-cad85c956697"
CM029357.1	RepeatMasker	Retroposon?	28317411	28318097	3982	+	.	ID="RND-3_FAMILY-43";Tend="1717";Tstart="989";shortTE="F";uid="f48be7c6-198d-4409-a543-cc4b4077c8af"
CM029357.1	RepeatMasker	DNA/Ginger-1	39923796	39924543	4326	+	.	ID="RND-2_FAMILY-108";Tend="1743";Tstart="999";shortTE="F";uid="956d1838-bf26-464d-aa89-8cfa7d0a40ba"
CM029357.1	RepeatMasker	DNA/hAT-Tip100	10264523	10264694	1436	+	.	ID="RND-1_FAMILY-113";Tend="1141";Tstart="970";shortTE="F";uid="163ef982-a800-4b4e-a010-c992f514f944"
CM029357.1	RepeatMasker	DNA/Kolobok-E	3034546	3034936	2644	+	.	ID="RND-5_FAMILY-3115";Tend="1904";Tstart="1518";shortTE="F";uid="2847ba2a-701c-4881-ad0c-24a8bffa1e8e"
CM029357.1	RepeatMasker	DNA/Kolobok-E	52373506	52373666	635	+	.	ID="RND-3_FAMILY-70";Tend="1217";Tstart="1076";shortTE="F";uid="724d979b-851a-469e-9817-8339dfac1a67"
CM029357.1	RepeatMasker	DNA/hAT-Tip100	46487199	46487341	403	+	.	ID="HAT-N33_RPR";Tend="1601";Tstart="1459";shortTE="F";uid="c62c8b62-dd07-4a9b-be36-9cbc0554381b"
CM029357.1	RepeatMasker	Retroposon?	49003663	49004039	1880	+	.	ID="RND-1_FAMILY-27";Tend="1559";Tstart="1165";shortTE="F";uid="b4f4e9fa-54a2-4c94-9a1f-56498dab08d1"
CM029357.1	RepeatMasker	DNA	23706978	23707457	3120	+	.	ID="RND-5_FAMILY-1979";Tend="1480";Tstart="965";shortTE="F";uid="3889df13-c727-4023-943a-0fb89bf17ecd"
CM029357.1	RepeatMasker	Retroposon?	3680049	3680793	2318	+	.	ID="RND-6_FAMILY-1967";Tend="1786";Tstart="962";shortTE="F";uid="e1609809-b0da-40b5-936e-436ae93c3caa"
CM029357.1	RepeatMasker	DNA/Ginger-1	9209152	9209730	894	+	.	ID="RND-6_FAMILY-4698";TEgroup="ctg_1%7CRND-6_FAMILY-4698%7C4";Tend="1762";Tstart="1349";shortTE="F";uid="5fb3e334-7a77-4992-8602-6918b38123fd"
CM029357.1	RepeatMasker	Retroposon?	19682419	19682634	843	+	.	ID="RND-6_FAMILY-1967";Tend="1336";Tstart="1086";shortTE="F";uid="18721da1-9afb-4ec8-9149-617f2eb4d909"
CM029357.1	RepeatMasker	RC/Helitron	46923622	46923867	725	+	.	ID="RND-4_FAMILY-897";Tend="1576";Tstart="1336";shortTE="F";uid="b209d739-cc1d-42a7-a2d0-b74b4204899e"
CM029357.1	RepeatMasker	Unknown	51681900	51682269	897	+	.	ID="RND-5_FAMILY-1478";Tend="1449";Tstart="1073";shortTE="F";uid="18d756e4-86b1-4097-bc2c-dd96a07ae135"
CM029357.1	RepeatMasker	Unknown	11234478	11235063	458	+	.	ID="RND-4_FAMILY-529";TEgroup="ctg_1%7CRND-4_FAMILY-529%7C2";Tend="1602";Tstart="817";shortTE="F";uid="5f1d513b-0f98-4bc7-959c-d09ee865ec91"
CM029357.1	RepeatMasker	LINE/RTE-BovB	9249592	9250193	3597	+	.	ID="RND-1_FAMILY-30";Tend="1717";Tstart="1104";shortTE="F";uid="3ca14774-63b3-411f-97d0-19a41c9d27ba"
CM029357.1	RepeatMasker	Unknown	893367	893825	2746	+	.	ID="RND-6_FAMILY-19202";Tend="1310";Tstart="828";shortTE="F";uid="4d039f86-302a-477b-8fbc-92087e520ed4"
CM029357.1	RepeatMasker	DNA/Ginger-1	36321988	36322214	641	+	.	ID="RND-1_FAMILY-33";Tend="1842";Tstart="1630";shortTE="F";uid="1b179243-0731-4a5d-a9eb-b790d7eb581b"
CM029357.1	RepeatMasker	DNA/hAT-Tip100	13729508	13729695	557	+	.	ID="RND-6_FAMILY-6784";TEgroup="ctg_1%7CRND-6_FAMILY-6784%7C2";Tend="1201";Tstart="888";shortTE="T";uid="d314de2f-d56f-431d-a1dc-2d401c6fdf10"
CM029357.1	RepeatMasker	DNA/Kolobok-E	34613678	34613963	596	+	.	ID="RND-5_FAMILY-386";Tend="1774";Tstart="1499";shortTE="F";uid="0eed8e4f-b947-46db-abeb-23c82c882f04"
CM029357.1	RepeatMasker	LTR/Gypsy	7126849	7127156	495	+	.	ID="RND-5_FAMILY-4166";Tend="1458";Tstart="1156";shortTE="F";uid="b8b26dbf-27e2-44dd-8735-3c20aae229d1"
CM029357.1	RepeatMasker	DNA/Ginger-1	32601056	32601325	574	+	.	ID="RND-4_FAMILY-400";Tend="1684";Tstart="1396";shortTE="F";uid="4a1b7a53-816f-4315-be60-f3852cdb8f9e"
CM029357.1	RepeatMasker	Unknown	52099038	52099722	6076	+	.	ID="RND-5_FAMILY-11647";Tend="1554";Tstart="870";shortTE="F";uid="adaa3dc6-f67c-419a-aa5a-b19bd41071ef"
CM029357.1	RepeatMasker	Retroposon?	31821315	31821422	424	+	.	ID="RND-1_FAMILY-14";Tend="1881";Tstart="1771";shortTE="F";uid="7e2fe987-6db5-4442-b3a4-6b767c2a4c43"
CM029357.1	RepeatMasker	DNA/Ginger-1	32082472	32082680	864	+	.	ID="RND-6_FAMILY-4698";Tend="1590";Tstart="1376";shortTE="F";uid="79212a54-b839-433e-b9f4-07de3dd1aa3b"
CM029357.1	RepeatMasker	DNA/hAT-Tip100	29831123	29831239	490	+	.	ID="HAT-21N2_LMI";Tend="128";Tstart="1";shortTE="F";uid="c7558fcb-8cf0-4004-aca6-bc7b0abee7c0"
CM029357.1	RepeatMasker	RC/Helitron	45514684	45515081	1890	+	.	ID="RND-4_FAMILY-454";Tend="1261";Tstart="844";shortTE="F";uid="1d85981a-8904-427c-98f7-09c5cedb83aa"
CM029357.1	RepeatMasker	DNA	11495187	11495761	3414	+	.	ID="RND-5_FAMILY-1449";Tend="1481";Tstart="918";shortTE="F";uid="d2eab09a-34e9-415a-9645-02f10cd1fcb3"
CM029357.1	RepeatMasker	DNA	6738010	6738396	1463	+	.	ID="RND-3_FAMILY-144";Tend="1210";Tstart="872";shortTE="F";uid="c68db27a-24c0-45d6-b335-027b68a873af"
CM029357.1	RepeatMasker	DNA/Ginger-1	39506134	39506427	942	+	.	ID="RND-6_FAMILY-4698";Tend="1753";Tstart="1459";shortTE="F";uid="72b0eb09-7ca1-48b4-8a07-4a6a4c00ccf2"
CM029357.1	RepeatMasker	Unknown	33070063	33070285	1089	+	.	ID="RND-6_FAMILY-1501";Tend="1108";Tstart="883";shortTE="F";uid="54eff85a-367f-48f8-9f52-ffd412831f69"
CM029357.1	RepeatMasker	DNA/Ginger-1	49744948	49745270	1028	+	.	ID="RND-1_FAMILY-8";Tend="1253";Tstart="957";shortTE="F";uid="864d856b-ff69-40f5-9a38-ffdea111d0a1"
CM029357.1	RepeatMasker	Retroposon?	57849691	57850023	1073	+	.	ID="RND-6_FAMILY-3888";Tend="1310";Tstart="957";shortTE="F";uid="02d6e2d8-36b3-4db4-9de0-6a16d02df591"
CM029357.1	RepeatMasker	Unknown	1493494	1493937	3309	+	.	ID="RND-5_FAMILY-2233";Tend="1230";Tstart="769";shortTE="F";uid="39fcf5ea-526c-41a6-9b55-a2f18589431b"
CM029357.1	RepeatMasker	Retroposon?	38827942	38828082	558	+	.	ID="RND-5_FAMILY-1208";Tend="1555";Tstart="1417";shortTE="F";uid="9adab652-797e-426d-8a93-2f008d470748"
CM029357.1	RepeatMasker	DNA/hAT-Charlie	56890263	56890400	653	+	.	ID="RND-6_FAMILY-950";Tend="1341";Tstart="1215";shortTE="F";uid="ad090e22-87dc-426b-afb4-925f5a4b07f8"
CM029357.1	RepeatMasker	LINE/RTE-BovB	6933608	6933768	811	+	.	ID="RND-4_FAMILY-737";Tend="986";Tstart="826";shortTE="F";uid="e361394c-f6ba-4b6c-80dd-142370d4e3b9"
CM029357.1	RepeatMasker	DNA/TcMar-m44	43993360	43993882	584	+	.	ID="MARINER-3_AP";Tend="1874";Tstart="1361";shortTE="F";uid="721c1ee4-133c-4f63-8674-ee3fd7c72d36"
CM029357.1	RepeatMasker	DNA/Ginger-1	5770780	5771917	7906	+	.	ID="RND-6_FAMILY-25049";Tend="2142";Tstart="979";shortTE="F";uid="e7171dd7-d805-435c-89c3-7dbe0ae2008c"
CM029357.1	RepeatMasker	Unknown	5933210	5933618	2491	+	.	ID="RND-5_FAMILY-4001";Tend="1714";Tstart="1313";shortTE="F";uid="6300d08c-fc21-46a9-a5da-b9a642cf8e8e"
CM029357.1	RepeatMasker	Unknown	39482148	39482981	2699	+	.	ID="RND-6_FAMILY-2424";Tend="1813";Tstart="926";shortTE="F";uid="dc603879-2239-4c1f-b294-4f27ba610a25"
CM029357.1	RepeatMasker	Unknown	60091299	60091528	881	+	.	ID="RND-6_FAMILY-135";Tend="1342";Tstart="1076";shortTE="F";uid="12ecf580-35d9-4d65-8b65-a0161c8ef1dd"
CM029357.1	RepeatMasker	DNA/hAT-Tip100	52077979	52078764	773	+	.	ID="HAT-3_AP";TEgroup="ctg_1%7CHAT-3_AP%7C3";Tend="1701";Tstart="1000";shortTE="F";uid="4986021b-c5b3-47b0-a445-d3078d932741"
CM029357.1	RepeatMasker	DNA/hAT-Tip100	49341158	49341404	445	+	.	ID="hat-27_lmi";Tend="2132";Tstart="1962";shortTE="F";uid="8695d52b-3a98-46a4-bc59-ffaa21f749de"
CM029357.1	RepeatMasker	LINE/I-Jockey	46013397	46013578	413	+	.	ID="JOCKEY-2_RPR";Tend="1827";Tstart="1646";shortTE="F";uid="69646ed4-3718-437d-a389-9b2345414305"
CM029357.1	RepeatMasker	LINE/Penelope	11052320	11053445	3303	+	.	ID="RND-5_FAMILY-2668";Tend="1865";Tstart="761";shortTE="F";uid="68668a91-60a6-4884-9681-25a946bdefc6"
CM029357.1	RepeatMasker	DNA	5804238	5804506	409	+	.	ID="TTAA7_AP";Tend="422";Tstart="137";shortTE="F";uid="c1cae920-273a-449b-8d0c-29dc9255abd7"
CM029357.1	RepeatMasker	LINE/RTE-BovB	468100	468413	733	+	.	ID="RND-6_FAMILY-3718";Tend="1757";Tstart="1430";shortTE="F";uid="a5a08ae4-5595-47b4-a11d-d843c0883a49"
CM029357.1	RepeatMasker	RC/Helitron	47094604	47094750	463	+	.	ID="RND-4_FAMILY-897";Tend="1124";Tstart="1004";shortTE="F";uid="056f9632-28fa-4d8b-a7f1-aeacf250495b"
CM029357.1	RepeatMasker	Unknown	10031235	10031393	504	+	.	ID="RND-4_FAMILY-132";Tend="714";Tstart="553";shortTE="F";uid="236a0907-d7ad-4478-9dfc-7851f644ab81"
CM029357.1	RepeatMasker	Unknown	3360345	3360901	1017	+	.	ID="RND-6_FAMILY-9226";Tend="1177";Tstart="657";shortTE="F";uid="08c800b9-a3d8-4874-af8a-bcc0f42db0e0"
CM029357.1	RepeatMasker	Unknown	55327804	55328119	1111	+	.	ID="RND-1_FAMILY-41";Tend="1177";Tstart="918";shortTE="F";uid="d3db4128-48bc-4143-8906-1e7161b90d2a"
CM029357.1	RepeatMasker	DNA/Kolobok-E	38311521	38311632	696	+	.	ID="RND-5_FAMILY-751";Tend="1504";Tstart="1393";shortTE="F";uid="281aa6e6-3c35-48f9-8f30-e1fb2afb3c90"
CM029357.1	RepeatMasker	DNA	14997581	14998135	2146	+	.	ID="RND-6_FAMILY-550";Tend="1534";Tstart="935";shortTE="F";uid="4241a4ba-084d-4423-b3d6-f34a42b8642f"
CM029357.1	RepeatMasker	Unknown	16361075	16361296	1196	+	.	ID="RND-1_FAMILY-41";Tend="1118";Tstart="907";shortTE="F";uid="ca543fd6-b3b6-4272-ab54-68d3d7af5465"
CM029357.1	RepeatMasker	DNA/hAT-Tip100	55109460	55109666	513	+	.	ID="RND-4_FAMILY-680";Tend="1308";Tstart="1136";shortTE="F";uid="9f420538-0dd8-436a-8030-dc889ec15b1a"
CM029357.1	RepeatMasker	LINE/RTE-BovB	1663798	1664162	1469	+	.	ID="RND-3_FAMILY-111";Tend="1728";Tstart="1332";shortTE="F";uid="f6342cd9-6747-43b3-9d30-87ac73991cbb"
CM029357.1	RepeatMasker	Unknown	34680374	34680696	932	+	.	ID="RND-1_FAMILY-41";Tend="1163";Tstart="922";shortTE="F";uid="4450916c-0006-4cdc-961e-de553eec039f"
CM029357.1	RepeatMasker	DNA/Kolobok-E	9001717	9002269	2498	+	.	ID="RND-3_FAMILY-70";Tend="1422";Tstart="895";shortTE="F";uid="3eb34a2b-e4cc-48f3-a1ee-77516dc50595"
CM029357.1	RepeatMasker	Unknown	14339384	14339576	432	+	.	ID="RND-1_FAMILY-41";Tend="1179";Tstart="982";shortTE="F";uid="81dca11e-098a-4483-8dab-bf91a07aa1d9"
CM029357.1	RepeatMasker	LINE/RTE-BovB	35839637	35839955	768	+	.	ID="RND-4_FAMILY-737";Tend="1790";Tstart="1463";shortTE="F";uid="23b5939e-e0bc-4248-905d-64ba4f0c8482"
CM029357.1	RepeatMasker	DNA/Ginger-1	59973663	59974933	9505	+	.	ID="RND-6_FAMILY-25049";Tend="2142";Tstart="855";shortTE="F";uid="38ff8d12-ab91-46bb-87db-cab97af7214a"
CM029357.1	RepeatMasker	Unknown	10011196	10011726	2797	+	.	ID="RND-4_FAMILY-344";Tend="1508";Tstart="928";shortTE="F";uid="61610b4c-d819-47ef-a03f-b03ebc101944"
CM029357.1	RepeatMasker	Retroposon?	36476630	36476951	878	+	.	ID="RND-1_FAMILY-27";Tend="1046";Tstart="770";shortTE="F";uid="a6f4304f-15d8-4a1a-956b-b116115d5f35"
CM029357.1	RepeatMasker	LINE/RTE-BovB	41854612	41854904	1175	+	.	ID="RND-1_FAMILY-18";Tend="1101";Tstart="789";shortTE="F";uid="f542a7b3-be6a-4a85-b5b1-3ca05f84877a"
CM029357.1	RepeatMasker	Unknown	12634665	12634912	1001	+	.	ID="RND-4_FAMILY-556";Tend="1051";Tstart="802";shortTE="F";uid="6a412043-0a2d-4598-a742-c18c0a3369f9"
CM029357.1	RepeatMasker	Unknown	30911231	30911384	1056	+	.	ID="RND-1_FAMILY-194";Tend="1120";Tstart="955";shortTE="F";uid="e13a823a-ecae-4cc5-8929-14bb18634780"
CM029357.1	RepeatMasker	Retroposon?	17802480	17802676	666	+	.	ID="RND-1_FAMILY-7";Tend="1383";Tstart="1167";shortTE="F";uid="88d9b907-89ba-42c4-af5c-053255177d30"
CM029357.1	RepeatMasker	LINE/R1-LOA	99312	100888	11238	+	.	ID="RND-6_FAMILY-1331";Tend="2478";Tstart="829";shortTE="F";uid="efde988a-e813-4690-bc60-26039b78a410"
CM029357.1	RepeatMasker	RC/Helitron	3133024	3133501	2748	+	.	ID="RND-4_FAMILY-454";Tend="1271";Tstart="833";shortTE="F";uid="74facad2-6ac9-4c4e-9256-b1d81e2842ad"
CM029357.1	RepeatMasker	RC/Helitron	44481952	44482125	467	+	.	ID="RND-4_FAMILY-897";Tend="1504";Tstart="1349";shortTE="F";uid="48c3bd20-8915-47c6-8c98-e862846325ec"
CM029357.1	RepeatMasker	Unknown	2664356	2664536	1566	+	.	ID="RND-1_FAMILY-194";Tend="1123";Tstart="943";shortTE="F";uid="486dd61a-37f6-4e01-a6e5-2bc8d88aa3e8"
CM029357.1	RepeatMasker	DNA/Kolobok-E	764070	764185	711	+	.	ID="RND-5_FAMILY-751";Tend="1556";Tstart="1442";shortTE="F";uid="4bfc902e-08c0-4ab8-a69c-4e6bc412e9c9"
CM029357.1	RepeatMasker	DNA/Ginger-1	11568196	11568644	2651	+	.	ID="RND-6_FAMILY-4698";Tend="1749";Tstart="1277";shortTE="F";uid="c4e323bc-9351-4943-a8da-20b2caeaeded"
CM029357.1	RepeatMasker	Retroposon?	57794880	57795105	1341	+	.	ID="RND-5_FAMILY-708";Tend="1048";Tstart="821";shortTE="F";uid="09921c0f-077c-4271-b859-dd2651275edb"
CM029357.1	RepeatMasker	LTR/Gypsy	27576461	27576828	747	+	.	ID="GYPSY-24_DEL-I";TEgroup="ctg_1%7CGYPSY-24_DEL-I%7C1";Tend="2821";Tstart="2599";shortTE="F";uid="0601f88c-a9da-4d54-b3c0-abb6529418fa"
CM029357.1	RepeatMasker	Retroposon?	44496263	44496513	1057	+	.	ID="RND-6_FAMILY-3888";Tend="1346";Tstart="1082";shortTE="F";uid="7203527f-22ed-4fe6-b793-e3f8eee75d92"
CM029357.1	RepeatMasker	Retroposon?	45025952	45026192	1379	+	.	ID="RND-6_FAMILY-3888";Tend="1234";Tstart="957";shortTE="F";uid="84bb0b57-8a7b-4abd-8869-033423ef6585"
CM029357.1	RepeatMasker	DNA/Kolobok-E	19266601	19266784	503	+	.	ID="RND-5_FAMILY-1864";Tend="1923";Tstart="1688";shortTE="F";uid="bc279a3f-453c-4bf4-b613-912d981129c1"
CM029357.1	RepeatMasker	DNA/hAT-hAT19	10102970	10103373	1534	+	.	ID="RND-5_FAMILY-4747";Tend="1494";Tstart="1085";shortTE="F";uid="5abe0f1f-3e2d-42df-b8e5-75366a8dc86e"
CM029357.1	RepeatMasker	RC/Helitron	28720361	28720540	1640	+	.	ID="RND-6_FAMILY-6376";Tend="1513";Tstart="1334";shortTE="F";uid="7bec57ea-b538-4f72-8b98-35eb7efea40b"
CM029357.1	RepeatMasker	Retroposon?	55768997	55769333	1271	+	.	ID="RND-1_FAMILY-14";Tend="2030";Tstart="1706";shortTE="F";uid="092e5a75-9f48-4421-b874-7d5234a8ff91"
CM029357.1	RepeatMasker	Unknown	7337756	7337919	767	+	.	ID="RND-6_FAMILY-4578";Tend="1169";Tstart="1001";shortTE="F";uid="48e5f59b-eb32-4d34-99c0-088ad73fdedc"
CM029357.1	RepeatMasker	RC/Helitron	46740598	46740939	1201	+	.	ID="RND-4_FAMILY-454";Tend="1255";Tstart="856";shortTE="F";uid="33268874-8fa3-4d05-b5d2-d8e64dac7b5b"
CM029357.1	RepeatMasker	DNA	59945051	59945478	791	+	.	ID="TTAA22_AP";Tend="431";Tstart="6";shortTE="F";uid="385d3bc9-94e3-4b65-a034-858ac936ff8b"
CM029357.1	RepeatMasker	Retroposon?	4969146	4969316	627	+	.	ID="RND-2_FAMILY-19";Tend="888";Tstart="715";shortTE="F";uid="60722b6d-6cf5-4e2b-9592-86ee2926a4c5"
CM029357.1	RepeatMasker	DNA	30811947	30812343	1125	+	.	ID="RND-3_FAMILY-136";Tend="1349";Tstart="943";shortTE="F";uid="a401ed2c-c1d0-4088-9310-eea0f1a0b946"
CM029357.1	RepeatMasker	Retroposon?	3031129	3031512	1795	+	.	ID="RND-1_FAMILY-27";Tend="1130";Tstart="766";shortTE="F";uid="fca2bae1-ed51-4b66-ae71-30d49da922bb"
CM029357.1	RepeatMasker	DNA/hAT-Tip100	37522047	37522375	495	+	.	ID="RND-4_FAMILY-680";TEgroup="ctg_1%7CRND-4_FAMILY-680%7C3";Tend="1383";Tstart="891";shortTE="F";uid="c3a0e215-0343-4274-8b1a-a205b0df8f39"
CM029357.1	RepeatMasker	DNA/hAT?	36066907	36067337	679	+	.	ID="rnd-3_family-96";Tend="1554";Tstart="851";shortTE="F";uid="9b87d839-8d62-450e-bb82-18a1576da2c2"
CM029357.1	RepeatMasker	DNA/Ginger-1	13742987	13743339	982	+	.	ID="RND-5_FAMILY-1110";Tend="1805";Tstart="1404";shortTE="F";uid="b6f0d341-46d1-455a-81b3-19c3f1fa6d10"
CM029357.1	RepeatMasker	Retroposon?	35670746	35671095	758	+	.	ID="RND-1_FAMILY-27";Tend="1135";Tstart="756";shortTE="F";uid="f6fc654b-0150-4f5f-a911-7299abe30df5"
CM029357.1	RepeatMasker	DNA/Kolobok-E	10048820	10049028	681	+	.	ID="RND-3_FAMILY-70";Tend="1937";Tstart="1742";shortTE="F";uid="9b7af116-dfbb-4a1d-b9c6-6ddef77007dc"
CM029357.1	RepeatMasker	DNA/Ginger-1	23631048	23631264	1064	+	.	ID="RND-1_FAMILY-2";Tend="1091";Tstart="884";shortTE="F";uid="0170737c-d841-4013-bcaf-14d0f0ab6cfc"
CM029357.1	RepeatMasker	DNA/Kolobok-E	32159485	32159644	492	+	.	ID="RND-3_FAMILY-70";Tend="1109";Tstart="937";shortTE="F";uid="121b06b0-9a79-4895-bc4f-bec221d0a21d"
CM029357.1	RepeatMasker	DNA/Ginger-1	11386927	11387207	703	+	.	ID="RND-1_FAMILY-3";Tend="1673";Tstart="1392";shortTE="F";uid="7442a25f-0dd7-4ebe-b60b-d5743e1cfa1f"
CM029357.1	RepeatMasker	Unknown	9682615	9684001	11129	+	.	ID="RND-1_FAMILY-4";Tend="1806";Tstart="418";shortTE="F";uid="416001d0-90d9-4e9e-b5ac-a6bb8d0715c3"
CM029357.1	RepeatMasker	Unknown	46761070	46762388	5606	+	.	ID="RND-6_FAMILY-1269";TEgroup="ctg_1%7CRND-6_FAMILY-1269%7C1";Tend="1266";Tstart="78";shortTE="F";uid="ad99953d-4c49-475b-8787-d79a4893de9f"
CM029357.1	RepeatMasker	LINE/RTE-BovB	29200028	29200248	517	+	.	ID="RND-5_FAMILY-485";Tend="1428";Tstart="1216";shortTE="F";uid="5d4185f9-a01e-4dab-b451-32ec7356539d"
CM029357.1	RepeatMasker	RC/Helitron	46610241	46610420	811	+	.	ID="RND-4_FAMILY-897";Tend="916";Tstart="735";shortTE="F";uid="49781417-c9ae-406e-be4e-c251742e406d"
CM029357.1	RepeatMasker	DNA/hAT-Tip100	59334379	59334512	1032	+	.	ID="RND-1_FAMILY-113";Tend="1110";Tstart="970";shortTE="F";uid="337911ea-4860-4cd5-89c2-80e4647f7ec6"
CM029357.1	RepeatMasker	Retroposon?	24097783	24098151	2270	+	.	ID="RND-5_FAMILY-1208";Tend="1573";Tstart="1192";shortTE="F";uid="9870b598-e03b-4f7b-9267-60f8cccd3661"
CM029357.1	RepeatMasker	DNA/Kolobok-E	45436501	45436617	504	+	.	ID="RND-5_FAMILY-386";Tend="169";Tstart="57";shortTE="F";uid="080f4595-262e-43ca-98da-dc2d0f032a37"
CM029357.1	RepeatMasker	Retroposon?	40908816	40909078	1214	+	.	ID="RND-1_FAMILY-14";Tend="1740";Tstart="1484";shortTE="F";uid="d99e0e6f-88ee-4b68-8ba2-e53d14d0f815"
CM029357.1	RepeatMasker	Unknown	55107862	55107963	525	+	.	ID="RND-1_FAMILY-41";Tend="1147";Tstart="1044";shortTE="F";uid="f34fc9f1-5782-4829-81bb-02eadbc2131d"
CM029357.1	RepeatMasker	DNA/Ginger-1	35095213	35095515	1134	+	.	ID="RND-1_FAMILY-8";Tend="1309";Tstart="997";shortTE="F";uid="14afa723-c485-44d4-b628-27260b39e565"
CM029357.1	RepeatMasker	DNA/Kolobok-E	48213781	48213936	494	+	.	ID="RND-3_FAMILY-70";Tend="1936";Tstart="1782";shortTE="F";uid="6cfe3cb0-1a98-4029-aa68-388d4cf6bd73"
CM029357.1	RepeatMasker	DNA/hAT-Tip100	15617990	15618261	430	+	.	ID="RND-4_FAMILY-680";Tend="1392";Tstart="1100";shortTE="F";uid="cf302a42-eac0-46d7-835a-3fa7ae9cb0c1"
CM029357.1	RepeatMasker	DNA	5632970	5633104	580	+	.	ID="RND-3_FAMILY-136";Tend="1350";Tstart="1217";shortTE="F";uid="898a4021-b312-44fd-9c5f-fd59953efe56"
CM029357.1	RepeatMasker	DNA/TcMar-Tc1	50807167	50807381	495	+	.	ID="MARINER-4_ACE";Tend="1077";Tstart="854";shortTE="F";uid="75ea8c52-f938-4424-a162-8ddea2bf2db0"
CM029357.1	RepeatMasker	LINE/I-Jockey	49340402	49340778	414	+	.	ID="RND-6_FAMILY-3720";Tend="1381";Tstart="1029";shortTE="F";uid="2fd8aa89-6121-4946-880b-d5b10e7d1570"
CM029357.1	RepeatMasker	DNA/Ginger-1	47675055	47675525	1312	+	.	ID="RND-5_FAMILY-1480";Tend="1571";Tstart="992";shortTE="F";uid="963e8b6f-c80d-4ee1-9298-1513af6561a3"
CM029357.1	RepeatMasker	LINE/RTE-BovB	56963893	56964183	954	+	.	ID="RND-3_FAMILY-111";Tend="1726";Tstart="1440";shortTE="F";uid="dd08d607-2b81-4db2-925f-b271ee5b177f"
CM029357.1	RepeatMasker	DNA	59669467	59670028	2438	+	.	ID="RND-3_FAMILY-144";Tend="1456";Tstart="877";shortTE="F";uid="3cfa9f37-1dd6-47cb-a640-cb99d805e4a2"
CM029357.1	RepeatMasker	Unknown	39323214	39323884	2778	+	.	ID="RND-3_FAMILY-34";Tend="1514";Tstart="884";shortTE="F";uid="ff87c658-5580-449c-8346-1e90e4cb2a33"
CM029357.1	RepeatMasker	DNA/Ginger-1	53845626	53845831	888	+	.	ID="RND-6_FAMILY-856";Tend="2110";Tstart="1873";shortTE="F";uid="a142ef95-a6d5-4449-b986-3626fd750715"
CM029357.1	RepeatMasker	DNA/hAT-Blackjack	58153237	58153739	3757	+	.	ID="RND-1_FAMILY-138";Tend="1517";Tstart="995";shortTE="F";uid="6378c2dc-1cfa-4768-b9eb-c2b70f825104"
CM029357.1	RepeatMasker	DNA/Ginger-1	52254777	52255007	704	+	.	ID="RND-1_FAMILY-33";Tend="1851";Tstart="1646";shortTE="F";uid="824c5d23-0ab8-49a1-baf4-81a618307fc5"
CM029357.1	RepeatMasker	Retroposon?	6320809	6321067	1226	+	.	ID="RND-6_FAMILY-3888";Tend="1309";Tstart="1023";shortTE="F";uid="2d46e619-3cab-4f44-baab-8b5bbaf53d57"
CM029357.1	RepeatMasker	DNA/Ginger-1	48481722	48481897	742	+	.	ID="RND-1_FAMILY-2";Tend="1479";Tstart="1307";shortTE="F";uid="9d90e5af-48e6-45a2-ab83-34a1613e7866"
CM029357.1	RepeatMasker	DNA	33987654	33988006	435	+	.	ID="TTAA7_AP";Tend="429";Tstart="48";shortTE="F";uid="8e179a96-66f6-4a3e-aef9-0a9b0f309dfa"
CM029357.1	RepeatMasker	RC/Helitron	44655944	44656395	2139	+	.	ID="RND-4_FAMILY-454";Tend="1374";Tstart="906";shortTE="F";uid="7bdc6e31-a0ed-4ff0-a8e8-b5d83afc929f"
CM029357.1	RepeatMasker	LINE/RTE-BovB	39360801	39361518	4083	+	.	ID="RND-3_FAMILY-111";Tend="1718";Tstart="1012";shortTE="F";uid="dd6f0fd8-3439-44a7-9f85-3081302db299"
CM029357.1	RepeatMasker	DNA/Ginger-1	42513486	42513860	1282	+	.	ID="RND-4_FAMILY-400";Tend="1699";Tstart="1302";shortTE="F";uid="5ab0fa88-3fa8-423e-b1bf-c49f40edf2a3"
CM029357.1	RepeatMasker	DNA/hAT-Charlie	26923372	26923729	2028	+	.	ID="RND-4_FAMILY-756";Tend="1230";Tstart="874";shortTE="F";uid="4fd5b3ac-d6c4-4ab1-b064-4eaaf7c62235"
CM029357.1	RepeatMasker	DNA/Ginger-1	3371643	3371925	590	+	.	ID="RND-1_FAMILY-1";Tend="1115";Tstart="809";shortTE="F";uid="f5f00b74-c608-4700-ba44-e61497f231f3"
CM029357.1	RepeatMasker	DNA/Ginger-1	42030995	42031113	654	+	.	ID="RND-1_FAMILY-2";Tend="1500";Tstart="1376";shortTE="F";uid="23dccccd-cc59-4224-9f1d-534c66c48c01"
CM029357.1	RepeatMasker	DNA/Kolobok-E	13112743	13113002	901	+	.	ID="RND-3_FAMILY-70";Tend="1209";Tstart="936";shortTE="F";uid="f8359f1e-da3a-4b42-aff0-8417f5d3f225"
CM029357.1	RepeatMasker	Retroposon?	18243568	18243697	427	+	.	ID="RND-1_FAMILY-7";Tend="1286";Tstart="1168";shortTE="F";uid="49630653-ceb3-40de-96d4-764a77911bb4"
CM029357.1	RepeatMasker	DNA	556459	557026	2158	+	.	ID="RND-3_FAMILY-144";Tend="1467";Tstart="874";shortTE="F";uid="30b303bf-522a-4a21-96b2-d48caea0a7bd"
CM029357.1	RepeatMasker	DNA/MULE-MuDR	49554702	49555168	4063	+	.	ID="RND-6_FAMILY-17341";Tend="938";Tstart="473";shortTE="F";uid="914b380a-c22c-4300-9238-1ea3d33e8a0e"
CM029357.1	RepeatMasker	LINE/Penelope	21655114	21655344	1125	+	.	ID="RND-5_FAMILY-93";Tend="1465";Tstart="1241";shortTE="F";uid="874f80b1-1f01-43cb-9a7c-9d02d398efff"
CM029357.1	RepeatMasker	DNA/Ginger-1	30605803	30605978	1076	+	.	ID="RND-2_FAMILY-108";Tend="1136";Tstart="969";shortTE="F";uid="917b170b-688a-4f77-9a98-23e76f6f4ff5"
CM029357.1	RepeatMasker	Retroposon?	91993	92215	895	+	.	ID="RND-3_FAMILY-43";Tend="1162";Tstart="939";shortTE="F";uid="5ff219d3-517c-452b-aa3b-0eec60ade834"
CM029357.1	RepeatMasker	LINE/I-Jockey	58303512	58304245	664	+	.	ID="RND-6_FAMILY-3720";Tend="1102";Tstart="376";shortTE="F";uid="651dee29-e0c7-40a4-ac67-3e13d4a5570b"
CM029357.1	RepeatMasker	DNA/Kolobok-E	1763467	1763654	1140	+	.	ID="RND-5_FAMILY-751";Tend="1550";Tstart="1362";shortTE="F";uid="33806b24-9734-4da5-a601-a5144cf57dfa"
CM029357.1	RepeatMasker	Retroposon?	3664387	3664798	1020	+	.	ID="RND-6_FAMILY-1967";Tend="1823";Tstart="1295";shortTE="F";uid="3470d26f-205b-4c4b-9c0d-4bd0d6e6db18"
CM029357.1	RepeatMasker	DNA/Ginger-1	30185038	30185506	1333	+	.	ID="RND-6_FAMILY-25049";Tend="1507";Tstart="923";shortTE="F";uid="f051c5a4-6080-4131-a807-207833be2919"
CM029357.1	RepeatMasker	DNA/Ginger-1	18410447	18411276	3545	+	.	ID="RND-5_FAMILY-1480";Tend="1722";Tstart="948";shortTE="F";uid="44fb86b1-7cd2-44cd-b6f2-e3a034820ef6"
CM029357.1	RepeatMasker	DNA/hAT?	19528435	19528795	726	+	.	ID="RND-3_FAMILY-96";Tend="1460";Tstart="1070";shortTE="F";uid="9f68f647-514d-4108-8ac4-4663c0bdb598"
CM029357.1	RepeatMasker	Unknown	22325512	22325893	503	+	.	ID="RND-6_FAMILY-6677";Tend="3317";Tstart="2966";shortTE="F";uid="6264fdf8-7a62-4d89-b122-4477a2305731"
CM029357.1	RepeatMasker	DNA/Kolobok-E	32044347	32045175	3979	+	.	ID="RND-3_FAMILY-294";Tend="2092";Tstart="1223";shortTE="F";uid="a4afae00-5579-493f-a629-8e891dd18839"
CM029357.1	RepeatMasker	DNA/Ginger-1	3921021	3921624	2596	+	.	ID="RND-6_FAMILY-25049";Tend="1776";Tstart="1109";shortTE="F";uid="0b2b1c41-7d59-494f-b745-970435a73bed"
CM029357.1	RepeatMasker	Retroposon?	56332877	56333138	555	+	.	ID="RND-1_FAMILY-27";Tend="1063";Tstart="773";shortTE="F";uid="51fa0d38-d4f5-42d3-ad89-d7c454264bc5"
CM029357.1	RepeatMasker	DNA/Ginger-1	47549505	47549711	513	+	.	ID="RND-6_FAMILY-4698";Tend="1728";Tstart="1510";shortTE="F";uid="9ad95248-eb42-4873-8590-5c76c57d08e3"
CM029357.1	RepeatMasker	Unknown	19298448	19299029	3106	+	.	ID="RND-6_FAMILY-135";Tend="1464";Tstart="897";shortTE="F";uid="23961dcb-c795-4365-ac45-2adc48db0afc"
CM029357.1	RepeatMasker	LTR/Gypsy	59748153	59748663	1201	+	.	ID="GYPSY-10_CFL-I";Tend="2036";Tstart="1522";shortTE="F";uid="9e30bc47-1ffc-4917-ac47-27ce0e46d625"
CM029357.1	RepeatMasker	Unknown	37331634	37332033	1172	+	.	ID="RND-3_FAMILY-34";Tend="1504";Tstart="1004";shortTE="F";uid="328f98a2-77a4-4c74-b839-95e939ad98e4"
CM029357.1	RepeatMasker	Retroposon?	33230521	33230871	1155	+	.	ID="RND-4_FAMILY-238";Tend="1348";Tstart="1005";shortTE="F";uid="cba3a538-749c-48e9-804a-ea304e3d2d73"
CM029357.1	RepeatMasker	DNA/Ginger-1	20897260	20897591	1110	+	.	ID="RND-6_FAMILY-4698";Tend="1681";Tstart="1349";shortTE="F";uid="cdd51bea-12a6-4fea-8da5-e767bed7a34e"
CM029357.1	RepeatMasker	DNA/Kolobok-E	21651995	21652350	1294	+	.	ID="RND-3_FAMILY-70";Tend="1309";Tstart="955";shortTE="F";uid="8813bd43-b058-4816-a395-a621cad3eff9"
CM029357.1	RepeatMasker	Unknown	27912001	27913612	8020	+	.	ID="RND-1_FAMILY-31";Tend="3912";Tstart="2273";shortTE="F";uid="a28a0e86-699a-4cb9-9882-81ef4b30f7b7"
CM029357.1	RepeatMasker	LINE/CR1	50894619	50895415	1380	+	.	ID="RND-6_FAMILY-8485";Tend="1654";Tstart="900";shortTE="F";uid="84b2d126-d673-439f-abe8-a3b045b280a3"
CM029357.1	RepeatMasker	Retroposon?	3573086	3573278	521	+	.	ID="RND-6_FAMILY-1702";Tend="2072";Tstart="1874";shortTE="F";uid="ca81c3eb-847b-4e67-8321-b0f682b5d21a"
CM029357.1	RepeatMasker	DNA/Kolobok-E	47854798	47854940	545	+	.	ID="RND-5_FAMILY-751";Tend="1544";Tstart="1366";shortTE="F";uid="0285955b-50cc-452a-9b69-1e301a96f586"
CM029357.1	RepeatMasker	DNA/hAT-Tip100	1131015	1131554	4596	+	.	ID="RND-6_FAMILY-5855";Tend="1265";Tstart="729";shortTE="F";uid="9b5ea3e6-80d4-47c3-864f-ac1c5c3032c7"
CM029357.1	RepeatMasker	LINE/RTE-BovB	58918712	58918965	533	+	.	ID="RND-4_FAMILY-1829";Tend="646";Tstart="394";shortTE="F";uid="8cac7d77-9342-4929-ad07-b286579f3204"
CM029357.1	RepeatMasker	Retroposon?	28953751	28953917	473	+	.	ID="RND-2_FAMILY-19";Tend="875";Tstart="701";shortTE="F";uid="dfd65a58-7414-4db3-814a-1bb801e78ba3"
CM029357.1	RepeatMasker	RC/Helitron	46854958	46855185	538	+	.	ID="RND-4_FAMILY-897";Tend="1374";Tstart="1149";shortTE="F";uid="5cbd00a9-78be-44a5-98c0-a6c27177e587"
CM029357.1	RepeatMasker	LINE/RTE-BovB	47137976	47138483	2102	+	.	ID="RND-5_FAMILY-21";Tend="1473";Tstart="1041";shortTE="F";uid="82da4ac6-3c94-4084-84ec-4050c66812e0"
CM029357.1	RepeatMasker	DNA/Ginger-1	41936440	41936744	1342	+	.	ID="RND-5_FAMILY-1480";Tend="1723";Tstart="1433";shortTE="F";uid="0084cacf-0db2-4dc6-8615-b535dda872a7"
CM029357.1	RepeatMasker	LINE/RTE-BovB	17470425	17470527	463	+	.	ID="RND-6_FAMILY-3718";Tend="945";Tstart="832";shortTE="F";uid="2851cde2-24e2-4f1b-899a-f4b1d83203f9"
CM029357.1	RepeatMasker	DNA/Kolobok-E	10122184	10122306	613	+	.	ID="RND-6_FAMILY-5151";Tend="1673";Tstart="1546";shortTE="F";uid="99bbee80-d068-4622-bd9c-170a0e28bfce"
CM029357.1	RepeatMasker	Retroposon?	43257544	43257707	871	+	.	ID="RND-4_FAMILY-238";Tend="1775";Tstart="1611";shortTE="F";uid="9a21d37e-7733-4bdb-a54a-e15f222c2327"
CM029357.1	RepeatMasker	Unknown	43396256	43396428	750	+	.	ID="RND-4_FAMILY-556";Tend="1444";Tstart="1282";shortTE="F";uid="08177880-e148-4376-b60c-27756ce4f915"
CM029357.1	RepeatMasker	Retroposon?	5077729	5078858	9577	+	.	ID="RND-1_FAMILY-76";Tend="1726";Tstart="590";shortTE="F";uid="a6509007-df82-429e-803a-d33ff08ed111"
CM029357.1	RepeatMasker	Unknown	41829500	41829603	473	+	.	ID="RND-4_FAMILY-556";Tend="1392";Tstart="1285";shortTE="F";uid="fda82033-7001-4f91-a849-fcbf0c7d6616"
CM029357.1	RepeatMasker	Retroposon?	47360650	47360829	875	+	.	ID="RND-1_FAMILY-27";Tend="1715";Tstart="1541";shortTE="F";uid="a8a5b2f4-a76f-4ff1-91ea-b559d293c6c9"
CM029357.1	RepeatMasker	DNA/Ginger-1	49710024	49710853	3705	+	.	ID="RND-1_FAMILY-8";Tend="1749";Tstart="929";shortTE="F";uid="7da4a60d-43ab-47c9-ae58-d890ebc50a79"
CM029357.1	RepeatMasker	LINE/R1-LOA	19710251	19710637	751	+	.	ID="RND-6_FAMILY-1331";Tend="2477";Tstart="2070";shortTE="F";uid="1c8a25c7-fefe-4f84-8db0-4f8110a9a18c"
CM029357.1	RepeatMasker	Unknown	7580612	7580896	940	+	.	ID="RND-4_FAMILY-76";Tend="1196";Tstart="899";shortTE="F";uid="02dc36f7-5d2f-4f99-807d-4e3453a9b75a"
CM029357.1	RepeatMasker	LINE/RTE-BovB	23262699	23262975	1507	+	.	ID="RND-4_FAMILY-737";Tend="1761";Tstart="1484";shortTE="F";uid="7cbb50be-ff83-4fed-91cb-a10fc4e56e19"
CM029357.1	RepeatMasker	DNA/Ginger-1	14630087	14630312	459	+	.	ID="RND-6_FAMILY-4698";Tend="1627";Tstart="1387";shortTE="F";uid="913dc829-5c6c-4733-918d-1ac54b80e31a"
CM029357.1	RepeatMasker	Unknown	35644494	35644912	3667	+	.	ID="RND-5_FAMILY-6265";Tend="1361";Tstart="943";shortTE="F";uid="67d366fb-f10e-4418-bafb-8bee98c41797"
CM029357.1	RepeatMasker	DNA/hAT-hAT19	4515752	4515970	679	+	.	ID="HAT-N15_AP";Tend="235";Tstart="3";shortTE="F";uid="62e499de-9c1e-41dd-b624-7a9e8f34c288"
CM029357.1	RepeatMasker	DNA/Ginger-1	16928173	16928891	3688	+	.	ID="RND-6_FAMILY-4698";Tend="1746";Tstart="1015";shortTE="F";uid="c28b0bae-0a8d-48bb-b0f6-9a6e99964639"
CM029357.1	RepeatMasker	DNA/TcMar-Mariner	26585266	26585682	1029	+	.	ID="HALYOMORPHA_HALYS-5_FAMILY-3063";Tend="1298";Tstart="913";shortTE="F";uid="3532a1fc-493d-4c36-a85b-d1b54d97ced3"
CM029357.1	RepeatMasker	LINE/RTE-BovB	11288530	11288697	873	+	.	ID="RND-3_FAMILY-111";Tend="1720";Tstart="1526";shortTE="F";uid="048c7301-a103-4b15-b98c-54f55aa1dbb6"
CM029357.1	RepeatMasker	RC/Helitron	21835503	21835845	2937	+	.	ID="RND-5_FAMILY-2316";Tend="1264";Tstart="922";shortTE="F";uid="cef0ebcd-9308-4075-a6f6-f3d9ef31a36b"
CM029357.1	RepeatMasker	Retroposon?	414156	414483	1424	+	.	ID="RND-6_FAMILY-3888";Tend="1317";Tstart="957";shortTE="F";uid="75179d73-182e-4e98-9a2a-ca889209504f"
CM029357.1	RepeatMasker	Unknown	17574058	17574253	652	+	.	ID="RND-1_FAMILY-41";Tend="1098";Tstart="900";shortTE="F";uid="f43c08c6-4439-436f-afcf-b23ddaba9b9c"
CM029357.1	RepeatMasker	DNA/Kolobok-E	27569489	27569730	1894	+	.	ID="RND-5_FAMILY-386";Tend="1914";Tstart="1673";shortTE="F";uid="df748841-08fa-44fd-9d1f-7fc0e1334cea"
CM029357.1	RepeatMasker	DNA/Ginger-1	44587448	44587631	468	+	.	ID="RND-4_FAMILY-400";Tend="1490";Tstart="1289";shortTE="F";uid="b2de63d7-3e8e-4940-ae90-89ca2e68e6dd"
CM029357.1	RepeatMasker	DNA	29176118	29176497	777	+	.	ID="TTAA7_AP";Tend="420";Tstart="26";shortTE="F";uid="721c299b-b43f-44e5-9831-54498e326aac"
CM029357.1	RepeatMasker	LINE/RTE-BovB	52602367	52602738	1674	+	.	ID="RND-3_FAMILY-111";Tend="1748";Tstart="1409";shortTE="F";uid="cd873b83-eb1e-4f98-88df-81f2851ca5cd"
CM029357.1	RepeatMasker	Unknown	49717557	49717839	432	+	.	ID="RND-5_FAMILY-1478";Tend="1279";Tstart="996";shortTE="F";uid="d35633fa-c6da-4f03-ab0c-f969ebf90d53"
CM029357.1	RepeatMasker	Retroposon?	2400190	2400471	1038	+	.	ID="RND-6_FAMILY-1967";Tend="1886";Tstart="1604";shortTE="F";uid="e51cb10a-37fa-4939-acfb-e811a019c095"
CM029357.1	RepeatMasker	Retroposon?	33204125	33204277	974	+	.	ID="RND-5_FAMILY-708";Tend="1126";Tstart="972";shortTE="F";uid="5a53e2e5-9749-4208-8f47-e38eeb4afeed"
CM029357.1	RepeatMasker	DNA/hAT-Tip100	16913101	16913283	1187	+	.	ID="RND-1_FAMILY-113";Tend="1139";Tstart="970";shortTE="F";uid="a7c36d93-055e-4743-ac22-a19da5858ddd"
CM029357.1	RepeatMasker	Retroposon?	48460946	48461500	1061	+	.	ID="RND-3_FAMILY-43";Tend="1539";Tstart="959";shortTE="F";uid="8d5f0786-049d-423a-9b10-aa49a466e34a"
CM029357.1	RepeatMasker	DNA/Ginger-1	8479888	8480108	988	+	.	ID="rnd-1_family-8";Tend="1164";Tstart="929";shortTE="F";uid="8b638dc9-9224-47ae-a120-f3e3dddd5b22"
CM029357.1	RepeatMasker	LINE/R1-LOA	47479673	47480077	533	+	.	ID="RND-6_FAMILY-1331";Tend="2473";Tstart="2063";shortTE="F";uid="306d90af-8357-43a4-8f9b-a11c1f02c3df"
CM029357.1	RepeatMasker	Retroposon?	19070816	19071712	1334	+	.	ID="RND-4_FAMILY-238";Tend="1678";Tstart="768";shortTE="F";uid="5ddc4fbc-0d97-4b19-97a0-f7e220860b25"
CM029357.1	RepeatMasker	LINE/R1-LOA	56705412	56705792	802	+	.	ID="RND-6_FAMILY-1331";Tend="2251";Tstart="1876";shortTE="F";uid="ae858bb3-59a8-4fee-ac41-2f164f6ab490"
CM029357.1	RepeatMasker	DNA/Ginger-1	8291648	8292099	1754	+	.	ID="RND-4_FAMILY-400";Tend="1441";Tstart="930";shortTE="F";uid="a60e7926-b1ee-4aab-aee1-048b160de20b"
CM029357.1	RepeatMasker	DNA/Kolobok-E	53923311	53923603	519	+	.	ID="RND-3_FAMILY-70";Tend="1821";Tstart="1531";shortTE="F";uid="5e78908a-1991-40b1-8f82-008f76f71478"
CM029357.1	RepeatMasker	Unknown	4346466	4346985	1188	+	.	ID="RND-5_FAMILY-1478";Tend="1477";Tstart="977";shortTE="F";uid="54026d2c-0cd6-45de-8709-28c8e506bcd8"
CM029357.1	RepeatMasker	DNA/Ginger-1	4972783	4973009	1078	+	.	ID="rnd-4_family-388";Tend="2198";Tstart="1932";shortTE="F";uid="a80057df-4f14-4b89-980d-4a94ecc983bf"
CM029357.1	RepeatMasker	DNA/Kolobok-E	58538135	58538909	3079	+	.	ID="RND-3_FAMILY-70";Tend="1935";Tstart="1168";shortTE="F";uid="aa878d78-cbfc-4df1-b308-f2c62da03ae3"
CM029357.1	RepeatMasker	DNA/hAT-Tip100	55688582	55689316	1839	+	.	ID="RND-3_FAMILY-203";TEgroup="ctg_1%7CRND-3_FAMILY-203%7C15";Tend="1698";Tstart="906";shortTE="F";uid="dc6683cb-d18d-4aa7-a651-e994b3218275"
CM029357.1	RepeatMasker	DNA/hAT-Tip100	50042718	50043103	522	+	.	ID="RND-4_FAMILY-680";TEgroup="ctg_1%7CRND-4_FAMILY-680%7C4";Tend="1392";Tstart="1118";shortTE="F";uid="1b90783f-a254-4230-8bef-1c88d27d8f33"
CM029357.1	RepeatMasker	DNA/Kolobok-E	19029640	19029855	449	+	.	ID="RND-3_FAMILY-70";Tend="1937";Tstart="1739";shortTE="F";uid="a70506c6-5526-4601-a868-255d94e22314"
CM029357.1	RepeatMasker	Retroposon?	54176759	54176898	658	+	.	ID="RND-1_FAMILY-6";Tend="1514";Tstart="1357";shortTE="F";uid="c4610195-4f63-4252-82e4-9968713d311a"
CM029357.1	RepeatMasker	LINE/I-Jockey	46372465	46373939	884	+	.	ID="JOCKEY-8_RPR";Tend="1311";Tstart="54";shortTE="F";uid="23d91b96-9525-470e-a506-cc00d283085d"
CM029357.1	RepeatMasker	LINE/RTE-BovB	23433849	23433956	491	+	.	ID="RND-4_FAMILY-737";Tend="1296";Tstart="1188";shortTE="F";uid="09f1ff44-0acc-4771-b36f-a795bb3857aa"
CM029357.1	RepeatMasker	DNA/Ginger-1	39505848	39506154	1042	+	.	ID="RND-1_FAMILY-19";Tend="1651";Tstart="1342";shortTE="F";uid="f2549387-8942-4727-add3-3b76ce3cda65"
CM029357.1	RepeatMasker	DNA/hAT?	42774001	42774444	2292	+	.	ID="RND-3_FAMILY-96";Tend="1566";Tstart="1096";shortTE="F";uid="85efc421-aaf1-40e1-a09e-bc4bee89a275"
CM029357.1	RepeatMasker	Unknown	49948823	49949566	1297	+	.	ID="RND-4_FAMILY-767";Tend="1674";Tstart="830";shortTE="F";uid="681653b6-2ef1-4178-9ca9-1ede189bb8c1"
CM029357.1	RepeatMasker	DNA/Kolobok-E	48297706	48297962	609	+	.	ID="RND-3_FAMILY-70";Tend="1937";Tstart="1698";shortTE="F";uid="ed2c8c12-a100-4cd1-b03e-9ade96c72fba"
CM029357.1	RepeatMasker	DNA/hAT-Blackjack	57648095	57648941	6323	+	.	ID="RND-5_FAMILY-4088";Tend="1657";Tstart="795";shortTE="F";uid="4755d2a8-b707-4037-9ced-8614f6246ca8"
CM029357.1	RepeatMasker	Retroposon?	17951965	17952266	750	+	.	ID="RND-6_FAMILY-2429";Tend="996";Tstart="756";shortTE="F";uid="6a1e58f3-0529-4cb4-8645-2d6c01daccd8"
CM029357.1	RepeatMasker	DNA	50536577	50536784	802	+	.	ID="RND-3_FAMILY-136";Tend="1160";Tstart="959";shortTE="F";uid="cf0b7378-83aa-4714-9251-5cb136422cd9"
CM029357.1	RepeatMasker	Unknown	2547822	2548444	1281	+	.	ID="RND-4_FAMILY-76";Tend="1341";Tstart="494";shortTE="F";uid="fdef9df7-47cf-41d2-b454-a878c002240f"
CM029357.1	RepeatMasker	DNA/Ginger-1	38010761	38010882	616	+	.	ID="RND-1_FAMILY-2";Tend="1184";Tstart="1077";shortTE="F";uid="61813c51-e96f-4d99-b57a-c01d459fd556"
CM029357.1	RepeatMasker	DNA/Kolobok-E	6170559	6171470	2889	+	.	ID="RND-3_FAMILY-70";Tend="1937";Tstart="918";shortTE="F";uid="88551b9b-56e0-4f05-8e0f-d7801cf1bded"
CM029357.1	RepeatMasker	Retroposon?	31959661	31959780	427	+	.	ID="RND-6_FAMILY-3888";Tend="1517";Tstart="1398";shortTE="F";uid="16daf352-b17d-434b-b4dd-1aa07df3b61c"
CM029357.1	RepeatMasker	LINE/RTE-BovB	5798031	5798327	1176	+	.	ID="RND-1_FAMILY-30";Tend="1719";Tstart="1394";shortTE="F";uid="9ed00ab1-f3cc-4470-9a43-440d727011af"
CM029357.1	RepeatMasker	DNA	50381960	50382246	666	+	.	ID="TTAA7_AP";Tend="290";Tstart="11";shortTE="F";uid="23d5fc36-bf01-4cce-bb28-22201017c8a7"
CM029357.1	RepeatMasker	Unknown	1779	2067	1420	+	.	ID="RND-6_FAMILY-135";Tend="1177";Tstart="906";shortTE="F";uid="a46e657b-705f-4a89-9c81-2a99335773be"
CM029357.1	RepeatMasker	DNA/Kolobok-E	12428146	12428439	1433	+	.	ID="RND-3_FAMILY-70";Tend="1328";Tstart="1011";shortTE="F";uid="a8ea20a7-67b0-4252-a7a3-0122901761a5"
CM029357.1	RepeatMasker	DNA/Ginger-1	20982281	20982969	3000	+	.	ID="RND-6_FAMILY-4698";Tend="1681";Tstart="1000";shortTE="F";uid="bda41275-57fe-4264-bbdc-c9974b848e5e"
CM029357.1	RepeatMasker	DNA/Ginger-1	51242826	51243067	1206	+	.	ID="RND-4_FAMILY-400";Tend="1684";Tstart="1450";shortTE="F";uid="98fefcc8-2346-466a-98d1-a8f9ec8821e4"
CM029357.1	RepeatMasker	DNA/Ginger-1	3503999	3504668	3391	+	.	ID="RND-6_FAMILY-2606";Tend="1578";Tstart="817";shortTE="F";uid="07c5be35-69ff-4e94-b620-e91c74592be5"
CM029357.1	RepeatMasker	Retroposon?	5587394	5587869	607	+	.	ID="RND-4_FAMILY-238";Tend="1270";Tstart="790";shortTE="F";uid="f26e4dd9-fb25-4535-a5ad-d2f66671ac06"
CM029357.1	RepeatMasker	DNA/Ginger-1	20720242	20720824	957	+	.	ID="RND-6_FAMILY-4698";Tend="1744";Tstart="1177";shortTE="F";uid="c2f4cb6a-f8cf-4003-a858-7bd5fe7d76ae"
CM029357.1	RepeatMasker	DNA/hAT-Tip100	52452467	52453513	964	+	.	ID="hat-1_lmi";Tend="4269";Tstart="2932";shortTE="F";uid="98dc1aaa-3d8a-43d1-a8ce-3530b0b3916d"
CM029357.1	RepeatMasker	Retroposon?	22405565	22406790	2160	+	.	ID="RND-5_FAMILY-708";TEgroup="ctg_1%7CRND-5_FAMILY-708%7C5";Tend="1904";Tstart="764";shortTE="F";uid="09da3558-cdc9-4ac3-ba85-cbbd4fb39ec5"
CM029357.1	RepeatMasker	RC/Helitron	51056993	51057423	1188	+	.	ID="RND-4_FAMILY-897";Tend="1612";Tstart="946";shortTE="F";uid="d232afdc-a31f-4eda-8265-baf65a5beb2d"
CM029357.1	RepeatMasker	Retroposon?	44187555	44187845	549	+	.	ID="RND-6_FAMILY-3888";Tend="1301";Tstart="957";shortTE="F";uid="00baf892-167b-4421-91b4-798de53bea43"
CM029357.1	RepeatMasker	Unknown	26690208	26690784	451	+	.	ID="RND-4_FAMILY-556";TEgroup="ctg_1%7CRND-4_FAMILY-556%7C9";Tend="961";Tstart="427";shortTE="F";uid="363f4d34-760b-4a7f-8220-6ebb46bf681b"
CM029357.1	RepeatMasker	Unknown	30162595	30163145	3025	+	.	ID="RND-4_FAMILY-344";Tend="1510";Tstart="934";shortTE="F";uid="24fd4728-9b1c-4bb2-9c5d-f8192a33d20d"
CM029357.1	RepeatMasker	LINE/CR1	9852822	9853430	4108	+	.	ID="RND-5_FAMILY-1384";Tend="1508";Tstart="904";shortTE="F";uid="e0507fac-5e38-4964-9738-eef165fe6b7d"
CM029357.1	RepeatMasker	DNA/Ginger-1	60028620	60028836	767	+	.	ID="rnd-6_family-2606";Tend="1684";Tstart="1522";shortTE="F";uid="c832bc16-2b23-4dce-9787-c0dcb4243b11"
CM029357.1	RepeatMasker	DNA/Ginger-1	21283226	21284172	968	+	.	ID="RND-6_FAMILY-8806";Tend="1788";Tstart="821";shortTE="F";uid="8c9d41fa-7778-4546-b40a-80dbab2df503"
CM029357.1	RepeatMasker	DNA/Ginger-1	27468085	27468343	950	+	.	ID="RND-1_FAMILY-33";Tend="1220";Tstart="908";shortTE="F";uid="079e2451-8bff-4903-81dd-0bc1557ae662"
CM029357.1	RepeatMasker	LINE/RTE-BovB	25426829	25427550	2228	+	.	ID="RND-4_FAMILY-737";Tend="1759";Tstart="947";shortTE="F";uid="b3cfd8bf-6c05-4275-b057-c2742079224f"
CM029357.1	RepeatMasker	DNA/hAT	4909613	4910180	3535	+	.	ID="RND-6_FAMILY-1039";Tend="1638";Tstart="1047";shortTE="F";uid="0292643f-69de-4b7c-b7fd-2530caa40cc0"
CM029357.1	RepeatMasker	Retroposon?	22293200	22293493	706	+	.	ID="RND-1_FAMILY-14";Tend="1354";Tstart="1044";shortTE="F";uid="f9177278-d66f-426b-bd4e-0cd2fd2548f5"
CM029357.1	RepeatMasker	Unknown	26721024	26721275	508	+	.	ID="RND-6_FAMILY-2438";Tend="1213";Tstart="955";shortTE="F";uid="b1b54209-17ba-4328-955c-eb8ccc8937a3"
CM029357.1	RepeatMasker	DNA/hAT-Tip100	10223046	10223535	1594	+	.	ID="RND-4_FAMILY-680";Tend="1387";Tstart="889";shortTE="F";uid="ded1d520-05d5-4210-9c0c-e7efb8bd2fe5"
CM029357.1	RepeatMasker	LINE/Penelope	40498977	40499446	454	+	.	ID="RND-6_FAMILY-4766";TEgroup="ctg_1%7CRND-6_FAMILY-4766%7C1";Tend="1288";Tstart="835";shortTE="T";uid="b273517b-d213-465b-9ca3-4acb143cafdb"
CM029357.1	RepeatMasker	DNA/Kolobok-E	40038717	40038872	593	+	.	ID="RND-5_FAMILY-751";Tend="1542";Tstart="1350";shortTE="F";uid="079bc040-9338-4b21-9145-2e752534282a"
CM029357.1	RepeatMasker	LINE/RTE-BovB	6799431	6799678	1199	+	.	ID="RND-1_FAMILY-30";Tend="1736";Tstart="1474";shortTE="F";uid="5d3ef2ff-1ca7-401b-83fc-2b259631fd61"
CM029357.1	RepeatMasker	Unknown	15833965	15834277	992	+	.	ID="RND-6_FAMILY-135";Tend="1385";Tstart="1074";shortTE="F";uid="5e48f4fb-1369-4d2b-893f-643034a8c318"
CM029357.1	RepeatMasker	LINE/RTE-BovB	41394785	41395202	1425	+	.	ID="RND-3_FAMILY-111";Tend="1714";Tstart="1280";shortTE="F";uid="f2e6e93b-ac6a-48a5-b1c6-b4391ac55550"
CM029357.1	RepeatMasker	DNA/Ginger-1	30459743	30460530	4098	+	.	ID="RND-1_FAMILY-33";Tend="1816";Tstart="992";shortTE="F";uid="6962db94-a93f-4d9f-91cd-9da763177c67"
CM029357.1	RepeatMasker	DNA/MULE-MuDR	16289170	16289281	455	+	.	ID="RND-6_FAMILY-2549";Tend="1332";Tstart="1214";shortTE="F";uid="412121c7-8582-45dd-bbd2-791c50e2bc67"
CM029357.1	RepeatMasker	Unknown	32777764	32778203	803	+	.	ID="RND-5_FAMILY-2636";Tend="1398";Tstart="955";shortTE="F";uid="87d0f6b6-217f-4cda-8961-2f1f79e27741"
CM029357.1	RepeatMasker	DNA/Kolobok-E	4429905	4430376	2978	+	.	ID="RND-6_FAMILY-1953";Tend="2103";Tstart="1639";shortTE="F";uid="a0b36894-dc45-47c1-904e-a40ad26034cc"
CM029357.1	RepeatMasker	Unknown	4301579	4301768	767	+	.	ID="RND-1_FAMILY-41";Tend="1093";Tstart="909";shortTE="F";uid="5b91dfb0-8f54-42bc-b3b4-e43b5ac9c74e"
CM029357.1	RepeatMasker	DNA/Kolobok-E	42457966	42458159	987	+	.	ID="RND-5_FAMILY-751";Tend="1394";Tstart="1187";shortTE="F";uid="a8d7f75b-94cf-47b1-a760-936b17c3d29e"
CM029357.1	RepeatMasker	Unknown	13826807	13827135	534	+	.	ID="RND-5_FAMILY-2636";Tend="1346";Tstart="1022";shortTE="F";uid="291f870d-8556-4623-913c-50aa4e28f771"
CM029357.1	RepeatMasker	DNA/hAT-Tip100	24824009	24824161	999	+	.	ID="RND-5_FAMILY-5682";Tend="1139";Tstart="968";shortTE="F";uid="5c71b5a0-32e5-4e7c-aa18-40ae4e24e267"
CM029357.1	RepeatMasker	DNA	21649868	21650219	1376	+	.	ID="RND-5_FAMILY-1889";Tend="1338";Tstart="973";shortTE="F";uid="f6d077db-56bb-4b1f-ba16-d745a6169222"
CM029357.1	RepeatMasker	LINE/RTE-BovB	4926469	4927009	1697	+	.	ID="RND-4_FAMILY-737";Tend="1414";Tstart="860";shortTE="F";uid="f61194e4-005e-4a6d-876e-27dd0dbdf407"
CM029357.1	RepeatMasker	Unknown	10170926	10171158	698	+	.	ID="RND-5_FAMILY-2676";Tend="1806";Tstart="1587";shortTE="F";uid="1021afff-8fb8-4448-92b4-f19e6936e6b0"
CM029357.1	RepeatMasker	Unknown	23696623	23696854	765	+	.	ID="RND-1_FAMILY-63";Tend="1694";Tstart="1470";shortTE="F";uid="adce1292-d687-459d-bae3-39386c5cc34b"
CM029357.1	RepeatMasker	RC/Helitron	17673970	17674158	657	+	.	ID="RND-4_FAMILY-897";Tend="1579";Tstart="1354";shortTE="F";uid="06fded91-601f-41d5-84b7-db30b6388481"
CM029357.1	RepeatMasker	DNA/hAT-Tip100	7243011	7243164	961	+	.	ID="RND-1_FAMILY-113";Tend="1138";Tstart="970";shortTE="F";uid="97384c48-dc1d-4953-a423-d0ec14e243af"
CM029357.1	RepeatMasker	DNA/Kolobok-E	32491499	32492034	1074	+	.	ID="RND-6_FAMILY-5151";Tend="1673";Tstart="1091";shortTE="F";uid="ebdefc15-60f6-44cd-ad1f-eb101fc1b8ae"
CM029357.1	RepeatMasker	DNA/Kolobok-E	38515187	38515412	1167	+	.	ID="RND-5_FAMILY-1864";Tend="993";Tstart="761";shortTE="F";uid="f658da16-e9f3-4ce7-8fd6-2d5b81801a2f"
CM029357.1	RepeatMasker	DNA/Kolobok-E	45377357	45377711	1051	+	.	ID="RND-3_FAMILY-70";Tend="1892";Tstart="1550";shortTE="F";uid="ba8525b0-495b-4ef1-8ce1-44e7cf228385"
CM029357.1	RepeatMasker	LINE/L2	48400932	48401134	475	+	.	ID="RND-6_FAMILY-1297";Tend="960";Tstart="760";shortTE="F";uid="3a3f6e39-9a54-4b4e-83f7-59c96955b810"
CM029357.1	RepeatMasker	DNA/Ginger-1	45072398	45073096	3031	+	.	ID="RND-6_FAMILY-4698";Tend="1748";Tstart="1053";shortTE="F";uid="98cb4ac9-b812-450f-988b-4fcc66f28a8a"
CM029357.1	RepeatMasker	Unknown	25674760	25675112	788	+	.	ID="RND-6_FAMILY-135";Tend="1328";Tstart="903";shortTE="F";uid="50d1412c-2bba-45e9-a71c-2186f1a80d4f"
CM029357.1	RepeatMasker	Unknown	25075959	25076256	846	+	.	ID="RND-1_FAMILY-41";Tend="1179";Tstart="910";shortTE="F";uid="b1bc846e-39bd-4d27-8249-7cf3cbf4e33b"
CM029357.1	RepeatMasker	Unknown	35982315	35982700	750	+	.	ID="RND-4_FAMILY-344";Tend="1429";Tstart="991";shortTE="F";uid="70b9b863-5625-403e-8806-a0d7e33a6d62"
CM029357.1	RepeatMasker	Unknown	8320450	8321478	1554	+	.	ID="RND-4_FAMILY-556";TEgroup="ctg_1%7CRND-4_FAMILY-556%7C6";Tend="1886";Tstart="612";shortTE="F";uid="4af48029-2a08-4351-858d-e6c928cd8859"
CM029357.1	RepeatMasker	DNA/Ginger-1	4443500	4444089	4919	+	.	ID="RND-1_FAMILY-1";Tend="2467";Tstart="1880";shortTE="F";uid="73e30e16-2306-4700-9fa1-9a58facc9750"
CM029357.1	RepeatMasker	DNA/Ginger-1	4241370	4241561	779	+	.	ID="RND-1_FAMILY-2";Tend="1259";Tstart="1060";shortTE="F";uid="9df452e0-3bb3-457e-82fd-8cd669253734"
CM029357.1	RepeatMasker	RC/Helitron	35627980	35628592	2396	+	.	ID="RND-4_FAMILY-454";Tend="1447";Tstart="841";shortTE="F";uid="ab662724-db6a-4e16-a473-1ae7d47b8196"
CM029357.1	RepeatMasker	DNA/hAT-Blackjack	38181304	38181447	588	+	.	ID="RND-1_FAMILY-138";Tend="1522";Tstart="1377";shortTE="F";uid="f1881164-5630-4d7a-b44a-0a12f1981607"
CM029357.1	RepeatMasker	DNA/Ginger-1	19955304	19955983	2042	+	.	ID="RND-5_FAMILY-1110";Tend="1804";Tstart="992";shortTE="F";uid="ebb57a3a-1b52-466a-9191-eefd18537906"
CM029357.1	RepeatMasker	Retroposon?	44924305	44924824	2115	+	.	ID="RND-4_FAMILY-238";Tend="1615";Tstart="1100";shortTE="F";uid="f8bbb63f-8cbc-42fd-889e-56a999d4d5c7"
CM029357.1	RepeatMasker	DNA	29351650	29351943	737	+	.	ID="RND-6_FAMILY-550";Tend="1262";Tstart="978";shortTE="F";uid="6853330a-7316-43b7-8e80-4aa4fe1a82f8"
CM029357.1	RepeatMasker	DNA/Ginger-1	55265660	55265983	1287	+	.	ID="rnd-1_family-3";Tend="2198";Tstart="1597";shortTE="F";uid="1a9a62cd-d0c8-4598-a67c-c954f4b1fea4"
CM029357.1	RepeatMasker	DNA/TcMar-m44	48917555	48918902	2611	+	.	ID="MARINER-3_AP";Tend="1823";Tstart="486";shortTE="F";uid="15c73ad8-3cde-4f35-8d1d-6b19c8127f2a"
CM029357.1	RepeatMasker	DNA/hAT-Tip100	57740867	57741565	2788	+	.	ID="RND-3_FAMILY-203";Tend="1603";Tstart="870";shortTE="F";uid="0d96cbdc-cced-476a-a27e-1cfe80f58197"
CM029357.1	RepeatMasker	Retroposon?	39538056	39538458	2140	+	.	ID="RND-1_FAMILY-14";Tend="1913";Tstart="1446";shortTE="F";uid="56bf5e3f-db41-4723-aa45-e5672a5a1293"
CM029357.1	RepeatMasker	DNA/Ginger-1	25735721	25736161	2353	+	.	ID="rnd-1_family-3";Tend="1875";Tstart="1486";shortTE="F";uid="6074a2c5-01bf-440a-853b-84aca8c3cce5"
CM029357.1	RepeatMasker	DNA/Kolobok-E	46933877	46934172	727	+	.	ID="RND-3_FAMILY-70";Tend="1936";Tstart="1682";shortTE="F";uid="d2121b46-3c82-4260-bb4a-1aa487d65a49"
CM029357.1	RepeatMasker	DNA/Kolobok-E	13037362	13037587	1319	+	.	ID="RND-6_FAMILY-5151";Tend="1887";Tstart="1668";shortTE="F";uid="ce55ce1e-6576-45b0-846f-cb2a1abe4d3f"
CM029357.1	RepeatMasker	DNA/hAT-Blackjack	34516562	34517038	1402	+	.	ID="RND-5_FAMILY-2327";TEgroup="ctg_1%7CRND-5_FAMILY-2327%7C1";Tend="1322";Tstart="633";shortTE="F";uid="88f0a9b5-3967-45ca-8335-bb607d7f23e8"
CM029357.1	RepeatMasker	Unknown	47050586	47051011	961	+	.	ID="RND-5_FAMILY-1478";Tend="1500";Tstart="1102";shortTE="F";uid="98a767cd-6382-4e26-9e11-32d63f49c9ac"
CM029357.1	RepeatMasker	Unknown	58285469	58285624	649	+	.	ID="RND-4_FAMILY-923";Tend="1524";Tstart="1365";shortTE="F";uid="e3f98b73-2a79-44de-b75e-7d37aaf8631c"
CM029357.1	RepeatMasker	DNA/Ginger-1	36769469	36770000	1432	+	.	ID="RND-6_FAMILY-4698";Tend="1727";Tstart="1068";shortTE="F";uid="51ac9da5-5022-4721-a217-29733ea03856"
CM029357.1	RepeatMasker	DNA/Kolobok-E	36310164	36310265	488	+	.	ID="RND-3_FAMILY-294";Tend="2091";Tstart="1986";shortTE="F";uid="65f4c77c-4b45-47cc-82cb-d6458f01554f"
CM029357.1	RepeatMasker	LINE/RTE-BovB	32827879	32828979	2721	+	.	ID="RND-5_FAMILY-21";Tend="1900";Tstart="824";shortTE="F";uid="03a8003a-8627-4174-bf50-81e596325745"
CM029357.1	RepeatMasker	LINE/RTE-BovB	1810571	1810819	972	+	.	ID="RND-3_FAMILY-111";Tend="1723";Tstart="1466";shortTE="F";uid="9a78d8fc-0b26-4d3b-8e2a-ccbcce47f374"
CM029357.1	RepeatMasker	DNA/Ginger-1	4642557	4642805	1152	+	.	ID="RND-5_FAMILY-1480";Tend="1689";Tstart="1441";shortTE="F";uid="b2e7b315-14bf-49fc-a34c-50f32a844976"
CM029357.1	RepeatMasker	DNA/hAT-Blackjack	32450357	32450554	1270	+	.	ID="RND-6_FAMILY-2526";Tend="1143";Tstart="946";shortTE="F";uid="73652a9e-8b6c-4995-8552-db80f6b59e45"
CM029357.1	RepeatMasker	Unknown	14505453	14505600	455	+	.	ID="RND-5_FAMILY-2636";Tend="1248";Tstart="1121";shortTE="F";uid="a4eb21bf-2a39-4be8-ace1-baf126c66f1f"
CM029357.1	RepeatMasker	DNA/Kolobok-E	10771653	10771877	749	+	.	ID="RND-3_FAMILY-70";Tend="1646";Tstart="1390";shortTE="F";uid="4a73f3eb-0cdb-4d5a-9af0-4b5719988e0a"
CM029357.1	RepeatMasker	Unknown	50995242	50995422	765	+	.	ID="RND-1_FAMILY-41";Tend="1127";Tstart="953";shortTE="F";uid="fb905dc4-c737-4b85-bd76-3c5b435130b2"
CM029357.1	RepeatMasker	Unknown	23457490	23457994	2010	+	.	ID="RND-4_FAMILY-556";Tend="1321";Tstart="749";shortTE="F";uid="0e31052a-928c-47cf-9d4c-1a7db32f6535"
CM029357.1	RepeatMasker	DNA/P	46426587	46426979	780	+	.	ID="P4_AG";Tend="3659";Tstart="3262";shortTE="F";uid="0e43b3ad-04e4-4280-8abc-063d986dbf12"
CM029357.1	RepeatMasker	Retroposon?	34930813	34931079	538	+	.	ID="RND-2_FAMILY-19";Tend="1939";Tstart="1665";shortTE="F";uid="3a7defc8-f764-4fe3-b99c-7c88b6088a5f"
CM029357.1	RepeatMasker	Unknown	13532271	13532526	1359	+	.	ID="RND-1_FAMILY-41";Tend="1167";Tstart="916";shortTE="F";uid="44caa8db-9ec2-43db-92bb-3235c5a93e11"
CM029357.1	RepeatMasker	Unknown	17139741	17139890	456	+	.	ID="RND-6_FAMILY-2416";Tend="1187";Tstart="1003";shortTE="F";uid="7a444a89-f76d-46e6-8cb9-99099fdb56a9"
CM029357.1	RepeatMasker	LINE/RTE-BovB	57386471	57386775	2041	+	.	ID="RND-4_FAMILY-737";Tend="1729";Tstart="1427";shortTE="F";uid="9d7e0e73-866b-49ad-b6b1-a1f03821c9bd"
CM029357.1	RepeatMasker	DNA/Kolobok-E	58547643	58547826	680	+	.	ID="RND-5_FAMILY-1864";Tend="1844";Tstart="1660";shortTE="F";uid="66b4da31-1181-48bc-95c5-59e81f87b857"
CM029357.1	RepeatMasker	DNA/hAT-Charlie	3978678	3979035	2555	+	.	ID="RND-6_FAMILY-974";Tend="1615";Tstart="1262";shortTE="F";uid="4ebe7152-203c-4bea-a55a-380b44681a8b"
CM029357.1	RepeatMasker	Unknown	31534472	31534810	424	+	.	ID="RND-4_FAMILY-1108";Tend="1545";Tstart="1172";shortTE="F";uid="dc34ba45-59fb-4a9a-bf53-3852a24a44a3"
CM029357.1	RepeatMasker	Retroposon?	45300824	45301943	6823	+	.	ID="RND-5_FAMILY-199";Tend="2027";Tstart="772";shortTE="F";uid="b5e06189-1449-4241-b417-b8d6e3844c74"
CM029357.1	RepeatMasker	DNA/Kolobok-E	25223487	25223860	839	+	.	ID="RND-5_FAMILY-1864";Tend="1199";Tstart="761";shortTE="F";uid="f5339be5-a792-4a5a-8a9b-24961d885b3f"
CM029357.1	RepeatMasker	Retroposon?	34413082	34413443	929	+	.	ID="RND-3_FAMILY-104";Tend="1671";Tstart="1265";shortTE="F";uid="980144b0-d269-4d1d-a2b2-6f8ef8f90c37"
CM029357.1	RepeatMasker	LINE/R1-LOA	37136170	37136374	558	+	.	ID="RND-6_FAMILY-1331";Tend="2476";Tstart="2280";shortTE="F";uid="bc5489a7-c370-482d-9491-27ed9daf0864"
CM029357.1	RepeatMasker	DNA/Kolobok-E	20948664	20949671	3891	+	.	ID="RND-3_FAMILY-70";Tend="1934";Tstart="916";shortTE="F";uid="b5ce0db0-35a6-45e9-a353-3a0e3158c904"
CM029357.1	RepeatMasker	Unknown	15899052	15899297	966	+	.	ID="RND-1_FAMILY-41";Tend="1159";Tstart="909";shortTE="F";uid="28a8abb1-20a1-4f40-9e16-f7342d99afed"
CM029357.1	RepeatMasker	LINE/RTE-BovB	4373210	4373432	1042	+	.	ID="RND-5_FAMILY-21";Tend="1468";Tstart="1264";shortTE="F";uid="389b1fca-7e42-400e-be05-062993753e93"
CM029357.1	RepeatMasker	DNA/TcMar-Tc1	49522483	49523020	903	+	.	ID="rnd-6_family-7369";Tend="1304";Tstart="687";shortTE="F";uid="91a17765-fa51-464a-aa6e-e5665ff7d90e"
CM029357.1	RepeatMasker	DNA/Ginger-1	57813006	57813328	911	+	.	ID="RND-6_FAMILY-4698";Tend="1747";Tstart="1352";shortTE="F";uid="37260ee1-849a-4f37-a149-985e88ee0b31"
CM029357.1	RepeatMasker	Unknown	50641220	50641400	685	+	.	ID="RND-5_FAMILY-4366";Tend="1190";Tstart="1016";shortTE="F";uid="d62a7672-d773-4129-9c33-cbb792001be8"
CM029357.1	RepeatMasker	Unknown	48035381	48035610	647	+	.	ID="RND-4_FAMILY-132";Tend="905";Tstart="651";shortTE="F";uid="ceb51b6e-94c1-4077-ae69-bfd5e92423de"
CM029357.1	RepeatMasker	Retroposon?	8345745	8345848	569	+	.	ID="RND-1_FAMILY-7";Tend="1635";Tstart="1535";shortTE="F";uid="bf436ef9-3c1e-49e1-aa07-4d745f646f8d"
CM029357.1	RepeatMasker	DNA/Ginger-1	6321066	6321510	2355	+	.	ID="RND-4_FAMILY-400";Tend="1685";Tstart="1253";shortTE="F";uid="b4b14372-d755-4920-8b4a-56d434c91b03"
CM029357.1	RepeatMasker	Unknown	3873618	3874213	2158	+	.	ID="RND-3_FAMILY-34";Tend="1516";Tstart="895";shortTE="F";uid="cea2b646-686a-4b9e-af3f-943559a29e4e"
CM029357.1	RepeatMasker	DNA/Ginger-1	8911306	8911732	2204	+	.	ID="RND-1_FAMILY-33";Tend="1773";Tstart="1332";shortTE="F";uid="ea857d42-ab4e-4af7-b8e7-d688d3089f49"
CM029357.1	RepeatMasker	DNA/CMC-EnSpm	54651316	54652466	3712	+	.	ID="RND-6_FAMILY-1337";Tend="1470";Tstart="394";shortTE="F";uid="d4050373-db84-4122-b0c0-84f5b73b5235"
CM029357.1	RepeatMasker	Retroposon?	57388268	57388833	2910	+	.	ID="RND-6_FAMILY-3888";Tend="1544";Tstart="979";shortTE="F";uid="731fc33c-2f90-4b0a-8fde-c192954da90f"
CM029357.1	RepeatMasker	LINE/RTE-BovB	36729801	36729948	1008	+	.	ID="RND-6_FAMILY-835";Tend="672";Tstart="529";shortTE="F";uid="f7a07497-5c50-4c58-b660-67393ad2ef42"
CM029357.1	RepeatMasker	LINE/I-Jockey	50560361	50560969	543	+	.	ID="VINGI-19_LMI";Tend="2054";Tstart="1456";shortTE="F";uid="4c7cc8a1-08a3-4528-ac98-e5fa716233d8"
CM029357.1	RepeatMasker	Retroposon?	50648070	50648475	2827	+	.	ID="RND-6_FAMILY-1702";Tend="1129";Tstart="721";shortTE="F";uid="c8d317a8-94b5-4440-8405-3ae68a11be9a"
CM029357.1	RepeatMasker	Unknown	41005787	41006195	868	+	.	ID="RND-4_FAMILY-344";Tend="1477";Tstart="931";shortTE="F";uid="1327e133-a3f5-409f-972e-05ae5fae28c6"
CM029357.1	RepeatMasker	DNA	18749513	18750608	3720	+	.	ID="rnd-3_family-60";Tend="1923";Tstart="804";shortTE="F";uid="aa10b71e-73c6-4df2-990e-09371bb52600"
CM029357.1	RepeatMasker	DNA/Kolobok-E	30551177	30551314	791	+	.	ID="RND-5_FAMILY-751";Tend="1324";Tstart="1189";shortTE="F";uid="7b3e97c2-a3be-48f4-8d07-da5326067817"
CM029357.1	RepeatMasker	Unknown	4369515	4370112	1098	+	.	ID="RND-5_FAMILY-1189";Tend="2229";Tstart="1694";shortTE="F";uid="0a0c3048-232f-49f7-a974-994da66073c2"
CM029357.1	RepeatMasker	RC/Helitron	18243319	18243562	708	+	.	ID="RND-4_FAMILY-897";Tend="941";Tstart="697";shortTE="F";uid="191fca80-e292-4b30-8531-9515410995df"
CM029357.1	RepeatMasker	Retroposon?	2013842	2014112	1293	+	.	ID="RND-3_FAMILY-104";Tend="1843";Tstart="1566";shortTE="F";uid="75dcd45d-ec6f-456a-b4f9-3363c8610e24"
CM029357.1	RepeatMasker	DNA/Kolobok-E	28426333	28426794	1062	+	.	ID="RND-5_FAMILY-751";Tend="1535";Tstart="1065";shortTE="F";uid="95eae2da-6a7a-4ce7-9b91-ebe2db3dab7d"
CM029357.1	RepeatMasker	Retroposon?	16755345	16756415	3794	+	.	ID="RND-6_FAMILY-1967";Tend="1804";Tstart="941";shortTE="F";uid="8af354e9-3402-48e2-a1b3-c7f2b18c708d"
CM029357.1	RepeatMasker	LTR/Gypsy	49696565	49697188	803	+	.	ID="RND-5_FAMILY-4166";Tend="1692";Tstart="1156";shortTE="F";uid="488b7f4e-49f1-440f-a9c9-261404f02af6"
CM029357.1	RepeatMasker	RC/Helitron	30452297	30452870	3530	+	.	ID="RND-4_FAMILY-454";Tend="1437";Tstart="844";shortTE="F";uid="03f37dbb-0d5c-4912-95e6-df056540168f"
CM029357.1	RepeatMasker	Unknown	45329118	45329649	1400	+	.	ID="RND-5_FAMILY-1478";Tend="1534";Tstart="1001";shortTE="F";uid="c4efba6f-6669-450d-8fe0-95a7407ffa87"
CM029357.1	RepeatMasker	Unknown	17180180	17180652	2164	+	.	ID="RND-3_FAMILY-34";Tend="1384";Tstart="895";shortTE="F";uid="9d4a58c5-00cb-4661-b588-85d2dd73288b"
CM029357.1	RepeatMasker	Unknown	40114811	40115148	2181	+	.	ID="RND-1_FAMILY-134";Tend="1238";Tstart="917";shortTE="F";uid="cdb61c25-a4c5-4e97-96c7-294434a3fcf8"
CM029357.1	RepeatMasker	Retroposon?	27827489	27828273	4165	+	.	ID="RND-3_FAMILY-43";Tend="1716";Tstart="927";shortTE="F";uid="9cfd3d9f-caa5-468e-975a-db761eaf099c"
CM029357.1	RepeatMasker	Retroposon?	23880137	23880413	1167	+	.	ID="RND-4_FAMILY-238";Tend="1029";Tstart="772";shortTE="F";uid="bb557e07-13de-4bc2-9a39-412bf2155a69"
CM029357.1	RepeatMasker	Retroposon?	58628496	58628783	1917	+	.	ID="RND-5_FAMILY-708";Tend="1048";Tstart="762";shortTE="F";uid="f9f9b8de-0b8a-4370-b717-201a3da748cd"
CM029357.1	RepeatMasker	Unknown	18057427	18057688	732	+	.	ID="RND-5_FAMILY-2915";Tend="1289";Tstart="1018";shortTE="F";uid="b3f77cac-9dfb-4e5c-bdd2-f2dd6bb16382"
CM029357.1	RepeatMasker	Retroposon?	13594612	13594869	1579	+	.	ID="RND-1_FAMILY-14";Tend="1915";Tstart="1658";shortTE="F";uid="c0388db3-d399-4c0c-a386-22904b3e2139"
CM029357.1	RepeatMasker	DNA	56776400	56777231	3294	+	.	ID="RND-3_FAMILY-144";Tend="1745";Tstart="942";shortTE="F";uid="ef93aa0c-8b28-4a16-a164-dae223cba4eb"
CM029357.1	RepeatMasker	LINE/RTE-BovB	9764433	9764855	2409	+	.	ID="RND-3_FAMILY-111";Tend="1744";Tstart="1329";shortTE="F";uid="e810ae99-1a94-4685-bfeb-4007db9e18ca"
CM029357.1	RepeatMasker	DNA/Kolobok-E	6985681	6986082	1555	+	.	ID="RND-3_FAMILY-70";Tend="1939";Tstart="1578";shortTE="F";uid="75d7596e-0c18-4df3-a942-da33018e9908"
CM029357.1	RepeatMasker	Unknown	8088738	8089731	4981	+	.	ID="RND-5_FAMILY-7103";Tend="1719";Tstart="764";shortTE="F";uid="480f8c91-560e-46b4-b46c-d2eeff358f4d"
CM029357.1	RepeatMasker	DNA	51999823	52000267	407	+	.	ID="RND-3_FAMILY-136";Tend="1370";Tstart="954";shortTE="F";uid="49f6fff9-5a76-442f-ae9b-782d0fda96cc"
CM029357.1	RepeatMasker	DNA/Ginger-1	42335682	42336270	2024	+	.	ID="RND-6_FAMILY-4698";Tend="1678";Tstart="1001";shortTE="F";uid="004f10e6-b888-450d-b639-0fb902edb870"
CM029357.1	RepeatMasker	Unknown	35763283	35763950	2877	+	.	ID="RND-3_FAMILY-34";Tend="1508";Tstart="895";shortTE="F";uid="f0e2d9a9-ee81-4b89-9f1f-db311e21530f"
CM029357.1	RepeatMasker	Unknown	60193525	60193674	778	+	.	ID="RND-6_FAMILY-135";Tend="1054";Tstart="903";shortTE="F";uid="cd7e224d-5e38-412c-bd3e-773591cb7d32"
CM029357.1	RepeatMasker	DNA/Ginger-1	46469714	46470425	5491	+	.	ID="RND-1_FAMILY-1";Tend="1530";Tstart="811";shortTE="F";uid="d0c6b084-e83a-4ee2-92b2-0a1480d693ac"
CM029357.1	RepeatMasker	Unknown	6568417	6568910	1332	+	.	ID="RND-3_FAMILY-34";Tend="1509";Tstart="950";shortTE="F";uid="b464754b-d06c-46c8-ab97-e45932b22ed2"
CM029357.1	RepeatMasker	Unknown	45496323	45496470	594	+	.	ID="RND-6_FAMILY-135";Tend="1454";Tstart="1309";shortTE="F";uid="8973c61c-5f3a-4058-bbe6-92ae0407c5bc"
CM029357.1	RepeatMasker	Unknown	36677585	36678304	4018	+	.	ID="RND-4_FAMILY-735";Tend="1646";Tstart="887";shortTE="F";uid="79321ddd-f0b3-4775-a68f-ada5fd6dc0be"
CM029357.1	RepeatMasker	LINE/R1-LOA	55255379	55255878	5396	+	.	ID="RND-6_FAMILY-1331";Tend="1966";Tstart="1197";shortTE="F";uid="e506a932-00d9-4f25-8010-31f3bff689de"
CM029357.1	RepeatMasker	DNA/Kolobok-E	17208011	17208548	2727	+	.	ID="RND-5_FAMILY-751";Tend="1473";Tstart="953";shortTE="F";uid="b60407f2-15b7-4c6d-9108-19c30bf9f4c7"
CM029357.1	RepeatMasker	LINE/RTE-BovB	31476024	31476428	802	+	.	ID="RND-1_FAMILY-127";Tend="1228";Tstart="838";shortTE="F";uid="1e5b6b08-1b19-4354-ace1-05b67567a075"
CM029357.1	RepeatMasker	DNA/Ginger-1	32757693	32758436	4141	+	.	ID="RND-5_FAMILY-1480";Tend="1731";Tstart="933";shortTE="F";uid="7ba7c46a-3625-41aa-b32f-fdd936007df6"
CM029357.1	RepeatMasker	Retroposon?	42752494	42752775	1385	+	.	ID="RND-6_FAMILY-1702";Tend="2072";Tstart="1794";shortTE="F";uid="aa973041-4a11-4124-940c-bd41e10d8d0c"
CM029357.1	RepeatMasker	Retroposon?	58869455	58869587	659	+	.	ID="RND-1_FAMILY-27";Tend="949";Tstart="817";shortTE="F";uid="0a94e0bd-89e2-4d71-844e-a60fa1735991"
CM029357.1	RepeatMasker	DNA/Ginger-1	30287755	30287905	472	+	.	ID="RND-4_FAMILY-400";Tend="1047";Tstart="875";shortTE="F";uid="12323375-7414-4901-b67c-5250c1066316"
CM029357.1	RepeatMasker	Retroposon?	45435966	45436309	1507	+	.	ID="RND-1_FAMILY-6";Tend="1281";Tstart="920";shortTE="F";uid="641af43c-3332-4651-a879-92d5f4bcc2bf"
CM029357.1	RepeatMasker	LINE/RTE-BovB	5120594	5120860	572	+	.	ID="RTE-4_LMI";Tend="3341";Tstart="3074";shortTE="F";uid="7370c80c-5e84-4c98-8541-7a14f09ad9de"
CM029357.1	RepeatMasker	DNA/Ginger-1	13546733	13546971	1479	+	.	ID="RND-6_FAMILY-4698";Tend="1715";Tstart="1477";shortTE="F";uid="27b46475-c961-4df9-8676-8a4d486474ed"
CM029357.1	RepeatMasker	DNA/Ginger-1	37985427	37985674	1695	+	.	ID="RND-6_FAMILY-8806";Tend="1107";Tstart="843";shortTE="F";uid="197824e2-c759-42f6-af8e-fb43ea1cd8e6"
CM029357.1	RepeatMasker	Unknown	4232222	4232838	1238	+	.	ID="RND-6_FAMILY-5043";Tend="1387";Tstart="803";shortTE="F";uid="0beeca6b-c117-4b95-87dc-f09331a4532a"
CM029357.1	RepeatMasker	Retroposon?	15561102	15561614	1942	+	.	ID="RND-1_FAMILY-7";Tend="1695";Tstart="1180";shortTE="F";uid="d841108d-e1f1-4baa-a91f-ef443f3f3072"
CM029357.1	RepeatMasker	Retroposon?	48685590	48685815	1872	+	.	ID="RND-5_FAMILY-1208";Tend="1539";Tstart="583";shortTE="F";uid="9340453a-c689-4e8e-98c6-eedfb7ae149d"
CM029357.1	RepeatMasker	DNA/Ginger-1	30353135	30353751	1948	+	.	ID="RND-1_FAMILY-2";Tend="1463";Tstart="869";shortTE="F";uid="fe00faad-3194-45f7-b804-a602aac19143"
CM029357.1	RepeatMasker	LINE/RTE-BovB	30763061	30763391	946	+	.	ID="RND-3_FAMILY-111";Tend="1723";Tstart="1396";shortTE="F";uid="86171378-2d60-4810-bebe-e818f5a9157c"
CM029357.1	RepeatMasker	DNA/Ginger-1	20265123	20265690	3641	+	.	ID="RND-1_FAMILY-33";Tend="1463";Tstart="908";shortTE="F";uid="082996b5-b2ee-4ee2-a04e-bf4d513b5877"
CM029357.1	RepeatMasker	Retroposon?	6867100	6867597	2928	+	.	ID="RND-6_FAMILY-3888";Tend="1449";Tstart="957";shortTE="F";uid="a92188d4-a988-4982-adf3-b6c5822fb55e"
CM029357.1	RepeatMasker	DNA/Kolobok-E	47482037	47482590	1797	+	.	ID="RND-3_FAMILY-70";Tend="1572";Tstart="925";shortTE="F";uid="f636afcf-d6fe-482d-b4df-c58de8e260fb"
CM029357.1	RepeatMasker	Unknown	53417016	53417177	423	+	.	ID="RND-1_FAMILY-41";Tend="1093";Tstart="918";shortTE="F";uid="cc35dbb6-90d7-4f79-85a4-71897bb0e749"
CM029357.1	RepeatMasker	LINE/RTE-BovB	40482305	40482846	974	+	.	ID="RND-6_FAMILY-3718";Tend="1004";Tstart="399";shortTE="F";uid="71db9ff7-7e68-4e0d-b8d8-7a48db11b046"
CM029357.1	RepeatMasker	LINE/I-Jockey	55227146	55227369	468	+	.	ID="VINGI-15_LMI";Tend="2501";Tstart="2278";shortTE="F";uid="5f403690-444b-44de-9f5b-019078b3efd5"
CM029357.1	RepeatMasker	Unknown	6337864	6338082	541	+	.	ID="RND-4_FAMILY-529";Tend="1625";Tstart="1416";shortTE="F";uid="38d92744-9149-49ef-b70f-7235f0d97b25"
CM029357.1	RepeatMasker	Retroposon?	26259027	26259255	756	+	.	ID="RND-6_FAMILY-3888";Tend="1202";Tstart="958";shortTE="F";uid="49ebcdab-bdc9-46a0-bb10-c7756e274eeb"
CM029357.1	RepeatMasker	DNA/Ginger-1	34804569	34804978	1118	+	.	ID="RND-6_FAMILY-4698";Tend="1741";Tstart="1350";shortTE="F";uid="5aedfc38-fd32-4c95-b67c-01e47dc99f42"
CM029357.1	RepeatMasker	Retroposon?	19270355	19270563	1264	+	.	ID="RND-1_FAMILY-14";Tend="1914";Tstart="1706";shortTE="F";uid="b2ef72c2-676d-4c24-95ba-a72bdc62d4c6"
CM029357.1	RepeatMasker	DNA/Ginger-1	51405435	51405737	1574	+	.	ID="RND-2_FAMILY-46";Tend="1062";Tstart="750";shortTE="F";uid="f2b19164-09b2-4def-b2a8-033ea15ad925"
CM029357.1	RepeatMasker	DNA/Ginger-1	45459352	45459730	1498	+	.	ID="RND-5_FAMILY-1110";Tend="1628";Tstart="1251";shortTE="F";uid="6f11cafd-18cc-4484-87bd-f7ba6873d62e"
CM029357.1	RepeatMasker	DNA/Kolobok-E	33017701	33017996	1151	+	.	ID="RND-5_FAMILY-1864";Tend="1117";Tstart="825";shortTE="F";uid="8735eafe-a60e-450b-bf72-023afbc6f985"
CM029357.1	RepeatMasker	Retroposon?	49725999	49726216	596	+	.	ID="RND-6_FAMILY-1967";Tend="1091";Tstart="900";shortTE="F";uid="c80673a0-fe51-49b2-a90a-b23e714d9c52"
CM029357.1	RepeatMasker	DNA/Ginger-1	26259416	26259566	688	+	.	ID="RND-4_FAMILY-400";Tend="1056";Tstart="899";shortTE="F";uid="eae81313-be08-4168-9df5-28a6ec9afba3"
CM029357.1	RepeatMasker	Unknown	43176510	43176808	1692	+	.	ID="RND-3_FAMILY-34";Tend="1182";Tstart="895";shortTE="F";uid="e5c3d0d0-4f62-4446-9e8f-15bc2534bf36"
CM029357.1	RepeatMasker	Retroposon?	59058413	59058823	1261	+	.	ID="RND-2_FAMILY-19";Tend="1341";Tstart="816";shortTE="F";uid="7c00ccdf-e7db-499f-b58f-a88503148934"
CM029357.1	RepeatMasker	DNA/Kolobok-E	32007438	32007848	1687	+	.	ID="RND-5_FAMILY-1864";Tend="1223";Tstart="819";shortTE="F";uid="c708e34d-0fad-40c2-8a50-6f9c32d14405"
CM029357.1	RepeatMasker	LINE/I-Jockey	43017580	43017923	566	+	.	ID="JOCKEY-4_RPR";Tend="1877";Tstart="1535";shortTE="F";uid="b4e02f39-bf73-468c-885b-84179418dfd8"
CM029357.1	RepeatMasker	RC/Helitron	54730615	54730748	712	+	.	ID="RND-4_FAMILY-897";Tend="1545";Tstart="1415";shortTE="F";uid="84bde659-3650-4e04-8aae-290fbeaa7ee9"
CM029357.1	RepeatMasker	Unknown	20465228	20465714	1171	+	.	ID="RND-4_FAMILY-556";Tend="1299";Tstart="747";shortTE="F";uid="fa350898-030f-4bac-b37d-2e9747f4437a"
CM029357.1	RepeatMasker	DNA/Ginger-1	47006562	47006832	1277	+	.	ID="RND-1_FAMILY-3";Tend="1878";Tstart="1603";shortTE="F";uid="0ce1160e-c1e7-4b4d-825d-44714c4f9199"
CM029357.1	RepeatMasker	Unknown	23663286	23663601	1241	+	.	ID="RND-6_FAMILY-135";Tend="1438";Tstart="1114";shortTE="F";uid="362da4d3-22d3-4a90-b682-b3acea0e43d1"
CM029357.1	RepeatMasker	Retroposon?	34517139	34517399	853	+	.	ID="RND-1_FAMILY-7";Tend="1344";Tstart="1075";shortTE="F";uid="1cbbc12c-ef19-48e0-8444-6e4812b4ff00"
CM029357.1	RepeatMasker	Unknown	16948388	16950168	3785	+	.	ID="RND-5_FAMILY-473";Tend="1861";Tstart="2";shortTE="F";uid="2b60adeb-6dce-45ae-8b04-c28303043ab2"
CM029357.1	RepeatMasker	DNA/Kolobok-E	44165469	44165712	1331	+	.	ID="RND-5_FAMILY-751";Tend="1211";Tstart="958";shortTE="F";uid="45387c24-3c38-4d63-baac-6a4afa4967fb"
CM029357.1	RepeatMasker	DNA	41723467	41723986	522	+	.	ID="TTAA13B_AP";Tend="595";Tstart="79";shortTE="F";uid="b941c1b0-e96b-4e3c-8b1d-65a5317fc984"
CM029357.1	RepeatMasker	LINE/RTE-BovB	18715640	18715832	663	+	.	ID="RND-6_FAMILY-3718";Tend="1873";Tstart="1706";shortTE="F";uid="9f1b8b17-a7b5-436b-8c7f-a8d1779c792e"
CM029357.1	RepeatMasker	LINE/RTE-BovB	28333548	28334060	1500	+	.	ID="RND-1_FAMILY-18";Tend="2547";Tstart="2035";shortTE="F";uid="d80212e3-9a77-415a-8227-7a04fcdfbd17"
CM029357.1	RepeatMasker	LINE/R1-LOA	32303176	32303470	1942	+	.	ID="RND-6_FAMILY-1331";Tend="1151";Tstart="858";shortTE="F";uid="6ab3f4bd-0ef4-419d-8221-c7aba15725aa"
CM029357.1	RepeatMasker	LINE/CR1	44274892	44275132	503	+	.	ID="RND-5_FAMILY-2827";Tend="1378";Tstart="1141";shortTE="F";uid="e301cdf7-920d-403d-bc70-fcbbe2bd7e4b"
CM029357.1	RepeatMasker	Retroposon?	20434820	20434960	400	+	.	ID="RND-3_FAMILY-104";Tend="1685";Tstart="1516";shortTE="F";uid="ba45bef9-0373-407f-8e89-328db3408fd7"
CM029357.1	RepeatMasker	Retroposon?	28450300	28450785	2128	+	.	ID="RND-4_FAMILY-238";Tend="1267";Tstart="784";shortTE="F";uid="9c07ba27-dc24-4cb2-ad0c-b406518d778b"
CM029357.1	RepeatMasker	Unknown	11503644	11503976	1106	+	.	ID="RND-6_FAMILY-2794";Tend="794";Tstart="408";shortTE="F";uid="b1366604-eb8f-4e76-829d-b1c84f7cdaea"
CM029357.1	RepeatMasker	DNA/Ginger-1	34494855	34495175	1163	+	.	ID="rnd-1_family-2";Tend="1427";Tstart="1106";shortTE="F";uid="77dbf525-5719-490c-aabb-61ec1c5f4e38"
CM029357.1	RepeatMasker	DNA	50052814	50053045	520	+	.	ID="RND-3_FAMILY-136";Tend="1328";Tstart="1116";shortTE="F";uid="0079aa7e-dcf0-437b-b7d0-2531d7602478"
CM029357.1	RepeatMasker	Unknown	32624618	32624740	483	+	.	ID="RND-6_FAMILY-135";Tend="1459";Tstart="1329";shortTE="F";uid="60ef08b2-7377-4b81-90b5-362a82f8789a"
CM029357.1	RepeatMasker	Unknown	48449478	48449806	1217	+	.	ID="RND-6_FAMILY-3215";Tend="1502";Tstart="1152";shortTE="F";uid="a7d0ec82-b385-4902-925c-7cbfec5567a3"
CM029357.1	RepeatMasker	DNA/hAT-Tip100	47661677	47661923	533	+	.	ID="RND-3_FAMILY-203";Tend="1327";Tstart="1074";shortTE="F";uid="955af42e-967f-4f9e-8b97-bf9783185f03"
CM029357.1	RepeatMasker	DNA/TcMar-Mariner	30510261	30510464	1274	+	.	ID="MARINER-6_DEL";Tend="332";Tstart="129";shortTE="F";uid="5e7efe79-c154-437f-b986-dfc60a0b79c2"
CM029357.1	RepeatMasker	DNA/hAT-Charlie	55887472	55887993	473	+	.	ID="RND-6_FAMILY-950";Tend="1003";Tstart="427";shortTE="F";uid="c0b63166-3327-427c-92ec-6223682be16c"
CM029357.1	RepeatMasker	LINE/RTE-BovB	60109952	60110313	715	+	.	ID="RND-6_FAMILY-3718";Tend="1993";Tstart="1549";shortTE="F";uid="480ba088-60ef-4d77-bcdb-eaf12b45d21a"
CM029357.1	RepeatMasker	RC/Helitron	40382865	40384359	10368	+	.	ID="RND-5_FAMILY-492";Tend="1958";Tstart="520";shortTE="F";uid="0fb0ba92-e8ca-4d30-bc0c-e760a69f57a3"
CM029357.1	RepeatMasker	DNA/Kolobok-E	1564667	1564870	483	+	.	ID="RND-3_FAMILY-70";Tend="1122";Tstart="927";shortTE="F";uid="690e4e8a-2aee-45d9-9f75-2f3ff47d9205"
CM029357.1	RepeatMasker	DNA/Kolobok-E	51727599	51727765	494	+	.	ID="RND-3_FAMILY-70";Tend="1756";Tstart="1400";shortTE="F";uid="8695c078-d896-4b6e-b4fb-794669eea706"
CM029357.1	RepeatMasker	DNA/Kolobok-E	4897113	4897528	902	+	.	ID="RND-3_FAMILY-70";Tend="1939";Tstart="1553";shortTE="F";uid="9a716c25-1cdd-4285-b73b-5d59d99c0382"
CM029357.1	RepeatMasker	DNA/Ginger-1	52713898	52714103	770	+	.	ID="RND-1_FAMILY-2";Tend="1329";Tstart="1112";shortTE="F";uid="9531a4fb-2695-493a-85f2-3820bf5ed241"
CM029357.1	RepeatMasker	DNA/Ginger-1	37220553	37220713	969	+	.	ID="rnd-6_family-4698";Tend="1101";Tstart="920";shortTE="F";uid="28b4aab8-91d1-463c-a6a1-a6525f002007"
CM029357.1	RepeatMasker	DNA/Ginger-1	46781066	46781620	3113	+	.	ID="RND-1_FAMILY-3";Tend="1835";Tstart="1289";shortTE="F";uid="0b536a5a-0944-4eb8-b2ac-735c9dbbf6ed"
CM029357.1	RepeatMasker	DNA/Ginger-1	29456252	29456772	1724	+	.	ID="rnd-1_family-19";Tend="1748";Tstart="1389";shortTE="F";uid="d38dec9e-a91c-466b-a50b-ba801cefe5d2"
CM029357.1	RepeatMasker	DNA/Kolobok-E	43800031	43800564	833	+	.	ID="RND-3_FAMILY-70";Tend="1939";Tstart="1383";shortTE="F";uid="6b3e18b8-604a-48cd-a05a-a2c82c57cf13"
CM029357.1	RepeatMasker	DNA/Kolobok-E	27345421	27346490	2531	+	.	ID="rnd-6_family-1953";Tend="1958";Tstart="135";shortTE="F";uid="3570bb8d-b290-4d53-bbae-7139f0b3660e"
CM029357.1	RepeatMasker	Unknown	55603243	55603691	2279	+	.	ID="RND-6_FAMILY-135";Tend="1456";Tstart="1006";shortTE="F";uid="a5b014ce-cc7d-45e3-ae27-909438537452"
CM029357.1	RepeatMasker	Retroposon?	40990266	40990655	1243	+	.	ID="RND-6_FAMILY-3888";Tend="1321";Tstart="957";shortTE="F";uid="12fb3796-3bfe-4677-a079-0ef2d1186100"
CM029357.1	RepeatMasker	DNA/Ginger-1	39767238	39767802	2981	+	.	ID="RND-4_FAMILY-400";Tend="1687";Tstart="1123";shortTE="F";uid="9602b9bd-60e4-44d6-adbb-dca2f35fbc6c"
CM029357.1	RepeatMasker	DNA/Ginger-1	6724540	6724708	993	+	.	ID="RND-1_FAMILY-2";Tend="1042";Tstart="880";shortTE="F";uid="c2348b1a-eb08-4354-a0ff-e4fdaed0c32c"
CM029357.1	RepeatMasker	Unknown	57507259	57507669	3473	+	.	ID="RND-5_FAMILY-6265";Tend="1356";Tstart="936";shortTE="F";uid="c6948c51-bd4b-49a5-b87a-aef6d8ee4708"
CM029357.1	RepeatMasker	DNA/hAT?	50119881	50120183	1069	+	.	ID="RND-3_FAMILY-96";Tend="1537";Tstart="1216";shortTE="F";uid="5138e40c-57d9-4ce2-8a75-747f828b5884"
CM029357.1	RepeatMasker	Retroposon?	16877453	16877619	846	+	.	ID="RND-6_FAMILY-3888";Tend="1122";Tstart="952";shortTE="F";uid="994d7665-a593-47a6-ad65-20d2868b7768"
CM029357.1	RepeatMasker	Unknown	42144935	42145080	497	+	.	ID="RND-5_FAMILY-7103";Tend="1339";Tstart="1195";shortTE="F";uid="0ac3d80b-8b7b-4adf-9801-6d1c32b4cf70"
CM029357.1	RepeatMasker	DNA/P	36297155	36297265	475	+	.	ID="RND-6_FAMILY-7461";Tend="1583";Tstart="1470";shortTE="F";uid="9012b121-f47a-4631-9127-eb48abb5899e"
CM029357.1	RepeatMasker	LINE/RTE-BovB	47680425	47680618	1632	+	.	ID="RND-1_FAMILY-101";Tend="1453";Tstart="1260";shortTE="F";uid="1e890c19-cc1a-421d-a8ab-f93ddbd44d90"
CM029357.1	RepeatMasker	LINE/RTE-BovB	23109093	23109239	460	+	.	ID="RND-3_FAMILY-52";Tend="1321";Tstart="1163";shortTE="F";uid="c04febb3-54e8-41db-bd0a-cf4942b6346e"
CM029357.1	RepeatMasker	Unknown	27537415	27537836	1162	+	.	ID="RND-6_FAMILY-2424";Tend="1346";Tstart="930";shortTE="F";uid="aa2665e6-1607-4d30-8052-3ef6e3f994be"
CM029357.1	RepeatMasker	Unknown	19235869	19236294	854	+	.	ID="RND-5_FAMILY-1478";Tend="1474";Tstart="1005";shortTE="F";uid="d9d22a88-f753-4ac8-8f8b-dff1064470d6"
CM029357.1	RepeatMasker	Retroposon?	2436333	2436855	1390	+	.	ID="RND-4_FAMILY-238";Tend="1351";Tstart="811";shortTE="F";uid="37ab950b-8d6b-478b-a16c-3e8191f4b7a1"
CM029357.1	RepeatMasker	DNA/hAT-Charlie	49499728	49500488	787	+	.	ID="HAT-1_MMA";Tend="1091";Tstart="334";shortTE="F";uid="66c0ecd3-4b2f-4f3b-93c9-f3aaff6e1634"
CM029357.1	RepeatMasker	DNA/hAT-hAT19	47225539	47225976	1819	+	.	ID="RND-6_FAMILY-5235";Tend="1439";Tstart="1020";shortTE="F";uid="bd5f671c-096b-4f43-a81e-2bf473429cd0"
CM029357.1	RepeatMasker	Unknown	11038903	11039062	402	+	.	ID="RND-6_FAMILY-3880";Tend="570";Tstart="418";shortTE="F";uid="7b8a3aeb-16f5-4d80-aed4-771f00fcb917"
CM029357.1	RepeatMasker	LINE/CR1	20588819	20589581	576	+	.	ID="RND-5_FAMILY-4267";Tend="1274";Tstart="536";shortTE="F";uid="65d170c3-ee3c-4d17-a020-860f45f04856"
CM029357.1	RepeatMasker	Unknown	42165667	42166597	741	+	.	ID="HALYOMORPHA_HALYS-1_FAMILY-3";Tend="1015";Tstart="80";shortTE="F";uid="ee9c3db2-6fe3-4dc2-99db-d7539dee3650"
CM029357.1	RepeatMasker	DNA/hAT-Ac	6323355	6323500	473	+	.	ID="dna8-91b_ap";Tend="856";Tstart="715";shortTE="F";uid="e7fb19d6-59dd-42c0-b44b-e402dfe47a61"
CM029357.1	RepeatMasker	Unknown	27468794	27468909	483	+	.	ID="RND-1_FAMILY-4";Tend="1892";Tstart="1773";shortTE="F";uid="25162a6a-3166-4775-9f91-013e8482fd85"
CM029357.1	RepeatMasker	Unknown	40646879	40646991	798	+	.	ID="RND-6_FAMILY-4165";Tend="1227";Tstart="1117";shortTE="F";uid="88576352-be7f-4025-bb1d-6608bcd2ee20"
CM029357.1	RepeatMasker	Retroposon?	57198253	57198823	2333	+	.	ID="RND-3_FAMILY-43";Tend="1717";Tstart="985";shortTE="F";uid="ff3cb667-12ec-4495-bf12-d7a93994934f"
CM029357.1	RepeatMasker	Unknown	58550478	58550742	958	+	.	ID="RND-4_FAMILY-556";Tend="730";Tstart="465";shortTE="F";uid="341c3d4f-2cc6-4a84-b45c-c39358f4115f"
CM029357.1	RepeatMasker	DNA/hAT-Tip100	53692460	53692989	1050	+	.	ID="RND-5_FAMILY-1764";Tend="489";Tstart="99";shortTE="F";uid="46f98f37-7da8-47b6-99e1-6bfdd79a19e3"
CM029357.1	RepeatMasker	DNA	8318046	8318614	2042	+	.	ID="RND-1_FAMILY-36";Tend="1575";Tstart="999";shortTE="F";uid="4fec4890-df8b-4794-998f-ddbc9536f8ea"
CM029357.1	RepeatMasker	LINE/RTE-BovB	50886195	50887851	12787	+	.	ID="RND-1_FAMILY-83";Tend="2489";Tstart="828";shortTE="F";uid="02bd5d83-a96d-4223-9ab6-0693394ab6e1"
CM029357.1	RepeatMasker	DNA/Ginger-1	5168607	5169170	1654	+	.	ID="RND-6_FAMILY-4698";TEgroup="ctg_1%7CRND-6_FAMILY-4698%7C1";Tend="1746";Tstart="1015";shortTE="F";uid="fecf4147-0eea-43c3-9968-03d5f5b7303b"
CM029357.1	RepeatMasker	LTR/Gypsy	42040194	42041783	7946	+	.	ID="RND-6_FAMILY-17739";Tend="1598";Tstart="17";shortTE="F";uid="5289dc0d-3b25-4ba2-bfd2-8fcbd1627086"
CM029357.1	RepeatMasker	Retroposon?	10964756	10964901	744	+	.	ID="RND-1_FAMILY-7";Tend="1838";Tstart="1682";shortTE="F";uid="b22a20e1-b025-4524-a2c2-7b4d3090e8c5"
CM029357.1	RepeatMasker	RC/Helitron	29552305	29552713	2550	+	.	ID="RND-4_FAMILY-454";Tend="1270";Tstart="840";shortTE="F";uid="ae655689-f801-4b25-a560-b56c7c6a3e83"
CM029357.1	RepeatMasker	Retroposon?	9346474	9346761	1070	+	.	ID="RND-3_FAMILY-104";Tend="1842";Tstart="1512";shortTE="F";uid="632f4236-f583-438f-a8be-cef53c2b2f06"
CM029357.1	RepeatMasker	LINE/RTE-BovB	4297420	4297595	602	+	.	ID="RND-4_FAMILY-737";Tend="1756";Tstart="1571";shortTE="F";uid="9b9a08aa-f5aa-4322-9f39-36bd52d1980c"
CM029357.1	RepeatMasker	DNA/hAT-Blackjack	21671378	21672067	4476	+	.	ID="RND-1_FAMILY-137";Tend="1584";Tstart="910";shortTE="F";uid="99016ed8-559d-4ff5-b135-7c4bfe177a17"
CM029357.1	RepeatMasker	Retroposon?	44834935	44835290	1416	+	.	ID="RND-1_FAMILY-27";Tend="1130";Tstart="768";shortTE="F";uid="d10f45b7-472f-438c-97b5-19754c39af11"
CM029357.1	RepeatMasker	DNA/Ginger-1	49944423	49944696	567	+	.	ID="RND-6_FAMILY-856";Tend="1657";Tstart="1376";shortTE="F";uid="15c5d044-5b76-4118-91b0-a6040d63c470"
CM029357.1	RepeatMasker	Unknown	3146028	3146165	674	+	.	ID="RND-1_FAMILY-54";Tend="1108";Tstart="967";shortTE="F";uid="331fd5ab-dfbb-4f49-8fca-cba164c37180"
CM029357.1	RepeatMasker	Retroposon?	26079427	26080049	3230	+	.	ID="RND-3_FAMILY-43";Tend="1558";Tstart="940";shortTE="F";uid="06405be9-5b8c-42c2-9d59-288147cfd4a3"
CM029357.1	RepeatMasker	DNA/Ginger-1	6216683	6216947	937	+	.	ID="RND-6_FAMILY-4698";Tend="1749";Tstart="1500";shortTE="F";uid="80534cc4-d5f4-44bb-8f8f-b27419b97632"
CM029357.1	RepeatMasker	DNA/Ginger-1	17590749	17591168	789	+	.	ID="RND-5_FAMILY-1480";TEgroup="ctg_1%7CRND-5_FAMILY-1480%7C5";Tend="1720";Tstart="1375";shortTE="F";uid="7e219547-1c92-4857-8e67-4f91811131c2"
CM029357.1	RepeatMasker	Unknown	56758946	56759136	1750	+	.	ID="RND-5_FAMILY-9912";Tend="1105";Tstart="915";shortTE="F";uid="ee523f6e-c728-4806-b0ee-f353cf399dcd"
CM029357.1	RepeatMasker	DNA/Ginger-1	42326771	42327152	1537	+	.	ID="RND-4_FAMILY-400";Tend="1607";Tstart="1178";shortTE="F";uid="75658732-859c-4d44-9b97-c62ec6df6bb3"
CM029357.1	RepeatMasker	Unknown	12355989	12356482	1934	+	.	ID="RND-6_FAMILY-135";Tend="1451";Tstart="913";shortTE="F";uid="696ab775-7b28-42fb-afaa-ea27df58be77"
CM029357.1	RepeatMasker	Unknown	42238001	42238309	862	+	.	ID="RND-6_FAMILY-135";Tend="1459";Tstart="1184";shortTE="F";uid="d52b0828-7f37-47cf-a9be-f39138c3ea05"
CM029357.1	RepeatMasker	DNA/Kolobok-E	5169679	5170224	3000	+	.	ID="RND-5_FAMILY-751";Tend="1537";Tstart="946";shortTE="F";uid="10086b0d-b100-4034-a67d-419412722026"
CM029357.1	RepeatMasker	DNA	1893407	1893705	1094	+	.	ID="TTAA7_AP";Tend="366";Tstart="48";shortTE="F";uid="aaa99090-fa80-4108-8710-70b4e21137a5"
CM029357.1	RepeatMasker	DNA/Ginger-1	29370879	29371630	2748	+	.	ID="RND-2_FAMILY-46";Tend="1578";Tstart="727";shortTE="F";uid="b0cb0731-4e2c-4f92-a1a4-f4cb0a3d4b3d"
CM029357.1	RepeatMasker	Unknown	57232672	57233035	2116	+	.	ID="RND-6_FAMILY-10820";Tend="1259";Tstart="886";shortTE="F";uid="15018654-3c9e-4bb6-a00d-8418180a98d2"
CM029357.1	RepeatMasker	Retroposon?	33961769	33961973	725	+	.	ID="RND-5_FAMILY-708";Tend="1238";Tstart="984";shortTE="F";uid="6ef2428a-a6af-4076-9e3a-1a43d79affc7"
CM029357.1	RepeatMasker	DNA	14847138	14847635	1419	+	.	ID="RND-1_FAMILY-36";Tend="1519";Tstart="950";shortTE="F";uid="f5546712-370e-4bab-82f1-5a3984ffc20c"
CM029357.1	RepeatMasker	DNA/Ginger-1	60096030	60096527	667	+	.	ID="RND-6_FAMILY-856";Tend="2042";Tstart="1469";shortTE="F";uid="48dd8309-c1d2-426d-8b53-dd7d11a10276"
CM029357.1	RepeatMasker	RC/Helitron	44260306	44260428	428	+	.	ID="RND-5_FAMILY-1063";Tend="1759";Tstart="1636";shortTE="F";uid="1a210c1d-eadb-4c07-bee7-3a1098955713"
CM029357.1	RepeatMasker	Unknown	8984320	8984694	501	+	.	ID="RND-6_FAMILY-345";Tend="1071";Tstart="665";shortTE="F";uid="747e5b6b-b60d-457a-94d7-525fbcfba18c"
CM029357.1	RepeatMasker	LINE/RTE-BovB	23294959	23296416	4578	+	.	ID="RND-6_FAMILY-2593";Tend="2435";Tstart="1009";shortTE="F";uid="07adabf1-fd71-4499-9f0f-3c4c28589540"
CM029357.1	RepeatMasker	Retroposon?	17888000	17888276	543	+	.	ID="RND-1_FAMILY-6";Tend="1092";Tstart="835";shortTE="F";uid="6b2bfee5-3acc-4b68-a636-307f8a3b764e"
CM029357.1	RepeatMasker	DNA/Ginger-1	19318481	19318769	1565	+	.	ID="RND-6_FAMILY-856";Tend="1158";Tstart="828";shortTE="F";uid="c5affe44-da54-478f-93a1-2b0016bbb759"
CM029357.1	RepeatMasker	Retroposon?	2132455	2132675	1063	+	.	ID="RND-6_FAMILY-1967";Tend="1830";Tstart="1614";shortTE="F";uid="a106ec31-053b-4099-83dc-12120f659bf3"
CM029357.1	RepeatMasker	Retroposon?	8835014	8835241	1252	+	.	ID="RND-6_FAMILY-1967";Tend="1830";Tstart="1604";shortTE="F";uid="76381103-01c1-4ef3-9d46-76488abd1125"
CM029357.1	RepeatMasker	DNA	32351242	32351683	2149	+	.	ID="RND-4_FAMILY-168";Tend="1160";Tstart="731";shortTE="F";uid="79969051-cbb9-406f-b18e-24fa5df12d96"
CM029357.1	RepeatMasker	Retroposon?	38227860	38229035	6902	+	.	ID="RND-3_FAMILY-104";Tend="1852";Tstart="711";shortTE="F";uid="d621f3b9-1c4a-44a6-ba28-03ff029ceb9e"
CM029357.1	RepeatMasker	DNA	44273125	44273356	694	+	.	ID="RND-6_FAMILY-550";Tend="1495";Tstart="1238";shortTE="F";uid="e3f13123-1aad-4176-bd72-3ff2b7f95fba"
CM029357.1	RepeatMasker	Unknown	14923424	14923587	481	+	.	ID="RND-3_FAMILY-77";Tend="1243";Tstart="1104";shortTE="F";uid="50638483-a992-47c8-9c22-5fb8c4b6b7d6"
CM029357.1	RepeatMasker	LINE/RTE-BovB	8625515	8625750	554	+	.	ID="RTE-4_LMI";Tend="2238";Tstart="2003";shortTE="F";uid="972e4ebb-89e1-4bd0-b232-9e57e2ae6524"
CM029357.1	RepeatMasker	RC/Helitron	13323322	13323636	1762	+	.	ID="RND-6_FAMILY-782";Tend="1446";Tstart="1137";shortTE="F";uid="ebb2f25e-0e69-48a6-9d64-d7bc3ba94bd9"
CM029357.1	RepeatMasker	Retroposon?	17753816	17754542	2407	+	.	ID="RND-4_FAMILY-238";Tend="1573";Tstart="703";shortTE="F";uid="700943fb-59f6-4141-9128-77d96c40fa22"
CM029357.1	RepeatMasker	Unknown	14063516	14064261	5650	+	.	ID="RND-6_FAMILY-13029";Tend="1709";Tstart="927";shortTE="F";uid="b2fde9ad-5c24-4b5c-85e6-0d5dac07418a"
CM029357.1	RepeatMasker	Unknown	6202810	6203002	1106	+	.	ID="RND-1_FAMILY-41";Tend="1096";Tstart="911";shortTE="F";uid="455abde1-cc4a-4c5d-ae07-2e4ddbc95e1b"
CM029357.1	RepeatMasker	RC/Helitron	50667139	50667317	628	+	.	ID="RND-5_FAMILY-1063";Tend="1779";Tstart="1604";shortTE="F";uid="7a581d5e-ad00-4804-9e10-f2fb827a0e95"
CM029357.1	RepeatMasker	DNA/Kolobok-E	7667738	7668116	921	+	.	ID="RND-3_FAMILY-70";Tend="1914";Tstart="1549";shortTE="F";uid="445702c9-ec78-46e6-919e-81edeb7e9b33"
CM029357.1	RepeatMasker	DNA	27765078	27765343	692	+	.	ID="RND-5_FAMILY-1889";Tend="1341";Tstart="1095";shortTE="F";uid="f7c71cc6-bb77-4b50-867c-3a87c584d7cd"
CM029357.1	RepeatMasker	LINE/L2	17847128	17847404	2107	+	.	ID="RND-5_FAMILY-1461";Tend="1688";Tstart="1421";shortTE="F";uid="ae9f4849-1195-48da-b027-4ab1ecb7cf99"
CM029357.1	RepeatMasker	Unknown	6595120	6595419	447	+	.	ID="RND-5_FAMILY-4054";Tend="1487";Tstart="1194";shortTE="F";uid="80d9f309-2d4e-4c50-8ffa-dd4017018391"
CM029357.1	RepeatMasker	Retroposon?	41025412	41025676	607	+	.	ID="RND-4_FAMILY-238";Tend="1062";Tstart="784";shortTE="F";uid="caf3714f-f142-474c-9eb7-db00f45b01de"
CM029357.1	RepeatMasker	RC/Helitron	4775445	4775608	708	+	.	ID="RND-4_FAMILY-897";Tend="1605";Tstart="1428";shortTE="F";uid="95c9db5f-336a-47e3-ac4b-2dc8efaaeb26"
CM029357.1	RepeatMasker	Retroposon?	53095897	53096884	2705	+	.	ID="RND-5_FAMILY-708";Tend="1830";Tstart="758";shortTE="F";uid="bacc2b6d-7b35-4b5b-92de-9068f4c96411"
CM029357.1	RepeatMasker	DNA/Ginger-1	24301617	24301810	1106	+	.	ID="RND-1_FAMILY-8";Tend="1147";Tstart="957";shortTE="F";uid="d9d6932c-f9cd-4d26-acb4-edb04a010ba0"
CM029357.1	RepeatMasker	RC/Helitron	29147798	29148269	4209	+	.	ID="RND-1_FAMILY-104";Tend="1917";Tstart="1450";shortTE="F";uid="ef2030e9-f8e3-4d46-ba85-3b3f9bb6167d"
CM029357.1	RepeatMasker	Unknown	19107405	19108276	5446	+	.	ID="RND-4_FAMILY-767";Tend="1504";Tstart="641";shortTE="F";uid="ef2a3748-cb72-4c3a-b81c-d575c1637e96"
CM029357.1	RepeatMasker	DNA/Kolobok-E	54723389	54723540	426	+	.	ID="RND-2_FAMILY-13";Tend="884";Tstart="733";shortTE="F";uid="623900a5-2549-460c-9964-ca0d107a58cd"
CM029357.1	RepeatMasker	DNA/Ginger-1	54057782	54058198	1732	+	.	ID="RND-6_FAMILY-4698";Tend="1448";Tstart="1001";shortTE="F";uid="6f8ca5fe-5a14-48ba-aa6d-c9410a17e222"
CM029357.1	RepeatMasker	DNA/Ginger-1	3635984	3636265	1183	+	.	ID="RND-4_FAMILY-388";Tend="2122";Tstart="1807";shortTE="F";uid="3f25aefe-b8c6-4201-b65a-9aca26f6c6fa"
CM029357.1	RepeatMasker	Retroposon?	11620843	11622081	4359	+	.	ID="RND-1_FAMILY-27";Tend="1951";Tstart="776";shortTE="F";uid="de67fe94-601f-4e5a-834b-0f8d6a4c22a4"
CM029357.1	RepeatMasker	DNA/Kolobok-E	30874265	30874573	1823	+	.	ID="RND-6_FAMILY-5151";Tend="1874";Tstart="1543";shortTE="F";uid="19882cd1-e724-4225-86c8-d0158c278140"
CM029357.1	RepeatMasker	LINE/RTE-BovB	30499220	30499590	1641	+	.	ID="RND-3_FAMILY-52";Tend="853";Tstart="530";shortTE="F";uid="911acd5e-b90b-482e-b181-702f0ad3bf2c"
CM029357.1	RepeatMasker	LINE/RTE-BovB	55813852	55814033	920	+	.	ID="RND-1_FAMILY-83";Tend="2589";Tstart="2355";shortTE="F";uid="23361226-8809-40d8-a5fc-7c456c1e1ecb"
CM029357.1	RepeatMasker	DNA/Ginger-1	50335348	50335744	1484	+	.	ID="RND-1_FAMILY-2";Tend="1477";Tstart="1005";shortTE="F";uid="d186a5d2-b753-4f7e-a6cb-9bf78ce30b81"
CM029357.1	RepeatMasker	RC/Helitron	22385878	22386930	9254	+	.	ID="RND-1_FAMILY-104";Tend="1918";Tstart="834";shortTE="F";uid="034c49ee-71cc-43be-a65e-4aed1e4e5849"
CM029357.1	RepeatMasker	Unknown	51380909	51381035	409	+	.	ID="RND-4_FAMILY-735";Tend="1527";Tstart="1409";shortTE="F";uid="7c1d352f-fecc-45ef-8125-3c8aee742e12"
CM029357.1	RepeatMasker	LTR/Gypsy	46989427	46990265	3682	+	.	ID="RND-1_FAMILY-151";TEgroup="ctg_1%7CRND-1_FAMILY-151%7C1";Tend="1401";Tstart="513";shortTE="F";uid="3cd64aee-2696-4c0a-b66d-81b8b4074237"
CM029357.1	RepeatMasker	RC/Helitron	43490293	43490948	699	+	.	ID="RND-4_FAMILY-897";TEgroup="ctg_1%7CRND-4_FAMILY-897%7C4";Tend="1605";Tstart="1002";shortTE="F";uid="a1634807-dfd9-4532-b8d4-c825463f645d"
CM029357.1	RepeatMasker	Retroposon?	55401113	55401745	2987	+	.	ID="RND-3_FAMILY-43";Tend="1717";Tstart="1134";shortTE="F";uid="68e4d340-f8dc-42df-ad8c-1b7910de0b0c"
CM029357.1	RepeatMasker	LINE/R1	54476592	54476838	543	+	.	ID="RND-5_FAMILY-4115";Tend="1437";Tstart="1189";shortTE="F";uid="1255674b-faef-4f46-a90b-a098320ab1a1"
CM029357.1	RepeatMasker	DNA/hAT-hAT19	40858270	40858427	479	+	.	ID="DNA8-49_AP";Tend="864";Tstart="694";shortTE="F";uid="2cba8442-7846-4469-bc5b-ec16fc2da210"
CM029357.1	RepeatMasker	DNA/hAT	33716172	33716298	437	+	.	ID="DNA8-105_AP";Tend="132";Tstart="1";shortTE="F";uid="49601e25-37df-450f-a04a-a6abe59100ec"
CM029357.1	RepeatMasker	Retroposon?	27374623	27375166	912	+	.	ID="RND-1_FAMILY-7";Tend="1956";Tstart="1311";shortTE="F";uid="9b00fc3d-b18e-4b3f-aaa9-646e6569b04f"
CM029357.1	RepeatMasker	DNA/Ginger-1	49927348	49927602	989	+	.	ID="RND-1_FAMILY-2";Tend="1134";Tstart="892";shortTE="F";uid="93713d4f-b107-4b2f-a71c-39cd372d583a"
CM029357.1	RepeatMasker	Unknown	43168634	43168886	1398	+	.	ID="RND-4_FAMILY-344";Tend="1494";Tstart="1241";shortTE="F";uid="80b0e369-542e-4dd2-996f-8351f1481fdd"
CM029357.1	RepeatMasker	Unknown	31832517	31832815	559	+	.	ID="RND-4_FAMILY-789";Tend="1275";Tstart="928";shortTE="F";uid="1a131417-ed02-476a-9fef-3fa613e0d7b4"
CM029357.1	RepeatMasker	DNA/Ginger-1	40820345	40821215	6728	+	.	ID="RND-6_FAMILY-8806";Tend="2497";Tstart="1635";shortTE="F";uid="9f25cd4e-ec76-43d2-968c-6132cfa2131e"
CM029357.1	RepeatMasker	DNA/TcMar-Mariner	27213464	27213824	763	+	.	ID="MARINER-N6_LMI";Tend="361";Tstart="1";shortTE="F";uid="2db7a162-44fc-42e0-95f9-e0f6fff0bb7e"
CM029357.1	RepeatMasker	LINE/RTE-BovB	10007182	10007604	1805	+	.	ID="RND-5_FAMILY-21";Tend="1473";Tstart="1114";shortTE="F";uid="6744cdc2-8c72-4f44-9009-3c159f0b5af6"
CM029357.1	RepeatMasker	Retroposon?	8757062	8757327	1350	+	.	ID="RND-6_FAMILY-3888";Tend="1212";Tstart="958";shortTE="F";uid="92964dab-48a7-46f7-9fee-3eab544041da"
CM029357.1	RepeatMasker	Retroposon?	55482765	55483345	2206	+	.	ID="RND-5_FAMILY-708";Tend="1898";Tstart="1317";shortTE="F";uid="378a1992-95e8-4a44-ba2d-9369ab86e6a2"
CM029357.1	RepeatMasker	LINE/RTE-BovB	43328289	43328456	1077	+	.	ID="RND-1_FAMILY-83";Tend="965";Tstart="805";shortTE="F";uid="264dd2ce-cf6d-4e76-8de8-b63cbc865015"
CM029357.1	RepeatMasker	LINE/I-Jockey	9541938	9542887	1333	+	.	ID="RND-6_FAMILY-26499";Tend="1118";Tstart="207";shortTE="F";uid="6e60fa83-b240-47e9-8872-e3cdca30ece9"
CM029357.1	RepeatMasker	DNA/Ginger-1	57033223	57033576	1275	+	.	ID="RND-1_FAMILY-8";Tend="1297";Tstart="941";shortTE="F";uid="75074a05-a3ec-48c4-9fc8-ccdf4d3d6ad5"
CM029357.1	RepeatMasker	Unknown	8842322	8842460	713	+	.	ID="RND-4_FAMILY-1404";Tend="1090";Tstart="933";shortTE="F";uid="e325278f-054a-4ff3-bace-6353e96a5682"
CM029357.1	RepeatMasker	DNA/hAT-Tip100	40037345	40037778	3932	+	.	ID="RND-6_FAMILY-32075";Tend="1345";Tstart="912";shortTE="F";uid="66c0d79a-b7f5-4329-ae7b-a1e62cf6b731"
CM029357.1	RepeatMasker	DNA/Ginger-1	52577806	52577989	620	+	.	ID="RND-6_FAMILY-8806";Tend="1637";Tstart="1079";shortTE="F";uid="79e722dd-0d85-4526-a9c3-66c8727fa295"
CM029357.1	RepeatMasker	DNA/Kolobok-E	22340113	22340487	2172	+	.	ID="RND-3_FAMILY-70";Tend="1290";Tstart="915";shortTE="F";uid="59abbc43-6545-4d9e-8d26-f5d378a8b49b"
CM029357.1	RepeatMasker	DNA/Ginger-1	44396359	44396570	1713	+	.	ID="RND-1_FAMILY-166";Tend="1109";Tstart="893";shortTE="F";uid="ef2b4e36-fed8-4c35-bdfa-bac5333caf76"
CM029357.1	RepeatMasker	RC/Helitron	43472086	43472465	2187	+	.	ID="RND-5_FAMILY-1063";Tend="936";Tstart="552";shortTE="F";uid="ae997d7e-d4ef-4e78-b590-1967fd703e45"
CM029357.1	RepeatMasker	Retroposon?	9105436	9106281	1408	+	.	ID="RND-2_FAMILY-19";Tend="1871";Tstart="975";shortTE="F";uid="3ba3e004-0ebc-4812-a81a-e87b446e41a8"
CM029357.1	RepeatMasker	DNA/hAT-Tip100	46486492	46486770	2183	+	.	ID="RND-5_FAMILY-5569";Tend="877";Tstart="600";shortTE="F";uid="19a8fa28-e519-4e17-ae07-54c51b034c73"
CM029357.1	RepeatMasker	LINE/I	44304799	44305248	913	+	.	ID="RND-5_FAMILY-3712";Tend="1224";Tstart="776";shortTE="F";uid="a0cef049-58d7-4344-b54c-2840d56ea6a3"
CM029357.1	RepeatMasker	DNA/hAT-Blackjack	55184949	55185869	4367	+	.	ID="rnd-1_family-138";Tend="1825";Tstart="952";shortTE="F";uid="f1517b70-1452-4baa-9283-a14a699da963"
CM029357.1	RepeatMasker	DNA/Kolobok-E	14509545	14510076	908	+	.	ID="RND-3_FAMILY-70";Tend="1586";Tstart="1042";shortTE="F";uid="02e7c5ae-fcb6-42a1-8904-06cb72bc63b4"
CM029357.1	RepeatMasker	LINE/RTE-BovB	12621953	12622210	812	+	.	ID="RND-6_FAMILY-3718";Tend="2033";Tstart="1768";shortTE="F";uid="bfc43008-0102-45d2-b669-539e1b805d96"
CM029357.1	RepeatMasker	DNA/hAT-Charlie	46484235	46484837	922	+	.	ID="RND-6_FAMILY-950";Tend="1116";Tstart="405";shortTE="F";uid="07e1100c-72a8-4ff0-b431-d1274ca086b0"
CM029357.1	RepeatMasker	LINE/RTE-BovB	31725257	31725881	2566	+	.	ID="RND-4_FAMILY-737";Tend="1786";Tstart="1202";shortTE="F";uid="2eead935-7918-4aae-86c5-eb0c09b939e5"
CM029357.1	RepeatMasker	RC/Helitron	11479623	11480163	2055	+	.	ID="HELITRON7_HERA";Tend="1963";Tstart="1439";shortTE="F";uid="4de03c42-5ff0-421a-b25d-e573fa4dcb72"
CM029357.1	RepeatMasker	LINE/I-Jockey	20407614	20408624	667	+	.	ID="RND-5_FAMILY-4010";Tend="1876";Tstart="835";shortTE="F";uid="76918cc4-545f-472d-92b7-797976c526e0"
CM029357.1	RepeatMasker	Unknown	38254153	38254409	1623	+	.	ID="RND-4_FAMILY-344";Tend="1508";Tstart="1252";shortTE="F";uid="ef15fe5d-279e-4fe6-80a7-547d18c4f614"
CM029357.1	RepeatMasker	DNA/Kolobok-E	32858923	32859677	2459	+	.	ID="RND-3_FAMILY-70";Tend="1837";Tstart="1083";shortTE="F";uid="266ab33e-ba59-43fe-9dfa-059220842df2"
CM029357.1	RepeatMasker	Unknown	26152502	26152712	668	+	.	ID="RND-5_FAMILY-1462";Tend="1008";Tstart="795";shortTE="F";uid="9e864a48-cd66-4588-ae9e-1f255eba8505"
CM029357.1	RepeatMasker	RC/Helitron	7001528	7001763	546	+	.	ID="RND-4_FAMILY-897";Tend="948";Tstart="748";shortTE="F";uid="ac0e041f-b9a2-4796-b35f-63b67695d6c1"
CM029357.1	RepeatMasker	LINE/RTE-BovB	30872146	30872423	736	+	.	ID="RND-4_FAMILY-737";Tend="1709";Tstart="1306";shortTE="F";uid="4126d229-9e05-402b-9d02-538f702dbece"
CM029357.1	RepeatMasker	DNA/Ginger-1	42250960	42251133	420	+	.	ID="RND-2_FAMILY-108";Tend="1231";Tstart="1049";shortTE="F";uid="6d8583fe-e1e0-4448-a19e-366d93d9341e"
CM029357.1	RepeatMasker	Unknown	9357757	9357917	1087	+	.	ID="RND-1_FAMILY-132";Tend="1083";Tstart="932";shortTE="F";uid="39b7fc44-8846-49e5-9cb1-cd797a831f2d"
CM029357.1	RepeatMasker	Unknown	29593527	29593739	959	+	.	ID="RND-3_FAMILY-34";Tend="1502";Tstart="1294";shortTE="F";uid="8df4b896-fd2e-4031-b199-0b80900b4158"
CM029357.1	RepeatMasker	Unknown	48218045	48218328	548	+	.	ID="RND-4_FAMILY-923";TEgroup="ctg_1%7CRND-4_FAMILY-923%7C1";Tend="1504";Tstart="1044";shortTE="F";uid="a9b1a44d-8e7f-4c62-827b-8c3e6b471ace"
CM029357.1	RepeatMasker	RC/Helitron	27990929	27991052	467	+	.	ID="RND-1_FAMILY-52";Tend="1218";Tstart="1098";shortTE="F";uid="06d8afe1-1929-4d22-b425-f35aa2639395"
CM029357.1	RepeatMasker	Retroposon?	46310839	46311249	1804	+	.	ID="RND-6_FAMILY-2429";Tend="1482";Tstart="1006";shortTE="F";uid="6bbd9f98-22af-4166-9367-15ddc8923ea2"
CM029357.1	RepeatMasker	Retroposon?	23693262	23693368	478	+	.	ID="RND-6_FAMILY-3888";Tend="1585";Tstart="1475";shortTE="F";uid="e3930868-7417-4c4f-b73f-72320a71c42e"
CM029357.1	RepeatMasker	DNA/Kolobok-E	38694844	38695405	1538	+	.	ID="RND-6_FAMILY-5151";Tend="1390";Tstart="774";shortTE="F";uid="0b73f933-560d-402d-a41d-8883138f686c"
CM029357.1	RepeatMasker	DNA/Ginger-1	11339169	11339484	1363	+	.	ID="RND-1_FAMILY-8";Tend="1309";Tstart="994";shortTE="F";uid="88e3c640-284a-4b58-b8b7-43a060cfe509"
CM029357.1	RepeatMasker	LINE/RTE-BovB	48099556	48100027	2218	+	.	ID="RND-3_FAMILY-111";Tend="1650";Tstart="1166";shortTE="F";uid="31fb6e8d-fb52-4f2a-a624-cb14552bd413"
CM029357.1	RepeatMasker	Retroposon?	45359459	45360617	6456	+	.	ID="RND-1_FAMILY-7";Tend="1955";Tstart="801";shortTE="F";uid="728b963b-2174-4ac4-bd89-fa0cba2d5014"
CM029357.1	RepeatMasker	LINE/R1-LOA	16840668	16840850	755	+	.	ID="RND-6_FAMILY-1331";Tend="2476";Tstart="2032";shortTE="F";uid="011e1510-c2fa-439e-b339-d711fa003589"
CM029357.1	RepeatMasker	DNA/Kolobok-E	213105	213858	3477	+	.	ID="RND-3_FAMILY-70";Tend="1772";Tstart="915";shortTE="F";uid="e1fab54e-b019-4170-8a20-dcc77d804dae"
CM029357.1	RepeatMasker	DNA/PiggyBac	26223812	26224014	1118	+	.	ID="RND-6_FAMILY-33981";Tend="1190";Tstart="991";shortTE="F";uid="b6f3abb2-0219-4c3a-9e7b-04510463c8c1"
CM029357.1	RepeatMasker	Unknown	35847962	35849105	8748	+	.	ID="RND-1_FAMILY-4";Tend="1636";Tstart="484";shortTE="F";uid="8ed69eb5-744b-4d08-a22a-7cd783ab8425"
CM029357.1	RepeatMasker	Retroposon?	30270122	30270976	4475	+	.	ID="RND-1_FAMILY-7";Tend="1783";Tstart="853";shortTE="F";uid="f77e5a02-73dc-48ed-bb82-23a04a7a0e4b"
CM029357.1	RepeatMasker	RC/Helitron	14085144	14085326	950	+	.	ID="RND-4_FAMILY-454";Tend="1031";Tstart="851";shortTE="F";uid="995d5116-ea1c-4450-81e6-68057ed5553a"
CM029357.1	RepeatMasker	DNA	13751249	13751655	743	+	.	ID="RND-6_FAMILY-550";Tend="1455";Tstart="976";shortTE="F";uid="022d6d8e-d520-4b45-9ddb-156a98045759"
CM029357.1	RepeatMasker	DNA/Ginger-1	6639143	6639473	1654	+	.	ID="RND-5_FAMILY-1480";Tend="1723";Tstart="1388";shortTE="F";uid="7714557b-eb9c-4ceb-b68a-de9aa688096f"
CM029357.1	RepeatMasker	DNA/Ginger-1	42571330	42571484	618	+	.	ID="RND-2_FAMILY-108";Tend="1369";Tstart="1205";shortTE="F";uid="fc0a0dc1-70fe-4564-b2ac-fdd7fce3b854"
CM029357.1	RepeatMasker	DNA/hAT-Tip100	51905848	51906466	540	+	.	ID="hat-15_lmi";Tend="4269";Tstart="3749";shortTE="F";uid="6d4c2a5e-3f4b-42f8-be23-606272eceb51"
CM029357.1	RepeatMasker	Unknown	45264815	45265136	1820	+	.	ID="RND-5_FAMILY-1935";Tend="1745";Tstart="1414";shortTE="F";uid="4cedcfa7-883c-4794-85ac-43410dea15b7"
CM029357.1	RepeatMasker	Retroposon?	47151951	47152112	602	+	.	ID="RND-4_FAMILY-238";Tend="1913";Tstart="1742";shortTE="F";uid="4d95333f-22b4-4a2a-9399-575a421104ce"
CM029357.1	RepeatMasker	RC/Helitron	32807699	32808364	3156	+	.	ID="RND-5_FAMILY-1063";Tend="1470";Tstart="737";shortTE="F";uid="892ccb9e-6948-4b1d-857c-b61b5a6f25f6"
CM029357.1	RepeatMasker	Retroposon?	47150078	47150601	1352	+	.	ID="RND-1_FAMILY-7";TEgroup="ctg_1%7CRND-1_FAMILY-7%7C21";Tend="1955";Tstart="847";shortTE="F";uid="9a239de6-6323-4966-882d-1da4de002c90"
CM029357.1	RepeatMasker	DNA	13824951	13825249	1113	+	.	ID="RND-3_FAMILY-136";Tend="1250";Tstart="930";shortTE="F";uid="50e5c821-01e1-4beb-b573-6643010756b8"
CM029357.1	RepeatMasker	LINE/RTE-BovB	38475588	38475995	682	+	.	ID="RND-5_FAMILY-485";Tend="1352";Tstart="593";shortTE="F";uid="253f78f9-2f0d-4825-95b6-f3d08d158d15"
CM029357.1	RepeatMasker	DNA/hAT-Tip100	3887458	3887668	737	+	.	ID="RND-5_FAMILY-4030";Tend="263";Tstart="35";shortTE="F";uid="dd3e650b-7aa9-4fc7-a8d1-4a16f09a5b6c"
CM029357.1	RepeatMasker	DNA/Ginger-1	42918227	42918604	1543	+	.	ID="RND-6_FAMILY-2606";Tend="2111";Tstart="1748";shortTE="F";uid="b07165b5-7a63-4ddc-91c4-c44d811e1610"
CM029357.1	RepeatMasker	DNA/TcMar-Tc1	14792282	14792529	450	+	.	ID="MARINER-4_HMM";Tend="1221";Tstart="959";shortTE="F";uid="384c1854-5971-43d4-b0be-457f09ea7ee1"
CM029357.1	RepeatMasker	Retroposon?	39121946	39122431	2639	+	.	ID="RND-6_FAMILY-3888";Tend="1428";Tstart="955";shortTE="F";uid="cc0e0cc6-00d6-4077-9db6-95cbadb9c8b7"
CM029357.1	RepeatMasker	DNA/hAT-Blackjack	42145919	42146154	529	+	.	ID="RND-6_FAMILY-5371";Tend="905";Tstart="671";shortTE="F";uid="544910ab-0da4-42d7-905f-8418fccd22ef"
CM029357.1	RepeatMasker	Unknown	14543331	14543855	1242	+	.	ID="RND-5_FAMILY-145";Tend="8955";Tstart="8487";shortTE="F";uid="dcd1e4d6-52b4-4332-b2b6-9a04299aad6d"
CM029357.1	RepeatMasker	LINE/Penelope	31217140	31217856	4911	+	.	ID="RND-6_FAMILY-4766";Tend="1619";Tstart="754";shortTE="F";uid="08a71da0-1f75-4245-8ca5-2184842399ea"
CM029357.1	RepeatMasker	Unknown	31799103	31799295	931	+	.	ID="RND-1_FAMILY-41";Tend="1104";Tstart="915";shortTE="F";uid="5eeeb764-fd62-4333-9452-2b3f0b54b85e"
CM029357.1	RepeatMasker	DNA/Ginger-1	1043344	1043510	423	+	.	ID="RND-2_FAMILY-108";Tend="1174";Tstart="1007";shortTE="F";uid="b8bf0e15-1b3f-4c8f-a43c-1a71d40f6dd1"
CM029357.1	RepeatMasker	DNA/Ginger-1	14962690	14962825	419	+	.	ID="RND-5_FAMILY-1480";Tend="1093";Tstart="960";shortTE="F";uid="e701806b-d530-4c58-88a5-2b95f2d6a9e6"
CM029357.1	RepeatMasker	DNA/Kolobok-E	58003179	58003363	425	+	.	ID="RND-3_FAMILY-70";Tend="1937";Tstart="1752";shortTE="F";uid="824c768c-4cf7-4f10-a3d9-d6ee978bcd9b"
CM029357.1	RepeatMasker	DNA/hAT-Blackjack	40068504	40069038	4236	+	.	ID="RND-1_FAMILY-138";Tend="1517";Tstart="991";shortTE="F";uid="c8b12410-e803-40e9-bc51-ee3f78e85ae5"
CM029357.1	RepeatMasker	Retroposon?	12685999	12686120	417	+	.	ID="RND-2_FAMILY-19";Tend="843";Tstart="715";shortTE="F";uid="2e1b5ddc-c376-46b5-a2d1-8c8d85d029c5"
CM029357.1	RepeatMasker	DNA/Kolobok-E	16224671	16224787	575	+	.	ID="RND-3_FAMILY-70";Tend="1794";Tstart="1472";shortTE="F";uid="e364a9f4-c302-491b-8bc9-b54e26ab5ec7"
CM029357.1	RepeatMasker	DNA/Ginger-1	27490941	27491343	1326	+	.	ID="RND-5_FAMILY-1110";Tend="1353";Tstart="905";shortTE="F";uid="a1fca2b6-be18-4c7e-a307-9126db6cd035"
CM029357.1	RepeatMasker	LINE/CR1	47474267	47475828	5396	+	.	ID="RND-6_FAMILY-13060";Tend="1883";Tstart="319";shortTE="F";uid="e90e0949-41ea-4a72-8f15-0ac74b1f4d73"
CM029357.1	RepeatMasker	DNA/hAT-hAT19	10803786	10804269	1176	+	.	ID="RND-6_FAMILY-4988";TEgroup="ctg_1%7CRND-6_FAMILY-4988%7C1";Tend="1927";Tstart="464";shortTE="F";uid="9a32ac54-bb78-40bd-894a-7960d63f2bb4"
CM029357.1	RepeatMasker	DNA/P	42377009	42377321	2243	+	.	ID="RND-5_FAMILY-3745";Tend="1194";Tstart="847";shortTE="F";uid="42189511-8100-48fb-b3f6-624d7e88378b"
CM029357.1	RepeatMasker	LINE/RTE-BovB	56157509	56157747	1576	+	.	ID="RND-1_FAMILY-18";Tend="1134";Tstart="882";shortTE="F";uid="0d3083b7-19ce-4971-be97-e36662c03492"
CM029357.1	RepeatMasker	DNA/Kolobok-E	41043365	41044296	3239	+	.	ID="RND-3_FAMILY-70";Tend="1909";Tstart="936";shortTE="F";uid="4eba257a-0de9-4c82-8864-e91bc1f0516f"
CM029357.1	RepeatMasker	DNA	51628827	51629213	1063	+	.	ID="TTAA7_AP";Tend="434";Tstart="9";shortTE="F";uid="b0a5335a-d3d6-4d67-b1cd-15173fb2132b"
CM029357.1	RepeatMasker	Retroposon?	58886225	58886340	438	+	.	ID="RND-1_FAMILY-7";Tend="1518";Tstart="1402";shortTE="F";uid="49b59416-f8ce-444a-8985-06cde9ff7f9f"
CM029357.1	RepeatMasker	Retroposon?	49442166	49442277	748	+	.	ID="RND-6_FAMILY-3888";Tend="1309";Tstart="1198";shortTE="F";uid="85ea29ed-ad43-464a-82a5-4ceb41f65e5a"
CM029357.1	RepeatMasker	DNA/Ginger-1	49316978	49317138	574	+	.	ID="RND-1_FAMILY-2";Tend="1053";Tstart="880";shortTE="F";uid="5b5d13fb-4720-47ee-84d5-1b41d9327b8d"
CM029357.1	RepeatMasker	DNA/hAT-Blackjack	39526406	39526551	411	+	.	ID="RND-5_FAMILY-4088";Tend="913";Tstart="767";shortTE="F";uid="1b656a7e-41a5-42a7-9327-9d00ccfdd643"
CM029357.1	RepeatMasker	Unknown	3442673	3442855	709	+	.	ID="RND-3_FAMILY-34";Tend="1509";Tstart="1332";shortTE="F";uid="ef3864e2-8bc3-4e07-aa49-4262b27a9d46"
CM029357.1	RepeatMasker	DNA/Ginger-1	7971805	7972538	3998	+	.	ID="RND-6_FAMILY-4698";Tend="1745";Tstart="969";shortTE="F";uid="3862a2f2-e1f5-4abc-8785-4cf83a34b0a3"
CM029357.1	RepeatMasker	DNA/Ginger-1	41709533	41710043	1600	+	.	ID="RND-5_FAMILY-673";Tend="2121";Tstart="1531";shortTE="F";uid="ada454bd-01db-4428-b593-ba35ed26488e"
CM029357.1	RepeatMasker	Retroposon?	23323263	23323529	1397	+	.	ID="RND-2_FAMILY-19";Tend="1872";Tstart="1596";shortTE="F";uid="8deda9e3-66ef-41f8-9f02-fd63477987ed"
CM029357.1	RepeatMasker	Retroposon?	12104750	12105065	975	+	.	ID="RND-4_FAMILY-238";Tend="1141";Tstart="784";shortTE="F";uid="b40e5950-e153-44f6-aa98-85fad56f92de"
CM029357.1	RepeatMasker	DNA/Ginger-1	42143099	42144243	8860	+	.	ID="RND-6_FAMILY-25049";Tend="2143";Tstart="986";shortTE="F";uid="56ee6a3d-b374-4a5d-9bda-0698389e3c36"
CM029357.1	RepeatMasker	Retroposon?	42624271	42625205	2622	+	.	ID="RND-1_FAMILY-7";Tend="1947";Tstart="956";shortTE="F";uid="9d5735c3-f455-462c-817f-44d4c3ad6dda"
CM029357.1	RepeatMasker	DNA/Kolobok-E	18007564	18007725	740	+	.	ID="RND-3_FAMILY-70";Tend="1083";Tstart="932";shortTE="F";uid="17a97020-6667-4ad2-b8a1-773bed516ba8"
CM029357.1	RepeatMasker	Unknown	12503809	12504997	4289	+	.	ID="RND-6_FAMILY-232";TEgroup="ctg_1%7CRND-6_FAMILY-232%7C1";Tend="1598";Tstart="659";shortTE="F";uid="11b6d5be-b01e-4207-8e4e-6ea13edbcf93"
CM029357.1	RepeatMasker	DNA/Ginger-1	18989057	18989275	753	+	.	ID="RND-5_FAMILY-1480";Tend="1727";Tstart="1530";shortTE="F";uid="e3bf2057-10b0-47ce-b075-f64833a31457"
CM029357.1	RepeatMasker	Retroposon?	32353385	32353586	1020	+	.	ID="RND-1_FAMILY-7";Tend="1716";Tstart="1498";shortTE="F";uid="57c86dd8-d90f-42ab-a82e-144aebdb0749"
CM029357.1	RepeatMasker	DNA/Kolobok-E	56860871	56860988	488	+	.	ID="RND-3_FAMILY-70";Tend="1457";Tstart="1339";shortTE="F";uid="4b938b17-ae61-4a10-9b9d-97c1a0240801"
CM029357.1	RepeatMasker	Retroposon?	48704551	48704684	465	+	.	ID="RND-5_FAMILY-708";Tend="1942";Tstart="1806";shortTE="F";uid="f829b7fd-576d-409f-b36e-dc9b2df2d2f5"
CM029357.1	RepeatMasker	DNA/Ginger-1	40161775	40162030	1076	+	.	ID="RND-2_FAMILY-108";Tend="1228";Tstart="971";shortTE="F";uid="68b3b575-24ce-4cf4-9e3a-e86578034bca"
CM029357.1	RepeatMasker	Retroposon?	3558778	3558970	899	+	.	ID="RND-2_FAMILY-19";Tend="1881";Tstart="1664";shortTE="F";uid="38f36dfb-d9b5-413b-9b0e-0167bfd39a59"
CM029357.1	RepeatMasker	RC/Helitron	28895328	28895508	752	+	.	ID="RND-4_FAMILY-897";Tend="1605";Tstart="1403";shortTE="F";uid="2a12013b-a8fe-4f4e-b649-530c6efbc921"
CM029357.1	RepeatMasker	DNA/Ginger-1	29872813	29872989	629	+	.	ID="RND-5_FAMILY-1480";Tend="1599";Tstart="1402";shortTE="F";uid="da74330b-28d4-441e-9870-de14a01d6f84"
CM029357.1	RepeatMasker	DNA/Kolobok-E	25329102	25329260	770	+	.	ID="RND-3_FAMILY-70";Tend="1742";Tstart="1589";shortTE="F";uid="34c0cdd9-33b3-4cf5-8e2d-edb835d62d0f"
CM029357.1	RepeatMasker	DNA/CMC-EnSpm	7152914	7153110	621	+	.	ID="RND-6_FAMILY-1337";Tend="1143";Tstart="930";shortTE="F";uid="02bf0c22-47c0-418d-8485-4370ade5cf82"
CM029357.1	RepeatMasker	DNA/Ginger-1	34230201	34230450	823	+	.	ID="RND-4_FAMILY-400";Tend="1680";Tstart="1400";shortTE="F";uid="3c60d00f-99a9-488e-9825-8ec9d05dcefb"
CM029357.1	RepeatMasker	DNA/Kolobok-E	23126688	23127262	2156	+	.	ID="RND-3_FAMILY-70";Tend="1646";Tstart="1050";shortTE="F";uid="b98d071c-2ab1-4c70-8ad4-62c296e1ce3d"
CM029357.1	RepeatMasker	LINE/RTE-BovB	9783567	9784026	2434	+	.	ID="RND-1_FAMILY-30";Tend="1725";Tstart="1249";shortTE="F";uid="d1eacc8d-ed42-4bab-acf0-6944715aef8a"
CM029357.1	RepeatMasker	Unknown	32750411	32751474	6089	+	.	ID="RND-1_FAMILY-31";Tend="3259";Tstart="2199";shortTE="F";uid="5f585e6a-a803-434b-8051-fbe2a7b3ee12"
CM029357.1	RepeatMasker	Unknown	27172731	27173082	2565	+	.	ID="RND-5_FAMILY-3815";Tend="974";Tstart="644";shortTE="F";uid="ef754a1d-5536-4f53-8508-6488ed5f5e2a"
CM029357.1	RepeatMasker	DNA/Ginger-1	7488973	7489157	707	+	.	ID="RND-1_FAMILY-19";Tend="1140";Tstart="959";shortTE="F";uid="a4a6845e-3022-4a51-84fa-e4d9a273b9ca"
CM029357.1	RepeatMasker	Retroposon?	52307457	52307847	1255	+	.	ID="RND-3_FAMILY-43";Tend="1349";Tstart="935";shortTE="F";uid="90028330-ec76-46ea-b3a3-6c3bebf06bd9"
CM029357.1	RepeatMasker	DNA/Kolobok-E	49517081	49517337	1045	+	.	ID="RND-6_FAMILY-1953";Tend="2164";Tstart="1901";shortTE="F";uid="923b5b7f-5bd2-4d6f-92ef-c73ff556371e"
CM029357.1	RepeatMasker	Retroposon?	32596882	32597288	1766	+	.	ID="RND-6_FAMILY-3888";Tend="1541";Tstart="1134";shortTE="F";uid="2011bdec-ae32-46ed-a692-6760a9347ad8"
CM029357.1	RepeatMasker	Retroposon?	40438598	40438731	417	+	.	ID="RND-4_FAMILY-238";Tend="1267";Tstart="1131";shortTE="F";uid="fd62b751-4c7c-4faa-a138-975dbbf01e25"
CM029357.1	RepeatMasker	DNA/Ginger-1	26792437	26793279	5001	+	.	ID="RND-1_FAMILY-8";Tend="1742";Tstart="882";shortTE="F";uid="9f6b920f-dfce-4e7f-b3c9-b598cfde2c64"
CM029357.1	RepeatMasker	Unknown	57757266	57757604	2093	+	.	ID="RND-5_FAMILY-1935";Tend="1840";Tstart="1461";shortTE="F";uid="fdc5d255-76a2-4bbd-a8b9-f57d20fe4c84"
CM029357.1	RepeatMasker	DNA/Ginger-1	4697232	4697400	857	+	.	ID="rnd-6_family-2606";Tend="2109";Tstart="1917";shortTE="F";uid="b615ea28-605f-4963-9848-2ed715db400f"
CM029357.1	RepeatMasker	Unknown	3714987	3715509	2041	+	.	ID="RND-3_FAMILY-34";Tend="1506";Tstart="914";shortTE="F";uid="f7510307-166f-4154-a142-123230a10b91"
CM029357.1	RepeatMasker	DNA/Kolobok-E	16734508	16734613	426	+	.	ID="RND-3_FAMILY-70";Tend="1962";Tstart="1861";shortTE="F";uid="c0c0faaa-b6e1-44f6-af98-767eef9bdad3"
CM029357.1	RepeatMasker	DNA/Ginger-1	7156487	7156820	1325	+	.	ID="RND-6_FAMILY-25049";Tend="2140";Tstart="1794";shortTE="F";uid="bfa68564-1adf-42b5-b5e7-d14a642b6848"
CM029357.1	RepeatMasker	Unknown	31516161	31516451	2082	+	.	ID="RND-1_FAMILY-54";Tend="1219";Tstart="938";shortTE="F";uid="f8dac153-eb41-4572-a024-df45eab86f8c"
CM029357.1	RepeatMasker	Unknown	41787798	41788039	634	+	.	ID="RND-5_FAMILY-1935";Tend="2061";Tstart="1801";shortTE="F";uid="8f56c749-14de-4cdc-9973-1e812053ed64"
CM029357.1	RepeatMasker	LINE/RTE-BovB	21139723	21139957	998	+	.	ID="RND-6_FAMILY-109";Tend="1288";Tstart="1056";shortTE="F";uid="200318ab-0b8e-4c18-a8d0-d6d8c79b854f"
CM029357.1	RepeatMasker	Unknown	55405385	55405662	1287	+	.	ID="RND-1_FAMILY-41";Tend="1177";Tstart="887";shortTE="F";uid="900d73cb-a9cb-46ad-b9fb-810b5707b23f"
CM029357.1	RepeatMasker	RC/Helitron	2152358	2152531	1127	+	.	ID="RND-6_FAMILY-3198";Tend="1113";Tstart="908";shortTE="F";uid="59541add-dcfe-4159-b2f4-0c4c1a1dca32"
CM029357.1	RepeatMasker	Unknown	20961574	20961958	872	+	.	ID="RND-4_FAMILY-556";Tend="1282";Tstart="944";shortTE="F";uid="9ed37556-09ff-409f-9b6f-e5aec65f558c"
CM029357.1	RepeatMasker	DNA	15458261	15458692	400	+	.	ID="RND-3_FAMILY-136";Tend="1362";Tstart="926";shortTE="F";uid="ce699b5f-35df-428b-8abc-ed53fc18f3db"
CM029357.1	RepeatMasker	Retroposon?	37116965	37117741	2411	+	.	ID="RND-5_FAMILY-708";Tend="1721";Tstart="804";shortTE="F";uid="38b7ed90-a741-47fc-9dbb-5d7995224d24"
CM029357.1	RepeatMasker	DNA/Ginger-1	26457756	26458495	3389	+	.	ID="RND-6_FAMILY-4698";Tend="1729";Tstart="961";shortTE="F";uid="44226057-df3a-4e31-8d85-a45ba2d7a511"
CM029357.1	RepeatMasker	DNA/Ginger-1	22244831	22245436	2327	+	.	ID="RND-6_FAMILY-4698";Tend="1704";Tstart="970";shortTE="F";uid="df4653b2-ddc9-4ce3-a8d4-52bb0b983519"
CM029357.1	RepeatMasker	DNA/Kolobok-E	20192911	20193508	2165	+	.	ID="RND-3_FAMILY-70";Tend="1502";Tstart="915";shortTE="F";uid="56a1b52b-5ef6-46bf-9914-a67704f9a477"
CM029357.1	RepeatMasker	Unknown	40419096	40419374	852	+	.	ID="RND-4_FAMILY-556";Tend="1833";Tstart="1538";shortTE="F";uid="02d5197e-31a4-4c54-9cbe-2915c07a1b64"
CM029357.1	RepeatMasker	LINE/RTE-BovB	13481108	13481377	1547	+	.	ID="RND-5_FAMILY-2229";Tend="1603";Tstart="1341";shortTE="F";uid="a8420291-d7c9-4991-b8b4-0d9a1c07bf2c"
CM029357.1	RepeatMasker	DNA/hAT-Blackjack	20423761	20424235	3257	+	.	ID="RND-6_FAMILY-5371";Tend="2150";Tstart="1674";shortTE="F";uid="ad946509-9cd9-41ff-88fd-3b97f1c8b85c"
CM029357.1	RepeatMasker	DNA/Ginger-1	51254424	51255221	4254	+	.	ID="RND-6_FAMILY-2606";Tend="1685";Tstart="825";shortTE="F";uid="b278d3f6-424c-455e-8d26-b9d8804d10ca"
CM029357.1	RepeatMasker	Unknown	41084626	41084857	558	+	.	ID="RND-4_FAMILY-556";TEgroup="ctg_1%7CRND-4_FAMILY-556%7C16";Tend="746";Tstart="496";shortTE="T";uid="eca1985a-2e19-424b-8cbf-e578e798b903"
CM029357.1	RepeatMasker	LINE/R1-LOA	45444792	45445064	1555	+	.	ID="RND-6_FAMILY-1331";Tend="1907";Tstart="1625";shortTE="F";uid="9f984ab5-9417-4433-b6e4-39fce11a0313"
CM029357.1	RepeatMasker	DNA/Ginger-1	45593398	45593711	2122	+	.	ID="RND-6_FAMILY-25049";Tend="2026";Tstart="1713";shortTE="F";uid="ae0fa226-1b8c-4c8b-938e-f3cb7be227ea"
CM029357.1	RepeatMasker	Unknown	47389359	47389878	794	+	.	ID="RND-5_FAMILY-111";Tend="1485";Tstart="1026";shortTE="F";uid="2c9700d9-c892-4c55-9a05-16b56e707843"
CM029357.1	RepeatMasker	DNA/Kolobok-E	39957971	39958292	1922	+	.	ID="RND-6_FAMILY-5151";Tend="1789";Tstart="1477";shortTE="F";uid="b283555e-1108-460a-947d-9e27307c1198"
CM029357.1	RepeatMasker	Unknown	42924499	42924704	1017	+	.	ID="RND-1_FAMILY-41";Tend="1224";Tstart="919";shortTE="F";uid="5dc1030e-bbf2-4a23-9c5f-2015d683f358"
CM029357.1	RepeatMasker	Unknown	12586392	12586553	1022	+	.	ID="RND-5_FAMILY-1935";Tend="1347";Tstart="1182";shortTE="F";uid="074ffbe4-4ebb-463a-9121-90034d5191b6"
CM029357.1	RepeatMasker	DNA/hAT-Blackjack	17424886	17425046	550	+	.	ID="RND-5_FAMILY-4088";Tend="937";Tstart="774";shortTE="F";uid="7fea1b72-e5ac-42ba-9c25-18333ff5009c"
CM029357.1	RepeatMasker	Retroposon?	22384857	22385107	517	+	.	ID="RND-3_FAMILY-43";Tend="1098";Tstart="849";shortTE="F";uid="19e06a61-cd9b-40e9-ac89-15488f01250d"
CM029357.1	RepeatMasker	DNA/Kolobok-E	40176357	40176562	1003	+	.	ID="RND-5_FAMILY-751";Tend="1570";Tstart="1350";shortTE="F";uid="f7b1832b-a84a-4dc6-ae09-93d55a005f03"
CM029357.1	RepeatMasker	DNA	26518765	26519152	564	+	.	ID="TTAA7_AP";Tend="434";Tstart="40";shortTE="F";uid="e9f5ba68-04a4-467c-b7eb-24450db08f37"
CM029357.1	RepeatMasker	Unknown	11941929	11942330	1360	+	.	ID="RND-1_FAMILY-41";TEgroup="ctg_1%7CRND-1_FAMILY-41%7C2";Tend="1225";Tstart="883";shortTE="F";uid="bc0231bc-453d-454a-bc6b-1dc4a97dedeb"
CM029357.1	RepeatMasker	DNA/Kolobok-E	25719005	25719221	762	+	.	ID="RND-5_FAMILY-1864";Tend="1089";Tstart="836";shortTE="F";uid="7e98ac4f-f1b0-48b8-8597-7683b85270fa"
CM029357.1	RepeatMasker	DNA/Kolobok-E	55323605	55324324	1940	+	.	ID="RND-3_FAMILY-70";Tend="1937";Tstart="1211";shortTE="F";uid="6f08a76c-0de9-4f93-b219-cb580af7ee52"
CM029357.1	RepeatMasker	DNA/Maverick	3574188	3574490	959	+	.	ID="RND-5_FAMILY-2012";TEgroup="ctg_1%7CRND-5_FAMILY-2012%7C1";Tend="1425";Tstart="790";shortTE="F";uid="2de21576-7d0f-4c98-a9b3-71e46bf93fd1"
CM029357.1	RepeatMasker	Retroposon?	36414761	36415023	1132	+	.	ID="RND-5_FAMILY-708";Tend="1852";Tstart="1593";shortTE="F";uid="c8f9e006-35b1-4cdc-95dc-578c311585d9"
CM029357.1	RepeatMasker	DNA/Kolobok-E	54286684	54287329	2926	+	.	ID="RND-5_FAMILY-751";Tend="1556";Tstart="941";shortTE="F";uid="ff532132-d037-48b2-bda6-f3ddd656a0f1"
CM029357.1	RepeatMasker	DNA/hAT-Tip100	12506284	12506442	510	+	.	ID="RND-4_FAMILY-680";Tend="1088";Tstart="904";shortTE="F";uid="e7dfc65c-fd03-48d5-b209-859b29339f63"
CM029357.1	RepeatMasker	DNA/Kolobok-E	33862065	33862323	888	+	.	ID="RND-3_FAMILY-70";Tend="1861";Tstart="1589";shortTE="F";uid="cf3811c1-5585-446f-940a-98ffb534a0ae"
CM029357.1	RepeatMasker	DNA/Kolobok-E	13013695	13014419	3215	+	.	ID="rnd-5_family-751";Tend="1946";Tstart="700";shortTE="F";uid="de1d8b26-3a2a-4322-a910-57d253165301"
CM029357.1	RepeatMasker	DNA/hAT-Tip100	7226662	7226806	948	+	.	ID="RND-1_FAMILY-113";Tend="1132";Tstart="986";shortTE="F";uid="e4fbe092-c3b7-4819-9fb9-ed7675be7a35"
CM029357.1	RepeatMasker	DNA/Ginger-1	29834194	29834354	729	+	.	ID="RND-1_FAMILY-8";Tend="1154";Tstart="977";shortTE="F";uid="18b30b38-e756-423d-a976-f82b815a37e3"
CM029357.1	RepeatMasker	DNA	29530066	29530504	1433	+	.	ID="RND-3_FAMILY-144";Tend="1803";Tstart="1380";shortTE="F";uid="ad0e7669-4f3a-4a7f-8322-61d16a7fbf4d"
CM029357.1	RepeatMasker	Retroposon?	29319150	29319340	917	+	.	ID="RND-1_FAMILY-14";Tend="1912";Tstart="1705";shortTE="F";uid="fa477e0b-0e35-4fdb-ac3a-1f4fbbb3c7e3"
CM029357.1	RepeatMasker	DNA/Kolobok-E	53806132	53806399	528	+	.	ID="RND-5_FAMILY-751";Tend="1399";Tstart="1141";shortTE="F";uid="1818d1aa-8ee9-4b91-b826-79df0d0b5f76"
CM029357.1	RepeatMasker	DNA/hAT-Blackjack	8984723	8984825	482	+	.	ID="HAT-12_LMI";Tend="101";Tstart="1";shortTE="F";uid="cf78200d-c9d3-4ccb-beb9-b693bedeae6c"
CM029357.1	RepeatMasker	LINE/R1-LOA	42396714	42396950	529	+	.	ID="RND-6_FAMILY-1331";Tend="1161";Tstart="917";shortTE="F";uid="9788feb6-f656-4ba6-9eb7-44485c43a4f4"
CM029357.1	RepeatMasker	LINE/RTE-BovB	28089125	28090225	557	+	.	ID="RTE-14_LMI";Tend="3306";Tstart="2218";shortTE="F";uid="e083fcb5-c01d-44a3-b9eb-b260450adfc7"
CM029357.1	RepeatMasker	Retroposon?	44354792	44355262	1171	+	.	ID="RND-1_FAMILY-14";Tend="1293";Tstart="767";shortTE="F";uid="6bba0384-0bbe-4e44-b0f5-cc87b6364cfc"
CM029357.1	RepeatMasker	Unknown	58037456	58037610	607	+	.	ID="RND-4_FAMILY-923";Tend="1541";Tstart="1396";shortTE="F";uid="c8496411-acba-41e0-9d14-00a1bb6e9cc6"
CM029357.1	RepeatMasker	DNA/Kolobok-E	19728279	19728473	654	+	.	ID="RND-6_FAMILY-5151";Tend="1879";Tstart="1691";shortTE="F";uid="b89810c6-9259-47af-8434-7694eb6a1f7a"
CM029357.1	RepeatMasker	LINE/Penelope	50630724	50630824	415	+	.	ID="RND-6_FAMILY-4766";Tend="1286";Tstart="1186";shortTE="F";uid="f55e26b4-98dd-4d42-96a8-3af8048cefed"
CM029357.1	RepeatMasker	Retroposon?	9686260	9686752	1736	+	.	ID="RND-1_FAMILY-7";Tend="1614";Tstart="1062";shortTE="F";uid="98ada43d-aa2b-41a1-aed1-cb2732bdc804"
CM029357.1	RepeatMasker	RC/Helitron	50667833	50668011	854	+	.	ID="RND-4_FAMILY-454";Tend="1172";Tstart="1001";shortTE="F";uid="ad2ffd87-adc4-4e28-ae5a-c9008761ea17"
CM029357.1	RepeatMasker	DNA/Kolobok-E	30590232	30590803	1525	+	.	ID="RND-2_FAMILY-13";Tend="1405";Tstart="749";shortTE="F";uid="afdff58b-719b-446a-a16b-96227379c4c6"
CM029357.1	RepeatMasker	DNA/Ginger-1	39734302	39734765	2402	+	.	ID="RND-1_FAMILY-2";Tend="1345";Tstart="909";shortTE="F";uid="db1830d0-8237-40b0-b539-3fc7be539521"
CM029357.1	RepeatMasker	LINE/R1-LOA	33182842	33183512	3013	+	.	ID="RND-6_FAMILY-1331";Tend="1465";Tstart="839";shortTE="F";uid="3bd69a99-0319-4437-bf81-b24c67870ada"
CM029357.1	RepeatMasker	DNA/hAT-hAT19	55983823	55983972	401	+	.	ID="RND-5_FAMILY-4747";Tend="1475";Tstart="1305";shortTE="F";uid="3aaa836d-2a89-4bb9-b4ca-8a9473cbf6a6"
CM029357.1	RepeatMasker	DNA/Ginger-1	47147061	47147396	1556	+	.	ID="RND-4_FAMILY-400";Tend="1453";Tstart="1136";shortTE="F";uid="cf610e29-0d49-46d7-8b44-5d125037ee90"
CM029357.1	RepeatMasker	DNA/hAT-hAT19	34967932	34968123	470	+	.	ID="HAT-N13_AP";Tend="224";Tstart="1";shortTE="F";uid="60be87e7-69d0-4c60-a7f3-9edcc88b9113"
CM029357.1	RepeatMasker	DNA/Ginger-1	49490095	49490333	656	+	.	ID="RND-1_FAMILY-3";Tend="992";Tstart="779";shortTE="F";uid="f686229a-4c4d-43b4-814f-0b212b47f373"
CM029357.1	RepeatMasker	LINE/RTE-BovB	23489039	23489470	2150	+	.	ID="RND-4_FAMILY-737";Tend="1750";Tstart="1279";shortTE="F";uid="cdb5f0bf-33ab-4f26-a1be-30b771cd713d"
CM029357.1	RepeatMasker	Unknown	58709862	58710389	4177	+	.	ID="RND-5_FAMILY-2233";Tend="1395";Tstart="871";shortTE="F";uid="c3ca7790-6de1-4044-ad4c-447d0d5aa803"
CM029357.1	RepeatMasker	LINE/RTE-BovB	13794225	13794538	593	+	.	ID="RND-6_FAMILY-4744";Tend="310";Tstart="3";shortTE="F";uid="0a12c238-2284-4cb1-9b88-ec282a373158"
CM029357.1	RepeatMasker	DNA/Ginger-1	42405060	42405319	629	+	.	ID="RND-4_FAMILY-400";Tend="1484";Tstart="1160";shortTE="F";uid="92c98122-d996-426d-9dd8-9dda8b957448"
CM029357.1	RepeatMasker	LINE/CR1	1967532	1967675	845	+	.	ID="RND-6_FAMILY-13060";Tend="1297";Tstart="1147";shortTE="F";uid="e03a92a8-ef2d-41f2-a283-a6af1d0e0212"
CM029357.1	RepeatMasker	LINE/RTE-BovB	28369451	28370180	1348	+	.	ID="RND-1_FAMILY-100";Tend="1054";Tstart="332";shortTE="F";uid="2f75c910-c278-447d-aa93-05bdd6e45c81"
CM029357.1	RepeatMasker	DNA/hAT-Blackjack	46042664	46044393	2145	+	.	ID="HAT-12_LMI";Tend="2393";Tstart="680";shortTE="F";uid="5854cc42-5234-45ea-8271-2fbd60cc1c13"
CM029357.1	RepeatMasker	Unknown	21189284	21190152	1103	+	.	ID="RND-4_FAMILY-76";Tend="1314";Tstart="480";shortTE="F";uid="a4537150-78de-4aab-89a5-3e5b6ca0e400"
CM029357.1	RepeatMasker	Retroposon?	20341886	20342290	2593	+	.	ID="RND-1_FAMILY-14";Tend="1947";Tstart="1530";shortTE="F";uid="6733337e-d5dd-4fbb-a1c1-f99815cb5d55"
CM029357.1	RepeatMasker	Unknown	14575637	14575857	1129	+	.	ID="RND-1_FAMILY-41";Tend="1225";Tstart="901";shortTE="F";uid="ad0911ee-7e6b-4b95-bf05-9b86b121ae38"
CM029357.1	RepeatMasker	DNA/Ginger-1	3346723	3347195	2489	+	.	ID="RND-1_FAMILY-33";Tend="1507";Tstart="1008";shortTE="F";uid="689c71cc-d596-4ee5-8e79-8e0178142795"
CM029357.1	RepeatMasker	Retroposon?	35379301	35379421	499	+	.	ID="RND-1_FAMILY-14";Tend="908";Tstart="783";shortTE="F";uid="583f8958-ab78-4554-b3c1-5c37a0478f31"
CM029357.1	RepeatMasker	Unknown	34855197	34855516	780	+	.	ID="RND-4_FAMILY-529";Tend="1157";Tstart="922";shortTE="F";uid="ce39d928-80be-474a-81e3-2d865278c971"
CM029357.1	RepeatMasker	DNA/Ginger-1	58714552	58715472	5268	+	.	ID="rnd-6_family-25049";Tend="2051";Tstart="840";shortTE="F";uid="8f35c082-9aac-451d-ae41-cd38e1964234"
CM029357.1	RepeatMasker	DNA/Ginger-1	7065895	7066292	2027	+	.	ID="RND-6_FAMILY-2606";Tend="1475";Tstart="1061";shortTE="F";uid="f30fe0ad-e927-4596-9cad-e31194b7f29b"
CM029357.1	RepeatMasker	RC/Helitron	26549980	26551041	9398	+	.	ID="RND-1_FAMILY-104";Tend="1917";Tstart="843";shortTE="F";uid="ac532e75-c538-4e6e-aa0f-a8b4263ad4ee"
CM029357.1	RepeatMasker	Retroposon?	20972428	20972731	1144	+	.	ID="RND-3_FAMILY-43";Tend="1312";Tstart="1010";shortTE="F";uid="a40e39a3-6d4d-49c7-88a9-cafbd576e7e9"
CM029357.1	RepeatMasker	Retroposon?	7559161	7559552	897	+	.	ID="RND-1_FAMILY-7";Tend="1540";Tstart="1140";shortTE="F";uid="ab9f3b48-c1ae-4336-b78e-22a191e1f7c9"
CM029357.1	RepeatMasker	DNA/hAT	43964954	43965065	444	+	.	ID="DNA8-105_AP";Tend="650";Tstart="528";shortTE="F";uid="974e6bcf-ce67-45d7-a2c8-3d85d40345ed"
CM029357.1	RepeatMasker	DNA/Kolobok-E	22980018	22980307	1008	+	.	ID="RND-3_FAMILY-70";Tend="1212";Tstart="930";shortTE="F";uid="afc19f53-cd83-4170-a3e9-75ab1b97ce4b"
CM029357.1	RepeatMasker	LINE/R1	44429580	44429794	487	+	.	ID="RTAG4";Tend="2245";Tstart="2008";shortTE="F";uid="d066c474-b1c6-4673-a905-11cd8e18f80e"
CM029357.1	RepeatMasker	Unknown	30060370	30060854	508	+	.	ID="RND-4_FAMILY-735";TEgroup="ctg_1%7CRND-4_FAMILY-735%7C3";Tend="1609";Tstart="973";shortTE="F";uid="d8d82cfe-a243-47a0-b4f3-8a82b51b6136"
CM029357.1	RepeatMasker	Satellite	28876627	28877021	2377	+	.	ID="RND-6_FAMILY-7221";Tend="1001";Tstart="607";shortTE="F";uid="a8131a56-3de3-4580-8b48-d07aff916e66"
CM029357.1	RepeatMasker	DNA	43330750	43330879	402	+	.	ID="RND-3_FAMILY-144";Tend="1535";Tstart="1429";shortTE="F";uid="de820149-d1d6-483e-b6ce-36b3d8fb1319"
CM029357.1	RepeatMasker	Unknown	24214899	24215104	1428	+	.	ID="RND-1_FAMILY-54";Tend="1220";Tstart="972";shortTE="F";uid="2f4f90dc-31e9-4ce9-a516-27214c30a89d"
CM029357.1	RepeatMasker	DNA/Ginger-1	40102352	40102475	628	+	.	ID="RND-6_FAMILY-4698";Tend="1092";Tstart="971";shortTE="F";uid="c5461f12-9395-4677-9732-5022495708ea"
CM029357.1	RepeatMasker	Unknown	3356227	3356851	1306	+	.	ID="RND-4_FAMILY-335";Tend="1504";Tstart="863";shortTE="F";uid="ded18ae8-4b4a-4a00-84d2-5f3f15ced86a"
CM029357.1	RepeatMasker	DNA/hAT-Blackjack	39094657	39095213	4334	+	.	ID="RND-1_FAMILY-133";Tend="1473";Tstart="906";shortTE="F";uid="cad2b665-2d2b-4d86-8b22-e524717974fa"
CM029357.1	RepeatMasker	Retroposon?	37377678	37378023	571	+	.	ID="RND-3_FAMILY-104";Tend="1286";Tstart="792";shortTE="F";uid="63b9595a-cd76-4369-9d20-bf7cbb8a169e"
CM029357.1	RepeatMasker	DNA/Kolobok-E	13988008	13988273	617	+	.	ID="RND-5_FAMILY-386";Tend="1861";Tstart="1602";shortTE="F";uid="e56b39ca-2f11-4e83-ab15-84218ad1ba20"
CM029357.1	RepeatMasker	DNA/Kolobok-E	28822369	28822910	2302	+	.	ID="rnd-1_family-98";Tend="1437";Tstart="589";shortTE="F";uid="d7871434-4125-40a9-bdc6-2800a5c92c43"
CM029357.1	RepeatMasker	Retroposon?	2948012	2948142	736	+	.	ID="RND-2_FAMILY-19";Tend="1894";Tstart="1768";shortTE="F";uid="01db94be-3d38-4d4d-8565-ba6a232623cf"
CM029357.1	RepeatMasker	Retroposon?	24080634	24081435	3143	+	.	ID="RND-1_FAMILY-7";Tend="1955";Tstart="1112";shortTE="F";uid="7d614868-7852-4fff-9d8b-d528071b7c3a"
CM029357.1	RepeatMasker	Unknown	5202397	5202820	1785	+	.	ID="RND-6_FAMILY-135";Tend="1348";Tstart="901";shortTE="F";uid="fb047bce-e40c-4c0a-b98c-75d8c67a6c23"
CM029357.1	RepeatMasker	Retroposon?	9524054	9524436	606	+	.	ID="RND-6_FAMILY-1967";Tend="1610";Tstart="1136";shortTE="F";uid="96727db8-00a1-4fe1-bdc6-a7b11ba6ec5e"
CM029357.1	RepeatMasker	DNA/Kolobok-E	23792741	23792951	681	+	.	ID="RND-6_FAMILY-5151";Tend="906";Tstart="698";shortTE="F";uid="71d1ea47-c034-4241-b357-41e76e4de8cb"
CM029357.1	RepeatMasker	Retroposon?	47487886	47488186	1603	+	.	ID="RND-5_FAMILY-708";Tend="1387";Tstart="1074";shortTE="F";uid="bda24c89-7273-4ea2-860b-c712b973e443"
CM029357.1	RepeatMasker	Retroposon?	24020547	24020746	1071	+	.	ID="RND-1_FAMILY-14";Tend="1916";Tstart="1709";shortTE="F";uid="e150d75e-79b2-4e93-9f2a-008b2922734a"
CM029357.1	RepeatMasker	RC/Helitron	49294201	49294321	938	+	.	ID="RND-6_FAMILY-3198";Tend="1110";Tstart="988";shortTE="F";uid="862b2d62-44e4-4fd9-a2aa-b0b56bcaf1a4"
CM029357.1	RepeatMasker	Retroposon?	12832116	12833309	9486	+	.	ID="RND-1_FAMILY-96";Tend="2055";Tstart="861";shortTE="F";uid="60bb6898-1b02-4635-86ab-e222f08b7ef3"
CM029357.1	RepeatMasker	Unknown	44793690	44793956	895	+	.	ID="RND-4_FAMILY-923";Tend="1540";Tstart="1286";shortTE="F";uid="10972895-ab91-4d86-9878-f7dd8e405f9d"
CM029357.1	RepeatMasker	DNA/Kolobok-E	35989159	35989436	927	+	.	ID="RND-3_FAMILY-70";Tend="1937";Tstart="1680";shortTE="F";uid="a9d977a2-e7da-4de2-b196-38a70309b708"
CM029357.1	RepeatMasker	Retroposon?	55319437	55320477	4546	+	.	ID="RND-3_FAMILY-104";Tend="1851";Tstart="793";shortTE="F";uid="441496a8-db4d-49d8-94df-adadce169f66"
CM029357.1	RepeatMasker	Unknown	45685713	45686315	2379	+	.	ID="RND-6_FAMILY-135";Tend="1465";Tstart="915";shortTE="F";uid="6f947d69-05eb-4f39-813b-4bf5bae2381b"
CM029357.1	RepeatMasker	DNA/Ginger-1	40827364	40827536	882	+	.	ID="RND-6_FAMILY-4698";Tend="1681";Tstart="1508";shortTE="F";uid="5ef741b9-d5db-4770-855f-a571ec94100c"
CM029357.1	RepeatMasker	LINE/RTE-BovB	51338520	51339015	1494	+	.	ID="RND-3_FAMILY-111";Tend="1750";Tstart="1173";shortTE="F";uid="ce759e61-f573-451a-8e91-3cf8ef1d51e9"
CM029357.1	RepeatMasker	Unknown	46677852	46678071	497	+	.	ID="RND-1_FAMILY-41";Tend="1176";Tstart="952";shortTE="F";uid="09afcdfb-8366-4e7c-bff3-c34fed19b921"
CM029357.1	RepeatMasker	DNA/Kolobok-E	26105163	26105364	453	+	.	ID="RND-5_FAMILY-1864";TEgroup="ctg_1%7CRND-5_FAMILY-1864%7C1";Tend="1906";Tstart="1615";shortTE="T";uid="f8103c4b-5254-4a6e-bc2e-7a2a93ac08a3"
CM029357.1	RepeatMasker	DNA/hAT-Tip100	30746317	30746494	803	+	.	ID="DNA8-113_AP";Tend="176";Tstart="1";shortTE="F";uid="effb135b-c17e-47cb-89dd-ca5fdcc3f82e"
CM029357.1	RepeatMasker	Retroposon?	18982614	18983317	3974	+	.	ID="RND-5_FAMILY-199";Tend="1458";Tstart="778";shortTE="F";uid="de80078b-9947-47bc-8987-c4f02c2e84b4"
CM029357.1	RepeatMasker	Retroposon?	33154039	33154239	920	+	.	ID="RND-1_FAMILY-14";Tend="1953";Tstart="1737";shortTE="F";uid="fc13f966-b60c-4d59-ad2f-2bdce9e5d7d2"
CM029357.1	RepeatMasker	DNA/hAT-hATm	18511172	18511579	910	+	.	ID="HAT-4C_AP";Tend="4014";Tstart="3622";shortTE="F";uid="134cb3fe-0a18-495b-9160-c57b8dfaef9e"
CM029357.1	RepeatMasker	LINE/R1-LOA	45117359	45117893	825	+	.	ID="RND-6_FAMILY-1331";Tend="2273";Tstart="1702";shortTE="F";uid="04a48a78-69b2-4599-a8aa-fc4eb1258522"
CM029357.1	RepeatMasker	DNA	47222279	47222771	1706	+	.	ID="RND-6_FAMILY-550";Tend="1484";Tstart="947";shortTE="F";uid="512b2507-07e9-4db3-8232-add0c731656f"
CM029357.1	RepeatMasker	DNA/Ginger-1	57188421	57188565	986	+	.	ID="RND-1_FAMILY-2";Tend="1468";Tstart="1317";shortTE="F";uid="185ae441-b3c3-424a-a1ce-d4e0bd043bc7"
CM029357.1	RepeatMasker	DNA/hAT-hAT19	59974942	59975054	501	+	.	ID="hat-n18_ap";Tend="815";Tstart="713";shortTE="F";uid="4d1155cf-c382-4f76-b76d-c5cb04c59fb4"
CM029357.1	RepeatMasker	LINE/RTE-BovB	28392391	28392964	3337	+	.	ID="RND-3_FAMILY-111";Tend="1727";Tstart="1151";shortTE="F";uid="29537bac-6ca0-4557-921a-8b2df2c83fdd"
CM029357.1	RepeatMasker	RC/Helitron	17245595	17245705	628	+	.	ID="HELITRON-3_RPR";Tend="124";Tstart="6";shortTE="F";uid="f76ee26d-6ba3-49c0-8ff5-85777c850c20"
CM029357.1	RepeatMasker	DNA/Kolobok-E	18738047	18738213	900	+	.	ID="RND-5_FAMILY-1864";Tend="1904";Tstart="1725";shortTE="F";uid="8aa24eae-96d9-4520-ab61-106cbfa98c21"
CM029357.1	RepeatMasker	Retroposon?	38660601	38660831	1018	+	.	ID="RND-1_FAMILY-14";Tend="1949";Tstart="1708";shortTE="F";uid="8fcabb04-e65b-4148-ba9d-e3a7bc420e43"
CM029357.1	RepeatMasker	Unknown	49111976	49112116	501	+	.	ID="RND-5_FAMILY-2233";Tend="1258";Tstart="1118";shortTE="F";uid="e8635561-8f50-4ad2-ba9f-7019c529d6c2"
CM029357.1	RepeatMasker	Retroposon?	42545790	42546193	1470	+	.	ID="RND-1_FAMILY-27";Tend="1280";Tstart="871";shortTE="F";uid="bb73318d-98da-4a8e-8201-818791057834"
CM029357.1	RepeatMasker	Unknown	21961522	21961772	813	+	.	ID="RND-5_FAMILY-1462";Tend="1243";Tstart="1006";shortTE="F";uid="718dcf27-aba3-4d16-8e92-546adb259170"
CM029357.1	RepeatMasker	Retroposon?	41522922	41523604	1314	+	.	ID="RND-6_FAMILY-1967";Tend="1809";Tstart="982";shortTE="F";uid="f6ea986c-2419-4229-982c-96d1a5f835d6"
CM029357.1	RepeatMasker	DNA/Kolobok-E	1602536	1602918	1162	+	.	ID="RND-3_FAMILY-70";Tend="1937";Tstart="1552";shortTE="F";uid="b79a37f4-dce9-4ebb-97b2-1996ea06819a"
CM029357.1	RepeatMasker	DNA/hAT-Blackjack	38133861	38134220	2853	+	.	ID="RND-1_FAMILY-138";Tend="1359";Tstart="995";shortTE="F";uid="083109e6-2527-47a5-b8eb-98884fd1393b"
CM029357.1	RepeatMasker	Unknown	21238548	21238700	507	+	.	ID="RND-4_FAMILY-556";Tend="1058";Tstart="896";shortTE="F";uid="c425e113-a397-45ee-b840-3d00f7ded100"
CM029357.1	RepeatMasker	LINE/I-Jockey	20273351	20273478	1069	+	.	ID="RND-6_FAMILY-3720";Tend="1379";Tstart="1251";shortTE="F";uid="93ceed75-1ded-4d6b-b65a-92f010ce87d2"
CM029357.1	RepeatMasker	DNA/hAT-Blackjack	40606489	40607011	4126	+	.	ID="RND-1_FAMILY-138";Tend="1522";Tstart="996";shortTE="F";uid="0aa537ef-6673-4eb0-b58b-29249077a4c5"
CM029357.1	RepeatMasker	Unknown	43974533	43975141	4634	+	.	ID="RND-5_FAMILY-1935";Tend="1797";Tstart="1190";shortTE="F";uid="00353a34-98a1-469d-90b5-de0b4d7373a3"
CM029357.1	RepeatMasker	Retroposon?	34324331	34324465	635	+	.	ID="RND-6_FAMILY-3888";Tend="1188";Tstart="1026";shortTE="F";uid="3af9e3d2-1ab2-4bad-9077-88787efd9fba"
CM029357.1	RepeatMasker	DNA/Ginger-1	45179357	45179860	1454	+	.	ID="RND-6_FAMILY-25049";TEgroup="ctg_1%7CRND-6_FAMILY-25049%7C13";Tend="2096";Tstart="1436";shortTE="F";uid="61da5cdb-f138-4358-9ddc-9d45edb05fb0"
CM029357.1	RepeatMasker	LINE/RTE-BovB	27573091	27573315	751	+	.	ID="RND-6_FAMILY-3718";Tend="913";Tstart="702";shortTE="F";uid="7540a43f-92db-422a-8158-7c160da33da2"
CM029357.1	RepeatMasker	DNA/Ginger-1	59415606	59415985	1223	+	.	ID="RND-1_FAMILY-2";Tend="1358";Tstart="872";shortTE="F";uid="91af1012-909b-44d9-b5f8-c419e42f633b"
CM029357.1	RepeatMasker	LINE/R1-LOA	57552634	57552797	804	+	.	ID="RND-6_FAMILY-1331";Tend="2473";Tstart="2282";shortTE="F";uid="4cf917b2-155b-4524-a702-54ccfff60e8d"
CM029357.1	RepeatMasker	DNA	16876504	16876640	874	+	.	ID="RND-6_FAMILY-550";Tend="1065";Tstart="931";shortTE="F";uid="2a7ea60f-b730-4ad2-9ef6-dead812e72b1"
CM029357.1	RepeatMasker	Retroposon?	22926391	22927139	2815	+	.	ID="RND-6_FAMILY-1967";TEgroup="ctg_1%7CRND-6_FAMILY-1967%7C4";Tend="1827";Tstart="897";shortTE="F";uid="1e079a57-58ad-445a-acd3-2ed064cb0c91"
CM029357.1	RepeatMasker	LINE/R1-LOA	41792162	41792716	2354	+	.	ID="RND-6_FAMILY-1331";Tend="1458";Tstart="837";shortTE="F";uid="7138e894-8721-4ed2-b07e-606b0e6af15a"
CM029357.1	RepeatMasker	LINE/RTE-BovB	3836155	3836291	527	+	.	ID="RND-6_FAMILY-3718";Tend="1524";Tstart="1383";shortTE="F";uid="0f66783e-96e4-4630-8f8d-31c10b3b2c3d"
CM029357.1	RepeatMasker	DNA/hAT?	12663609	12664271	2784	+	.	ID="RND-3_FAMILY-96";Tend="1551";Tstart="855";shortTE="F";uid="a95c19a6-af55-4f3a-ba73-05e08d3a0643"
CM029357.1	RepeatMasker	DNA/Kolobok-E	10670225	10670439	405	+	.	ID="RND-5_FAMILY-1934";Tend="1159";Tstart="935";shortTE="F";uid="4dc4c644-d2bd-4026-a4fb-58978b33f8b0"
CM029357.1	RepeatMasker	DNA/Ginger-1	1289616	1289823	721	+	.	ID="RND-5_FAMILY-1480";Tend="1721";Tstart="1515";shortTE="F";uid="d34e6c08-925d-4d19-86f9-282434adf573"
CM029357.1	RepeatMasker	DNA/Ginger-1	41138320	41138547	584	+	.	ID="RND-6_FAMILY-856";Tend="2059";Tstart="1760";shortTE="F";uid="a05727da-9fac-4b8e-aab0-6ebd408e2173"
CM029357.1	RepeatMasker	DNA/Kolobok-E	49925984	49926215	875	+	.	ID="RND-6_FAMILY-5151";Tend="1146";Tstart="912";shortTE="F";uid="def1a07a-44e0-4753-897f-3285679025b6"
CM029357.1	RepeatMasker	DNA/Ginger-1	24205248	24206175	1417	+	.	ID="RND-5_FAMILY-1480";Tend="1723";Tstart="981";shortTE="F";uid="efbda01b-88b0-4e3b-9806-e9fe3bb2d5a4"
CM029357.1	RepeatMasker	DNA/Ginger-1	42159986	42160745	4329	+	.	ID="RND-6_FAMILY-25049";Tend="2144";Tstart="1360";shortTE="F";uid="ac18ec15-bd33-4aa8-bccf-406606d80458"
CM029357.1	RepeatMasker	DNA/Ginger-1	3946829	3947086	1048	+	.	ID="RND-4_FAMILY-400";Tend="1527";Tstart="1269";shortTE="F";uid="04aa3da7-a136-41be-b228-dbd3391c6a85"
CM029357.1	RepeatMasker	DNA/hAT-Tip100	24562192	24562445	617	+	.	ID="RND-4_FAMILY-680";Tend="1333";Tstart="1051";shortTE="F";uid="a33d3010-e711-467f-a973-b8b170410455"
CM029357.1	RepeatMasker	DNA/Kolobok-E	15883083	15883319	659	+	.	ID="RND-3_FAMILY-70";Tend="1348";Tstart="1071";shortTE="F";uid="53f7f5ef-6f0c-45ec-b7b9-5da49272d371"
CM029357.1	RepeatMasker	Unknown	13789009	13789292	692	+	.	ID="RND-5_FAMILY-1462";Tend="999";Tstart="687";shortTE="F";uid="39393402-b8aa-4e3c-9233-f8286f4f7c48"
CM029357.1	RepeatMasker	DNA/Kolobok-E	53671443	53671543	425	+	.	ID="RND-3_FAMILY-70";Tend="1161";Tstart="1060";shortTE="F";uid="f2e7f396-6635-4798-8367-b61dfe79f88d"
CM029357.1	RepeatMasker	Satellite	32738587	32738805	809	+	.	ID="RND-6_FAMILY-7221";Tend="754";Tstart="536";shortTE="F";uid="fc0c362b-93e6-4083-8fe6-ab8d82a0dff0"
CM029357.1	RepeatMasker	DNA	42525636	42525971	814	+	.	ID="RND-6_FAMILY-550";Tend="1295";Tstart="948";shortTE="F";uid="b75de5f2-e75e-4bcf-953d-2b0ef0314e1f"
CM029357.1	RepeatMasker	Retroposon?	55417154	55418398	9168	+	.	ID="RND-6_FAMILY-1702";Tend="2056";Tstart="768";shortTE="F";uid="9e544e3a-030e-45b5-b7b4-3f8dbba08407"
CM029357.1	RepeatMasker	DNA/Kolobok-E	13731345	13731619	857	+	.	ID="RND-6_FAMILY-5151";Tend="1840";Tstart="1546";shortTE="F";uid="9fde5e66-a26f-447b-a229-84689fae785c"
CM029357.1	RepeatMasker	Unknown	27171853	27172258	3652	+	.	ID="RND-5_FAMILY-3815";Tend="671";Tstart="266";shortTE="F";uid="6013f6af-d3cc-4bd7-8ee7-d19577e8bcc1"
CM029357.1	RepeatMasker	Unknown	32845585	32846244	3103	+	.	ID="RND-3_FAMILY-34";Tend="1509";Tstart="895";shortTE="F";uid="d180cf3e-fbd3-409e-b3f2-fc2c83ebd91b"
CM029357.1	RepeatMasker	DNA/Kolobok-E	39569132	39569299	471	+	.	ID="RND-3_FAMILY-70";Tend="1667";Tstart="1489";shortTE="F";uid="1c0cbf0b-dae0-42af-b620-c7fa263141d6"
CM029357.1	RepeatMasker	DNA/Kolobok-E	28375750	28376380	1307	+	.	ID="RND-6_FAMILY-5151";Tend="1269";Tstart="657";shortTE="F";uid="9767d641-c71a-4cf3-9cb9-72fcd7c56990"
CM029357.1	RepeatMasker	Unknown	22107180	22107397	1144	+	.	ID="RND-5_FAMILY-2989";Tend="1009";Tstart="785";shortTE="F";uid="e5bdfa90-772c-4ce7-9075-6d98375fb7a1"
CM029357.1	RepeatMasker	Retroposon?	18591386	18591881	1177	+	.	ID="RND-1_FAMILY-7";Tend="1575";Tstart="1098";shortTE="F";uid="149fbec6-6cf0-43d0-8a55-cb9a70a3d289"
CM029357.1	RepeatMasker	DNA/Ginger-1	3194540	3194756	807	+	.	ID="RND-4_FAMILY-388";Tend="2152";Tstart="1932";shortTE="F";uid="e823b551-75fa-4ac4-b146-d53581a64f6f"
CM029357.1	RepeatMasker	Unknown	31679174	31679817	3346	+	.	ID="RND-3_FAMILY-34";Tend="1513";Tstart="889";shortTE="F";uid="86f8b2ac-d508-48ae-96d9-723db88e8131"
CM029357.1	RepeatMasker	DNA/hAT-Tip100	7235964	7236087	452	+	.	ID="RND-4_FAMILY-680";Tend="1276";Tstart="1164";shortTE="F";uid="9bfe1562-8536-4f4b-b0d8-65a627a8afbe"
CM029357.1	RepeatMasker	DNA/Kolobok-E	37745359	37746090	3733	+	.	ID="RND-3_FAMILY-70";Tend="1851";Tstart="1138";shortTE="F";uid="b0f9a8df-8acf-456b-89a0-b5b14938f9e2"
CM029357.1	RepeatMasker	DNA/Ginger-1	26686568	26687158	1861	+	.	ID="RND-5_FAMILY-1480";Tend="1724";Tstart="1063";shortTE="F";uid="cbddbc51-cf85-4bc7-99e3-64ba103232ce"
CM029357.1	RepeatMasker	DNA	52559556	52559987	1110	+	.	ID="RND-3_FAMILY-144";Tend="1332";Tstart="881";shortTE="F";uid="87db2722-fabc-4d65-afd7-198bff234e0e"
CM029357.1	RepeatMasker	Unknown	45084731	45085113	2631	+	.	ID="RND-5_FAMILY-1935";Tend="1463";Tstart="1064";shortTE="F";uid="417f786e-7e83-4574-b8ad-abfc9765ef94"
CM029357.1	RepeatMasker	DNA/Kolobok-E	28123031	28123874	3085	+	.	ID="RND-6_FAMILY-5151";Tend="1875";Tstart="1040";shortTE="F";uid="2421d6d1-feaf-4947-8b56-cfb573ef46aa"
CM029357.1	RepeatMasker	Retroposon?	41923818	41924787	6008	+	.	ID="RND-1_FAMILY-7";Tend="1838";Tstart="848";shortTE="F";uid="34672596-6429-4df2-aa9c-01ef75463062"
CM029357.1	RepeatMasker	DNA/hAT-hAT19	26576256	26576441	436	+	.	ID="DNA8-49_AP";Tend="205";Tstart="7";shortTE="F";uid="3962097b-41c2-4230-b925-08b5e57390d4"
CM029357.1	RepeatMasker	DNA/Ginger-1	3518053	3518583	1645	+	.	ID="RND-1_FAMILY-8";Tend="1699";Tstart="1048";shortTE="F";uid="db258915-2c2b-4f4c-87d9-49e77c2ed058"
CM029357.1	RepeatMasker	LINE/RTE-BovB	31264042	31264731	3859	+	.	ID="RND-3_FAMILY-111";Tend="1732";Tstart="988";shortTE="F";uid="db5f5d05-87ba-4206-bd26-0df25216322f"
CM029357.1	RepeatMasker	DNA	13674003	13674400	579	+	.	ID="RND-6_FAMILY-550";TEgroup="ctg_1%7CRND-6_FAMILY-550%7C3";Tend="1482";Tstart="971";shortTE="F";uid="121b4685-ae5f-4ada-9762-be469c874593"
CM029357.1	RepeatMasker	LTR/Gypsy	1201584	1201872	986	+	.	ID="RND-6_FAMILY-2477";Tend="295";Tstart="1";shortTE="F";uid="8a1103b2-d6b6-4629-9739-e776c1b4ca03"
CM029357.1	RepeatMasker	DNA/hAT-Charlie	32510071	32510396	1413	+	.	ID="DNA8-58_AP";Tend="393";Tstart="1";shortTE="F";uid="0cde14f3-ecef-4fae-809e-8f40a6342bb0"
CM029357.1	RepeatMasker	Unknown	58277820	58278021	1247	+	.	ID="RND-1_FAMILY-54";Tend="1188";Tstart="972";shortTE="F";uid="6eb624e7-e85a-4670-b205-5f2fec766d35"
CM029357.1	RepeatMasker	DNA/Kolobok-E	22895493	22895804	1067	+	.	ID="RND-3_FAMILY-70";Tend="1287";Tstart="969";shortTE="F";uid="6f316604-0b9f-4953-83f0-35b370cdce96"
CM029357.1	RepeatMasker	Retroposon?	45328037	45328360	490	+	.	ID="RND-1_FAMILY-7";Tend="1160";Tstart="847";shortTE="F";uid="5f5ca885-d906-41a7-b016-2422c76ebec9"
CM029357.1	RepeatMasker	Retroposon?	16743360	16743664	837	+	.	ID="RND-4_FAMILY-238";Tend="1101";Tstart="785";shortTE="F";uid="a771989a-9e5a-42d8-bb4e-7f0fe9c124ad"
CM029357.1	RepeatMasker	Unknown	13689133	13689352	552	+	.	ID="RND-5_FAMILY-2676";Tend="1879";Tstart="1652";shortTE="F";uid="b7bcf65d-9195-4371-89ef-08e22a2044d7"
CM029357.1	RepeatMasker	DNA/hAT	24959660	24959773	402	+	.	ID="DNA8-105_AP";Tend="128";Tstart="19";shortTE="F";uid="d6a9d80d-a453-42b6-814e-499a96ad39b2"
CM029357.1	RepeatMasker	DNA/Kolobok-E	8366281	8366677	495	+	.	ID="RND-3_FAMILY-70";Tend="1648";Tstart="1227";shortTE="F";uid="e532cd31-98f4-4a45-a80d-d93cdb75143c"
CM029357.1	RepeatMasker	LINE/RTE-BovB	38794378	38794792	830	+	.	ID="RND-5_FAMILY-485";Tend="1419";Tstart="981";shortTE="F";uid="d6cb9a65-68e2-475a-b85e-370129218aca"
CM029357.1	RepeatMasker	Unknown	41711089	41711377	455	+	.	ID="RND-5_FAMILY-2636";Tend="1398";Tstart="1126";shortTE="F";uid="6f7c3127-45ec-44b1-8581-b3d9b3b09ccc"
CM029357.1	RepeatMasker	DNA/Kolobok-E	58550260	58550494	879	+	.	ID="RND-3_FAMILY-70";Tend="1156";Tstart="923";shortTE="F";uid="fb7a169a-9c89-4099-ad2b-73c28fc81714"
CM029357.1	RepeatMasker	DNA/Kolobok-E	16613869	16614106	903	+	.	ID="RND-2_FAMILY-13";Tend="1915";Tstart="1690";shortTE="F";uid="326e6904-6627-4e9b-b35f-b1d8b2e29347"
CM029357.1	RepeatMasker	DNA/Ginger-1	28251498	28252412	1808	+	.	ID="RND-6_FAMILY-4698";Tend="1723";Tstart="1002";shortTE="F";uid="a39e3435-4794-486c-af52-8fe505df3433"
CM029357.1	RepeatMasker	LTR/Gypsy	35901480	35903238	3232	+	.	ID="GYPSY-10_CFL-I";Tend="2601";Tstart="835";shortTE="F";uid="c2fe1817-4a1c-4573-ad99-71d3b00e0edc"
CM029357.1	RepeatMasker	DNA/Ginger-1	47500327	47500693	1676	+	.	ID="RND-1_FAMILY-2";Tend="1412";Tstart="1024";shortTE="F";uid="6559a786-7e41-4c2c-b562-1b76399f2772"
CM029357.1	RepeatMasker	Retroposon?	9344984	9345389	504	+	.	ID="RND-1_FAMILY-27";Tend="1842";Tstart="1357";shortTE="F";uid="b4b67b98-135c-4b96-b3c9-e8e00779c228"
CM029357.1	RepeatMasker	DNA/Ginger-1	10991402	10991539	535	+	.	ID="RND-1_FAMILY-19";Tend="1061";Tstart="922";shortTE="F";uid="fd610a96-4f84-4dd6-bb48-71950265ae18"
CM029357.1	RepeatMasker	Unknown	46700258	46700699	1080	+	.	ID="RND-4_FAMILY-344";Tend="1472";Tstart="987";shortTE="F";uid="790cfc13-9479-4c69-9d00-f4e9f2b63417"
CM029357.1	RepeatMasker	LINE/I	42770148	42770816	513	+	.	ID="RND-6_FAMILY-865";Tend="1384";Tstart="732";shortTE="F";uid="b986f039-57fe-42e2-b71f-da8bd4dac3fe"
CM029357.1	RepeatMasker	Unknown	23922095	23922360	766	+	.	ID="RND-6_FAMILY-135";TEgroup="ctg_1%7CRND-6_FAMILY-135%7C11";Tend="1486";Tstart="946";shortTE="F";uid="d59bf01d-5765-457b-ba88-cba0a3f85a2b"
CM029357.1	RepeatMasker	DNA/Kolobok-E	19279133	19279336	754	+	.	ID="rnd-5_family-386";Tend="176";Tstart="25";shortTE="F";uid="cdd9b38a-1128-41e0-8196-0bd51182123b"
CM029357.1	RepeatMasker	DNA	35592001	35592173	531	+	.	ID="RND-3_FAMILY-136";Tend="1118";Tstart="927";shortTE="F";uid="ab32a86b-09c1-476c-af3b-46fe4321f8e4"
CM029357.1	RepeatMasker	DNA/Ginger-1	13383276	13383772	2192	+	.	ID="RND-1_FAMILY-33";Tend="1451";Tstart="908";shortTE="F";uid="16581f08-2e7e-48b4-8a6b-c25c589d60ba"
CM029357.1	RepeatMasker	DNA/Kolobok-E	27249124	27249553	492	+	.	ID="RND-6_FAMILY-12136";Tend="903";Tstart="472";shortTE="F";uid="5cfd2e8a-ffa2-49f3-a000-f64c6e42e42e"
CM029357.1	RepeatMasker	DNA/Ginger-1	9774017	9774304	956	+	.	ID="RND-6_FAMILY-2606";Tend="1028";Tstart="772";shortTE="F";uid="ddd5d9b5-37b4-4150-b8b5-a027007209c4"
CM029357.1	RepeatMasker	LINE/RTE-BovB	13222435	13222800	1977	+	.	ID="RND-1_FAMILY-30";Tend="1735";Tstart="1324";shortTE="F";uid="22c78138-5d78-4915-9d24-26c8e0377a5a"
CM029357.1	RepeatMasker	DNA/hAT?	26007067	26007300	646	+	.	ID="rnd-3_family-96";Tend="1373";Tstart="1026";shortTE="F";uid="389b5304-84cf-44e2-98b8-ac021b6f5534"
CM029357.1	RepeatMasker	Retroposon?	5782776	5783085	653	+	.	ID="RND-1_FAMILY-27";Tend="1499";Tstart="1187";shortTE="F";uid="e3d289f9-0115-4f82-911d-4f79a0f608b1"
CM029357.1	RepeatMasker	DNA/Ginger-1	51317366	51317555	1189	+	.	ID="RND-4_FAMILY-400";Tend="1439";Tstart="1253";shortTE="F";uid="3cc7dc9f-c89f-4580-aa3e-e0122b329ef0"
CM029357.1	RepeatMasker	DNA/Ginger-1	449846	450548	1867	+	.	ID="RND-4_FAMILY-400";Tend="1645";Tstart="904";shortTE="F";uid="2444de69-fc79-40dc-ac07-4b33f000d00f"
CM029357.1	RepeatMasker	Retroposon?	55187707	55187973	560	+	.	ID="RND-3_FAMILY-104";Tend="1647";Tstart="1385";shortTE="F";uid="c94d397e-3922-42fa-b21d-b808fba8ef7e"
CM029357.1	RepeatMasker	DNA/Ginger-1	28381458	28382335	7060	+	.	ID="RND-6_FAMILY-856";Tend="1674";Tstart="797";shortTE="F";uid="e5e106cc-5b11-486e-82cf-62c75360ed28"
CM029357.1	RepeatMasker	LINE/RTE-BovB	19819495	19820019	2175	+	.	ID="RND-1_FAMILY-30";Tend="1714";Tstart="1134";shortTE="F";uid="9de5852e-8f71-482f-8562-11df9e328760"
CM029357.1	RepeatMasker	DNA/hAT-Blackjack	21677449	21679010	4424	+	.	ID="RND-1_FAMILY-131";Tend="1537";Tstart="2";shortTE="F";uid="4fc8d6ee-c042-4f2b-81fc-a12f888c5ff6"
CM029357.1	RepeatMasker	DNA/Ginger-1	59823455	59824242	2881	+	.	ID="rnd-6_family-25049";Tend="2144";Tstart="914";shortTE="F";uid="e6038b08-ca72-4724-ac99-647d1ac438b6"
CM029357.1	RepeatMasker	Unknown	57458215	57458623	692	+	.	ID="RND-5_FAMILY-4366";Tend="1409";Tstart="1043";shortTE="F";uid="2cf1fab6-ed50-448a-9159-a4972a54e783"
CM029357.1	RepeatMasker	DNA/Kolobok-E	32888189	32888438	654	+	.	ID="RND-3_FAMILY-70";Tend="1924";Tstart="1711";shortTE="F";uid="b913570e-f472-413e-a497-d4091a8abe75"
CM029357.1	RepeatMasker	Unknown	17406034	17406699	1553	+	.	ID="RND-5_FAMILY-296";Tend="1127";Tstart="435";shortTE="F";uid="78068deb-a267-4b06-beba-04c42cd0fb47"
CM029357.1	RepeatMasker	DNA/Kolobok-E	31757695	31757813	449	+	.	ID="RND-3_FAMILY-70";Tend="1030";Tstart="915";shortTE="F";uid="bf6ba018-923e-40b3-bdc1-262762d04b9e"
CM029357.1	RepeatMasker	DNA/hAT-hAT19	33155884	33156056	546	+	.	ID="HAT-N13_AP";Tend="180";Tstart="1";shortTE="F";uid="5e1382c3-4c01-433d-92a7-35d6d9db4ebd"
CM029357.1	RepeatMasker	LINE/R1-LOA	42581800	42582156	2573	+	.	ID="RND-6_FAMILY-1331";Tend="1626";Tstart="1268";shortTE="F";uid="a6430d19-bbc2-473b-a09b-50b33c50f6ad"
CM029357.1	RepeatMasker	DNA/Ginger-1	6433694	6434066	1507	+	.	ID="RND-4_FAMILY-400";Tend="1680";Tstart="1258";shortTE="F";uid="c8acb250-9ee6-4fa6-a465-1e52a72295f7"
CM029357.1	RepeatMasker	Unknown	2932142	2932421	1864	+	.	ID="RND-4_FAMILY-344";Tend="1231";Tstart="944";shortTE="F";uid="9d974adf-6ac1-4d3d-bb12-b701b6d5e2c3"
CM029357.1	RepeatMasker	DNA/Kolobok-E	38376549	38377046	4200	+	.	ID="rnd-6_family-1953";Tend="2112";Tstart="1314";shortTE="F";uid="aecfa47a-21d9-4174-8c1f-fc86137c1f89"
CM029357.1	RepeatMasker	Unknown	20718006	20718226	592	+	.	ID="RND-4_FAMILY-556";Tend="956";Tstart="749";shortTE="F";uid="7993d39f-e235-4591-a380-48795e327d55"
CM029357.1	RepeatMasker	DNA	5690600	5690731	531	+	.	ID="RND-3_FAMILY-136";Tend="1346";Tstart="1217";shortTE="F";uid="91de6c01-c532-48af-abd5-7abf974c6d1d"
CM029357.1	RepeatMasker	DNA/Kolobok-E	29012473	29012783	658	+	.	ID="RND-6_FAMILY-1953";Tend="1949";Tstart="1538";shortTE="F";uid="752efb34-9d37-49b7-8ef4-4e4cfcb49683"
CM029357.1	RepeatMasker	DNA/hAT-Tip100	59059227	59059383	920	+	.	ID="RND-1_FAMILY-113";Tend="1140";Tstart="962";shortTE="F";uid="8c1d2bc7-364b-4fb9-91f7-78d673ece73a"
CM029357.1	RepeatMasker	DNA/Sola-2	14305385	14306422	5892	+	.	ID="RND-5_FAMILY-4833";Tend="1712";Tstart="647";shortTE="F";uid="8b16f3e0-7cec-4f0b-9b66-150338857aa6"
CM029357.1	RepeatMasker	LINE/R1-LOA	58266457	58266827	2990	+	.	ID="RND-6_FAMILY-1331";Tend="1207";Tstart="837";shortTE="F";uid="3864ca0a-273b-46d7-bf79-4b5de619c8bd"
CM029357.1	RepeatMasker	DNA/hAT-Charlie	33405755	33406091	1547	+	.	ID="DNA8-58_AP";Tend="393";Tstart="2";shortTE="F";uid="41437ca5-6cc6-4533-94b4-af3c4dfe996c"
CM029357.1	RepeatMasker	Retroposon?	52575615	52575742	432	+	.	ID="RND-5_FAMILY-1208";Tend="1182";Tstart="1070";shortTE="F";uid="5d7846f1-a988-4274-8529-7b6a6b9a8fee"
CM029357.1	RepeatMasker	DNA/Kolobok-E	43932076	43932290	930	+	.	ID="RND-3_FAMILY-70";Tend="1939";Tstart="1728";shortTE="F";uid="0e7949e4-d033-4990-8ccb-fa5bdc601d78"
CM029357.1	RepeatMasker	Retroposon?	4054114	4054282	490	+	.	ID="RND-1_FAMILY-7";Tend="1228";Tstart="1065";shortTE="F";uid="daea12a0-341c-48ab-8886-a9deb33827c9"
CM029357.1	RepeatMasker	DNA/Kolobok-E	32516243	32516831	3421	+	.	ID="RND-5_FAMILY-751";Tend="1546";Tstart="953";shortTE="F";uid="b7670e73-b340-4547-91f2-e6c75cad7b10"
CM029357.1	RepeatMasker	DNA/Kolobok-E	30387133	30388210	4071	+	.	ID="rnd-5_family-3115";Tend="835";Tstart="101";shortTE="F";uid="39f1c491-fc7e-4443-8736-a510692c87f0"
CM029357.1	RepeatMasker	LINE/RTE-BovB	28548629	28549287	979	+	.	ID="RND-1_FAMILY-18";Tend="2538";Tstart="1850";shortTE="F";uid="f9dd9882-5ed3-40f0-9640-fa861801b117"
CM029357.1	RepeatMasker	LINE/RTE-BovB	2385176	2385845	5503	+	.	ID="RND-1_FAMILY-127";Tend="1509";Tstart="842";shortTE="F";uid="4d40c20e-f38e-443b-8c4a-7c172386a3a0"
CM029357.1	RepeatMasker	DNA/hAT-Tip100	5855446	5855744	1410	+	.	ID="RND-4_FAMILY-680";Tend="1387";Tstart="1104";shortTE="F";uid="9bf08d4a-27c3-4773-a3bd-9060434ff343"
CM029357.1	RepeatMasker	DNA/Kolobok-E	31847811	31848139	1849	+	.	ID="RND-3_FAMILY-70";Tend="1327";Tstart="1008";shortTE="F";uid="9d131cbf-bfbd-4c21-b277-71cb86bc51f4"
CM029357.1	RepeatMasker	DNA/Kolobok-E	52609012	52609238	710	+	.	ID="RND-3_FAMILY-70";Tend="1930";Tstart="1743";shortTE="F";uid="b1187bfb-e75f-4bd2-9f7b-e4fe06b9ebd3"
CM029357.1	RepeatMasker	LINE/RTE-BovB	1259196	1259728	1891	+	.	ID="RND-5_FAMILY-1268";Tend="1267";Tstart="639";shortTE="F";uid="f2abc098-f955-4242-8dc1-a49c1c16f46d"
CM029357.1	RepeatMasker	Retroposon?	8843723	8843962	914	+	.	ID="RND-1_FAMILY-14";Tend="1922";Tstart="1634";shortTE="F";uid="8f7bca71-3a27-4fa8-8d2e-bf164cd79421"
CM029357.1	RepeatMasker	Retroposon?	28593949	28594410	1482	+	.	ID="RND-6_FAMILY-3888";Tend="1446";Tstart="957";shortTE="F";uid="aee89ae1-16aa-46ad-8ce2-bf674b773fef"
CM029357.1	RepeatMasker	DNA/hAT-Ac	18550538	18550708	552	+	.	ID="DNA8-39_AP";Tend="156";Tstart="1";shortTE="F";uid="7cfa988c-f6fd-4626-b8a9-9998a352e27d"
CM029357.1	RepeatMasker	Unknown	39691170	39691598	1847	+	.	ID="RND-6_FAMILY-135";Tend="1459";Tstart="1028";shortTE="F";uid="7a83b2e2-fcae-4e81-ae90-a670425992d0"
CM029357.1	RepeatMasker	RC/Helitron	35699853	35700033	1065	+	.	ID="RND-4_FAMILY-454";Tend="1443";Tstart="1279";shortTE="F";uid="c1beeb5f-6097-41b4-b369-f4e0a81f895c"
CM029357.1	RepeatMasker	LINE/R1-LOA	48492637	48493260	4387	+	.	ID="RND-6_FAMILY-1331";Tend="2477";Tstart="1856";shortTE="F";uid="84050ff5-ad72-466b-9bee-441416810d76"
CM029357.1	RepeatMasker	DNA/hAT-Tip100	18903856	18904052	578	+	.	ID="RND-4_FAMILY-680";Tend="1099";Tstart="890";shortTE="F";uid="8d7afc19-b721-4ad3-a4d8-997c82281636"
CM029357.1	RepeatMasker	DNA/Ginger-1	10998973	10999510	2562	+	.	ID="RND-4_FAMILY-400";Tend="1624";Tstart="1023";shortTE="F";uid="91f996d0-4b39-476c-9aea-91d9223d03c3"
CM029357.1	RepeatMasker	RC/Helitron	40403703	40403919	527	+	.	ID="RND-4_FAMILY-897";Tend="1605";Tstart="1353";shortTE="F";uid="fbaed82c-717e-4fb4-9610-bd6601d93695"
CM029357.1	RepeatMasker	DNA	25158492	25159025	1677	+	.	ID="RND-6_FAMILY-550";Tend="1520";Tstart="956";shortTE="F";uid="1b8ece6a-b593-45e5-8e5d-77263d794a50"
CM029357.1	RepeatMasker	DNA/CMC-EnSpm	20829725	20830018	751	+	.	ID="RND-5_FAMILY-952";Tend="3116";Tstart="2824";shortTE="F";uid="6baa3c85-43d0-48f7-bc01-d059f8453c13"
CM029357.1	RepeatMasker	LINE/RTE-BovB	27034357	27034816	1192	+	.	ID="RND-6_FAMILY-3718";Tend="1822";Tstart="1346";shortTE="F";uid="3d4721ba-754b-4dff-a119-df7cf54be9a0"
CM029357.1	RepeatMasker	DNA/Kolobok-E	41581070	41581423	556	+	.	ID="RND-1_FAMILY-98";Tend="2084";Tstart="1738";shortTE="F";uid="7b71e20d-34db-47c3-ab96-b0198ff07381"
CM029357.1	RepeatMasker	DNA/Kolobok-E	12735232	12735609	1421	+	.	ID="RND-3_FAMILY-70";Tend="1367";Tstart="955";shortTE="F";uid="cb719e1d-eaff-41b7-8944-970a66d10e11"
CM029357.1	RepeatMasker	Unknown	54048388	54048491	645	+	.	ID="RND-3_FAMILY-34";Tend="1514";Tstart="1413";shortTE="F";uid="0d795500-b6ec-491d-9078-f0382231c13f"
CM029357.1	RepeatMasker	DNA/hAT	15952441	15952610	441	+	.	ID="DNA8-105_AP";Tend="650";Tstart="473";shortTE="F";uid="2f18b9ad-fc73-4e98-8b02-18c2f8153876"
CM029357.1	RepeatMasker	Unknown	7870360	7870763	2551	+	.	ID="RND-4_FAMILY-344";Tend="1307";Tstart="929";shortTE="F";uid="89af3740-f6b2-424c-ad58-fca5cb3484c0"
CM029357.1	RepeatMasker	Retroposon?	5673106	5673834	3667	+	.	ID="RND-5_FAMILY-708";Tend="1905";Tstart="1151";shortTE="F";uid="260d58d1-04a3-47d0-8938-9253837bee63"
CM029357.1	RepeatMasker	Retroposon?	28485662	28485788	572	+	.	ID="RND-4_FAMILY-238";Tend="1885";Tstart="1764";shortTE="F";uid="16aae139-6dac-4fba-a26e-776bd7c06053"
CM029357.1	RepeatMasker	DNA/Kolobok-E	29572867	29573399	2827	+	.	ID="RND-5_FAMILY-751";Tend="1499";Tstart="982";shortTE="F";uid="1c7acf53-1c20-4293-b778-e5c4968f49c4"
CM029357.1	RepeatMasker	DNA/Ginger-1	24126287	24127438	6376	+	.	ID="RND-6_FAMILY-2606";Tend="2024";Tstart="804";shortTE="F";uid="bba24e45-44a1-4350-9a2b-6b5b7917d89c"
CM029357.1	RepeatMasker	DNA/Kolobok-E	41285698	41285847	457	+	.	ID="RND-3_FAMILY-70";Tend="1088";Tstart="936";shortTE="F";uid="ab38f595-6a22-4348-a6c4-d428194a7a01"
CM029357.1	RepeatMasker	Retroposon?	14202564	14202838	1101	+	.	ID="RND-1_FAMILY-27";Tend="1064";Tstart="790";shortTE="F";uid="d211a600-bbf2-4f2d-95f1-3031f0418ded"
CM029357.1	RepeatMasker	Retroposon?	59481878	59482180	1297	+	.	ID="RND-6_FAMILY-1967";Tend="1834";Tstart="1509";shortTE="F";uid="9eb7a49e-cfd1-4db2-b43b-a488ff45cfa9"
CM029357.1	RepeatMasker	Unknown	7115748	7116318	2232	+	.	ID="RND-3_FAMILY-34";Tend="1506";Tstart="937";shortTE="F";uid="1ba395cd-da26-4586-a92c-814d3fa75496"
CM029357.1	RepeatMasker	Retroposon?	53696265	53696436	595	+	.	ID="RND-1_FAMILY-6";Tend="1511";Tstart="1333";shortTE="F";uid="9922fada-59d2-4066-b54b-9b7ebecab1aa"
CM029357.1	RepeatMasker	Unknown	49186185	49186297	525	+	.	ID="RND-5_FAMILY-2918";Tend="1299";Tstart="1189";shortTE="F";uid="40b55e86-563d-4bcb-961b-74ab6ab6b27d"
CM029357.1	RepeatMasker	DNA/hAT-Tip100	32077411	32077690	491	+	.	ID="RND-6_FAMILY-7856";Tend="1307";Tstart="1020";shortTE="F";uid="dfde2793-be2d-41b2-946a-f9ac9736e4e8"
CM029357.1	RepeatMasker	RC/Helitron	2867388	2868543	7286	+	.	ID="RND-1_FAMILY-157";Tend="1833";Tstart="701";shortTE="F";uid="7b5ef9fc-3d99-4862-8117-b6ed710825e0"
CM029357.1	RepeatMasker	Retroposon?	54263969	54264143	709	+	.	ID="RND-5_FAMILY-1208";Tend="1589";Tstart="1405";shortTE="F";uid="2071239c-4857-4c37-89ea-5c89e55321c6"
CM029357.1	RepeatMasker	Unknown	19212283	19212638	1004	+	.	ID="RND-5_FAMILY-1478";Tend="1407";Tstart="1005";shortTE="F";uid="867f6692-b706-4e75-9b0e-ed24e2a59b71"
CM029357.1	RepeatMasker	Retroposon?	18870433	18870556	472	+	.	ID="RND-5_FAMILY-199";Tend="1661";Tstart="1532";shortTE="F";uid="efc08800-3191-4911-aa9f-419a541ebcdb"
CM029357.1	RepeatMasker	LINE/R1	7924850	7925294	1115	+	.	ID="RND-6_FAMILY-15679";Tend="1295";Tstart="792";shortTE="F";uid="d707d0e4-4ecc-4cba-9e29-e3c97b2a2326"
CM029357.1	RepeatMasker	RC/Helitron	48643721	48644252	2390	+	.	ID="RND-5_FAMILY-492";Tend="1683";Tstart="1136";shortTE="F";uid="27673de7-8f74-4911-8675-6cddc8940936"
CM029357.1	RepeatMasker	Retroposon?	55552713	55553630	2445	+	.	ID="RND-3_FAMILY-104";Tend="1843";Tstart="766";shortTE="F";uid="8e25fe58-b594-4c8f-8812-702c92f27ff3"
CM029357.1	RepeatMasker	DNA/Ginger-1	16927833	16928171	2215	+	.	ID="RND-5_FAMILY-1480";Tend="1292";Tstart="942";shortTE="F";uid="4ab2842e-3cc3-48e0-aceb-0bb5fe3d6a9d"
CM029357.1	RepeatMasker	Retroposon?	41175084	41176733	8197	+	.	ID="RND-5_FAMILY-199";Tend="2071";Tstart="735";shortTE="F";uid="f79e1d1f-e320-4f9b-8d4f-5d72b62e17f4"
CM029357.1	RepeatMasker	DNA	37057539	37057814	1243	+	.	ID="RND-6_FAMILY-550";Tend="1250";Tstart="935";shortTE="F";uid="99c07bf2-6435-43e6-90e7-07c6e238357c"
CM029357.1	RepeatMasker	DNA	5004225	5004778	1899	+	.	ID="RND-4_FAMILY-168";Tend="1315";Tstart="726";shortTE="F";uid="3c035927-cdc4-4f8d-aa04-3e97aaba6783"
CM029357.1	RepeatMasker	Retroposon?	47502636	47502945	1346	+	.	ID="RND-6_FAMILY-1967";Tend="1699";Tstart="1360";shortTE="F";uid="6910de46-27d7-42d7-89c0-3265ee957db8"
CM029357.1	RepeatMasker	Unknown	20018920	20019032	533	+	.	ID="RND-5_FAMILY-1935";Tend="854";Tstart="750";shortTE="F";uid="746b412d-21be-40cd-b970-d67de09f3736"
CM029357.1	RepeatMasker	Retroposon?	26060755	26061330	2444	+	.	ID="RND-6_FAMILY-3888";Tend="1541";Tstart="957";shortTE="F";uid="3ddb8eb5-cca3-41df-8c61-d73c6e25e3df"
CM029357.1	RepeatMasker	Retroposon?	10191220	10191536	1194	+	.	ID="RND-1_FAMILY-7";Tend="1730";Tstart="1416";shortTE="F";uid="8e548006-671c-4661-9d7a-7687d5b2e944"
CM029357.1	RepeatMasker	DNA/Kolobok-E	7001781	7001931	467	+	.	ID="RND-3_FAMILY-70";Tend="1852";Tstart="1708";shortTE="F";uid="c085a420-5e50-49c3-870a-bdcbd641e728"
CM029357.1	RepeatMasker	Unknown	36515095	36515641	2921	+	.	ID="RND-6_FAMILY-135";Tend="1459";Tstart="908";shortTE="F";uid="5ab25ecd-70f3-46a3-8c7f-b152a116ba26"
CM029357.1	RepeatMasker	Unknown	1362187	1362335	404	+	.	ID="RND-5_FAMILY-1478";Tend="1194";Tstart="1014";shortTE="F";uid="4efb8d8a-4a22-458d-967a-920db3690546"
CM029357.1	RepeatMasker	DNA/Kolobok-E	1334077	1335082	4563	+	.	ID="RND-3_FAMILY-70";Tend="1914";Tstart="915";shortTE="F";uid="6357866a-dcb2-45c0-93cb-20aafdc069fd"
CM029357.1	RepeatMasker	LINE/RTE-BovB	35808116	35809413	6677	+	.	ID="RND-4_FAMILY-737";Tend="1925";Tstart="644";shortTE="F";uid="976a9b2b-74b5-4d78-81bd-0e1700e03be3"
CM029357.1	RepeatMasker	Unknown	59506008	59506290	485	+	.	ID="RND-5_FAMILY-2636";Tend="1413";Tstart="1141";shortTE="F";uid="5d3c9c16-1ebf-48f4-8b49-1edc1002506c"
CM029357.1	RepeatMasker	DNA/Ginger-1	10991808	10992501	4553	+	.	ID="RND-1_FAMILY-33";Tend="1830";Tstart="1117";shortTE="F";uid="ee31fa5b-45d7-45a4-be24-b8f3dc752498"
CM029357.1	RepeatMasker	DNA	9801337	9801513	682	+	.	ID="TTAA7_AP";Tend="417";Tstart="233";shortTE="F";uid="50ad5fcf-00e8-4a0c-99cb-50cc280aa8ad"
CM029357.1	RepeatMasker	Retroposon?	10969449	10969608	739	+	.	ID="RND-3_FAMILY-43";Tend="1261";Tstart="1095";shortTE="F";uid="c9ae74a7-7238-4765-8df9-c7d1ce39efd2"
CM029357.1	RepeatMasker	Retroposon?	44994800	44994925	715	+	.	ID="RND-3_FAMILY-104";Tend="1060";Tstart="937";shortTE="F";uid="362b71c8-d6a9-48e1-a82f-0fe5a9b0401e"
CM029357.1	RepeatMasker	Unknown	39562351	39562497	470	+	.	ID="RND-4_FAMILY-923";Tend="1540";Tstart="1396";shortTE="F";uid="f1e948f8-dce1-4440-8e59-7b7ff7a62d47"
CM029357.1	RepeatMasker	DNA	10630955	10631461	2315	+	.	ID="RND-3_FAMILY-60";Tend="1540";Tstart="979";shortTE="F";uid="ee32c7ff-db23-4ba0-91c6-55631d548e35"
CM029357.1	RepeatMasker	DNA/Kolobok-E	14526470	14526785	1217	+	.	ID="RND-3_FAMILY-70";Tend="1329";Tstart="955";shortTE="F";uid="3dfdda3d-1e77-4fef-a5ba-cce892fdd18a"
CM029357.1	RepeatMasker	DNA/Ginger-1	8820733	8820857	586	+	.	ID="RND-1_FAMILY-19";Tend="1647";Tstart="1522";shortTE="F";uid="2c10a600-4553-4305-807f-63380442bb85"
CM029357.1	RepeatMasker	Unknown	27139678	27139843	1437	+	.	ID="RND-6_FAMILY-4458";Tend="1352";Tstart="1187";shortTE="F";uid="815b5ec2-cf58-4119-b3b6-ca55e3c0816c"
CM029357.1	RepeatMasker	Unknown	50898211	50898568	1111	+	.	ID="RND-4_FAMILY-556";Tend="845";Tstart="487";shortTE="F";uid="e3259271-ba4c-4509-a896-7a2bd80462b8"
CM029357.1	RepeatMasker	LINE/I-Jockey	45167099	45167607	576	+	.	ID="JOCKEY-5_HMEL";Tend="2500";Tstart="1492";shortTE="F";uid="71ec0425-d5b7-4dd8-a7dc-43e1f2c7cb5f"
CM029357.1	RepeatMasker	Retroposon?	8800470	8800883	1455	+	.	ID="RND-3_FAMILY-43";Tend="1474";Tstart="1044";shortTE="F";uid="6ba575ee-b93c-4da0-a642-28b69ca66023"
CM029357.1	RepeatMasker	DNA/Ginger-1	57782775	57783069	815	+	.	ID="RND-4_FAMILY-400";Tend="1586";Tstart="1280";shortTE="F";uid="c9a960ec-9d29-4fe4-9e9c-b2e8bf2e592f"
CM029357.1	RepeatMasker	DNA/Ginger-1	28608570	28609464	6207	+	.	ID="RND-6_FAMILY-25049";Tend="2142";Tstart="1222";shortTE="F";uid="11c3f4ab-cb98-463a-8dec-4564b1eb2e67"
CM029357.1	RepeatMasker	Unknown	58257910	58258415	1186	+	.	ID="RND-4_FAMILY-556";Tend="1762";Tstart="1266";shortTE="F";uid="5cf86ebc-180b-4198-a921-07e4c8c951d4"
CM029357.1	RepeatMasker	DNA/Ginger-1	30498040	30498459	1132	+	.	ID="RND-6_FAMILY-856";Tend="1869";Tstart="1392";shortTE="F";uid="31318428-54c0-42a6-9eee-cb17aa79d592"
CM029357.1	RepeatMasker	DNA/Kolobok-E	22242465	22242719	539	+	.	ID="RND-6_FAMILY-9125";Tend="1191";Tstart="963";shortTE="F";uid="b8632d55-1cf3-4f62-8c16-e141c337d9ac"
CM029357.1	RepeatMasker	LTR/Pao	49059699	49060641	630	+	.	ID="BEL-11_DEL-I";Tend="5778";Tstart="4630";shortTE="F";uid="5af7245e-e1a3-4dc1-a353-f0424a21b5b4"
CM029357.1	RepeatMasker	LINE/RTE-BovB	54924150	54924373	522	+	.	ID="RND-5_FAMILY-2229";Tend="1242";Tstart="1023";shortTE="F";uid="47d6c619-2e95-4f73-930a-9b6cd5c27065"
CM029357.1	RepeatMasker	DNA/Ginger-1	43689018	43689608	2736	+	.	ID="RND-1_FAMILY-8";Tend="1514";Tstart="958";shortTE="F";uid="f1f504b5-a433-4527-a0bf-bb6699c81698"
CM029357.1	RepeatMasker	DNA	10448170	10448520	851	+	.	ID="RND-3_FAMILY-144";Tend="1493";Tstart="1152";shortTE="F";uid="db178b2e-b22e-4d1d-b5f6-9b01be6d494e"
CM029357.1	RepeatMasker	DNA/Ginger-1	7755301	7755541	557	+	.	ID="RND-4_FAMILY-400";Tend="1687";Tstart="1466";shortTE="F";uid="cfbb08aa-0875-492a-a1e0-69cb6eba7b3f"
CM029357.1	RepeatMasker	Unknown	29380592	29380945	1021	+	.	ID="RND-4_FAMILY-556";Tend="896";Tstart="553";shortTE="F";uid="d95600c2-c81c-4be7-aaa4-19029f86168a"
CM029357.1	RepeatMasker	Unknown	7075631	7075879	601	+	.	ID="RND-6_FAMILY-1272";Tend="1340";Tstart="1056";shortTE="F";uid="e0678092-2fdc-4865-8824-c3bb41ded6a1"
CM029357.1	RepeatMasker	Unknown	35637564	35639730	12583	+	.	ID="RND-5_FAMILY-1935";Tend="2153";Tstart="172";shortTE="F";uid="120d1e2d-43c0-46e1-807a-29487a4e0ec9"
CM029357.1	RepeatMasker	Retroposon?	2274864	2275351	417	+	.	ID="RND-1_FAMILY-27";Tend="1859";Tstart="1185";shortTE="F";uid="ff49b1a4-1c4e-47b8-92d3-a114481ecaf6"
CM029357.1	RepeatMasker	DNA/Kolobok-E	4272529	4272688	730	+	.	ID="RND-5_FAMILY-751";Tend="1338";Tstart="1183";shortTE="F";uid="055600ff-9ec9-4840-b6b7-90ef11bcb171"
CM029357.1	RepeatMasker	Unknown	46703440	46703774	1960	+	.	ID="RND-1_FAMILY-56";Tend="1338";Tstart="952";shortTE="F";uid="25aefb00-70a3-453f-8889-4470549619a8"
CM029357.1	RepeatMasker	LINE/R1-LOA	16609461	16609663	465	+	.	ID="RND-6_FAMILY-1331";Tend="1922";Tstart="1708";shortTE="F";uid="64bd9d8e-5b7d-46a3-8446-fcbdb99038c3"
CM029357.1	RepeatMasker	Unknown	59839376	59839661	564	+	.	ID="RND-5_FAMILY-1935";Tend="470";Tstart="171";shortTE="F";uid="55b0d580-f79a-45c2-93ae-5de6c46620d2"
CM029357.1	RepeatMasker	Retroposon?	35912176	35912673	1522	+	.	ID="RND-1_FAMILY-6";Tend="1518";Tstart="930";shortTE="F";uid="e6e3ce1c-005a-46ec-ba6b-b01f5fac72db"
CM029357.1	RepeatMasker	Retroposon?	23593265	23593526	870	+	.	ID="RND-1_FAMILY-27";Tend="1052";Tstart="813";shortTE="F";uid="0f6bffce-cf17-4e8d-a2c4-ce47af6d657c"
CM029357.1	RepeatMasker	LINE/RTE-BovB	351968	352141	417	+	.	ID="RND-3_FAMILY-52";Tend="1347";Tstart="1179";shortTE="F";uid="a66c9c6f-0997-41ca-bded-3846c3131fc5"
CM029357.1	RepeatMasker	DNA/hAT-Tip100	3574032	3574187	1107	+	.	ID="RND-1_FAMILY-113";Tend="1138";Tstart="970";shortTE="F";uid="a0f53996-d300-436a-9c11-d198293a5078"
CM029357.1	RepeatMasker	DNA/Ginger-1	257078	257464	1983	+	.	ID="RND-5_FAMILY-1110";Tend="1599";Tstart="1163";shortTE="F";uid="0e945e1a-42d8-4fc7-980d-3417fa9babae"
CM029357.1	RepeatMasker	LINE/RTE-BovB	50186724	50187175	498	+	.	ID="RND-1_FAMILY-83";Tend="2475";Tstart="2009";shortTE="F";uid="750b28a8-386e-4ce2-94b1-c117deffd652"
CM029357.1	RepeatMasker	Retroposon?	56608317	56608490	1260	+	.	ID="RND-3_FAMILY-104";Tend="1848";Tstart="1675";shortTE="F";uid="c42598a5-2335-4b4c-a345-9feec3dab116"
CM029357.1	RepeatMasker	DNA/Kolobok-E	40349879	40350960	3996	+	.	ID="RND-3_FAMILY-70";Tend="1907";Tstart="926";shortTE="F";uid="a237cb65-ae03-46f1-bd77-a4476515ce01"
CM029357.1	RepeatMasker	DNA/Ginger-1	52275911	52276310	2466	+	.	ID="RND-4_FAMILY-400";Tend="1678";Tstart="1279";shortTE="F";uid="2e1a5c6d-0bf8-4c6a-a241-6af8b33452fd"
CM029357.1	RepeatMasker	RC/Helitron	33801080	33801399	2230	+	.	ID="RND-5_FAMILY-2316";Tend="2004";Tstart="1690";shortTE="F";uid="b24c1175-5626-4c21-b0cb-4d0a7a68ca4c"
CM029357.1	RepeatMasker	DNA/Ginger-1	32677399	32677919	2541	+	.	ID="RND-5_FAMILY-1480";Tend="1812";Tstart="1296";shortTE="F";uid="530c66c3-de62-47cc-b8b4-70eba927fd89"
CM029357.1	RepeatMasker	Unknown	7154449	7154600	806	+	.	ID="RND-6_FAMILY-3362";Tend="1217";Tstart="1051";shortTE="F";uid="5fe8517f-3fa0-4ed7-94b0-5fdf9d070d0a"
CM029357.1	RepeatMasker	DNA/Ginger-1	30331875	30332250	1633	+	.	ID="RND-1_FAMILY-8";Tend="1336";Tstart="956";shortTE="F";uid="f5417582-e654-4ce6-b96c-17c5de056be6"
CM029357.1	RepeatMasker	DNA/TcMar-Mariner	6298765	6299627	2141	+	.	ID="mariner-25_sin";Tend="1324";Tstart="1";shortTE="F";uid="976b5686-c468-4c05-b493-d7b0d7edb425"
CM029357.1	RepeatMasker	DNA/hAT	54305949	54306164	829	+	.	ID="DNA8-105_AP";Tend="202";Tstart="1";shortTE="F";uid="521b9965-a34e-4de5-bd9f-d902ade45201"
CM029357.1	RepeatMasker	DNA	51837454	51837602	544	+	.	ID="TTAA22_AP";Tend="148";Tstart="1";shortTE="F";uid="f00f763e-6afd-4fdc-a882-d6c1400f88ae"
CM029357.1	RepeatMasker	Retroposon?	52417103	52417924	5586	+	.	ID="RND-6_FAMILY-2429";Tend="1657";Tstart="811";shortTE="F";uid="23ab099d-e5d1-4190-b65d-77feab088d6d"
CM029357.1	RepeatMasker	LINE/I	2249582	2249957	1859	+	.	ID="RND-6_FAMILY-12975";Tend="1595";Tstart="1163";shortTE="F";uid="f19b689c-5a21-4a34-a9cf-5e0b74823e52"
CM029357.1	RepeatMasker	LINE/RTE-BovB	39082310	39082460	405	+	.	ID="RND-1_FAMILY-30";Tend="1745";Tstart="1584";shortTE="F";uid="57060134-a25d-4c5e-b440-ef4ee4daab7c"
CM029357.1	RepeatMasker	Unknown	23657393	23657504	961	+	.	ID="RND-4_FAMILY-76";Tend="1311";Tstart="909";shortTE="F";uid="2a23fd1b-cf7b-4597-ac00-a43921c68c57"
CM029357.1	RepeatMasker	DNA/Kolobok-E	28046340	28046687	592	+	.	ID="RND-5_FAMILY-386";Tend="1901";Tstart="1562";shortTE="F";uid="f6de869b-a020-4f49-8497-9d0be1345082"
CM029357.1	RepeatMasker	LINE/R1-LOA	15199764	15201438	11587	+	.	ID="RND-6_FAMILY-1331";Tend="2479";Tstart="832";shortTE="F";uid="128f1dc4-b8fd-411a-bba7-009b592225f6"
CM029357.1	RepeatMasker	DNA/Kolobok-E	16471340	16471535	1084	+	.	ID="RND-5_FAMILY-386";Tend="265";Tstart="57";shortTE="F";uid="78e7ece9-faf3-417b-a1b6-40f0e1efd381"
CM029357.1	RepeatMasker	Unknown	41035942	41036270	977	+	.	ID="RND-4_FAMILY-735";Tend="1195";Tstart="894";shortTE="F";uid="ebb48e56-4d10-48f7-a8e4-83ce59c33070"
CM029357.1	RepeatMasker	Retroposon?	10858574	10858785	1078	+	.	ID="RND-1_FAMILY-7";Tend="1260";Tstart="1062";shortTE="F";uid="8957dd94-517e-437a-a00f-c7a0cbd2671e"
CM029357.1	RepeatMasker	Retroposon?	15605790	15605952	401	+	.	ID="RND-4_FAMILY-238";Tend="940";Tstart="763";shortTE="F";uid="b44c1f73-d643-434a-9475-ec74a4cf1918"
CM029357.1	RepeatMasker	Retroposon?	455979	456666	945	+	.	ID="RND-1_FAMILY-27";TEgroup="ctg_1%7CRND-1_FAMILY-27%7C1";Tend="1912";Tstart="769";shortTE="F";uid="9e4f5b23-3b6a-4af5-bdcc-2a8c9a8b29b2"
CM029357.1	RepeatMasker	DNA/Kolobok-E	20401729	20401967	851	+	.	ID="RND-3_FAMILY-70";Tend="1177";Tstart="931";shortTE="F";uid="2ca55239-cade-4640-9d72-85e8660e6199"
CM029357.1	RepeatMasker	Retroposon?	27644062	27644210	589	+	.	ID="RND-1_FAMILY-14";Tend="1939";Tstart="1798";shortTE="F";uid="6d81776d-a0e3-4058-ba08-2a258d0779c2"
CM029357.1	RepeatMasker	Unknown	35313411	35313945	2991	+	.	ID="RND-6_FAMILY-135";Tend="1461";Tstart="901";shortTE="F";uid="ab4510f8-506a-4ec3-9818-9a84786c7364"
CM029357.1	RepeatMasker	Retroposon?	6103794	6104152	1575	+	.	ID="RND-1_FAMILY-27";Tend="1130";Tstart="772";shortTE="F";uid="ddf90b78-0ddb-4892-8ef3-afbf5bbb31e1"
CM029357.1	RepeatMasker	DNA/PiggyBac	48145812	48146597	1322	+	.	ID="PIGGYBAC-22_LMI";Tend="1829";Tstart="1065";shortTE="F";uid="88b282b2-830d-4038-a5bf-7fb37eaccbef"
CM029357.1	RepeatMasker	DNA/Ginger-1	20935357	20935933	3474	+	.	ID="RND-5_FAMILY-1110";Tend="1807";Tstart="1210";shortTE="F";uid="d4f2e312-31fe-41a3-a951-9a11fa69e779"
CM029357.1	RepeatMasker	Retroposon?	41271653	41272453	2378	+	.	ID="RND-4_FAMILY-238";Tend="1678";Tstart="840";shortTE="F";uid="0ca1181a-c9e9-4bb0-8b5f-aa0e739ffb49"
CM029357.1	RepeatMasker	Unknown	32329397	32329731	413	+	.	ID="RND-4_FAMILY-76";Tend="1064";Tstart="736";shortTE="F";uid="3cea7ec6-788b-4aa8-bb15-e3e01e7009ee"
CM029357.1	RepeatMasker	DNA/hAT-Tip100	43770146	43770411	458	+	.	ID="RND-6_FAMILY-7856";Tend="1268";Tstart="1009";shortTE="F";uid="45ba7249-72fe-4456-bc3f-c1fda01ff1a1"
CM029357.1	RepeatMasker	Retroposon?	50143611	50143842	1313	+	.	ID="RND-6_FAMILY-3888";Tend="1146";Tstart="771";shortTE="F";uid="17da8cfa-13f8-4637-afa2-b327c7fd6685"
CM029357.1	RepeatMasker	DNA/Ginger-1	57741982	57742158	411	+	.	ID="RND-6_FAMILY-2606";Tend="1692";Tstart="1496";shortTE="F";uid="ae5abdae-714f-4405-971e-1a188106509c"
CM029357.1	RepeatMasker	DNA/Ginger-1	19708427	19709113	1687	+	.	ID="RND-5_FAMILY-1110";Tend="1809";Tstart="968";shortTE="F";uid="839edf5a-4278-48f8-b061-11cbdd5f46dd"
CM029357.1	RepeatMasker	LINE/RTE-BovB	57637122	57638187	2224	+	.	ID="RND-1_FAMILY-100";Tend="1152";Tstart="101";shortTE="F";uid="13eeb1f6-c094-4c9c-8929-bdedc4821f57"
CM029357.1	RepeatMasker	DNA/TcMar-Mariner	46218838	46219945	2310	+	.	ID="MARINER-19_SIN";Tend="1274";Tstart="154";shortTE="F";uid="c520d64c-0fd0-4124-a77a-175f979db5d0"
CM029357.1	RepeatMasker	Unknown	33117351	33117582	564	+	.	ID="RND-6_FAMILY-22327";Tend="2303";Tstart="2057";shortTE="F";uid="2f4a67b8-3b3b-4068-ab29-a293b26cb36d"
CM029357.1	RepeatMasker	Unknown	36166897	36167350	6997	+	.	ID="RND-1_FAMILY-4";Tend="1093";Tstart="376";shortTE="F";uid="feb7973b-7293-4b02-91e5-d75c1b66d81a"
CM029357.1	RepeatMasker	LINE/CR1	25061868	25062136	785	+	.	ID="RND-6_FAMILY-13060";Tend="1117";Tstart="807";shortTE="F";uid="82d4ec98-dabe-4087-89a3-e7fab90915d5"
CM029357.1	RepeatMasker	LINE/I-Jockey	40398246	40398570	412	+	.	ID="RND-6_FAMILY-3720";Tend="1178";Tstart="854";shortTE="F";uid="73d3875b-b22a-4996-aafc-58d6bd85dad1"
CM029357.1	RepeatMasker	DNA/Ginger-1	30773502	30773725	985	+	.	ID="RND-5_FAMILY-1480";Tend="1716";Tstart="1503";shortTE="F";uid="4112c0c1-bcd3-42b0-8044-540a813b471d"
CM029357.1	RepeatMasker	Retroposon?	37184381	37185418	3949	+	.	ID="RND-3_FAMILY-104";Tend="1829";Tstart="704";shortTE="F";uid="8cbd73ea-acfc-48eb-b38d-567e87653fd7"
CM029357.1	RepeatMasker	Unknown	18589083	18589487	1247	+	.	ID="RND-6_FAMILY-135";Tend="1459";Tstart="1013";shortTE="F";uid="bb24d293-b56e-4c04-8b3a-cee2d40d0bac"
CM029357.1	RepeatMasker	DNA/Kolobok-E	40098910	40099493	628	+	.	ID="RND-3_FAMILY-70";Tend="1933";Tstart="1382";shortTE="F";uid="93e9604e-4bf4-487b-8571-dcfb85d96f48"
CM029357.1	RepeatMasker	Unknown	47506961	47507112	1163	+	.	ID="RND-1_FAMILY-54";Tend="1108";Tstart="957";shortTE="F";uid="73d3322c-ac44-44ef-9d1e-acfaa8c552a1"
CM029357.1	RepeatMasker	DNA/Kolobok-E	43364474	43364863	1483	+	.	ID="RND-3_FAMILY-70";Tend="1330";Tstart="916";shortTE="F";uid="b620cdaf-da04-4faf-b1e5-f069e2f57595"
CM029357.1	RepeatMasker	Unknown	44697249	44697708	1570	+	.	ID="RND-5_FAMILY-1478";Tend="1498";Tstart="1005";shortTE="F";uid="ca0b31f1-3187-4122-84f1-eae24a68f623"
CM029357.1	RepeatMasker	Retroposon?	35765697	35766084	1086	+	.	ID="RND-5_FAMILY-708";Tend="1949";Tstart="1570";shortTE="F";uid="d0c8304e-f028-47a7-99a9-15b70f5c9001"
CM029357.1	RepeatMasker	Retroposon?	47148921	47149147	1079	+	.	ID="RND-5_FAMILY-708";Tend="1530";Tstart="1295";shortTE="F";uid="bdd6c65e-b04b-4583-8741-81b7a17f9ad7"
CM029357.1	RepeatMasker	Retroposon?	29494575	29494951	2160	+	.	ID="RND-4_FAMILY-238";Tend="1149";Tstart="785";shortTE="F";uid="359fef58-1df1-47c6-8029-a973f2cc96c6"
CM029357.1	RepeatMasker	Unknown	57124987	57125106	451	+	.	ID="RND-1_FAMILY-41";Tend="1169";Tstart="1046";shortTE="F";uid="3d7c670b-1af3-449c-946c-e5d6a4d5bd46"
CM029357.1	RepeatMasker	DNA/Ginger-1	60088957	60089846	3300	+	.	ID="RND-6_FAMILY-25049";Tend="1890";Tstart="876";shortTE="F";uid="dba5bf54-b12b-47e1-be63-cb4de0b479a3"
CM029357.1	RepeatMasker	LINE/I-Jockey	46413528	46413849	507	+	.	ID="VINGI-29_LMI";Tend="2510";Tstart="2189";shortTE="F";uid="43643efb-5452-4f4a-b6ab-47a187cd7506"
CM029357.1	RepeatMasker	Retroposon?	28493047	28493255	1333	+	.	ID="RND-1_FAMILY-14";Tend="1918";Tstart="1708";shortTE="F";uid="41b54612-e1f3-49f6-bfb1-06bad68d71da"
CM029357.1	RepeatMasker	Retroposon?	12068908	12069100	919	+	.	ID="RND-6_FAMILY-1967";Tend="1087";Tstart="910";shortTE="F";uid="e9009cdc-f455-4bac-9a31-883bcc667f62"
CM029357.1	RepeatMasker	DNA/Ginger-1	49738630	49738882	412	+	.	ID="RND-1_FAMILY-0";Tend="2063";Tstart="1800";shortTE="F";uid="8bd523b9-cff6-41db-b34e-ccd3c7bbbec3"
CM029357.1	RepeatMasker	DNA/Kolobok-E	32226759	32227011	554	+	.	ID="RND-5_FAMILY-1849";Tend="2254";Tstart="2050";shortTE="F";uid="7435f9c1-6159-433f-a71b-734cab052fb6"
CM029357.1	RepeatMasker	Unknown	27358058	27358247	641	+	.	ID="RND-1_FAMILY-128";Tend="1499";Tstart="1291";shortTE="F";uid="9866281d-b625-45a5-8334-befd55f9742a"
CM029357.1	RepeatMasker	DNA/Ginger-1	47659075	47659393	1718	+	.	ID="RND-5_FAMILY-673";Tend="1797";Tstart="1475";shortTE="F";uid="9a5411b1-74e2-4e7b-80de-64e7302a158d"
CM029357.1	RepeatMasker	DNA	13312148	13312692	2186	+	.	ID="RND-6_FAMILY-550";Tend="1489";Tstart="935";shortTE="F";uid="a8e6472a-edb3-4326-8c76-84cfc88e1dee"
CM029357.1	RepeatMasker	Retroposon?	58261047	58261199	402	+	.	ID="RND-6_FAMILY-3888";Tend="1598";Tstart="1448";shortTE="F";uid="34080944-699e-4460-91ad-927120622151"
CM029357.1	RepeatMasker	DNA/Ginger-1	40068373	40068494	546	+	.	ID="RND-1_FAMILY-8";Tend="1255";Tstart="1133";shortTE="F";uid="482ff8f8-6ffc-439f-aff2-d657f6406ff9"
CM029357.1	RepeatMasker	Retroposon?	36137840	36137988	591	+	.	ID="RND-1_FAMILY-27";Tend="1089";Tstart="946";shortTE="F";uid="7ae7b6c4-ab83-4a9b-b0af-f839e7a563dc"
CM029357.1	RepeatMasker	Retroposon?	52375335	52375792	2169	+	.	ID="RND-3_FAMILY-104";Tend="1233";Tstart="766";shortTE="F";uid="008a968c-e23e-4439-bb66-98d6f9f6f124"
CM029357.1	RepeatMasker	DNA/TcMar-Mariner	5148790	5149894	4927	+	.	ID="MARINER-50_HSAL";Tend="1288";Tstart="107";shortTE="F";uid="603f536f-7565-4527-931f-53fad59e09c6"
CM029357.1	RepeatMasker	DNA/hAT-Ac	37760523	37760726	713	+	.	ID="DNA8-99_AP";Tend="758";Tstart="545";shortTE="F";uid="a2c2fb36-1551-42c6-916e-cd1905da2dd7"
CM029357.1	RepeatMasker	DNA/hAT-Charlie	46771638	46771806	460	+	.	ID="RND-6_FAMILY-950";Tend="1136";Tstart="978";shortTE="F";uid="17fbfcd2-6a0c-44ca-b26c-fd597f36136a"
CM029357.1	RepeatMasker	Unknown	7551541	7552408	3049	+	.	ID="RND-4_FAMILY-556";Tend="1323";Tstart="465";shortTE="F";uid="e417142a-6309-49f1-8e90-f132827aaf47"
CM029357.1	RepeatMasker	Unknown	38874062	38874180	458	+	.	ID="RND-1_FAMILY-41";Tend="1148";Tstart="1044";shortTE="F";uid="cf11f2cd-f781-407a-96e3-a469d368ed4e"
CM029357.1	RepeatMasker	Retroposon?	33579072	33579807	3900	+	.	ID="RND-3_FAMILY-43";Tend="1724";Tstart="942";shortTE="F";uid="3650420a-3f3e-4e85-b9e8-78923ecf94db"
CM029357.1	RepeatMasker	DNA/Ginger-1	45444643	45444797	791	+	.	ID="RND-6_FAMILY-25049";Tend="1722";Tstart="1568";shortTE="F";uid="a8485bad-d2f6-45d0-b5a6-8c29f1bbe3ab"
CM029357.1	RepeatMasker	DNA/Kolobok-E	32016441	32016570	647	+	.	ID="RND-1_FAMILY-98";Tend="760";Tstart="639";shortTE="F";uid="26ef7b1b-4740-4b38-b305-6d78518f5987"
CM029357.1	RepeatMasker	DNA/Ginger-1	32186559	32186979	1590	+	.	ID="RND-6_FAMILY-25049";Tend="1305";Tstart="846";shortTE="F";uid="223c12b5-8642-4c00-959c-0b7d050276e5"
CM029357.1	RepeatMasker	RC/Helitron	40229877	40230004	451	+	.	ID="HELITRON-N1_BM";Tend="128";Tstart="1";shortTE="F";uid="cf1ba628-c12a-4cdb-929b-eb48bf73b2b7"
CM029357.1	RepeatMasker	DNA/Ginger-1	52829379	52829579	1203	+	.	ID="RND-5_FAMILY-1480";Tend="1640";Tstart="1437";shortTE="F";uid="4cee6c19-c040-4465-b541-2f11afcb5a8c"
CM029357.1	RepeatMasker	DNA/Ginger-1	28332533	28332821	1190	+	.	ID="RND-5_FAMILY-1480";Tend="1723";Tstart="1456";shortTE="F";uid="91ec4834-b395-4b6b-be53-3170a317b0c6"
CM029357.1	RepeatMasker	LINE/I-Jockey	7058470	7058938	608	+	.	ID="VINGI-33_LMI";Tend="1095";Tstart="620";shortTE="F";uid="d5e475e6-02f8-4045-8629-0d109d9b07be"
CM029357.1	RepeatMasker	Retroposon?	60108182	60108766	1459	+	.	ID="RND-5_FAMILY-1208";Tend="1559";Tstart="918";shortTE="F";uid="be3105a3-3ac4-4e98-976a-29ded5e60be9"
CM029357.1	RepeatMasker	LINE/RTE-BovB	6732871	6732974	460	+	.	ID="RND-4_FAMILY-737";Tend="1133";Tstart="1013";shortTE="F";uid="2ff017c0-9692-42c5-92a6-c606b0975026"
CM029357.1	RepeatMasker	Unknown	15740335	15740837	1937	+	.	ID="RND-6_FAMILY-135";Tend="1446";Tstart="917";shortTE="F";uid="9b53d966-b68a-4efb-be2e-c76057f7ab49"
CM029357.1	RepeatMasker	Retroposon?	20462385	20462537	1049	+	.	ID="RND-1_FAMILY-27";Tend="1018";Tstart="866";shortTE="F";uid="aeb2b480-21c0-40e6-9f13-9ead00e044c3"
CM029357.1	RepeatMasker	Retroposon?	53720641	53720887	729	+	.	ID="RND-6_FAMILY-1967";Tend="1231";Tstart="979";shortTE="F";uid="4660a757-37f6-4e22-82d0-4334574d59b8"
CM029357.1	RepeatMasker	Retroposon?	49650810	49650927	755	+	.	ID="RND-1_FAMILY-7";Tend="1958";Tstart="1839";shortTE="F";uid="ecf70605-31be-41be-82c7-09de665fe333"
CM029357.1	RepeatMasker	RC/Helitron	22525796	22527143	9868	+	.	ID="RND-1_FAMILY-67";Tend="2034";Tstart="703";shortTE="F";uid="6a46985b-831b-4b1e-b5a7-ea6744af4a68"
CM029357.1	RepeatMasker	Retroposon?	9685862	9686213	1327	+	.	ID="RND-1_FAMILY-27";Tend="1128";Tstart="774";shortTE="F";uid="e58b8832-6fda-40aa-a559-1365ea354e92"
CM029357.1	RepeatMasker	Retroposon?	55053266	55053574	646	+	.	ID="RND-1_FAMILY-27";Tend="1087";Tstart="784";shortTE="F";uid="b84c6c94-bffe-4314-9441-750db4285aad"
CM029357.1	RepeatMasker	DNA/TcMar-Tc1	19652666	19652920	823	+	.	ID="MARINER-4_ACE";Tend="1296";Tstart="1046";shortTE="F";uid="8fae0ebc-decd-43ad-b45e-db68cf5e2446"
CM029357.1	RepeatMasker	Retroposon?	15290586	15290869	944	+	.	ID="RND-6_FAMILY-3888";Tend="1294";Tstart="978";shortTE="F";uid="278a4821-19ad-45c6-b2e9-05a4ec51657c"
CM029357.1	RepeatMasker	Retroposon?	4434736	4435010	1636	+	.	ID="RND-1_FAMILY-27";Tend="1037";Tstart="775";shortTE="F";uid="9ec284c8-3810-4046-8047-d7f421a367c6"
CM029357.1	RepeatMasker	DNA/Kolobok-E	28857075	28857810	4930	+	.	ID="RND-1_FAMILY-98";Tend="1996";Tstart="1200";shortTE="F";uid="886a19b0-6536-4709-9ff4-43e719ed267d"
CM029357.1	RepeatMasker	DNA/Ginger-1	27987183	27987835	3300	+	.	ID="RND-5_FAMILY-1480";Tend="1721";Tstart="1075";shortTE="F";uid="fc452e06-11c9-456d-be29-364e8dcb8a70"
CM029357.1	RepeatMasker	Unknown	49569707	49570611	7776	+	.	ID="RND-6_FAMILY-1269";Tend="1582";Tstart="678";shortTE="F";uid="16bef8a4-8cc5-4f7d-ae3f-0296808c0a34"
CM029357.1	RepeatMasker	DNA/TcMar-Mariner	18011617	18012460	1603	+	.	ID="MARINER-25_SIN";TEgroup="ctg_1%7CMARINER-25_SIN%7C1";Tend="1324";Tstart="1";shortTE="F";uid="e86a65c9-f87f-4a3b-8289-d7c32342690a"
CM029357.1	RepeatMasker	Retroposon?	49832692	49833754	5294	+	.	ID="RND-4_FAMILY-238";Tend="1849";Tstart="838";shortTE="F";uid="669666b6-8630-4b7c-87e3-b7c421a13836"
CM029357.1	RepeatMasker	LINE/RTE-BovB	41609492	41610292	3367	+	.	ID="RND-4_FAMILY-737";Tend="1698";Tstart="897";shortTE="F";uid="e6cf8395-858f-4862-a3e6-444d9e78c320"
CM029357.1	RepeatMasker	DNA/Kolobok-E	29902218	29903178	6260	+	.	ID="RND-5_FAMILY-3115";Tend="1982";Tstart="1016";shortTE="F";uid="97dacefa-f77d-49ae-bd2f-73eec4b22918"
CM029357.1	RepeatMasker	DNA/Ginger-1	52234550	52235099	2460	+	.	ID="RND-6_FAMILY-4698";Tend="1554";Tstart="1000";shortTE="F";uid="d2d0f967-6046-42b9-864f-08fc4b132b46"
CM029357.1	RepeatMasker	Retroposon?	17742572	17742839	1343	+	.	ID="RND-1_FAMILY-6";Tend="1214";Tstart="948";shortTE="F";uid="95cb5dc7-13c3-46a7-a0a5-c6e4f6b9b5fe"
CM029357.1	RepeatMasker	DNA/Ginger-1	51346956	51347314	1606	+	.	ID="RND-5_FAMILY-1480";Tend="1685";Tstart="1327";shortTE="F";uid="41f82947-6d4c-4227-b103-76fd82f0e469"
CM029357.1	RepeatMasker	Retroposon?	12497258	12497719	1791	+	.	ID="RND-5_FAMILY-708";Tend="1366";Tstart="887";shortTE="F";uid="9aa77467-c2b2-4c93-b91b-21e485ce7acb"
CM029357.1	RepeatMasker	DNA/Ginger-1	38207858	38209145	8940	+	.	ID="RND-6_FAMILY-25049";Tend="2148";Tstart="851";shortTE="F";uid="5991e510-7786-436a-9c4c-2ba151f7f912"
CM029357.1	RepeatMasker	Retroposon?	27761306	27761640	2225	+	.	ID="RND-6_FAMILY-1702";Tend="1103";Tstart="753";shortTE="F";uid="89acf13b-2be0-4287-8e0a-b04ed09e8d08"
CM029357.1	RepeatMasker	Retroposon?	11054487	11054966	2580	+	.	ID="RND-6_FAMILY-3888";Tend="1540";Tstart="1044";shortTE="F";uid="e5ee8cb7-cee4-4f07-bb10-9f1eeadc28c0"
CM029357.1	RepeatMasker	RC/Helitron	59784182	59784435	1267	+	.	ID="RND-4_FAMILY-897";Tend="1606";Tstart="1303";shortTE="F";uid="623c5e2c-c86f-4ac3-909f-d0f0c490d0ee"
CM029357.1	RepeatMasker	Retroposon?	23425477	23425607	468	+	.	ID="RND-1_FAMILY-27";Tend="1118";Tstart="985";shortTE="F";uid="cef4a2e8-d4f9-49ea-94ac-8ff62e67fca7"
CM029357.1	RepeatMasker	LINE/RTE-BovB	30945294	30946425	749	+	.	ID="RND-5_FAMILY-918";Tend="1739";Tstart="493";shortTE="F";uid="aa9c9140-7549-4d35-8a23-e11269e27265"
CM029357.1	RepeatMasker	Retroposon?	20335719	20336147	1640	+	.	ID="RND-3_FAMILY-104";Tend="1849";Tstart="1468";shortTE="F";uid="a6797814-8d23-42ed-929c-a8519668b5ae"
CM029357.1	RepeatMasker	DNA	31922643	31922870	932	+	.	ID="RND-5_FAMILY-1889";Tend="1227";Tstart="998";shortTE="F";uid="71039d54-12db-4d32-a4a4-38135047dbb8"
CM029357.1	RepeatMasker	DNA/Ginger-1	49869754	49870551	2294	+	.	ID="RND-1_FAMILY-19";Tend="1823";Tstart="990";shortTE="F";uid="25a70b73-8063-4f16-a0b4-4cf8a82c6c46"
CM029357.1	RepeatMasker	RC/Helitron	14006190	14006350	430	+	.	ID="RND-5_FAMILY-4625";Tend="1370";Tstart="1211";shortTE="F";uid="aeb0a957-a0f6-4a2f-97c5-adf88effc8b1"
CM029357.1	RepeatMasker	DNA/Ginger-1	54540511	54540703	507	+	.	ID="RND-6_FAMILY-2606";Tend="1403";Tstart="1214";shortTE="F";uid="70c767a1-1f6c-4130-b994-842d6ada1dc6"
CM029357.1	RepeatMasker	DNA/Kolobok-E	18768403	18769843	2079	+	.	ID="RND-5_FAMILY-3115";TEgroup="ctg_1%7CRND-5_FAMILY-3115%7C4";Tend="2138";Tstart="275";shortTE="T";uid="03658ddd-07f6-4376-9287-544bd72ea24e"
CM029357.1	RepeatMasker	DNA/Kolobok-E	30965756	30966538	2962	+	.	ID="RND-3_FAMILY-70";Tend="1773";Tstart="927";shortTE="F";uid="6a5a0a51-c8b4-4f2a-9e48-276406fd2fa6"
CM029357.1	RepeatMasker	DNA/Kolobok-E	20569053	20569658	3530	+	.	ID="RND-5_FAMILY-751";Tend="1542";Tstart="953";shortTE="F";uid="12306ea7-a59c-43a8-8982-54381faa062f"
CM029357.1	RepeatMasker	Unknown	1953531	1953932	932	+	.	ID="RND-4_FAMILY-529";Tend="1304";Tstart="915";shortTE="F";uid="1aa6e93a-609c-42e1-b1ff-8680deb471e2"
CM029357.1	RepeatMasker	DNA	9529654	9529761	560	+	.	ID="RND-6_FAMILY-550";Tend="1478";Tstart="1375";shortTE="F";uid="baa2ef1c-8373-4275-922e-c63323d83fb8"
CM029357.1	RepeatMasker	DNA/Ginger-1	33938494	33938885	1677	+	.	ID="RND-6_FAMILY-4698";Tend="1716";Tstart="1316";shortTE="F";uid="97d6533e-be3d-4040-b006-b0a4ccd59bd7"
CM029357.1	RepeatMasker	LINE/RTE-BovB	43204589	43204944	542	+	.	ID="RND-1_FAMILY-101";Tend="1477";Tstart="1119";shortTE="F";uid="aa9919f2-12bc-4226-91c1-1d1b875bd154"
CM029357.1	RepeatMasker	DNA/Sola-1	3973524	3973713	1354	+	.	ID="RND-1_FAMILY-149";Tend="982";Tstart="792";shortTE="F";uid="d96e2fb1-7b65-4f2f-8669-ea9ef1648284"
CM029357.1	RepeatMasker	DNA/Ginger-1	29739883	29740657	4891	+	.	ID="RND-1_FAMILY-8";Tend="1734";Tstart="956";shortTE="F";uid="5bf18612-db15-487d-b091-f89510d4a9dc"
CM029357.1	RepeatMasker	Unknown	19682692	19682796	524	+	.	ID="RND-1_FAMILY-41";Tend="1172";Tstart="1078";shortTE="F";uid="ebf4299b-b449-4325-a748-c381b3102720"
CM029357.1	RepeatMasker	DNA	4178007	4178387	889	+	.	ID="RND-3_FAMILY-144";Tend="1261";Tstart="877";shortTE="F";uid="9f612610-a922-4e9a-96ed-e2d1c1241ce2"
CM029357.1	RepeatMasker	DNA/hAT-Tip100	47708097	47708213	468	+	.	ID="HAT-21N2_LMI";Tend="128";Tstart="1";shortTE="F";uid="42af7780-0d83-4e2f-9d57-a1a81ce4a448"
CM029357.1	RepeatMasker	Retroposon?	50166895	50167799	4656	+	.	ID="RND-5_FAMILY-1208";Tend="1498";Tstart="582";shortTE="F";uid="f3c74322-207e-4e0a-a33d-b5ed43de7bdf"
CM029357.1	RepeatMasker	DNA/hAT-Tip100	36814870	36815480	873	+	.	ID="RND-3_FAMILY-203";TEgroup="ctg_1%7CRND-3_FAMILY-203%7C12";Tend="1704";Tstart="903";shortTE="F";uid="c88cbfca-3a31-4d6a-a80c-0b6c4674ce1b"
CM029357.1	RepeatMasker	Unknown	53800792	53801354	3305	+	.	ID="RND-4_FAMILY-344";Tend="1515";Tstart="929";shortTE="F";uid="36138f01-6163-4b50-909a-f2f2ed8c499d"
CM029357.1	RepeatMasker	DNA	51623011	51623553	3394	+	.	ID="RND-6_FAMILY-550";Tend="1484";Tstart="936";shortTE="F";uid="2d5345a7-710a-43fe-a125-873161ba9e9b"
CM029357.1	RepeatMasker	Unknown	31050904	31051064	1079	+	.	ID="RND-4_FAMILY-344";Tend="1503";Tstart="1343";shortTE="F";uid="71a65fae-7ee7-4499-9491-eab571a42bfb"
CM029357.1	RepeatMasker	LINE/RTE-BovB	1019845	1020534	3146	+	.	ID="RND-3_FAMILY-111";Tend="1721";Tstart="1035";shortTE="F";uid="477a2b67-d863-4997-bc57-680687f27c79"
CM029357.1	RepeatMasker	DNA/Ginger-1	18656341	18656569	1298	+	.	ID="rnd-1_family-33";Tend="1609";Tstart="1402";shortTE="F";uid="0dc1cc77-2e2e-4dce-9bb2-efbafa65a06c"
CM029357.1	RepeatMasker	DNA/Kolobok-E	28086345	28087079	4598	+	.	ID="RND-5_FAMILY-1864";Tend="1874";Tstart="1128";shortTE="F";uid="30276f13-608e-4b55-b869-169e2444e540"
CM029357.1	RepeatMasker	DNA/hAT?	23623876	23624280	2319	+	.	ID="RND-3_FAMILY-96";Tend="1251";Tstart="851";shortTE="F";uid="bd1df3c6-f19b-4bd5-97a9-3671238700fa"
CM029357.1	RepeatMasker	DNA/Ginger-1	30846075	30846615	2688	+	.	ID="RND-5_FAMILY-1110";Tend="1818";Tstart="1242";shortTE="F";uid="25930397-f2c6-487c-9639-2c07425c52f4"
CM029357.1	RepeatMasker	DNA/Kolobok-E	15585370	15585652	439	+	.	ID="RND-3_FAMILY-70";Tend="1880";Tstart="1589";shortTE="F";uid="5cf90789-17a8-4d71-8b3b-1110971ffda7"
CM029357.1	RepeatMasker	DNA/Ginger-1	17146228	17146367	869	+	.	ID="RND-6_FAMILY-4698";Tend="1468";Tstart="1324";shortTE="F";uid="66244933-978d-418d-abf7-1db71bc4d01b"
CM029357.1	RepeatMasker	LINE/I-Jockey	26532895	26535915	2348	+	.	ID="VINGI-29_LMI";Tend="3036";Tstart="9";shortTE="F";uid="f11e2814-ff55-485f-8313-910685d79a87"
CM029357.1	RepeatMasker	DNA/Kolobok-E	43825191	43825348	641	+	.	ID="RND-3_FAMILY-70";Tend="1078";Tstart="924";shortTE="F";uid="2e636e67-c608-4c6b-9299-dbd54300f479"
CM029357.1	RepeatMasker	RC/Helitron	23730494	23731154	2941	+	.	ID="RND-5_FAMILY-4625";TEgroup="ctg_1%7CRND-5_FAMILY-4625%7C1";Tend="1433";Tstart="913";shortTE="F";uid="a688e667-0174-4386-9b09-d5ca104eed8c"
CM029357.1	RepeatMasker	Retroposon?	33315260	33316100	4549	+	.	ID="RND-4_FAMILY-238";Tend="1672";Tstart="784";shortTE="F";uid="06728d28-6d1d-4f45-9320-e96214e745ca"
CM029357.1	RepeatMasker	Retroposon?	51549050	51549387	605	+	.	ID="RND-5_FAMILY-708";Tend="1297";Tstart="864";shortTE="F";uid="1fb934b6-1c56-440c-9018-a625221d1c1a"
CM029357.1	RepeatMasker	DNA/Kolobok-E	32385507	32385724	535	+	.	ID="RND-3_FAMILY-70";Tend="1621";Tstart="1427";shortTE="F";uid="ff5d1332-714a-499c-8bcb-7895789030fc"
CM029357.1	RepeatMasker	Unknown	20266283	20266393	551	+	.	ID="RND-5_FAMILY-1935";Tend="835";Tstart="714";shortTE="F";uid="1b8310ce-4408-4d93-8321-d83454cb30e1"
CM029357.1	RepeatMasker	DNA/Ginger-1	16478352	16479059	4589	+	.	ID="RND-6_FAMILY-2606";Tend="1586";Tstart="823";shortTE="F";uid="ad0e8931-e711-4e26-ac3b-68d543ab9bf0"
CM029357.1	RepeatMasker	DNA/Ginger-1	35884117	35884633	1666	+	.	ID="RND-5_FAMILY-1110";Tend="1809";Tstart="1288";shortTE="F";uid="36b873f5-e5dc-44bc-8619-fa3c4ed72bf3"
CM029357.1	RepeatMasker	Unknown	6405443	6405935	1054	+	.	ID="RND-4_FAMILY-344";Tend="1506";Tstart="945";shortTE="F";uid="17126e52-c054-47a3-ad8e-a2f0ae01bd8d"
CM029357.1	RepeatMasker	Unknown	51659059	51659197	444	+	.	ID="RND-4_FAMILY-344";Tend="1102";Tstart="930";shortTE="F";uid="2e690ee1-8973-40df-8a2c-20317e6a1cd6"
CM029357.1	RepeatMasker	Retroposon?	58720925	58721283	2176	+	.	ID="RND-4_FAMILY-238";Tend="1140";Tstart="775";shortTE="F";uid="a20df37a-b9b6-49d8-ae14-b99d51476d92"
CM029357.1	RepeatMasker	Retroposon?	9234624	9235082	1057	+	.	ID="RND-1_FAMILY-7";Tend="1672";Tstart="1127";shortTE="F";uid="980ff926-534e-40d7-8011-80d826a428c6"
CM029357.1	RepeatMasker	Unknown	21087493	21088133	2442	+	.	ID="RND-5_FAMILY-10636";Tend="1513";Tstart="876";shortTE="F";uid="42ea15c2-5460-4ad5-a4ce-b639a3d170bd"
CM029357.1	RepeatMasker	Retroposon?	33839203	33839568	759	+	.	ID="RND-1_FAMILY-14";Tend="1711";Tstart="1344";shortTE="F";uid="45563582-377b-4958-9bfd-8d346b87a331"
CM029357.1	RepeatMasker	RC/Helitron	53521898	53522301	1316	+	.	ID="RND-4_FAMILY-454";Tend="1429";Tstart="854";shortTE="F";uid="1a1582f1-2b2c-4d9f-8d6f-a896d827a499"
CM029357.1	RepeatMasker	DNA/Ginger-1	38025622	38025832	713	+	.	ID="RND-4_FAMILY-400";Tend="1582";Tstart="1360";shortTE="F";uid="82e83329-1565-4d38-b6b2-a68e3dab8714"
CM029357.1	RepeatMasker	DNA	47215139	47215422	1212	+	.	ID="RND-3_FAMILY-144";Tend="1186";Tstart="880";shortTE="F";uid="5c38cb8a-5a52-4d29-a377-76196256770f"
CM029357.1	RepeatMasker	LINE/RTE-BovB	15318691	15319249	2654	+	.	ID="RND-5_FAMILY-1268";Tend="1264";Tstart="674";shortTE="F";uid="93439657-5969-4156-8ec4-cc1519cfabde"
CM029357.1	RepeatMasker	DNA	18402354	18402751	790	+	.	ID="RND-3_FAMILY-136";Tend="1340";Tstart="931";shortTE="F";uid="e1c7bbef-ac5a-4038-bf90-8b97496dc627"
CM029357.1	RepeatMasker	DNA/Ginger-1	30335638	30335749	532	+	.	ID="RND-1_FAMILY-8";Tend="1510";Tstart="1404";shortTE="F";uid="4b313e03-1156-4f4e-975d-514fbbc2200c"
CM029357.1	RepeatMasker	Retroposon?	43146820	43147197	1571	+	.	ID="RND-3_FAMILY-43";Tend="1688";Tstart="1288";shortTE="F";uid="58929569-3c6b-46dc-811a-15508f88d39c"
CM029357.1	RepeatMasker	DNA/Ginger-1	25968944	25969234	1103	+	.	ID="RND-5_FAMILY-1480";Tend="1723";Tstart="1412";shortTE="F";uid="0215118e-06bb-4efa-bbd9-c0c5fd9ed879"
CM029357.1	RepeatMasker	Unknown	27252848	27253038	497	+	.	ID="RND-3_FAMILY-34";Tend="1506";Tstart="1351";shortTE="F";uid="86801075-2d93-47b1-ab0a-61a1a09996f8"
CM029357.1	RepeatMasker	LINE/Penelope	27249646	27249746	849	+	.	ID="RND-6_FAMILY-4766";Tend="1283";Tstart="1183";shortTE="F";uid="f519f17f-f538-4a21-8abc-51d6535a45a5"
CM029357.1	RepeatMasker	DNA/Ginger-1	25282382	25282683	1324	+	.	ID="RND-6_FAMILY-4698";Tend="1748";Tstart="1412";shortTE="F";uid="22929aa9-0746-4ddc-8da6-f35f3fd3d174"
CM029357.1	RepeatMasker	DNA/Ginger-1	50066416	50066941	574	+	.	ID="RND-6_FAMILY-8806";Tend="1377";Tstart="836";shortTE="F";uid="e1267dfe-7071-4e13-969f-9591b47c7441"
CM029357.1	RepeatMasker	DNA	4106346	4106588	404	+	.	ID="TTAA7_AP";Tend="387";Tstart="123";shortTE="F";uid="ed7ff270-351c-4c76-805e-d41d32409de6"
CM029357.1	RepeatMasker	LINE/Penelope	49991517	49991818	442	+	.	ID="RND-6_FAMILY-4766";Tend="945";Tstart="646";shortTE="F";uid="d36df946-9b5f-4b0b-ad2d-921b104f1a40"
CM029357.1	RepeatMasker	DNA/Ginger-1	4023325	4023479	933	+	.	ID="RND-6_FAMILY-4698";Tend="1560";Tstart="1404";shortTE="F";uid="541d6209-3200-4415-b332-e0912f43abf9"
CM029357.1	RepeatMasker	DNA/Ginger-1	36032654	36033154	1120	+	.	ID="RND-6_FAMILY-2606";Tend="1377";Tstart="856";shortTE="F";uid="b7e85d07-26ac-4d54-ab93-c482621e644b"
CM029357.1	RepeatMasker	Retroposon?	46673059	46673270	766	+	.	ID="RND-5_FAMILY-708";Tend="1048";Tstart="809";shortTE="F";uid="ab8250ea-4739-4b40-8d8e-4385314ba672"
CM029357.1	RepeatMasker	Unknown	28214634	28214925	587	+	.	ID="RND-5_FAMILY-7448";Tend="545";Tstart="314";shortTE="F";uid="e350319f-d621-44f4-9f43-2a0b603c2936"
CM029357.1	RepeatMasker	LINE/I-Jockey	49634866	49636083	659	+	.	ID="VINGI-45_LMI";Tend="2753";Tstart="1166";shortTE="F";uid="c3a2eef9-69fd-4467-957e-2ca1c56a07d8"
CM029357.1	RepeatMasker	Unknown	19711466	19711690	548	+	.	ID="RND-6_FAMILY-135";Tend="1430";Tstart="1193";shortTE="F";uid="cd2cf420-35d5-44a0-a9f6-920c3c36fe77"
CM029357.1	RepeatMasker	DNA/Ginger-1	37034259	37034434	877	+	.	ID="RND-1_FAMILY-2";Tend="1053";Tstart="884";shortTE="F";uid="1b9ea1a6-f904-48ef-b6d5-d09c39131264"
CM029357.1	RepeatMasker	DNA/Kolobok-E	56268743	56269034	1478	+	.	ID="RND-6_FAMILY-5151";Tend="1881";Tstart="1580";shortTE="F";uid="5722942a-d253-44cd-b99a-708c8d7d6ad5"
CM029357.1	RepeatMasker	Retroposon?	39878699	39878814	898	+	.	ID="RND-3_FAMILY-104";Tend="1845";Tstart="1730";shortTE="F";uid="064dd272-4aaf-4fa5-94fa-288f72fe4bd6"
CM029357.1	RepeatMasker	LINE/CR1	17414828	17416101	6389	+	.	ID="RND-6_FAMILY-8485";Tend="1307";Tstart="234";shortTE="F";uid="8f3af87d-04f1-4dda-bb0a-759a9d1e9c75"
CM029357.1	RepeatMasker	LINE/RTE-BovB	53657408	53657862	955	+	.	ID="RND-3_FAMILY-111";Tend="1602";Tstart="1039";shortTE="F";uid="5d5f928e-5465-4e0a-b256-c8105ab43e47"
CM029357.1	RepeatMasker	Retroposon?	13841473	13841738	655	+	.	ID="RND-3_FAMILY-43";Tend="1331";Tstart="1051";shortTE="F";uid="a36dd7c2-da09-4e46-9c3c-65c2e1a8ffda"
CM029357.1	RepeatMasker	Unknown	18480226	18480335	2176	+	.	ID="RND-1_FAMILY-31";Tend="5601";Tstart="5146";shortTE="F";uid="0bc20a8f-55a7-41c9-91aa-0dc27df05f3c"
CM029357.1	RepeatMasker	DNA	30922855	30923164	724	+	.	ID="ttaa13b_ap";Tend="484";Tstart="169";shortTE="F";uid="99e866d7-b2e8-49d1-8459-4e823baa53f1"
CM029357.1	RepeatMasker	LINE/RTE-BovB	37990615	37990963	1446	+	.	ID="RND-5_FAMILY-1268";Tend="1265";Tstart="824";shortTE="F";uid="4d0a6b02-daaf-475e-9ca6-889a3aa4cf1d"
CM029357.1	RepeatMasker	DNA/Ginger-1	608175	608458	1916	+	.	ID="RND-6_FAMILY-856";Tend="2065";Tstart="1773";shortTE="F";uid="fabb005a-996f-4f4f-a423-8f461f0693ce"
CM029357.1	RepeatMasker	LINE/R1-LOA	46873652	46873754	402	+	.	ID="RND-5_FAMILY-2612";Tend="1569";Tstart="1461";shortTE="F";uid="02be1f44-23d4-47ab-8bfd-65c976744110"
CM029357.1	RepeatMasker	Retroposon?	52506169	52506941	4425	+	.	ID="RND-3_FAMILY-43";Tend="1721";Tstart="940";shortTE="F";uid="6ca7fb52-70b1-4f09-bd7b-dc0cabef6daf"
CM029357.1	RepeatMasker	DNA/Ginger-1	47593061	47593373	1164	+	.	ID="RND-2_FAMILY-108";Tend="1744";Tstart="1413";shortTE="F";uid="85ab70cb-0484-4e5b-912f-8444512f310e"
CM029357.1	RepeatMasker	Unknown	39602582	39602992	1034	+	.	ID="RND-6_FAMILY-6677";Tend="3317";Tstart="2883";shortTE="F";uid="918666b7-5a00-428c-9fe0-c119ee1b6ff9"
CM029357.1	RepeatMasker	Unknown	16590835	16591358	2494	+	.	ID="RND-6_FAMILY-135";Tend="1459";Tstart="891";shortTE="F";uid="dbf40f81-d1b0-45e4-ad7e-1cd9f0e346db"
CM029357.1	RepeatMasker	DNA/Kolobok-E	1164191	1164477	2265	+	.	ID="RND-5_FAMILY-386";Tend="819";Tstart="538";shortTE="F";uid="f8032956-3dfb-4346-95cf-1a708b9016ff"
CM029357.1	RepeatMasker	Retroposon?	47633495	47634160	1486	+	.	ID="RND-5_FAMILY-708";Tend="1688";Tstart="900";shortTE="F";uid="72972d26-a8af-4a22-84bd-fe3cd7e2736e"
CM029357.1	RepeatMasker	DNA/Ginger-1	32863853	32864439	2701	+	.	ID="rnd-6_family-25049";Tend="2144";Tstart="1265";shortTE="F";uid="5f77156e-619e-4e53-bc30-06d3b06e5442"
CM029357.1	RepeatMasker	LTR/Gypsy	40266512	40267071	1095	+	.	ID="RND-5_FAMILY-4166";Tend="1671";Tstart="1160";shortTE="F";uid="744a8a8c-7b3f-4a3a-be45-90271651c389"
CM029357.1	RepeatMasker	Unknown	36386256	36386609	818	+	.	ID="RND-4_FAMILY-76";Tend="1311";Tstart="910";shortTE="F";uid="af5e5d02-fa3e-46bf-a149-ece604878c3a"
CM029357.1	RepeatMasker	Unknown	29268777	29268914	1196	+	.	ID="RND-1_FAMILY-54";Tend="1108";Tstart="971";shortTE="F";uid="44c80f54-20e2-4ecd-b0c4-0e513afae5ca"
CM029357.1	RepeatMasker	DNA/Kolobok-E	31353310	31354357	3088	+	.	ID="RND-5_FAMILY-1934";Tend="1148";Tstart="236";shortTE="F";uid="c475802c-4595-4ea5-8b09-ca105a68125d"
CM029357.1	RepeatMasker	Retroposon?	48408717	48409021	1575	+	.	ID="RND-1_FAMILY-14";Tend="1930";Tstart="1636";shortTE="F";uid="730bed7b-fcda-4123-8f9d-5bbe2f7a8f85"
CM029357.1	RepeatMasker	DNA/Kolobok-E	45973004	45973290	665	+	.	ID="RND-3_FAMILY-70";Tend="1201";Tstart="913";shortTE="F";uid="8dcbf324-3d92-4017-be7b-d6771ad5ca4e"
CM029357.1	RepeatMasker	DNA/Ginger-1	12297398	12297636	1027	+	.	ID="RND-1_FAMILY-8";Tend="1212";Tstart="988";shortTE="F";uid="9649ab8b-c622-49c3-93ac-69669ad3011a"
CM029357.1	RepeatMasker	Unknown	36411245	36411402	506	+	.	ID="RND-6_FAMILY-6885";Tend="1271";Tstart="1123";shortTE="F";uid="a01d4b47-5428-4a1b-b082-5a32623b8dd8"
CM029357.1	RepeatMasker	Retroposon?	4291190	4292233	5593	+	.	ID="RND-4_FAMILY-238";Tend="1884";Tstart="786";shortTE="F";uid="03e19e46-5218-4dcb-af63-a69b8ea3f764"
CM029357.1	RepeatMasker	DNA	54189507	54190249	3041	+	.	ID="RND-4_FAMILY-168";Tend="1503";Tstart="762";shortTE="F";uid="65439d69-ff7b-4092-9e05-7a02a680ff4e"
CM029357.1	RepeatMasker	DNA	16632575	16633076	2174	+	.	ID="RND-6_FAMILY-550";Tend="1412";Tstart="947";shortTE="F";uid="6d2f6c3d-eb4e-41b2-9d8b-10f79f2f829e"
CM029357.1	RepeatMasker	Unknown	27396290	27396638	599	+	.	ID="RND-4_FAMILY-344";Tend="1503";Tstart="1129";shortTE="F";uid="85ec1a70-c897-4ffa-a83e-b3375d60c5b2"
CM029357.1	RepeatMasker	DNA/P	46046847	46046955	809	+	.	ID="RND-6_FAMILY-20510";Tend="1601";Tstart="1499";shortTE="F";uid="216b5fac-4186-4c72-8e1c-23898cf0ef5b"
CM029357.1	RepeatMasker	Retroposon?	45353571	45353967	1794	+	.	ID="RND-4_FAMILY-238";Tend="1178";Tstart="785";shortTE="F";uid="85481987-a100-4469-a473-762ff26946d8"
CM029357.1	RepeatMasker	DNA/TcMar-Tc1	20959639	20959767	417	+	.	ID="TSESSEBEII";Tend="1954";Tstart="1828";shortTE="F";uid="3c50bd07-4efc-4425-a84e-5fce7b45a279"
CM029357.1	RepeatMasker	DNA/Ginger-1	41800676	41801326	3234	+	.	ID="rnd-6_family-25049";Tend="1749";Tstart="1127";shortTE="F";uid="6747c605-9aac-4c33-a389-8ea1df559a50"
CM029357.1	RepeatMasker	DNA/Kolobok-E	30323695	30323824	787	+	.	ID="RND-1_FAMILY-98";Tend="2015";Tstart="1879";shortTE="F";uid="db52bab5-ab9f-435c-92df-3db8977ea097"
CM029357.1	RepeatMasker	Retroposon?	52260047	52260733	2698	+	.	ID="RND-3_FAMILY-43";Tend="1735";Tstart="1007";shortTE="F";uid="3d45fb44-ea9e-4556-b6ae-8f9fb3449a19"
CM029357.1	RepeatMasker	DNA	55100670	55101456	2540	+	.	ID="RND-3_FAMILY-144";Tend="1755";Tstart="882";shortTE="F";uid="526b7ef3-b07c-4995-8112-17cea48e8ff4"
CM029357.1	RepeatMasker	Unknown	42030087	42030313	842	+	.	ID="RND-5_FAMILY-1462";Tend="588";Tstart="323";shortTE="F";uid="084a15a7-90dd-4d79-b11f-b6f15f9dddb0"
CM029357.1	RepeatMasker	Unknown	31108680	31108848	511	+	.	ID="RND-4_FAMILY-556";Tend="1142";Tstart="1003";shortTE="F";uid="4beec53f-eca6-4e61-b7fa-6ce585d820b4"
CM029357.1	RepeatMasker	DNA/hAT-Tip100	37938507	37938921	3513	+	.	ID="RND-1_FAMILY-165";Tend="1367";Tstart="953";shortTE="F";uid="9eeef8dd-24b7-46d8-8483-f927415de6d5"
CM029357.1	RepeatMasker	RC/Helitron	46093188	46093589	582	+	.	ID="RND-6_FAMILY-1443";Tend="336";Tstart="19";shortTE="F";uid="90f5b35b-35b3-4220-ad3c-339014bd8c71"
CM029357.1	RepeatMasker	Retroposon?	46935161	46936268	5413	+	.	ID="RND-1_FAMILY-27";Tend="1951";Tstart="817";shortTE="F";uid="860703a9-d77f-4a6d-b5d6-f0cc21ac5af7"
CM029357.1	RepeatMasker	DNA/Ginger-1	55715959	55716128	449	+	.	ID="RND-1_FAMILY-19";Tend="1739";Tstart="1585";shortTE="F";uid="72bfde72-d871-4a13-a73c-fc434e54c1a9"
CM029357.1	RepeatMasker	DNA/Kolobok-E	54716064	54716363	1573	+	.	ID="RND-3_FAMILY-70";Tend="1326";Tstart="1013";shortTE="F";uid="988f7b50-dcc6-4367-9f1a-ccb9513fb650"
CM029357.1	RepeatMasker	DNA/Ginger-1	16773369	16773589	855	+	.	ID="RND-6_FAMILY-4698";Tend="1258";Tstart="970";shortTE="F";uid="6812c201-343e-4d64-b7db-d7114497fcd2"
CM029357.1	RepeatMasker	Retroposon?	7562508	7562610	423	+	.	ID="RND-6_FAMILY-3888";Tend="1542";Tstart="1437";shortTE="F";uid="6a4c76b2-9ba5-4712-9db3-0daa5904918f"
CM029357.1	RepeatMasker	Retroposon?	51486078	51486586	1719	+	.	ID="RND-6_FAMILY-3888";Tend="1514";Tstart="959";shortTE="F";uid="cbda64c1-af5d-4944-b9a7-3bdd4749b36a"
CM029357.1	RepeatMasker	LINE/RTE-BovB	34995596	34995789	766	+	.	ID="RND-3_FAMILY-111";Tend="1382";Tstart="1199";shortTE="F";uid="06cbdc8e-b65c-4aa7-bcec-1bc755f07043"
CM029357.1	RepeatMasker	LINE/RTE-BovB	29451953	29452348	1011	+	.	ID="RND-6_FAMILY-2422";Tend="1334";Tstart="891";shortTE="F";uid="231af0db-62aa-46a5-bcbf-fb34b4f70a01"
CM029357.1	RepeatMasker	DNA/Ginger-1	16429898	16430194	1873	+	.	ID="RND-5_FAMILY-1480";Tend="1724";Tstart="1427";shortTE="F";uid="c2082867-883e-4184-aa51-e84a2e127356"
CM029357.1	RepeatMasker	DNA/Ginger-1	27867170	27867639	1997	+	.	ID="RND-6_FAMILY-4698";Tend="1705";Tstart="1157";shortTE="F";uid="53f0613f-60e0-4699-bc73-2964d5eff64d"
CM029357.1	RepeatMasker	DNA/hAT-Tip100	24403738	24403894	447	+	.	ID="DNA8-65_AP";Tend="168";Tstart="1";shortTE="F";uid="85e9eda8-1fe1-4552-9469-0d4c008befb2"
CM029357.1	RepeatMasker	LINE/RTE-BovB	41252629	41253059	1278	+	.	ID="RND-5_FAMILY-2349";TEgroup="ctg_1%7CRND-5_FAMILY-2349%7C2";Tend="1290";Tstart="691";shortTE="F";uid="a4643470-1224-48bb-aec1-61739f9f7ae0"
CM029357.1	RepeatMasker	LINE/RTE-BovB	5353081	5353325	627	+	.	ID="RND-3_FAMILY-111";Tend="1706";Tstart="1457";shortTE="F";uid="6d5225f5-91a1-4b40-ab2c-b6f334da5955"
CM029357.1	RepeatMasker	DNA	40596284	40596556	916	+	.	ID="RND-3_FAMILY-144";Tend="1178";Tstart="910";shortTE="F";uid="bbbfc51c-8764-4696-bf75-5d0a72f3dbf1"
CM029357.1	RepeatMasker	LINE/RTE-BovB	30545860	30546088	598	+	.	ID="RND-1_FAMILY-30";Tend="1727";Tstart="1526";shortTE="F";uid="a1d9761b-9a4b-4671-8c90-58da1bf2d510"
CM029357.1	RepeatMasker	LINE/R1-LOA	23329030	23329294	1907	+	.	ID="RND-6_FAMILY-1331";Tend="1119";Tstart="857";shortTE="F";uid="aa3b622d-b512-4ead-8d69-988418780a74"
CM029357.1	RepeatMasker	DNA/Ginger-1	38357184	38357516	2070	+	.	ID="rnd-6_family-25049";Tend="1983";Tstart="1265";shortTE="F";uid="54db6aba-fc18-46e3-8935-07f7ed10781c"
CM029357.1	RepeatMasker	LTR/Gypsy	46108650	46109541	673	+	.	ID="GYPSY4-I_AP";Tend="1591";Tstart="689";shortTE="F";uid="2b7a03c5-2760-453a-9080-dfde8ec7751d"
CM029357.1	RepeatMasker	Retroposon?	10827252	10827530	760	+	.	ID="RND-3_FAMILY-43";Tend="1229";Tstart="938";shortTE="F";uid="1ed83dbb-ba09-4f48-b23a-c2589bd293fe"
CM029357.1	RepeatMasker	DNA/PIF-Harbinger	49261955	49262275	428	+	.	ID="ISL2EU-7_CFL";Tend="1798";Tstart="1478";shortTE="F";uid="1e1fc4ab-322e-4bc9-832c-0340b9c72b6c"
CM029357.1	RepeatMasker	Retroposon?	56206756	56207001	800	+	.	ID="RND-3_FAMILY-43";Tend="1613";Tstart="1364";shortTE="F";uid="86691171-a2fe-4175-b401-2b302e614685"
CM029357.1	RepeatMasker	LINE/RTE-BovB	8452590	8452847	1112	+	.	ID="RND-3_FAMILY-111";Tend="1726";Tstart="1476";shortTE="F";uid="9153f51c-8653-43d4-ba1a-210b06f6fe3f"
CM029357.1	RepeatMasker	Retroposon?	7938384	7938897	2147	+	.	ID="RND-6_FAMILY-3888";Tend="1495";Tstart="959";shortTE="F";uid="99c9d7af-6253-47b7-bd6a-2c8b16ccec7f"
CM029357.1	RepeatMasker	DNA/Ginger-1	23672007	23672357	665	+	.	ID="RND-1_FAMILY-8";Tend="1346";Tstart="998";shortTE="F";uid="0b9087ca-e502-4d97-a489-eb8a66db77ee"
CM029357.1	RepeatMasker	DNA/Ginger-1	48158282	48158673	1678	+	.	ID="RND-1_FAMILY-2";Tend="1467";Tstart="1044";shortTE="F";uid="db37404c-5755-4133-a364-0d11842c4a4b"
CM029357.1	RepeatMasker	DNA/hAT-Tip100	56204876	56205085	472	+	.	ID="RND-5_FAMILY-1764";Tend="279";Tstart="133";shortTE="F";uid="b051d274-3666-4621-973b-d7245e43bda8"
CM029357.1	RepeatMasker	DNA	4862496	4862682	464	+	.	ID="TTAA22_AP";Tend="410";Tstart="219";shortTE="F";uid="e4a12923-0268-4201-bdf0-285dce67df8c"
CM029357.1	RepeatMasker	LINE/RTE-BovB	32720106	32720244	680	+	.	ID="RND-4_FAMILY-737";Tend="1503";Tstart="1367";shortTE="F";uid="baea72cc-e149-4c23-ab55-006e9b259839"
CM029357.1	RepeatMasker	DNA/Ginger-1	17754543	17754733	449	+	.	ID="RND-1_FAMILY-3";Tend="1886";Tstart="1674";shortTE="F";uid="81333a62-29c4-4856-b782-94e2d241def7"
CM029357.1	RepeatMasker	DNA	52617968	52618391	479	+	.	ID="TTAA7_AP";Tend="434";Tstart="18";shortTE="F";uid="ace3d4c9-71ad-494d-9af9-34788ba8c597"
CM029357.1	RepeatMasker	DNA/Ginger-1	32327001	32327243	406	+	.	ID="RND-6_FAMILY-8806";Tend="1382";Tstart="1136";shortTE="F";uid="0a1052ab-092e-4e5a-8698-5c10ebfa92d0"
CM029357.1	RepeatMasker	Unknown	43811740	43811945	1266	+	.	ID="RND-6_FAMILY-4458";Tend="1359";Tstart="1165";shortTE="F";uid="08c97be1-3748-4e56-a626-be73a59da966"
CM029357.1	RepeatMasker	DNA/Kolobok-E	5171702	5171933	1037	+	.	ID="RND-3_FAMILY-70";Tend="1323";Tstart="1091";shortTE="F";uid="205a2b60-a691-45a0-a92b-3567c7d2f95b"
CM029357.1	RepeatMasker	LINE/RTE-BovB	11498103	11499032	3288	+	.	ID="RND-4_FAMILY-737";Tend="1755";Tstart="804";shortTE="F";uid="3b1e5faa-93a7-4c62-b84e-9891efb47a8d"
CM029357.1	RepeatMasker	LINE/R1-LOA	18709472	18710167	3212	+	.	ID="RND-6_FAMILY-1331";Tend="1463";Tstart="817";shortTE="F";uid="7efcd5af-be85-4ad3-974a-fcdc7308b935"
CM029357.1	RepeatMasker	LINE/RTE-BovB	33628825	33629301	1426	+	.	ID="RND-1_FAMILY-100";Tend="1156";Tstart="625";shortTE="F";uid="5b2f6611-69a5-46ab-a804-a090f12454c4"
CM029357.1	RepeatMasker	DNA/Kolobok-E	7984132	7985169	5426	+	.	ID="RND-6_FAMILY-5151";Tend="1879";Tstart="769";shortTE="F";uid="0b1b987d-19af-41b3-9e53-d13791a30b01"
CM029357.1	RepeatMasker	DNA/Ginger-1	42353941	42354229	465	+	.	ID="RND-6_FAMILY-4698";Tend="1678";Tstart="1407";shortTE="F";uid="82f8c6dc-8ba5-43c4-a8db-d89320bcd803"
CM029357.1	RepeatMasker	LINE/I-Jockey	9565232	9565662	779	+	.	ID="VINGI-19_LMI";Tend="1185";Tstart="755";shortTE="F";uid="6d47f143-6a65-4ccb-8bb1-aaeb5c70d817"
CM029357.1	RepeatMasker	DNA/hAT-Tip100	48654987	48655746	2753	+	.	ID="RND-3_FAMILY-203";Tend="1695";Tstart="870";shortTE="F";uid="c4367a7c-9174-4afd-b807-6ff2cbc8541b"
CM029357.1	RepeatMasker	DNA/Kolobok-E	4215130	4215402	681	+	.	ID="RND-3_FAMILY-70";Tend="1937";Tstart="1393";shortTE="F";uid="3b94c08e-751c-4109-8597-2d08774ae9ef"
CM029357.1	RepeatMasker	DNA/Ginger-1	50091703	50092314	633	+	.	ID="RND-1_FAMILY-3";Tend="1668";Tstart="1057";shortTE="F";uid="85284ce4-f99c-42ad-a167-503cea6fb6ae"
CM029357.1	RepeatMasker	RC/Helitron	39039130	39039272	847	+	.	ID="RND-5_FAMILY-4625";Tend="1245";Tstart="1103";shortTE="F";uid="e5af77d6-cdd5-4046-b394-7a04f03885ee"
CM029357.1	RepeatMasker	DNA/Kolobok-E	39448838	39449022	934	+	.	ID="RND-5_FAMILY-751";Tend="1551";Tstart="1372";shortTE="F";uid="95b22af7-d874-444c-9d2c-a911989ec11d"
CM029357.1	RepeatMasker	DNA/Kolobok-E	42272217	42273197	3358	+	.	ID="RND-6_FAMILY-5151";Tend="1832";Tstart="759";shortTE="F";uid="25e61b3e-f928-4b35-881a-1a427859d190"
CM029357.1	RepeatMasker	Retroposon?	54465327	54465627	716	+	.	ID="RND-1_FAMILY-14";Tend="1712";Tstart="1397";shortTE="F";uid="d8d1e95f-4a97-4627-ad8c-e6ee8e37808c"
CM029357.1	RepeatMasker	DNA/Kolobok-E	53668780	53669555	2986	+	.	ID="RND-3_FAMILY-70";Tend="1765";Tstart="917";shortTE="F";uid="e0454bef-c8cf-4f96-bdb8-6fd1d01e4b66"
CM029357.1	RepeatMasker	Retroposon?	50125989	50126376	1856	+	.	ID="RND-6_FAMILY-3888";Tend="1306";Tstart="957";shortTE="F";uid="aa3c04d6-d75b-4090-ad4b-2cee46340f38"
CM029357.1	RepeatMasker	DNA/Ginger-1	46858177	46859432	9324	+	.	ID="RND-1_FAMILY-0";Tend="2055";Tstart="772";shortTE="F";uid="ff93c285-1a49-460e-8709-c2130f13d54b"
CM029357.1	RepeatMasker	LINE/RTE-BovB	19331134	19331613	2026	+	.	ID="RND-3_FAMILY-111";Tend="1719";Tstart="1263";shortTE="F";uid="7264bf2a-d4f0-487a-856e-63d1300df131"
CM029357.1	RepeatMasker	Unknown	55354160	55354397	829	+	.	ID="RND-6_FAMILY-2629";Tend="2112";Tstart="1865";shortTE="F";uid="1b58307e-248b-4d59-b663-ff06fe75ab54"
CM029357.1	RepeatMasker	DNA/Ginger-1	55963509	55963706	514	+	.	ID="RND-2_FAMILY-108";Tend="1114";Tstart="925";shortTE="F";uid="d57f5a48-40d5-466d-a7ab-0ed77d5dcb19"
CM029357.1	RepeatMasker	DNA/Kolobok-E	45184171	45184993	3224	+	.	ID="RND-5_FAMILY-1934";Tend="2356";Tstart="1523";shortTE="F";uid="1672ba13-c1f2-4fef-8ff8-e877894d828f"
CM029357.1	RepeatMasker	DNA/Ginger-1	46319967	46320766	3657	+	.	ID="RND-2_FAMILY-108";Tend="1766";Tstart="1006";shortTE="F";uid="0926e2ec-617d-4f87-b43e-7e39c091748d"
CM029357.1	RepeatMasker	Unknown	31647621	31648567	5541	+	.	ID="RND-6_FAMILY-18729";Tend="1874";Tstart="911";shortTE="F";uid="3d27ccc5-3466-4597-bc8c-72926672146c"
CM029357.1	RepeatMasker	Retroposon?	42608802	42609150	730	+	.	ID="RND-1_FAMILY-27";Tend="1113";Tstart="788";shortTE="F";uid="481177d9-4990-49a5-91de-caf70575199c"
CM029357.1	RepeatMasker	DNA/Ginger-1	47539680	47539978	931	+	.	ID="RND-6_FAMILY-856";Tend="1686";Tstart="1329";shortTE="F";uid="0e06d99e-73f8-4d8b-b8d1-a518824ebb17"
CM029357.1	RepeatMasker	Unknown	18476823	18476999	527	+	.	ID="RND-6_FAMILY-10820";Tend="1686";Tstart="1508";shortTE="F";uid="91d85687-640d-423a-989f-11714837b433"
CM029357.1	RepeatMasker	Retroposon?	7274153	7274299	678	+	.	ID="RND-5_FAMILY-1208";Tend="1484";Tstart="1345";shortTE="F";uid="13f9999e-2fc1-4447-8dd1-8ff20d1f63c0"
CM029357.1	RepeatMasker	Retroposon?	31854112	31854245	501	+	.	ID="RND-2_FAMILY-19";Tend="853";Tstart="716";shortTE="F";uid="b76ce88b-a5fe-4548-811c-fcdaa3633912"
CM029357.1	RepeatMasker	DNA/Kolobok-E	41439443	41439640	747	+	.	ID="RND-3_FAMILY-70";Tend="1271";Tstart="1056";shortTE="F";uid="c3c679cd-a722-4f5a-8c26-d87c3eed90c9"
CM029357.1	RepeatMasker	DNA/TcMar-m44?	38141824	38142012	492	+	.	ID="dna4-9b_ap";Tend="176";Tstart="1";shortTE="F";uid="ccd700ec-513e-4dab-b627-84b0d8048050"
CM029357.1	RepeatMasker	Retroposon?	12526694	12526833	525	+	.	ID="RND-4_FAMILY-238";Tend="908";Tstart="785";shortTE="F";uid="d5a05c5f-75d2-4320-9d21-f2562b35ef78"
CM029357.1	RepeatMasker	DNA/Ginger-1	28465835	28466250	2253	+	.	ID="RND-6_FAMILY-4698";Tend="1748";Tstart="1325";shortTE="F";uid="46377915-9d90-4dfc-9d10-3d0b02b8c4bf"
CM029357.1	RepeatMasker	Unknown	32707200	32707749	2563	+	.	ID="RND-6_FAMILY-135";Tend="1459";Tstart="893";shortTE="F";uid="bc1f402a-af82-42c4-ad96-cc0b1704d6f7"
CM029357.1	RepeatMasker	Retroposon?	57844244	57845352	5934	+	.	ID="RND-1_FAMILY-7";Tend="1955";Tstart="840";shortTE="F";uid="d134130e-3f12-4398-9c5c-f57212b9b12f"
CM029357.1	RepeatMasker	LINE/RTE-BovB	59337510	59338068	1677	+	.	ID="RND-4_FAMILY-737";Tend="1760";Tstart="1173";shortTE="F";uid="af62d81b-07db-4ba5-b553-99802f93452d"
CM029357.1	RepeatMasker	Retroposon?	288846	289551	3899	+	.	ID="RND-6_FAMILY-1967";Tend="1801";Tstart="1076";shortTE="F";uid="537f78f9-cbdc-4649-ac54-f331d4140f2d"
CM029357.1	RepeatMasker	LTR/Gypsy	49508701	49508862	1159	+	.	ID="RND-6_FAMILY-17739";Tend="1118";Tstart="962";shortTE="F";uid="15dc576e-c44d-4e14-8f28-32bbf086758d"
CM029357.1	RepeatMasker	Unknown	27169518	27170918	3793	+	.	ID="RND-1_FAMILY-31";Tend="4013";Tstart="2584";shortTE="F";uid="36cf463d-4aa5-4706-8bf6-666db621fcad"
CM029357.1	RepeatMasker	Retroposon?	13064876	13065374	1268	+	.	ID="RND-1_FAMILY-7";Tend="1296";Tstart="874";shortTE="F";uid="51f1396d-1b8e-4698-87b4-bad2fedead1e"
CM029357.1	RepeatMasker	Unknown	20183410	20183657	907	+	.	ID="RND-4_FAMILY-556";Tend="727";Tstart="481";shortTE="F";uid="5f4a6314-a7ce-40f4-99e6-72d0872efded"
CM029357.1	RepeatMasker	Retroposon?	20087104	20087325	743	+	.	ID="RND-4_FAMILY-238";Tend="1028";Tstart="785";shortTE="F";uid="4159bc85-25a9-498d-9dd8-a130f64ab296"
CM029357.1	RepeatMasker	DNA	142986	143490	2446	+	.	ID="RND-4_FAMILY-168";Tend="1216";Tstart="688";shortTE="F";uid="4aeb4e07-b51e-4336-8389-de7ae7f7c54f"
CM029357.1	RepeatMasker	LINE/Penelope	31139530	31139646	542	+	.	ID="RND-6_FAMILY-4766";Tend="1308";Tstart="1193";shortTE="F";uid="e0f7f6c0-8e11-45bb-9d3e-2448486e364d"
CM029357.1	RepeatMasker	Unknown	15616938	15617486	691	+	.	ID="RND-6_FAMILY-3362";Tend="1453";Tstart="686";shortTE="F";uid="61713b7e-3956-4db6-8222-43c1e2114854"
CM029357.1	RepeatMasker	DNA	31813475	31814109	4572	+	.	ID="RND-5_FAMILY-825";Tend="1637";Tstart="1007";shortTE="F";uid="de2a4270-fc2c-4869-bceb-4a09b159e803"
CM029357.1	RepeatMasker	Retroposon?	53735327	53735848	2345	+	.	ID="RND-6_FAMILY-3888";Tend="1504";Tstart="959";shortTE="F";uid="4ebbebe5-121b-47b7-9e8a-2ae316132537"
CM029357.1	RepeatMasker	Retroposon?	11098795	11099103	457	+	.	ID="RND-2_FAMILY-19";Tend="1605";Tstart="1322";shortTE="F";uid="06855670-a828-418c-9d09-63cd22b4cd34"
CM029357.1	RepeatMasker	DNA/hAT-hAT19	51322179	51322397	417	+	.	ID="HAT-N13_AP";Tend="222";Tstart="2";shortTE="F";uid="04eef198-ee13-480d-8072-eed0a1494d85"
CM029357.1	RepeatMasker	DNA/Kolobok-E	8175725	8176365	402	+	.	ID="RND-3_FAMILY-70";TEgroup="ctg_1%7CRND-3_FAMILY-70%7C13";Tend="1586";Tstart="918";shortTE="T";uid="3da255b9-5566-4b98-847d-aacaf608d5d0"
CM029357.1	RepeatMasker	DNA	52665248	52665617	1079	+	.	ID="RND-6_FAMILY-550";Tend="1295";Tstart="935";shortTE="F";uid="1603300b-3e50-4d12-ac28-aa873091d963"
CM029357.1	RepeatMasker	LINE/RTE-BovB	60030331	60032284	7800	+	.	ID="RND-6_FAMILY-2422";Tend="3345";Tstart="1";shortTE="F";uid="d84b33a8-a0ce-4c5a-b4ce-d136f8bb1d8f"
CM029357.1	RepeatMasker	DNA/Ginger-1	186617	187463	4024	+	.	ID="RND-5_FAMILY-1480";Tend="1743";Tstart="946";shortTE="F";uid="479e6aa2-0d43-433f-8f63-236155241f60"
CM029357.1	RepeatMasker	LINE/R1-LOA	57213531	57213853	1053	+	.	ID="RND-6_FAMILY-1331";Tend="2222";Tstart="1881";shortTE="F";uid="93802293-5e35-4e33-8bde-c7091eff35d3"
CM029357.1	RepeatMasker	DNA/Kolobok-E	28160739	28160961	575	+	.	ID="RND-5_FAMILY-3115";Tend="299";Tstart="101";shortTE="F";uid="3d41291f-9131-40ef-8af3-089c5f11f5ef"
CM029357.1	RepeatMasker	DNA/hAT-Charlie	3037789	3038110	504	+	.	ID="AEBUSTER1";Tend="1640";Tstart="1318";shortTE="F";uid="d9f06504-bf55-40ad-86ca-9a2fc8cebfeb"
CM029357.1	RepeatMasker	LINE/RTE-BovB	18849747	18850374	3604	+	.	ID="RND-1_FAMILY-30";Tend="1732";Tstart="1087";shortTE="F";uid="5f8fbd26-95f8-421c-a13f-036f8bff1ee7"
CM029357.1	RepeatMasker	Unknown	4202299	4202734	1556	+	.	ID="RND-6_FAMILY-2794";Tend="1131";Tstart="719";shortTE="F";uid="20348bbd-5527-4556-aa78-016b704b9834"
CM029357.1	RepeatMasker	LINE/R1-LOA	55191123	55192575	1788	+	.	ID="RND-6_FAMILY-1331";TEgroup="ctg_1%7CRND-6_FAMILY-1331%7C22";Tend="2525";Tstart="1004";shortTE="F";uid="d99c5c2c-2638-44d1-8c2d-90adb719444a"
CM029357.1	RepeatMasker	DNA/hAT-Blackjack	48051540	48053222	2531	+	.	ID="rnd-5_family-2327";Tend="2325";Tstart="834";shortTE="F";uid="b7269b9e-0c55-4268-bd51-6204874300f5"
CM029357.1	RepeatMasker	LINE/RTE-BovB	5163664	5164057	1743	+	.	ID="RND-5_FAMILY-116";Tend="1207";Tstart="790";shortTE="F";uid="ec338c42-ffc7-4878-bb19-bbcbbeb97871"
CM029357.1	RepeatMasker	Unknown	58451842	58452070	1033	+	.	ID="RND-1_FAMILY-41";Tend="1180";Tstart="912";shortTE="F";uid="0613fe2f-3d90-4d7d-b6b9-6fc77c9c54a5"
CM029357.1	RepeatMasker	DNA/Kolobok-E	49332734	49332929	404	+	.	ID="KOLOBOKE-1_AP";Tend="4611";Tstart="4418";shortTE="F";uid="e643d426-88ca-41b9-954b-e04ec81a0e13"
CM029357.1	RepeatMasker	Unknown	20014301	20014478	538	+	.	ID="RND-5_FAMILY-1478";Tend="1179";Tstart="1000";shortTE="F";uid="d0078867-5771-45dc-8881-8d7b10ac2521"
CM029357.1	RepeatMasker	RC/Helitron	58136751	58136853	409	+	.	ID="RND-5_FAMILY-2027";Tend="1263";Tstart="1168";shortTE="F";uid="6ed57be0-462a-49c4-9f7f-c353f71e9d06"
CM029357.1	RepeatMasker	DNA	34870764	34871383	1240	+	.	ID="rnd-3_family-144";Tend="1685";Tstart="897";shortTE="F";uid="72cf93ba-f976-40e1-aac9-ec6ac467e493"
CM029357.1	RepeatMasker	Unknown	50414224	50414588	1333	+	.	ID="RND-4_FAMILY-556";Tend="1323";Tstart="980";shortTE="F";uid="be9abfd4-c6dc-4cb2-aedb-f1fb7b0339e7"
CM029357.1	RepeatMasker	DNA/Kolobok-E	20897592	20897853	757	+	.	ID="RND-3_FAMILY-70";Tend="1933";Tstart="1418";shortTE="F";uid="745fa108-525d-46e2-82d6-a298ec982679"
CM029357.1	RepeatMasker	Retroposon?	14652864	14652970	484	+	.	ID="RND-6_FAMILY-3888";Tend="1542";Tstart="1442";shortTE="F";uid="be0dd650-3e5f-42d3-9e09-bf7b43718656"
CM029357.1	RepeatMasker	DNA/Kolobok-E	22592918	22593208	1012	+	.	ID="RND-3_FAMILY-70";Tend="1232";Tstart="906";shortTE="F";uid="61dfb26e-2f0a-45f3-80c1-d6993778bf64"
CM029357.1	RepeatMasker	DNA/Kolobok-E	32282143	32282305	677	+	.	ID="RND-5_FAMILY-1864";Tend="1113";Tstart="940";shortTE="F";uid="47abe98c-aa89-4be6-8e4a-9c0274d60d58"
CM029357.1	RepeatMasker	Retroposon?	46313762	46314073	1764	+	.	ID="RND-1_FAMILY-27";Tend="1162";Tstart="866";shortTE="F";uid="bf3e185c-cad9-4642-9b51-316aeb1ea8eb"
CM029357.1	RepeatMasker	Retroposon?	43754894	43755102	556	+	.	ID="RND-1_FAMILY-27";Tend="934";Tstart="732";shortTE="F";uid="6ba156a4-7ba7-4d01-a15b-11987a84534f"
CM029357.1	RepeatMasker	DNA/Kolobok-E	24162094	24162330	994	+	.	ID="RND-3_FAMILY-70";Tend="1326";Tstart="1108";shortTE="F";uid="52c453d7-c36a-49ac-99c2-3460842e208b"
CM029357.1	RepeatMasker	DNA/Kolobok-E	26626981	26627213	723	+	.	ID="RND-1_FAMILY-98";Tend="2009";Tstart="1784";shortTE="F";uid="a800db37-e5cb-406a-92a1-f5e6780819a9"
CM029357.1	RepeatMasker	DNA/Ginger-1	32879038	32879475	661	+	.	ID="RND-6_FAMILY-4698";TEgroup="ctg_1%7CRND-6_FAMILY-4698%7C10";Tend="1726";Tstart="1413";shortTE="F";uid="0e7eed76-3f77-410b-974f-805cf3d26b70"
CM029357.1	RepeatMasker	DNA/Kolobok-T2	7584631	7584845	405	+	.	ID="KOLOBOK-2_AP";Tend="3931";Tstart="3717";shortTE="F";uid="354b5272-f4ed-4c8d-b084-bb76b9a5e5b4"
CM029357.1	RepeatMasker	Unknown	1163051	1163197	922	+	.	ID="RND-4_FAMILY-923";Tend="1072";Tstart="924";shortTE="F";uid="4fd8e600-c434-421d-a683-97a142bf6124"
CM029357.1	RepeatMasker	DNA/Ginger-1	40435913	40436435	2529	+	.	ID="RND-6_FAMILY-2606";Tend="1668";Tstart="1075";shortTE="F";uid="ba099eb1-7bc1-42dc-9f84-e3d81547d2aa"
CM029357.1	RepeatMasker	DNA/Kolobok-E	58596666	58596987	699	+	.	ID="RND-3_FAMILY-70";TEgroup="ctg_1%7CRND-3_FAMILY-70%7C114";Tend="1836";Tstart="915";shortTE="F";uid="10bcf456-c668-45f8-b99e-64de5b7a6f4d"
CM029357.1	RepeatMasker	LINE/RTE-BovB	50101060	50101181	681	+	.	ID="RND-5_FAMILY-918";Tend="1309";Tstart="1188";shortTE="F";uid="01a39815-eb1b-4979-ae92-0a9bffcf43ef"
CM029357.1	RepeatMasker	Unknown	50626151	50627466	1402	+	.	ID="RND-4_FAMILY-1404";Tend="2091";Tstart="767";shortTE="F";uid="7b8dc48a-2534-4d74-9593-6da622b78cd6"
CM029357.1	RepeatMasker	DNA/Kolobok-E	50676236	50676388	914	+	.	ID="RND-3_FAMILY-70";Tend="1077";Tstart="926";shortTE="F";uid="6db19794-f818-4bcf-be2c-63a4a89cceeb"
CM029357.1	RepeatMasker	DNA/hAT-Charlie	30030694	30031029	1529	+	.	ID="rnd-6_family-4575";Tend="1476";Tstart="882";shortTE="F";uid="a1b415b3-9b76-43df-bd96-6d0696bb038f"
CM029357.1	RepeatMasker	Unknown	29879129	29879363	610	+	.	ID="RND-5_FAMILY-641";Tend="1561";Tstart="1304";shortTE="F";uid="fa4759da-ffe5-4a16-9ecc-ffb0ddd9f4da"
CM029357.1	RepeatMasker	DNA/hAT?	13161028	13161639	3402	+	.	ID="RND-3_FAMILY-96";Tend="1482";Tstart="857";shortTE="F";uid="cfb9bdfc-8465-426e-990c-0a38231fb8cb"
CM029357.1	RepeatMasker	DNA/Kolobok-E	13581301	13581484	469	+	.	ID="RND-5_FAMILY-386";Tend="1723";Tstart="1546";shortTE="F";uid="7efe0a3f-f7ed-4f73-a1be-4168b604d839"
CM029357.1	RepeatMasker	DNA/Kolobok-E	54580508	54580644	797	+	.	ID="RND-3_FAMILY-70";Tend="1062";Tstart="935";shortTE="F";uid="698bfd82-a928-44d4-9897-8c99e540c6f7"
CM029357.1	RepeatMasker	DNA/Maverick	15188667	15188785	439	+	.	ID="RND-5_FAMILY-2012";Tend="1415";Tstart="1296";shortTE="F";uid="ff38ffd6-6fee-44d8-b971-e9bd98ffbf9a"
CM029357.1	RepeatMasker	Retroposon?	58313230	58313332	580	+	.	ID="RND-5_FAMILY-708";Tend="855";Tstart="748";shortTE="F";uid="bdf5a065-e186-494f-b70a-cfea57b08d4c"
CM029357.1	RepeatMasker	LINE/R1-LOA	33997106	33997457	2453	+	.	ID="RND-6_FAMILY-1331";Tend="2447";Tstart="2087";shortTE="F";uid="93c88b95-082f-42f3-b10c-47973944b388"
CM029357.1	RepeatMasker	DNA/Kolobok-E	10024256	10024399	402	+	.	ID="RND-3_FAMILY-70";Tend="1178";Tstart="1009";shortTE="F";uid="371dbc32-0880-4fc1-90d1-404359fb00e8"
CM029357.1	RepeatMasker	RC/Helitron	8834034	8834184	889	+	.	ID="RND-4_FAMILY-897";Tend="905";Tstart="752";shortTE="F";uid="2a2dedb4-ee6e-467a-8133-2039332156b9"
CM029357.1	RepeatMasker	LINE/R1-LOA	42587908	42589299	8801	+	.	ID="RND-6_FAMILY-1331";Tend="2477";Tstart="1035";shortTE="F";uid="e12780c3-92cc-41de-bf1f-44ba83ad5c50"
CM029357.1	RepeatMasker	Unknown	41142399	41142525	547	+	.	ID="RND-6_FAMILY-4119";Tend="6470";Tstart="6347";shortTE="F";uid="eecdbc01-8d54-4911-8439-de3a9c760c2c"
CM029357.1	RepeatMasker	DNA/Kolobok-E	49660039	49660153	588	+	.	ID="RND-5_FAMILY-751";Tend="1603";Tstart="1356";shortTE="F";uid="41c19ebe-1f75-41c1-86ec-3727ccadfbe7"
CM029357.1	RepeatMasker	DNA/Ginger-1	18655973	18656343	1973	+	.	ID="RND-1_FAMILY-33";Tend="1300";Tstart="908";shortTE="F";uid="6a3d1cfd-5e03-42e9-999a-d38d02d506f8"
CM029357.1	RepeatMasker	Retroposon?	15398344	15398644	421	+	.	ID="RND-1_FAMILY-14";Tend="931";Tstart="628";shortTE="F";uid="545a0058-5701-4d7b-af54-33e94bd0a1c8"
CM029357.1	RepeatMasker	Unknown	10729833	10730106	692	+	.	ID="RND-6_FAMILY-18825";Tend="1407";Tstart="1059";shortTE="F";uid="4fb26f7a-215b-4907-b21d-b651f883e106"
CM029357.1	RepeatMasker	DNA/Ginger-1	5246904	5247621	3171	+	.	ID="RND-4_FAMILY-388";Tend="2123";Tstart="1339";shortTE="F";uid="e17d69a5-5df8-438c-9cce-543b3724b746"
CM029357.1	RepeatMasker	DNA/Ginger-1	10526168	10526443	611	+	.	ID="RND-1_FAMILY-3";Tend="1894";Tstart="1622";shortTE="F";uid="b0145970-3a56-41b8-80e8-de855169e9ad"
CM029357.1	RepeatMasker	DNA	11187881	11188037	987	+	.	ID="RND-5_FAMILY-1449";Tend="1471";Tstart="1313";shortTE="F";uid="710e9ce5-fff8-4721-b860-dffeee0ec8ab"
CM029357.1	RepeatMasker	DNA/hAT-hAT19	54385233	54385435	525	+	.	ID="DNA8-49_AP";Tend="186";Tstart="1";shortTE="F";uid="7c9b5a14-8a19-4822-bdc0-489c83baa715"
CM029357.1	RepeatMasker	DNA/Kolobok-E	49431976	49432267	572	+	.	ID="RND-3_FAMILY-70";TEgroup="ctg_1%7CRND-3_FAMILY-70%7C93";Tend="1936";Tstart="1453";shortTE="T";uid="24552b83-432d-457f-8f02-f46439ff484e"
CM029357.1	RepeatMasker	DNA/hAT-Tip100	41893408	41893546	546	+	.	ID="RND-3_FAMILY-203";Tend="1028";Tstart="869";shortTE="F";uid="b4fb6c18-fa22-419e-9a9c-ecb785efb771"
CM029357.1	RepeatMasker	Unknown	54567883	54568157	1356	+	.	ID="RND-6_FAMILY-135";Tend="1448";Tstart="1161";shortTE="F";uid="278851ba-41b1-463d-9f60-521dd772ca23"
CM029357.1	RepeatMasker	Retroposon?	40547399	40547696	564	+	.	ID="RND-1_FAMILY-7";Tend="1363";Tstart="1071";shortTE="F";uid="bc7c784c-045e-4f5d-a1b2-043ce5a6585b"
CM029357.1	RepeatMasker	Retroposon?	28985098	28985660	1697	+	.	ID="RND-6_FAMILY-3888";Tend="1545";Tstart="959";shortTE="F";uid="b54e6e01-c9b1-4cc9-a4d6-79c528260a8b"
CM029357.1	RepeatMasker	DNA	2991188	2991535	1031	+	.	ID="RND-5_FAMILY-825";Tend="1598";Tstart="1254";shortTE="F";uid="0a4a8db8-bf1d-4c78-a7b2-67e8e2ef8e75"
CM029357.1	RepeatMasker	LINE/RTE-BovB	53747002	53748203	4274	+	.	ID="RND-4_FAMILY-1829";Tend="1804";Tstart="611";shortTE="F";uid="ee3cb9a9-94ca-4e53-aa9d-e528e73c97ee"
CM029357.1	RepeatMasker	Unknown	52660950	52661494	2855	+	.	ID="RND-6_FAMILY-135";Tend="1459";Tstart="887";shortTE="F";uid="9ebc1f56-7276-4647-a2ec-ccc108789d5c"
CM029357.1	RepeatMasker	Retroposon?	50566686	50567016	2086	+	.	ID="RND-6_FAMILY-1967";Tend="1830";Tstart="1507";shortTE="F";uid="4b6a8654-17bb-43f5-bb0d-3d51ad7e663e"
CM029357.1	RepeatMasker	LINE/RTE-BovB	39961713	39962765	2773	+	.	ID="RND-6_FAMILY-4720";Tend="2314";Tstart="490";shortTE="F";uid="b7e8a9ad-7b99-47af-84fc-da6fef344a0a"
CM029357.1	RepeatMasker	LINE/RTE-BovB	57615499	57615852	1156	+	.	ID="RND-4_FAMILY-737";Tend="1647";Tstart="1289";shortTE="F";uid="87b293ba-f266-41b8-a95e-facb3a75653b"
CM029357.1	RepeatMasker	DNA/Ginger-1	32020886	32021612	3657	+	.	ID="RND-4_FAMILY-400";Tend="1681";Tstart="875";shortTE="F";uid="2440aecd-8cdb-4d3c-9093-c01bb265555e"
CM029357.1	RepeatMasker	Retroposon?	3920707	3921117	607	+	.	ID="RND-5_FAMILY-708";Tend="1342";Tstart="737";shortTE="F";uid="b2da5c83-8d26-4616-bc92-46ab45b3b742"
CM029357.1	RepeatMasker	Unknown	7942140	7942509	584	+	.	ID="RND-5_FAMILY-2636";Tend="1413";Tstart="1068";shortTE="F";uid="12bd1703-f1aa-47ba-a4dc-8612c6108714"
CM029357.1	RepeatMasker	DNA/hAT-hAT19	2267114	2267238	731	+	.	ID="DNA8-66_AP";Tend="193";Tstart="73";shortTE="F";uid="011cae77-609a-406f-82f7-d3ba6e8ccc7f"
CM029357.1	RepeatMasker	DNA/Ginger-1	57697890	57698092	1108	+	.	ID="RND-1_FAMILY-8";Tend="1165";Tstart="956";shortTE="F";uid="3fe826a2-da60-425e-92af-294b295c99a1"
CM029357.1	RepeatMasker	Unknown	7419919	7420058	591	+	.	ID="RND-1_FAMILY-41";Tend="1172";Tstart="1044";shortTE="F";uid="de1ad921-d22b-43d8-82b4-17e8837a2976"
CM029357.1	RepeatMasker	DNA/Ginger-1	41382985	41383383	1039	+	.	ID="RND-6_FAMILY-2606";Tend="1678";Tstart="1255";shortTE="F";uid="19f841e5-79d5-4e82-be62-2b8d6d59d5a6"
CM029357.1	RepeatMasker	DNA/hAT-hAT19	11680137	11680242	836	+	.	ID="DNA8-90_AP";Tend="821";Tstart="716";shortTE="F";uid="472c9816-5ed2-469a-8c35-387379fdd4bd"
CM029357.1	RepeatMasker	Retroposon?	59661583	59662004	2379	+	.	ID="RND-1_FAMILY-27";Tend="1953";Tstart="1532";shortTE="F";uid="56c3d680-3598-4982-b8db-295473ff88ce"
CM029357.1	RepeatMasker	DNA/Ginger-1	18597093	18597608	1912	+	.	ID="RND-1_FAMILY-2";Tend="1375";Tstart="865";shortTE="F";uid="dfe3ccf8-5ec4-45cc-af9d-c7dc24cbbaf2"
CM029357.1	RepeatMasker	LINE/RTE-BovB	11632108	11632501	760	+	.	ID="RND-1_FAMILY-18";Tend="2324";Tstart="1905";shortTE="F";uid="0e8c6156-2f9f-4f01-85b9-777087a0e2e9"
CM029357.1	RepeatMasker	Retroposon?	39099849	39100471	2374	+	.	ID="RND-1_FAMILY-6";Tend="2016";Tstart="987";shortTE="F";uid="a3bfa4d9-bae5-40ee-8e49-c1e6d3518a6c"
CM029357.1	RepeatMasker	Retroposon?	1235306	1235653	2216	+	.	ID="RND-6_FAMILY-3888";Tend="1294";Tstart="942";shortTE="F";uid="0205c853-6077-460a-95e9-61456bb5f886"
CM029357.1	RepeatMasker	DNA/Ginger-1	42157406	42158463	6813	+	.	ID="RND-6_FAMILY-25049";Tend="2065";Tstart="865";shortTE="F";uid="df53c101-78ff-4d30-9a84-a349264d513b"
CM029357.1	RepeatMasker	Unknown	44002929	44003217	1518	+	.	ID="RND-6_FAMILY-8566";Tend="1178";Tstart="900";shortTE="F";uid="8328ac84-0b64-445d-aae6-bd28ac5055ac"
CM029357.1	RepeatMasker	DNA/Ginger-1	39484125	39484293	1114	+	.	ID="RND-1_FAMILY-2";Tend="1456";Tstart="1292";shortTE="F";uid="b0674894-e25d-43f5-8734-25e3f944e0a8"
CM029357.1	RepeatMasker	DNA/P	27308730	27309378	4820	+	.	ID="RND-5_FAMILY-1959";Tend="1804";Tstart="1126";shortTE="F";uid="0b4a2751-d874-4769-a6fd-ae25207e3737"
CM029357.1	RepeatMasker	Unknown	57791645	57792174	2279	+	.	ID="RND-6_FAMILY-135";Tend="1456";Tstart="905";shortTE="F";uid="6b6fee30-c370-41f6-a9e0-9fcfefdc4941"
CM029357.1	RepeatMasker	Unknown	56345907	56346124	828	+	.	ID="RND-3_FAMILY-34";Tend="1508";Tstart="1275";shortTE="F";uid="20847bb4-a1c5-41dc-b023-fa2ddccbfae6"
CM029357.1	RepeatMasker	LINE/L1	1909736	1909892	433	+	.	ID="RND-6_FAMILY-20519";Tend="1445";Tstart="1289";shortTE="F";uid="e52c894b-df57-4802-b4c4-574b49594e4c"
CM029357.1	RepeatMasker	DNA/Ginger-1	1376227	1376501	1613	+	.	ID="RND-1_FAMILY-2";Tend="1414";Tstart="1118";shortTE="F";uid="c6fdb012-6439-4636-b992-f19f119fd360"
CM029357.1	RepeatMasker	DNA/Kolobok-E	42113503	42113731	991	+	.	ID="RND-5_FAMILY-1864";Tend="1073";Tstart="809";shortTE="F";uid="1f96ff03-cb1f-4989-a9df-3bdc08922ebb"
CM029357.1	RepeatMasker	LINE/RTE-BovB	28214089	28214605	868	+	.	ID="RND-1_FAMILY-100";Tend="1098";Tstart="586";shortTE="F";uid="f9aba361-353b-4d2f-915d-8e1b1a1a1154"
CM029357.1	RepeatMasker	Unknown	22692560	22693002	721	+	.	ID="RND-5_FAMILY-1478";Tend="1503";Tstart="1015";shortTE="F";uid="a22205c2-6716-4a4e-af53-d4ce2482d9be"
CM029357.1	RepeatMasker	DNA/Kolobok-E	26760589	26761204	943	+	.	ID="RND-6_FAMILY-5151";Tend="1376";Tstart="742";shortTE="F";uid="b7f8c8a9-ca13-4d24-94a9-daf5698fe5fd"
CM029357.1	RepeatMasker	DNA/Ginger-1	11998112	11998664	2090	+	.	ID="RND-6_FAMILY-4698";Tend="1752";Tstart="1149";shortTE="F";uid="4345313b-b2a2-4c87-8f46-b15d17939b81"
CM029357.1	RepeatMasker	LINE/CR1	57913609	57914545	7571	+	.	ID="RND-6_FAMILY-8485";Tend="1806";Tstart="877";shortTE="F";uid="0e615443-ba82-41df-8f81-65425963c458"
CM029357.1	RepeatMasker	DNA/Ginger-1	56267290	56267520	846	+	.	ID="RND-5_FAMILY-673";Tend="1572";Tstart="1313";shortTE="F";uid="cb4686c6-2949-4125-8f46-590540b9b232"
CM029357.1	RepeatMasker	DNA/Ginger-1	35978081	35978232	593	+	.	ID="RND-6_FAMILY-25049";Tend="1117";Tstart="990";shortTE="F";uid="5a9b9a5b-88ff-452e-abd8-26605d05eeb0"
CM029357.1	RepeatMasker	DNA/hAT-Blackjack	46011630	46012146	3662	+	.	ID="RND-1_FAMILY-138";Tend="1517";Tstart="996";shortTE="F";uid="406129fe-a77b-483c-9bfe-17b1a20ab344"
CM029357.1	RepeatMasker	DNA/Ginger-1	55455069	55455292	586	+	.	ID="RND-5_FAMILY-1110";Tend="1853";Tstart="1645";shortTE="F";uid="529f6e8d-b349-4032-aeea-537f1a490d28"
CM029357.1	RepeatMasker	Retroposon?	56383697	56384659	2005	+	.	ID="RND-1_FAMILY-7";Tend="1955";Tstart="848";shortTE="F";uid="6233fdf6-2a3d-459c-b98c-50b085c261d1"
CM029357.1	RepeatMasker	DNA	9804276	9804482	450	+	.	ID="TTAA25_AP";Tend="237";Tstart="30";shortTE="F";uid="69108578-f0cc-46ac-8829-0dc732820991"
CM029357.1	RepeatMasker	DNA/hAT-Tip100	26392584	26392751	805	+	.	ID="RND-5_FAMILY-3103";Tend="1146";Tstart="969";shortTE="F";uid="566ac5d9-24de-4809-a709-7b6ab57a365b"
CM029357.1	RepeatMasker	Retroposon?	6528939	6529050	564	+	.	ID="RND-1_FAMILY-14";Tend="898";Tstart="787";shortTE="F";uid="fb99d2d4-741b-4c7f-9ce3-56087d2e7dad"
CM029357.1	RepeatMasker	RC/Helitron	50110063	50110341	2542	+	.	ID="RND-1_FAMILY-61";Tend="1186";Tstart="908";shortTE="F";uid="5ad3acce-e5a1-4222-a9bd-f4c215af2528"
CM029357.1	RepeatMasker	DNA/Ginger-1	54750403	54751177	4453	+	.	ID="RND-5_FAMILY-1480";Tend="1724";Tstart="967";shortTE="F";uid="b1c9eb7b-6bac-4da5-8623-39385104e2e0"
CM029357.1	RepeatMasker	Unknown	37951001	37951199	537	+	.	ID="RND-4_FAMILY-556";Tend="1688";Tstart="1511";shortTE="F";uid="40b3de98-001c-439d-b4c5-c08dda5ca8cc"
CM029357.1	RepeatMasker	DNA/Ginger-1	12417	13079	2356	+	.	ID="rnd-6_family-2606";Tend="2102";Tstart="837";shortTE="F";uid="cedabbb2-46bd-4797-bb32-6a4a3a8e25ad"
CM029357.1	RepeatMasker	LINE/RTE-BovB	10254458	10254702	971	+	.	ID="RND-1_FAMILY-30";Tend="1720";Tstart="1462";shortTE="F";uid="29c06804-1f0c-4e50-803b-a1da2ff6474c"
CM029357.1	RepeatMasker	LINE/RTE-BovB	43436160	43436400	862	+	.	ID="RND-3_FAMILY-111";Tend="1736";Tstart="1476";shortTE="F";uid="898d899c-bcdf-423c-ad03-ae560740fbb5"
CM029357.1	RepeatMasker	DNA/Ginger-1	21184112	21184724	749	+	.	ID="RND-4_FAMILY-400";TEgroup="ctg_1%7CRND-4_FAMILY-400%7C1";Tend="1682";Tstart="912";shortTE="F";uid="3668c9b8-3d8f-4b00-957f-a53a5e3f764f"
CM029357.1	RepeatMasker	LINE/RTE-BovB	15507870	15508069	844	+	.	ID="RND-4_FAMILY-737";Tend="1462";Tstart="1256";shortTE="F";uid="cbf8c2a2-89a8-4525-9185-9402a4d228fc"
CM029357.1	RepeatMasker	RC/Helitron	38912718	38913132	2714	+	.	ID="RND-5_FAMILY-2316";Tend="1555";Tstart="1113";shortTE="F";uid="543eed35-0154-4c2c-a8fe-5c7ed176de77"
CM029357.1	RepeatMasker	RC/Helitron	32438523	32438701	821	+	.	ID="RND-4_FAMILY-897";Tend="1606";Tstart="1406";shortTE="F";uid="cf05be33-680d-4114-ad3d-67d8eb95f260"
CM029357.1	RepeatMasker	DNA/Ginger-1	39076743	39077107	2253	+	.	ID="RND-1_FAMILY-8";Tend="1324";Tstart="958";shortTE="F";uid="441e0421-ebe9-4436-be6a-a070f3f00115"
CM029357.1	RepeatMasker	LINE/RTE-BovB	10627500	10627975	679	+	.	ID="RND-3_FAMILY-111";Tend="1698";Tstart="1165";shortTE="F";uid="43543127-760d-4f38-9a58-d1d409516099"
CM029357.1	RepeatMasker	DNA/Ginger-1	1520686	1521052	1867	+	.	ID="RND-6_FAMILY-2606";Tend="1377";Tstart="991";shortTE="F";uid="254f7f43-5af9-42e8-aa57-f6f4dd4c5057"
CM029357.1	RepeatMasker	Unknown	38087086	38087541	2175	+	.	ID="RND-6_FAMILY-135";Tend="1398";Tstart="905";shortTE="F";uid="c7a2fac1-d8ea-466c-a74b-ab754c5a42f4"
CM029357.1	RepeatMasker	DNA/hAT-Ac	42702158	42702356	406	+	.	ID="HOPPER_BD";Tend="2801";Tstart="2605";shortTE="F";uid="507dbb68-5f80-4e40-a65f-899508b6b5a4"
CM029357.1	RepeatMasker	DNA/hAT-Tip100	6313822	6313990	1464	+	.	ID="RND-1_FAMILY-113";Tend="1138";Tstart="970";shortTE="F";uid="4ea18352-8ce7-43f0-a1e6-047a889e04cb"
CM029357.1	RepeatMasker	Retroposon?	1199573	1200412	5067	+	.	ID="RND-6_FAMILY-1967";Tend="1830";Tstart="926";shortTE="F";uid="cf3702b2-d37a-4f7c-a665-61f774bf1ee9"
CM029357.1	RepeatMasker	DNA/Kolobok-E	40150048	40150305	681	+	.	ID="RND-6_FAMILY-9125";Tend="466";Tstart="188";shortTE="F";uid="b6cec1d5-a8cf-477b-861e-5e905cfda650"
CM029357.1	RepeatMasker	DNA/hAT-Blackjack	8516328	8516465	549	+	.	ID="RND-6_FAMILY-5371";Tend="912";Tstart="770";shortTE="F";uid="e03a766d-7f4f-47aa-a542-a994f717f9b3"
CM029357.1	RepeatMasker	Unknown	45494721	45495021	1333	+	.	ID="RND-6_FAMILY-135";Tend="1468";Tstart="1165";shortTE="F";uid="cc704093-cde1-476c-bd2d-7445b9b750c9"
CM029357.1	RepeatMasker	Unknown	33066676	33066875	537	+	.	ID="RND-6_FAMILY-135";Tend="1438";Tstart="1192";shortTE="F";uid="32e5a29f-32df-4e71-98b1-1f99992200c0"
CM029357.1	RepeatMasker	Unknown	36030649	36030843	758	+	.	ID="RND-5_FAMILY-1935";Tend="718";Tstart="212";shortTE="F";uid="011d4e7a-1508-4da8-997f-ed32adda9db3"
CM029357.1	RepeatMasker	DNA/Ginger-1	50641108	50641229	893	+	.	ID="RND-6_FAMILY-8806";Tend="2215";Tstart="2094";shortTE="F";uid="e6780407-9ba2-4ed3-81b6-25349e5ff558"
CM029357.1	RepeatMasker	LINE/RTE-BovB	38952277	38952937	1569	+	.	ID="RND-3_FAMILY-111";Tend="1716";Tstart="992";shortTE="F";uid="6b4a6676-acfc-4d30-aa85-5bef637eaeae"
CM029357.1	RepeatMasker	LINE/RTE-BovB	2611475	2611959	2086	+	.	ID="RND-4_FAMILY-737";Tend="1179";Tstart="675";shortTE="F";uid="27066fa8-424c-4fc4-a82e-50c83eb99c97"
CM029357.1	RepeatMasker	DNA/Kolobok-T2	11372026	11372370	932	+	.	ID="KOLOBOK-2_AP";Tend="362";Tstart="1";shortTE="F";uid="369efe65-5a8e-4316-a66c-dd5b18633317"
CM029357.1	RepeatMasker	DNA/Ginger-1	41127092	41127875	4905	+	.	ID="RND-1_FAMILY-19";Tend="1731";Tstart="957";shortTE="F";uid="4e75fea7-8d45-4c83-a94b-b7235d5e0d16"
CM029357.1	RepeatMasker	RC/Helitron	1532044	1532271	826	+	.	ID="RND-4_FAMILY-897";Tend="1605";Tstart="1349";shortTE="F";uid="438595ac-8093-43f6-b3b5-baba9ffaf91b"
CM029357.1	RepeatMasker	LINE/RTE-BovB	34147627	34148196	1850	+	.	ID="RND-1_FAMILY-30";Tend="1717";Tstart="1088";shortTE="F";uid="9ba07645-1d06-4e09-861b-4aada146d0fd"
CM029357.1	RepeatMasker	DNA/hAT?	18191579	18191980	1447	+	.	ID="rnd-3_family-96";Tend="1562";Tstart="1014";shortTE="F";uid="1fd6de42-c6c7-40d4-83aa-e5d4639e1e8f"
CM029357.1	RepeatMasker	DNA	13301771	13302173	768	+	.	ID="TTAA7_AP";Tend="433";Tstart="29";shortTE="F";uid="94c0ab5e-f6da-4961-8cb9-c3a8f9cd5000"
CM029357.1	RepeatMasker	Unknown	46310216	46310367	518	+	.	ID="RND-3_FAMILY-34";Tend="1345";Tstart="1153";shortTE="F";uid="01acf200-ea37-4c8e-890e-2c669022c58a"
CM029357.1	RepeatMasker	DNA/hAT-Tip100	47331882	47332607	2501	+	.	ID="RND-3_FAMILY-203";Tend="1668";Tstart="941";shortTE="F";uid="56b53ad9-9a5b-42bd-9974-a74edc048a7e"
CM029357.1	RepeatMasker	Unknown	29894556	29895003	1472	+	.	ID="RND-6_FAMILY-4458";TEgroup="ctg_1%7CRND-6_FAMILY-4458%7C1";Tend="1355";Tstart="842";shortTE="F";uid="90b28099-e8ff-4f1f-81bd-d252d1bd0cbe"
CM029357.1	RepeatMasker	DNA/Kolobok-E	31413071	31413644	3085	+	.	ID="RND-5_FAMILY-751";Tend="1544";Tstart="946";shortTE="F";uid="847c79bf-b053-4cb5-9b42-a1e1b2ed81c3"
CM029357.1	RepeatMasker	Unknown	49512223	49512404	1352	+	.	ID="RND-5_FAMILY-8647";Tend="1145";Tstart="970";shortTE="F";uid="3070a1fb-ad98-46a5-a121-3e12bd3ceec4"
CM029357.1	RepeatMasker	Unknown	57305483	57305796	952	+	.	ID="RND-6_FAMILY-6677";Tend="3310";Tstart="3014";shortTE="F";uid="6c37c795-6733-4d01-a56d-2f17e72d1c6f"
CM029357.1	RepeatMasker	DNA	22622224	22623059	2294	+	.	ID="RND-3_FAMILY-144";Tend="1734";Tstart="871";shortTE="F";uid="a23edb33-8c84-4751-ac9b-e1496c5c474c"
CM029357.1	RepeatMasker	DNA/hAT-Charlie	16166025	16166350	1413	+	.	ID="DNA8-58_AP";Tend="393";Tstart="1";shortTE="F";uid="d2cffedc-adbd-4e1d-b2f9-0dd8de471d1a"
CM029357.1	RepeatMasker	Retroposon?	16721809	16722113	1441	+	.	ID="RND-3_FAMILY-43";Tend="1258";Tstart="927";shortTE="F";uid="9c06db6a-c01b-4569-b45c-dc0eb5a49e33"
CM029357.1	RepeatMasker	DNA/Kolobok-E	27298979	27299193	518	+	.	ID="RND-3_FAMILY-70";Tend="1844";Tstart="1597";shortTE="F";uid="f2b9c0b3-c496-4034-8e02-d4ab52c34789"
CM029357.1	RepeatMasker	DNA	2574376	2574701	771	+	.	ID="TTAA7_AP";Tend="419";Tstart="85";shortTE="F";uid="f2f3ada6-870e-4bd1-86ed-f0138cd713e1"
CM029357.1	RepeatMasker	Unknown	34022265	34022390	482	+	.	ID="RND-6_FAMILY-22327";Tend="1753";Tstart="1626";shortTE="F";uid="34726a2c-7b68-4f60-b281-1ea84413b27f"
CM029357.1	RepeatMasker	Retroposon?	40751100	40751651	2318	+	.	ID="RND-2_FAMILY-19";Tend="1362";Tstart="817";shortTE="F";uid="3cd56abc-5435-4c6e-8462-5e850aa8ef5a"
CM029357.1	RepeatMasker	DNA/Ginger-1	28497378	28497924	2533	+	.	ID="RND-4_FAMILY-400";Tend="1655";Tstart="1076";shortTE="F";uid="a4b11bdf-9cd2-4c29-8a94-a989214c7923"
CM029357.1	RepeatMasker	Unknown	27219078	27219497	1565	+	.	ID="RND-6_FAMILY-7809";Tend="1339";Tstart="885";shortTE="F";uid="14c7861a-4552-4784-b72b-dca8b89f235b"
CM029357.1	RepeatMasker	DNA/Kolobok-E	21229997	21230372	796	+	.	ID="RND-3_FAMILY-70";TEgroup="ctg_1%7CRND-3_FAMILY-70%7C40";Tend="1937";Tstart="1302";shortTE="F";uid="f202f34f-58c6-4778-9c15-4563b6717a9a"
CM029357.1	RepeatMasker	DNA/hAT-Ac	41981918	41982248	894	+	.	ID="RND-6_FAMILY-1688";Tend="2009";Tstart="1674";shortTE="F";uid="2a9f25d4-69de-4653-98ab-5bfb4a338b12"
CM029357.1	RepeatMasker	DNA/Kolobok-E	23480973	23481190	420	+	.	ID="RND-3_FAMILY-70";Tend="1125";Tstart="924";shortTE="F";uid="70aab62d-af7c-4d6f-8d35-3360fd1a125e"
CM029357.1	RepeatMasker	DNA/Kolobok-E	52585911	52586350	1570	+	.	ID="RND-5_FAMILY-1864";Tend="1218";Tstart="744";shortTE="F";uid="4d51089e-94cb-4cd9-aa29-ad104e44a10b"
CM029357.1	RepeatMasker	LINE/R1-LOA	45544225	45545918	11671	+	.	ID="RND-6_FAMILY-1331";Tend="2504";Tstart="816";shortTE="F";uid="6277388a-9f78-4341-a2e3-be4ab90fee2d"
CM029357.1	RepeatMasker	LINE/RTE-BovB	4355640	4355962	676	+	.	ID="RND-5_FAMILY-485";Tend="1414";Tstart="1085";shortTE="F";uid="bfe411e8-c792-4206-9a5a-2ea12fd22b58"
CM029357.1	RepeatMasker	DNA/Ginger-1	34793212	34793922	3440	+	.	ID="RND-6_FAMILY-4698";Tend="1758";Tstart="982";shortTE="F";uid="8bb14ee7-3832-4023-9bd4-86369a9af195"
CM029357.1	RepeatMasker	LINE/RTE-BovB	46040077	46040293	540	+	.	ID="RND-5_FAMILY-4102";Tend="1053";Tstart="869";shortTE="F";uid="a4acd310-5512-4241-9657-f4348dea4b14"
CM029357.1	RepeatMasker	LINE/RTE-BovB	28080461	28081444	1487	+	.	ID="RND-6_FAMILY-2593";Tend="1544";Tstart="554";shortTE="F";uid="c07d5787-90d4-4b19-9a35-c680dd8d136b"
CM029357.1	RepeatMasker	DNA/Ginger-1	30151452	30151934	2487	+	.	ID="RND-4_FAMILY-400";Tend="1681";Tstart="1187";shortTE="F";uid="8feb7e1e-eb5c-45fc-aed1-88c115ad54cd"
CM029357.1	RepeatMasker	DNA/hAT-Blackjack	38888930	38889389	2376	+	.	ID="RND-1_FAMILY-131";Tend="1477";Tstart="952";shortTE="F";uid="ae00f9e3-d25e-4848-8d82-97259684176a"
CM029357.1	RepeatMasker	LINE/R1-LOA	43533934	43534064	584	+	.	ID="RND-5_FAMILY-2612";Tend="1573";Tstart="1450";shortTE="F";uid="dfa10425-2c8a-4c79-aa12-bac76858c67b"
CM029357.1	RepeatMasker	DNA/hAT-Tip100	53586832	53587020	418	+	.	ID="RND-4_FAMILY-680";Tend="1358";Tstart="1145";shortTE="F";uid="2110c343-09d2-43f3-a636-c55e588995a3"
CM029357.1	RepeatMasker	Retroposon?	10959980	10960139	739	+	.	ID="RND-3_FAMILY-43";Tend="1261";Tstart="1095";shortTE="F";uid="a4dbc2f4-7e21-4997-bbb0-4656e93c4465"
CM029357.1	RepeatMasker	DNA/hAT-Tip100	14369147	14369316	1377	+	.	ID="RND-1_FAMILY-113";Tend="1138";Tstart="970";shortTE="F";uid="74e2a73c-d66d-4215-8cc3-e3bd14f245c8"
CM029357.1	RepeatMasker	DNA/Kolobok-E	33332168	33333050	4380	+	.	ID="RND-5_FAMILY-1934";Tend="2364";Tstart="1498";shortTE="F";uid="44690a69-7102-4d22-a2ff-abce5aea5149"
CM029357.1	RepeatMasker	LINE/RTE-BovB	52562737	52562880	749	+	.	ID="RND-5_FAMILY-6539";Tend="1269";Tstart="1127";shortTE="F";uid="562a3e83-c40c-47cb-b22f-14207893aaa2"
CM029357.1	RepeatMasker	Retroposon?	53724239	53724625	1940	+	.	ID="RND-6_FAMILY-1702";Tend="1531";Tstart="1110";shortTE="F";uid="5a146639-f320-4be7-b109-5fd31234ccc8"
CM029357.1	RepeatMasker	DNA/Ginger-1	39887512	39887626	646	+	.	ID="RND-4_FAMILY-400";Tend="1093";Tstart="988";shortTE="F";uid="24093868-3dce-440f-af16-4201bc5db3b2"
CM029357.1	RepeatMasker	Unknown	48243004	48243165	901	+	.	ID="RND-1_FAMILY-41";Tend="1073";Tstart="905";shortTE="F";uid="266ad3ef-c62a-4781-a27c-b7814377b219"
CM029357.1	RepeatMasker	RC/Helitron	21643774	21644198	3194	+	.	ID="RND-5_FAMILY-2316";Tend="1984";Tstart="1556";shortTE="F";uid="9d9cf83e-56e3-447c-a72e-9039c78f8969"
CM029357.1	RepeatMasker	DNA/hAT-Blackjack	28651270	28652394	8514	+	.	ID="RND-6_FAMILY-3952";Tend="1685";Tstart="578";shortTE="F";uid="900ef3f3-c7e4-4352-b019-2a60eadce2ed"
CM029357.1	RepeatMasker	Retroposon?	9344787	9344989	492	+	.	ID="RND-1_FAMILY-7";Tend="1263";Tstart="1022";shortTE="F";uid="2f0055c5-636f-458c-9ac9-f4f5464cecb3"
CM029357.1	RepeatMasker	Unknown	8931479	8931597	447	+	.	ID="RND-4_FAMILY-556";Tend="1225";Tstart="1099";shortTE="F";uid="e8b312f3-9120-4828-8130-68b12da3c81b"
CM029357.1	RepeatMasker	DNA/Ginger-1	52252484	52253027	2845	+	.	ID="RND-6_FAMILY-4698";Tend="1751";Tstart="1189";shortTE="F";uid="6e2f7570-aab5-4d57-961e-c231170c6556"
CM029357.1	RepeatMasker	Retroposon?	29995467	29995585	488	+	.	ID="RND-3_FAMILY-104";Tend="782";Tstart="669";shortTE="F";uid="3996c927-b01a-4003-ad23-14a0c4e96fdc"
CM029357.1	RepeatMasker	Unknown	47424700	47425431	2206	+	.	ID="RND-5_FAMILY-1462";Tend="1370";Tstart="652";shortTE="F";uid="73007c3a-676c-4b6d-9c2d-ac52142aaeca"
CM029357.1	RepeatMasker	DNA/Kolobok-E	8467855	8468053	721	+	.	ID="RND-3_FAMILY-70";Tend="1937";Tstart="1746";shortTE="F";uid="a25363f5-2ddd-408f-b440-eabb60b61130"
CM029357.1	RepeatMasker	LINE/RTE-BovB	2048124	2048568	2178	+	.	ID="RND-3_FAMILY-111";Tend="1668";Tstart="1229";shortTE="F";uid="971fa414-1591-4c3d-be7e-fd3a8d12c530"
CM029357.1	RepeatMasker	Unknown	34796153	34796545	2865	+	.	ID="RND-6_FAMILY-18937";Tend="1299";Tstart="908";shortTE="F";uid="3a760f4a-c9e2-4c13-9c30-07ab6f5ced3e"
CM029357.1	RepeatMasker	DNA/Ginger-1	14116211	14116473	1333	+	.	ID="rnd-1_family-8";Tend="1356";Tstart="906";shortTE="F";uid="7d3a8875-1646-44b7-8470-5144753beb77"
CM029357.1	RepeatMasker	Unknown	56347091	56347312	1492	+	.	ID="RND-5_FAMILY-1935";Tend="831";Tstart="167";shortTE="F";uid="5b51b9f5-ef83-4957-ae69-bc4ffdd7029d"
CM029357.1	RepeatMasker	DNA/Ginger-1	42563937	42564080	419	+	.	ID="RND-5_FAMILY-1480";Tend="1719";Tstart="1561";shortTE="F";uid="34ee16ba-2feb-4ebc-b4b9-73b139f3bcf0"
CM029357.1	RepeatMasker	Unknown	49431738	49431984	1360	+	.	ID="RND-6_FAMILY-135";Tend="1464";Tstart="1217";shortTE="F";uid="48b83816-15dd-44b1-b5b3-fe08cc6bc11e"
CM029357.1	RepeatMasker	Retroposon?	3926687	3927095	1734	+	.	ID="RND-6_FAMILY-3888";Tend="1401";Tstart="956";shortTE="F";uid="aaf9dd9b-4822-4fab-a410-bdc4114a155c"
CM029357.1	RepeatMasker	LINE/RTE-BovB	54010972	54011749	3824	+	.	ID="RND-4_FAMILY-737";Tend="1903";Tstart="1110";shortTE="F";uid="1fdc1266-d009-4e08-9718-872751e5f1b7"
CM029357.1	RepeatMasker	DNA/Kolobok-E	26381738	26382342	573	+	.	ID="RND-3_FAMILY-70";Tend="1935";Tstart="1340";shortTE="F";uid="fb033027-0274-4621-90b1-388e24eeaea5"
CM029357.1	RepeatMasker	DNA/hAT-Blackjack	11724749	11724910	1142	+	.	ID="RND-6_FAMILY-5371";Tend="1467";Tstart="1305";shortTE="F";uid="21f34fd5-e178-49be-b8ec-e7fde37f50a2"
CM029357.1	RepeatMasker	Unknown	43735449	43735590	484	+	.	ID="RND-4_FAMILY-76";Tend="1235";Tstart="1094";shortTE="F";uid="32224d23-db10-4d9b-a92c-d69aaa310421"
CM029357.1	RepeatMasker	LINE/RTE-BovB	24915523	24915667	506	+	.	ID="RND-1_FAMILY-18";Tend="1003";Tstart="849";shortTE="F";uid="89a4f8fa-03b1-4f4c-867a-0d6ac0a26d44"
CM029357.1	RepeatMasker	DNA/hAT-hAT19	3365180	3365651	1660	+	.	ID="RND-5_FAMILY-4747";Tend="1488";Tstart="958";shortTE="F";uid="1416085f-3f44-4d7d-85b3-2e000ebb8623"
CM029357.1	RepeatMasker	Unknown	38835965	38836121	438	+	.	ID="RND-5_FAMILY-1478";Tend="1191";Tstart="1028";shortTE="F";uid="93677c25-a374-4ce8-91e3-559cf33f5531"
CM029357.1	RepeatMasker	LINE/Penelope	138406	139316	4430	+	.	ID="RND-5_FAMILY-93";Tend="1338";Tstart="412";shortTE="F";uid="dd90d30f-320c-4c2f-b1ba-777301ed8fe9"
CM029357.1	RepeatMasker	Unknown	11552593	11552979	938	+	.	ID="RND-5_FAMILY-473";Tend="1190";Tstart="769";shortTE="F";uid="01943a1e-9e98-4e0b-90a5-903d303f68de"
CM029357.1	RepeatMasker	DNA/Ginger-1	13122291	13122610	627	+	.	ID="RND-1_FAMILY-1";Tend="1142";Tstart="809";shortTE="F";uid="de6838d5-92fc-4ecd-859c-31c31822faff"
CM029357.1	RepeatMasker	LINE/R1-LOA	11600907	11601564	2249	+	.	ID="RND-6_FAMILY-1331";TEgroup="ctg_1%7CRND-6_FAMILY-1331%7C3";Tend="1973";Tstart="809";shortTE="F";uid="f153e32c-f69a-4a5a-844d-c64f1979cbf6"
CM029357.1	RepeatMasker	LINE/RTE-BovB	53135487	53135776	742	+	.	ID="RND-4_FAMILY-1829";Tend="1345";Tstart="1053";shortTE="F";uid="1a1fc1d3-d890-4572-ab02-8228ecc1f190"
CM029357.1	RepeatMasker	DNA/Ginger-1	11827173	11827515	1055	+	.	ID="RND-5_FAMILY-1480";Tend="1724";Tstart="1367";shortTE="F";uid="d811a0c6-1bea-4cec-9d29-09218e021dc8"
CM029357.1	RepeatMasker	LINE/CR1	51973979	51975109	9864	+	.	ID="RND-5_FAMILY-5337";Tend="1648";Tstart="514";shortTE="F";uid="f267375c-ba00-40fa-8596-964598c123d2"
CM029357.1	RepeatMasker	DNA/Kolobok-E	45514022	45514212	400	+	.	ID="RND-3_FAMILY-70";Tend="1792";Tstart="1600";shortTE="F";uid="e0fafdc3-03f4-49f7-9f39-29a56894d3f3"
CM029357.1	RepeatMasker	Retroposon?	39877295	39877941	1824	+	.	ID="RND-4_FAMILY-238";TEgroup="ctg_1%7CRND-4_FAMILY-238%7C16";Tend="1885";Tstart="730";shortTE="F";uid="658355fc-b9ed-493f-bd48-c169cd392160"
CM029357.1	RepeatMasker	Retroposon?	55364549	55365143	1953	+	.	ID="RND-4_FAMILY-238";Tend="1406";Tstart="785";shortTE="F";uid="950692fa-30b0-4291-acf0-55f10cff2dd5"
CM029357.1	RepeatMasker	RC/Helitron	58618854	58619246	2552	+	.	ID="RND-5_FAMILY-1063";Tend="1611";Tstart="1215";shortTE="F";uid="90799a1a-38ac-4cb7-b32b-1971022bf985"
CM029357.1	RepeatMasker	Retroposon?	27256765	27257232	517	+	.	ID="RND-1_FAMILY-7";Tend="1703";Tstart="1226";shortTE="F";uid="02dc81c5-8e92-4ab2-8974-23eaabb9471a"
CM029357.1	RepeatMasker	Unknown	43318172	43318290	543	+	.	ID="RND-4_FAMILY-789";Tend="1415";Tstart="1301";shortTE="F";uid="32f2f358-d3a1-46e2-bf76-0fbc7e6e9856"
CM029357.1	RepeatMasker	Unknown	14905606	14905905	405	+	.	ID="HALYOMORPHA_HALYS-1_FAMILY-43";Tend="804";Tstart="499";shortTE="F";uid="3796ab28-ecf3-4e5c-9435-da964388bac1"
CM029357.1	RepeatMasker	LINE/RTE-BovB	42313126	42313544	1814	+	.	ID="RND-6_FAMILY-3718";Tend="2013";Tstart="1535";shortTE="F";uid="2475bfa9-eaad-41fc-85c4-c25b288d7bb5"
CM029357.1	RepeatMasker	LINE/RTE-BovB	11689794	11691368	9942	+	.	ID="RND-6_FAMILY-21887";Tend="1642";Tstart="161";shortTE="F";uid="e35c6452-210b-4609-87d6-75c7ab0cb66b"
CM029357.1	RepeatMasker	DNA/hAT-hAT19	20397996	20398177	762	+	.	ID="DNA8-90_AP";Tend="229";Tstart="38";shortTE="F";uid="5eda30e8-f125-42e8-bbfd-2419e9c6ceae"
CM029357.1	RepeatMasker	Retroposon?	52768247	52768418	642	+	.	ID="RND-3_FAMILY-43";Tend="1121";Tstart="936";shortTE="F";uid="4ee913c9-e3cf-4c52-a23f-4afde0a6f220"
CM029357.1	RepeatMasker	Unknown	46037276	46037485	1111	+	.	ID="RND-6_FAMILY-19756";Tend="1096";Tstart="883";shortTE="F";uid="8589fff4-38b9-470d-a7ac-8ab55e825d28"
CM029357.1	RepeatMasker	DNA/hAT-Tip100	1601983	1602532	861	+	.	ID="RND-5_FAMILY-3131";Tend="4039";Tstart="3458";shortTE="F";uid="9c88fe17-40fb-4e15-9ee0-426b940aa196"
CM029357.1	RepeatMasker	DNA/hAT-hAT19	11035042	11035211	456	+	.	ID="DNA8-49_AP";Tend="202";Tstart="25";shortTE="F";uid="e0ce0fcb-b0ea-49bb-8af3-9675e6c57a78"
CM029357.1	RepeatMasker	Retroposon?	52912802	52913515	2127	+	.	ID="RND-1_FAMILY-27";Tend="1439";Tstart="768";shortTE="F";uid="8d4caf41-8fc2-429b-a1f8-14d8d8bd406a"
CM029357.1	RepeatMasker	Unknown	27857340	27857733	1192	+	.	ID="RND-4_FAMILY-556";Tend="1027";Tstart="632";shortTE="F";uid="5354c27a-a80b-4795-a217-f6ce705684bb"
CM029357.1	RepeatMasker	Retroposon?	3300440	3300771	477	+	.	ID="RND-1_FAMILY-27";Tend="1115";Tstart="814";shortTE="F";uid="1b1e3ea8-9a9e-4ffb-abef-c2296ec97624"
CM029357.1	RepeatMasker	DNA/Ginger-1	16789477	16789577	458	+	.	ID="RND-1_FAMILY-8";Tend="1763";Tstart="1646";shortTE="F";uid="1cedda3b-5332-4b81-9043-9fcb174cbf3f"
CM029357.1	RepeatMasker	LINE/R1-LOA	19418178	19418600	584	+	.	ID="RND-6_FAMILY-1331";Tend="2465";Tstart="2052";shortTE="F";uid="9b99d79c-970b-4a4d-994f-534998ced182"
CM029357.1	RepeatMasker	RC/Helitron	11392630	11393038	1011	+	.	ID="RND-5_FAMILY-492";Tend="1718";Tstart="1290";shortTE="F";uid="9c424f1b-09d6-487b-b63d-21309aa67c77"
CM029357.1	RepeatMasker	Retroposon?	54910583	54911287	2345	+	.	ID="RND-5_FAMILY-708";Tend="1912";Tstart="1154";shortTE="F";uid="45813a58-c127-4859-bcbe-c99335a4b6e5"
CM029357.1	RepeatMasker	Unknown	48924906	48925092	513	+	.	ID="HALYOMORPHA_HALYS-5_FAMILY-1791";Tend="310";Tstart="123";shortTE="F";uid="2728c1cd-bb1f-438b-a557-8c7b9760509c"
CM029357.1	RepeatMasker	LINE/RTE-BovB	3589591	3590436	700	+	.	ID="RTE-11_LMI";Tend="978";Tstart="49";shortTE="F";uid="76fbd75d-c753-4ef0-a928-0e6fcb0df6b0"
CM029357.1	RepeatMasker	DNA/Ginger-1	31742826	31743075	1592	+	.	ID="RND-6_FAMILY-4698";Tend="1565";Tstart="1316";shortTE="F";uid="e9f20357-bddd-4b12-9e2d-ed2140f03e16"
CM029357.1	RepeatMasker	Unknown	48848069	48848314	482	+	.	ID="RND-5_FAMILY-4054";Tend="1473";Tstart="1166";shortTE="F";uid="6ca71cce-fde6-47e0-ad5c-a5b679eb75c2"
CM029357.1	RepeatMasker	Unknown	16116334	16116555	455	+	.	ID="RND-6_FAMILY-3481";Tend="274";Tstart="49";shortTE="F";uid="3edf0ec4-4fe3-44da-92be-d4acf13ca34d"
CM029357.1	RepeatMasker	DNA/Kolobok-E	59629708	59629941	532	+	.	ID="RND-5_FAMILY-386";Tend="1787";Tstart="1561";shortTE="F";uid="952ca1e6-2b1a-4fe0-9ddd-b02c407f99e8"
CM029357.1	RepeatMasker	LINE/RTE-BovB	28301571	28302015	2334	+	.	ID="RND-3_FAMILY-111";Tend="1726";Tstart="1266";shortTE="F";uid="06e51463-a624-40f5-9b4d-584a78758dbd"
CM029357.1	RepeatMasker	Retroposon?	4029806	4030037	505	+	.	ID="RND-6_FAMILY-3888";Tend="1645";Tstart="1397";shortTE="F";uid="426a6c92-339f-4958-9e38-c25512bd18b3"
CM029357.1	RepeatMasker	DNA/Kolobok-E	35246978	35247239	555	+	.	ID="RND-2_FAMILY-13";Tend="1951";Tstart="1709";shortTE="F";uid="584bb52c-fa7d-4339-a16f-e4abf539fe20"
CM029357.1	RepeatMasker	DNA/hAT-Charlie	21800505	21801389	1977	+	.	ID="RND-6_FAMILY-950";Tend="1275";Tstart="405";shortTE="F";uid="fdace5a8-5bf6-40f7-97d7-237ea1893312"
CM029357.1	RepeatMasker	Unknown	11989628	11989899	1432	+	.	ID="RND-1_FAMILY-41";Tend="1177";Tstart="912";shortTE="F";uid="39a4384f-d7ba-40e5-a1bf-6905dd8dd26e"
CM029357.1	RepeatMasker	RC/Helitron	54638541	54639606	9413	+	.	ID="RND-1_FAMILY-104";Tend="1929";Tstart="843";shortTE="F";uid="08bd1186-d348-4e4d-813a-816d46b8c373"
CM029357.1	RepeatMasker	LINE/RTE-BovB	41254457	41254667	448	+	.	ID="RND-1_FAMILY-127";Tend="1236";Tstart="998";shortTE="F";uid="2ba0aae2-18c6-4a3e-97c3-7f7032df95bd"
CM029357.1	RepeatMasker	DNA/Ginger-1	22208672	22209214	3054	+	.	ID="RND-6_FAMILY-4698";Tend="1750";Tstart="1194";shortTE="F";uid="ad386f02-cdae-4922-9b69-c39f98fb516f"
CM029357.1	RepeatMasker	LINE/Penelope	55782203	55782507	543	+	.	ID="RND-5_FAMILY-2668";Tend="1358";Tstart="1069";shortTE="F";uid="bc837e1b-14e8-44e6-879a-bc693282d32e"
CM029357.1	RepeatMasker	DNA/TcMar-Mariner	59684991	59685535	785	+	.	ID="mariner-69_lmi";Tend="1320";Tstart="725";shortTE="F";uid="d839a718-b54b-413a-823f-5df2939eb520"
CM029357.1	RepeatMasker	LINE/RTE-BovB	43089085	43090095	2987	+	.	ID="RND-4_FAMILY-737";Tend="1756";Tstart="688";shortTE="F";uid="66b4e96e-5b0d-458d-8d4c-cd4a9d501850"
CM029357.1	RepeatMasker	Retroposon?	55880677	55880977	1504	+	.	ID="RND-1_FAMILY-27";Tend="1064";Tstart="750";shortTE="F";uid="c26e758a-4605-4411-afc7-9f2c76a4b284"
CM029357.1	RepeatMasker	DNA/Ginger-1	24911715	24911873	680	+	.	ID="RND-1_FAMILY-2";Tend="1108";Tstart="957";shortTE="F";uid="5d2c1dc7-2fd5-4bf1-919f-b6a2d253bc31"
CM029357.1	RepeatMasker	Unknown	45116738	45117140	1168	+	.	ID="RND-4_FAMILY-767";Tend="1469";Tstart="1079";shortTE="F";uid="6edd2d21-a852-45f4-b888-921025d3eeb6"
CM029357.1	RepeatMasker	Retroposon?	53198150	53198381	1007	+	.	ID="RND-5_FAMILY-708";Tend="984";Tstart="763";shortTE="F";uid="637e18ea-0f30-4074-a0cd-e563062e6567"
CM029357.1	RepeatMasker	Retroposon?	27863604	27864007	2218	+	.	ID="RND-1_FAMILY-6";Tend="1333";Tstart="923";shortTE="F";uid="0ed31daf-eeca-489a-87bb-5b2c985a5d7e"
CM029357.1	RepeatMasker	DNA/Ginger-1	40144309	40144745	2612	+	.	ID="RND-2_FAMILY-108";Tend="1755";Tstart="1316";shortTE="F";uid="da8e5168-e258-4f14-b6c5-8a49c134ac65"
CM029357.1	RepeatMasker	Retroposon?	8395488	8396330	2334	+	.	ID="RND-1_FAMILY-7";TEgroup="ctg_1%7CRND-1_FAMILY-7%7C4";Tend="1779";Tstart="853";shortTE="F";uid="c0a60a88-d979-43ba-b395-ba6f077501bf"
CM029357.1	RepeatMasker	Unknown	1868974	1869447	1337	+	.	ID="RND-6_FAMILY-7316";Tend="1773";Tstart="1322";shortTE="F";uid="020f9960-efa5-4d36-a2d9-22e42d9fa165"
CM029357.1	RepeatMasker	DNA/Ginger-1	29998164	29998627	1475	+	.	ID="RND-1_FAMILY-19";Tend="1474";Tstart="981";shortTE="F";uid="b7983b99-8ea4-45bd-81c4-ef94484a4892"
CM029357.1	RepeatMasker	DNA/Ginger-1	11703278	11704173	5211	+	.	ID="rnd-6_family-10821";Tend="2148";Tstart="761";shortTE="F";uid="135cde30-bf3f-482a-910e-a28ea3e22477"
CM029357.1	RepeatMasker	DNA/Kolobok-E	8329843	8330008	579	+	.	ID="RND-5_FAMILY-1864";Tend="982";Tstart="809";shortTE="F";uid="57c350ab-bdee-471d-8d1d-fbec527931ae"
CM029357.1	RepeatMasker	DNA/Ginger-1	50790744	50790885	895	+	.	ID="RND-1_FAMILY-2";Tend="1440";Tstart="1296";shortTE="F";uid="a3bcdf35-01a1-42f2-8050-ff7ee9c77318"
CM029357.1	RepeatMasker	DNA	35366171	35366397	656	+	.	ID="TTAA7_AP";Tend="326";Tstart="71";shortTE="F";uid="dcc54322-e68a-462b-99d6-72401dd507ff"
CM029357.1	RepeatMasker	DNA/Ginger-1	14004184	14004497	691	+	.	ID="RND-6_FAMILY-856";Tend="2127";Tstart="1845";shortTE="F";uid="37451fbf-2456-46ce-afc9-fa46f0445bcc"
CM029357.1	RepeatMasker	DNA/Ginger-1	58639989	58640537	3956	+	.	ID="RND-6_FAMILY-2606";Tend="1550";Tstart="1009";shortTE="F";uid="9e0c21d6-b7cb-4fa7-b8df-78f4048aac3c"
CM029357.1	RepeatMasker	RC/Helitron	11260297	11260411	476	+	.	ID="RND-4_FAMILY-897";Tend="1476";Tstart="1348";shortTE="F";uid="201def84-6e7b-4416-b497-431f9e98c1c7"
CM029357.1	RepeatMasker	DNA/Kolobok-E	27411916	27412353	1849	+	.	ID="RND-5_FAMILY-751";Tend="1410";Tstart="953";shortTE="F";uid="e56a680f-eb4e-4769-840d-679886448ef2"
CM029357.1	RepeatMasker	DNA/Ginger-1	32329092	32329481	802	+	.	ID="RND-2_FAMILY-108";Tend="1343";Tstart="961";shortTE="F";uid="4fa8469f-5cee-4ff8-9bc5-a00fbb563f74"
CM029357.1	RepeatMasker	LINE/RTE-BovB	10397773	10398045	2166	+	.	ID="RND-1_FAMILY-101";Tend="1462";Tstart="1191";shortTE="F";uid="3212d35a-a039-4029-9594-53275d5acdaf"
CM029357.1	RepeatMasker	DNA/Ginger-1	24456042	24456316	1019	+	.	ID="RND-5_FAMILY-1480";Tend="1722";Tstart="1422";shortTE="F";uid="0644fa41-d1b8-4f86-900b-08a626b2a98a"
CM029357.1	RepeatMasker	RC/Helitron	22719061	22719255	954	+	.	ID="RND-4_FAMILY-897";Tend="1142";Tstart="935";shortTE="F";uid="2d5bb616-3bd3-41f7-a607-a1beae9e7cdd"
CM029357.1	RepeatMasker	LINE/CR1	50642968	50643092	467	+	.	ID="RND-6_FAMILY-13060";Tend="1290";Tstart="1164";shortTE="F";uid="201c9015-efc2-47de-ae3f-4a41c1a58348"
CM029357.1	RepeatMasker	Unknown	55215961	55217020	1867	+	.	ID="RND-6_FAMILY-2794";TEgroup="ctg_1%7CRND-6_FAMILY-2794%7C5";Tend="1271";Tstart="381";shortTE="F";uid="242b0e58-4a31-4767-a086-f75e3de05aa8"
CM029357.1	RepeatMasker	Unknown	2865296	2865748	2219	+	.	ID="RND-6_FAMILY-135";Tend="1358";Tstart="907";shortTE="F";uid="0ed61b1c-b9e9-4bd7-9761-982abd9a719d"
CM029357.1	RepeatMasker	DNA/hAT?	13094032	13094391	2039	+	.	ID="RND-3_FAMILY-96";Tend="1537";Tstart="1187";shortTE="F";uid="885ae56a-db05-47fe-9f6a-f42eb7fc9112"
CM029357.1	RepeatMasker	DNA/hAT?	5759007	5759275	872	+	.	ID="RND-3_FAMILY-96";Tend="1556";Tstart="1248";shortTE="F";uid="e8ff2b8c-e632-4d77-8077-01c8d0b41a8a"
CM029357.1	RepeatMasker	DNA/Ginger-1	16080214	16080545	716	+	.	ID="RND-1_FAMILY-8";Tend="1313";Tstart="964";shortTE="F";uid="59556e50-912e-430e-b92e-eeb696ee62aa"
CM029357.1	RepeatMasker	Retroposon?	31964797	31965285	2450	+	.	ID="RND-1_FAMILY-27";Tend="1951";Tstart="1437";shortTE="F";uid="7533e695-3a1f-4268-bc27-0ec81587b086"
CM029357.1	RepeatMasker	DNA/Ginger-1	50225494	50225783	765	+	.	ID="RND-6_FAMILY-856";Tend="2174";Tstart="1873";shortTE="F";uid="245e868d-2fa5-436c-8577-263ac1675072"
CM029357.1	RepeatMasker	Unknown	19723898	19724295	825	+	.	ID="RND-6_FAMILY-135";Tend="1302";Tstart="901";shortTE="F";uid="3d2fc9f7-825f-40fe-b7d3-d7a5b3b622d6"
CM029357.1	RepeatMasker	LINE/RTE-BovB	55499731	55500088	1515	+	.	ID="RND-1_FAMILY-30";Tend="1713";Tstart="1348";shortTE="F";uid="c351c01b-1ed5-46b4-b058-e4a58e8ed277"
CM029357.1	RepeatMasker	Unknown	47332622	47332856	469	+	.	ID="RND-5_FAMILY-1478";Tend="1362";Tstart="1089";shortTE="F";uid="57e1d49f-c1fc-4980-9a8a-9527a31c6727"
CM029357.1	RepeatMasker	DNA/Sola	49161801	49163210	1257	+	.	ID="SOLA1-3_AP";Tend="2804";Tstart="1385";shortTE="F";uid="e0db3d11-42be-4a2d-b808-00bdb60a4889"
CM029357.1	RepeatMasker	Unknown	36249697	36250262	2967	+	.	ID="RND-6_FAMILY-135";Tend="1459";Tstart="903";shortTE="F";uid="aaacfc5c-f1f0-4fe9-a067-9bcdf7469e42"
CM029357.1	RepeatMasker	DNA/Kolobok-E	11765357	11765615	1216	+	.	ID="RND-5_FAMILY-751";Tend="1270";Tstart="1031";shortTE="F";uid="e17ac0f2-390c-43d4-a942-3946fb902abf"
CM029357.1	RepeatMasker	Unknown	38813838	38814281	830	+	.	ID="RND-4_FAMILY-789";Tend="1408";Tstart="949";shortTE="F";uid="a839179a-ba6b-437f-a540-0b5477a601b6"
CM029357.1	RepeatMasker	DNA/Kolobok-E	36308796	36309050	1372	+	.	ID="RND-5_FAMILY-751";Tend="1227";Tstart="989";shortTE="F";uid="91f2cfa9-0124-43de-ab4a-8a2ebd2eb2bc"
CM029357.1	RepeatMasker	Unknown	43829847	43830234	472	+	.	ID="RND-4_FAMILY-1108";TEgroup="ctg_1%7CRND-4_FAMILY-1108%7C1";Tend="1323";Tstart="757";shortTE="F";uid="6d34fda4-c87b-47b4-9647-248d32b02eb0"
CM029357.1	RepeatMasker	LINE/RTE-BovB	11570368	11571027	842	+	.	ID="RND-3_FAMILY-52";TEgroup="ctg_1%7CRND-3_FAMILY-52%7C5";Tend="1605";Tstart="1177";shortTE="F";uid="329239f1-d6cb-49b4-a615-4ca3f608605c"
CM029357.1	RepeatMasker	DNA/hAT-Blackjack	20546110	20547493	9484	+	.	ID="RND-5_FAMILY-4088";Tend="2192";Tstart="806";shortTE="F";uid="db238ade-a6ed-49f8-937b-70fb0ee046b1"
CM029357.1	RepeatMasker	Unknown	33859144	33859965	2331	+	.	ID="RND-4_FAMILY-556";Tend="1783";Tstart="948";shortTE="F";uid="111281ce-38ea-4ec7-bfe4-5f40cc832082"
CM029357.1	RepeatMasker	Satellite	18353654	18354585	3136	+	.	ID="RND-6_FAMILY-7221";Tend="927";Tstart="1";shortTE="F";uid="600c2cd5-7f2e-4007-b298-e11ff8c618cd"
CM029357.1	RepeatMasker	DNA/Ginger-1	16296081	16296254	535	+	.	ID="RND-6_FAMILY-4698";Tend="1677";Tstart="1505";shortTE="F";uid="1cfe948e-79b1-4e1f-8183-b5fccf320abf"
CM029357.1	RepeatMasker	DNA/Sola-1	43473746	43473893	606	+	.	ID="RND-1_FAMILY-149";Tend="927";Tstart="779";shortTE="F";uid="97a475d9-0e04-4d15-a702-6ab740ce3994"
CM029357.1	RepeatMasker	DNA/hAT-Tip100	9879951	9880052	462	+	.	ID="RND-3_FAMILY-203";Tend="1055";Tstart="955";shortTE="F";uid="48bf000b-a402-4a88-924d-6f54adfc2855"
CM029357.1	RepeatMasker	DNA/Kolobok-E	11000644	11000748	561	+	.	ID="rnd-5_family-751";Tend="1040";Tstart="951";shortTE="F";uid="9b74aa58-7a30-4d32-bb6c-8a40fe1dc9bf"
CM029357.1	RepeatMasker	DNA/hAT?	21491796	21491908	509	+	.	ID="RND-3_FAMILY-96";Tend="968";Tstart="852";shortTE="F";uid="3d5021bf-bcc3-45be-837f-179d189d30ec"
CM029357.1	RepeatMasker	DNA/Ginger-1	51898001	51898584	2915	+	.	ID="rnd-5_family-1110";Tend="1869";Tstart="905";shortTE="F";uid="0d4f300b-b2ac-4b96-8a90-3e3784d6e5a6"
CM029357.1	RepeatMasker	DNA/hAT?	12945629	12945740	487	+	.	ID="RND-3_FAMILY-96";Tend="956";Tstart="852";shortTE="F";uid="c7289655-d63b-4a79-aa4d-61dd3c11ff1b"
CM029357.1	RepeatMasker	RC/Helitron	7178072	7178185	631	+	.	ID="RND-4_FAMILY-454";Tend="1419";Tstart="1293";shortTE="F";uid="c610e324-573c-46bb-a50b-533d2f8dc1e6"
CM029357.1	RepeatMasker	Unknown	688993	689332	2070	+	.	ID="RND-6_FAMILY-3899";Tend="1278";Tstart="944";shortTE="F";uid="654ce1ce-503e-4cb7-9379-33f6a3efdd56"
CM029357.1	RepeatMasker	Retroposon?	57980491	57980863	1003	+	.	ID="RND-2_FAMILY-19";Tend="1367";Tstart="975";shortTE="F";uid="db7a2c91-e77e-4ee2-903c-5a9c8a5dcd13"
CM029357.1	RepeatMasker	DNA	56166591	56166704	648	+	.	ID="RND-4_FAMILY-168";Tend="1403";Tstart="1289";shortTE="F";uid="c64a01ee-ea33-4342-87f0-b7891ce67ae6"
CM029357.1	RepeatMasker	Unknown	43721881	43723338	7391	+	.	ID="RND-6_FAMILY-10573";Tend="1626";Tstart="153";shortTE="F";uid="8f15aa16-6d9c-480e-afb8-d08af6493433"
CM029357.1	RepeatMasker	LINE/Penelope	41277893	41278857	3385	+	.	ID="RND-5_FAMILY-2668";Tend="1729";Tstart="763";shortTE="F";uid="b85a7863-6fcd-4121-835b-9029bfd88abd"
CM029357.1	RepeatMasker	DNA/hAT-Blackjack	32114701	32114845	1070	+	.	ID="RND-6_FAMILY-5371";Tend="1241";Tstart="1097";shortTE="F";uid="f7bef05c-e254-4644-81f0-4878e7af4c93"
CM029357.1	RepeatMasker	DNA/Ginger-1	58915809	58915913	767	+	.	ID="RND-6_FAMILY-8806";Tend="1587";Tstart="929";shortTE="F";uid="76249382-f3fd-46ba-be52-0093b4083497"
CM029357.1	RepeatMasker	Retroposon?	18927551	18927949	1829	+	.	ID="RND-6_FAMILY-3888";Tend="1394";Tstart="959";shortTE="F";uid="f5477c3c-6ca8-4f62-91b5-eee33bcb06e8"
CM029357.1	RepeatMasker	Retroposon?	46917097	46917915	3110	+	.	ID="RND-1_FAMILY-7";Tend="1974";Tstart="1155";shortTE="F";uid="998ba322-43f9-4d15-bd73-086f93fa114d"
CM029357.1	RepeatMasker	Retroposon?	25764272	25764584	1398	+	.	ID="RND-6_FAMILY-3888";Tend="1313";Tstart="961";shortTE="F";uid="745b8823-4d06-4b14-b8be-27d41e2c4e89"
CM029357.1	RepeatMasker	Retroposon?	20341325	20341819	2728	+	.	ID="RND-3_FAMILY-104";Tend="1216";Tstart="699";shortTE="F";uid="1d01db9a-0420-4ec7-9bd9-0f756fa63610"
CM029357.1	RepeatMasker	Retroposon?	16512918	16513130	467	+	.	ID="RND-1_FAMILY-7";Tend="2004";Tstart="1786";shortTE="F";uid="2830982c-733d-429b-8124-a062d28ff3a2"
CM029357.1	RepeatMasker	Retroposon?	57172473	57172831	994	+	.	ID="RND-1_FAMILY-27";Tend="1119";Tstart="773";shortTE="F";uid="d30fadf7-046d-40e3-b91d-3f20f702cb07"
CM029357.1	RepeatMasker	DNA	9368738	9369222	1063	+	.	ID="RND-3_FAMILY-144";Tend="1590";Tstart="1039";shortTE="F";uid="8c774120-b51b-4aba-a5ca-68e3e35ada75"
CM029357.1	RepeatMasker	DNA/Ginger-1	16671792	16671914	670	+	.	ID="RND-1_FAMILY-2";Tend="1230";Tstart="1108";shortTE="F";uid="e94dc2a1-e418-4cad-8550-19a3ff14f782"
CM029357.1	RepeatMasker	DNA/hAT?	29945347	29945592	878	+	.	ID="RND-3_FAMILY-96";Tend="1078";Tstart="850";shortTE="F";uid="da1a3219-01c0-4b68-9452-52e30a83e766"
CM029357.1	RepeatMasker	Retroposon?	9242270	9242415	438	+	.	ID="RND-2_FAMILY-19";Tend="1735";Tstart="1587";shortTE="F";uid="e20b72d4-b548-4616-a0b6-c6dfc327fb52"
CM029357.1	RepeatMasker	DNA/Kolobok-E	31794194	31795070	5935	+	.	ID="RND-5_FAMILY-386";Tend="1903";Tstart="979";shortTE="F";uid="caaac5e5-368c-40c6-a22c-739decbf211f"
CM029357.1	RepeatMasker	DNA	14922621	14922942	1785	+	.	ID="RND-1_FAMILY-36";Tend="1274";Tstart="946";shortTE="F";uid="ed46d7f0-c4ea-427c-ad12-f1ec2940cb5e"
CM029357.1	RepeatMasker	Unknown	32090230	32090566	613	+	.	ID="RND-6_FAMILY-2584";TEgroup="ctg_1%7CRND-6_FAMILY-2584%7C1";Tend="1461";Tstart="1000";shortTE="F";uid="01630d26-36f3-4d48-a5fc-3bc3864d8d85"
CM029357.1	RepeatMasker	DNA	49480209	49480938	2526	+	.	ID="RND-3_FAMILY-144";Tend="1755";Tstart="958";shortTE="F";uid="f0ecb9cd-982d-4488-8d20-5b4dcadcb01f"
CM029357.1	RepeatMasker	LINE/RTE-BovB	58267207	58267806	4526	+	.	ID="RND-1_FAMILY-18";Tend="1479";Tstart="889";shortTE="F";uid="ad71e002-5485-4d70-873a-ea43c375d893"
CM029357.1	RepeatMasker	DNA/Kolobok-E	1925906	1926022	783	+	.	ID="RND-6_FAMILY-5151";Tend="1878";Tstart="1750";shortTE="F";uid="33f725c8-5057-46ba-8e9c-1450fc1ae010"
CM029357.1	RepeatMasker	DNA/Kolobok-E	21520354	21520907	2231	+	.	ID="RND-3_FAMILY-70";Tend="1421";Tstart="916";shortTE="F";uid="41798d31-bef9-48f7-820a-b605228110af"
CM029357.1	RepeatMasker	LINE/RTE-BovB	12486865	12487266	1479	+	.	ID="RND-4_FAMILY-737";Tend="1575";Tstart="1169";shortTE="F";uid="38c5bfee-55ef-4026-b5d0-79e26e771319"
CM029357.1	RepeatMasker	Retroposon?	35231158	35231977	2671	+	.	ID="RND-3_FAMILY-104";Tend="1577";Tstart="713";shortTE="F";uid="6f645757-960a-4d6f-88d8-77572b2edf62"
CM029357.1	RepeatMasker	DNA/hAT-Tip100	32675385	32675501	488	+	.	ID="HAT-21N2_LMI";Tend="128";Tstart="1";shortTE="F";uid="c3f1c1fe-383e-4fbb-a8fb-c5f36a4d66db"
CM029357.1	RepeatMasker	DNA/Kolobok-E	59884318	59884870	825	+	.	ID="RND-5_FAMILY-386";Tend="550";Tstart="56";shortTE="F";uid="47b2287b-51bc-4e2d-9b50-b58270aa602e"
CM029357.1	RepeatMasker	DNA/Kolobok-E	53020506	53020954	1747	+	.	ID="RND-3_FAMILY-70";Tend="1789";Tstart="1317";shortTE="F";uid="ebf68eda-0841-4169-b81a-1c23f56d9e3c"
CM029357.1	RepeatMasker	LINE/R1-LOA	45665374	45665696	1785	+	.	ID="RND-6_FAMILY-1331";Tend="1161";Tstart="850";shortTE="F";uid="923382b2-184e-49be-816a-c4bdd4f18087"
CM029357.1	RepeatMasker	DNA/Kolobok-E	14892059	14892419	1726	+	.	ID="RND-5_FAMILY-751";Tend="1362";Tstart="951";shortTE="F";uid="4ef87438-4ac0-4afa-b8d8-9f74ff7cb518"
CM029357.1	RepeatMasker	DNA/Ginger-1	16738565	16738903	1319	+	.	ID="RND-4_FAMILY-388";Tend="1168";Tstart="819";shortTE="F";uid="39a81022-5364-43c8-8ef6-edaf4241dafa"
CM029357.1	RepeatMasker	DNA/P	39504970	39505156	1103	+	.	ID="RND-6_FAMILY-7461";Tend="430";Tstart="250";shortTE="F";uid="1b35ee44-e3d9-4609-b9df-d368ff2964e6"
CM029357.1	RepeatMasker	LINE/R1-LOA	16290368	16290480	1009	+	.	ID="RND-6_FAMILY-1331";Tend="2473";Tstart="2102";shortTE="F";uid="be23ca7c-77b7-4483-b99d-c45d9f4b7e24"
CM029357.1	RepeatMasker	Retroposon?	43638090	43638462	673	+	.	ID="RND-2_FAMILY-19";Tend="1373";Tstart="995";shortTE="F";uid="cf076386-3cf9-46e2-892e-9b94885b4a1c"
CM029357.1	RepeatMasker	DNA	22324350	22324957	2696	+	.	ID="RND-6_FAMILY-550";Tend="1463";Tstart="882";shortTE="F";uid="3cbcb2a7-38e6-4916-8eff-3df05acbda30"
CM029357.1	RepeatMasker	Unknown	48396082	48396322	548	+	.	ID="RND-5_FAMILY-1478";Tend="1243";Tstart="1005";shortTE="F";uid="712a0bfc-d932-4984-b109-00ab35eed3a7"
CM029357.1	RepeatMasker	LINE/RTE-BovB	42098307	42098449	481	+	.	ID="RND-1_FAMILY-83";Tend="2479";Tstart="2338";shortTE="F";uid="d1193f9b-154b-47ca-b67e-bb778cd866a1"
CM029357.1	RepeatMasker	LINE/RTE-BovB	54913967	54914348	571	+	.	ID="RTE-33_LMI";Tend="3157";Tstart="2777";shortTE="F";uid="51496fc3-d1fa-4c94-a5ef-7e7a2028be8a"
CM029357.1	RepeatMasker	LINE/R1-LOA	29246153	29247039	1451	+	.	ID="RND-6_FAMILY-1331";Tend="2478";Tstart="1537";shortTE="F";uid="25d89679-9e54-43a2-934e-1042c2d85aca"
CM029357.1	RepeatMasker	DNA/Kolobok-E	26230478	26230664	864	+	.	ID="RND-5_FAMILY-751";Tend="1539";Tstart="1343";shortTE="F";uid="ae82684b-d892-4cb2-b555-5a5ee32cbf84"
CM029357.1	RepeatMasker	DNA/hAT-Charlie	39864938	39865088	411	+	.	ID="RND-6_FAMILY-10340";Tend="1337";Tstart="1182";shortTE="F";uid="e583664e-b0b0-4e4b-93e1-5d6072a9cfc9"
CM029357.1	RepeatMasker	Unknown	39987715	39988018	754	+	.	ID="RND-6_FAMILY-10820";Tend="1780";Tstart="1492";shortTE="F";uid="fb822e57-4949-4712-8f48-5bb4927a6bc4"
CM029357.1	RepeatMasker	Retroposon?	12472775	12473140	2059	+	.	ID="RND-1_FAMILY-14";Tend="1182";Tstart="781";shortTE="F";uid="6a6f1267-20b4-40a1-84b6-9b2c244cea39"
CM029357.1	RepeatMasker	Retroposon?	59797908	59798148	1089	+	.	ID="RND-6_FAMILY-1967";Tend="1713";Tstart="1130";shortTE="F";uid="f10eed4d-c19c-421c-b058-e5e2faad6950"
CM029357.1	RepeatMasker	Retroposon	51648053	51648227	479	+	.	ID="RND-5_FAMILY-4216";Tend="1459";Tstart="1281";shortTE="F";uid="32c39b1d-8c92-4100-b53d-13a1b9d22875"
CM029357.1	RepeatMasker	DNA/hAT-Tip100	12489149	12489868	2395	+	.	ID="RND-3_FAMILY-203";Tend="1711";Tstart="911";shortTE="F";uid="56d35c63-5397-423d-a0a7-21d9d7b21be2"
CM029357.1	RepeatMasker	DNA/Ginger-1	10076507	10076617	583	+	.	ID="RND-5_FAMILY-1480";Tend="1724";Tstart="1618";shortTE="F";uid="628b54d9-78f3-4f9a-9eb9-ca504f03cdce"
CM029357.1	RepeatMasker	Unknown	12302196	12303019	2469	+	.	ID="RND-4_FAMILY-556";Tend="1888";Tstart="1032";shortTE="F";uid="879243e5-5a09-4205-b0d4-9a8c2d9806fd"
CM029357.1	RepeatMasker	DNA/Ginger-1	30822160	30822313	1025	+	.	ID="RND-6_FAMILY-4698";Tend="1530";Tstart="1372";shortTE="F";uid="bbccc8c6-6a48-4cef-b8e1-0d98159f8c8f"
CM029357.1	RepeatMasker	Unknown	17174536	17174822	611	+	.	ID="RND-4_FAMILY-923";Tend="1541";Tstart="1265";shortTE="F";uid="0f8bfa70-21f8-41dc-acd4-694778cfa726"
CM029357.1	RepeatMasker	Retroposon?	1289214	1289459	1173	+	.	ID="RND-5_FAMILY-708";Tend="975";Tstart="720";shortTE="F";uid="2b67b469-69b4-4030-95f4-dc7dfa2e6560"
CM029357.1	RepeatMasker	Unknown	46363905	46364632	776	+	.	ID="HALYOMORPHA_HALYS-1_FAMILY-43";Tend="738";Tstart="3";shortTE="F";uid="716e6f1d-4c26-49f8-8d2b-a2c0050d4a97"
CM029357.1	RepeatMasker	Retroposon?	15822540	15823186	3835	+	.	ID="RND-5_FAMILY-1208";Tend="1567";Tstart="911";shortTE="F";uid="a841fd67-622b-4299-b82e-52a377cb77e0"
CM029357.1	RepeatMasker	DNA	12334138	12334659	2405	+	.	ID="RND-3_FAMILY-60";Tend="1534";Tstart="971";shortTE="F";uid="46f923ba-0f20-422e-8085-0f0f51528e05"
CM029357.1	RepeatMasker	Unknown	29166470	29166912	2054	+	.	ID="RND-6_FAMILY-135";Tend="1438";Tstart="903";shortTE="F";uid="543fc9ea-4e0e-4959-9e6e-bc8dbbda5126"
CM029357.1	RepeatMasker	LINE/RTE-BovB	18552235	18553104	2032	+	.	ID="RND-4_FAMILY-737";Tend="1786";Tstart="808";shortTE="F";uid="90bc2de8-4cdf-4055-8a28-8818ca7f3596"
CM029357.1	RepeatMasker	LINE/RTE-BovB	57113357	57113666	771	+	.	ID="RND-5_FAMILY-116";Tend="1170";Tstart="760";shortTE="F";uid="9cb98600-0dc2-48fe-86c8-c5871cb70018"
CM029357.1	RepeatMasker	Retroposon?	24361865	24362142	887	+	.	ID="RND-6_FAMILY-3888";Tend="1293";Tstart="960";shortTE="F";uid="e886f8a0-11c7-4373-9dc9-42f722c299b8"
CM029357.1	RepeatMasker	DNA/Ginger-1	7877809	7878636	4196	+	.	ID="rnd-6_family-2606";Tend="2101";Tstart="900";shortTE="F";uid="62aea8a1-0a64-4189-a118-af2e9a44e4ce"
CM029357.1	RepeatMasker	Unknown	12653727	12653932	756	+	.	ID="RND-6_FAMILY-5393";Tend="1250";Tstart="1051";shortTE="F";uid="e5f4ecd0-35de-4623-9709-ae754e987d0d"
CM029357.1	RepeatMasker	Retroposon?	39830271	39830415	785	+	.	ID="RND-1_FAMILY-14";Tend="1180";Tstart="870";shortTE="F";uid="d205a3c3-79b8-452e-b833-db710f9a4b85"
CM029357.1	RepeatMasker	DNA/hAT-hAT19	41261507	41261686	481	+	.	ID="HAT-N18_AP";Tend="810";Tstart="624";shortTE="F";uid="07f36b82-3ca4-484e-96ac-bb13611b1868"
CM029357.1	RepeatMasker	DNA/hAT?	27563981	27564364	1797	+	.	ID="RND-3_FAMILY-96";Tend="1213";Tstart="853";shortTE="F";uid="77ee5d26-d12f-4f93-b338-ff886f66538d"
CM029357.1	RepeatMasker	DNA/Ginger-1	37324438	37324797	1966	+	.	ID="RND-6_FAMILY-4698";Tend="1572";Tstart="1198";shortTE="F";uid="6d98e209-6bb5-40a6-8a65-0b4f27140695"
CM029357.1	RepeatMasker	LINE/RTE-BovB	38983131	38983391	1462	+	.	ID="RND-3_FAMILY-111";Tend="1686";Tstart="1435";shortTE="F";uid="370abce8-68ad-4824-b269-8c5ad803217b"
CM029357.1	RepeatMasker	LINE/CR1	39156439	39157314	2138	+	.	ID="RND-5_FAMILY-4267";Tend="1317";Tstart="451";shortTE="F";uid="c721d944-c186-4bec-a70e-81f7b70a0ef1"
CM029357.1	RepeatMasker	Retroposon?	18640171	18641004	3402	+	.	ID="RND-4_FAMILY-238";Tend="1678";Tstart="785";shortTE="F";uid="0af9aa42-5350-4051-b453-beedfe1d39af"
CM029357.1	RepeatMasker	Unknown	42163865	42164589	1210	+	.	ID="RND-4_FAMILY-76";Tend="1222";Tstart="521";shortTE="F";uid="9ac7d768-4539-4bc4-ad7f-0e3fd6a8c490"
CM029357.1	RepeatMasker	DNA/Kolobok-E	42924849	42925817	3656	+	.	ID="RND-3_FAMILY-70";Tend="1946";Tstart="922";shortTE="F";uid="c468dd25-735e-44ad-9e47-4a9052700440"
CM029357.1	RepeatMasker	Retroposon?	24428890	24429282	722	+	.	ID="RND-1_FAMILY-27";Tend="1951";Tstart="1532";shortTE="F";uid="79e62e35-ffe1-4e8e-b0bd-a3214d437bb8"
CM029357.1	RepeatMasker	DNA/Kolobok-E	28487409	28488192	4849	+	.	ID="RND-5_FAMILY-1934";Tend="2126";Tstart="1390";shortTE="F";uid="71f3d45d-5357-48f7-a17f-490492889633"
CM029357.1	RepeatMasker	DNA/Kolobok-E	57172896	57173089	891	+	.	ID="RND-3_FAMILY-70";Tend="1170";Tstart="987";shortTE="F";uid="323dd802-fe95-4c77-a8da-6ffa156fdab2"
CM029357.1	RepeatMasker	Retroposon?	5056796	5057049	859	+	.	ID="RND-6_FAMILY-1967";Tend="1492";Tstart="1181";shortTE="F";uid="3196ce07-716c-4ad2-8fea-690ea10805c7"
CM029357.1	RepeatMasker	DNA/Ginger-1	31499209	31499566	1527	+	.	ID="RND-1_FAMILY-0";Tend="2071";Tstart="1693";shortTE="F";uid="1ae2afde-0f24-4d95-9ef6-c5bb61ac8919"
CM029357.1	RepeatMasker	DNA/Ginger-1	18641750	18642375	2024	+	.	ID="RND-4_FAMILY-400";Tend="1651";Tstart="930";shortTE="F";uid="a6ff73c2-2618-4a20-a2fb-a8566fcb44c7"
CM029357.1	RepeatMasker	DNA/hAT	33683741	33683959	794	+	.	ID="DNA8-68_AP";Tend="230";Tstart="1";shortTE="F";uid="150f9d68-c053-4a15-b8bf-24f85ae43451"
CM029357.1	RepeatMasker	Unknown	48293028	48293142	446	+	.	ID="RND-5_FAMILY-1935";Tend="857";Tstart="750";shortTE="F";uid="5ab4d350-f5be-49ea-bd24-b3c24da8b9fa"
CM029357.1	RepeatMasker	LINE/RTE-BovB	55114798	55115292	613	+	.	ID="RND-4_FAMILY-450";Tend="1761";Tstart="1271";shortTE="F";uid="84d620cb-70e8-47dd-bcce-48bcc6faf300"
CM029357.1	RepeatMasker	DNA/Ginger-1	47303733	47304196	2666	+	.	ID="RND-5_FAMILY-1480";Tend="1538";Tstart="1024";shortTE="F";uid="892b6660-6a6c-4964-aa20-aad2af7546dd"
CM029357.1	RepeatMasker	DNA/Ginger-1	45318472	45319088	2790	+	.	ID="RND-6_FAMILY-4698";Tend="1678";Tstart="1000";shortTE="F";uid="c9716e8b-56ab-4a6e-bcb1-45e98113995d"
CM029357.1	RepeatMasker	DNA/Ginger-1	2445857	2445996	439	+	.	ID="RND-6_FAMILY-4698";Tend="1750";Tstart="1602";shortTE="F";uid="0867c0c6-213c-4f04-8118-328eefba4328"
CM029357.1	RepeatMasker	Unknown	54394136	54394432	913	+	.	ID="RND-4_FAMILY-556";Tend="1517";Tstart="1231";shortTE="F";uid="97b0b0e0-8728-4f5c-ae9e-1cad3dc1e16a"
CM029357.1	RepeatMasker	Retroposon?	42593467	42593745	1269	+	.	ID="RND-3_FAMILY-43";Tend="1280";Tstart="1007";shortTE="F";uid="655b6813-fcc9-4a4b-9a6d-2b9ead905268"
CM029357.1	RepeatMasker	Retroposon?	40364895	40365636	4145	+	.	ID="RND-6_FAMILY-2429";Tend="1502";Tstart="766";shortTE="F";uid="31223845-af37-433c-afbb-d913c0a529ab"
CM029357.1	RepeatMasker	DNA/Ginger-1	13917615	13918210	3358	+	.	ID="RND-1_FAMILY-2";Tend="1467";Tstart="885";shortTE="F";uid="9dbe5e8e-179d-4dd2-86d2-1aebb7aecddf"
CM029357.1	RepeatMasker	Unknown	37140762	37141291	1786	+	.	ID="RND-6_FAMILY-135";Tend="1461";Tstart="974";shortTE="F";uid="5fd66a6f-4872-42bf-93cb-25a87dbc9ded"
CM029357.1	RepeatMasker	DNA/Ginger-1	6661048	6661285	777	+	.	ID="RND-5_FAMILY-673";Tend="2159";Tstart="1924";shortTE="F";uid="91cf6a4e-1220-4336-8fb9-edaf0e75b4a6"
CM029357.1	RepeatMasker	DNA/Ginger-1	38034149	38034662	2371	+	.	ID="RND-6_FAMILY-4698";Tend="1749";Tstart="1177";shortTE="F";uid="653a094a-786f-4ca8-9661-668ee010a44d"
CM029357.1	RepeatMasker	DNA/TcMar-m44	16046098	16046605	2400	+	.	ID="RND-6_FAMILY-7592";TEgroup="ctg_1%7CRND-6_FAMILY-7592%7C2";Tend="1836";Tstart="812";shortTE="F";uid="424497b7-60ed-4d12-896a-34620cc96aa5"
CM029357.1	RepeatMasker	Retroposon?	42473441	42474174	2792	+	.	ID="RND-5_FAMILY-708";Tend="1904";Tstart="1043";shortTE="F";uid="7fec7543-835c-4be8-8eb4-96c93566e6f4"
CM029357.1	RepeatMasker	DNA/hAT?	31570270	31570425	417	+	.	ID="RND-3_FAMILY-96";Tend="1140";Tstart="999";shortTE="F";uid="2133e09f-0c2d-4dd9-b729-e6dc3322fcfd"
CM029357.1	RepeatMasker	Retroposon?	8564964	8565744	2640	+	.	ID="RND-6_FAMILY-1967";Tend="1834";Tstart="920";shortTE="F";uid="b7bc4acb-7464-4298-9c1c-1c5eb266847c"
CM029357.1	RepeatMasker	Retroposon?	42898863	42899554	829	+	.	ID="RND-3_FAMILY-43";TEgroup="ctg_1%7CRND-3_FAMILY-43%7C4";Tend="1723";Tstart="935";shortTE="F";uid="a48806d3-9059-4ab4-96d1-546d19e12e5a"
CM029357.1	RepeatMasker	DNA/Ginger-1	14421711	14422277	2949	+	.	ID="RND-6_FAMILY-25049";Tend="1957";Tstart="1403";shortTE="F";uid="a3242127-45d7-4182-8fbb-7ed2a7bf3a5b"
CM029357.1	RepeatMasker	Retroposon?	6163516	6163869	1401	+	.	ID="RND-3_FAMILY-43";Tend="1659";Tstart="1276";shortTE="F";uid="8625469a-24a6-4794-90b3-0f72d124bf9b"
CM029357.1	RepeatMasker	Retroposon?	46725394	46725599	920	+	.	ID="RND-2_FAMILY-19";Tend="1882";Tstart="1684";shortTE="F";uid="4844d8f8-b587-4c52-a2f1-3f06ed81ec3f"
CM029357.1	RepeatMasker	DNA/Kolobok-E	41349019	41349243	854	+	.	ID="RND-3_FAMILY-70";Tend="1562";Tstart="1342";shortTE="F";uid="22bd5c4e-7ce4-4511-9156-55bc00349519"
CM029357.1	RepeatMasker	LINE/RTE-BovB	44341931	44342377	2633	+	.	ID="RND-3_FAMILY-111";Tend="1686";Tstart="1254";shortTE="F";uid="5bede233-4ed3-407b-a9f3-5761ada7a44c"
CM029357.1	RepeatMasker	Unknown	44243980	44244290	2226	+	.	ID="RND-5_FAMILY-1539";Tend="1287";Tstart="971";shortTE="F";uid="69115b55-bb0f-448c-a1e3-e5a622ed03c3"
CM029357.1	RepeatMasker	DNA	23568271	23568581	587	+	.	ID="TTAA7_AP";Tend="315";Tstart="1";shortTE="F";uid="c71a1d48-5ef9-4859-beb5-30a7eb91fd05"
CM029357.1	RepeatMasker	Retroposon?	12105058	12105497	709	+	.	ID="RND-2_FAMILY-19";Tend="1664";Tstart="1185";shortTE="F";uid="5eb0dae6-a09e-4b62-bb46-2dcf0555ecea"
CM029357.1	RepeatMasker	Retroposon?	60216058	60216345	913	+	.	ID="RND-6_FAMILY-1967";Tend="1479";Tstart="1130";shortTE="F";uid="4b95a5a5-f0de-4500-b80d-7b5effe1a30b"
CM029357.1	RepeatMasker	RC/Helitron	42453825	42454065	677	+	.	ID="RND-4_FAMILY-454";Tend="1407";Tstart="1133";shortTE="F";uid="b923e15a-cb41-489f-b3a2-186c225cc252"
CM029357.1	RepeatMasker	DNA/Kolobok-E	48400389	48400637	566	+	.	ID="RND-6_FAMILY-9125";Tend="1196";Tstart="971";shortTE="F";uid="1867b0e6-0bb7-4e6f-a8c0-55b3a3f5e24c"
CM029357.1	RepeatMasker	DNA/Kolobok-E	22956536	22957284	2132	+	.	ID="RND-6_FAMILY-5151";Tend="1514";Tstart="726";shortTE="F";uid="f36df3f4-6b27-4c69-8581-5a9b29e7a774"
CM029357.1	RepeatMasker	LINE/RTE-BovB	20718771	20719267	930	+	.	ID="RND-4_FAMILY-450";Tend="1036";Tstart="541";shortTE="F";uid="cfc06e75-cf00-48d6-b48f-9e36c864e5df"
CM029357.1	RepeatMasker	DNA/Kolobok-E	32753860	32754528	3544	+	.	ID="RND-3_FAMILY-70";Tend="1619";Tstart="915";shortTE="F";uid="d63aca68-304f-40d0-88a4-342472c6b2d5"
CM029357.1	RepeatMasker	Unknown	40038393	40038621	694	+	.	ID="RND-4_FAMILY-556";Tend="918";Tstart="697";shortTE="F";uid="09912399-2471-40ec-b9c8-3659de92a022"
CM029357.1	RepeatMasker	DNA/Kolobok-E	54274265	54274781	2686	+	.	ID="RND-3_FAMILY-70";Tend="1716";Tstart="1194";shortTE="F";uid="a35558e0-8875-4283-ae26-b2040bf3fd8d"
CM029357.1	RepeatMasker	DNA	43339196	43339710	1726	+	.	ID="RND-5_FAMILY-825";TEgroup="ctg_1%7CRND-5_FAMILY-825%7C2";Tend="1591";Tstart="1202";shortTE="F";uid="ebb84c1f-be63-4d36-a0b4-9d482ab4111b"
CM029357.1	RepeatMasker	Retroposon?	12761701	12762294	2108	+	.	ID="RND-1_FAMILY-7";Tend="1790";Tstart="1167";shortTE="F";uid="b8f4848f-99ea-4b9f-9247-76f5353e5528"
CM029357.1	RepeatMasker	DNA	20692470	20692661	794	+	.	ID="RND-3_FAMILY-144";Tend="1753";Tstart="1564";shortTE="F";uid="09a3d5fb-45af-4471-ae2e-571cbb9bacce"
CM029357.1	RepeatMasker	DNA/Kolobok-E	11239794	11239946	503	+	.	ID="RND-5_FAMILY-1864";Tend="1032";Tstart="868";shortTE="F";uid="e3eb67f2-af5b-4b88-bc68-7baefb1c119b"
CM029357.1	RepeatMasker	Unknown	53631891	53632369	2007	+	.	ID="RND-6_FAMILY-135";Tend="1461";Tstart="915";shortTE="F";uid="2c543e07-0cdd-490e-b425-7f97b6652833"
CM029357.1	RepeatMasker	RC/Helitron	41632004	41632184	760	+	.	ID="RND-5_FAMILY-1063";Tend="1002";Tstart="812";shortTE="F";uid="aa03b817-c372-42e9-8311-1a6ab215d9ea"
CM029357.1	RepeatMasker	Retroposon?	46981082	46981428	2100	+	.	ID="RND-5_FAMILY-199";Tend="1151";Tstart="777";shortTE="F";uid="e9e32533-eff5-4e00-a0b4-f3d66505c025"
CM029357.1	RepeatMasker	Unknown	45193743	45193921	701	+	.	ID="RND-6_FAMILY-135";Tend="1366";Tstart="1185";shortTE="F";uid="952e6aa9-66ae-4239-8662-8908d702b17b"
CM029357.1	RepeatMasker	LINE/I-Jockey	50942969	50944853	2214	+	.	ID="RND-6_FAMILY-3720";Tend="1384";Tstart="282";shortTE="F";uid="461990f1-7549-408b-9be7-9e4234047f01"
CM029357.1	RepeatMasker	LINE/RTE-BovB	1040743	1041076	1093	+	.	ID="RND-6_FAMILY-3985";Tend="333";Tstart="1";shortTE="F";uid="4ba2ed4f-f824-4acf-9c84-a983fdc3ae08"
CM029357.1	RepeatMasker	DNA/hAT	41070457	41070591	457	+	.	ID="DNA8-105_AP";Tend="650";Tstart="514";shortTE="F";uid="c06aa24b-422c-4951-8db0-60de11e924ef"
CM029357.1	RepeatMasker	DNA/Ginger-1	36891779	36891944	867	+	.	ID="RND-1_FAMILY-2";Tend="1015";Tstart="843";shortTE="F";uid="5fb47404-80c6-44d3-aa77-bb5e3076e340"
CM029357.1	RepeatMasker	Unknown	33220298	33220571	1646	+	.	ID="RND-6_FAMILY-7682";Tend="2235";Tstart="1988";shortTE="F";uid="4a0bc5b2-5de4-4a93-9e16-12ecd58d3aff"
CM029357.1	RepeatMasker	DNA/Ginger-1	7489331	7489603	1436	+	.	ID="RND-4_FAMILY-400";Tend="1693";Tstart="1392";shortTE="F";uid="d5efd8bc-a970-4248-a947-989b7df094c0"
CM029357.1	RepeatMasker	Unknown	59658827	59660645	9751	+	.	ID="RND-1_FAMILY-145";Tend="2091";Tstart="829";shortTE="F";uid="807c6731-a9ce-41aa-8b46-fc21cf657f3b"
CM029357.1	RepeatMasker	DNA/Kolobok-E	32502213	32503716	11071	+	.	ID="RND-5_FAMILY-3115";Tend="1895";Tstart="340";shortTE="F";uid="a844b105-f6db-4fbb-8ec3-4d9840064b30"
CM029357.1	RepeatMasker	RC/Helitron	58256695	58257191	1469	+	.	ID="RND-4_FAMILY-897";TEgroup="ctg_1%7CRND-4_FAMILY-897%7C8";Tend="1607";Tstart="753";shortTE="F";uid="ffd5bc14-66ed-4fe4-b886-b7bb11f1aa35"
CM029357.1	RepeatMasker	LINE/RTE-BovB	15827020	15827220	473	+	.	ID="RND-6_FAMILY-3718";Tend="910";Tstart="704";shortTE="F";uid="bced7408-06ab-4aaa-9226-5fecccb03ba0"
CM029357.1	RepeatMasker	DNA/Ginger-1	17566883	17567177	1352	+	.	ID="RND-2_FAMILY-108";Tend="1256";Tstart="970";shortTE="F";uid="3082750e-94e3-4f78-9071-a8074fbe9325"
CM029357.1	RepeatMasker	Retroposon?	50395859	50395968	425	+	.	ID="RND-4_FAMILY-238";Tend="869";Tstart="758";shortTE="F";uid="b384e21a-a158-42d3-84b0-2f4ca384921a"
CM029357.1	RepeatMasker	Unknown	41537756	41537908	637	+	.	ID="RND-1_FAMILY-41";Tend="1093";Tstart="925";shortTE="F";uid="04a4200b-f48c-4ed1-850b-05ac813761d5"
CM029357.1	RepeatMasker	LTR/Gypsy	10949458	10950561	767	+	.	ID="GYPSY8-I_AP";Tend="2646";Tstart="1513";shortTE="F";uid="4c110ac6-1a32-4534-bc30-a895cc5f490b"
CM029357.1	RepeatMasker	LINE/RTE-BovB	33731860	33733005	6149	+	.	ID="RND-4_FAMILY-737";Tend="1775";Tstart="618";shortTE="F";uid="5e8bbfeb-99d9-43ec-94b4-92a3ebb25ce0"
CM029357.1	RepeatMasker	Unknown	32242992	32243812	3552	+	.	ID="RND-6_FAMILY-927";Tend="1456";Tstart="649";shortTE="F";uid="5d74a174-e4f3-4b3e-a4ae-a29a7c06de5a"
CM029357.1	RepeatMasker	Retroposon?	11523212	11523524	1235	+	.	ID="RND-4_FAMILY-238";Tend="1297";Tstart="942";shortTE="F";uid="9d0402f3-325c-48de-84be-ac442069d484"
CM029357.1	RepeatMasker	RC/Helitron	44615237	44615475	803	+	.	ID="RND-5_FAMILY-1063";Tend="1008";Tstart="773";shortTE="F";uid="08a4c2aa-4af3-491e-880a-e06bb9ee996a"
CM029357.1	RepeatMasker	DNA/Kolobok-E	33605518	33605705	1354	+	.	ID="RND-1_FAMILY-98";Tend="794";Tstart="601";shortTE="F";uid="6742aa53-206e-445e-b586-0f471af2989e"
CM029357.1	RepeatMasker	DNA	13658736	13659298	2864	+	.	ID="RND-6_FAMILY-550";Tend="1494";Tstart="939";shortTE="F";uid="715ad8ba-4480-481c-8c44-c3931878085f"
CM029357.1	RepeatMasker	DNA/Maverick	13267726	13267881	566	+	.	ID="RND-5_FAMILY-2012";Tend="1398";Tstart="1234";shortTE="F";uid="7c250cb0-57e9-4492-9fe3-247af5b55efd"
CM029357.1	RepeatMasker	DNA/Ginger-1	26376689	26376815	486	+	.	ID="RND-2_FAMILY-108";Tend="1527";Tstart="1404";shortTE="F";uid="f4cd1627-645d-4ac7-8be6-b9dab0606d29"
CM029357.1	RepeatMasker	Unknown	9682375	9682614	1772	+	.	ID="RND-1_FAMILY-145";Tend="867";Tstart="628";shortTE="F";uid="fd19bc9f-44be-4c8b-8716-f8f56b660327"
CM029357.1	RepeatMasker	Retroposon?	19702533	19703092	2636	+	.	ID="RND-6_FAMILY-3888";Tend="1516";Tstart="957";shortTE="F";uid="b7959f6f-47d2-4c3c-8e08-de7b2de49d2d"
CM029357.1	RepeatMasker	RC/Helitron	40230098	40230516	1205	+	.	ID="RND-1_FAMILY-157";Tend="1757";Tstart="1360";shortTE="F";uid="180bd337-f197-4639-82d5-3e8c5a323dfd"
CM029357.1	RepeatMasker	Unknown	59871670	59871821	817	+	.	ID="RND-6_FAMILY-7682";Tend="1799";Tstart="1622";shortTE="F";uid="635e5ba0-75ae-4eb6-80e7-e161a4f0bd2f"
CM029357.1	RepeatMasker	DNA	18612081	18612617	2872	+	.	ID="RND-6_FAMILY-550";Tend="1487";Tstart="951";shortTE="F";uid="2aeaa3b7-cb4a-4dfe-aaf2-22ec24f6d611"
CM029357.1	RepeatMasker	Retroposon?	40784936	40785217	1562	+	.	ID="RND-3_FAMILY-104";Tend="1912";Tstart="1639";shortTE="F";uid="ada04ff6-9eb0-4a23-bd59-4e4f50426ed5"
CM029357.1	RepeatMasker	LINE/CR1	9674480	9674845	1092	+	.	ID="RND-5_FAMILY-4267";Tend="674";Tstart="328";shortTE="F";uid="8134f28c-8a76-4f11-ae28-1ffc9870577e"
CM029357.1	RepeatMasker	DNA/Kolobok-E	37347031	37347172	402	+	.	ID="RND-5_FAMILY-1864";Tend="836";Tstart="689";shortTE="F";uid="f82cc1d5-a258-4895-aade-e2557cd10f29"
CM029357.1	RepeatMasker	DNA/Ginger-1	27534042	27534685	2618	+	.	ID="RND-6_FAMILY-4698";Tend="1725";Tstart="1079";shortTE="F";uid="32c36304-e0b7-46b8-81a9-3ed61e30241c"
CM029357.1	RepeatMasker	DNA	20227225	20228058	3219	+	.	ID="RND-3_FAMILY-144";Tend="1768";Tstart="864";shortTE="F";uid="fa3b1e13-1e82-42f8-932f-751c6ff0945e"
CM029357.1	RepeatMasker	LINE/RTE-BovB	32123954	32124311	1917	+	.	ID="RND-4_FAMILY-737";Tend="1768";Tstart="1399";shortTE="F";uid="108003d5-1c46-41f2-bb50-22c760d01b71"
CM029357.1	RepeatMasker	DNA/hAT-Blackjack	50087596	50088215	4349	+	.	ID="RND-1_FAMILY-137";Tend="1429";Tstart="822";shortTE="F";uid="f37f1a1f-72ac-4564-8b07-a4d42960457b"
CM029357.1	RepeatMasker	Unknown	18429270	18429655	1302	+	.	ID="RND-4_FAMILY-556";Tend="956";Tstart="557";shortTE="F";uid="08ff07d3-7481-4949-8aef-381ebb440b84"
CM029357.1	RepeatMasker	Unknown	52221568	52221913	2241	+	.	ID="RND-4_FAMILY-923";Tend="1565";Tstart="1198";shortTE="F";uid="e702ae40-5884-4d0e-8a72-4533295de460"
CM029357.1	RepeatMasker	RC/Helitron	34141920	34142973	9252	+	.	ID="RND-1_FAMILY-67";Tend="1890";Tstart="807";shortTE="F";uid="678d0a00-51ee-40ce-af82-963dd0901734"
CM029357.1	RepeatMasker	DNA/hAT-Charlie	34817936	34818135	421	+	.	ID="RND-6_FAMILY-950";Tend="1275";Tstart="1102";shortTE="F";uid="2817fedb-629a-4009-87c8-bc20e07b8444"
CM029357.1	RepeatMasker	LINE/RTE-BovB	1549827	1550211	1938	+	.	ID="RND-3_FAMILY-111";Tend="1723";Tstart="1313";shortTE="F";uid="20aef7aa-0691-47c7-a8cf-fde25997f20e"
CM029357.1	RepeatMasker	RC/Helitron	55186438	55187253	6302	+	.	ID="RND-5_FAMILY-2027";Tend="1295";Tstart="494";shortTE="F";uid="fcf9c507-dedd-4761-86ec-9bce81ce39e0"
CM029357.1	RepeatMasker	Retroposon?	32702045	32702714	2408	+	.	ID="RND-1_FAMILY-27";Tend="1860";Tstart="1025";shortTE="F";uid="0c86a940-e9a5-4afd-9d80-22bac4c0e185"
CM029357.1	RepeatMasker	DNA/hAT-Charlie	32503747	32504040	2421	+	.	ID="RND-6_FAMILY-3404";Tend="983";Tstart="689";shortTE="F";uid="7e49c509-3d98-4e9b-a177-5b25f05f088e"
CM029357.1	RepeatMasker	DNA/Ginger-1	26702884	26703698	4957	+	.	ID="RND-6_FAMILY-4698";Tend="1756";Tstart="959";shortTE="F";uid="dbce1a2b-c9d3-4ad6-9687-d1888161525f"
CM029357.1	RepeatMasker	Retroposon?	39151877	39152173	1588	+	.	ID="RND-6_FAMILY-3888";Tend="1309";Tstart="1024";shortTE="F";uid="b734113f-268b-48e1-b513-a9a59c595266"
CM029357.1	RepeatMasker	Retroposon?	28643960	28644152	935	+	.	ID="RND-4_FAMILY-238";Tend="1946";Tstart="1744";shortTE="F";uid="df428c94-c1e5-4f15-9e3a-3085f786fae8"
CM029357.1	RepeatMasker	LINE/RTE-BovB	58305040	58305173	435	+	.	ID="RND-6_FAMILY-3718";Tend="575";Tstart="447";shortTE="F";uid="b38ffdd9-6fe2-4dc4-b74c-94fe3cedd63d"
CM029357.1	RepeatMasker	Unknown	53592296	53592670	1335	+	.	ID="RND-5_FAMILY-1478";Tend="1416";Tstart="1029";shortTE="F";uid="f8d082dc-d3c3-4f22-806b-a20cff595c97"
CM029357.1	RepeatMasker	Unknown	56871634	56872461	1801	+	.	ID="RND-5_FAMILY-4001";TEgroup="ctg_1%7CRND-5_FAMILY-4001%7C4";Tend="1424";Tstart="720";shortTE="F";uid="4fa80313-4283-4ca8-9e93-ab7264624dd2"
CM029357.1	RepeatMasker	DNA/Ginger-1	30798775	30798952	914	+	.	ID="RND-1_FAMILY-8";Tend="1165";Tstart="982";shortTE="F";uid="ac3e0f8a-eceb-4a7d-b41f-eefee68ad2aa"
CM029357.1	RepeatMasker	DNA/Ginger-1	45016972	45017184	1457	+	.	ID="RND-5_FAMILY-1110";Tend="1808";Tstart="1597";shortTE="F";uid="f6087033-3369-4076-90e0-430097151693"
CM029357.1	RepeatMasker	DNA/Ginger-1	3558324	3558778	811	+	.	ID="RND-1_FAMILY-33";TEgroup="ctg_1%7CRND-1_FAMILY-33%7C1";Tend="1507";Tstart="904";shortTE="F";uid="5766bdc8-cc46-4af1-8b67-f78fe452e1d7"
CM029357.1	RepeatMasker	DNA/hAT-Blackjack	21876822	21877509	4492	+	.	ID="RND-1_FAMILY-138";Tend="1587";Tstart="907";shortTE="F";uid="58edc51e-e713-4cae-9929-69e8698a4c00"
CM029357.1	RepeatMasker	Retroposon?	57823598	57824372	1352	+	.	ID="RND-4_FAMILY-238";Tend="1582";Tstart="784";shortTE="F";uid="96d7d2d6-bc5e-47d8-9488-247d1f91cd45"
CM029357.1	RepeatMasker	Unknown	56866940	56867406	1414	+	.	ID="RND-3_FAMILY-34";Tend="1429";Tstart="935";shortTE="F";uid="0d955e88-0284-4099-8f34-c6397cbf2a4f"
CM029357.1	RepeatMasker	Unknown	55930344	55930480	615	+	.	ID="RND-1_FAMILY-41";Tend="1082";Tstart="937";shortTE="F";uid="3000c9ba-58cd-4401-834e-1799ed8bd0bd"
CM029357.1	RepeatMasker	DNA/Ginger-1	29920128	29920239	400	+	.	ID="RND-6_FAMILY-856";Tend="885";Tstart="778";shortTE="F";uid="ff79af7f-cfd7-4c7e-9617-963fbe31760b"
CM029357.1	RepeatMasker	RC/Helitron	19094950	19095076	583	+	.	ID="RND-5_FAMILY-2027";Tend="1048";Tstart="924";shortTE="F";uid="053c2db5-1657-4394-a0d5-0098f3c68113"
CM029357.1	RepeatMasker	DNA	30510483	30510605	412	+	.	ID="RND-3_FAMILY-144";Tend="1754";Tstart="1638";shortTE="F";uid="f186ac05-3da7-4734-8af2-00566970983d"
CM029357.1	RepeatMasker	Retroposon?	42020367	42021306	2131	+	.	ID="RND-1_FAMILY-27";Tend="1720";Tstart="774";shortTE="F";uid="ade612ac-921e-4f20-b093-305a3ca6aac7"
CM029357.1	RepeatMasker	DNA/Ginger-1	5812980	5813176	435	+	.	ID="RND-1_FAMILY-33";Tend="1029";Tstart="840";shortTE="F";uid="deb21113-dda3-46ee-bfba-ca075cb9c14e"
CM029357.1	RepeatMasker	DNA/Kolobok-E	57169720	57169913	918	+	.	ID="RND-3_FAMILY-70";Tend="1170";Tstart="987";shortTE="F";uid="ce62c64d-5b18-4c5f-a11b-1375c8e4f40f"
CM029357.1	RepeatMasker	DNA/Ginger-1	5229327	5230045	3633	+	.	ID="rnd-1_family-33";Tend="1611";Tstart="908";shortTE="F";uid="3555ff81-458d-4ada-b967-7f0ff6189c05"
CM029357.1	RepeatMasker	Unknown	33706558	33706831	625	+	.	ID="RND-4_FAMILY-556";Tend="1200";Tstart="956";shortTE="F";uid="11c912e8-8d00-4136-b227-322fcd96614b"
CM029357.1	RepeatMasker	DNA/hAT	30238496	30238613	409	+	.	ID="DNA8-105_AP";Tend="648";Tstart="534";shortTE="F";uid="9e85e644-6e4e-4ac3-a106-7b4cee469a9b"
CM029357.1	RepeatMasker	LTR/Gypsy	32683938	32684119	1286	+	.	ID="RND-1_FAMILY-60";Tend="1784";Tstart="1605";shortTE="F";uid="dab19f0b-f49c-4ba2-acae-9d656b723b64"
CM029357.1	RepeatMasker	Retroposon?	50016452	50016990	2605	+	.	ID="RND-3_FAMILY-43";Tend="1526";Tstart="971";shortTE="F";uid="7c7ac35e-0388-4dc3-abf0-e0323031b871"
CM029357.1	RepeatMasker	LINE/RTE-BovB	39656856	39658481	11745	+	.	ID="RND-1_FAMILY-83";Tend="2476";Tstart="830";shortTE="F";uid="6adc990c-08ae-450e-94d8-02669f1c992e"
CM029357.1	RepeatMasker	Unknown	4736016	4736166	404	+	.	ID="RND-5_FAMILY-3815";Tend="1283";Tstart="1116";shortTE="F";uid="8ecf31a1-5ab9-4d60-b399-6fa25e37fbcf"
CM029357.1	RepeatMasker	Retroposon?	47580899	47581096	539	+	.	ID="RND-1_FAMILY-27";Tend="1742";Tstart="1532";shortTE="F";uid="fd3055a4-e409-4013-a54c-f2c99f1f6ce1"
CM029357.1	RepeatMasker	RC/Helitron	18062022	18062817	6961	+	.	ID="RND-1_FAMILY-67";Tend="1882";Tstart="1054";shortTE="F";uid="eb953038-a965-43f3-bc0f-329a3c3259a4"
CM029357.1	RepeatMasker	Retroposon?	4026842	4027356	582	+	.	ID="RND-1_FAMILY-27";Tend="1272";Tstart="823";shortTE="F";uid="47712db5-946d-4df7-8b1b-35bdf3aa1bb3"
CM029357.1	RepeatMasker	RC/Helitron	30398755	30399168	2600	+	.	ID="RND-4_FAMILY-454";Tend="1437";Tstart="978";shortTE="F";uid="12030097-10af-4d81-b27c-5785bfe9774d"
CM029357.1	RepeatMasker	DNA/Ginger-1	7864162	7864412	905	+	.	ID="RND-6_FAMILY-8806";Tend="2548";Tstart="2281";shortTE="F";uid="43e5695d-1174-4693-bce8-ac67f6213945"
CM029357.1	RepeatMasker	Retroposon?	13886926	13887660	1256	+	.	ID="RND-1_FAMILY-7";TEgroup="ctg_1%7CRND-1_FAMILY-7%7C7";Tend="1473";Tstart="1171";shortTE="F";uid="6322e41b-1e13-490d-bed1-3e83405e55ef"
CM029357.1	RepeatMasker	Retroposon?	53877643	53877879	864	+	.	ID="RND-6_FAMILY-1967";Tend="1720";Tstart="1451";shortTE="F";uid="d85f7345-a240-4671-ad29-25bba95335ab"
CM029357.1	RepeatMasker	DNA	26814138	26814469	595	+	.	ID="TTAA7_AP";Tend="387";Tstart="56";shortTE="F";uid="7b5fa24d-e3cf-49d2-b82a-6b2386713196"
CM029357.1	RepeatMasker	DNA/Ginger-1	51085616	51086461	5294	+	.	ID="RND-6_FAMILY-25049";Tend="2126";Tstart="1242";shortTE="F";uid="a40d6da5-ab83-4b5f-ab04-cfb05e6261bd"
CM029357.1	RepeatMasker	Retroposon?	57847760	57848303	1950	+	.	ID="RND-5_FAMILY-199";Tend="1535";Tstart="779";shortTE="F";uid="d5bbe85e-14f1-421b-bebc-9f38ff122e01"
CM029357.1	RepeatMasker	DNA/Ginger-1	11451586	11451970	2424	+	.	ID="RND-4_FAMILY-400";Tend="1651";Tstart="1256";shortTE="F";uid="f25e9ad2-b03a-483a-af9f-f47ea4ee6f96"
CM029357.1	RepeatMasker	DNA/Ginger-1	44168033	44168618	1567	+	.	ID="RND-4_FAMILY-400";Tend="1681";Tstart="996";shortTE="F";uid="4c46a52c-f6e8-49f6-929a-3f4fa37bf70b"
CM029357.1	RepeatMasker	Unknown	46926694	46926919	694	+	.	ID="RND-4_FAMILY-556";Tend="933";Tstart="741";shortTE="F";uid="10d1849f-0013-4f6f-b456-e704fd1e361f"
CM029357.1	RepeatMasker	DNA/hAT-Tip100	14668830	14669030	1109	+	.	ID="RND-4_FAMILY-680";Tend="1387";Tstart="1200";shortTE="F";uid="657d337d-d2e4-45cd-abff-845ec5524298"
CM029357.1	RepeatMasker	Unknown	58908461	58908666	740	+	.	ID="RND-6_FAMILY-2794";Tend="1274";Tstart="1051";shortTE="F";uid="a7ce4b15-5d1a-46bd-81f4-dab1aafa62b4"
CM029357.1	RepeatMasker	DNA/Ginger-1	46930055	46930598	2023	+	.	ID="RND-6_FAMILY-8806";Tend="2502";Tstart="1968";shortTE="F";uid="09e32bb9-d35d-4cb8-8408-6d5f7461b5eb"
CM029357.1	RepeatMasker	DNA/Kolobok-E	24701052	24701343	890	+	.	ID="RND-3_FAMILY-70";Tend="1937";Tstart="1597";shortTE="F";uid="33b8429c-6ccb-4a71-afec-e1880e7270e5"
CM029357.1	RepeatMasker	LINE/RTE-BovB	758691	758940	1295	+	.	ID="RND-5_FAMILY-116";Tend="1183";Tstart="919";shortTE="F";uid="f1e95e22-323c-4886-85a7-03c01f5f464e"
CM029357.1	RepeatMasker	DNA/Ginger-1	3915470	3915886	2483	+	.	ID="RND-1_FAMILY-2";Tend="1466";Tstart="1026";shortTE="F";uid="d699a8f6-6e30-446a-99a0-05141e3822ea"
CM029357.1	RepeatMasker	LINE/R1-LOA	33875151	33875627	618	+	.	ID="RND-6_FAMILY-1331";Tend="2241";Tstart="1708";shortTE="F";uid="39c4d397-579a-43b2-bb65-c1a9df1e636c"
CM029357.1	RepeatMasker	Unknown	9028067	9028401	497	+	.	ID="RND-5_FAMILY-2636";Tend="1284";Tstart="980";shortTE="F";uid="261fec7c-cc6c-4bc5-ae6b-a1a0e811001b"
CM029357.1	RepeatMasker	RC/Helitron	45187760	45188041	576	+	.	ID="HELITRON2_AG";Tend="2576";Tstart="2295";shortTE="F";uid="c4be6a6f-4587-4a04-bc72-422b0ddb8323"
CM029357.1	RepeatMasker	RC/Helitron	16530628	16530761	685	+	.	ID="RND-4_FAMILY-454";Tend="1415";Tstart="1283";shortTE="F";uid="f806df5a-328b-4339-8eae-5184f83d62fc"
CM029357.1	RepeatMasker	DNA/Ginger-1	2387929	2388135	607	+	.	ID="RND-5_FAMILY-1480";Tend="1723";Tstart="1523";shortTE="F";uid="ae71a14e-2152-4dbb-896e-b260478d3625"
CM029357.1	RepeatMasker	DNA/Kolobok-E	28695170	28696316	6245	+	.	ID="RND-5_FAMILY-1934";Tend="1714";Tstart="586";shortTE="F";uid="df95571f-0e9b-446b-b653-18684a175dad"
CM029357.1	RepeatMasker	LINE/R1-LOA	30668895	30669141	536	+	.	ID="RND-6_FAMILY-1331";Tend="2283";Tstart="2017";shortTE="F";uid="c452cba3-50dc-49df-b410-f49dfc00e5e4"
CM029357.1	RepeatMasker	Unknown	12173775	12174211	2707	+	.	ID="RND-5_FAMILY-1935";Tend="1779";Tstart="1369";shortTE="F";uid="d0497129-84a7-4db3-af61-e78ccd97392a"
CM029357.1	RepeatMasker	RC/Helitron	38483391	38483496	505	+	.	ID="RND-4_FAMILY-897";Tend="1605";Tstart="1499";shortTE="F";uid="140e7156-d024-4570-9265-3e1a4d5b55ed"
CM029357.1	RepeatMasker	LTR/Gypsy	8846809	8847397	3112	+	.	ID="RND-6_FAMILY-17739";Tend="2061";Tstart="1488";shortTE="F";uid="d147d083-9ae6-4f28-a6ae-ba893b931c51"
CM029357.1	RepeatMasker	DNA/Ginger-1	8273456	8273838	1506	+	.	ID="RND-1_FAMILY-33";Tend="1609";Tstart="1168";shortTE="F";uid="781e9046-f97e-44fe-a8cf-8903401fdead"
CM029357.1	RepeatMasker	DNA/Ginger-1	20756148	20757536	6368	+	.	ID="rnd-6_family-25049";Tend="1823";Tstart="849";shortTE="F";uid="e9c55a7d-ba03-4cc2-8ef6-949554040e7b"
CM029357.1	RepeatMasker	RC/Helitron	57345198	57345487	1262	+	.	ID="RND-4_FAMILY-454";Tend="1407";Tstart="1112";shortTE="F";uid="db5fcb25-dad6-47a2-bf94-1367753facb1"
CM029357.1	RepeatMasker	Retroposon?	44868771	44868963	772	+	.	ID="RND-3_FAMILY-104";Tend="1884";Tstart="1637";shortTE="F";uid="e09b3f7e-52e5-419a-b8d2-016a957aecd8"
CM029357.1	RepeatMasker	LINE/RTE-BovB	19141280	19141412	663	+	.	ID="RND-4_FAMILY-737";Tend="1752";Tstart="1615";shortTE="F";uid="8733a39a-b0c5-413a-abe7-5789e3615581"
CM029357.1	RepeatMasker	Retroposon?	52389476	52390258	3664	+	.	ID="RND-3_FAMILY-43";Tend="1730";Tstart="937";shortTE="F";uid="a2c750a7-2133-42d5-b68f-dc52ec1b3dbc"
CM029357.1	RepeatMasker	DNA/hAT-Charlie	49243751	49244468	3603	+	.	ID="HAT-1_DAN";Tend="1962";Tstart="1242";shortTE="F";uid="cd94cb95-ce7d-499d-854c-7c4195d6f332"
CM029357.1	RepeatMasker	DNA/Ginger-1	33402679	33403835	8513	+	.	ID="RND-6_FAMILY-25049";Tend="2039";Tstart="863";shortTE="F";uid="4e931b23-ffe3-4eba-abc8-57f040685eb1"
CM029357.1	RepeatMasker	LINE/RTE-BovB	50904357	50905300	1492	+	.	ID="RND-1_FAMILY-100";Tend="1143";Tstart="207";shortTE="F";uid="1364304d-7d82-4833-96be-5b7f390348f7"
CM029357.1	RepeatMasker	LINE/I-Jockey	60054091	60054390	602	+	.	ID="RND-6_FAMILY-3720";Tend="1378";Tstart="1101";shortTE="F";uid="75ec3eb2-cf3a-4ef9-a750-6ae1b29c701e"
CM029357.1	RepeatMasker	DNA/TcMar-Tc1	49119063	49119938	1212	+	.	ID="mariner-n12b_rpr";Tend="1196";Tstart="287";shortTE="F";uid="058f06e1-2754-497a-b0c1-d51c0513e20e"
CM029357.1	RepeatMasker	Unknown	1509673	1510144	2124	+	.	ID="RND-4_FAMILY-344";Tend="1477";Tstart="940";shortTE="F";uid="c29eddd5-30db-4c72-91a7-0be4c40307c9"
CM029357.1	RepeatMasker	DNA/Ginger-1	2655511	2655677	848	+	.	ID="RND-5_FAMILY-673";Tend="1779";Tstart="1614";shortTE="F";uid="33146bc5-11c0-4012-b214-d0bc73d9381b"
CM029357.1	RepeatMasker	DNA/Kolobok-E	28731132	28731818	2721	+	.	ID="RND-6_FAMILY-5151";Tend="1875";Tstart="1247";shortTE="F";uid="e8d18485-4630-47da-8d9a-28230b941e25"
CM029357.1	RepeatMasker	LINE/R1-LOA	44905946	44906225	582	+	.	ID="RND-6_FAMILY-1331";Tend="2277";Tstart="2003";shortTE="F";uid="28dd2960-4739-4d3a-8f4f-6a2cfec958aa"
CM029357.1	RepeatMasker	Retroposon?	27728559	27728747	1557	+	.	ID="RND-1_FAMILY-96";Tend="2046";Tstart="1848";shortTE="F";uid="08abe64d-a612-4a79-96f2-5d61159c2298"
CM029357.1	RepeatMasker	DNA/Ginger-1	45181207	45182280	7520	+	.	ID="RND-6_FAMILY-25049";Tend="1979";Tstart="908";shortTE="F";uid="edea2c39-c2fd-42e7-891d-47755c2ebac6"
CM029357.1	RepeatMasker	DNA/hAT-Tip100	7651694	7652340	2763	+	.	ID="RND-3_FAMILY-203";Tend="1592";Tstart="863";shortTE="F";uid="9e981784-292b-4f71-822d-fd1942039e05"
CM029357.1	RepeatMasker	RC/Helitron	48836739	48837847	9317	+	.	ID="RND-1_FAMILY-104";Tend="1917";Tstart="779";shortTE="F";uid="8179e7c6-3741-4041-9ed1-ff806183d6f5"
CM029357.1	RepeatMasker	Unknown	34795162	34795557	743	+	.	ID="RND-6_FAMILY-135";Tend="1359";Tstart="906";shortTE="F";uid="34f39328-7cf4-48ee-b2a4-570f1c859eea"
CM029357.1	RepeatMasker	Unknown	21097249	21097461	654	+	.	ID="RND-1_FAMILY-54";Tend="1224";Tstart="972";shortTE="F";uid="61a1a4f6-1cb5-4bc3-b826-4628ff85834c"
CM029357.1	RepeatMasker	LINE/R1	46228566	46230297	3574	+	.	ID="SART-9_API";Tend="1723";Tstart="4";shortTE="F";uid="963d6776-be03-45a1-9ad3-096c49a46060"
CM029357.1	RepeatMasker	DNA	20209270	20209879	4801	+	.	ID="RND-5_FAMILY-825";Tend="1599";Tstart="993";shortTE="F";uid="e57649e7-08e5-45e4-8963-154f472add78"
CM029357.1	RepeatMasker	DNA/Ginger-1	45613815	45614007	713	+	.	ID="RND-6_FAMILY-4698";Tend="1681";Tstart="1490";shortTE="F";uid="75716ade-57bf-4728-8a8d-5633f38b30f1"
CM029357.1	RepeatMasker	Unknown	55878526	55878787	496	+	.	ID="RND-4_FAMILY-789";Tend="1260";Tstart="962";shortTE="F";uid="8d8cda80-00a2-4dae-bbe7-33042fa145e8"
CM029357.1	RepeatMasker	DNA/hAT-Charlie	2085652	2085907	1229	+	.	ID="HAT-N17_AP";Tend="297";Tstart="86";shortTE="F";uid="179a7d80-2556-4176-a5d9-411e74e3972f"
CM029357.1	RepeatMasker	Retroposon?	7057177	7057304	639	+	.	ID="RND-1_FAMILY-7";Tend="1950";Tstart="1819";shortTE="F";uid="d38ebfe9-a535-494e-a507-25ecd532b51a"
CM029357.1	RepeatMasker	DNA/Ginger-1	57207331	57207572	1141	+	.	ID="RND-2_FAMILY-108";Tend="1608";Tstart="1382";shortTE="F";uid="5e6a6044-8b92-424c-99c1-1bf50642c97a"
CM029357.1	RepeatMasker	DNA/Ginger-1	35574323	35574730	1711	+	.	ID="rnd-6_family-10821";Tend="2072";Tstart="1528";shortTE="F";uid="b01d643c-d1f3-4893-a95f-95c2a6c341a8"
CM029357.1	RepeatMasker	LINE/R1-LOA	18594466	18595126	5339	+	.	ID="RND-6_FAMILY-1331";Tend="1481";Tstart="825";shortTE="F";uid="82634889-c136-4d66-b9d1-02116f4701c6"
CM029357.1	RepeatMasker	Unknown	4235076	4235307	1319	+	.	ID="RND-1_FAMILY-181";Tend="1204";Tstart="934";shortTE="F";uid="7824ae46-7ad6-4d37-8534-c7907871d903"
CM029357.1	RepeatMasker	Unknown	8511289	8511435	575	+	.	ID="RND-6_FAMILY-6885";Tend="1178";Tstart="1010";shortTE="F";uid="9fa113a3-c7bc-4c87-8d17-2c8ab48ddf71"
CM029357.1	RepeatMasker	DNA/Ginger-1	26931092	26931673	3802	+	.	ID="RND-1_FAMILY-2";Tend="1466";Tstart="884";shortTE="F";uid="e4a33855-d19b-4d30-8820-a5c578928b24"
CM029357.1	RepeatMasker	DNA/Kolobok-E	55834407	55834591	789	+	.	ID="RND-3_FAMILY-70";Tend="1149";Tstart="935";shortTE="F";uid="af4c9f57-a8c3-47f2-9012-5a21a588213a"
CM029357.1	RepeatMasker	Unknown	36818392	36818737	678	+	.	ID="RND-4_FAMILY-529";Tend="1306";Tstart="917";shortTE="F";uid="9dd813f5-b3ea-4d2c-ab0d-901d537be38a"
CM029357.1	RepeatMasker	DNA/hAT-Tip100	44308272	44308797	4444	+	.	ID="RND-6_FAMILY-5855";Tend="1266";Tstart="745";shortTE="F";uid="65d5d182-a0ca-4d16-a099-214d19ee3f63"
CM029357.1	RepeatMasker	Retroposon?	59768937	59769165	1288	+	.	ID="RND-6_FAMILY-1967";Tend="1155";Tstart="914";shortTE="F";uid="3fdff060-45bf-40a6-97d1-6db5d88f7bff"
CM029357.1	RepeatMasker	Unknown	27571718	27572055	1805	+	.	ID="RND-4_FAMILY-556";Tend="833";Tstart="491";shortTE="F";uid="de024bf7-1d0b-473f-82eb-6656c81bd62b"
CM029357.1	RepeatMasker	DNA/Ginger-1	43259425	43260032	3959	+	.	ID="rnd-2_family-108";Tend="1746";Tstart="812";shortTE="F";uid="17914bcd-2edc-4b3d-a201-755a7f8bd017"
CM029357.1	RepeatMasker	LTR/Gypsy	55519943	55520297	2679	+	.	ID="RND-1_FAMILY-60";Tend="1989";Tstart="1619";shortTE="F";uid="fedc4379-e04c-427e-9122-43b3ce57cdfc"
CM029357.1	RepeatMasker	DNA/Ginger-1	43458644	43458824	815	+	.	ID="RND-6_FAMILY-4698";Tend="1631";Tstart="1459";shortTE="F";uid="f7936e0e-c659-4601-aee5-7aff13a34ae6"
CM029357.1	RepeatMasker	Retroposon?	20008572	20008727	410	+	.	ID="RND-1_FAMILY-27";Tend="1951";Tstart="1804";shortTE="F";uid="9b7bac7d-11a1-4989-b8f7-08e32c9234e6"
CM029357.1	RepeatMasker	DNA/hAT-Ac	17897393	17897524	522	+	.	ID="DNA8-56_AP";Tend="155";Tstart="27";shortTE="F";uid="8fb960f6-a4a6-4dbe-a04f-fb67eff9f424"
CM029357.1	RepeatMasker	Unknown	54942581	54942854	935	+	.	ID="RND-4_FAMILY-923";Tend="1537";Tstart="1264";shortTE="F";uid="26eff28d-5161-491c-80c9-19131977c97c"
CM029357.1	RepeatMasker	DNA/Ginger-1	11927022	11927403	1676	+	.	ID="RND-2_FAMILY-108";Tend="1407";Tstart="964";shortTE="F";uid="4274cdac-e831-4044-baec-83e453562b0d"
CM029357.1	RepeatMasker	Unknown	2988287	2988530	2140	+	.	ID="RND-5_FAMILY-3815";Tend="507";Tstart="266";shortTE="F";uid="26f872f6-9f5f-4418-8519-aeae29875039"
CM029357.1	RepeatMasker	DNA	43302882	43303195	987	+	.	ID="TTAA7_AP";Tend="384";Tstart="59";shortTE="F";uid="79b11ab0-505e-4f94-a910-7b04eb5cc653"
CM029357.1	RepeatMasker	Retroposon?	3287378	3287592	987	+	.	ID="RND-6_FAMILY-3888";Tend="1546";Tstart="1331";shortTE="F";uid="022bfc0f-9c97-4241-ab20-acb0f360b561"
CM029357.1	RepeatMasker	LINE/R1-LOA	14428463	14429483	7640	+	.	ID="RND-6_FAMILY-1331";Tend="1854";Tstart="829";shortTE="F";uid="cf534353-a585-4e79-8b40-59883e74b9da"
CM029357.1	RepeatMasker	Retroposon?	40749081	40749576	2403	+	.	ID="RND-1_FAMILY-7";Tend="1327";Tstart="845";shortTE="F";uid="f610d235-cc0c-4b0d-bb0b-d67e53c2655f"
CM029357.1	RepeatMasker	RC/Helitron	14880885	14881487	5199	+	.	ID="RND-1_FAMILY-67";Tend="1881";Tstart="1248";shortTE="F";uid="1e87e6f7-6de4-48ef-81b5-20486f43ee82"
CM029357.1	RepeatMasker	Unknown	54430657	54431192	2579	+	.	ID="RND-6_FAMILY-135";Tend="1459";Tstart="908";shortTE="F";uid="080daa42-1c9d-4de5-8bae-1028861d164c"
CM029357.1	RepeatMasker	Retroposon?	23132712	23133076	1499	+	.	ID="RND-3_FAMILY-104";Tend="1638";Tstart="1257";shortTE="F";uid="394d1ce3-8399-4041-b121-333765f4d473"
CM029357.1	RepeatMasker	Unknown	48139740	48140483	3242	+	.	ID="RND-6_FAMILY-1501";Tend="1700";Tstart="882";shortTE="F";uid="6d99b4ea-25f3-4704-89ee-6a1b27c8e821"
CM029357.1	RepeatMasker	LINE/RTE-BovB	45830235	45830405	664	+	.	ID="RND-4_FAMILY-737";Tend="1763";Tstart="1605";shortTE="F";uid="3dce9233-0f02-4a5a-8838-f33825141802"
CM029357.1	RepeatMasker	Retroposon?	44090948	44091231	1220	+	.	ID="RND-2_FAMILY-19";Tend="1881";Tstart="1592";shortTE="F";uid="f33db1b3-f961-420c-a9ba-939da6a97672"
CM029357.1	RepeatMasker	DNA/hAT-Charlie	8947629	8948754	499	+	.	ID="hat-14_lmi";Tend="1825";Tstart="483";shortTE="F";uid="4d3a4e30-9304-4887-a0da-aea3c8be395a"
CM029357.1	RepeatMasker	DNA/Ginger-1	16174735	16174986	578	+	.	ID="rnd-4_family-400";Tend="1749";Tstart="1439";shortTE="F";uid="e28588a4-155d-408c-be04-07b371511dd2"
CM029357.1	RepeatMasker	DNA/Ginger-1	7925946	7926344	2444	+	.	ID="RND-6_FAMILY-4698";Tend="1750";Tstart="1352";shortTE="F";uid="52ded2ca-56f7-4e7b-b7e8-48491c21e5f8"
CM029357.1	RepeatMasker	Retroposon?	56347952	56348094	630	+	.	ID="RND-1_FAMILY-27";Tend="907";Tstart="769";shortTE="F";uid="7e784c04-9b30-43f2-bff5-f12fd0aa9dd9"
CM029357.1	RepeatMasker	DNA/Kolobok-E	17751018	17751261	1280	+	.	ID="RND-3_FAMILY-70";Tend="1265";Tstart="1009";shortTE="F";uid="4fc5b894-5c8b-4ca1-9a8a-634fc130aaaf"
CM029357.1	RepeatMasker	DNA/Ginger-1	2501657	2501870	514	+	.	ID="RND-2_FAMILY-108";Tend="1172";Tstart="964";shortTE="F";uid="23359032-9d64-4283-b273-ca69306ae677"
CM029357.1	RepeatMasker	DNA/Ginger-1	45074358	45074982	4599	+	.	ID="rnd-5_family-1480";Tend="1720";Tstart="949";shortTE="F";uid="b46f9263-104c-47fe-9f0e-cca1f28a9de5"
CM029357.1	RepeatMasker	Retroposon?	17802285	17802479	948	+	.	ID="RND-6_FAMILY-1967";Tend="1126";Tstart="926";shortTE="F";uid="f3e64e64-db6b-4ccd-b061-04c11e372b32"
CM029357.1	RepeatMasker	Unknown	56986131	56986413	714	+	.	ID="RND-5_FAMILY-1462";Tend="964";Tstart="702";shortTE="F";uid="3604846e-8569-4a16-86d8-a1a0efa869ef"
CM029357.1	RepeatMasker	DNA/Ginger-1	46612743	46613112	1465	+	.	ID="RND-5_FAMILY-1110";Tend="1314";Tstart="933";shortTE="F";uid="a996cb71-e5ba-44b1-9516-cb034a7d5011"
CM029357.1	RepeatMasker	Retroposon?	8158255	8158448	682	+	.	ID="RND-2_FAMILY-19";Tend="888";Tstart="696";shortTE="F";uid="e10bf7a6-b8b0-4c16-9573-b6a24d61b909"
CM029357.1	RepeatMasker	LINE/RTE-BovB	41211097	41211418	1626	+	.	ID="RND-4_FAMILY-737";Tend="1538";Tstart="1244";shortTE="F";uid="1043dbcb-e86d-41ca-ba48-225b7fee171f"
CM029357.1	RepeatMasker	DNA/Kolobok-E	59771458	59772517	5961	+	.	ID="RND-6_FAMILY-1953";Tend="2073";Tstart="882";shortTE="F";uid="4c579f51-4cad-49e4-9057-3fac35951496"
CM029357.1	RepeatMasker	Unknown	44150534	44150957	1299	+	.	ID="RND-4_FAMILY-344";Tend="1376";Tstart="929";shortTE="F";uid="8dca8e4a-eacd-47c9-80cb-a9abae713ce9"
CM029357.1	RepeatMasker	Unknown	54962361	54962634	999	+	.	ID="RND-4_FAMILY-923";Tend="1537";Tstart="1264";shortTE="F";uid="8cf39595-e932-4bb2-87b8-3a0e5864b577"
CM029357.1	RepeatMasker	Retroposon?	21008404	21008815	1019	+	.	ID="RND-1_FAMILY-27";Tend="1130";Tstart="764";shortTE="F";uid="7295d9e5-bd9c-4766-9a19-aab67411f409"
CM029357.1	RepeatMasker	Unknown	34633117	34633667	2767	+	.	ID="RND-6_FAMILY-135";Tend="1450";Tstart="916";shortTE="F";uid="d784a11e-4eeb-488d-9cd8-2dd5ddc5356f"
CM029357.1	RepeatMasker	Unknown	19523098	19523465	419	+	.	ID="RND-4_FAMILY-556";Tend="859";Tstart="485";shortTE="F";uid="9e71e24d-1d24-4649-b7ce-9d6075c0fdef"
CM029357.1	RepeatMasker	Unknown	27756632	27756818	1598	+	.	ID="RND-4_FAMILY-556";Tend="1723";Tstart="1282";shortTE="F";uid="d0fa78de-b513-4984-b734-3d6fbe89df37"
CM029357.1	RepeatMasker	Unknown	53164557	53164942	665	+	.	ID="RND-5_FAMILY-1862";Tend="2059";Tstart="1746";shortTE="F";uid="f7d0ab21-80fe-495e-a13c-b34291bbd14f"
CM029357.1	RepeatMasker	Retroposon?	45593888	45594291	1857	+	.	ID="RND-3_FAMILY-104";Tend="1375";Tstart="967";shortTE="F";uid="73c9ceb3-c56f-4aed-bb8e-52ca9a381f67"
CM029357.1	RepeatMasker	Retroposon?	4518781	4519457	2856	+	.	ID="RND-6_FAMILY-3888";Tend="1555";Tstart="706";shortTE="F";uid="b691899a-f1a7-452e-9118-65fbcd63544e"
CM029357.1	RepeatMasker	LINE/RTE-BovB	22320350	22320476	737	+	.	ID="RND-1_FAMILY-18";Tend="2504";Tstart="2375";shortTE="F";uid="89887333-22fd-4e90-bc80-bf5f7e91c1bc"
CM029357.1	RepeatMasker	DNA/Ginger-1	48136853	48137196	422	+	.	ID="RND-4_FAMILY-400";TEgroup="ctg_1%7CRND-4_FAMILY-400%7C5";Tend="1687";Tstart="1399";shortTE="T";uid="2bdb9ef2-18b7-4b4f-974f-2522285fb796"
CM029357.1	RepeatMasker	DNA/hAT-Tip100	12645022	12645905	3332	+	.	ID="RND-3_FAMILY-203";Tend="1698";Tstart="770";shortTE="F";uid="7c3c3f7d-7966-44c7-a75c-899199c772b1"
CM029357.1	RepeatMasker	DNA	46998154	46998612	1958	+	.	ID="RND-3_FAMILY-60";Tend="1549";Tstart="977";shortTE="F";uid="c13d8709-7083-4095-b611-a7656ca72bab"
CM029357.1	RepeatMasker	Unknown	25370574	25370786	594	+	.	ID="RND-5_FAMILY-1478";Tend="1447";Tstart="1217";shortTE="F";uid="2466402a-c232-4863-8fc1-2c80487e8bae"
CM029357.1	RepeatMasker	DNA/hAT-Blackjack	563523	563722	1144	+	.	ID="RND-6_FAMILY-5371";Tend="2142";Tstart="1945";shortTE="F";uid="0c2f192a-dfd5-45fd-80d5-834002896851"
CM029357.1	RepeatMasker	DNA/hAT-Tip100	58609609	58609941	565	+	.	ID="RND-5_FAMILY-3131";Tend="4223";Tstart="3822";shortTE="F";uid="9c7ecc4b-e0da-41aa-87d7-8a5425832fbf"
CM029357.1	RepeatMasker	DNA/Kolobok-E	26755669	26756519	1884	+	.	ID="RND-5_FAMILY-751";TEgroup="ctg_1%7CRND-5_FAMILY-751%7C6";Tend="1537";Tstart="989";shortTE="F";uid="a5c17924-9d0c-4bd2-8a0b-aec4e87cf149"
CM029357.1	RepeatMasker	Retroposon?	38393014	38393383	462	+	.	ID="RND-1_FAMILY-27";Tend="1587";Tstart="1241";shortTE="F";uid="6391ecc0-7c6e-49ae-9d63-ea0ca8b03e9b"
CM029357.1	RepeatMasker	DNA/TcMar-Mariner	46230294	46230550	1072	+	.	ID="mariner-2_aec";Tend="769";Tstart="519";shortTE="F";uid="4d719a40-d460-432d-ae76-f14dea6e8089"
CM029357.1	RepeatMasker	Retroposon?	37485345	37486458	5745	+	.	ID="RND-5_FAMILY-708";Tend="1900";Tstart="771";shortTE="F";uid="d4417c5c-97cc-4f79-b52e-0a255ed5d9ad"
CM029357.1	RepeatMasker	DNA/hAT-Tip100	59439650	59439846	624	+	.	ID="RND-3_FAMILY-203";Tend="1680";Tstart="1459";shortTE="F";uid="b85c3660-1bc8-4a6d-8951-e278b86a03d9"
CM029357.1	RepeatMasker	LINE/RTE-BovB	13954597	13954889	1101	+	.	ID="RND-1_FAMILY-30";Tend="1758";Tstart="1483";shortTE="F";uid="c7b9e89f-2bf5-43a2-8633-c8c249368e0f"
CM029357.1	RepeatMasker	Unknown	32167055	32167196	805	+	.	ID="RND-4_FAMILY-923";Tend="1540";Tstart="1393";shortTE="F";uid="30808cca-2b5e-422b-a50e-012a57606277"
CM029357.1	RepeatMasker	LINE/RTE-BovB	4221022	4221636	3682	+	.	ID="RND-3_FAMILY-111";Tend="1717";Tstart="1105";shortTE="F";uid="6bd40e7c-8f69-4cd7-b76b-d75af93969cd"
CM029357.1	RepeatMasker	Unknown	56586840	56587075	721	+	.	ID="RND-6_FAMILY-2794";Tend="376";Tstart="144";shortTE="F";uid="46f67306-cc75-4ce3-bc7a-ac4ee4c92a9d"
CM029357.1	RepeatMasker	Retroposon?	40560781	40560920	505	+	.	ID="RND-1_FAMILY-6";Tend="1540";Tstart="1413";shortTE="F";uid="e3159eaa-17cf-49db-a5f7-ab1636dc49ca"
CM029357.1	RepeatMasker	DNA/Ginger-1	31268816	31268944	577	+	.	ID="RND-6_FAMILY-4698";Tend="1681";Tstart="1549";shortTE="F";uid="c50f0342-f64b-4564-9939-949ff276b6c7"
CM029357.1	RepeatMasker	DNA	29392307	29392609	583	+	.	ID="TTAA7_AP";Tend="379";Tstart="77";shortTE="F";uid="e16345c5-a3b1-451e-b56d-38a2c1a903a9"
CM029357.1	RepeatMasker	Retroposon?	17641745	17642038	833	+	.	ID="RND-2_FAMILY-19";Tend="1895";Tstart="1538";shortTE="F";uid="fa5b4b20-1ac5-4e83-a9e6-4c9ed1b72095"
CM029357.1	RepeatMasker	DNA	24645147	24645465	649	+	.	ID="TTAA7_AP";Tend="379";Tstart="48";shortTE="F";uid="f10e20bf-bbfe-4cb3-bbc4-9fb588386151"
CM029357.1	RepeatMasker	DNA/Ginger-1	16788280	16788695	1763	+	.	ID="RND-4_FAMILY-400";Tend="1644";Tstart="1216";shortTE="F";uid="abc56ce8-d056-44b5-8810-c5a28e4f8b06"
CM029357.1	RepeatMasker	Retroposon?	30889031	30889367	1933	+	.	ID="RND-6_FAMILY-3888";Tend="1309";Tstart="762";shortTE="F";uid="9ddc68be-9597-4009-ab72-561f798bad40"
CM029357.1	RepeatMasker	RC/Helitron	43174860	43175932	9092	+	.	ID="RND-1_FAMILY-67";Tend="1881";Tstart="807";shortTE="F";uid="aa0b341e-4321-4de0-a31d-7c8d12dc5b72"
CM029357.1	RepeatMasker	DNA/Ginger-1	46689998	46690186	517	+	.	ID="RND-6_FAMILY-2606";Tend="2115";Tstart="1930";shortTE="F";uid="45b7a446-f339-4228-98a7-cfbaacdcbb5a"
CM029357.1	RepeatMasker	Retroposon?	52839509	52839834	2069	+	.	ID="RND-3_FAMILY-104";Tend="1855";Tstart="1526";shortTE="F";uid="4682e4ad-6dda-4283-b92e-010770c9f2f5"
CM029357.1	RepeatMasker	Unknown	59262064	59262283	812	+	.	ID="RND-1_FAMILY-41";Tend="1231";Tstart="919";shortTE="F";uid="77fc532b-5f53-4985-950e-0737ea45bcc3"
CM029357.1	RepeatMasker	DNA/Ginger-1	31805783	31806285	1616	+	.	ID="RND-1_FAMILY-2";Tend="1422";Tstart="927";shortTE="F";uid="899b01f9-c559-4bd9-aa14-89167536bfd1"
CM029357.1	RepeatMasker	DNA/Ginger-1	36456629	36457081	2056	+	.	ID="RND-4_FAMILY-400";Tend="1401";Tstart="930";shortTE="F";uid="97e47a5b-7896-41b6-8df3-198ea751ff64"
CM029357.1	RepeatMasker	DNA/Kolobok-E	35968386	35969511	4775	+	.	ID="rnd-5_family-1934";Tend="2337";Tstart="1392";shortTE="F";uid="2ee021e4-4619-4b9e-86eb-ea1de63d23c0"
CM029357.1	RepeatMasker	DNA/Kolobok-E	40906579	40906787	925	+	.	ID="RND-5_FAMILY-1864";Tend="1943";Tstart="1707";shortTE="F";uid="5652c44f-9fa2-4a6a-92f8-9ade93257e36"
CM029357.1	RepeatMasker	DNA/Ginger-1	10114778	10115270	3099	+	.	ID="RND-6_FAMILY-2606";Tend="1597";Tstart="1090";shortTE="F";uid="2f33682d-2e9d-4eaf-8f78-711972d9e129"
CM029357.1	RepeatMasker	DNA/Kolobok-E	50155494	50155872	979	+	.	ID="RND-3_FAMILY-70";TEgroup="ctg_1%7CRND-3_FAMILY-70%7C94";Tend="1732";Tstart="913";shortTE="F";uid="32376de8-c349-4464-9f53-2695b5f1bab1"
CM029357.1	RepeatMasker	Retroposon?	17143420	17143651	1029	+	.	ID="RND-1_FAMILY-14";Tend="1935";Tstart="1678";shortTE="F";uid="64b74a3e-b9e7-4ae7-af1f-0181135d11c5"
CM029357.1	RepeatMasker	LINE/CR1	54781329	54781916	1183	+	.	ID="RND-6_FAMILY-8485";Tend="1659";Tstart="1067";shortTE="F";uid="96c4c82b-04f4-475a-8243-a82bdea4455f"
CM029357.1	RepeatMasker	Retroposon?	44533477	44533850	594	+	.	ID="RND-1_FAMILY-27";Tend="1786";Tstart="1353";shortTE="F";uid="cd96def1-5854-4a51-9f97-5ecce01bd015"
CM029357.1	RepeatMasker	Unknown	26349026	26349294	548	+	.	ID="RND-5_FAMILY-2636";Tend="1349";Tstart="1107";shortTE="F";uid="178fadb8-23e0-4f5e-ac3c-d1a5ebf13f32"
CM029357.1	RepeatMasker	Retroposon?	34465138	34465365	412	+	.	ID="RND-3_FAMILY-104";Tend="1713";Tstart="1465";shortTE="F";uid="bfbe15d3-46cd-49db-b633-b56da775b78a"
CM029357.1	RepeatMasker	Retroposon?	679786	679896	518	+	.	ID="RND-2_FAMILY-19";Tend="1927";Tstart="1818";shortTE="F";uid="abd34069-d751-49a7-9174-f0b48975822a"
CM029357.1	RepeatMasker	Retroposon?	39496841	39497273	1267	+	.	ID="RND-4_FAMILY-238";Tend="1423";Tstart="978";shortTE="F";uid="c4251bc7-f32c-4c1c-af95-6a0c088cba9b"
CM029357.1	RepeatMasker	Retroposon?	39877920	39878400	2901	+	.	ID="RND-3_FAMILY-104";Tend="1654";Tstart="1169";shortTE="F";uid="e725fdc1-ef8e-444f-8464-71f3d64c2fec"
CM029357.1	RepeatMasker	DNA/Kolobok-E	49923124	49923293	474	+	.	ID="RND-6_FAMILY-5151";Tend="995";Tstart="826";shortTE="F";uid="9b09fbfd-5a6d-4040-bc48-070fa1616772"
CM029357.1	RepeatMasker	DNA/Ginger-1	27248103	27248360	1158	+	.	ID="RND-6_FAMILY-25049";Tend="1966";Tstart="1713";shortTE="F";uid="9dbc48c5-3853-4aeb-89bc-d565eb5a2ceb"
CM029357.1	RepeatMasker	Unknown	16080812	16081000	522	+	.	ID="RND-4_FAMILY-76";Tend="1176";Tstart="994";shortTE="F";uid="a146a876-d0b4-4569-935a-3cdcf477e9dd"
CM029357.1	RepeatMasker	Unknown	4966852	4967272	843	+	.	ID="RND-5_FAMILY-4366";Tend="1330";Tstart="977";shortTE="F";uid="d2a0b8f4-eba9-4ce3-894a-4724c6117f18"
CM029357.1	RepeatMasker	Unknown	345494	345757	834	+	.	ID="RND-1_FAMILY-41";Tend="1175";Tstart="932";shortTE="F";uid="8434432e-2ea4-45cc-bcab-b7145d9d87d1"
CM029357.1	RepeatMasker	DNA/hAT-Tip100	34226866	34227002	522	+	.	ID="RND-5_FAMILY-4030";Tend="205";Tstart="82";shortTE="F";uid="24bfac08-bb04-4c6b-beae-2e7851b81f57"
CM029357.1	RepeatMasker	Retroposon?	46313068	46313753	3943	+	.	ID="RND-6_FAMILY-2429";Tend="1437";Tstart="769";shortTE="F";uid="904330c8-8436-4db1-92de-8f01899a3169"
CM029357.1	RepeatMasker	LINE/RTE-BovB	47871980	47872599	2269	+	.	ID="RND-4_FAMILY-737";Tend="1765";Tstart="1105";shortTE="F";uid="6372d6fc-54a6-4215-9888-febc53556947"
CM029357.1	RepeatMasker	DNA/Ginger-1	10119185	10119989	4313	+	.	ID="rnd-6_family-2606";Tend="1671";Tstart="799";shortTE="F";uid="b45f557e-ae4d-446d-8d6d-c4a227b7a75f"
CM029357.1	RepeatMasker	DNA	50567485	50567706	1187	+	.	ID="RND-3_FAMILY-144";Tend="1147";Tstart="916";shortTE="F";uid="bee86e67-76d7-460d-a90d-c3bab175aa39"
CM029357.1	RepeatMasker	LINE/RTE-BovB	40514875	40515195	899	+	.	ID="RND-3_FAMILY-52";Tend="1465";Tstart="1176";shortTE="F";uid="7e1a636d-5a2b-438b-91aa-f9b210d330b4"
CM029357.1	RepeatMasker	LINE/R1	34908003	34908250	513	+	.	ID="RND-5_FAMILY-4115";Tend="1454";Tstart="1197";shortTE="F";uid="de8d6f20-5415-4e0d-9e67-bd14d540a6a3"
CM029357.1	RepeatMasker	Unknown	5724233	5724663	1380	+	.	ID="RND-3_FAMILY-34";Tend="1286";Tstart="899";shortTE="F";uid="ed50b444-f772-4615-a110-13d52892da23"
CM029357.1	RepeatMasker	DNA	54053586	54053716	647	+	.	ID="RND-3_FAMILY-60";Tend="1090";Tstart="967";shortTE="F";uid="b82f55ef-b960-4033-8ab4-d912d6212198"
CM029357.1	RepeatMasker	DNA/Ginger-1	41814519	41815041	2570	+	.	ID="RND-5_FAMILY-1110";Tend="1743";Tstart="1224";shortTE="F";uid="7b6594e1-3726-4539-b03b-e03b7d0ebf81"
CM029357.1	RepeatMasker	DNA/Ginger-1	34736670	34736813	581	+	.	ID="RND-6_FAMILY-4698";Tend="1574";Tstart="1424";shortTE="F";uid="ecb5e8ce-d4e8-4c1d-93c4-98564da0455a"
CM029357.1	RepeatMasker	Retroposon?	51731498	51731837	1901	+	.	ID="RND-6_FAMILY-3888";Tend="1309";Tstart="956";shortTE="F";uid="1113c8e9-7b12-4145-9182-a7c385b6ce59"
CM029357.1	RepeatMasker	DNA/Ginger-1	30300359	30300538	822	+	.	ID="RND-5_FAMILY-1110";Tend="1855";Tstart="1662";shortTE="F";uid="1af8193a-fdd3-408e-a0ab-536aa647b9bf"
CM029357.1	RepeatMasker	DNA/Kolobok-E	52802099	52802213	737	+	.	ID="RND-5_FAMILY-751";Tend="1537";Tstart="1423";shortTE="F";uid="5296fdfc-1c34-4245-aeb9-8eaeeb796d8c"
CM029357.1	RepeatMasker	Unknown	30239846	30240959	2918	+	.	ID="RND-4_FAMILY-556";Tend="1894";Tstart="805";shortTE="F";uid="626613cc-96a8-4cf5-adcf-f22769ef0826"
CM029357.1	RepeatMasker	LINE/I-Jockey	34987609	34989581	12267	+	.	ID="RND-6_FAMILY-19936";Tend="2255";Tstart="367";shortTE="F";uid="1bebef04-8ff4-4c6a-b4fb-68e4657ae1f5"
CM029357.1	RepeatMasker	DNA/Kolobok-E	20748432	20748649	717	+	.	ID="RND-3_FAMILY-70";Tend="1235";Tstart="1037";shortTE="F";uid="74846ac4-643b-4ec6-9943-d51e8866ff59"
CM029357.1	RepeatMasker	DNA/Kolobok-E	41081932	41082164	439	+	.	ID="RND-3_FAMILY-70";Tend="1116";Tstart="898";shortTE="F";uid="8aaf20df-c396-4338-9820-fdaf0e65c5bf"
CM029357.1	RepeatMasker	Retroposon?	41814069	41814284	694	+	.	ID="RND-1_FAMILY-14";Tend="1915";Tstart="1707";shortTE="F";uid="5a22d9dd-1dd1-4d45-ad4a-d73a50ae1ea7"
CM029357.1	RepeatMasker	DNA	10598084	10598408	1038	+	.	ID="RND-6_FAMILY-550";Tend="1485";Tstart="1126";shortTE="F";uid="25cee50e-aa4c-43fb-af3c-eafef33d2ef4"
CM029357.1	RepeatMasker	DNA/Ginger-1	5068536	5068640	501	+	.	ID="RND-6_FAMILY-8806";Tend="953";Tstart="847";shortTE="F";uid="eadc8bab-36cf-486a-a8a2-89d27f189979"
CM029357.1	RepeatMasker	Unknown	12565434	12565744	900	+	.	ID="RND-5_FAMILY-4307";Tend="951";Tstart="689";shortTE="F";uid="e3bfb7b7-e488-4a82-976d-919410709c54"
CM029357.1	RepeatMasker	DNA/Kolobok-E	822570	823106	1279	+	.	ID="RND-3_FAMILY-70";Tend="1942";Tstart="1344";shortTE="F";uid="31a86c08-bab0-4aa4-ae1e-fd3bc9caa847"
CM029357.1	RepeatMasker	Retroposon?	34002281	34002385	584	+	.	ID="RND-1_FAMILY-7";Tend="988";Tstart="886";shortTE="F";uid="79a71a54-820c-4399-aa90-3b63fc05840f"
CM029357.1	RepeatMasker	RC/Helitron	1191718	1191869	740	+	.	ID="RND-4_FAMILY-897";Tend="1605";Tstart="1455";shortTE="F";uid="f1d63e18-6454-4d30-b0b9-d111568710cb"
CM029357.1	RepeatMasker	Retroposon?	52102951	52103302	2186	+	.	ID="RND-6_FAMILY-3888";Tend="1306";Tstart="961";shortTE="F";uid="ddc0ddab-88be-4534-8ce7-ca5372367c4e"
CM029357.1	RepeatMasker	Retroposon?	40506523	40508100	3303	+	.	ID="RND-1_FAMILY-14";TEgroup="ctg_1%7CRND-1_FAMILY-14%7C3";Tend="1913";Tstart="782";shortTE="F";uid="320488a9-5bca-4557-96b5-eba3c166ec43"
CM029357.1	RepeatMasker	Retroposon?	37834666	37834796	834	+	.	ID="RND-6_FAMILY-3888";Tend="1086";Tstart="957";shortTE="F";uid="4306de5e-5a9a-4c47-8246-15a59721147e"
CM029357.1	RepeatMasker	DNA/hAT-Tip100	43686326	43686498	1549	+	.	ID="RND-1_FAMILY-179";Tend="1104";Tstart="933";shortTE="F";uid="c81bb3f1-d3cd-45f1-b28a-dedfd6823a02"
CM029357.1	RepeatMasker	Unknown	46852164	46852418	1356	+	.	ID="RND-5_FAMILY-1935";Tend="1904";Tstart="1669";shortTE="F";uid="eb26febb-71fa-4fb6-82fb-10499c83873e"
CM029357.1	RepeatMasker	Unknown	40942811	40943055	2035	+	.	ID="RND-1_FAMILY-54";Tend="1216";Tstart="972";shortTE="F";uid="eb5e0d0e-7e63-4edf-afe3-2781bac4e6dc"
CM029357.1	RepeatMasker	Unknown	58437106	58437338	874	+	.	ID="RND-6_FAMILY-2794";Tend="845";Tstart="608";shortTE="F";uid="fd22345f-3cb6-4c01-8bba-848d9394fa84"
CM029357.1	RepeatMasker	Unknown	37357620	37357738	439	+	.	ID="RND-5_FAMILY-1935";Tend="1819";Tstart="1707";shortTE="F";uid="3bcc2aba-8049-4747-baff-25f99623ed2f"
CM029357.1	RepeatMasker	Unknown	55225553	55225828	418	+	.	ID="RND-5_FAMILY-4366";Tend="1219";Tstart="946";shortTE="F";uid="950ddf22-8d00-433b-bcbf-485e931ae7f6"
CM029357.1	RepeatMasker	DNA/Ginger-1	2095713	2095813	422	+	.	ID="RND-1_FAMILY-3";Tend="834";Tstart="741";shortTE="F";uid="dbac0dcd-e313-423c-9a53-1d0b96bf2373"
CM029357.1	RepeatMasker	Retroposon?	50953514	50953825	538	+	.	ID="RND-4_FAMILY-238";Tend="1361";Tstart="1076";shortTE="F";uid="b6847a50-d19f-416d-ac27-b9d805ab4426"
CM029357.1	RepeatMasker	DNA	10769646	10769946	679	+	.	ID="RND-5_FAMILY-3819";Tend="1317";Tstart="995";shortTE="F";uid="b0726e4c-495b-4d8d-839d-85503fa07f64"
CM029357.1	RepeatMasker	DNA/Ginger-1	20441083	20441802	2609	+	.	ID="RND-5_FAMILY-673";Tend="2150";Tstart="1332";shortTE="F";uid="1921471e-3618-4c0b-a23a-5c083a5118b9"
CM029357.1	RepeatMasker	DNA	44942422	44942978	2785	+	.	ID="RND-6_FAMILY-550";Tend="1490";Tstart="932";shortTE="F";uid="0741b33c-a85a-4cce-8e6b-9642b98f5284"
CM029357.1	RepeatMasker	LINE/RTE-BovB	19969887	19970012	589	+	.	ID="RND-3_FAMILY-111";Tend="1726";Tstart="1601";shortTE="F";uid="bd26d982-8cb2-48e7-8611-d4431775474f"
CM029357.1	RepeatMasker	DNA/Ginger-1	3801484	3801755	652	+	.	ID="RND-5_FAMILY-1480";Tend="1724";Tstart="1446";shortTE="F";uid="eea1ef7d-71ed-484f-9e19-f9c821c84a2b"
CM029357.1	RepeatMasker	DNA/hAT-Tip100	12073486	12073761	1681	+	.	ID="RND-5_FAMILY-3103";Tend="1176";Tstart="920";shortTE="F";uid="41299c02-7775-4d7a-b3da-b5d89746e042"
CM029357.1	RepeatMasker	RC/Helitron	38947168	38947304	445	+	.	ID="RND-5_FAMILY-1063";Tend="1789";Tstart="1659";shortTE="F";uid="0d7957df-ed81-45a2-9a3e-42104d3ae5da"
CM029357.1	RepeatMasker	DNA/TcMar-m44	49082306	49082722	729	+	.	ID="MARINER-3_AP";Tend="1045";Tstart="631";shortTE="F";uid="4d2efbef-3713-480c-96e7-e36196eec214"
CM029357.1	RepeatMasker	Retroposon?	46686683	46686911	892	+	.	ID="RND-1_FAMILY-7";Tend="1783";Tstart="1556";shortTE="F";uid="4d2b7db8-b33b-4908-9784-bd8ff6ad221d"
CM029357.1	RepeatMasker	DNA/Kolobok-E	44559680	44559863	655	+	.	ID="RND-5_FAMILY-751";Tend="1349";Tstart="1171";shortTE="F";uid="8afe29c7-ac6b-401f-82f0-f0288dcb13b6"
CM029357.1	RepeatMasker	Unknown	27351159	27351421	715	+	.	ID="RND-1_FAMILY-41";Tend="1165";Tstart="911";shortTE="F";uid="9da56b6e-6ede-4485-b446-3ac11548a4d6"
CM029357.1	RepeatMasker	LINE/RTE-BovB	23791983	23792175	528	+	.	ID="RND-1_FAMILY-100";Tend="1146";Tstart="947";shortTE="F";uid="1ff5a496-6991-429b-9ea0-83d520ba923b"
CM029357.1	RepeatMasker	DNA/Ginger-1	21680951	21681223	988	+	.	ID="RND-5_FAMILY-1480";Tend="1701";Tstart="1438";shortTE="F";uid="5484185b-fc68-4279-a224-c79eb68525a4"
CM029357.1	RepeatMasker	DNA/Kolobok-E	40198850	40198974	451	+	.	ID="RND-5_FAMILY-1864";Tend="864";Tstart="735";shortTE="F";uid="f8087ab4-afeb-4223-9c0b-193f2d8dce2a"
CM029357.1	RepeatMasker	LINE/RTE-BovB	37345827	37345957	603	+	.	ID="RND-1_FAMILY-18";Tend="2686";Tstart="2354";shortTE="F";uid="3917bb54-45d4-4430-89d5-eea7fadc69f6"
CM029357.1	RepeatMasker	Unknown	34859164	34859541	1843	+	.	ID="RND-6_FAMILY-135";Tend="1461";Tstart="1088";shortTE="F";uid="0b21f6ec-68ab-4483-b282-8b17053fca6e"
CM029357.1	RepeatMasker	LINE/Penelope	13429030	13429156	542	+	.	ID="RND-5_FAMILY-93";Tend="1455";Tstart="1333";shortTE="F";uid="55134fd1-c5e2-4222-93e6-08a412d77595"
CM029357.1	RepeatMasker	DNA/hAT	57003657	57003793	454	+	.	ID="HALYOMORPHA_HALYS-1_FAMILY-540";Tend="423";Tstart="287";shortTE="F";uid="f027d80a-d4bb-4c54-b3f7-4b2b574913ef"
CM029357.1	RepeatMasker	Retroposon?	11954637	11954893	414	+	.	ID="RND-2_FAMILY-19";Tend="1905";Tstart="1658";shortTE="F";uid="c401577f-73ee-4b82-b4d0-dfb11392d2c5"
CM029357.1	RepeatMasker	RC/Helitron	20589568	20589757	482	+	.	ID="RND-6_FAMILY-6376";Tend="721";Tstart="535";shortTE="F";uid="ee3d2201-6050-4416-90c6-7b8f41182856"
CM029357.1	RepeatMasker	Unknown	45019568	45020076	3601	+	.	ID="RND-5_FAMILY-1539";Tend="1488";Tstart="978";shortTE="F";uid="6f3b23fa-65b4-419a-b5a1-3788e16d448a"
CM029357.1	RepeatMasker	Unknown	4502453	4502696	1084	+	.	ID="RND-4_FAMILY-1108";Tend="1396";Tstart="1166";shortTE="F";uid="1c5f37e3-d100-433d-8f5b-4a9f888e443a"
CM029357.1	RepeatMasker	LINE/RTE-BovB	31171427	31171875	1267	+	.	ID="RND-3_FAMILY-111";Tend="1725";Tstart="1268";shortTE="F";uid="c319e2a4-3922-4b97-8acb-45ee549558d6"
CM029357.1	RepeatMasker	LINE/RTE-BovB	23641415	23642012	3566	+	.	ID="RND-3_FAMILY-111";Tend="1733";Tstart="1131";shortTE="F";uid="513da693-3fa0-416a-adac-aa9beb24ba98"
CM029357.1	RepeatMasker	DNA	50249278	50249511	424	+	.	ID="TTAA7_AP";Tend="244";Tstart="1";shortTE="F";uid="ecf3afab-737d-4021-a95a-743167b56f74"
CM029357.1	RepeatMasker	DNA/Kolobok-E	37959264	37959471	970	+	.	ID="RND-5_FAMILY-751";Tend="1162";Tstart="950";shortTE="F";uid="b48ddacc-44e8-4d96-9039-b1f81b2d1873"
CM029357.1	RepeatMasker	Retroposon?	33794917	33795049	428	+	.	ID="RND-5_FAMILY-1208";Tend="1039";Tstart="917";shortTE="F";uid="2b80209c-abfa-49b7-a5d8-cf5b74115826"
CM029357.1	RepeatMasker	Retroposon?	45713827	45714164	1851	+	.	ID="RND-1_FAMILY-27";Tend="1128";Tstart="774";shortTE="F";uid="51449625-0e2b-4196-8bf4-2b5ac5ad08a9"
CM029357.1	RepeatMasker	DNA/Kolobok-E	20416004	20416932	3491	+	.	ID="rnd-5_family-3115";Tend="1730";Tstart="734";shortTE="F";uid="61d5dd84-3b8f-48e3-87c2-cc990f3b76cb"
CM029357.1	RepeatMasker	LINE/RTE-BovB	17698179	17698442	1058	+	.	ID="RND-4_FAMILY-737";Tend="1066";Tstart="780";shortTE="F";uid="16c80f68-1901-4d6c-a936-ca1135981e22"
CM029357.1	RepeatMasker	LINE/RTE-BovB	40756079	40756559	1828	+	.	ID="RND-6_FAMILY-21887";Tend="1456";Tstart="995";shortTE="F";uid="598e0ed1-ec5a-4952-86c3-ba23a4ca05e7"
CM029357.1	RepeatMasker	DNA/Ginger-1	41876530	41876900	1949	+	.	ID="rnd-6_family-4698";Tend="1648";Tstart="1253";shortTE="F";uid="5bf47395-3af7-4899-b371-1622655ff71d"
CM029357.1	RepeatMasker	DNA/Ginger-1	5170937	5171236	1779	+	.	ID="RND-1_FAMILY-3";Tend="1882";Tstart="1571";shortTE="F";uid="0f2f5473-7d5f-4146-8a23-8d2d3b623543"
CM029357.1	RepeatMasker	Unknown	42101953	42102289	541	+	.	ID="RND-4_FAMILY-556";Tend="842";Tstart="491";shortTE="F";uid="c3c8c0a0-edb5-4c95-b783-70b029b0c8c5"
CM029357.1	RepeatMasker	Retroposon?	46952215	46952425	516	+	.	ID="RND-5_FAMILY-708";Tend="1527";Tstart="1335";shortTE="F";uid="0201fd26-d21d-4c9b-9109-db57c2746340"
CM029357.1	RepeatMasker	Unknown	23349396	23349739	806	+	.	ID="RND-6_FAMILY-2146";Tend="720";Tstart="436";shortTE="F";uid="47fc9b6e-1fe7-4291-88a2-c9d2ef4c62b7"
CM029357.1	RepeatMasker	DNA/hAT-Blackjack	38207155	38207294	1018	+	.	ID="RND-1_FAMILY-133";Tend="1475";Tstart="1332";shortTE="F";uid="00d50408-31b6-4817-aee0-e807aaaae657"
CM029357.1	RepeatMasker	Retroposon?	9430315	9430564	1097	+	.	ID="RND-1_FAMILY-14";Tend="965";Tstart="732";shortTE="F";uid="3240ccbb-23da-4aa9-b9b6-2f8cace64c09"
CM029357.1	RepeatMasker	Retroposon?	42481522	42481794	699	+	.	ID="RND-3_FAMILY-43";Tend="1459";Tstart="1135";shortTE="F";uid="913e1e42-ad59-436a-aa9c-f9c659ac4792"
CM029357.1	RepeatMasker	DNA/Ginger-1	40428015	40428171	605	+	.	ID="RND-6_FAMILY-4698";Tend="1673";Tstart="1517";shortTE="F";uid="5715b80d-0bbd-4b63-bdc7-c02ee0034e43"
CM029357.1	RepeatMasker	DNA/Kolobok-E	52966611	52966903	1232	+	.	ID="rnd-6_family-5151";Tend="1875";Tstart="1648";shortTE="F";uid="1fbce451-a4da-4056-b052-7af1ad9be8a7"
CM029357.1	RepeatMasker	Retroposon?	34504769	34505187	1110	+	.	ID="RND-3_FAMILY-104";Tend="1338";Tstart="920";shortTE="F";uid="1c90ba7f-b20f-44f5-a87b-864c9e23430f"
CM029357.1	RepeatMasker	Retroposon?	33707348	33707499	402	+	.	ID="RND-1_FAMILY-7";Tend="1333";Tstart="1172";shortTE="F";uid="780e9a7a-3ac2-4f3f-bbf4-895aee0559bf"
CM029357.1	RepeatMasker	DNA/Ginger-1	44901635	44901780	944	+	.	ID="RND-2_FAMILY-108";Tend="1624";Tstart="1480";shortTE="F";uid="ba4d17c5-f5fb-4b7c-96fc-c4c442425707"
CM029357.1	RepeatMasker	LINE/RTE-BovB	17317994	17318898	1401	+	.	ID="RND-5_FAMILY-485";Tend="1414";Tstart="501";shortTE="F";uid="b640ec2a-a165-4a49-aa9b-a69f1111d398"
CM029357.1	RepeatMasker	DNA/Ginger-1	42309386	42309938	1427	+	.	ID="RND-1_FAMILY-19";Tend="1731";Tstart="1062";shortTE="F";uid="6a05b07b-d2bf-4289-b612-6e6f5e3de00a"
CM029357.1	RepeatMasker	Unknown	52132115	52132504	776	+	.	ID="RND-5_FAMILY-1478";Tend="1450";Tstart="1005";shortTE="F";uid="c22b6956-6284-4d5f-a1e1-7d2fd136ea3d"
CM029357.1	RepeatMasker	Unknown	51446587	51446901	1233	+	.	ID="RND-6_FAMILY-135";Tend="1435";Tstart="1092";shortTE="F";uid="23a9aa1c-b3fa-4e76-b2bd-6e323d25ccc6"
CM029357.1	RepeatMasker	DNA/hAT?	10859572	10859980	997	+	.	ID="rnd-3_family-96";Tend="1419";Tstart="867";shortTE="F";uid="29364228-776d-447d-a6c1-893b23274d7d"
CM029357.1	RepeatMasker	DNA/hAT?	22545720	22545970	1297	+	.	ID="rnd-3_family-96";Tend="1373";Tstart="975";shortTE="F";uid="24972133-f490-49e9-848a-9ac09ade31d4"
CM029357.1	RepeatMasker	DNA/Ginger-1	23217911	23218124	678	+	.	ID="RND-1_FAMILY-2";Tend="1113";Tstart="884";shortTE="F";uid="b966eaee-576a-4b6c-bbfc-ec25492759e0"
CM029357.1	RepeatMasker	Unknown	13413978	13414309	1115	+	.	ID="RND-6_FAMILY-6677";Tend="3317";Tstart="2987";shortTE="F";uid="fc690b93-acfc-4113-af77-8e1dec54a692"
CM029357.1	RepeatMasker	DNA	26222572	26223345	1877	+	.	ID="RND-3_FAMILY-144";Tend="1755";Tstart="921";shortTE="F";uid="bed6a2e9-b572-475d-be94-b8a311d78a4d"
CM029357.1	RepeatMasker	Retroposon?	4653071	4653380	624	+	.	ID="RND-3_FAMILY-43";Tend="1340";Tstart="1017";shortTE="F";uid="8cd2e4a0-e39b-4a1a-8d06-594a49243e64"
CM029357.1	RepeatMasker	DNA/hAT-Tip100	2109357	2109667	1151	+	.	ID="RND-6_FAMILY-5855";TEgroup="ctg_1%7CRND-6_FAMILY-5855%7C1";Tend="1290";Tstart="802";shortTE="F";uid="3e7b48de-ff8b-40a6-8d2a-1646662552ca"
CM029357.1	RepeatMasker	Unknown	52591560	52591905	1571	+	.	ID="RND-6_FAMILY-135";Tend="1459";Tstart="1094";shortTE="F";uid="e8512aca-32e3-4719-a1e8-b6510ac2a455"
CM029357.1	RepeatMasker	Unknown	41907603	41909456	15945	+	.	ID="RND-6_FAMILY-107";Tend="2842";Tstart="987";shortTE="F";uid="9aa792dc-a75e-4ec2-aff6-11b137cf19cf"
CM029357.1	RepeatMasker	Retroposon?	43389361	43389984	1584	+	.	ID="RND-1_FAMILY-7";Tend="1473";Tstart="754";shortTE="F";uid="e5c255c6-d5ad-487b-b1ee-d78b7ece8a01"
CM029357.1	RepeatMasker	DNA/hAT-Tip100	44770914	44771055	414	+	.	ID="RND-5_FAMILY-3686";Tend="1074";Tstart="931";shortTE="F";uid="3afc56e1-37c8-4456-bbc6-e8a6cc95c6cd"
CM029357.1	RepeatMasker	Retroposon?	35362635	35363660	4358	+	.	ID="RND-1_FAMILY-27";Tend="1960";Tstart="871";shortTE="F";uid="8af6003c-b3ea-4a64-8ad7-edae58387758"
CM029357.1	RepeatMasker	LINE/RTE-BovB	38609176	38610529	8043	+	.	ID="RND-1_FAMILY-83";TEgroup="ctg_1%7CRND-1_FAMILY-83%7C3";Tend="2475";Tstart="832";shortTE="F";uid="9e0c4c68-d67d-453a-93f3-f2200e9bfb65"
CM029357.1	RepeatMasker	LINE/Penelope	40533315	40533651	1967	+	.	ID="RND-6_FAMILY-4766";Tend="1171";Tstart="835";shortTE="F";uid="ab5d5931-20fa-42b2-9359-4df6b2334bb2"
CM029357.1	RepeatMasker	DNA/Ginger-1	32294648	32295544	4412	+	.	ID="RND-6_FAMILY-25049";TEgroup="ctg_1%7CRND-6_FAMILY-25049%7C9";Tend="2143";Tstart="986";shortTE="F";uid="210de061-957a-4598-a9af-72f4985823e5"
CM029357.1	RepeatMasker	DNA	38628493	38628908	834	+	.	ID="RND-3_FAMILY-136";Tend="1355";Tstart="959";shortTE="F";uid="1e04e764-f6d3-4504-8f45-b71bbf733e9a"
CM029357.1	RepeatMasker	RC/Helitron	21874946	21875196	1488	+	.	ID="RND-4_FAMILY-454";Tend="1109";Tstart="852";shortTE="F";uid="2c3fa592-b13a-4f06-924c-11b9afd1e380"
CM029357.1	RepeatMasker	Retroposon?	51736675	51736897	681	+	.	ID="RND-1_FAMILY-6";TEgroup="ctg_1%7CRND-1_FAMILY-6%7C1";Tend="1277";Tstart="927";shortTE="F";uid="bba1a39e-ca3a-43e8-9349-94be28c4f024"
CM029357.1	RepeatMasker	DNA/Ginger-1	56753213	56753940	2902	+	.	ID="RND-4_FAMILY-400";Tend="1680";Tstart="930";shortTE="F";uid="43215f18-e7ef-4a47-8704-30235893c175"
CM029357.1	RepeatMasker	DNA/Kolobok-E	23458193	23459124	2903	+	.	ID="RND-3_FAMILY-70";Tend="1913";Tstart="899";shortTE="F";uid="2baab4cf-5161-45ae-9a66-a493a88ac775"
CM029357.1	RepeatMasker	Unknown	39557805	39558012	446	+	.	ID="RND-5_FAMILY-1478";Tend="1503";Tstart="1280";shortTE="F";uid="527fd5d8-7cac-44d6-87f2-ac2e57cc5e26"
CM029357.1	RepeatMasker	LINE/CR1	18797851	18798176	938	+	.	ID="RND-6_FAMILY-4190";Tend="1554";Tstart="1239";shortTE="F";uid="be9fee60-5f11-4ec6-a5d3-b4ec437b170b"
CM029357.1	RepeatMasker	Retroposon?	36462604	36462864	587	+	.	ID="RND-1_FAMILY-27";Tend="1046";Tstart="794";shortTE="F";uid="8e05fe0a-2e24-42fd-9c92-270a669a996f"
CM029357.1	RepeatMasker	DNA/Kolobok-E	49717916	49718600	2883	+	.	ID="RND-3_FAMILY-70";Tend="1722";Tstart="1009";shortTE="F";uid="ffd8aec2-3f60-4ec2-a56d-33ddab0308f7"
CM029357.1	RepeatMasker	RC/Helitron	44412147	44413056	3911	+	.	ID="RND-4_FAMILY-897";Tend="1608";Tstart="744";shortTE="F";uid="a4ff707d-f3f6-4924-a528-555f58f6451b"
CM029357.1	RepeatMasker	RC/Helitron	15611108	15611639	2166	+	.	ID="RND-4_FAMILY-897";Tend="1606";Tstart="1042";shortTE="F";uid="dcfab24f-cc62-42ce-abfb-e9c357e01572"
CM029357.1	RepeatMasker	DNA/Kolobok-E	30105647	30106155	1484	+	.	ID="RND-3_FAMILY-70";Tend="1655";Tstart="1080";shortTE="F";uid="ef9eaa99-ed86-4b18-be5d-6b5fa96d344a"
CM029357.1	RepeatMasker	Unknown	37233591	37233888	1614	+	.	ID="RND-6_FAMILY-135";Tend="1204";Tstart="901";shortTE="F";uid="3164cb5f-414a-46a9-a43c-dbdfb79bd2d8"
CM029357.1	RepeatMasker	DNA	32436963	32437069	464	+	.	ID="RND-3_FAMILY-136";Tend="1325";Tstart="1217";shortTE="F";uid="d4fb7f69-6fbc-4124-bf4c-239c5d83e5c4"
CM029357.1	RepeatMasker	RC/Helitron	53596494	53596598	494	+	.	ID="RND-4_FAMILY-897";Tend="907";Tstart="789";shortTE="F";uid="99d1b930-a26a-4ff7-ba22-c2cfee837838"
CM029357.1	RepeatMasker	LINE/RTE-BovB	31393526	31393835	1110	+	.	ID="RND-3_FAMILY-52";Tend="1588";Tstart="1263";shortTE="F";uid="cd3fb107-27da-4ed6-8e1d-d53d10fdc888"
CM029357.1	RepeatMasker	DNA/Kolobok-E	27739331	27739849	2591	+	.	ID="RND-5_FAMILY-751";Tend="1524";Tstart="976";shortTE="F";uid="1f1b19fd-78ec-46ba-bd20-1c3d06f4422a"
CM029357.1	RepeatMasker	LINE/I-Jockey	39256500	39257182	490	+	.	ID="JOCKEY-6_DYA";Tend="3715";Tstart="2535";shortTE="F";uid="d1d281b8-7db0-4537-9748-3bb79bf0f08b"
CM029357.1	RepeatMasker	DNA/Kolobok-E	26588673	26589742	5608	+	.	ID="RND-6_FAMILY-5151";Tend="1874";Tstart="767";shortTE="F";uid="d6f04993-6925-4918-909f-5d58a895d094"
CM029357.1	RepeatMasker	Retroposon?	27794766	27795291	1453	+	.	ID="RND-1_FAMILY-14";Tend="1944";Tstart="1429";shortTE="F";uid="59f57fa0-35f4-44c1-9c35-f0e93e3044a4"
CM029357.1	RepeatMasker	DNA/Kolobok-E	208432	208840	2575	+	.	ID="RND-5_FAMILY-1864";Tend="1851";Tstart="1423";shortTE="F";uid="66202760-9249-482f-bb1a-4b86133af852"
CM029357.1	RepeatMasker	RC/Helitron	25872037	25872190	567	+	.	ID="RND-6_FAMILY-782";Tend="1308";Tstart="1154";shortTE="F";uid="bf81af33-a801-4b09-b451-b7861cf5f6b2"
CM029357.1	RepeatMasker	DNA/Kolobok-E	25259582	25259929	1574	+	.	ID="RND-5_FAMILY-1864";Tend="1720";Tstart="1380";shortTE="F";uid="e8e7cb14-4e0d-4fba-98f5-2c3891f6a660"
CM029357.1	RepeatMasker	LINE/R1-LOA	45445399	45445863	2383	+	.	ID="RND-6_FAMILY-1331";Tend="2069";Tstart="1625";shortTE="F";uid="d541c627-e309-44ba-84f4-93da4b80bad8"
CM029357.1	RepeatMasker	DNA/hAT?	40126628	40126899	957	+	.	ID="RND-3_FAMILY-96";Tend="1110";Tstart="852";shortTE="F";uid="5d6396fd-dd8f-4621-a28f-689d52aa82a3"
CM029357.1	RepeatMasker	DNA/Kolobok-E	43073885	43074129	419	+	.	ID="RND-6_FAMILY-9125";Tend="1196";Tstart="966";shortTE="F";uid="fd7dd70f-826a-40c4-a105-b522e76e401a"
CM029357.1	RepeatMasker	DNA	6206670	6207073	718	+	.	ID="RND-3_FAMILY-144";TEgroup="ctg_1%7CRND-3_FAMILY-144%7C5";Tend="1415";Tstart="911";shortTE="F";uid="6e4a99b7-5389-40a5-928c-6ad2498be91c"
CM029357.1	RepeatMasker	DNA	4978098	4978395	464	+	.	ID="TTAA7_AP";Tend="432";Tstart="138";shortTE="F";uid="61e0d4b5-21c9-4c26-bfd2-e07431bd4d05"
CM029357.1	RepeatMasker	Retroposon?	42527941	42528313	1057	+	.	ID="RND-1_FAMILY-7";Tend="1955";Tstart="1533";shortTE="F";uid="fe10335f-6024-4607-bcd4-afc6be480fca"
CM029357.1	RepeatMasker	Retroposon?	45066027	45066602	2054	+	.	ID="RND-6_FAMILY-3888";Tend="1546";Tstart="960";shortTE="F";uid="dc0dc398-3af1-43cc-a986-2c6706738610"
CM029357.1	RepeatMasker	DNA/Kolobok-E	5291471	5292281	1714	+	.	ID="RND-3_FAMILY-70";TEgroup="ctg_1%7CRND-3_FAMILY-70%7C9";Tend="1794";Tstart="921";shortTE="F";uid="832eb11c-0ac4-47d9-904a-375edc57a43b"
CM029357.1	RepeatMasker	DNA/Ginger-1	41349282	41349527	764	+	.	ID="RND-6_FAMILY-4698";Tend="1748";Tstart="1514";shortTE="F";uid="7c86a0d9-c973-4506-9316-78b23ea48c25"
CM029357.1	RepeatMasker	DNA/Ginger-1	3917	4123	771	+	.	ID="RND-1_FAMILY-3";Tend="1877";Tstart="1645";shortTE="F";uid="66dfe3bd-7c28-49fc-b2e9-e08e8e6e1e4e"
CM029357.1	RepeatMasker	Unknown	54618696	54618865	415	+	.	ID="RND-6_FAMILY-10368";Tend="934";Tstart="765";shortTE="F";uid="81840374-e387-4e9d-9caa-f30a9a37267c"
CM029357.1	RepeatMasker	Retroposon?	55956950	55957579	1969	+	.	ID="RND-1_FAMILY-14";Tend="1467";Tstart="801";shortTE="F";uid="3aa3f5f0-8441-4541-9ce2-f6f191b8ec27"
CM029357.1	RepeatMasker	Retroposon?	51543990	51544137	407	+	.	ID="RND-1_FAMILY-14";Tend="993";Tstart="824";shortTE="F";uid="208c33e2-3f9e-4648-97a6-dea1b3be0381"
CM029357.1	RepeatMasker	DNA/Kolobok-E	33504004	33504497	1482	+	.	ID="RND-5_FAMILY-751";Tend="1477";Tstart="978";shortTE="F";uid="4ad8adc9-20ef-45c7-9fa4-07b441c85da5"
CM029357.1	RepeatMasker	DNA/TcMar-Tc1	16066356	16067064	2019	+	.	ID="mariner-4_hmm";Tend="1208";Tstart="323";shortTE="F";uid="fd49a556-c288-4595-9de7-9baca14beed4"
CM029357.1	RepeatMasker	LINE/R1-LOA	54563838	54564477	3040	+	.	ID="RND-6_FAMILY-1331";Tend="1462";Tstart="772";shortTE="F";uid="a6f54408-230a-4eef-b832-02933bc396da"
CM029357.1	RepeatMasker	DNA/hAT-Charlie	22399132	22400130	8530	+	.	ID="RND-6_FAMILY-974";Tend="1619";Tstart="616";shortTE="F";uid="7154ccbc-4d7a-4bdb-a198-20ff0736d270"
CM029357.1	RepeatMasker	DNA/hAT-Tip100	2849894	2850045	407	+	.	ID="RND-5_FAMILY-639";Tend="1302";Tstart="1154";shortTE="F";uid="3a1ed5ca-a944-4701-b1a6-d62f0ddd4cbd"
CM029357.1	RepeatMasker	LINE/RTE-BovB	35656045	35656269	529	+	.	ID="RND-6_FAMILY-3718";Tend="1538";Tstart="1357";shortTE="F";uid="a641ae37-ed30-46f0-8797-a49fa2e78547"
CM029357.1	RepeatMasker	LINE/RTE-BovB	26402807	26402984	416	+	.	ID="RND-3_FAMILY-52";Tend="1445";Tstart="1258";shortTE="F";uid="cca87459-fdd0-40d4-9ac0-128e139679f7"
CM029357.1	RepeatMasker	DNA/Kolobok-E	52715772	52716090	1686	+	.	ID="RND-3_FAMILY-70";Tend="1754";Tstart="1420";shortTE="F";uid="cb8319d4-f283-467b-8963-7488e83d43a3"
CM029357.1	RepeatMasker	DNA/Ginger-1	29489923	29490284	1432	+	.	ID="RND-1_FAMILY-19";Tend="1350";Tstart="986";shortTE="F";uid="f135f10c-3ca3-4b45-b4c9-a8eb44e0891d"
CM029357.1	RepeatMasker	LINE/RTE-BovB	8963545	8964164	3746	+	.	ID="RND-1_FAMILY-30";Tend="1727";Tstart="1094";shortTE="F";uid="d9ef900e-8311-4a10-8781-5211a3716925"
CM029357.1	RepeatMasker	LINE/R1-LOA	22055420	22055831	2555	+	.	ID="RND-6_FAMILY-1331";TEgroup="ctg_1%7CRND-6_FAMILY-1331%7C10";Tend="1141";Tstart="800";shortTE="F";uid="4e1aa9d1-7872-416e-8146-c3137d8f84b0"
CM029357.1	RepeatMasker	LINE/R1-LOA	32868796	32869456	982	+	.	ID="RND-6_FAMILY-1331";Tend="2476";Tstart="1782";shortTE="F";uid="429ae1d0-6f52-48e9-946f-7eef66af7f30"
CM029357.1	RepeatMasker	LINE/RTE-BovB	35978707	35978855	444	+	.	ID="RND-5_FAMILY-2349";Tend="1261";Tstart="1115";shortTE="F";uid="b5f6bb72-542d-46db-ba7a-59c2d9cd4716"
CM029357.1	RepeatMasker	DNA/Kolobok-E	13356025	13356311	1252	+	.	ID="RND-5_FAMILY-751";Tend="1233";Tstart="950";shortTE="F";uid="d1096c34-c430-4aa6-9de9-0b9c54cc9890"
CM029357.1	RepeatMasker	LINE/RTE-BovB	54920760	54921533	6874	+	.	ID="RND-4_FAMILY-450";Tend="1708";Tstart="935";shortTE="F";uid="41ea69c5-3497-41ef-b8b1-87d710a484a9"
CM029357.1	RepeatMasker	LINE/I-Jockey	5484796	5485048	476	+	.	ID="RND-5_FAMILY-2079";Tend="1023";Tstart="779";shortTE="F";uid="2a37cfeb-3950-4040-ad4d-66047730c2c7"
CM029357.1	RepeatMasker	Retroposon?	49587629	49587749	2222	+	.	ID="RND-1_FAMILY-7";Tend="1955";Tstart="954";shortTE="F";uid="c102229a-7c38-4527-a2c5-e1d6d33d7cba"
CM029357.1	RepeatMasker	DNA/Kolobok-E	52563753	52564000	505	+	.	ID="RND-6_FAMILY-9125";Tend="1185";Tstart="971";shortTE="F";uid="766fcd28-fc93-4dc0-b8a1-2e0aa4d3dd71"
CM029357.1	RepeatMasker	DNA/Kolobok-E	16397457	16397727	1188	+	.	ID="RND-5_FAMILY-386";Tend="820";Tstart="550";shortTE="F";uid="d6b6c7eb-38b5-4f5c-b8f2-947917e07ff1"
CM029357.1	RepeatMasker	Unknown	24718478	24718691	902	+	.	ID="RND-1_FAMILY-41";Tend="1130";Tstart="907";shortTE="F";uid="ca3a43a6-4610-403d-9d8d-24ac4a96a67d"
CM029357.1	RepeatMasker	Unknown	12831547	12831969	536	+	.	ID="HALYOMORPHA_HALYS-4_FAMILY-704";Tend="766";Tstart="329";shortTE="F";uid="ff60f7ed-2b23-4003-b48d-42d43fb3f6e7"
CM029357.1	RepeatMasker	Retroposon?	12931288	12931642	1291	+	.	ID="RND-1_FAMILY-27";Tend="1130";Tstart="771";shortTE="F";uid="2d882a26-e286-4858-9b40-4fbb6aec870e"
CM029357.1	RepeatMasker	Unknown	27977059	27977220	703	+	.	ID="RND-4_FAMILY-767";Tend="1678";Tstart="1497";shortTE="F";uid="fdc18611-bd42-4895-807f-4452044bd8d6"
CM029357.1	RepeatMasker	Retroposon?	43358062	43358209	713	+	.	ID="RND-1_FAMILY-6";Tend="1511";Tstart="1369";shortTE="F";uid="f239c220-baf6-4f1a-9f75-4e43cfd63af6"
CM029357.1	RepeatMasker	DNA	33872149	33872359	867	+	.	ID="RND-3_FAMILY-144";Tend="1771";Tstart="1527";shortTE="F";uid="340f3c47-96fe-4c79-925a-b3973f1616e2"
CM029357.1	RepeatMasker	DNA/hAT?	49427831	49428480	2067	+	.	ID="RND-3_FAMILY-96";Tend="1526";Tstart="857";shortTE="F";uid="e743bcf9-0a29-4ddd-a78b-dbba36f4399f"
CM029357.1	RepeatMasker	DNA/TcMar-Mariner	24217549	24218057	1658	+	.	ID="HALYOMORPHA_HALYS-5_FAMILY-3063";Tend="1032";Tstart="535";shortTE="F";uid="bcbfae8a-6860-4f4b-8c7f-3e3d8180360a"
CM029357.1	RepeatMasker	DNA	24561043	24561545	1596	+	.	ID="RND-6_FAMILY-550";Tend="1482";Tstart="948";shortTE="F";uid="701ddf61-760b-481d-9eab-d1cb0cd4172f"
CM029357.1	RepeatMasker	Retroposon?	31336160	31336488	1744	+	.	ID="RND-1_FAMILY-14";Tend="1864";Tstart="1483";shortTE="F";uid="79f80c5e-f149-432d-95b5-f4a7659dd3c3"
CM029357.1	RepeatMasker	DNA/Kolobok-E	13912855	13913045	982	+	.	ID="RND-5_FAMILY-1864";Tend="1917";Tstart="1724";shortTE="F";uid="094e07db-6256-4f78-af90-8c8d97cab45e"
CM029357.1	RepeatMasker	Retroposon?	49000671	49000850	905	+	.	ID="RND-2_FAMILY-19";Tend="1936";Tstart="1764";shortTE="F";uid="0bb58c2c-17c4-4893-a920-670c02f564c3"
CM029357.1	RepeatMasker	Unknown	57149965	57150561	401	+	.	ID="RND-5_FAMILY-1189";TEgroup="ctg_1%7CRND-5_FAMILY-1189%7C1";Tend="2181";Tstart="1523";shortTE="F";uid="744cd8b8-5036-478e-bebb-d82f9488b7c0"
CM029357.1	RepeatMasker	DNA/Ginger-1	50118269	50119137	5395	+	.	ID="RND-1_FAMILY-33";Tend="1814";Tstart="910";shortTE="F";uid="0c678b6a-e31e-4d15-8194-2d7b99a423d8"
CM029357.1	RepeatMasker	DNA/Kolobok-E	16804586	16805178	2567	+	.	ID="RND-6_FAMILY-5151";Tend="1869";Tstart="1246";shortTE="F";uid="1ea1233a-29a4-4020-ad10-43d9cb28b988"
CM029357.1	RepeatMasker	DNA	39778771	39779360	3066	+	.	ID="RND-5_FAMILY-1449";Tend="1477";Tstart="886";shortTE="F";uid="e1801c4d-5f53-420a-8f38-a3094f7ff9cd"
CM029357.1	RepeatMasker	DNA/Ginger-1	29048562	29049274	2638	+	.	ID="RND-6_FAMILY-4698";Tend="1746";Tstart="1004";shortTE="F";uid="ffadbd64-74c6-41ad-b9f1-a6bef4797369"
CM029357.1	RepeatMasker	DNA	29408028	29408322	738	+	.	ID="RND-6_FAMILY-550";Tend="1262";Tstart="978";shortTE="F";uid="fe75e0ce-cbb4-4fa9-87c6-94cc663edeab"
CM029357.1	RepeatMasker	LINE/R1-LOA	30368550	30369116	2880	+	.	ID="RND-6_FAMILY-1331";Tend="1459";Tstart="837";shortTE="F";uid="fd60877e-cc71-4145-88c2-37aa31cf45f5"
CM029357.1	RepeatMasker	DNA/Ginger-1	38488160	38489316	5415	+	.	ID="RND-5_FAMILY-673";Tend="2153";Tstart="868";shortTE="F";uid="cdcd8218-9344-4e4d-8cbc-cd7698e1cb9a"
CM029357.1	RepeatMasker	LINE/RTE-BovB	47216481	47217426	7341	+	.	ID="RND-1_FAMILY-83";Tend="1779";Tstart="809";shortTE="F";uid="6c16eed8-e536-4fef-8b16-b7666f3ed81c"
CM029357.1	RepeatMasker	DNA/Kolobok-E	47947114	47947262	566	+	.	ID="RND-5_FAMILY-751";Tend="1544";Tstart="1380";shortTE="F";uid="7e6faeea-9436-4900-8605-dec368da8e91"
CM029357.1	RepeatMasker	Retroposon?	6521384	6521879	2886	+	.	ID="RND-1_FAMILY-6";Tend="1513";Tstart="997";shortTE="F";uid="4794a43e-af82-44ed-8ac9-5f2aa2667756"
CM029357.1	RepeatMasker	DNA/hAT-hAT19	50491617	50491799	611	+	.	ID="DNA8-49_AP";Tend="201";Tstart="7";shortTE="F";uid="ece5af16-ae24-43a5-aa7a-1c9da7334120"
CM029357.1	RepeatMasker	Retroposon?	5718197	5718367	935	+	.	ID="RND-4_FAMILY-238";Tend="1373";Tstart="1199";shortTE="F";uid="e0186ec0-8285-4e1f-8532-0f67d71c02cf"
CM029357.1	RepeatMasker	DNA	46608548	46609132	2503	+	.	ID="RND-5_FAMILY-825";Tend="1597";Tstart="987";shortTE="F";uid="dacb672f-49e6-48da-a63e-42c56d353ff5"
CM029357.1	RepeatMasker	DNA/Ginger-1	47524606	47525421	4815	+	.	ID="RND-6_FAMILY-2606";Tend="1682";Tstart="849";shortTE="F";uid="eeba0869-74b0-4c48-be90-553cadd4b5e3"
CM029357.1	RepeatMasker	LTR/Gypsy	30421907	30422207	645	+	.	ID="RND-5_FAMILY-4166";Tend="1457";Tstart="1163";shortTE="F";uid="9ce2f6d7-faef-404f-8dc6-d3b50c0df322"
CM029357.1	RepeatMasker	Satellite	28728867	28729216	729	+	.	ID="RND-6_FAMILY-7221";Tend="340";Tstart="1";shortTE="F";uid="dba28731-28e3-4375-b85d-e9f08798a29c"
CM029357.1	RepeatMasker	Unknown	13733114	13733455	740	+	.	ID="RND-6_FAMILY-135";TEgroup="ctg_1%7CRND-6_FAMILY-135%7C8";Tend="1459";Tstart="919";shortTE="F";uid="0dee5cde-5945-4b62-b0ef-0ac33231a089"
CM029357.1	RepeatMasker	LINE/RTE-BovB	3848279	3848604	929	+	.	ID="RND-6_FAMILY-3718";Tend="1903";Tstart="1561";shortTE="F";uid="fc130ee1-e3e1-4bb8-a38d-e3d7cca31a9b"
CM029357.1	RepeatMasker	Unknown	36775677	36776086	1890	+	.	ID="RND-4_FAMILY-735";Tend="1627";Tstart="1167";shortTE="F";uid="b81ef8a0-6497-4842-9b02-6147a26ca3c1"
CM029357.1	RepeatMasker	RC/Helitron	54708953	54709183	514	+	.	ID="RND-5_FAMILY-1063";Tend="1246";Tstart="1042";shortTE="F";uid="c68f51b2-15aa-4a81-893f-53f45b2b962d"
CM029357.1	RepeatMasker	DNA/Ginger-1	10844995	10845185	656	+	.	ID="RND-6_FAMILY-4698";Tend="1582";Tstart="1395";shortTE="F";uid="8e2b44b4-b175-4d6e-8ed1-03ff1475100f"
CM029357.1	RepeatMasker	Unknown	44783490	44783590	629	+	.	ID="RND-4_FAMILY-923";Tend="1551";Tstart="1446";shortTE="F";uid="d65f0b84-c4a7-4823-a2f4-3ead6eab07ee"
CM029357.1	RepeatMasker	Unknown	21671986	21672427	3093	+	.	ID="RND-5_FAMILY-1539";Tend="1486";Tstart="1034";shortTE="F";uid="853ffde9-f95e-4c6c-b14c-19ea77ff5568"
CM029357.1	RepeatMasker	Retroposon?	32955479	32956401	1178	+	.	ID="RND-1_FAMILY-7";TEgroup="ctg_1%7CRND-1_FAMILY-7%7C11";Tend="1895";Tstart="847";shortTE="F";uid="386495a4-1db6-4165-a8bd-c448e98ded48"
CM029357.1	RepeatMasker	DNA/Kolobok-E	21791455	21792424	3894	+	.	ID="RND-3_FAMILY-70";Tend="1910";Tstart="915";shortTE="F";uid="efc1cc1c-f8ee-4f1d-97f3-0cc725aebe97"
CM029357.1	RepeatMasker	DNA/hAT-Blackjack	47651357	47652393	2300	+	.	ID="RND-1_FAMILY-138";TEgroup="ctg_1%7CRND-1_FAMILY-138%7C3";Tend="1515";Tstart="1002";shortTE="F";uid="d3b6fdea-4995-4dde-a0da-56d44635f32f"
CM029357.1	RepeatMasker	DNA/hAT-Tip100	54317612	54317929	1020	+	.	ID="RND-4_FAMILY-680";Tend="1219";Tstart="922";shortTE="F";uid="b869df63-cc79-4e7d-ba34-e1a650ddd9a3"
CM029357.1	RepeatMasker	Unknown	20960988	20961420	1266	+	.	ID="RND-4_FAMILY-556";Tend="955";Tstart="518";shortTE="F";uid="38cd6296-920c-478e-a9b1-730c36803105"
CM029357.1	RepeatMasker	Unknown	50574433	50574868	1162	+	.	ID="RND-5_FAMILY-1478";Tend="1447";Tstart="1004";shortTE="F";uid="4829092d-75af-4e58-a820-b03b25993ff9"
CM029357.1	RepeatMasker	Retroposon?	51091031	51091730	2727	+	.	ID="RND-5_FAMILY-708";Tend="1740";Tstart="972";shortTE="F";uid="79c51d1d-6db6-43f0-aead-51fa4e3a4d83"
CM029357.1	RepeatMasker	Unknown	24082940	24083153	700	+	.	ID="RND-6_FAMILY-10368";Tend="387";Tstart="217";shortTE="F";uid="b54a3739-3bdd-4222-9811-bbf00c9319ae"
CM029357.1	RepeatMasker	LTR/Gypsy	24292107	24292780	539	+	.	ID="GYPSY6-I_AP";Tend="4479";Tstart="3644";shortTE="F";uid="590a390d-1732-4932-a5e6-a9f6a775dc07"
CM029357.1	RepeatMasker	LINE/RTE-BovB	49003031	49003677	4668	+	.	ID="RND-1_FAMILY-83";Tend="2478";Tstart="1849";shortTE="F";uid="a98a8ea0-e3f3-42f2-a1c2-3fbf68259c02"
CM029357.1	RepeatMasker	DNA/Ginger-1	41001785	41002060	1142	+	.	ID="RND-1_FAMILY-19";Tend="1664";Tstart="1403";shortTE="F";uid="b534e532-c866-4e09-9824-40ad3dfe0c59"
CM029357.1	RepeatMasker	DNA/Kolobok-E	21588137	21588294	872	+	.	ID="RND-3_FAMILY-70";Tend="1389";Tstart="1233";shortTE="F";uid="8231cac1-af6e-4742-aaf8-1a43208a02e2"
CM029357.1	RepeatMasker	Unknown	34283094	34283454	1118	+	.	ID="RND-5_FAMILY-1462";Tend="1383";Tstart="999";shortTE="F";uid="88702835-89aa-4f01-8914-64508557b827"
CM029357.1	RepeatMasker	DNA/hAT-Charlie	6563904	6564084	591	+	.	ID="RND-6_FAMILY-950";Tend="1219";Tstart="1036";shortTE="F";uid="69ac2b03-6dce-4487-a582-cafcae003f2b"
CM029357.1	RepeatMasker	Retroposon?	14130995	14131227	525	+	.	ID="RND-4_FAMILY-238";Tend="1985";Tstart="1744";shortTE="F";uid="f1e02968-4a8b-425c-9322-5cfcdaf9248b"
CM029357.1	RepeatMasker	DNA/Ginger-1	56773754	56773885	410	+	.	ID="RND-1_FAMILY-33";Tend="1758";Tstart="1649";shortTE="F";uid="1606b253-a545-4330-aceb-1dac36c50e54"
CM029357.1	RepeatMasker	DNA	20780008	20780128	555	+	.	ID="RND-3_FAMILY-136";Tend="1339";Tstart="1217";shortTE="F";uid="7acbd56f-b106-457b-896d-cfb274aa06ea"
CM029357.1	RepeatMasker	DNA/Ginger-1	56774090	56776062	5234	+	.	ID="rnd-1_family-19";Tend="2012";Tstart="74";shortTE="F";uid="3a9b5222-e700-4843-8260-7dd7bc3a18a1"
CM029357.1	RepeatMasker	DNA/hAT-hAT19	2267722	2267908	484	+	.	ID="HAT-N5_AP";Tend="688";Tstart="487";shortTE="F";uid="ef297b50-1c2e-4328-bd99-bdcdfe201cfb"
CM029357.1	RepeatMasker	Unknown	60200327	60200697	2533	+	.	ID="RND-1_FAMILY-94";Tend="1363";Tstart="974";shortTE="F";uid="3ef6d9c2-8150-45b8-b6a9-d526d85d5c59"
CM029357.1	RepeatMasker	Retroposon?	21863066	21864161	3940	+	.	ID="RND-2_FAMILY-19";Tend="1832";Tstart="739";shortTE="F";uid="adb6e6ee-6611-4efc-913e-5b0c72cac23a"
CM029357.1	RepeatMasker	Unknown	46679177	46679536	954	+	.	ID="RND-6_FAMILY-135";Tend="1304";Tstart="907";shortTE="F";uid="9b0e348d-438a-47b1-b708-2f30b001f18d"
CM029357.1	RepeatMasker	Unknown	38496639	38497057	1195	+	.	ID="RND-4_FAMILY-556";Tend="960";Tstart="535";shortTE="F";uid="e3e31d4a-02ed-4e7b-b7a1-4c6b36bc4886"
CM029357.1	RepeatMasker	DNA/Ginger-1	27415292	27415495	559	+	.	ID="RND-1_FAMILY-19";Tend="1664";Tstart="1436";shortTE="F";uid="27462bd1-19e6-4d2f-9f36-1b49d38adb67"
CM029357.1	RepeatMasker	Retroposon?	17951312	17951634	1731	+	.	ID="RND-6_FAMILY-3888";Tend="1282";Tstart="950";shortTE="F";uid="918389de-e669-4595-995b-573598f4c5f9"
CM029357.1	RepeatMasker	DNA/Kolobok-E	9130184	9130287	584	+	.	ID="RND-5_FAMILY-1864";Tend="1918";Tstart="1818";shortTE="F";uid="e4b54348-9c52-47dc-abe3-380ee740532b"
CM029357.1	RepeatMasker	Unknown	50734043	50734349	1471	+	.	ID="RND-6_FAMILY-135";Tend="1240";Tstart="912";shortTE="F";uid="a46d6092-8e89-46ee-b227-5963e755f5d1"
CM029357.1	RepeatMasker	DNA/Ginger-1	2914101	2914574	2509	+	.	ID="RND-5_FAMILY-673";Tend="2152";Tstart="1688";shortTE="F";uid="5ec4bada-1d7e-4612-8a2e-6a42c62512cb"
CM029357.1	RepeatMasker	Retroposon?	3849308	3849473	505	+	.	ID="RND-4_FAMILY-238";Tend="902";Tstart="742";shortTE="F";uid="a5340905-2346-46e0-8dee-98df70f15421"
CM029357.1	RepeatMasker	Retroposon?	10548967	10549079	474	+	.	ID="RND-1_FAMILY-6";Tend="1530";Tstart="1412";shortTE="F";uid="9507087a-fb03-47b6-81f9-f7c01cda6d21"
CM029357.1	RepeatMasker	Retroposon?	22783787	22784834	5380	+	.	ID="RND-4_FAMILY-238";Tend="1893";Tstart="785";shortTE="F";uid="1f9b05a7-07b2-4951-aecb-386262d3196e"
CM029357.1	RepeatMasker	DNA/Kolobok-E	33588096	33588439	1623	+	.	ID="RND-5_FAMILY-751";Tend="1340";Tstart="952";shortTE="F";uid="4f098a8b-4e6b-4c56-944e-7dfede5c4866"
CM029357.1	RepeatMasker	Unknown	40638063	40638206	670	+	.	ID="RND-6_FAMILY-4456";Tend="1049";Tstart="863";shortTE="F";uid="ea692895-b48d-461b-b3f8-3ab85077174d"
CM029357.1	RepeatMasker	Retroposon?	47199505	47199933	1628	+	.	ID="RND-5_FAMILY-708";Tend="1473";Tstart="1007";shortTE="F";uid="981f4b99-acf8-4ea7-96c7-c7060d9d827d"
CM029357.1	RepeatMasker	Unknown	7678462	7679292	1657	+	.	ID="RND-4_FAMILY-556";Tend="1317";Tstart="488";shortTE="F";uid="6804e5bf-4b39-4134-af9b-7103cb87a270"
CM029357.1	RepeatMasker	Unknown	29095069	29095358	805	+	.	ID="RND-5_FAMILY-1478";Tend="1312";Tstart="1005";shortTE="F";uid="d2e11a01-361e-4c3d-a2d7-041f519cd533"
CM029357.1	RepeatMasker	DNA/hAT-Tip100	37171950	37172095	1067	+	.	ID="RND-1_FAMILY-113";Tend="1138";Tstart="970";shortTE="F";uid="f078903f-b19c-44ea-a201-f786c3fa03be"
CM029357.1	RepeatMasker	LINE/RTE-BovB	25831091	25831203	532	+	.	ID="RND-4_FAMILY-737";Tend="1617";Tstart="1508";shortTE="F";uid="02d8a57f-46cd-4871-98b3-99467e7fa993"
CM029357.1	RepeatMasker	Retroposon?	8480540	8480771	1648	+	.	ID="RND-3_FAMILY-43";Tend="1717";Tstart="1493";shortTE="F";uid="a3a9a9dd-c1f1-4003-af07-bbea8e800602"
CM029357.1	RepeatMasker	Unknown	38826161	38826502	717	+	.	ID="RND-5_FAMILY-1478";Tend="1378";Tstart="1005";shortTE="F";uid="d308c96b-e7f7-4eb5-a77e-910a0702b996"
CM029357.1	RepeatMasker	DNA/Kolobok-E	41548983	41549166	654	+	.	ID="RND-6_FAMILY-1953";Tend="1411";Tstart="1225";shortTE="F";uid="24230b53-b48b-45b1-9805-289845d681e3"
CM029357.1	RepeatMasker	LINE/RTE-BovB	39089708	39089939	954	+	.	ID="RND-3_FAMILY-111";Tend="1728";Tstart="1473";shortTE="F";uid="43d4cc8f-df1a-4061-8477-5646609803d8"
CM029357.1	RepeatMasker	Retroposon?	4728361	4728528	1045	+	.	ID="RND-5_FAMILY-1208";Tend="1596";Tstart="1429";shortTE="F";uid="e43dc9b5-5a27-4c63-bf48-0b5f87bc7d3a"
CM029357.1	RepeatMasker	DNA/hAT-Ac	46102020	46102472	2464	+	.	ID="HAT-2_AP";Tend="1100";Tstart="648";shortTE="F";uid="1eaee2d2-dc4a-4bf5-a66e-f955cb3d1a23"
CM029357.1	RepeatMasker	LINE/RTE-BovB	57310643	57311085	1382	+	.	ID="RND-4_FAMILY-1829";Tend="1312";Tstart="869";shortTE="F";uid="4e72474e-f14d-4f55-abeb-5a7d7865d571"
CM029357.1	RepeatMasker	DNA/Ginger-1	32378620	32378802	417	+	.	ID="RND-5_FAMILY-1480";Tend="1704";Tstart="1502";shortTE="F";uid="eca704d2-61e5-4704-bee4-36748449fb0a"
CM029357.1	RepeatMasker	DNA	54605867	54606008	466	+	.	ID="RND-3_FAMILY-136";Tend="1360";Tstart="1218";shortTE="F";uid="403b2d13-73cc-4752-a133-26f9fc01946e"
CM029357.1	RepeatMasker	DNA/Ginger-1	34230822	34231076	1194	+	.	ID="RND-2_FAMILY-108";Tend="1274";Tstart="1013";shortTE="F";uid="9e6ee4c8-5bbb-4c2c-89c2-065c21aead5c"
CM029357.1	RepeatMasker	DNA/Ginger-1	54192337	54193078	1496	+	.	ID="RND-6_FAMILY-10821";TEgroup="ctg_1%7CRND-6_FAMILY-10821%7C2";Tend="2060";Tstart="728";shortTE="F";uid="d5e94255-023a-4b5c-9608-7615f99f700e"
CM029357.1	RepeatMasker	Retroposon?	39173760	39174056	478	+	.	ID="RND-4_FAMILY-238";Tend="1289";Tstart="1004";shortTE="F";uid="ab2d563e-f8af-46ec-b7b5-f5e284993f5a"
CM029357.1	RepeatMasker	DNA/Ginger-1	21808286	21808471	411	+	.	ID="RND-1_FAMILY-8";Tend="1345";Tstart="1162";shortTE="F";uid="0cd4ff6d-f5b8-4638-876e-e7ea0de048dd"
CM029357.1	RepeatMasker	RC/Helitron	41791834	41792167	1242	+	.	ID="RND-4_FAMILY-897";Tend="1542";Tstart="1215";shortTE="F";uid="539618e7-c227-4f18-b69e-2b34834ac8d1"
CM029357.1	RepeatMasker	LINE/RTE-BovB	53667608	53667943	546	+	.	ID="RND-3_FAMILY-111";Tend="1700";Tstart="1267";shortTE="F";uid="2319527b-48d0-4d7e-89c9-027b9d160f29"
CM029357.1	RepeatMasker	Unknown	6873687	6874581	1969	+	.	ID="RND-6_FAMILY-135";Tend="1738";Tstart="888";shortTE="F";uid="93bbfa67-5d7b-4371-9d9d-ead8038737d6"
CM029357.1	RepeatMasker	Unknown	34934122	34934312	663	+	.	ID="RND-5_FAMILY-2636";Tend="1285";Tstart="1107";shortTE="F";uid="ff94809e-05ef-4439-a8c8-8427d4589f93"
CM029357.1	RepeatMasker	DNA/Ginger-1	31508658	31508945	1993	+	.	ID="rnd-6_family-8806";Tend="2495";Tstart="2246";shortTE="F";uid="0de9dbb3-4291-4558-b80e-f23289d62598"
CM029357.1	RepeatMasker	Unknown	38875453	38875830	527	+	.	ID="RND-5_FAMILY-1478";Tend="1443";Tstart="1025";shortTE="F";uid="8c252c4d-21f3-4e96-a04c-756ff7a03ac5"
CM029357.1	RepeatMasker	LINE/RTE-BovB	44639781	44640313	553	+	.	ID="RND-1_FAMILY-100";Tend="1146";Tstart="594";shortTE="F";uid="12be608e-7f10-4442-9042-801747c4a020"
CM029357.1	RepeatMasker	LTR/Gypsy	49190682	49192078	1877	+	.	ID="GYPSY-23_PBA-I";Tend="4157";Tstart="2761";shortTE="F";uid="6cedbca9-5c2b-445b-922a-263814c03eaf"
CM029357.1	RepeatMasker	LINE/Penelope	31190680	31191267	4969	+	.	ID="RND-6_FAMILY-4766";Tend="1309";Tstart="719";shortTE="F";uid="35d34d18-181d-41ad-87e4-faeef9c493c1"
CM029357.1	RepeatMasker	Retroposon?	39573926	39574086	409	+	.	ID="RND-3_FAMILY-104";Tend="863";Tstart="684";shortTE="F";uid="efb1baa0-8a0f-44bd-ab39-1d77b25e0b9b"
CM029357.1	RepeatMasker	LINE/CR1	43640944	43641307	581	+	.	ID="RND-6_FAMILY-746";Tend="1026";Tstart="667";shortTE="F";uid="a3ea961f-fad9-49e4-813b-6d23d59d4b7e"
CM029357.1	RepeatMasker	DNA	57922242	57922519	732	+	.	ID="TTAA7_AP";Tend="335";Tstart="37";shortTE="F";uid="4935614a-589d-4237-90d0-41e97a531562"
CM029357.1	RepeatMasker	LINE/R1	41412292	41413232	6931	+	.	ID="RND-5_FAMILY-4115";Tend="1568";Tstart="774";shortTE="F";uid="9855c344-e821-49c3-acd6-40cf9fe7797c"
CM029357.1	RepeatMasker	DNA/Ginger-1	52702772	52703034	1799	+	.	ID="RND-6_FAMILY-8806";Tend="1677";Tstart="1393";shortTE="F";uid="af7a0c47-6db6-4f11-9c2d-490e02bd6c93"
CM029357.1	RepeatMasker	Unknown	48368707	48368886	609	+	.	ID="RND-4_FAMILY-556";Tend="946";Tstart="768";shortTE="F";uid="54e9d5fb-20cc-4045-94c6-ddac2b4e5fb2"
CM029357.1	RepeatMasker	LINE/RTE-BovB	41288772	41288943	852	+	.	ID="RND-3_FAMILY-111";Tend="1727";Tstart="1568";shortTE="F";uid="c06190de-d36f-4079-ba2b-442ddb7cd4c5"
CM029357.1	RepeatMasker	RC/Helitron	44202411	44203472	9255	+	.	ID="RND-1_FAMILY-67";Tend="1881";Tstart="789";shortTE="F";uid="7245ec6d-f42b-4610-b9fc-e60eb94a1fa6"
CM029357.1	RepeatMasker	DNA/Ginger-1	31717146	31717340	612	+	.	ID="RND-6_FAMILY-25049";Tend="949";Tstart="765";shortTE="F";uid="6f53fb67-c896-4a3b-a673-b9de35c1865c"
CM029357.1	RepeatMasker	DNA/Kolobok-E	40885489	40885803	562	+	.	ID="RND-6_FAMILY-5151";Tend="1307";Tstart="990";shortTE="F";uid="a7c60bd4-bda8-4bc6-b24c-d4b1aa219e06"
CM029357.1	RepeatMasker	DNA/Kolobok-E	44425952	44426106	577	+	.	ID="RND-6_FAMILY-5151";Tend="1764";Tstart="1598";shortTE="F";uid="eade45b9-55f8-4c54-8d4e-ef3b4570fc5f"
CM029357.1	RepeatMasker	LINE/RTE-BovB	39039731	39039908	1005	+	.	ID="RND-1_FAMILY-30";Tend="1716";Tstart="1534";shortTE="F";uid="89ee84d0-78d3-460e-a77e-9b1e205e2b7e"
CM029357.1	RepeatMasker	DNA/Kolobok-E	54109853	54110021	829	+	.	ID="RND-3_FAMILY-70";Tend="1085";Tstart="922";shortTE="F";uid="6add59a9-ebed-4a71-b230-e64a78fc7074"
CM029357.1	RepeatMasker	DNA/hAT-Tip100	11336129	11336504	1544	+	.	ID="RND-3_FAMILY-203";Tend="1658";Tstart="1278";shortTE="F";uid="b9138892-9e87-45c4-b5af-4aeceee15b23"
CM029357.1	RepeatMasker	Unknown	618000	618256	855	+	.	ID="RND-4_FAMILY-132";Tend="923";Tstart="678";shortTE="F";uid="c789a3d2-032a-4890-b398-3e02432f39e6"
CM029357.1	RepeatMasker	Retroposon?	17087633	17088012	1240	+	.	ID="RND-1_FAMILY-27";Tend="1130";Tstart="764";shortTE="F";uid="96fa9001-170b-4639-a3b5-8d8f6e1583db"
CM029357.1	RepeatMasker	LINE/Penelope	48698655	48698756	881	+	.	ID="RND-6_FAMILY-4766";Tend="1287";Tstart="1186";shortTE="F";uid="6c19aa19-5ea0-48fa-bc4c-2169a57fd397"
CM029357.1	RepeatMasker	DNA/Kolobok-E	47810802	47811575	4967	+	.	ID="RND-3_FAMILY-294";Tend="2112";Tstart="1320";shortTE="F";uid="025afef1-da61-497a-85a0-344d68d61193"
CM029357.1	RepeatMasker	Retroposon?	19098286	19098532	676	+	.	ID="RND-4_FAMILY-238";Tend="1973";Tstart="1731";shortTE="F";uid="6912dff2-839e-4b6c-a90a-2ceb0b848c8f"
CM029357.1	RepeatMasker	DNA/hAT-Tip100	4768476	4768618	644	+	.	ID="RND-5_FAMILY-3686";Tend="1490";Tstart="1347";shortTE="F";uid="fcbc3f2a-81c2-4854-938a-213e3b52d39e"
CM029357.1	RepeatMasker	Unknown	57217874	57218180	551	+	.	ID="RND-3_FAMILY-34";Tend="1248";Tstart="931";shortTE="F";uid="660e4111-eea5-460a-baa0-29ff15069537"
CM029357.1	RepeatMasker	DNA	44885472	44886092	4677	+	.	ID="RND-5_FAMILY-1979";Tend="1506";Tstart="891";shortTE="F";uid="6d59a4c9-3858-4e3b-b23f-d495996d2d41"
CM029357.1	RepeatMasker	Unknown	13147417	13150016	15478	+	.	ID="RND-6_FAMILY-12093";Tend="2400";Tstart="10";shortTE="F";uid="dcb1fff1-879b-46ee-acde-b9df2dcfb3d4"
CM029357.1	RepeatMasker	Retroposon?	11091377	11092303	4139	+	.	ID="RND-5_FAMILY-708";Tend="1903";Tstart="883";shortTE="F";uid="719421b4-c88b-40d5-945c-2407134341ae"
CM029357.1	RepeatMasker	Unknown	36669279	36669745	1035	+	.	ID="RND-6_FAMILY-135";Tend="1383";Tstart="883";shortTE="F";uid="8ebfe0a0-347a-4f27-b253-b009782651aa"
CM029357.1	RepeatMasker	DNA/hAT-Tip100	8309441	8310078	2158	+	.	ID="RND-3_FAMILY-203";Tend="1697";Tstart="969";shortTE="F";uid="c6124922-2552-4e98-8e37-a9e6cee125ff"
CM029357.1	RepeatMasker	Retroposon	16467489	16467638	495	+	.	ID="RND-5_FAMILY-4216";Tend="1194";Tstart="1010";shortTE="F";uid="adc2c867-cf23-4788-8d82-96413b3cff4d"
CM029357.1	RepeatMasker	DNA	24747164	24747572	1461	+	.	ID="RND-3_FAMILY-136";Tend="1331";Tstart="931";shortTE="F";uid="20749036-910f-4e9e-9845-b4cc8932dfb7"
CM029357.1	RepeatMasker	DNA	39948242	39948543	1671	+	.	ID="RND-6_FAMILY-550";Tend="1436";Tstart="1147";shortTE="F";uid="82f7009a-0d34-4b04-8a3c-09da563acf49"
CM029357.1	RepeatMasker	DNA/Kolobok-E	45803146	45803316	440	+	.	ID="RND-6_FAMILY-5151";Tend="892";Tstart="721";shortTE="F";uid="442d69b9-6bf4-4ca9-b0f5-010cecddbeae"
CM029357.1	RepeatMasker	DNA/Kolobok-E	49653290	49653511	899	+	.	ID="RND-5_FAMILY-751";Tend="1570";Tstart="1350";shortTE="F";uid="4f0557ff-6f2c-4471-9693-9b1786c218e8"
CM029357.1	RepeatMasker	DNA/hAT-Tip100	53038828	53039344	1280	+	.	ID="RND-6_FAMILY-1314";Tend="1278";Tstart="758";shortTE="F";uid="fa19fd3c-7973-49bd-b7a6-47d6d9c69550"
CM029357.1	RepeatMasker	DNA/TcMar-Fot1	17975577	17977337	15413	+	.	ID="RND-6_FAMILY-699";Tend="2438";Tstart="678";shortTE="F";uid="cc26d628-df43-48b2-91cb-37890fceb3eb"
CM029357.1	RepeatMasker	Unknown	31643952	31644252	1074	+	.	ID="RND-6_FAMILY-16551";Tend="1421";Tstart="1131";shortTE="F";uid="eb9f47ef-3ebe-46a4-9444-b93b3c0051c2"
CM029357.1	RepeatMasker	LINE/CR1	1606897	1607292	900	+	.	ID="RND-5_FAMILY-2827";Tend="1494";Tstart="1033";shortTE="F";uid="a4938784-ed4f-4d73-bb61-c3302f3701f8"
CM029357.1	RepeatMasker	RC/Helitron	8855665	8856042	3395	+	.	ID="RND-6_FAMILY-6376";Tend="1514";Tstart="1136";shortTE="F";uid="72563656-1d92-46b3-abc9-fb883773fddf"
CM029357.1	RepeatMasker	DNA/Ginger-1	53936762	53936931	1085	+	.	ID="RND-5_FAMILY-1110";Tend="1813";Tstart="1649";shortTE="F";uid="c8f97a63-cd74-4873-85e3-cf44bd8f359f"
CM029357.1	RepeatMasker	Unknown	42464338	42464629	594	+	.	ID="RND-5_FAMILY-1478";Tend="1333";Tstart="1000";shortTE="F";uid="28f2f41f-132b-4a0d-9660-3280184d4fa0"
CM029357.1	RepeatMasker	DNA/Ginger-1	35372662	35372911	796	+	.	ID="RND-6_FAMILY-856";Tend="1508";Tstart="1216";shortTE="F";uid="54fac054-6bf3-4d4d-a5fe-901b3ccbf5c1"
CM029357.1	RepeatMasker	DNA/Ginger-1	27407562	27408274	3137	+	.	ID="RND-6_FAMILY-25049";Tend="1609";Tstart="844";shortTE="F";uid="0ebeb9ce-2fcf-4051-b34b-9e933f7bb97b"
CM029357.1	RepeatMasker	Retroposon?	34430234	34430642	911	+	.	ID="RND-3_FAMILY-104";Tend="1184";Tstart="746";shortTE="F";uid="31fd8c4c-23b3-427c-af07-535efc785557"
CM029357.1	RepeatMasker	RC/Helitron	40384463	40384563	527	+	.	ID="HELITRON-1_RPR";Tend="3281";Tstart="3180";shortTE="F";uid="82a0297d-9af8-4408-b5c1-c9f8fb5f675b"
CM029357.1	RepeatMasker	DNA/hAT-Blackjack	32115104	32115241	730	+	.	ID="RND-6_FAMILY-5371";Tend="1469";Tstart="1347";shortTE="F";uid="a265a97b-7e46-4371-b54c-fac877f8f929"
CM029357.1	RepeatMasker	Unknown	36453542	36453776	964	+	.	ID="RND-1_FAMILY-4";Tend="1871";Tstart="1627";shortTE="F";uid="88e71447-00d9-4fcb-a94e-8c75e8729784"
CM029357.1	RepeatMasker	RC/Helitron	31716120	31716343	1429	+	.	ID="RND-4_FAMILY-897";Tend="1608";Tstart="1391";shortTE="F";uid="5695020e-f6f6-4b35-a1f3-457278dd982e"
CM029357.1	RepeatMasker	LINE/I-Jockey	38110862	38111042	472	+	.	ID="JOCKEY-4_RPR";Tend="486";Tstart="306";shortTE="F";uid="98911534-a25a-40eb-ac02-f87dae1e30ed"
CM029357.1	RepeatMasker	DNA/Ginger-1	2237108	2237509	1530	+	.	ID="RND-1_FAMILY-2";Tend="1526";Tstart="1086";shortTE="F";uid="687cf698-1d60-41b2-9588-77b05d2309b1"
CM029357.1	RepeatMasker	DNA/Kolobok-E	53241728	53242504	2093	+	.	ID="RND-1_FAMILY-98";Tend="1994";Tstart="1306";shortTE="F";uid="81a51b55-b3fd-429e-89cb-0e3e558d61cb"
CM029357.1	RepeatMasker	Unknown	54694337	54694713	905	+	.	ID="RND-5_FAMILY-1478";Tend="1473";Tstart="1118";shortTE="F";uid="c1e0bd66-e233-4e73-9a3b-23513730ef93"
CM029357.1	RepeatMasker	Unknown	17377274	17378384	5207	+	.	ID="RND-5_FAMILY-3815";TEgroup="ctg_1%7CRND-5_FAMILY-3815%7C1";Tend="1723";Tstart="251";shortTE="F";uid="dd36b9a6-bbb6-4dff-ba5b-809ed82245b0"
CM029357.1	RepeatMasker	DNA/Ginger-1	1218349	1218830	543	+	.	ID="rnd-6_family-25049";Tend="1247";Tstart="1074";shortTE="F";uid="ad8ea0e4-cdbc-4c4f-a10b-488890da89e3"
CM029357.1	RepeatMasker	Unknown	43485542	43485735	1113	+	.	ID="RND-1_FAMILY-54";Tend="1219";Tstart="971";shortTE="F";uid="a8b27228-78ed-489a-98d0-027c55cdd2e6"
CM029357.1	RepeatMasker	LINE/RTE-BovB	3717857	3718007	485	+	.	ID="RND-6_FAMILY-2422";Tend="1332";Tstart="1180";shortTE="F";uid="1c1546fe-758a-47d3-916f-7d9c1c09041f"
CM029357.1	RepeatMasker	Retroposon?	36879891	36880801	4789	+	.	ID="RND-1_FAMILY-27";Tend="1701";Tstart="772";shortTE="F";uid="20225683-5cdb-4a28-91e7-131c16bc0d18"
CM029357.1	RepeatMasker	DNA/Kolobok-E	4410116	4410243	426	+	.	ID="KOLOBOKE-4_AP";Tend="2604";Tstart="2469";shortTE="F";uid="fa3046be-1cc8-4054-81a6-bbd815591598"
CM029357.1	RepeatMasker	Unknown	32870309	32870859	3755	+	.	ID="RND-5_FAMILY-1935";Tend="1921";Tstart="1370";shortTE="F";uid="3d163dc7-8fe9-4838-b64d-a495ab2ee7de"
CM029357.1	RepeatMasker	Retroposon?	30952147	30952402	823	+	.	ID="RND-2_FAMILY-19";Tend="1920";Tstart="1663";shortTE="F";uid="d811953f-a8e1-4880-a757-f80f81b662b3"
CM029357.1	RepeatMasker	Unknown	17636503	17636928	851	+	.	ID="RND-5_FAMILY-1478";Tend="1467";Tstart="1005";shortTE="F";uid="f41d5baa-68d1-4dd2-9657-a5a33a646608"
CM029357.1	RepeatMasker	DNA/Kolobok-E	10507212	10507542	1528	+	.	ID="RND-6_FAMILY-1953";Tend="2103";Tstart="1793";shortTE="F";uid="9d093908-d6b1-431b-b0c4-ad92c39244c0"
CM029357.1	RepeatMasker	DNA/Ginger-1	20908294	20908513	645	+	.	ID="RND-6_FAMILY-4698";Tend="1749";Tstart="1494";shortTE="F";uid="5aac019a-8322-4c13-b2b8-ec44c9aa1fea"
CM029357.1	RepeatMasker	LINE/RTE-BovB	6996474	6996729	1312	+	.	ID="RND-1_FAMILY-18";Tend="2592";Tstart="2337";shortTE="F";uid="3adfc2d0-60c5-4743-9a48-6cd8f620389b"
CM029357.1	RepeatMasker	DNA	40143043	40143344	1743	+	.	ID="RND-6_FAMILY-550";Tend="1261";Tstart="936";shortTE="F";uid="001789d1-4164-4b22-9061-b196ffba13df"
CM029357.1	RepeatMasker	DNA/hAT	18430764	18430903	410	+	.	ID="DNA8-105_AP";Tend="140";Tstart="1";shortTE="F";uid="2a86f52e-fb41-4191-ab61-55720d662602"
CM029357.1	RepeatMasker	Unknown	23098295	23099251	2251	+	.	ID="RND-4_FAMILY-556";Tend="1887";Tstart="989";shortTE="F";uid="96a609d9-fb23-48d4-bfb2-63009017358d"
CM029357.1	RepeatMasker	Retroposon?	30638374	30639406	4538	+	.	ID="RND-3_FAMILY-104";Tend="1845";Tstart="738";shortTE="F";uid="828b0a15-2cc0-4a51-acd5-bcb5f6480c70"
CM029357.1	RepeatMasker	DNA/hAT-Tip100	49810077	49810482	1615	+	.	ID="RND-4_FAMILY-680";Tend="1268";Tstart="890";shortTE="F";uid="e2acdd3e-3e86-4dac-b4a3-1ca9d88bbb27"
CM029357.1	RepeatMasker	LINE/RTE-BovB	30597787	30597955	734	+	.	ID="RND-3_FAMILY-111";Tend="1618";Tstart="1453";shortTE="F";uid="1c3f2c73-66e2-4d43-afd3-2242c5fdd747"
CM029357.1	RepeatMasker	DNA/Ginger-1	9998858	9999097	1247	+	.	ID="rnd-5_family-1110";Tend="1875";Tstart="1599";shortTE="F";uid="703e1a19-1224-4118-9b32-21c7e9f76bb3"
CM029357.1	RepeatMasker	Retroposon?	33627860	33628030	425	+	.	ID="RND-3_FAMILY-104";Tend="855";Tstart="704";shortTE="F";uid="38ee0742-e154-4017-a323-829ce5b95d19"
CM029357.1	RepeatMasker	Retroposon?	50674476	50674703	1340	+	.	ID="RND-6_FAMILY-1967";Tend="1829";Tstart="1604";shortTE="F";uid="d609ffc2-189f-4323-98a6-7c219010697d"
CM029357.1	RepeatMasker	Unknown	58714136	58714525	1253	+	.	ID="RND-6_FAMILY-5573";Tend="1256";Tstart="875";shortTE="F";uid="6ab0f0ac-9f50-46d7-b1bb-9d3d59ef0bb0"
CM029357.1	RepeatMasker	Unknown	6671413	6671580	578	+	.	ID="RND-5_FAMILY-1478";Tend="1184";Tstart="1004";shortTE="F";uid="4b9891e0-9578-45f0-b08c-aca173639a2c"
CM029357.1	RepeatMasker	Retroposon?	5851106	5851967	7381	+	.	ID="RND-1_FAMILY-125";Tend="1644";Tstart="793";shortTE="F";uid="fd4e28a9-4867-4dc0-b0b0-29838c602404"
CM029357.1	RepeatMasker	Retroposon?	57701497	57702197	2258	+	.	ID="RND-3_FAMILY-43";Tend="1684";Tstart="927";shortTE="F";uid="548f8644-23ba-4474-80ce-e52ae2ee3462"
CM029357.1	RepeatMasker	Retroposon?	52979630	52980191	1423	+	.	ID="RND-3_FAMILY-104";Tend="1639";Tstart="960";shortTE="F";uid="db19147f-c8d8-44a8-b3f6-181180d58697"
CM029357.1	RepeatMasker	RC/Helitron	12069427	12069684	1091	+	.	ID="RND-4_FAMILY-897";Tend="1645";Tstart="1367";shortTE="F";uid="4d206df7-dd94-4a77-9f74-808133ba5475"
CM029357.1	RepeatMasker	Unknown	18403653	18404070	901	+	.	ID="RND-4_FAMILY-556";Tend="888";Tstart="460";shortTE="F";uid="dea07c93-f9f4-4345-aaca-e6d2258b25f3"
CM029357.1	RepeatMasker	DNA/Ginger-1	25245	25522	1369	+	.	ID="RND-5_FAMILY-1110";Tend="1209";Tstart="895";shortTE="F";uid="ec99feff-b387-4a9e-b9ff-64c433bc0758"
CM029357.1	RepeatMasker	DNA/Ginger-1	54535423	54535798	740	+	.	ID="RND-1_FAMILY-19";Tend="1727";Tstart="1343";shortTE="F";uid="07fe823e-d24c-48ce-a82c-0a33bfb2966f"
CM029357.1	RepeatMasker	RC/Helitron	11803447	11803667	1045	+	.	ID="RND-4_FAMILY-454";Tend="1093";Tstart="856";shortTE="F";uid="587c7908-8408-44cd-920b-065214cf0c06"
CM029357.1	RepeatMasker	LTR/Gypsy	7782317	7783827	3334	+	.	ID="GYPSY-25_LH-I";Tend="2242";Tstart="681";shortTE="F";uid="5bed29f6-e88a-4360-9d00-782e1d0b09e0"
CM029357.1	RepeatMasker	Retroposon?	57837776	57838122	841	+	.	ID="RND-5_FAMILY-708";Tend="1235";Tstart="849";shortTE="F";uid="bef3034b-93d5-44d9-8d94-418832c38900"
CM029357.1	RepeatMasker	Unknown	8087724	8088047	1557	+	.	ID="RND-5_FAMILY-7103";Tend="772";Tstart="446";shortTE="F";uid="f2e1485b-1955-4083-a86b-8a19f628742e"
CM029357.1	RepeatMasker	DNA/Ginger-1	9650908	9652059	7829	+	.	ID="RND-6_FAMILY-25049";Tend="2142";Tstart="956";shortTE="F";uid="09b854f7-5b1b-4c09-97fb-d700495a29ac"
CM029357.1	RepeatMasker	DNA/Ginger-1	47995224	47995610	2223	+	.	ID="RND-1_FAMILY-2";Tend="1366";Tstart="999";shortTE="F";uid="696fac7a-0da2-48b5-bdac-4d07030b29c1"
CM029357.1	RepeatMasker	DNA/hAT-Tip100	8578533	8578681	609	+	.	ID="RND-3_FAMILY-203";Tend="1585";Tstart="1431";shortTE="F";uid="637dfe89-93da-49da-8c92-36a26b19613e"
CM029357.1	RepeatMasker	DNA/hAT-Tip100	11590161	11590576	1463	+	.	ID="RND-4_FAMILY-680";Tend="1387";Tstart="1012";shortTE="F";uid="f53f8622-8789-4e8b-993b-fa8198f2e45c"
CM029357.1	RepeatMasker	Retroposon?	7423137	7423901	2668	+	.	ID="RND-6_FAMILY-1702";Tend="2082";Tstart="814";shortTE="F";uid="28ac838e-e78a-4626-9281-5a5f0a8c97af"
CM029357.1	RepeatMasker	LINE/RTE-BovB	6898570	6899239	2359	+	.	ID="RND-5_FAMILY-21";Tend="1473";Tstart="916";shortTE="F";uid="cfd77626-69a3-40f5-83cd-781c35353eb5"
CM029357.1	RepeatMasker	DNA	53804491	53805285	1991	+	.	ID="RND-4_FAMILY-168";Tend="1531";Tstart="734";shortTE="F";uid="343f17a4-9316-416c-be7e-b6fdbff463a8"
CM029357.1	RepeatMasker	DNA	25055765	25056052	681	+	.	ID="RND-6_FAMILY-550";Tend="1449";Tstart="1133";shortTE="F";uid="863ad092-09a3-4abd-9968-3f1ae6da0390"
CM029357.1	RepeatMasker	Retroposon?	53434640	53435008	1773	+	.	ID="RND-1_FAMILY-27";Tend="1130";Tstart="767";shortTE="F";uid="2ff13a73-7eef-48ad-b1c2-046dd75ecabd"
CM029357.1	RepeatMasker	DNA/TcMar-Tc1	48919040	48920185	5427	+	.	ID="MARINER-18_LSAL";Tend="1147";Tstart="1";shortTE="F";uid="d6284ac5-9c6c-4a07-900b-7bae45403dda"
CM029357.1	RepeatMasker	Unknown	37003883	37004152	640	+	.	ID="RND-6_FAMILY-146";TEgroup="ctg_1%7CRND-6_FAMILY-146%7C2";Tend="897";Tstart="367";shortTE="T";uid="7b709730-c4c0-460a-8cd7-3110bf67eb37"
CM029357.1	RepeatMasker	DNA/Ginger-1	5550943	5551141	1702	+	.	ID="RND-1_FAMILY-166";Tend="1084";Tstart="887";shortTE="F";uid="48338bb8-cf96-4dd8-b3a8-63c558658464"
CM029357.1	RepeatMasker	LINE/R1-LOA	13358850	13359435	1829	+	.	ID="RND-6_FAMILY-1331";Tend="1457";Tstart="841";shortTE="F";uid="c063d02b-8a7b-4de0-b3cc-0fd1f44538fc"
CM029357.1	RepeatMasker	DNA/Ginger-1	14526858	14527156	1262	+	.	ID="RND-1_FAMILY-19";Tend="1661";Tstart="1374";shortTE="F";uid="6089ec10-9b45-478c-b4fc-2df6f7023b84"
CM029357.1	RepeatMasker	DNA/Kolobok-E	23905957	23906251	1504	+	.	ID="RND-5_FAMILY-751";Tend="1315";Tstart="1013";shortTE="F";uid="4a8046d3-3c7c-47b0-a032-831eb6b90899"
CM029357.1	RepeatMasker	DNA/Kolobok-E	58601447	58601637	633	+	.	ID="RND-3_FAMILY-70";Tend="1141";Tstart="924";shortTE="F";uid="80c3cddf-19c9-48bd-8ed5-e0a344cce62b"
CM029357.1	RepeatMasker	DNA	48221629	48222010	1397	+	.	ID="RND-6_FAMILY-550";Tend="1460";Tstart="984";shortTE="F";uid="1bdaa4c9-b192-4e66-8ee9-efd98cb83736"
CM029357.1	RepeatMasker	Retroposon?	2433882	2434248	1485	+	.	ID="RND-4_FAMILY-238";Tend="1351";Tstart="985";shortTE="F";uid="6043db6f-a4fb-4adf-8c76-243a9a38657c"
CM029357.1	RepeatMasker	Unknown	35354247	35354518	1506	+	.	ID="RND-1_FAMILY-41";Tend="1179";Tstart="917";shortTE="F";uid="e81b1a7c-4fab-4f35-bc67-2bfd2054b9e2"
CM029357.1	RepeatMasker	LINE/RTE-BovB	3256694	3257212	879	+	.	ID="RND-3_FAMILY-52";TEgroup="ctg_1%7CRND-3_FAMILY-52%7C3";Tend="1451";Tstart="1179";shortTE="F";uid="9b482436-d138-4d4f-8d7b-a144bc25f55b"
CM029357.1	RepeatMasker	LINE/RTE-BovB	36773833	36774231	1095	+	.	ID="RND-5_FAMILY-21";Tend="1478";Tstart="1100";shortTE="F";uid="bed8c824-9ca8-4099-acc9-8e21bb4bec6e"
CM029357.1	RepeatMasker	Unknown	27542693	27543140	1679	+	.	ID="RND-6_FAMILY-135";Tend="1360";Tstart="922";shortTE="F";uid="838a325c-8365-4555-b4ed-f71594814e49"
CM029357.1	RepeatMasker	LINE/I	44853025	44853419	3177	+	.	ID="RND-6_FAMILY-10602";Tend="1276";Tstart="882";shortTE="F";uid="5fd9a2e8-985b-4069-8841-0d02712e32ef"
CM029357.1	RepeatMasker	Unknown	1956663	1956887	901	+	.	ID="RND-1_FAMILY-41";Tend="1176";Tstart="911";shortTE="F";uid="c844b73e-405e-4598-89f2-d8afefb650a8"
CM029357.1	RepeatMasker	Unknown	45761101	45761615	2557	+	.	ID="RND-6_FAMILY-135";Tend="1438";Tstart="901";shortTE="F";uid="d41b397c-232e-418b-aeb1-03684cac2fdd"
CM029357.1	RepeatMasker	LINE/RTE-BovB	21542493	21543389	4535	+	.	ID="RND-4_FAMILY-737";Tend="1761";Tstart="859";shortTE="F";uid="c755b614-6e32-40e9-bf09-6dd6003d6e6a"
CM029357.1	RepeatMasker	RC/Helitron	39629799	39630239	1999	+	.	ID="RND-1_FAMILY-157";Tend="1307";Tstart="849";shortTE="F";uid="ae469c5b-6a88-41b5-bd35-64596352c4b2"
CM029357.1	RepeatMasker	DNA/Ginger-1	1036683	1036851	1324	+	.	ID="RND-1_FAMILY-2";Tend="1469";Tstart="1303";shortTE="F";uid="c7234412-2789-41ef-8785-d189b7fffa43"
CM029357.1	RepeatMasker	LINE/RTE-BovB	39478471	39478908	2058	+	.	ID="RND-1_FAMILY-30";Tend="1721";Tstart="1270";shortTE="F";uid="cd358ed3-ea79-4cbe-ab22-3168aa2b6f53"
CM029357.1	RepeatMasker	Unknown	45841465	45841899	901	+	.	ID="RND-5_FAMILY-1478";Tend="1503";Tstart="1003";shortTE="F";uid="c800513a-e42e-405a-ba8b-05acb577851e"
CM029357.1	RepeatMasker	Unknown	42064744	42064989	1154	+	.	ID="RND-5_FAMILY-2918";Tend="1299";Tstart="1047";shortTE="F";uid="6c8e5a26-56e3-4aed-adf5-1d273bfeade7"
CM029357.1	RepeatMasker	DNA/Ginger-1	55432999	55433244	1238	+	.	ID="RND-1_FAMILY-3";Tend="1916";Tstart="1668";shortTE="F";uid="7a8db99b-dc13-44b3-b28d-e91e09ae0c40"
CM029357.1	RepeatMasker	Unknown	51432087	51432437	561	+	.	ID="RND-5_FAMILY-1478";Tend="1447";Tstart="1067";shortTE="F";uid="c3a9d107-ff77-4c90-bc6e-42871bab5d83"
CM029357.1	RepeatMasker	DNA/Kolobok-E	48983866	48984873	4958	+	.	ID="RND-6_FAMILY-5151";Tend="1875";Tstart="823";shortTE="F";uid="1137ca75-1a25-4958-a2eb-681b06f5c26e"
CM029357.1	RepeatMasker	Retroposon?	41086720	41086933	1348	+	.	ID="RND-6_FAMILY-3888";Tend="1308";Tstart="1097";shortTE="F";uid="489de5aa-4ac3-42d1-a0e2-10793d595374"
CM029357.1	RepeatMasker	DNA/Ginger-1	35310013	35310838	4680	+	.	ID="RND-1_FAMILY-33";Tend="1822";Tstart="908";shortTE="F";uid="989d32e8-d358-4534-9005-cd57019b67bb"
CM029357.1	RepeatMasker	DNA/Ginger-1	57800385	57801068	2084	+	.	ID="RND-1_FAMILY-8";Tend="1711";Tstart="957";shortTE="F";uid="c02252f0-297b-4140-9ed5-a5a0de89144a"
CM029357.1	RepeatMasker	Retroposon?	36491526	36491856	1539	+	.	ID="RND-1_FAMILY-27";Tend="1128";Tstart="772";shortTE="F";uid="77ac6f08-e557-4bdf-bd17-d43cb775b4a2"
CM029357.1	RepeatMasker	DNA/Ginger-1	45726737	45727331	945	+	.	ID="RND-4_FAMILY-400";TEgroup="ctg_1%7CRND-4_FAMILY-400%7C4";Tend="1683";Tstart="902";shortTE="F";uid="1bc18b62-1b66-41dc-bb60-3176f0f7ab16"
CM029357.1	RepeatMasker	LINE/R1-LOA	20510715	20511349	2347	+	.	ID="RND-6_FAMILY-1331";TEgroup="ctg_1%7CRND-6_FAMILY-1331%7C7";Tend="1166";Tstart="831";shortTE="F";uid="afb9b25a-5caf-4fd9-b4fd-99a40520d814"
CM029357.1	RepeatMasker	DNA/Ginger-1	10063880	10064202	1143	+	.	ID="RND-2_FAMILY-108";Tend="1358";Tstart="1034";shortTE="F";uid="16836197-3110-4226-8167-228b828ce38a"
CM029357.1	RepeatMasker	LINE/RTE-BovB	50713658	50714050	1306	+	.	ID="RND-3_FAMILY-52";Tend="1612";Tstart="1177";shortTE="F";uid="5f1ce495-fec1-429c-bca0-e65ebd523247"
CM029357.1	RepeatMasker	Unknown	140270	140431	424	+	.	ID="REP-3_LMI";Tend="153";Tstart="1";shortTE="F";uid="f04cf69c-d59d-41cc-9bcf-499258ceac87"
CM029357.1	RepeatMasker	Retroposon?	21808537	21809411	3167	+	.	ID="RND-1_FAMILY-14";Tend="1841";Tstart="829";shortTE="F";uid="d5046674-cf07-42fe-a6f3-4ff320cec900"
CM029357.1	RepeatMasker	DNA	45691723	45691892	713	+	.	ID="RND-3_FAMILY-144";Tend="1765";Tstart="1600";shortTE="F";uid="06451f34-f958-4bbd-89a6-9af3f4c31aa4"
CM029357.1	RepeatMasker	LINE/RTE-BovB	22423475	22423725	1483	+	.	ID="RND-4_FAMILY-737";Tend="1497";Tstart="1241";shortTE="F";uid="95e5f13a-fe86-47d9-b035-0609ddf7530f"
CM029357.1	RepeatMasker	DNA/Kolobok-E	4236312	4237027	3064	+	.	ID="RND-5_FAMILY-3115";Tend="2133";Tstart="1518";shortTE="F";uid="e8791220-8ee0-45a5-9111-61db1a65e0f2"
CM029357.1	RepeatMasker	Unknown	44572776	44573017	480	+	.	ID="RND-6_FAMILY-135";Tend="1377";Tstart="1099";shortTE="F";uid="96840cc3-d25d-40fa-ae78-0d7e1a9cddc1"
CM029357.1	RepeatMasker	DNA	34603835	34604561	3045	+	.	ID="RND-3_FAMILY-144";Tend="1759";Tstart="987";shortTE="F";uid="fea223a0-9ec1-4f24-9824-e7c5f91742ff"
CM029357.1	RepeatMasker	Retroposon?	27889281	27889411	429	+	.	ID="RND-2_FAMILY-19";Tend="1372";Tstart="1232";shortTE="F";uid="6961aa4f-b629-4b68-ad4f-876277cb5047"
CM029357.1	RepeatMasker	DNA/hAT-Charlie	52877624	52878025	401	+	.	ID="RND-6_FAMILY-950";Tend="983";Tstart="478";shortTE="F";uid="9ab91f07-713d-4511-8db3-e347d2c7604c"
CM029357.1	RepeatMasker	DNA/Kolobok-E	17590652	17590823	506	+	.	ID="RND-3_FAMILY-70";Tend="1517";Tstart="1339";shortTE="F";uid="601baf20-c830-4ad0-870e-2d61b1bbd550"
CM029357.1	RepeatMasker	DNA/Ginger-1	51417804	51418201	1001	+	.	ID="RND-6_FAMILY-25049";Tend="2143";Tstart="1713";shortTE="F";uid="9ba72561-bba9-43b1-b050-3bb4d4d15739"
CM029357.1	RepeatMasker	Unknown	47170177	47170337	1025	+	.	ID="RND-5_FAMILY-11516";Tend="1079";Tstart="911";shortTE="F";uid="f66c1b7a-47e0-49a1-aa9f-2d4e39faf1b1"
CM029357.1	RepeatMasker	DNA/hAT-Tip100	14668342	14668580	938	+	.	ID="RND-4_FAMILY-680";Tend="1141";Tstart="891";shortTE="F";uid="3cf8c04e-29ec-482f-abd9-537adfab98bf"
CM029357.1	RepeatMasker	LINE/CR1	46360241	46360635	507	+	.	ID="RND-6_FAMILY-5478";Tend="1177";Tstart="777";shortTE="F";uid="8c9b3556-2d8c-4c65-87c3-98f34b95cb30"
CM029357.1	RepeatMasker	Retroposon?	2735212	2735546	1880	+	.	ID="RND-1_FAMILY-6";Tend="1277";Tstart="926";shortTE="F";uid="471bc8f2-1165-4b46-9832-ba47a9e0b567"
CM029357.1	RepeatMasker	Unknown	47591853	47592274	1480	+	.	ID="RND-6_FAMILY-135";Tend="1451";Tstart="991";shortTE="F";uid="0cd80ca2-d5b5-49a4-88d9-52eb99bf0dbe"
CM029357.1	RepeatMasker	DNA/Ginger-1	21574722	21575059	1104	+	.	ID="RND-2_FAMILY-108";Tend="1325";Tstart="1013";shortTE="F";uid="01bb8701-ef5f-4de7-bd7f-b9d5968f616c"
CM029357.1	RepeatMasker	Retroposon?	41991460	41991618	886	+	.	ID="RND-2_FAMILY-19";Tend="1454";Tstart="1294";shortTE="F";uid="ae978581-5944-46fe-83a1-675108a8c3ca"
CM029357.1	RepeatMasker	DNA/hAT-Tip100	9527321	9527578	1800	+	.	ID="RND-6_FAMILY-8525";Tend="1189";Tstart="927";shortTE="F";uid="2f260aa4-385f-434d-a99d-ff4e31f89a9a"
CM029357.1	RepeatMasker	Retroposon?	23236853	23237106	1003	+	.	ID="RND-1_FAMILY-7";Tend="1421";Tstart="1167";shortTE="F";uid="e675ba24-bc5b-49df-86c9-528772eee973"
CM029357.1	RepeatMasker	DNA/Ginger-1	57654447	57655190	3851	+	.	ID="RND-2_FAMILY-108";Tend="1726";Tstart="970";shortTE="F";uid="e0a3f914-a188-46c5-95d0-6f4b0093e133"
CM029357.1	RepeatMasker	DNA	38350421	38350849	2312	+	.	ID="RND-6_FAMILY-550";Tend="1376";Tstart="933";shortTE="F";uid="3dad4799-50c4-4b05-b61c-c697acddd272"
CM029357.1	RepeatMasker	DNA/Ginger-1	58865265	58865569	844	+	.	ID="RND-5_FAMILY-1480";Tend="1572";Tstart="1255";shortTE="F";uid="eb16f770-f00c-4818-9e76-158414e14757"
CM029357.1	RepeatMasker	LINE/RTE-BovB	2961909	2962647	1637	+	.	ID="RND-3_FAMILY-52";TEgroup="ctg_1%7CRND-3_FAMILY-52%7C1";Tend="1554";Tstart="1178";shortTE="F";uid="9948e6d6-b34d-48b7-bdac-58c6e388e425"
CM029357.1	RepeatMasker	Retroposon?	38068738	38068991	1281	+	.	ID="RND-2_FAMILY-19";Tend="1936";Tstart="1681";shortTE="F";uid="af17aeff-2714-494f-92d0-b6e31dc88060"
CM029357.1	RepeatMasker	Unknown	24100892	24101242	707	+	.	ID="REP-6_LMI";Tend="648";Tstart="396";shortTE="F";uid="8a5760ac-77fd-4a65-8f60-a3559d7c0abd"
CM029357.1	RepeatMasker	RC/Helitron	21509248	21510338	9647	+	.	ID="RND-1_FAMILY-104";Tend="1930";Tstart="835";shortTE="F";uid="dc7e588d-e7dd-4e95-a466-a75521a7eb77"
CM029357.1	RepeatMasker	Unknown	26375177	26375297	426	+	.	ID="RND-6_FAMILY-5129";Tend="1126";Tstart="1001";shortTE="F";uid="47878436-c912-42fc-8f4c-b2b0ff0e9529"
CM029357.1	RepeatMasker	DNA/Kolobok-E	42396065	42396165	447	+	.	ID="RND-6_FAMILY-1953";Tend="2043";Tstart="1935";shortTE="F";uid="13b7b77e-a4b7-484b-a017-6e9f12144265"
CM029357.1	RepeatMasker	DNA/Ginger-1	12999180	12999875	2445	+	.	ID="RND-6_FAMILY-4698";Tend="1666";Tstart="1025";shortTE="F";uid="371e3d10-8044-4b4e-b1c9-9ab1e3d36932"
CM029357.1	RepeatMasker	Retroposon?	9157291	9157424	654	+	.	ID="RND-1_FAMILY-27";Tend="1148";Tstart="1018";shortTE="F";uid="b62d2d7b-35d2-4034-919c-28ca89bfec95"
CM029357.1	RepeatMasker	LINE/RTE-BovB	54363199	54363501	1303	+	.	ID="RND-4_FAMILY-737";Tend="1099";Tstart="799";shortTE="F";uid="5f9784a3-3ca1-4623-a7f0-db5e74f4f5ab"
CM029357.1	RepeatMasker	Retroposon?	524121	524893	4288	+	.	ID="RND-3_FAMILY-43";Tend="1716";Tstart="940";shortTE="F";uid="a92de31f-7df7-4f6a-a45e-80084fa9895f"
CM029357.1	RepeatMasker	DNA/TcMar-Mariner	58048873	58049084	482	+	.	ID="mariner-58_hsal";Tend="1018";Tstart="787";shortTE="F";uid="945f281c-51a8-4d15-82b7-6f17d4b2ed30"
CM029357.1	RepeatMasker	DNA/hAT-Tip100	18261749	18261878	457	+	.	ID="RND-5_FAMILY-1764";Tend="215";Tstart="99";shortTE="F";uid="41abda00-d327-4b00-8360-cbf86d71386c"
CM029357.1	RepeatMasker	DNA/TcMar-Mariner	54323779	54325114	8081	+	.	ID="MARINER-30_RPR";Tend="1326";Tstart="1";shortTE="F";uid="c4384727-02ec-489a-88ad-b7a81efc8ba9"
CM029357.1	RepeatMasker	LINE/I-Jockey	40664604	40665102	834	+	.	ID="JOCKEY-4_RPR";Tend="2059";Tstart="1620";shortTE="F";uid="c3f6bc4f-c771-41a3-8ddf-e2c10ae4742d"
CM029357.1	RepeatMasker	Retroposon?	33160933	33161190	642	+	.	ID="RND-2_FAMILY-19";Tend="929";Tstart="684";shortTE="F";uid="b0bfbd43-bdb5-4c65-8c84-e3d5b5d54abe"
CM029357.1	RepeatMasker	DNA/Ginger-1	20434127	20434234	569	+	.	ID="RND-5_FAMILY-1110";Tend="1035";Tstart="919";shortTE="F";uid="28656daf-61ec-4058-9a55-5519cdafe489"
CM029357.1	RepeatMasker	Retroposon?	55988635	55989493	945	+	.	ID="RND-4_FAMILY-238";Tend="1912";Tstart="991";shortTE="F";uid="8eee4776-6af0-4c5a-847f-54df422fdb50"
CM029357.1	RepeatMasker	Retroposon?	34998154	34999004	3865	+	.	ID="RND-1_FAMILY-14";Tend="1753";Tstart="808";shortTE="F";uid="2988b4a6-f95b-472d-b53e-bac2a6cfc926"
CM029357.1	RepeatMasker	DNA/Ginger-1	12223464	12223735	1805	+	.	ID="RND-1_FAMILY-33";Tend="1241";Tstart="959";shortTE="F";uid="5939e987-5efa-471d-928e-eac0d63de88d"
CM029357.1	RepeatMasker	LINE/RTE-BovB	19292023	19292650	1661	+	.	ID="RND-6_FAMILY-2593";Tend="1544";Tstart="848";shortTE="F";uid="0963e3a6-1637-424f-a368-60e8664e1e58"
CM029357.1	RepeatMasker	Retroposon?	27787376	27787562	1068	+	.	ID="RND-1_FAMILY-27";Tend="1172";Tstart="986";shortTE="F";uid="ac9191ba-1f3d-4601-85bd-657d7ad99e58"
CM029357.1	RepeatMasker	DNA/Kolobok-E	10166597	10166909	619	+	.	ID="RND-6_FAMILY-5151";Tend="1873";Tstart="1546";shortTE="F";uid="c4f8b837-bebc-4604-ab9b-f76b3b9ac487"
CM029357.1	RepeatMasker	Retroposon?	34402379	34402989	2754	+	.	ID="RND-3_FAMILY-43";Tend="1557";Tstart="939";shortTE="F";uid="1dc4f788-4b90-491d-9fae-5df24ddb48b0"
CM029357.1	RepeatMasker	Retroposon?	44734699	44735564	3166	+	.	ID="RND-4_FAMILY-238";Tend="1678";Tstart="784";shortTE="F";uid="5ede9ada-0927-4258-b6cc-84d3a283fd88"
CM029357.1	RepeatMasker	Retroposon?	17846576	17847087	1355	+	.	ID="RND-1_FAMILY-7";Tend="1587";Tstart="1067";shortTE="F";uid="b00c2da1-11cc-4d7d-a495-115a6bfe66fe"
CM029357.1	RepeatMasker	DNA	45234643	45235044	1209	+	.	ID="ttaa7_ap";Tend="434";Tstart="1";shortTE="F";uid="9c2b0190-2edd-4599-baf7-885ca6a5174c"
CM029357.1	RepeatMasker	DNA/Kolobok-E	60115157	60115454	521	+	.	ID="RND-6_FAMILY-12136";Tend="881";Tstart="506";shortTE="F";uid="7fadc665-303e-4f7a-a306-999b412de360"
CM029357.1	RepeatMasker	DNA	45037553	45037656	469	+	.	ID="RND-4_FAMILY-168";Tend="1262";Tstart="1166";shortTE="F";uid="d8156f1c-bc79-4616-ae63-16ebd871e14b"
CM029357.1	RepeatMasker	DNA/PiggyBac	9947453	9948822	2425	+	.	ID="PIGGYBAC-9_LMI";Tend="1775";Tstart="413";shortTE="F";uid="ccedd408-c10a-4282-b63f-104ca2b23842"
CM029357.1	RepeatMasker	RC/Helitron	46845122	46845605	4429	+	.	ID="RND-5_FAMILY-4625";Tend="1396";Tstart="913";shortTE="F";uid="d1124e46-f765-4b64-b21b-55d3fc0b22bf"
CM029357.1	RepeatMasker	DNA/hAT-Tip100	19737896	19738034	730	+	.	ID="RND-1_FAMILY-113";Tend="1138";Tstart="970";shortTE="F";uid="9e28ce8d-f0ec-4268-a592-84c87091499a"
CM029357.1	RepeatMasker	Unknown	355801	355967	758	+	.	ID="RND-5_FAMILY-3493";Tend="1531";Tstart="1363";shortTE="F";uid="5668540c-f06a-4df6-9529-c03796caa569"
CM029357.1	RepeatMasker	Retroposon?	26515905	26516074	438	+	.	ID="RND-1_FAMILY-27";Tend="907";Tstart="750";shortTE="F";uid="ceb00c77-eba8-4e79-a372-1e0feb35328b"
CM029357.1	RepeatMasker	Retroposon?	31746548	31747175	2287	+	.	ID="RND-6_FAMILY-3888";Tend="1542";Tstart="930";shortTE="F";uid="ca7f602d-0502-4fe4-bfaa-cac71a8a2f30"
CM029357.1	RepeatMasker	DNA/Ginger-1	20808322	20808719	801	+	.	ID="RND-1_FAMILY-8";Tend="1516";Tstart="1112";shortTE="F";uid="4aad7da1-7c88-413f-8f66-ebad3e272163"
CM029357.1	RepeatMasker	DNA/hAT-Ac	47400618	47401661	8495	+	.	ID="rnd-6_family-1688";Tend="2013";Tstart="779";shortTE="F";uid="1f934978-4066-438c-a12d-b51f1b78dd83"
CM029357.1	RepeatMasker	Unknown	22293509	22293833	972	+	.	ID="RND-6_FAMILY-6677";Tend="3317";Tstart="2975";shortTE="F";uid="79cab955-794c-4317-90b2-5e90939cb17d"
CM029357.1	RepeatMasker	DNA/hAT-Tip100	16299335	16299723	990	+	.	ID="RND-3_FAMILY-203";TEgroup="ctg_1%7CRND-3_FAMILY-203%7C6";Tend="1617";Tstart="954";shortTE="F";uid="ea2320ec-4b51-43ba-a164-fa3a76c10f67"
CM029357.1	RepeatMasker	Unknown	42430467	42430745	747	+	.	ID="RND-6_FAMILY-135";Tend="1459";Tstart="1134";shortTE="F";uid="85ea45c4-538d-4b32-b953-52945270d88a"
CM029357.1	RepeatMasker	DNA/Kolobok-E	28459100	28459476	1254	+	.	ID="rnd-3_family-294";Tend="1620";Tstart="1252";shortTE="F";uid="6b7ec369-18ab-4957-8b57-e4ad9559676c"
CM029357.1	RepeatMasker	Unknown	40292510	40292747	964	+	.	ID="RND-1_FAMILY-41";Tend="1234";Tstart="910";shortTE="F";uid="ca49c264-b4ee-4108-bbdb-4841f6b90d31"
CM029357.1	RepeatMasker	Unknown	54306429	54306784	1154	+	.	ID="RND-4_FAMILY-344";Tend="1508";Tstart="1158";shortTE="F";uid="d6e4a37d-8f06-47db-b1eb-c19afc1d2835"
CM029357.1	RepeatMasker	DNA/Ginger-1	42393466	42393799	648	+	.	ID="RND-6_FAMILY-856";Tend="1944";Tstart="1524";shortTE="F";uid="70066a15-8271-44e1-b90a-258cd7f0e8f0"
CM029357.1	RepeatMasker	DNA/hAT-Blackjack	27677095	27677324	427	+	.	ID="RND-6_FAMILY-4830";Tend="1589";Tstart="1364";shortTE="F";uid="60d2f08a-5513-48cd-9fd9-dbd7439821c3"
CM029357.1	RepeatMasker	Retroposon?	45793216	45793602	972	+	.	ID="RND-1_FAMILY-14";Tend="1224";Tstart="809";shortTE="F";uid="2a2998dd-6660-4c94-9396-9c01867df611"
CM029357.1	RepeatMasker	DNA/Kolobok-E	33746333	33746895	714	+	.	ID="rnd-5_family-751";TEgroup="ctg_1%7Crnd-5_family-751%7C1";Tend="1548";Tstart="954";shortTE="F";uid="29a28912-1aac-4d48-bdd6-0cb8fd19c42c"
CM029357.1	RepeatMasker	DNA/hAT-Blackjack	7285050	7285416	2324	+	.	ID="RND-6_FAMILY-5371";Tend="1467";Tstart="1103";shortTE="F";uid="f648d131-3939-4fb1-a931-cdd39468dc71"
CM029357.1	RepeatMasker	DNA/Kolobok-E	46309872	46310244	2110	+	.	ID="RND-2_FAMILY-13";Tend="1938";Tstart="1568";shortTE="F";uid="4d212ea4-ffe0-4c8f-85ad-58212c8afcca"
CM029357.1	RepeatMasker	DNA/hAT-Tip100	57045209	57045740	1423	+	.	ID="RND-3_FAMILY-203";Tend="1658";Tstart="1068";shortTE="F";uid="30218d7d-25b8-4e4e-b508-99c4cadbe9c3"
CM029357.1	RepeatMasker	DNA/Kolobok-E	32288054	32288603	1979	+	.	ID="RND-5_FAMILY-751";Tend="1530";Tstart="954";shortTE="F";uid="b05aac26-acdf-4dd5-b90e-a0e82b5c9321"
CM029357.1	RepeatMasker	RC/Helitron	35098414	35099492	9444	+	.	ID="RND-1_FAMILY-67";Tend="1877";Tstart="779";shortTE="F";uid="ef8871c7-ed7c-41d8-8502-6b3137fbd73d"
CM029357.1	RepeatMasker	Retroposon?	46137954	46138992	5541	+	.	ID="RND-1_FAMILY-7";Tend="1955";Tstart="850";shortTE="F";uid="dc8de214-f4ae-4b20-9257-69e8cd1e9863"
CM029357.1	RepeatMasker	DNA/Kolobok-E	46689490	46689982	1191	+	.	ID="RND-1_FAMILY-98";Tend="1948";Tstart="1415";shortTE="F";uid="905fb139-fd22-4b3d-bc52-ac6070217fff"
CM029357.1	RepeatMasker	DNA/TcMar-Tc1	59483071	59483382	438	+	.	ID="MARINER-4_HMM";Tend="1071";Tstart="764";shortTE="F";uid="a6968211-8f26-42e2-916d-dfc223e2123d"
CM029357.1	RepeatMasker	LINE/RTE-BovB	7236915	7237024	412	+	.	ID="RND-4_FAMILY-737";Tend="1341";Tstart="1247";shortTE="F";uid="57100ec0-6499-4d79-ab6e-a2e6f324d27d"
CM029357.1	RepeatMasker	LINE/RTE-BovB	28438692	28438805	540	+	.	ID="RND-3_FAMILY-111";Tend="1237";Tstart="1123";shortTE="F";uid="1f9edeab-98fd-4b04-a689-d88a951c9518"
CM029357.1	RepeatMasker	DNA/hAT-Charlie	40494677	40494922	1964	+	.	ID="RND-4_FAMILY-756";Tend="1129";Tstart="877";shortTE="F";uid="4dfee81d-0a90-4231-8a40-26b49b625491"
CM029357.1	RepeatMasker	DNA/hAT-Tip100	41182751	41183257	1818	+	.	ID="RND-5_FAMILY-3686";Tend="1649";Tstart="1143";shortTE="F";uid="55ef8104-8b53-44f0-b047-0395494e1e38"
CM029357.1	RepeatMasker	DNA/Kolobok-E	19620302	19620453	644	+	.	ID="RND-3_FAMILY-70";Tend="1070";Tstart="931";shortTE="F";uid="b2562f64-a953-4f4b-99a0-1d60506b296c"
CM029357.1	RepeatMasker	Unknown	11906235	11906807	1218	+	.	ID="RND-3_FAMILY-34";Tend="1484";Tstart="896";shortTE="F";uid="8a80e86a-c5b5-4576-9ce8-b922fd1d3d8b"
CM029357.1	RepeatMasker	Retroposon?	37980184	37981283	6063	+	.	ID="RND-1_FAMILY-27";Tend="1951";Tstart="813";shortTE="F";uid="419a54d7-7468-46c1-9b78-7b3c170a859e"
CM029357.1	RepeatMasker	DNA	45910567	45910784	704	+	.	ID="RND-3_FAMILY-144";Tend="1093";Tstart="866";shortTE="F";uid="2f9130f4-ec05-4d1e-8578-e87e735418af"
CM029357.1	RepeatMasker	DNA/Ginger-1	4163789	4163890	552	+	.	ID="RND-1_FAMILY-2";Tend="1030";Tstart="931";shortTE="F";uid="c21ec04c-a792-45a3-a691-63ef11cd6426"
CM029357.1	RepeatMasker	DNA/Kolobok-E	26666089	26666329	1162	+	.	ID="RND-3_FAMILY-70";Tend="1315";Tstart="1075";shortTE="F";uid="23b10729-0601-4e56-aa5e-3fae0d952edc"
CM029357.1	RepeatMasker	DNA/Ginger-1	32725371	32725839	2719	+	.	ID="RND-1_FAMILY-2";Tend="1407";Tstart="964";shortTE="F";uid="57d0327b-a7c8-4789-ba5a-a094ec5670bf"
CM029357.1	RepeatMasker	RC/Helitron	4274379	4274621	1065	+	.	ID="RND-4_FAMILY-454";Tend="1117";Tstart="853";shortTE="F";uid="8cb41318-ddc2-43da-9ece-e06e919b4077"
CM029357.1	RepeatMasker	Unknown	4806836	4808110	10632	+	.	ID="RND-5_FAMILY-7448";Tend="1263";Tstart="1";shortTE="F";uid="6eb345fc-c206-4bd6-8f9a-fc6047bf6282"
CM029357.1	RepeatMasker	DNA/Kolobok-E	20476019	20476121	453	+	.	ID="RND-5_FAMILY-751";Tend="1067";Tstart="953";shortTE="F";uid="b95a3cbf-4703-4e43-beb9-dd8f38d44c17"
CM029357.1	RepeatMasker	RC/Helitron	19598932	19599271	2281	+	.	ID="RND-1_FAMILY-61";Tend="1184";Tstart="841";shortTE="F";uid="1330f09a-4c72-4c9c-8d7f-78268bc560b4"
CM029357.1	RepeatMasker	Retroposon?	11653190	11653301	602	+	.	ID="RND-6_FAMILY-3888";Tend="1096";Tstart="991";shortTE="F";uid="ee27e169-5aa1-4410-bd3d-31b1fdcccf10"
CM029357.1	RepeatMasker	DNA/Ginger-1	11035315	11035889	814	+	.	ID="RND-6_FAMILY-4698";TEgroup="ctg_1%7CRND-6_FAMILY-4698%7C5";Tend="1703";Tstart="987";shortTE="F";uid="83ba340d-632c-41e4-927d-0da7547d5ffc"
CM029357.1	RepeatMasker	LTR/Gypsy	35687838	35688212	3030	+	.	ID="RND-1_FAMILY-60";Tend="1987";Tstart="1619";shortTE="F";uid="49decac8-d231-4f8f-86d9-c6e2aa2b63c3"
CM029357.1	RepeatMasker	Retroposon?	38242457	38243267	2897	+	.	ID="RND-1_FAMILY-7";Tend="1955";Tstart="1062";shortTE="F";uid="f2f035bb-fdf3-4e4c-abcb-dfe05b9e12a4"
CM029357.1	RepeatMasker	DNA/Kolobok-E	31816557	31817818	8373	+	.	ID="RND-5_FAMILY-3115";Tend="1656";Tstart="342";shortTE="F";uid="47e11ea1-b93a-4cda-8cc8-0608c4996077"
CM029357.1	RepeatMasker	LINE/RTE-BovB	54362345	54362696	904	+	.	ID="RND-6_FAMILY-3718";Tend="1050";Tstart="697";shortTE="F";uid="c7494efc-e793-4af3-8e9f-98b0fb5a0ded"
CM029357.1	RepeatMasker	RC/Helitron	29447348	29448430	9264	+	.	ID="RND-1_FAMILY-67";Tend="1923";Tstart="807";shortTE="F";uid="37d0d350-07e9-4c63-a217-9ce4462fcac4"
CM029357.1	RepeatMasker	DNA/Kolobok-E	30788917	30789372	2696	+	.	ID="rnd-5_family-1934";Tend="2155";Tstart="1391";shortTE="F";uid="2fa4939b-791f-4dee-bfaf-72eed74ab216"
CM029357.1	RepeatMasker	DNA/Ginger-1	52253335	52253690	1804	+	.	ID="RND-2_FAMILY-108";Tend="1750";Tstart="1393";shortTE="F";uid="abb7cd67-d277-47b0-a627-ff3c2e375693"
CM029357.1	RepeatMasker	DNA/hAT-Tip100	25669493	25669645	1231	+	.	ID="RND-5_FAMILY-5682";Tend="1142";Tstart="968";shortTE="F";uid="f1bfa068-26d5-452f-b1b7-0bf4c4ca5955"
CM029357.1	RepeatMasker	Retroposon?	16733376	16733741	1943	+	.	ID="RND-4_FAMILY-238";Tend="1419";Tstart="1038";shortTE="F";uid="1aa0411a-d9ac-4254-a493-fdb514e45aba"
CM029357.1	RepeatMasker	Retroposon?	32080603	32080867	820	+	.	ID="RND-1_FAMILY-14";Tend="1702";Tstart="1438";shortTE="F";uid="898f8535-c807-44a0-9916-32a6e048deea"
CM029357.1	RepeatMasker	Retroposon?	31099867	31100037	678	+	.	ID="RND-4_FAMILY-238";Tend="1205";Tstart="1025";shortTE="F";uid="930b93ef-2db6-4a8b-8f3f-bdb2e1bed4a6"
CM029357.1	RepeatMasker	DNA/Ginger-1	46846285	46847028	3014	+	.	ID="RND-4_FAMILY-388";Tend="2123";Tstart="1339";shortTE="F";uid="16cc0359-dd3b-4914-950a-7efea914d56b"
CM029357.1	RepeatMasker	DNA/hAT	23870272	23870415	441	+	.	ID="DNA8-105_AP";Tend="136";Tstart="2";shortTE="F";uid="7aa68da0-cd29-4f60-bfaa-1a0de7f8920d"
CM029357.1	RepeatMasker	Retroposon?	3870609	3870750	652	+	.	ID="RND-1_FAMILY-27";Tend="1090";Tstart="949";shortTE="F";uid="a122d2af-5ddc-49f4-b89e-fdfe469f13ba"
CM029357.1	RepeatMasker	LINE/RTE-BovB	30048771	30049272	1345	+	.	ID="RND-5_FAMILY-21";Tend="1474";Tstart="890";shortTE="F";uid="02949991-2691-4d03-bb13-4782baa3e4ba"
CM029357.1	RepeatMasker	Unknown	20676348	20676500	465	+	.	ID="RND-6_FAMILY-13029";Tend="1243";Tstart="1089";shortTE="F";uid="3325d35f-073b-4d88-91f3-9b7f58e3f764"
CM029357.1	RepeatMasker	DNA/hAT	58780857	58781007	500	+	.	ID="DNA8-105_AP";Tend="140";Tstart="1";shortTE="F";uid="8a7fde9d-2ba4-4867-bf1d-393320c4cb42"
CM029357.1	RepeatMasker	DNA/hAT-Charlie	37336188	37336311	908	+	.	ID="RND-6_FAMILY-5047";Tend="1263";Tstart="1143";shortTE="F";uid="d99b89a5-e9ef-4050-9cc9-29b0be790400"
CM029357.1	RepeatMasker	DNA/Ginger-1	46784913	46785155	1631	+	.	ID="RND-4_FAMILY-400";Tend="1679";Tstart="1438";shortTE="F";uid="22fc8b43-9a9d-49ae-a2a9-3828dfe1c421"
CM029357.1	RepeatMasker	DNA/Ginger-1	5018034	5018746	3692	+	.	ID="RND-2_FAMILY-108";Tend="1757";Tstart="1034";shortTE="F";uid="796cfc4b-d39c-41b4-819d-f1c8ff2727f5"
CM029357.1	RepeatMasker	LINE/Penelope	6567764	6568363	2545	+	.	ID="RND-6_FAMILY-4766";Tend="1295";Tstart="636";shortTE="F";uid="e3e7891d-b6f3-4dcf-8dcb-f35420e756ca"
CM029357.1	RepeatMasker	DNA/Kolobok-E	15404877	15405227	1531	+	.	ID="RND-5_FAMILY-751";Tend="1313";Tstart="951";shortTE="F";uid="1e92bc12-5816-4b93-a8cb-93ed0e75f83f"
CM029357.1	RepeatMasker	DNA/Kolobok-E	35795428	35795685	791	+	.	ID="RND-5_FAMILY-1934";Tend="1771";Tstart="1512";shortTE="F";uid="d83e4685-37d6-47ac-86e2-ca86d61a0523"
CM029357.1	RepeatMasker	DNA/Kolobok-E	31983424	31983590	525	+	.	ID="RND-6_FAMILY-5151";Tend="980";Tstart="818";shortTE="F";uid="3d8d2009-7aa2-4158-85b8-edad7ed14f53"
CM029357.1	RepeatMasker	Unknown	38333764	38334313	2566	+	.	ID="RND-6_FAMILY-135";Tend="1459";Tstart="917";shortTE="F";uid="e718e56e-095a-4879-8358-48f1aa6d9bb8"
CM029357.1	RepeatMasker	DNA/Ginger-1	51761020	51761294	999	+	.	ID="RND-6_FAMILY-4698";Tend="1665";Tstart="1375";shortTE="F";uid="9eccb0b5-fe32-4dc0-9e77-ef8f459d3941"
CM029357.1	RepeatMasker	DNA/Ginger-1	17052060	17052451	2412	+	.	ID="RND-5_FAMILY-1480";Tend="1703";Tstart="1312";shortTE="F";uid="6bb5f439-58a3-4d3c-ad6f-530246b884c9"
CM029357.1	RepeatMasker	Retroposon?	34352621	34353005	1832	+	.	ID="RND-1_FAMILY-27";Tend="1128";Tstart="775";shortTE="F";uid="8f97023f-04f8-4a98-acda-5cfd6e0d02a2"
CM029357.1	RepeatMasker	Retroposon?	43626310	43627103	2032	+	.	ID="RND-4_FAMILY-238";Tend="1566";Tstart="785";shortTE="F";uid="e060db2e-fb5f-4229-bb66-e19feff3b96e"
CM029357.1	RepeatMasker	DNA/Ginger-1	9752365	9753577	9136	+	.	ID="RND-6_FAMILY-25049";Tend="2094";Tstart="862";shortTE="F";uid="6afd941b-a797-4d9f-bc6c-7d30cbd2b149"
CM029357.1	RepeatMasker	LTR/Gypsy	10020996	10021496	541	+	.	ID="RND-5_FAMILY-4166";Tend="1672";Tstart="1167";shortTE="F";uid="855367d4-0ebe-4519-9cbd-90e38ec019ac"
CM029357.1	RepeatMasker	Retroposon?	49979631	49979961	2309	+	.	ID="RND-2_FAMILY-19";Tend="1836";Tstart="1505";shortTE="F";uid="46765dfc-c3ba-4a32-8e26-15758ff354fc"
CM029357.1	RepeatMasker	DNA/Kolobok-E	6446140	6447161	4090	+	.	ID="RND-3_FAMILY-70";Tend="1937";Tstart="930";shortTE="F";uid="2962c082-5512-4bf8-9156-dee228ad0340"
CM029357.1	RepeatMasker	Unknown	40327760	40328252	794	+	.	ID="RND-5_FAMILY-2636";Tend="1394";Tstart="930";shortTE="F";uid="3ce80d7a-4fa1-4cbe-a6fc-d54271d66f9d"
CM029357.1	RepeatMasker	DNA	59099	59414	901	+	.	ID="RND-3_FAMILY-136";Tend="1211";Tstart="904";shortTE="F";uid="d79a65f0-305a-4516-a715-063d46014536"
CM029357.1	RepeatMasker	DNA/Ginger-1	36022661	36022827	561	+	.	ID="RND-6_FAMILY-2606";Tend="1138";Tstart="972";shortTE="F";uid="dcfe44d7-0d8a-4bcc-a16f-3877292efede"
CM029357.1	RepeatMasker	LINE/RTE-BovB	43147513	43147886	1379	+	.	ID="RND-4_FAMILY-737";Tend="1809";Tstart="1441";shortTE="F";uid="a521f231-c751-4da2-bbdb-664704e4c46c"
CM029357.1	RepeatMasker	LINE/RTE-BovB	13704506	13704762	626	+	.	ID="RND-6_FAMILY-4744";Tend="252";Tstart="3";shortTE="F";uid="3af7b702-060a-4d3f-bd8c-861690d39d58"
CM029357.1	RepeatMasker	DNA/Kolobok-E	21244300	21244712	2411	+	.	ID="RND-6_FAMILY-1953";Tend="2117";Tstart="1699";shortTE="F";uid="446482b3-2b3b-4b88-aa93-2785a6c59e17"
CM029357.1	RepeatMasker	Retroposon?	4411219	4411449	1382	+	.	ID="RND-3_FAMILY-104";Tend="1870";Tstart="1639";shortTE="F";uid="da1d433c-2137-4bcf-b359-acb79f538073"
CM029357.1	RepeatMasker	DNA/Kolobok-E	766256	766757	2507	+	.	ID="RND-5_FAMILY-751";Tend="1497";Tstart="955";shortTE="F";uid="f8a8322f-2b60-4eb7-bc18-91253cb1a70c"
CM029357.1	RepeatMasker	DNA/hAT-Charlie	46127602	46128095	500	+	.	ID="HAT-3_RPR";Tend="1481";Tstart="985";shortTE="F";uid="65bea6ad-3289-4124-a5c1-dc6d9204bc1e"
CM029357.1	RepeatMasker	Retroposon?	10050739	10051360	518	+	.	ID="RND-4_FAMILY-238";TEgroup="ctg_1%7CRND-4_FAMILY-238%7C2";Tend="1817";Tstart="775";shortTE="F";uid="fb02a48b-01f6-4ebc-b25d-753f07b82cdb"
CM029357.1	RepeatMasker	Unknown	21179042	21179406	1429	+	.	ID="RND-6_FAMILY-135";Tend="1459";Tstart="1105";shortTE="F";uid="9b1d5905-316a-46db-a91f-26e479ed1463"
CM029357.1	RepeatMasker	DNA	48254829	48255396	2052	+	.	ID="RND-5_FAMILY-1449";Tend="1475";Tstart="900";shortTE="F";uid="ff0335bd-8db4-482f-b901-bba730f0865c"
CM029357.1	RepeatMasker	LINE/RTE-BovB	43649503	43650206	1272	+	.	ID="RND-1_FAMILY-83";Tend="2487";Tstart="1778";shortTE="F";uid="c000c6c5-4505-4eaf-92b1-c1a7fc58584a"
CM029357.1	RepeatMasker	LINE/RTE-BovB	58502723	58503197	1139	+	.	ID="RND-6_FAMILY-3718";Tend="2013";Tstart="1524";shortTE="F";uid="9647a6ea-9141-45be-ab6c-1c3e0505c6b2"
CM029357.1	RepeatMasker	DNA	56701932	56702112	494	+	.	ID="TTAA22_AP";Tend="435";Tstart="261";shortTE="F";uid="5cb475f7-83e3-40e0-9493-851291e1ac51"
CM029357.1	RepeatMasker	DNA/Ginger-1	23136740	23137782	6561	+	.	ID="RND-6_FAMILY-25049";Tend="2142";Tstart="1096";shortTE="F";uid="4672d289-c1c1-4146-8921-2fd95283be88"
CM029357.1	RepeatMasker	Unknown	29132528	29132905	1296	+	.	ID="RND-4_FAMILY-344";Tend="1499";Tstart="1100";shortTE="F";uid="0f66657d-4824-44f3-aa9b-a7d65fcb3a7d"
CM029357.1	RepeatMasker	DNA/Kolobok-E	25658065	25658372	846	+	.	ID="RND-3_FAMILY-70";Tend="1412";Tstart="1091";shortTE="F";uid="5869bf7a-7d3c-4616-80f9-323c7c8ec9e1"
CM029357.1	RepeatMasker	RC/Helitron	44250534	44250732	419	+	.	ID="RND-4_FAMILY-454";Tend="1086";Tstart="879";shortTE="F";uid="cf31e6d1-053c-4cc2-8d92-e8df370f7bf3"
CM029357.1	RepeatMasker	DNA/Kolobok-E	46954633	46954824	659	+	.	ID="RND-1_FAMILY-98";Tend="870";Tstart="624";shortTE="F";uid="5c8129bd-d444-4f3f-9410-b958872b45a4"
CM029357.1	RepeatMasker	DNA	11231109	11231667	2031	+	.	ID="RND-5_FAMILY-1449";Tend="1507";Tstart="918";shortTE="F";uid="b3f72ff9-a045-4616-917b-68b8480e10cd"
CM029357.1	RepeatMasker	Retroposon?	3671062	3671861	3727	+	.	ID="RND-6_FAMILY-1967";Tend="1834";Tstart="921";shortTE="F";uid="a4d1a66b-0ee8-473b-80dc-3241691e2309"
CM029357.1	RepeatMasker	DNA/Ginger-1	1414452	1414856	1626	+	.	ID="RND-5_FAMILY-1110";Tend="1389";Tstart="903";shortTE="F";uid="fe739bef-e381-48cf-9aca-5d2d9f7a9786"
CM029357.1	RepeatMasker	Unknown	22672663	22672771	489	+	.	ID="RND-4_FAMILY-923";Tend="1551";Tstart="1447";shortTE="F";uid="0a5b04a1-8dd9-4798-9e18-075ee415a813"
CM029357.1	RepeatMasker	Unknown	25313497	25313712	435	+	.	ID="RND-1_FAMILY-41";Tend="1159";Tstart="926";shortTE="F";uid="04cea194-896b-46a3-b21f-1584c9761814"
CM029357.1	RepeatMasker	DNA	45809233	45810075	1704	+	.	ID="RND-3_FAMILY-144";Tend="1771";Tstart="878";shortTE="F";uid="8f41f8b0-17da-46b6-86a9-ba91d8eab5e7"
CM029357.1	RepeatMasker	Unknown	55890005	55890195	636	+	.	ID="RND-6_FAMILY-3215";Tend="1318";Tstart="1116";shortTE="F";uid="dafc6d79-f3b0-4069-a5e6-79c510d2c8bf"
CM029357.1	RepeatMasker	Unknown	26883594	26884723	4116	+	.	ID="RND-6_FAMILY-18825";Tend="1437";Tstart="333";shortTE="F";uid="ca9c2ff6-dc7a-4957-897f-39fe5f9f23df"
CM029357.1	RepeatMasker	DNA/Kolobok-E	47139891	47140685	3663	+	.	ID="RND-6_FAMILY-5151";Tend="1813";Tstart="988";shortTE="F";uid="c5ca4149-4b06-4f8a-ae62-76cffc9c4edd"
CM029357.1	RepeatMasker	DNA/Ginger-1	10095990	10096244	1424	+	.	ID="RND-1_FAMILY-33";Tend="1852";Tstart="1604";shortTE="F";uid="41a84b3f-3168-4b9b-bcca-1af0f8e4072c"
CM029357.1	RepeatMasker	DNA/Kolobok-E	17961093	17961239	522	+	.	ID="RND-3_FAMILY-70";Tend="1141";Tstart="997";shortTE="F";uid="ce420927-35fd-4645-beea-9bbfdfef01ca"
CM029357.1	RepeatMasker	DNA/Ginger-1	32414374	32414881	3355	+	.	ID="RND-1_FAMILY-2";Tend="1385";Tstart="887";shortTE="F";uid="9683c0ca-a4fe-420f-afe1-4194748a441c"
CM029357.1	RepeatMasker	DNA	16065674	16065976	480	+	.	ID="TTAA7_AP";Tend="365";Tstart="18";shortTE="F";uid="ac799c64-eac4-436f-8ac5-af31f91368a1"
CM029357.1	RepeatMasker	DNA/Kolobok-E	22627025	22627868	2620	+	.	ID="RND-3_FAMILY-70";Tend="1939";Tstart="1076";shortTE="F";uid="37225719-9bc0-46a3-9b4d-54caeb5391d3"
CM029357.1	RepeatMasker	DNA/Ginger-1	6867612	6867926	1746	+	.	ID="RND-6_FAMILY-4698";Tend="1610";Tstart="1267";shortTE="F";uid="180def34-4e39-40ae-bfe5-76e8f9ad4a8c"
CM029357.1	RepeatMasker	DNA/Kolobok-E	8520269	8520560	1463	+	.	ID="RND-3_FAMILY-70";Tend="1329";Tstart="1059";shortTE="F";uid="eca81776-ce53-4179-b3f4-3a274ac40db5"
CM029357.1	RepeatMasker	Retroposon?	14256103	14256354	2011	+	.	ID="RND-1_FAMILY-125";Tend="1017";Tstart="769";shortTE="F";uid="90861e94-657f-434d-b86f-e1a528cd34ee"
CM029357.1	RepeatMasker	DNA/Ginger-1	43763884	43764695	3264	+	.	ID="RND-4_FAMILY-388";Tend="1601";Tstart="767";shortTE="F";uid="0294c1a7-b87f-47ec-b61f-10c9eddee909"
CM029357.1	RepeatMasker	DNA/Ginger-1	9263145	9263837	4544	+	.	ID="rnd-4_family-388";Tend="2116";Tstart="1453";shortTE="F";uid="87f6119e-7725-44fa-b42b-d9fe495bc528"
CM029357.1	RepeatMasker	DNA/Ginger-1	25433116	25433543	919	+	.	ID="rnd-5_family-673";Tend="2134";Tstart="1917";shortTE="F";uid="deb11dc4-3e16-423c-8b94-5c622102ea73"
CM029357.1	RepeatMasker	Retroposon?	51921263	51921691	2411	+	.	ID="RND-1_FAMILY-7";Tend="1955";Tstart="1528";shortTE="F";uid="f75c3d27-c29f-4d0d-8cab-25dbe9e3adbe"
CM029357.1	RepeatMasker	LINE/RTE-BovB	17709887	17710495	3208	+	.	ID="RND-3_FAMILY-111";Tend="1740";Tstart="1141";shortTE="F";uid="f237299d-891b-48f5-b6dd-a44018cfde52"
CM029357.1	RepeatMasker	LTR/Gypsy	9374380	9375468	7942	+	.	ID="RND-6_FAMILY-5429";Tend="1575";Tstart="463";shortTE="F";uid="26183ae1-1c67-4507-89b4-12b82f0dc2d2"
CM029357.1	RepeatMasker	RC/Helitron	24621510	24621789	2549	+	.	ID="RND-1_FAMILY-61";Tend="1188";Tstart="909";shortTE="F";uid="abaceef6-ff92-44e4-9c1c-6d1a298c447c"
CM029357.1	RepeatMasker	Unknown	5681831	5681974	464	+	.	ID="RND-6_FAMILY-135";Tend="1226";Tstart="1092";shortTE="F";uid="66b317f6-bab4-44b2-b83b-229a6f48c6f4"
CM029357.1	RepeatMasker	Retroposon?	52904207	52904593	1194	+	.	ID="RND-4_FAMILY-238";Tend="1152";Tstart="784";shortTE="F";uid="db8549fc-fa23-4a89-a8c3-fbd66ac8d21d"
CM029357.1	RepeatMasker	DNA/Kolobok-E	57369127	57369376	1480	+	.	ID="rnd-5_family-751";Tend="1557";Tstart="1350";shortTE="F";uid="100451db-a46e-4ade-b6e6-2be221b64e98"
CM029357.1	RepeatMasker	DNA/Kolobok-E	18682296	18682445	650	+	.	ID="RND-5_FAMILY-1934";Tend="587";Tstart="426";shortTE="F";uid="6c0e5185-8a78-445a-a102-c695eb2ca119"
CM029357.1	RepeatMasker	DNA/hAT-Tip100	14069441	14070612	9689	+	.	ID="RND-6_FAMILY-1314";Tend="1351";Tstart="187";shortTE="F";uid="ef661cd8-8e62-4606-9bab-82e2da699f07"
CM029357.1	RepeatMasker	LINE/RTE-BovB	23661487	23661776	513	+	.	ID="RND-6_FAMILY-10568";Tend="1747";Tstart="1439";shortTE="F";uid="2da96cb4-48c4-42f8-9b53-693da342174f"
CM029357.1	RepeatMasker	Unknown	12950419	12950760	1471	+	.	ID="RND-6_FAMILY-135";Tend="1452";Tstart="1086";shortTE="F";uid="aad59f47-d490-4383-a3ca-85377fc262b7"
CM029357.1	RepeatMasker	Retroposon?	48017525	48017879	1964	+	.	ID="RND-1_FAMILY-27";Tend="1176";Tstart="843";shortTE="F";uid="65b7110d-51f0-49cf-9d75-4ba34a5d8239"
CM029357.1	RepeatMasker	Retroposon?	4733472	4734288	3087	+	.	ID="RND-1_FAMILY-7";Tend="1876";Tstart="1061";shortTE="F";uid="ba55e8cb-c106-4b51-829b-385035a62f57"
CM029357.1	RepeatMasker	DNA	557602	557888	781	+	.	ID="RND-3_FAMILY-144";Tend="1771";Tstart="1469";shortTE="F";uid="50d98ca7-92ca-40fc-9239-d92c8a7ea6bf"
CM029357.1	RepeatMasker	Retroposon?	56952600	56952771	587	+	.	ID="RND-6_FAMILY-1967";Tend="1131";Tstart="912";shortTE="F";uid="aafa9dcc-01f0-460a-950c-74f2898bb71e"
CM029357.1	RepeatMasker	Retroposon?	40067012	40067721	2259	+	.	ID="RND-1_FAMILY-7";Tend="1684";Tstart="772";shortTE="F";uid="3f068519-2b17-4481-8eec-192bb8712bc8"
CM029357.1	RepeatMasker	DNA/hAT-Tip100	13095041	13095562	2033	+	.	ID="RND-3_FAMILY-203";Tend="1701";Tstart="1241";shortTE="F";uid="9f6552c6-2b7a-473f-9831-aae8caedc376"
CM029357.1	RepeatMasker	LINE/R1-LOA	44853614	44853829	1359	+	.	ID="RND-6_FAMILY-1331";Tend="1071";Tstart="849";shortTE="F";uid="18da2a54-2972-4f7b-a71c-1662c02d6d60"
CM029357.1	RepeatMasker	Unknown	41041	41591	2100	+	.	ID="RND-6_FAMILY-135";Tend="1465";Tstart="893";shortTE="F";uid="6dabe99b-7402-44f1-97c3-e2b15eecbf97"
CM029357.1	RepeatMasker	DNA/Ginger-1	27788495	27788704	1098	+	.	ID="RND-5_FAMILY-1480";Tend="1723";Tstart="1516";shortTE="F";uid="0d077c60-87af-487f-aed0-74a921f2bffc"
CM029357.1	RepeatMasker	DNA/Ginger-1	2685266	2685830	1951	+	.	ID="RND-5_FAMILY-1480";Tend="1623";Tstart="986";shortTE="F";uid="0444f598-6dff-4378-ae2e-79cc57ea87a9"
CM029357.1	RepeatMasker	DNA/Ginger-1	33074762	33075503	3372	+	.	ID="RND-5_FAMILY-1480";Tend="1724";Tstart="934";shortTE="F";uid="e08abf3a-0328-4c09-b0c2-49e37e707e30"
CM029357.1	RepeatMasker	Unknown	36487180	36487584	477	+	.	ID="RND-5_FAMILY-3815";Tend="1560";Tstart="1114";shortTE="F";uid="e31cdd8a-c11c-4bb5-b75b-b7cfcdeb11cb"
CM029357.1	RepeatMasker	Retroposon?	17381198	17381399	799	+	.	ID="RND-5_FAMILY-708";Tend="933";Tstart="730";shortTE="F";uid="9918e9fd-2b57-41a8-9144-b53c56f508c7"
CM029357.1	RepeatMasker	Unknown	45486382	45486793	3152	+	.	ID="RND-6_FAMILY-2003";Tend="1064";Tstart="650";shortTE="F";uid="ae32a7be-943b-4a51-874e-6575e5a40132"
CM029357.1	RepeatMasker	LINE/I	49296768	49298042	1805	+	.	ID="RND-6_FAMILY-4221";Tend="1354";Tstart="18";shortTE="F";uid="82e03bb4-a212-45b7-8e1b-2d272473b810"
CM029357.1	RepeatMasker	Unknown	36030995	36031396	2149	+	.	ID="RND-5_FAMILY-1539";Tend="1479";Tstart="978";shortTE="F";uid="781845c2-278b-4088-ba9e-c1d0a4a04470"
CM029357.1	RepeatMasker	DNA/Ginger-1	14289715	14289897	750	+	.	ID="RND-1_FAMILY-19";Tend="1165";Tstart="990";shortTE="F";uid="6af1c383-39ad-42ec-b51a-12160b790134"
CM029357.1	RepeatMasker	LINE/RTE-BovB	54671379	54671763	1900	+	.	ID="RND-1_FAMILY-30";Tend="1744";Tstart="1340";shortTE="F";uid="62a0b346-c586-41dc-9669-a671f6f69277"
CM029357.1	RepeatMasker	DNA	32891140	32891530	1068	+	.	ID="RND-6_FAMILY-550";Tend="1454";Tstart="1034";shortTE="F";uid="4d0b6db0-b125-4c0e-8230-344095659c78"
CM029357.1	RepeatMasker	Retroposon?	49702202	49702368	561	+	.	ID="RND-6_FAMILY-3888";Tend="1562";Tstart="1397";shortTE="F";uid="89e6cd2d-7110-48e1-be28-f5330a8f8e73"
CM029357.1	RepeatMasker	DNA/Kolobok-E	54751972	54752362	839	+	.	ID="RND-5_FAMILY-386";Tend="1907";Tstart="1559";shortTE="F";uid="bdaa1218-175d-403c-a122-3cde77670265"
CM029357.1	RepeatMasker	DNA/Kolobok-E	7239271	7239856	3675	+	.	ID="RND-5_FAMILY-386";Tend="1894";Tstart="1333";shortTE="F";uid="caaa0b4c-ba23-4288-8723-f9e376f21392"
CM029357.1	RepeatMasker	DNA/Ginger-1	32294190	32294463	1910	+	.	ID="RND-6_FAMILY-25049";Tend="1199";Tstart="940";shortTE="F";uid="10faeb33-af40-4a43-a5bd-05b740eaa9a0"
CM029357.1	RepeatMasker	DNA	4936955	4937606	2954	+	.	ID="RND-3_FAMILY-144";Tend="1773";Tstart="1094";shortTE="F";uid="c44e0917-5376-4d89-b78b-ba589e163040"
CM029357.1	RepeatMasker	Retroposon?	33234500	33234706	1014	+	.	ID="RND-5_FAMILY-1208";Tend="1595";Tstart="1388";shortTE="F";uid="654d424a-8b1d-4e5b-a8d8-0c0ee242eb3d"
CM029357.1	RepeatMasker	Retroposon?	55454227	55454396	407	+	.	ID="RND-2_FAMILY-19";Tend="886";Tstart="715";shortTE="F";uid="9ce64bef-f49f-46ca-8afe-60ba94433a11"
CM029357.1	RepeatMasker	DNA/Kolobok-E	1010789	1011027	435	+	.	ID="RND-5_FAMILY-386";Tend="1905";Tstart="1641";shortTE="F";uid="ea3ed737-ef72-4eb0-bb3b-9557caf9cf54"
CM029357.1	RepeatMasker	DNA/hAT?	12624734	12625183	2156	+	.	ID="RND-3_FAMILY-96";Tend="1493";Tstart="1049";shortTE="F";uid="4864fa8d-1d71-4292-a751-3462b62c382c"
CM029357.1	RepeatMasker	Retroposon?	14271794	14272309	1442	+	.	ID="RND-3_FAMILY-43";Tend="1539";Tstart="939";shortTE="F";uid="3a61adf9-2fed-472d-8d89-cf9621f05a76"
CM029357.1	RepeatMasker	Retroposon?	36452840	36453263	1458	+	.	ID="RND-3_FAMILY-43";Tend="1338";Tstart="715";shortTE="F";uid="30d36919-ed17-4b51-b157-158bf1fe23d1"
CM029357.1	RepeatMasker	DNA/Ginger-1	32935499	32935802	1580	+	.	ID="RND-6_FAMILY-4698";Tend="1254";Tstart="958";shortTE="F";uid="a2bfa121-a810-45c5-bb12-d0a4ab88a81f"
CM029357.1	RepeatMasker	DNA/Ginger-1	41745860	41746166	1039	+	.	ID="RND-1_FAMILY-19";Tend="1733";Tstart="1413";shortTE="F";uid="32b43aac-f3d4-4670-a7e2-aef58852ebe0"
CM029357.1	RepeatMasker	Unknown	32319534	32319718	564	+	.	ID="RND-5_FAMILY-982";Tend="1420";Tstart="1235";shortTE="F";uid="f6068200-a50a-4569-b4c6-0fced347be31"
CM029357.1	RepeatMasker	DNA	6750372	6750805	711	+	.	ID="RND-6_FAMILY-550";TEgroup="ctg_1%7CRND-6_FAMILY-550%7C1";Tend="1490";Tstart="932";shortTE="F";uid="9017940e-30e2-488b-84d0-b2404bffa94a"
CM029357.1	RepeatMasker	Unknown	6377531	6377994	1110	+	.	ID="RND-3_FAMILY-34";Tend="1439";Tstart="898";shortTE="F";uid="184693dd-c357-4800-a1f6-4ac08225967f"
CM029357.1	RepeatMasker	DNA/Ginger-1	47796801	47797079	1146	+	.	ID="RND-1_FAMILY-8";Tend="1236";Tstart="956";shortTE="F";uid="9ad9ff1c-e433-44c5-8871-4fc3ca318194"
CM029357.1	RepeatMasker	Unknown	12935568	12936108	2727	+	.	ID="RND-6_FAMILY-135";Tend="1433";Tstart="901";shortTE="F";uid="317bd4f1-920e-4ddf-8299-0a3ab7719c26"
CM029357.1	RepeatMasker	Unknown	13460555	13460728	550	+	.	ID="RND-3_FAMILY-34";Tend="1165";Tstart="944";shortTE="F";uid="d3c7825e-c411-4089-b9d9-bcfe37b9412f"
CM029357.1	RepeatMasker	Retroposon?	55136454	55136920	1176	+	.	ID="RND-5_FAMILY-708";Tend="1907";Tstart="1407";shortTE="F";uid="bfb8e6fb-3c0c-4819-b5f7-eb4f1a38ebf3"
CM029357.1	RepeatMasker	Retroposon?	18992271	18992642	1565	+	.	ID="RND-1_FAMILY-27";Tend="1130";Tstart="765";shortTE="F";uid="279cf446-2106-457d-b64a-1ebbd2450baa"
CM029357.1	RepeatMasker	LINE/RTE-BovB	42713158	42713334	584	+	.	ID="RND-3_FAMILY-111";Tend="1620";Tstart="1458";shortTE="F";uid="a9f6f78a-2579-489b-b5c3-441366b7555d"
CM029357.1	RepeatMasker	Retroposon?	32515	32642	638	+	.	ID="RND-6_FAMILY-3888";Tend="1079";Tstart="963";shortTE="F";uid="5c7a107a-0dcb-432d-913a-74fd3720eee5"
CM029357.1	RepeatMasker	DNA/Kolobok-E	47701346	47701758	853	+	.	ID="RND-3_FAMILY-70";TEgroup="ctg_1%7CRND-3_FAMILY-70%7C91";Tend="1952";Tstart="925";shortTE="F";uid="0a9aeeac-4ea3-4b52-a71c-cc4efa3e2c00"
CM029357.1	RepeatMasker	DNA/Kolobok-E	17982498	17982934	1453	+	.	ID="RND-5_FAMILY-751";Tend="1583";Tstart="1140";shortTE="F";uid="f58383f7-85c1-4ba0-8abd-602e4eec3bbf"
CM029357.1	RepeatMasker	DNA/Kolobok-E	46687592	46687699	405	+	.	ID="RND-5_FAMILY-1864";Tend="847";Tstart="737";shortTE="F";uid="144ed031-3d8b-4eb5-8300-7fe045a81126"
CM029357.1	RepeatMasker	Unknown	53960185	53960741	954	+	.	ID="RND-4_FAMILY-735";TEgroup="ctg_1%7CRND-4_FAMILY-735%7C6";Tend="1648";Tstart="892";shortTE="F";uid="561bb2fb-5353-428e-ae81-8c34486ba146"
CM029357.1	RepeatMasker	DNA/hAT?	59027676	59028284	991	+	.	ID="RND-3_FAMILY-96";Tend="1562";Tstart="847";shortTE="F";uid="f26f40df-01ff-493a-b41d-996c95f99da2"
CM029357.1	RepeatMasker	LINE/R1	45283903	45284094	428	+	.	ID="RND-5_FAMILY-4115";Tend="1426";Tstart="1242";shortTE="F";uid="f0fca8ce-4d29-4164-8239-5f0f09fff4d6"
CM029357.1	RepeatMasker	DNA/Ginger-1	54326090	54326569	1740	+	.	ID="RND-5_FAMILY-1480";Tend="1481";Tstart="976";shortTE="F";uid="c0cda2da-12cb-4c05-afb1-4ba96e1ae902"
CM029357.1	RepeatMasker	DNA/Ginger-1	27584009	27584327	1216	+	.	ID="RND-6_FAMILY-25049";Tend="2143";Tstart="1801";shortTE="F";uid="37ce84cf-a9e0-416b-9ee4-6d2b9ca6cc6f"
CM029357.1	RepeatMasker	Retroposon?	28602902	28603364	1506	+	.	ID="RND-6_FAMILY-3888";Tend="1446";Tstart="956";shortTE="F";uid="10fa1cf0-5187-4035-8cda-0bb2bfbe3db3"
CM029357.1	RepeatMasker	Unknown	34687488	34687899	2307	+	.	ID="RND-6_FAMILY-4458";Tend="1355";Tstart="849";shortTE="F";uid="1d7bcf94-4610-4912-90a7-4bd62beff4e3"
CM029357.1	RepeatMasker	DNA/Ginger-1	50016289	50016453	606	+	.	ID="RND-1_FAMILY-33";Tend="1463";Tstart="1303";shortTE="F";uid="e065caad-53a7-4b88-b8e8-9722fab0ab8e"
CM029357.1	RepeatMasker	LINE/RTE-BovB	40578973	40579250	790	+	.	ID="RND-3_FAMILY-111";Tend="1635";Tstart="1370";shortTE="F";uid="4e007e21-87ba-4abc-b55d-2faaa57d13f7"
CM029357.1	RepeatMasker	Unknown	43358431	43358543	447	+	.	ID="RND-5_FAMILY-1478";Tend="1129";Tstart="1005";shortTE="F";uid="946e5bec-5b74-4f38-b9a5-b441ea504b45"
CM029357.1	RepeatMasker	Retroposon?	22989920	22990249	1032	+	.	ID="RND-1_FAMILY-27";Tend="1128";Tstart="804";shortTE="F";uid="2f35b36d-f9ba-4369-90a0-cdb884cdca9b"
CM029357.1	RepeatMasker	Retroposon?	38444316	38444573	1078	+	.	ID="RND-6_FAMILY-3888";Tend="1439";Tstart="1186";shortTE="F";uid="094a0232-6b18-4b7e-972c-9b46a2ac5441"
CM029357.1	RepeatMasker	DNA	27850969	27851302	1733	+	.	ID="RND-6_FAMILY-550";Tend="1263";Tstart="931";shortTE="F";uid="d18ef5a9-34d1-41e9-89bb-849e506d545e"
CM029357.1	RepeatMasker	Retroposon?	56312756	56313593	3265	+	.	ID="RND-1_FAMILY-7";Tend="1720";Tstart="853";shortTE="F";uid="0f9f2f26-b0a2-43d0-930f-3189b829f293"
CM029357.1	RepeatMasker	DNA/Ginger-1	22661783	22662213	3223	+	.	ID="RND-1_FAMILY-1";Tend="2466";Tstart="2051";shortTE="F";uid="1f905ceb-6a2e-4289-bbed-a57bafaa4577"
CM029357.1	RepeatMasker	DNA	34608448	34608812	926	+	.	ID="TTAA7_AP";Tend="423";Tstart="21";shortTE="F";uid="7e338e0f-b672-4a13-b657-d961624bf91f"
CM029357.1	RepeatMasker	DNA/Ginger-1	52924023	52924396	1311	+	.	ID="RND-1_FAMILY-2";Tend="1248";Tstart="870";shortTE="F";uid="56e46d0d-cd26-4745-936b-f2c9f43944de"
CM029357.1	RepeatMasker	Retroposon?	432945	433236	978	+	.	ID="RND-3_FAMILY-104";Tend="1639";Tstart="1278";shortTE="F";uid="6a076d80-1561-42c2-8634-c49094a66c92"
CM029357.1	RepeatMasker	Retroposon?	55053698	55054362	1355	+	.	ID="RND-1_FAMILY-7";Tend="1775";Tstart="1062";shortTE="F";uid="944002d6-7a64-4976-a008-00fa7d1a5564"
CM029357.1	RepeatMasker	LINE/RTE-BovB	31667574	31669206	12164	+	.	ID="RND-1_FAMILY-83";Tend="2489";Tstart="827";shortTE="F";uid="cbda76d5-c0b3-405a-8474-fe773bc39049"
CM029357.1	RepeatMasker	Retroposon?	46552121	46552344	596	+	.	ID="RND-3_FAMILY-43";Tend="1763";Tstart="1543";shortTE="F";uid="39763f19-c9e6-43ee-9884-d32c2b602480"
CM029357.1	RepeatMasker	Unknown	11084442	11084571	871	+	.	ID="RND-6_FAMILY-3871";Tend="1169";Tstart="1041";shortTE="F";uid="2b249aa4-50d5-49b4-b39c-837683a511b0"
CM029357.1	RepeatMasker	DNA/Kolobok-E	42798942	42799327	1106	+	.	ID="RND-3_FAMILY-70";TEgroup="ctg_1%7CRND-3_FAMILY-70%7C82";Tend="1937";Tstart="1035";shortTE="F";uid="6d0610c2-1b5e-4ad7-9bca-5a2ccd1ad64c"
CM029357.1	RepeatMasker	DNA/Ginger-1	44516534	44516874	513	+	.	ID="RND-6_FAMILY-856";Tend="1703";Tstart="1306";shortTE="F";uid="4e1d11e9-c0ff-4775-86f7-07ec07afeef3"
CM029357.1	RepeatMasker	LINE/RTE-BovB	14699677	14700510	6235	+	.	ID="RND-1_FAMILY-83";Tend="2476";Tstart="1635";shortTE="F";uid="5dc1b555-6305-46b0-ab51-ccd58fa0f842"
CM029357.1	RepeatMasker	LINE/RTE-BovB	14903049	14903280	652	+	.	ID="RND-3_FAMILY-111";Tend="1724";Tstart="1508";shortTE="F";uid="7a915305-c268-4786-a678-6be6d687cf81"
CM029357.1	RepeatMasker	DNA/Ginger-1	46014857	46015155	1312	+	.	ID="RND-6_FAMILY-25049";Tend="1075";Tstart="786";shortTE="F";uid="50d4a519-6a54-403f-a3f4-ab4e52f7864a"
CM029357.1	RepeatMasker	DNA/Ginger-1	11845795	11846291	2500	+	.	ID="RND-6_FAMILY-4698";Tend="1748";Tstart="1183";shortTE="F";uid="c2e5de4f-5ca9-4606-84ad-642b82069811"
CM029357.1	RepeatMasker	DNA/Ginger-1	48141158	48141831	3703	+	.	ID="RND-6_FAMILY-25049";Tend="1744";Tstart="981";shortTE="F";uid="ec241423-b85a-488c-80aa-663f7c215b40"
CM029357.1	RepeatMasker	DNA	42786727	42787068	2255	+	.	ID="RND-6_FAMILY-550";Tend="1480";Tstart="1141";shortTE="F";uid="745953a7-d4ea-4aea-9895-35bea95e259b"
CM029357.1	RepeatMasker	DNA/Ginger-1	25278103	25279017	4370	+	.	ID="rnd-5_family-1110";Tend="2176";Tstart="902";shortTE="F";uid="058319ca-46c9-4683-9e70-d3c05361c3f2"
CM029357.1	RepeatMasker	LINE/R1-LOA	52960259	52960574	557	+	.	ID="RND-6_FAMILY-1331";Tend="2030";Tstart="1704";shortTE="F";uid="be35132a-9acc-4e0f-9afb-af0806a9099b"
CM029357.1	RepeatMasker	Retroposon?	52145692	52145993	1812	+	.	ID="RND-1_FAMILY-6";Tend="1227";Tstart="923";shortTE="F";uid="8391ba6a-d518-4ae6-97c4-fb4105253eda"
CM029357.1	RepeatMasker	LINE/RTE-BovB	57705109	57705403	966	+	.	ID="RND-3_FAMILY-52";Tend="1487";Tstart="1185";shortTE="F";uid="58902b3f-726b-483f-9ffc-93fb87fbefec"
CM029357.1	RepeatMasker	DNA/Ginger-1	10045682	10046476	4649	+	.	ID="RND-5_FAMILY-1110";Tend="1730";Tstart="903";shortTE="F";uid="59643159-abdb-4ce9-b843-5039d7921b21"
CM029357.1	RepeatMasker	Unknown	60118621	60118873	564	+	.	ID="RND-4_FAMILY-76";Tend="1365";Tstart="1082";shortTE="F";uid="fb843864-cab9-4f3b-a025-38e54021f3f8"
CM029357.1	RepeatMasker	LINE/RTE-BovB	48609266	48609550	694	+	.	ID="RND-6_FAMILY-3718";Tend="1956";Tstart="1669";shortTE="F";uid="4d5ba7e2-c035-40c2-b3a6-cd758b0ac638"
CM029357.1	RepeatMasker	DNA/Kolobok-E	40457076	40457279	791	+	.	ID="RND-3_FAMILY-70";Tend="1157";Tstart="936";shortTE="F";uid="02f4d8cc-1739-40d4-864a-de31c25b6fd8"
CM029357.1	RepeatMasker	Retroposon?	17315953	17316125	756	+	.	ID="RND-1_FAMILY-27";Tend="932";Tstart="766";shortTE="F";uid="c70a2229-2818-46b5-8014-d567b62e5e0d"
CM029357.1	RepeatMasker	Retroposon?	31010732	31011372	2452	+	.	ID="RND-5_FAMILY-708";Tend="1917";Tstart="1251";shortTE="F";uid="ff51dd0a-eecd-4752-9f9a-db9c2e2fe80d"
CM029357.1	RepeatMasker	DNA/Kolobok-E	43320989	43322103	7523	+	.	ID="RND-5_FAMILY-1934";Tend="2035";Tstart="935";shortTE="F";uid="e53f2c5e-4a25-456c-be97-8f76e7c54dfe"
CM029357.1	RepeatMasker	Retroposon?	22921336	22921625	1688	+	.	ID="RND-1_FAMILY-14";Tend="1913";Tstart="1626";shortTE="F";uid="16441cb7-b692-446e-a898-11a446d45b46"
CM029357.1	RepeatMasker	Retroposon?	56586455	56586652	605	+	.	ID="RND-4_FAMILY-238";Tend="994";Tstart="785";shortTE="F";uid="fbe9a2ef-a2e7-4027-947b-886e5a3fdcaa"
CM029357.1	RepeatMasker	LINE/RTE-BovB	16290841	16291050	930	+	.	ID="RND-5_FAMILY-6539";Tend="1258";Tstart="999";shortTE="F";uid="72b5474b-4afb-49b7-80e6-01e66e9b49dc"
CM029357.1	RepeatMasker	DNA	29185934	29186386	1468	+	.	ID="RND-5_FAMILY-697";Tend="1434";Tstart="960";shortTE="F";uid="06aff5d4-4be4-431d-88b7-c4955a98b794"
CM029357.1	RepeatMasker	DNA/Kolobok-E	3708514	3708875	1386	+	.	ID="RND-3_FAMILY-70";Tend="1930";Tstart="1553";shortTE="F";uid="ea29ee82-fd5b-4f25-ab84-af97805dd09a"
CM029357.1	RepeatMasker	Retroposon?	31450410	31450637	1265	+	.	ID="RND-3_FAMILY-43";Tend="1160";Tstart="940";shortTE="F";uid="5d6d25b7-e7dc-4e1b-b5e8-85ce5e05087d"
CM029357.1	RepeatMasker	LINE/RTE-BovB	22115923	22116111	721	+	.	ID="RND-5_FAMILY-918";Tend="1312";Tstart="1137";shortTE="F";uid="ae73a13a-672d-4563-a94e-ff3351a1459d"
CM029357.1	RepeatMasker	DNA/Ginger-1	55080812	55080987	848	+	.	ID="RND-1_FAMILY-8";Tend="1201";Tstart="1023";shortTE="F";uid="4520abe4-c27b-496d-adca-85ef29d17275"
CM029357.1	RepeatMasker	DNA/CMC-EnSpm	9040201	9040358	590	+	.	ID="RND-5_FAMILY-952";Tend="3000";Tstart="2830";shortTE="F";uid="a85ab259-e61a-4504-a0a0-25db27726589"
CM029357.1	RepeatMasker	Unknown	59843771	59843991	621	+	.	ID="RND-6_FAMILY-135";Tend="1438";Tstart="1198";shortTE="F";uid="676c4a0d-f9bf-455d-a701-504ff32e0435"
CM029357.1	RepeatMasker	Retroposon?	53228533	53228944	1894	+	.	ID="RND-1_FAMILY-14";Tend="1917";Tstart="1529";shortTE="F";uid="640da279-9daf-4041-bf48-a2c45eb73a0e"
CM029357.1	RepeatMasker	DNA/Ginger-1	11520132	11520269	653	+	.	ID="RND-6_FAMILY-4698";Tend="1768";Tstart="1629";shortTE="F";uid="a86d8a93-91ee-4eaa-a82c-e0f2993bceb1"
CM029357.1	RepeatMasker	DNA/CMC-EnSpm	57908392	57908881	1376	+	.	ID="RND-6_FAMILY-1337";Tend="1322";Tstart="839";shortTE="F";uid="8c9a78f5-53ac-4d0d-b355-2b7997a4847f"
CM029357.1	RepeatMasker	Unknown	28354437	28354544	754	+	.	ID="RND-6_FAMILY-4165";Tend="1303";Tstart="1194";shortTE="F";uid="9d602830-0767-46c9-a614-5eb19a07ca82"
CM029357.1	RepeatMasker	Unknown	44908111	44908507	1334	+	.	ID="RND-6_FAMILY-6677";Tend="3310";Tstart="2881";shortTE="F";uid="de0f593a-0d4b-4719-84b0-6dad2242807a"
CM029357.1	RepeatMasker	DNA/Kolobok-E	28606438	28606838	2407	+	.	ID="RND-5_FAMILY-3115";Tend="619";Tstart="200";shortTE="F";uid="f8b7d520-a9bc-4215-9b70-f4b5f65bae22"
CM029357.1	RepeatMasker	DNA/Ginger-1	14517641	14517963	1797	+	.	ID="RND-2_FAMILY-108";Tend="1726";Tstart="1390";shortTE="F";uid="5ee91343-09e0-4bc6-93fd-0b050d2868c1"
CM029357.1	RepeatMasker	DNA/Kolobok-E	32597642	32597882	752	+	.	ID="RND-3_FAMILY-70";Tend="1348";Tstart="1131";shortTE="F";uid="3fe452f5-d4e3-449f-9754-bc772d7c6919"
CM029357.1	RepeatMasker	LINE/R1	36792723	36792865	497	+	.	ID="RND-6_FAMILY-15679";TEgroup="ctg_1%7CRND-6_FAMILY-15679%7C4";Tend="1398";Tstart="1179";shortTE="T";uid="75fb91a7-e6a6-4734-939a-89d4a33ecd1a"
CM029357.1	RepeatMasker	Retroposon?	24296201	24296407	494	+	.	ID="RND-1_FAMILY-27";Tend="1398";Tstart="1197";shortTE="F";uid="e097468a-6d20-4e38-995d-7f999464ec09"
CM029357.1	RepeatMasker	DNA/hAT	54566771	54566904	440	+	.	ID="DNA8-105_AP";Tend="647";Tstart="515";shortTE="F";uid="6c5cf9c0-0e01-4f21-a927-583602291272"
CM029357.1	RepeatMasker	DNA	27206405	27206548	482	+	.	ID="RND-6_FAMILY-550";Tend="1478";Tstart="1360";shortTE="F";uid="67bdcc7b-39ad-4601-b0a7-3afd65077d6e"
CM029357.1	RepeatMasker	Retroposon?	55083169	55083306	450	+	.	ID="RND-1_FAMILY-7";Tend="992";Tstart="854";shortTE="F";uid="e2259ebb-7447-4203-ac15-e1dba26685ad"
CM029357.1	RepeatMasker	DNA/hAT	57803230	57803392	405	+	.	ID="DNA8-105_AP";Tend="647";Tstart="485";shortTE="F";uid="06fdd523-3b9d-430d-b04b-3ff018a1ec9c"
CM029357.1	RepeatMasker	Retroposon?	33236337	33236803	1694	+	.	ID="RND-1_FAMILY-7";Tend="1545";Tstart="1062";shortTE="F";uid="8bbd03f7-5f3f-406d-aa4f-7384137f78f9"
CM029357.1	RepeatMasker	DNA/Ginger-1	2140389	2140549	1212	+	.	ID="RND-6_FAMILY-8806";Tend="1099";Tstart="932";shortTE="F";uid="3a4fce5b-13b9-45fb-b43e-4ebad57c4797"
CM029357.1	RepeatMasker	Unknown	41245917	41246253	1059	+	.	ID="RND-4_FAMILY-344";TEgroup="ctg_1%7CRND-4_FAMILY-344%7C1";Tend="1509";Tstart="923";shortTE="F";uid="9b5e8bd4-c45d-4ae5-9549-d92e4dbffc68"
CM029357.1	RepeatMasker	Unknown	23750345	23750677	1025	+	.	ID="RND-4_FAMILY-556";Tend="829";Tstart="498";shortTE="F";uid="a62619e0-261a-422c-8c70-5fa89e075b49"
CM029357.1	RepeatMasker	Retroposon?	35032459	35032791	1393	+	.	ID="RND-2_FAMILY-19";Tend="1938";Tstart="1616";shortTE="F";uid="79bca6f6-908b-4db7-8473-25dc52256236"
CM029357.1	RepeatMasker	Unknown	29384447	29384783	434	+	.	ID="RND-6_FAMILY-1767";Tend="1323";Tstart="975";shortTE="F";uid="95a767f4-e170-416d-8059-423d6c9ce727"
CM029357.1	RepeatMasker	Retroposon?	56268130	56268385	1325	+	.	ID="RND-1_FAMILY-27";Tend="1128";Tstart="894";shortTE="F";uid="3e55a028-aba6-415e-923d-40d10d2d2f62"
CM029357.1	RepeatMasker	DNA	6536160	6536973	3175	+	.	ID="RND-3_FAMILY-144";Tend="1770";Tstart="949";shortTE="F";uid="46838f83-b8e0-4f34-99cb-c7c582fc2f9a"
CM029357.1	RepeatMasker	DNA/Ginger-1	37635540	37635656	476	+	.	ID="RND-4_FAMILY-400";Tend="999";Tstart="888";shortTE="F";uid="b15188f2-12ab-49d9-8bbe-5caa78cf2447"
CM029357.1	RepeatMasker	DNA/Kolobok-E	53894762	53894908	633	+	.	ID="RND-3_FAMILY-70";Tend="1189";Tstart="1032";shortTE="F";uid="3bc4141b-a454-42ba-8378-01704701b9d5"
CM029357.1	RepeatMasker	DNA/Ginger-1	19518437	19518653	1009	+	.	ID="RND-2_FAMILY-108";Tend="1744";Tstart="1488";shortTE="F";uid="68b5417b-edf4-4bcd-bf42-0d88356fbc7f"
CM029357.1	RepeatMasker	DNA/hAT?	46481753	46482204	1411	+	.	ID="RND-3_FAMILY-96";Tend="1365";Tstart="862";shortTE="F";uid="7fca2cd5-9699-4552-888b-67ff2b2097af"
CM029357.1	RepeatMasker	Unknown	24646266	24646556	643	+	.	ID="RND-1_FAMILY-41";Tend="1174";Tstart="926";shortTE="F";uid="bb4151be-7a02-4982-b1a4-3f5618d8db0a"
CM029357.1	RepeatMasker	DNA/Ginger-1	42413692	42414201	1628	+	.	ID="RND-4_FAMILY-400";Tend="1652";Tstart="989";shortTE="F";uid="969a1b6f-2a3c-4819-b2dd-3c9737ac666f"
CM029357.1	RepeatMasker	DNA/hAT-Tip100	52710563	52710895	1540	+	.	ID="RND-3_FAMILY-203";Tend="1695";Tstart="1358";shortTE="F";uid="9733ec24-b6cf-4f00-8da6-51ce481df68c"
CM029357.1	RepeatMasker	RC/Helitron	37099697	37099873	747	+	.	ID="RND-5_FAMILY-2316";Tend="1054";Tstart="873";shortTE="F";uid="f39201a5-b26f-4fc5-8d72-205972383911"
CM029357.1	RepeatMasker	DNA/Kolobok-E	40888085	40888785	2543	+	.	ID="rnd-6_family-5151";Tend="1880";Tstart="1199";shortTE="F";uid="2bd35482-d17e-4ab0-8d17-c695ad20ee23"
CM029357.1	RepeatMasker	Unknown	51889015	51889599	1271	+	.	ID="RND-4_FAMILY-556";Tend="1015";Tstart="462";shortTE="F";uid="839c9755-ca12-4c69-b2e4-121b8b9da1b9"
CM029357.1	RepeatMasker	LINE/RTE-BovB	4927397	4927730	962	+	.	ID="RND-3_FAMILY-111";Tend="1728";Tstart="1375";shortTE="F";uid="cb7ec4d4-f9ed-467f-9eee-e9b9dd063bea"
CM029357.1	RepeatMasker	Retroposon?	37027947	37028713	3758	+	.	ID="RND-3_FAMILY-43";Tend="1759";Tstart="964";shortTE="F";uid="1bef0526-32df-40dd-8a45-30ebf3a1262e"
CM029357.1	RepeatMasker	DNA/Ginger-1	52820035	52820704	3254	+	.	ID="RND-1_FAMILY-8";Tend="1658";Tstart="958";shortTE="F";uid="79cff942-5161-4f26-b620-433fd999f308"
CM029357.1	RepeatMasker	DNA/Kolobok-E	1281173	1281445	1205	+	.	ID="RND-3_FAMILY-70";Tend="1321";Tstart="1045";shortTE="F";uid="c996567e-389f-45fd-a798-feb7516f8418"
CM029357.1	RepeatMasker	Retroposon?	11387770	11388442	2088	+	.	ID="RND-3_FAMILY-43";Tend="1728";Tstart="1076";shortTE="F";uid="a9e4e1ff-d7ed-42bc-a9af-7ed60efb9a40"
CM029357.1	RepeatMasker	DNA/Ginger-1	34809278	34809872	1431	+	.	ID="RND-6_FAMILY-4698";Tend="1750";Tstart="1206";shortTE="F";uid="7481c9e3-77ed-4dd9-818e-4fb77c37958a"
CM029357.1	RepeatMasker	Retroposon?	38706155	38706658	2456	+	.	ID="RND-5_FAMILY-708";Tend="1284";Tstart="766";shortTE="F";uid="749650d2-2db2-44cc-82bf-243298047681"
CM029357.1	RepeatMasker	Unknown	28123788	28123893	486	+	.	ID="RND-5_FAMILY-1935";Tend="851";Tstart="750";shortTE="F";uid="a2d62e8c-6505-436f-bb56-614672834fca"
CM029357.1	RepeatMasker	DNA/Ginger-1	46542455	46542770	910	+	.	ID="RND-1_FAMILY-2";Tend="1253";Tstart="884";shortTE="F";uid="222c43af-2217-4968-813a-1164e1c296cc"
CM029357.1	RepeatMasker	DNA/Kolobok-E	12691434	12691621	680	+	.	ID="RND-5_FAMILY-751";Tend="1218";Tstart="1019";shortTE="F";uid="61bf110f-5378-4633-88d7-804b385c2f28"
CM029357.1	RepeatMasker	Retroposon?	2447492	2448237	840	+	.	ID="RND-1_FAMILY-7";Tend="1749";Tstart="985";shortTE="F";uid="5a0eab10-e5bb-4d2b-9720-a17cb53b4b70"
CM029357.1	RepeatMasker	Unknown	31252385	31252572	713	+	.	ID="RND-6_FAMILY-1767";Tend="1354";Tstart="1165";shortTE="F";uid="ce3432ec-de2a-44f9-8ac1-a7e0b822e62e"
CM029357.1	RepeatMasker	DNA/Ginger-1	30181196	30181330	460	+	.	ID="RND-1_FAMILY-33";Tend="1304";Tstart="1163";shortTE="F";uid="75bfd47c-d009-4291-b8ec-effe2d7c779b"
CM029357.1	RepeatMasker	LINE/RTE-BovB	14674693	14675156	1171	+	.	ID="RND-5_FAMILY-918";Tend="964";Tstart="508";shortTE="F";uid="6ce52307-d9a9-470b-8e5b-33f6d194fafb"
CM029357.1	RepeatMasker	DNA/Ginger-1	15156861	15158475	11679	+	.	ID="RND-1_FAMILY-1";Tend="2462";Tstart="801";shortTE="F";uid="336bbba7-ce04-42a7-9075-78449a3fc8a6"
CM029357.1	RepeatMasker	DNA	8290147	8290575	1421	+	.	ID="RND-3_FAMILY-144";Tend="1443";Tstart="944";shortTE="F";uid="5b46b5f2-a755-4add-9fe2-f1ac9b1d865b"
CM029357.1	RepeatMasker	DNA/TcMar-Mariner	16557182	16558474	1929	+	.	ID="MARINER-25_LMI";Tend="1332";Tstart="2";shortTE="F";uid="dfc03237-8ce3-43f1-b6c8-0e3eab8bb2d8"
CM029357.1	RepeatMasker	DNA/Kolobok-E	42212176	42212519	2111	+	.	ID="RND-1_FAMILY-98";Tend="1075";Tstart="767";shortTE="F";uid="964339e2-e7ce-41c6-9691-48b56c6c67ea"
CM029357.1	RepeatMasker	Unknown	32932946	32933053	600	+	.	ID="RND-6_FAMILY-8701";Tend="1014";Tstart="908";shortTE="F";uid="b70bd367-e363-4bc6-906d-bd9c50c70e58"
CM029357.1	RepeatMasker	DNA/Ginger-1	37971583	37971982	2415	+	.	ID="RND-4_FAMILY-400";Tend="1680";Tstart="1250";shortTE="F";uid="f24178cf-b6dc-4ee6-952e-d3b5b6f7db3e"
CM029357.1	RepeatMasker	Retroposon?	27188623	27188876	459	+	.	ID="RND-2_FAMILY-19";Tend="1894";Tstart="1592";shortTE="F";uid="7a79f953-d972-4378-9d3c-b64e5b83592a"
CM029357.1	RepeatMasker	DNA	43930695	43930887	1029	+	.	ID="RND-6_FAMILY-550";Tend="1491";Tstart="1300";shortTE="F";uid="ac405b47-dc4e-4a75-a55a-46d34a4e3db1"
CM029357.1	RepeatMasker	Unknown	16594259	16594736	1552	+	.	ID="RND-5_FAMILY-1478";Tend="1504";Tstart="1018";shortTE="F";uid="41bc197e-c972-4868-8853-8984e989c96c"
CM029357.1	RepeatMasker	DNA/hAT-hAT19	40630314	40630472	509	+	.	ID="DNA8-84_AP";Tend="563";Tstart="393";shortTE="F";uid="a64ab177-ee22-493c-9e02-10467060547e"
CM029357.1	RepeatMasker	DNA/Ginger-1	11200259	11200940	2747	+	.	ID="RND-5_FAMILY-1480";Tend="1672";Tstart="976";shortTE="F";uid="5a280a44-5f4b-4797-a20e-99376c46636d"
CM029357.1	RepeatMasker	DNA/Ginger-1	47413813	47414146	1300	+	.	ID="rnd-6_family-2606";Tend="1680";Tstart="1381";shortTE="F";uid="8f5da5ad-afd4-4999-b084-d1dbcbe860eb"
CM029357.1	RepeatMasker	DNA/hAT-Tip100	54679200	54679547	1259	+	.	ID="RND-3_FAMILY-203";Tend="1237";Tstart="853";shortTE="F";uid="d77bd031-3d30-4191-8b18-41675ca6e4f5"
CM029357.1	RepeatMasker	Unknown	40290353	40290541	466	+	.	ID="RND-5_FAMILY-2636";Tend="1173";Tstart="981";shortTE="F";uid="69e30786-d9b5-4764-8dea-8b06aa2fa5d0"
CM029357.1	RepeatMasker	Retroposon?	22718500	22718685	1092	+	.	ID="RND-6_FAMILY-3888";Tend="1147";Tstart="961";shortTE="F";uid="cb0ebb01-772e-449a-b1ef-b485b0dc5550"
CM029357.1	RepeatMasker	Retroposon?	45594688	45594892	935	+	.	ID="RND-1_FAMILY-14";Tend="1634";Tstart="1436";shortTE="F";uid="9af781c9-a161-4ccc-9007-ba1148075887"
CM029357.1	RepeatMasker	Retroposon?	34521658	34521929	1370	+	.	ID="RND-1_FAMILY-7";Tend="1126";Tstart="845";shortTE="F";uid="5f4fecf1-9ae3-47b4-bca3-aa86f4c9f1ce"
CM029357.1	RepeatMasker	DNA/Ginger-1	8558358	8558656	739	+	.	ID="RND-6_FAMILY-2606";Tend="2102";Tstart="1749";shortTE="F";uid="39abbfbe-8567-47e2-ae23-c489031869d1"
CM029357.1	RepeatMasker	Retroposon?	28863993	28864159	884	+	.	ID="RND-4_FAMILY-238";Tend="1094";Tstart="928";shortTE="F";uid="524573d6-b399-475e-a358-cd9427f8cd3e"
CM029357.1	RepeatMasker	Unknown	44632388	44632489	549	+	.	ID="RND-3_FAMILY-34";Tend="1514";Tstart="1405";shortTE="F";uid="df6c8543-ae06-461c-8df8-7ab4120aa110"
CM029357.1	RepeatMasker	DNA	35127866	35128251	708	+	.	ID="RND-3_FAMILY-144";Tend="1332";Tstart="903";shortTE="F";uid="660b4184-4310-4ea2-960a-63f90c30841c"
CM029357.1	RepeatMasker	DNA/Kolobok-E	49607299	49607553	1053	+	.	ID="RND-5_FAMILY-1864";Tend="1200";Tstart="921";shortTE="F";uid="31de41b2-8482-4e47-ae37-78e41df8d048"
CM029357.1	RepeatMasker	Unknown	18287770	18288595	1171	+	.	ID="RND-4_FAMILY-76";Tend="1255";Tstart="478";shortTE="F";uid="6392a8e2-dea7-4515-9da5-8c8f90ae10da"
CM029357.1	RepeatMasker	Unknown	1425937	1426429	2270	+	.	ID="RND-6_FAMILY-135";Tend="1437";Tstart="901";shortTE="F";uid="ab6f5f8a-84a6-40a1-958c-f2b4174a4055"
CM029357.1	RepeatMasker	DNA/Ginger-1	11177498	11177916	2149	+	.	ID="RND-1_FAMILY-2";Tend="1448";Tstart="1066";shortTE="F";uid="374f2fc6-5d9d-483e-bda0-94b9b686abcf"
CM029357.1	RepeatMasker	DNA/hAT-Charlie	48299200	48300034	7254	+	.	ID="RND-6_FAMILY-974";Tend="1463";Tstart="620";shortTE="F";uid="2dc8af21-2920-4106-b20e-707616847b84"
CM029357.1	RepeatMasker	Retroposon?	43326735	43326996	1265	+	.	ID="RND-1_FAMILY-27";Tend="1298";Tstart="1039";shortTE="F";uid="e0560c69-4b1e-4787-82f2-673fb4f673f5"
CM029357.1	RepeatMasker	LINE/RTE-BovB	30453289	30453469	552	+	.	ID="RND-4_FAMILY-737";Tend="1440";Tstart="1268";shortTE="F";uid="66f591bd-07c3-4867-bd5f-de213c03b342"
CM029357.1	RepeatMasker	Unknown	43075035	43075204	624	+	.	ID="RND-6_FAMILY-10820";Tend="1691";Tstart="1525";shortTE="F";uid="333221ac-1f58-47a2-b85c-00dffbd9d3eb"
CM029357.1	RepeatMasker	DNA/hAT-Tip100	31306711	31307456	1062	+	.	ID="RND-5_FAMILY-3131";Tend="4230";Tstart="3462";shortTE="F";uid="02a34526-46e0-46d8-b2f3-250ae0105593"
CM029357.1	RepeatMasker	Retroposon?	36887172	36887333	450	+	.	ID="RND-5_FAMILY-1208";Tend="1373";Tstart="1195";shortTE="F";uid="5e3c0d63-40ce-4af8-ab27-4e72902ed5a3"
CM029357.1	RepeatMasker	DNA/hAT-Charlie	18063460	18063668	1709	+	.	ID="RND-4_FAMILY-756";Tend="1099";Tstart="880";shortTE="F";uid="1283fe00-3f8e-4e73-9eea-d0e409c1fc97"
CM029357.1	RepeatMasker	Retroposon?	8108539	8108729	703	+	.	ID="RND-3_FAMILY-43";Tend="1720";Tstart="1479";shortTE="F";uid="482a9a2a-ea31-4efb-b0f0-5fa8f7e088b6"
CM029357.1	RepeatMasker	LINE/RTE-BovB	29198737	29199433	921	+	.	ID="RND-3_FAMILY-52";TEgroup="ctg_1%7CRND-3_FAMILY-52%7C16";Tend="1588";Tstart="1176";shortTE="F";uid="51206ab7-72b7-4f5e-a3a2-a726481bafc1"
CM029357.1	RepeatMasker	DNA/Ginger-1	5823072	5823226	1129	+	.	ID="rnd-1_family-166";Tend="1122";Tstart="894";shortTE="F";uid="b776ba75-130a-44b6-879c-ff228a8fe6f7"
CM029357.1	RepeatMasker	DNA/Ginger-1	56958933	56959124	592	+	.	ID="RND-6_FAMILY-4698";Tend="1438";Tstart="1212";shortTE="F";uid="a4125b7d-e6d9-4b89-a326-a232ee2782b9"
CM029357.1	RepeatMasker	DNA/Ginger-1	49793541	49793881	1401	+	.	ID="RND-5_FAMILY-1480";Tend="1696";Tstart="1350";shortTE="F";uid="200cebc4-1a57-4495-ad10-5562d76ea137"
CM029357.1	RepeatMasker	Unknown	53866055	53866276	579	+	.	ID="RND-1_FAMILY-41";Tend="1181";Tstart="950";shortTE="F";uid="9fed21eb-b9a0-4fc0-b875-2dc61b18fb52"
CM029357.1	RepeatMasker	Retroposon?	5516320	5516589	592	+	.	ID="RND-3_FAMILY-104";Tend="1181";Tstart="909";shortTE="F";uid="c07e54e8-e28f-469a-835b-2335acbf5825"
CM029357.1	RepeatMasker	Unknown	860671	860907	565	+	.	ID="RND-4_FAMILY-556";Tend="1873";Tstart="1647";shortTE="F";uid="a9aa2f71-784d-43a9-9040-6fb7f1da3215"
CM029357.1	RepeatMasker	DNA	13194819	13195634	3751	+	.	ID="RND-4_FAMILY-168";Tend="1503";Tstart="690";shortTE="F";uid="cbe40a43-3d7a-4190-8f31-9c81a8cb5535"
CM029357.1	RepeatMasker	DNA/Kolobok-E	19316940	19317127	519	+	.	ID="RND-5_FAMILY-1864";Tend="898";Tstart="701";shortTE="F";uid="a141dca2-2303-483b-ab54-e2d7496b4091"
CM029357.1	RepeatMasker	RC/Helitron	50790412	50790670	694	+	.	ID="RND-6_FAMILY-1443";Tend="1429";Tstart="1117";shortTE="F";uid="6b99189c-c5ae-4bf2-b3fa-061ff8226cdd"
CM029357.1	RepeatMasker	DNA/CMC-EnSpm	14047477	14047670	451	+	.	ID="RND-5_FAMILY-952";Tend="3030";Tstart="2817";shortTE="F";uid="a98d96cd-16e0-4f97-8679-ed037e5d34c1"
CM029357.1	RepeatMasker	Unknown	46504829	46505009	531	+	.	ID="RND-6_FAMILY-6677";Tend="3194";Tstart="3013";shortTE="F";uid="892649de-29a2-4d75-8b7a-e591eeb1bafb"
CM029357.1	RepeatMasker	DNA/hAT?	7133938	7134084	417	+	.	ID="RND-3_FAMILY-96";Tend="1382";Tstart="1226";shortTE="F";uid="3bb103bb-a04e-468e-97e7-3d1aa956697b"
CM029357.1	RepeatMasker	DNA/Kolobok-E	24358860	24359152	557	+	.	ID="RND-3_FAMILY-70";TEgroup="ctg_1%7CRND-3_FAMILY-70%7C45";Tend="1892";Tstart="939";shortTE="F";uid="86fb8a41-a1f2-457a-a7c7-6d9c5dac3e3d"
CM029357.1	RepeatMasker	Retroposon?	22326628	22326808	842	+	.	ID="RND-6_FAMILY-3888";Tend="1120";Tstart="937";shortTE="F";uid="6b46945b-85b1-4e85-a0ba-55e4541ac8f9"
CM029357.1	RepeatMasker	Unknown	3285901	3286306	933	+	.	ID="RND-5_FAMILY-1478";Tend="1452";Tstart="1010";shortTE="F";uid="85c221f9-91b3-4b9a-a097-2ac30bdef0b0"
CM029357.1	RepeatMasker	DNA/Kolobok-E	49811613	49812716	5683	+	.	ID="RND-6_FAMILY-5151";Tend="1854";Tstart="706";shortTE="F";uid="b79f43b2-95b5-4a8d-8d03-a60d630e2932"
CM029357.1	RepeatMasker	Retroposon?	56603016	56604203	5589	+	.	ID="RND-1_FAMILY-7";TEgroup="ctg_1%7CRND-1_FAMILY-7%7C23";Tend="1942";Tstart="837";shortTE="F";uid="e50e023a-ffab-47ee-9615-d269797e9ad0"
CM029357.1	RepeatMasker	DNA/hAT?	40201471	40201953	1498	+	.	ID="RND-3_FAMILY-96";Tend="1378";Tstart="848";shortTE="F";uid="20a5fa2f-7c95-4b8b-8838-097daaf33b7f"
CM029357.1	RepeatMasker	RC/Helitron	9293474	9293856	1195	+	.	ID="RND-4_FAMILY-454";Tend="1270";Tstart="856";shortTE="F";uid="7fa2f118-0286-4b46-8a4f-184068515afc"
CM029357.1	RepeatMasker	Retroposon?	867854	868120	1347	+	.	ID="RND-3_FAMILY-104";Tend="1906";Tstart="1643";shortTE="F";uid="dac443fc-e755-4431-b3a0-c9fd85a5a56e"
CM029357.1	RepeatMasker	DNA/Ginger-1	45630304	45630478	536	+	.	ID="RND-6_FAMILY-4698";Tend="1720";Tstart="1545";shortTE="F";uid="20b409eb-71a6-4e7a-82f6-710a5fb0bb76"
CM029357.1	RepeatMasker	DNA/Ginger-1	20171135	20171285	669	+	.	ID="RND-6_FAMILY-10821";Tend="833";Tstart="693";shortTE="F";uid="86615ceb-aed4-4bad-95a8-99d8dd0b446d"
CM029357.1	RepeatMasker	DNA/Ginger-1	18533964	18534303	539	+	.	ID="RND-6_FAMILY-8806";Tend="1621";Tstart="1239";shortTE="F";uid="469a710c-00d6-4899-805a-cd9e2cc1fee4"
CM029357.1	RepeatMasker	DNA/Kolobok-E	34454785	34455681	3680	+	.	ID="RND-3_FAMILY-70";Tend="1835";Tstart="936";shortTE="F";uid="bccf1557-b0ef-4334-8147-eec00bde73f1"
CM029357.1	RepeatMasker	DNA/Ginger-1	47403150	47403842	2248	+	.	ID="RND-6_FAMILY-2606";Tend="1685";Tstart="885";shortTE="F";uid="dc6f7738-1b2f-4974-a7fb-86a91afce7d3"
CM029357.1	RepeatMasker	LINE/RTE-BovB	55499213	55499727	1589	+	.	ID="RND-6_FAMILY-3718";Tend="1102";Tstart="556";shortTE="F";uid="a4846be5-cc6d-48c5-8162-fe21114d7edb"
CM029357.1	RepeatMasker	Retroposon?	53952612	53952911	877	+	.	ID="RND-1_FAMILY-14";Tend="1722";Tstart="1435";shortTE="F";uid="0116d624-d643-46ed-a54c-67e42116be0e"
CM029357.1	RepeatMasker	LINE/R1-LOA	7937475	7937607	400	+	.	ID="RND-6_FAMILY-1331";Tend="2516";Tstart="2398";shortTE="F";uid="baff2b78-1685-4472-853c-ac6ce8282a8c"
CM029357.1	RepeatMasker	DNA/Kolobok-E	43557518	43557917	1680	+	.	ID="RND-3_FAMILY-70";Tend="1345";Tstart="937";shortTE="F";uid="8e8c003a-2884-41f4-9744-f35394c64b55"
CM029357.1	RepeatMasker	LINE/RTE-BovB	57614684	57614937	913	+	.	ID="RND-3_FAMILY-111";Tend="1252";Tstart="997";shortTE="F";uid="0037e2ad-f257-4d29-bf0a-491812983b4e"
CM029357.1	RepeatMasker	DNA/Kolobok-E	49411515	49411677	630	+	.	ID="RND-5_FAMILY-1864";Tend="1086";Tstart="904";shortTE="F";uid="f8d26b93-bbc3-4c2f-8660-8d715dd453da"
CM029357.1	RepeatMasker	RC/Helitron	37552440	37553666	9794	+	.	ID="RND-1_FAMILY-104";Tend="1924";Tstart="714";shortTE="F";uid="ab3e8fce-a22f-4b91-a56b-11874716040d"
CM029357.1	RepeatMasker	Retroposon?	13817323	13817593	1284	+	.	ID="RND-5_FAMILY-708";Tend="1048";Tstart="766";shortTE="F";uid="6ac031e4-b76d-48f9-8853-34d7fa5845c1"
CM029357.1	RepeatMasker	Retroposon?	56512776	56513630	1075	+	.	ID="RND-1_FAMILY-27";TEgroup="ctg_1%7CRND-1_FAMILY-27%7C12";Tend="1953";Tstart="814";shortTE="F";uid="e73bd0e8-0a35-4f93-b860-90a46c3e68e4"
CM029357.1	RepeatMasker	Retroposon?	30400854	30401034	818	+	.	ID="RND-6_FAMILY-1967";Tend="1100";Tstart="917";shortTE="F";uid="6cc37e04-403f-4b3c-bd9f-060c4c21f6d4"
CM029357.1	RepeatMasker	DNA/Ginger-1	20755930	20756084	477	+	.	ID="RND-1_FAMILY-2";Tend="1049";Tstart="865";shortTE="F";uid="e95e1db8-58ae-4489-99b2-a00d44fc02ba"
CM029357.1	RepeatMasker	Retroposon?	13381681	13382536	1746	+	.	ID="RND-3_FAMILY-104";Tend="1761";Tstart="718";shortTE="F";uid="6b45f5e8-f4cb-48aa-8cf0-f0864d73298a"
CM029357.1	RepeatMasker	DNA/Ginger-1	11533614	11534406	4574	+	.	ID="RND-6_FAMILY-4698";Tend="1756";Tstart="967";shortTE="F";uid="0a1a0714-4bd3-426c-883d-d917dbf20931"
CM029357.1	RepeatMasker	LINE/RTE-BovB	30794335	30794878	1121	+	.	ID="RND-1_FAMILY-101";Tend="1453";Tstart="882";shortTE="F";uid="bd5cd7ee-5e4e-4abf-b247-2c101b7b4787"
CM029357.1	RepeatMasker	LINE/RTE-BovB	55374814	55374991	542	+	.	ID="RND-1_FAMILY-100";Tend="1147";Tstart="970";shortTE="F";uid="bc59e8f0-1f12-470a-afd6-18c5560071b4"
CM029357.1	RepeatMasker	Retroposon?	34643260	34643647	1996	+	.	ID="RND-1_FAMILY-6";Tend="1282";Tstart="899";shortTE="F";uid="8502fea5-7e9d-4923-a1b6-1a7b74430fec"
CM029357.1	RepeatMasker	Unknown	28364284	28364466	926	+	.	ID="RND-4_FAMILY-735";Tend="1067";Tstart="884";shortTE="F";uid="d9a24d9b-4317-4a32-9b23-53d123fa9bcf"
CM029357.1	RepeatMasker	DNA/Ginger-1	40102474	40102680	1116	+	.	ID="RND-1_FAMILY-19";Tend="1739";Tstart="1525";shortTE="F";uid="6c65a00c-fa8c-4ae8-8864-822573de5567"
CM029357.1	RepeatMasker	Retroposon?	10035538	10035878	1475	+	.	ID="RND-3_FAMILY-43";Tend="1348";Tstart="989";shortTE="F";uid="cd8600ec-6108-44f1-9927-1d8a4749cc83"
CM029357.1	RepeatMasker	Unknown	12759135	12759449	476	+	.	ID="RND-5_FAMILY-2636";Tend="1391";Tstart="1108";shortTE="F";uid="7e54b414-0f93-47fa-9c9a-ff1fa64e4556"
CM029357.1	RepeatMasker	DNA/hAT-Charlie	50043403	50043657	2118	+	.	ID="RND-5_FAMILY-3317";Tend="900";Tstart="645";shortTE="F";uid="a793f420-39e3-40eb-bc96-1eb334ae809a"
CM029357.1	RepeatMasker	DNA/Ginger-1	41238112	41238399	1462	+	.	ID="RND-4_FAMILY-400";Tend="1435";Tstart="1136";shortTE="F";uid="c7703eda-23e5-4047-bc89-1a39e42dc2e7"
CM029357.1	RepeatMasker	Retroposon?	689330	689544	1241	+	.	ID="RND-1_FAMILY-14";Tend="1897";Tstart="1686";shortTE="F";uid="aec30491-4741-423a-8dc6-61a830d90084"
CM029357.1	RepeatMasker	LINE/RTE-BovB	40822844	40823338	1792	+	.	ID="RND-3_FAMILY-111";Tend="1635";Tstart="1168";shortTE="F";uid="8b4138de-8e48-41e8-b58a-b90a80693d50"
CM029357.1	RepeatMasker	DNA/Kolobok-E	26179420	26179588	996	+	.	ID="RND-5_FAMILY-751";Tend="1570";Tstart="1404";shortTE="F";uid="530dcd41-6eaa-4884-afd9-ab8e00efd371"
CM029357.1	RepeatMasker	LINE/RTE-BovB	48357485	48357598	475	+	.	ID="RND-6_FAMILY-3718";Tend="1095";Tstart="981";shortTE="F";uid="67a44079-f39d-42ba-ad0f-9e3d6d84737c"
CM029357.1	RepeatMasker	DNA/Kolobok-E	60115752	60115953	631	+	.	ID="RND-6_FAMILY-5151";Tend="1748";Tstart="1543";shortTE="F";uid="a40700d2-4574-484b-bd6e-7f9265de110f"
CM029357.1	RepeatMasker	LINE/RTE-BovB	59895713	59895824	461	+	.	ID="RND-4_FAMILY-737";Tend="1577";Tstart="1472";shortTE="F";uid="58119530-79d5-4da2-bd51-6943029ceabf"
CM029357.1	RepeatMasker	Retroposon?	51197802	51198173	1448	+	.	ID="RND-4_FAMILY-238";Tend="1171";Tstart="785";shortTE="F";uid="7a02ed40-9272-47dc-a045-b99cb127ee66"
CM029357.1	RepeatMasker	DNA/Ginger-1	59389604	59390006	1128	+	.	ID="RND-1_FAMILY-2";Tend="1327";Tstart="883";shortTE="F";uid="ead422f1-2396-440b-a698-c6629ec917f8"
CM029357.1	RepeatMasker	DNA/Kolobok-E	43468365	43468526	586	+	.	ID="RND-3_FAMILY-70";Tend="1142";Tstart="985";shortTE="F";uid="36b44f3d-60c5-44de-8be1-37aec500f213"
CM029357.1	RepeatMasker	DNA/Kolobok-E	44998702	44998858	643	+	.	ID="RND-3_FAMILY-70";Tend="1646";Tstart="1493";shortTE="F";uid="74b97c04-2d87-4706-8a4b-663aa365b1f5"
CM029357.1	RepeatMasker	DNA/P	37633021	37633121	403	+	.	ID="P-1_LHU";Tend="900";Tstart="797";shortTE="F";uid="85755fb7-5453-4288-960c-10d6450de34f"
CM029357.1	RepeatMasker	DNA/Kolobok-E	27512554	27512755	599	+	.	ID="RND-5_FAMILY-3115";Tend="1358";Tstart="1162";shortTE="F";uid="f939e9da-6d8d-4725-bc6b-16a387a46bb1"
CM029357.1	RepeatMasker	DNA	52747182	52747396	1129	+	.	ID="RND-3_FAMILY-144";Tend="1191";Tstart="983";shortTE="F";uid="f6c52766-035d-425a-901d-708945c9dc3b"
CM029357.1	RepeatMasker	Retroposon?	9035836	9036054	946	+	.	ID="RND-1_FAMILY-6";Tend="1092";Tstart="891";shortTE="F";uid="a26bf4f8-c595-4f43-a111-571ff0c0deef"
CM029357.1	RepeatMasker	DNA/Kolobok-E	39340140	39340300	694	+	.	ID="RND-3_FAMILY-70";Tend="1085";Tstart="925";shortTE="F";uid="e84321eb-0fd3-4f70-ac95-56251f84bbbc"
CM029357.1	RepeatMasker	Retroposon?	23965353	23965869	2760	+	.	ID="RND-5_FAMILY-708";Tend="1351";Tstart="775";shortTE="F";uid="9e79a9ef-67be-4926-b96a-dd6f7770316e"
CM029357.1	RepeatMasker	Retroposon?	8823268	8823379	446	+	.	ID="RND-5_FAMILY-708";Tend="1502";Tstart="1390";shortTE="F";uid="95172d13-db5c-4f76-9872-15f4dfa10fce"
CM029357.1	RepeatMasker	DNA/Ginger-1	55006258	55007016	2548	+	.	ID="RND-2_FAMILY-108";Tend="1721";Tstart="967";shortTE="F";uid="82dffe54-a7c7-4373-b96e-0cf51df4c870"
CM029357.1	RepeatMasker	RC/Helitron	32101973	32102157	1086	+	.	ID="RND-4_FAMILY-454";Tend="1459";Tstart="1264";shortTE="F";uid="c9ecd528-c05b-4d25-b2c0-9b221f3111ba"
CM029357.1	RepeatMasker	LINE/CR1	32340176	32340554	1477	+	.	ID="RND-6_FAMILY-746";Tend="1360";Tstart="1061";shortTE="F";uid="fd3cac92-f692-45c4-949c-a1f4d12980d3"
CM029357.1	RepeatMasker	Unknown	54749515	54749840	826	+	.	ID="RND-6_FAMILY-5573";TEgroup="ctg_1%7CRND-6_FAMILY-5573%7C2";Tend="1144";Tstart="878";shortTE="F";uid="1a017d06-2388-408f-b8d7-9c4e3c93cc96"
CM029357.1	RepeatMasker	DNA	22710858	22711195	513	+	.	ID="TTAA7_AP";Tend="379";Tstart="56";shortTE="F";uid="e0f0ce12-771b-4df6-b1a0-8dc6576d06aa"
CM029357.1	RepeatMasker	Retroposon?	19621637	19621807	549	+	.	ID="RND-1_FAMILY-7";Tend="1316";Tstart="1144";shortTE="F";uid="7a1965d7-6f4a-461d-8169-573fee1c3184"
CM029357.1	RepeatMasker	Retroposon?	27632416	27632610	723	+	.	ID="RND-2_FAMILY-19";Tend="1867";Tstart="1665";shortTE="F";uid="bc46b756-bdb7-40f5-b62f-29c155fddbc1"
CM029357.1	RepeatMasker	DNA	19500958	19501068	444	+	.	ID="RND-3_FAMILY-136";Tend="1325";Tstart="1217";shortTE="F";uid="2d60a9fe-8bb8-4b52-98c5-12bf7201b6c9"
CM029357.1	RepeatMasker	Unknown	53331281	53332113	6136	+	.	ID="RND-5_FAMILY-4001";Tend="1586";Tstart="720";shortTE="F";uid="3dad6316-ddd3-460d-82fd-8624a48ae129"
CM029357.1	RepeatMasker	Retroposon?	19178676	19178828	455	+	.	ID="RND-5_FAMILY-1208";Tend="1181";Tstart="1047";shortTE="F";uid="3bada875-1640-4f18-974c-a957a1cf81d8"
CM029357.1	RepeatMasker	Unknown	34021577	34021818	1075	+	.	ID="RND-6_FAMILY-135";Tend="1456";Tstart="1213";shortTE="F";uid="791ed93a-7bf8-46d1-ad98-d27a4593492d"
CM029357.1	RepeatMasker	RC/Helitron	55900247	55900615	3409	+	.	ID="RND-1_FAMILY-159";Tend="1142";Tstart="774";shortTE="F";uid="4f14565e-7ec4-42b7-95eb-239e7d9dc428"
CM029357.1	RepeatMasker	DNA/Kolobok-E	46623338	46623450	585	+	.	ID="RND-3_FAMILY-70";Tend="1794";Tstart="1483";shortTE="F";uid="e97384f9-9592-479b-a2b3-e5389297a10b"
CM029357.1	RepeatMasker	Retroposon?	20530307	20530467	953	+	.	ID="RND-5_FAMILY-708";Tend="1629";Tstart="1469";shortTE="F";uid="609e22f7-409c-41c2-aabe-de3d55355b63"
CM029357.1	RepeatMasker	DNA/Kolobok-E	28899067	28899257	1035	+	.	ID="RND-5_FAMILY-751";Tend="1436";Tstart="1233";shortTE="F";uid="bbcd9aad-a69f-4494-850e-4cf806e58785"
CM029357.1	RepeatMasker	DNA/hAT-Tip100	46140379	46140490	936	+	.	ID="RND-1_FAMILY-179";Tend="1036";Tstart="926";shortTE="F";uid="3d3e5f12-6721-4924-9c1b-c3d1f1293c3b"
CM029357.1	RepeatMasker	LINE/RTE-BovB	20817525	20817862	858	+	.	ID="RND-5_FAMILY-1268";Tend="845";Tstart="521";shortTE="F";uid="5f9850cf-cafa-48f1-9458-0fb033de4e5c"
CM029357.1	RepeatMasker	DNA/Kolobok-E	55563508	55564241	3861	+	.	ID="RND-3_FAMILY-70";Tend="1727";Tstart="975";shortTE="F";uid="081aacf4-5849-4d86-8347-c63b1f6182b8"
CM029357.1	RepeatMasker	DNA/Kolobok-E	54385961	54386339	2309	+	.	ID="RND-5_FAMILY-751";Tend="1398";Tstart="1018";shortTE="F";uid="0dd9b6b7-6666-4aaa-81f5-25f223db2198"
CM029357.1	RepeatMasker	DNA/hAT-hATm	38573341	38574288	692	+	.	ID="HAT-4_AP";Tend="2372";Tstart="1419";shortTE="F";uid="83ac3170-84ed-44b3-ad5d-ec872cac8b11"
CM029357.1	RepeatMasker	DNA/Ginger-1	8006299	8006609	1083	+	.	ID="RND-1_FAMILY-8";Tend="1245";Tstart="957";shortTE="F";uid="538861ea-86d6-4bff-866a-60a344de8678"
CM029357.1	RepeatMasker	LINE/RTE-BovB	15465512	15466444	1064	+	.	ID="RND-6_FAMILY-617";Tend="1328";Tstart="40";shortTE="F";uid="e31330cc-89c4-4ff6-bb56-600b6b695f6e"
CM029357.1	RepeatMasker	Unknown	19040215	19040451	437	+	.	ID="RND-3_FAMILY-77";Tend="1182";Tstart="975";shortTE="F";uid="94782b4c-803a-40b7-be68-53315047091c"
CM029357.1	RepeatMasker	DNA/hAT-hAT19	55753313	55753423	668	+	.	ID="DNA8-90_AP";Tend="821";Tstart="713";shortTE="F";uid="6e4e88dc-d245-4136-b042-60fcff6deb2b"
CM029357.1	RepeatMasker	Unknown	1827527	1827686	656	+	.	ID="RND-1_FAMILY-54";TEgroup="ctg_1%7CRND-1_FAMILY-54%7C2";Tend="1082";Tstart="970";shortTE="T";uid="7e728c4d-4959-4ac6-8e9b-87702ad6c9d9"
CM029357.1	RepeatMasker	DNA/Ginger-1	60159909	60160171	456	+	.	ID="RND-1_FAMILY-19";Tend="1733";Tstart="1424";shortTE="F";uid="f0cec726-44c9-4b22-99d5-891adb370d61"
CM029357.1	RepeatMasker	Unknown	53196433	53196897	1503	+	.	ID="RND-6_FAMILY-135";Tend="1459";Tstart="1003";shortTE="F";uid="c60287a4-8107-4b7a-9f93-6fc154ae6fba"
CM029357.1	RepeatMasker	Retroposon?	38922330	38922539	829	+	.	ID="RND-2_FAMILY-19";Tend="938";Tstart="715";shortTE="F";uid="46a2a49b-4585-4971-a7da-5c5c99471775"
CM029357.1	RepeatMasker	DNA/hAT?	31257339	31258060	2810	+	.	ID="RND-3_FAMILY-96";Tend="1562";Tstart="865";shortTE="F";uid="23cf7b7c-68c7-4573-8e64-7a29a92328e5"
CM029357.1	RepeatMasker	LINE/RTE-BovB	9033212	9033612	602	+	.	ID="RND-1_FAMILY-18";Tend="2538";Tstart="2136";shortTE="F";uid="6f8c7c19-fe65-472e-b84d-409a3d7ebdc0"
CM029357.1	RepeatMasker	Retroposon?	14703421	14704509	6619	+	.	ID="RND-5_FAMILY-708";Tend="1903";Tstart="769";shortTE="F";uid="8715001e-222c-433b-897f-17b99408c0b9"
CM029357.1	RepeatMasker	Retroposon?	6947137	6947570	1708	+	.	ID="RND-4_FAMILY-238";Tend="1211";Tstart="785";shortTE="F";uid="8a3e3fd1-410d-4d61-a8e3-a55a1f93326f"
CM029357.1	RepeatMasker	Retroposon?	52317986	52318377	1232	+	.	ID="RND-1_FAMILY-27";Tend="1130";Tstart="749";shortTE="F";uid="2f035563-7163-49fd-910f-1f55327b7d94"
CM029357.1	RepeatMasker	Retroposon?	45224373	45225036	3323	+	.	ID="RND-1_FAMILY-7";Tend="1976";Tstart="1247";shortTE="F";uid="f09b4cea-b928-469b-8be8-c96760a827a1"
CM029357.1	RepeatMasker	DNA/Kolobok-E	20985580	20986586	725	+	.	ID="RND-3_FAMILY-70";TEgroup="ctg_1%7CRND-3_FAMILY-70%7C39";Tend="1939";Tstart="1127";shortTE="F";uid="06b42e45-7482-4ee1-bd46-5865a76e044b"
CM029357.1	RepeatMasker	DNA/Kolobok-E	27059699	27061630	11264	+	.	ID="RND-5_FAMILY-1934";Tend="2342";Tstart="584";shortTE="F";uid="5b76318e-cc27-41e1-8a7f-b10bfe6879d1"
CM029357.1	RepeatMasker	LINE/R1-LOA	55256176	55256506	5396	+	.	ID="RND-6_FAMILY-1331";Tend="2479";Tstart="1967";shortTE="F";uid="fe7d71e8-d80c-40eb-96f7-a86a8ac4d15d"
CM029357.1	RepeatMasker	LINE/RTE-BovB	55408736	55409393	564	+	.	ID="RTE-12_LMI";Tend="2542";Tstart="1904";shortTE="F";uid="1e04ef4a-8aa9-4017-91e4-a0ff7129dc77"
CM029357.1	RepeatMasker	DNA/Kolobok-E	23483483	23483790	2289	+	.	ID="RND-5_FAMILY-3115";Tend="1283";Tstart="971";shortTE="F";uid="55eed3be-a3e5-419a-bf72-724758e98b93"
CM029357.1	RepeatMasker	LINE/R1-LOA	27783295	27783866	600	+	.	ID="RND-6_FAMILY-1331";Tend="2306";Tstart="1702";shortTE="F";uid="052df1b5-e000-4f5a-aaa0-aaf8518797b2"
CM029357.1	RepeatMasker	Retroposon?	22636956	22637087	523	+	.	ID="RND-6_FAMILY-1967";Tend="1070";Tstart="918";shortTE="F";uid="b1d3c36c-b72c-4375-ac21-f863317fbf80"
CM029357.1	RepeatMasker	DNA/Kolobok-E	41098457	41098586	927	+	.	ID="RND-1_FAMILY-98";Tend="2002";Tstart="1877";shortTE="F";uid="cb59e216-f448-4b00-ba14-c3c41b702ff3"
CM029357.1	RepeatMasker	DNA/hAT?	18887162	18887518	1602	+	.	ID="RND-3_FAMILY-96";TEgroup="ctg_1%7CRND-3_FAMILY-96%7C2";Tend="1539";Tstart="1099";shortTE="F";uid="ec94bf43-d7f0-40d5-ad33-8ef3828e4713"
CM029357.1	RepeatMasker	LINE/RTE-BovB	41637	42664	3264	+	.	ID="RND-4_FAMILY-737";Tend="1780";Tstart="737";shortTE="F";uid="9a524836-ab87-4d5a-bfba-81b7de215973"
CM029357.1	RepeatMasker	Retroposon?	22701880	22701980	511	+	.	ID="RND-2_FAMILY-19";Tend="1525";Tstart="1413";shortTE="F";uid="9a32ef35-8474-43b3-b8a6-995231ca362c"
CM029357.1	RepeatMasker	DNA/Kolobok-E	38102904	38103521	3347	+	.	ID="RND-5_FAMILY-3115";Tend="1895";Tstart="1254";shortTE="F";uid="511f90e3-b71b-4a32-a00e-c6a4ca26b8cc"
CM029357.1	RepeatMasker	LINE/RTE-BovB	50384374	50385180	4285	+	.	ID="RND-4_FAMILY-737";Tend="1674";Tstart="839";shortTE="F";uid="0f272afd-e3f9-4c6e-9a70-0893defc7de7"
CM029357.1	RepeatMasker	Unknown	41928578	41929139	3071	+	.	ID="RND-6_FAMILY-135";Tend="1465";Tstart="901";shortTE="F";uid="e184b1bc-5855-4f6a-91b1-f72d468daf84"
CM029357.1	RepeatMasker	Unknown	58644987	58645125	711	+	.	ID="RND-6_FAMILY-135";Tend="1454";Tstart="1309";shortTE="F";uid="e93a9b21-5143-4219-ae81-7324aed369c6"
CM029357.1	RepeatMasker	DNA/Ginger-1	56820744	56820866	545	+	.	ID="RND-4_FAMILY-400";Tend="1690";Tstart="1571";shortTE="F";uid="3207140f-8c2c-4486-9336-e08617f1b2f8"
CM029357.1	RepeatMasker	DNA/hAT?	30070560	30070714	444	+	.	ID="RND-3_FAMILY-96";Tend="1036";Tstart="855";shortTE="F";uid="40cb5c66-c4a3-46aa-bc52-e02ca3762937"
CM029357.1	RepeatMasker	Retroposon?	29262821	29263278	1122	+	.	ID="RND-3_FAMILY-43";Tend="1483";Tstart="926";shortTE="F";uid="a07054f9-309b-4c70-b14f-b6ece8dc4b47"
CM029357.1	RepeatMasker	DNA/Kolobok-E	4302269	4302761	698	+	.	ID="RND-3_FAMILY-70";TEgroup="ctg_1%7CRND-3_FAMILY-70%7C4";Tend="1755";Tstart="919";shortTE="F";uid="d57c6680-c1b2-41bf-8b85-a1b4925e8bf1"
CM029357.1	RepeatMasker	DNA/Kolobok-E	38683450	38683836	400	+	.	ID="RND-6_FAMILY-9125";Tend="1358";Tstart="966";shortTE="F";uid="5b977117-8ff0-49a7-9eea-de77cc4626d2"
CM029357.1	RepeatMasker	DNA/Maverick	2957618	2957967	1156	+	.	ID="RND-5_FAMILY-2012";Tend="1114";Tstart="778";shortTE="F";uid="6e218d17-285f-40fa-953a-282160dbb26a"
CM029357.1	RepeatMasker	DNA/Ginger-1	135931	136663	4700	+	.	ID="RND-6_FAMILY-2606";Tend="1571";Tstart="813";shortTE="F";uid="ce1322d7-3338-4b85-9238-6b5a9ed5b751"
CM029357.1	RepeatMasker	DNA/Ginger-1	25401391	25401660	1342	+	.	ID="RND-5_FAMILY-1110";Tend="1174";Tstart="905";shortTE="F";uid="f6882bc0-e733-4230-8a15-177bd55209a8"
CM029357.1	RepeatMasker	DNA/hAT-Tip100	4470555	4470904	484	+	.	ID="RND-6_FAMILY-10827";TEgroup="ctg_1%7CRND-6_FAMILY-10827%7C1";Tend="1100";Tstart="618";shortTE="T";uid="88218967-81f7-4ff4-bf08-1c75e4aae255"
CM029357.1	RepeatMasker	DNA/Kolobok-E	28486120	28486426	1463	+	.	ID="RND-5_FAMILY-1934";Tend="1395";Tstart="1075";shortTE="F";uid="dba3013f-c608-41cc-90fb-9db4fbcb4089"
CM029357.1	RepeatMasker	DNA/Ginger-1	37528592	37528916	1129	+	.	ID="RND-1_FAMILY-8";Tend="1329";Tstart="993";shortTE="F";uid="481dd9a1-1fdc-43fc-9831-eef163cb080b"
CM029357.1	RepeatMasker	Unknown	16628948	16629230	1084	+	.	ID="RND-1_FAMILY-41";Tend="1162";Tstart="909";shortTE="F";uid="977d97b1-596f-4dc2-9b75-8b64079057c2"
CM029357.1	RepeatMasker	Unknown	13462863	13463382	2233	+	.	ID="RND-6_FAMILY-135";Tend="1459";Tstart="903";shortTE="F";uid="cb8832fa-bf7b-4dfa-a0df-ce459f95bcd1"
CM029357.1	RepeatMasker	LINE/RTE-BovB	25627167	25627428	449	+	.	ID="RND-6_FAMILY-2593";Tend="1526";Tstart="1268";shortTE="F";uid="f58e9e02-a317-4248-98ed-4c869a11eb57"
CM029357.1	RepeatMasker	LINE/RTE-BovB	20815281	20815579	593	+	.	ID="RND-6_FAMILY-3718";Tend="2006";Tstart="1699";shortTE="F";uid="860d8c41-87f2-40bd-a061-4492e659aa90"
CM029357.1	RepeatMasker	DNA	26725125	26725472	1755	+	.	ID="RND-3_FAMILY-136";Tend="1356";Tstart="1015";shortTE="F";uid="ddfd7ba5-38b5-4f8a-a341-c57530489d15"
CM029357.1	RepeatMasker	DNA	17482004	17482434	2287	+	.	ID="RND-3_FAMILY-136";Tend="1361";Tstart="922";shortTE="F";uid="a3a249c0-21d7-49c6-b207-4edc1ef8d6a8"
CM029357.1	RepeatMasker	DNA/Ginger-1	41728457	41728906	3064	+	.	ID="rnd-6_family-25049";Tend="2146";Tstart="1544";shortTE="F";uid="61f0bf2c-6130-4a23-aa92-67f9c521b716"
CM029357.1	RepeatMasker	Unknown	46424147	46424775	4761	+	.	ID="RND-5_FAMILY-4069";Tend="1020";Tstart="399";shortTE="F";uid="df2a38e2-2861-43b8-af5f-ece5ec22002b"
CM029357.1	RepeatMasker	Unknown	56786118	56786475	464	+	.	ID="RND-5_FAMILY-1478";Tend="1438";Tstart="1008";shortTE="F";uid="588fe60c-fb20-4415-932b-d85e2e3979b4"
CM029357.1	RepeatMasker	DNA/P	1179605	1180677	8286	+	.	ID="RND-5_FAMILY-1959";Tend="1860";Tstart="815";shortTE="F";uid="fd3e11f4-8e9d-4220-8ca8-2f950e8588cd"
CM029357.1	RepeatMasker	Unknown	14797832	14798087	663	+	.	ID="RND-6_FAMILY-3215";Tend="1387";Tstart="1120";shortTE="F";uid="546087a2-dcc5-4222-b5f0-20c6841da15b"
CM029357.1	RepeatMasker	DNA/Kolobok-E	38796511	38796829	2050	+	.	ID="RND-3_FAMILY-294";Tend="1104";Tstart="777";shortTE="F";uid="84d61c6b-d85e-440e-8720-b5467fdfaf42"
CM029357.1	RepeatMasker	LINE/RTE-BovB	18662437	18662867	705	+	.	ID="RND-3_FAMILY-111";Tend="1728";Tstart="1199";shortTE="F";uid="98efebbe-bfa8-4415-9553-1db9fbee0d24"
CM029357.1	RepeatMasker	LINE/CR1	19992445	19992985	3445	+	.	ID="RND-5_FAMILY-4267";Tend="1269";Tstart="727";shortTE="F";uid="150f9d89-814f-48eb-aefd-81037dcc9ee2"
CM029357.1	RepeatMasker	Unknown	15883285	15883461	913	+	.	ID="RND-4_FAMILY-556";Tend="1446";Tstart="1282";shortTE="F";uid="ce561473-5d77-4c2a-884e-262f1921f1ec"
CM029357.1	RepeatMasker	Retroposon?	42497295	42497642	1220	+	.	ID="RND-1_FAMILY-7";Tend="1329";Tstart="939";shortTE="F";uid="1289d86a-4bf9-41cf-b898-b4cee280c8c5"
CM029357.1	RepeatMasker	Retroposon?	21618689	21618887	951	+	.	ID="RND-3_FAMILY-43";Tend="1123";Tstart="928";shortTE="F";uid="400cb130-8b5a-443d-80bc-5b7932ffe8ad"
CM029357.1	RepeatMasker	DNA/TcMar-Tc1	15537421	15537900	1077	+	.	ID="MARINER-N12B_RPR";Tend="968";Tstart="419";shortTE="F";uid="9927dc0f-8f14-486c-8b35-5c50732d88be"
CM029357.1	RepeatMasker	DNA/Kolobok-E	53402680	53403182	1924	+	.	ID="RND-5_FAMILY-751";Tend="1534";Tstart="953";shortTE="F";uid="f85f2762-9c63-483f-90c9-fb453e5c27c9"
CM029357.1	RepeatMasker	DNA/Ginger-1	31899998	31900204	453	+	.	ID="RND-1_FAMILY-3";Tend="1908";Tstart="1711";shortTE="F";uid="03025afd-1545-4adf-bc21-c99bd5e93147"
CM029357.1	RepeatMasker	Retroposon?	28730955	28731144	658	+	.	ID="RND-1_FAMILY-14";Tend="1892";Tstart="1682";shortTE="F";uid="ee7013c6-0536-4c26-a5d6-07747abd4745"
CM029357.1	RepeatMasker	DNA/Kolobok-E	50224757	50225458	2368	+	.	ID="RND-6_FAMILY-5151";Tend="1491";Tstart="738";shortTE="F";uid="5331c9b4-6bcb-412c-bf9c-286b104ff596"
CM029357.1	RepeatMasker	DNA/Ginger-1	10053120	10053316	637	+	.	ID="RND-1_FAMILY-2";Tend="1496";Tstart="1285";shortTE="F";uid="9eecaa63-b0d6-4317-a943-0ca20b587395"
CM029357.1	RepeatMasker	RC/Helitron	31660489	31660591	544	+	.	ID="RND-5_FAMILY-1063";Tend="1796";Tstart="1693";shortTE="F";uid="8e514e53-b06f-4c3c-a6d2-5b18df3770a4"
CM029357.1	RepeatMasker	DNA/Ginger-1	50565951	50566230	1508	+	.	ID="RND-6_FAMILY-10821";Tend="975";Tstart="699";shortTE="F";uid="db7a8390-c3de-43fa-907d-96c3d537f18e"
CM029357.1	RepeatMasker	Retroposon?	51398616	51399280	2495	+	.	ID="RND-3_FAMILY-43";Tend="1663";Tstart="931";shortTE="F";uid="6dd3bcde-0fc9-486a-ae4c-162e8d4ec363"
CM029357.1	RepeatMasker	DNA/Ginger-1	38610858	38612498	11519	+	.	ID="RND-6_FAMILY-8806";Tend="2487";Tstart="843";shortTE="F";uid="9f940eae-fbe7-4dba-abeb-cf08584d94fa"
CM029357.1	RepeatMasker	Retroposon?	46561023	46562139	6119	+	.	ID="RND-1_FAMILY-27";Tend="1944";Tstart="767";shortTE="F";uid="55e4e0f6-edc2-4458-bb6c-a401647a148d"
CM029357.1	RepeatMasker	LINE/RTE-BovB	7246753	7246945	454	+	.	ID="RND-6_FAMILY-2288";Tend="1558";Tstart="1372";shortTE="F";uid="41e1ac49-c8dd-4836-8367-fb8ee10579cd"
CM029357.1	RepeatMasker	DNA/Ginger-1	47241768	47242143	2178	+	.	ID="RND-1_FAMILY-2";Tend="1356";Tstart="998";shortTE="F";uid="fcee7c72-c3a2-4ad5-82c1-bda5856c8d21"
CM029357.1	RepeatMasker	Retroposon?	18913139	18913501	1481	+	.	ID="RND-3_FAMILY-104";Tend="1205";Tstart="856";shortTE="F";uid="ae1f72ba-2488-4c47-b179-cab2ad2a7ad5"
CM029357.1	RepeatMasker	DNA/Kolobok-E	19464199	19464909	2818	+	.	ID="RND-3_FAMILY-70";Tend="1728";Tstart="932";shortTE="F";uid="1e9a5c7a-6a48-4527-8993-c48864362fc2"
CM029357.1	RepeatMasker	Unknown	22163779	22164018	750	+	.	ID="RND-4_FAMILY-923";Tend="1236";Tstart="983";shortTE="F";uid="af90a752-01b0-40a1-8f75-a066f38cd681"
CM029357.1	RepeatMasker	Unknown	43717263	43718294	6119	+	.	ID="RND-6_FAMILY-10573";Tend="1927";Tstart="918";shortTE="F";uid="05abc7e9-18dd-4b63-ae2f-bd09a6cc0eba"
CM029357.1	RepeatMasker	Unknown	51441510	51441981	1577	+	.	ID="RND-6_FAMILY-135";Tend="1438";Tstart="919";shortTE="F";uid="3d96318d-4169-4a46-98d6-52743059c5e3"
CM029357.1	RepeatMasker	Unknown	29948726	29950258	5859	+	.	ID="RND-1_FAMILY-4";Tend="1286";Tstart="424";shortTE="F";uid="1fda90d3-3a19-4e34-a700-c93e83c1e299"
CM029357.1	RepeatMasker	Retroposon?	19455230	19455481	674	+	.	ID="RND-6_FAMILY-3888";Tend="1319";Tstart="1098";shortTE="F";uid="d821d5d3-763f-4979-a641-622c7634072c"
CM029357.1	RepeatMasker	RC/Helitron	47103310	47103432	629	+	.	ID="HELITRON-N23_LMI";Tend="636";Tstart="514";shortTE="F";uid="c7ab7be8-1118-4f9f-845d-09d0ce737425"
CM029357.1	RepeatMasker	Retroposon?	59966040	59966514	2015	+	.	ID="RND-3_FAMILY-104";Tend="1641";Tstart="1194";shortTE="F";uid="367b54db-1e94-4d48-93b1-7ba0d331ee64"
CM029357.1	RepeatMasker	Unknown	49671895	49672199	1521	+	.	ID="RND-6_FAMILY-135";Tend="1459";Tstart="1157";shortTE="F";uid="b1d3e3d7-93d7-4e11-94ef-66964392ec95"
CM029357.1	RepeatMasker	Unknown	56790866	56791582	2444	+	.	ID="RND-5_FAMILY-2989";Tend="1554";Tstart="783";shortTE="F";uid="7668c56c-4a86-4229-a564-62e7aa3a2740"
CM029357.1	RepeatMasker	LINE/R1-LOA	16606629	16606731	2734	+	.	ID="RND-6_FAMILY-1331";Tend="1299";Tstart="839";shortTE="F";uid="9c10fe7e-75e6-45af-a6d6-74f2fae44551"
CM029357.1	RepeatMasker	Retroposon?	38447776	38448025	912	+	.	ID="RND-6_FAMILY-1967";Tend="1148";Tstart="900";shortTE="F";uid="2ae2c416-0019-4631-993d-c676844dd7cc"
CM029357.1	RepeatMasker	Retroposon?	58328096	58328450	1079	+	.	ID="RND-1_FAMILY-27";Tend="1109";Tstart="774";shortTE="F";uid="58bf6553-f25c-46cf-af4c-102d50d229fa"
CM029357.1	RepeatMasker	LINE/RTE-BovB	21175740	21176202	1744	+	.	ID="RND-1_FAMILY-30";Tend="1737";Tstart="1283";shortTE="F";uid="3bc7de9a-c128-4a5f-89dd-7eef5b6c0163"
CM029357.1	RepeatMasker	DNA/Kolobok-E	42750648	42752499	11481	+	.	ID="RND-5_FAMILY-386";Tend="1905";Tstart="173";shortTE="F";uid="14286ac5-8c38-4baa-8f36-4f9988483085"
CM029357.1	RepeatMasker	Unknown	40668362	40668641	540	+	.	ID="RND-4_FAMILY-556";Tend="741";Tstart="464";shortTE="F";uid="cba01e42-fc92-4408-af12-09bad5214bd5"
CM029357.1	RepeatMasker	LINE/R1-LOA	6681876	6682664	1302	+	.	ID="RND-6_FAMILY-1331";Tend="2472";Tstart="1702";shortTE="F";uid="777ec53d-633b-4fcd-82de-39306dd416d8"
CM029357.1	RepeatMasker	LINE/R1-LOA	25487141	25487484	436	+	.	ID="RND-6_FAMILY-1331";Tend="2331";Tstart="2001";shortTE="F";uid="fc5355e3-cfc5-47d2-b553-a33e428ad702"
CM029357.1	RepeatMasker	Retroposon?	41228815	41229790	4722	+	.	ID="RND-5_FAMILY-1208";Tend="1571";Tstart="579";shortTE="F";uid="2bdf3b35-70a0-4d9b-91e9-e4ccbd34b148"
CM029357.1	RepeatMasker	LINE/RTE-BovB	55239412	55239862	2680	+	.	ID="RND-1_FAMILY-83";Tend="2452";Tstart="2010";shortTE="F";uid="b888ba75-3535-4de9-88d5-42b66ad3090f"
CM029357.1	RepeatMasker	Retroposon?	3497315	3497499	960	+	.	ID="RND-4_FAMILY-238";Tend="1888";Tstart="1692";shortTE="F";uid="c84ae9f2-8aa8-48f1-b95c-60980710b6cc"
CM029357.1	RepeatMasker	DNA/hAT-Tip100	19182922	19184130	6318	+	.	ID="RND-6_FAMILY-5164";Tend="1882";Tstart="682";shortTE="F";uid="3ca4fd68-2808-45be-83ba-32940981724d"
CM029357.1	RepeatMasker	Unknown	53071328	53071755	2106	+	.	ID="RND-6_FAMILY-135";Tend="1438";Tstart="997";shortTE="F";uid="0aaad630-6b80-4404-a61c-9d402d1b03de"
CM029357.1	RepeatMasker	DNA/hAT-Blackjack	15440304	15440817	3692	+	.	ID="RND-1_FAMILY-138";Tend="1518";Tstart="994";shortTE="F";uid="042f49d2-364c-4dc3-b193-d96160c23cc1"
CM029357.1	RepeatMasker	LINE/RTE-BovB	42559068	42559302	891	+	.	ID="RND-3_FAMILY-111";Tend="1720";Tstart="1477";shortTE="F";uid="005b2337-8a16-4341-8f5d-bddc82629db2"
CM029357.1	RepeatMasker	Unknown	11130443	11130578	671	+	.	ID="RND-4_FAMILY-923";Tend="1537";Tstart="1392";shortTE="F";uid="0f0f68c9-ff60-4ae0-87a9-749485399d82"
CM029357.1	RepeatMasker	DNA/Ginger-1	3368771	3369038	947	+	.	ID="RND-4_FAMILY-400";Tend="1600";Tstart="1331";shortTE="F";uid="4ae7be64-e587-4120-928c-06e38ce0f8a2"
CM029357.1	RepeatMasker	Unknown	14784553	14784740	545	+	.	ID="RND-1_FAMILY-41";Tend="1093";Tstart="891";shortTE="F";uid="231fbace-0194-4b41-bed5-86ae5fcab5d4"
CM029357.1	RepeatMasker	Retroposon?	13191506	13192661	6611	+	.	ID="RND-1_FAMILY-27";Tend="1951";Tstart="774";shortTE="F";uid="d7448130-d2ec-49ac-84c5-00a3b25d5915"
CM029357.1	RepeatMasker	Unknown	40237829	40238098	1294	+	.	ID="RND-1_FAMILY-41";Tend="1177";Tstart="902";shortTE="F";uid="9ff1d4c9-9676-44f6-b53d-f8be6b2d485e"
CM029357.1	RepeatMasker	Retroposon?	6287148	6287744	3144	+	.	ID="RND-1_FAMILY-6";Tend="1478";Tstart="905";shortTE="F";uid="c5db2741-3bcb-496b-b14f-1b8df3826272"
CM029357.1	RepeatMasker	Unknown	21682587	21682694	480	+	.	ID="RND-5_FAMILY-1935";Tend="853";Tstart="750";shortTE="F";uid="873e0f13-5b25-4dc8-8b81-4164672b6cc8"
CM029357.1	RepeatMasker	DNA/Ginger-1	57360423	57360690	950	+	.	ID="RND-2_FAMILY-108";Tend="1322";Tstart="1034";shortTE="F";uid="eae4cc8a-8a02-4eb4-ae5b-50a8e66119ea"
CM029357.1	RepeatMasker	Unknown	44744378	44744571	687	+	.	ID="RND-1_FAMILY-54";Tend="1204";Tstart="977";shortTE="F";uid="99b44bd5-f709-4b4d-bb35-c0d89d33b5c2"
CM029357.1	RepeatMasker	DNA/Ginger-1	14017210	14017316	469	+	.	ID="RND-1_FAMILY-8";Tend="1094";Tstart="982";shortTE="F";uid="f6c0e8e7-f7ab-4ee3-95bb-04c4e877fda3"
CM029357.1	RepeatMasker	Unknown	32382931	32383174	812	+	.	ID="RND-6_FAMILY-31735";Tend="1220";Tstart="967";shortTE="F";uid="636b327d-e53d-4d99-982a-45bf7dae4f4a"
CM029357.1	RepeatMasker	Unknown	32881625	32881830	566	+	.	ID="RND-6_FAMILY-135";Tend="1466";Tstart="1239";shortTE="F";uid="1e0e3f5a-2b5d-49f6-9227-b2d2167296e4"
CM029357.1	RepeatMasker	DNA/hAT-Charlie	4482161	4482404	2039	+	.	ID="RND-6_FAMILY-4621";Tend="1172";Tstart="929";shortTE="F";uid="a1213be7-cbf7-4bf9-86c7-74b6a8a24e5e"
CM029357.1	RepeatMasker	DNA/Kolobok-E	39072014	39072254	1210	+	.	ID="RND-6_FAMILY-5151";Tend="1095";Tstart="857";shortTE="F";uid="d3a8c5e9-7749-4125-8ddb-d8653192c564"
CM029357.1	RepeatMasker	DNA/Ginger-1	23227202	23227550	1378	+	.	ID="RND-2_FAMILY-108";Tend="1308";Tstart="965";shortTE="F";uid="ca9b58c9-041b-46ae-8c2a-3550e7d80c51"
CM029357.1	RepeatMasker	DNA/Ginger-1	19549356	19549480	689	+	.	ID="RND-1_FAMILY-3";Tend="1885";Tstart="1764";shortTE="F";uid="9e6049ce-8ff4-4a8e-9204-0cf861da1bbf"
CM029357.1	RepeatMasker	DNA/hAT-Charlie	44907994	44908097	635	+	.	ID="RND-6_FAMILY-950";Tend="835";Tstart="489";shortTE="F";uid="124f5582-46cb-4fd3-8d49-a262ebb968d0"
CM029357.1	RepeatMasker	Retroposon?	1300873	1301587	3593	+	.	ID="RND-6_FAMILY-1967";Tend="1843";Tstart="1130";shortTE="F";uid="dfc68db9-9763-432e-b3b7-5e7675851dff"
CM029357.1	RepeatMasker	Unknown	4515223	4515540	2513	+	.	ID="RND-5_FAMILY-7746";Tend="1342";Tstart="994";shortTE="F";uid="60942119-92a8-44f2-b0fc-3065ac6bed2f"
CM029357.1	RepeatMasker	Retroposon?	44514489	44515097	1587	+	.	ID="RND-1_FAMILY-27";Tend="1908";Tstart="1193";shortTE="F";uid="b13a1b7b-f821-45f7-ab72-31be2a201d94"
CM029357.1	RepeatMasker	Unknown	44766179	44766865	998	+	.	ID="RND-6_FAMILY-345";TEgroup="ctg_1%7CRND-6_FAMILY-345%7C2";Tend="1052";Tstart="667";shortTE="F";uid="5c8a7ce5-5cee-4028-b15a-9f918fb63c5c"
CM029357.1	RepeatMasker	LINE/R1-LOA	1777387	1777955	786	+	.	ID="RND-6_FAMILY-1331";Tend="2477";Tstart="1843";shortTE="F";uid="cf960097-f4bf-4b35-a34a-e4d28a915af7"
CM029357.1	RepeatMasker	Satellite	2130688	2132083	6365	+	.	ID="RND-6_FAMILY-7221";Tend="1787";Tstart="406";shortTE="F";uid="6bc103b5-8bb0-49df-8ee5-b1d083167035"
CM029357.1	RepeatMasker	DNA/hAT-Charlie	10603949	10605102	734	+	.	ID="HAT-1_MMA";Tend="1512";Tstart="366";shortTE="F";uid="a459020b-c927-4c52-896b-8f5f0e415091"
CM029357.1	RepeatMasker	DNA/Kolobok-E	761035	761172	769	+	.	ID="RND-5_FAMILY-1864";Tend="1756";Tstart="1620";shortTE="F";uid="6f268acd-d104-4b93-9db1-70959e6e556d"
CM029357.1	RepeatMasker	Unknown	11146112	11146651	2487	+	.	ID="RND-3_FAMILY-34";Tend="1511";Tstart="889";shortTE="F";uid="cdf14a9d-3c1f-4b79-8ba7-cb6677cc7b81"
CM029357.1	RepeatMasker	DNA/hAT-Tip100	22199112	22199419	1263	+	.	ID="RND-4_FAMILY-680";Tend="1361";Tstart="1060";shortTE="F";uid="96cf7f79-5a9e-4b40-bb20-9118f5fb7940"
CM029357.1	RepeatMasker	DNA/Kolobok-E	49735481	49735664	472	+	.	ID="RND-6_FAMILY-9125";Tend="496";Tstart="325";shortTE="F";uid="212ee53d-8c17-426b-8efe-a699ae1a676e"
CM029357.1	RepeatMasker	DNA/Kolobok-E	19279740	19280195	756	+	.	ID="RND-5_FAMILY-386";TEgroup="ctg_1%7CRND-5_FAMILY-386%7C1";Tend="1905";Tstart="173";shortTE="F";uid="59113703-4913-4b6b-b1a1-c90646be53d0"
CM029357.1	RepeatMasker	LINE/R1-LOA	40991279	40991532	407	+	.	ID="RND-6_FAMILY-1331";Tend="2061";Tstart="1816";shortTE="F";uid="06739a59-c75a-4840-8b84-756df379d9df"
CM029357.1	RepeatMasker	DNA	2866956	2867138	414	+	.	ID="TTAA7_AP";Tend="346";Tstart="153";shortTE="F";uid="4f407027-0566-4384-9438-5e8a3bd5e1d2"
CM029357.1	RepeatMasker	DNA/Kolobok-E	20233557	20233910	1319	+	.	ID="RND-3_FAMILY-70";Tend="1374";Tstart="1009";shortTE="F";uid="ef6ea409-2150-4c41-a53e-bde04533400b"
CM029357.1	RepeatMasker	DNA	6667243	6667433	454	+	.	ID="TTAA7_AP";Tend="186";Tstart="1";shortTE="F";uid="26e3a6b9-84ff-45c0-9f7c-8235c4649378"
CM029357.1	RepeatMasker	DNA/TcMar-m44	49049164	49049854	1498	+	.	ID="MARINER-3_AP";Tend="1428";Tstart="738";shortTE="F";uid="e771419a-b120-40a7-bbf2-68864fd7c2d8"
CM029357.1	RepeatMasker	Retroposon?	35179533	35179722	941	+	.	ID="RND-1_FAMILY-6";Tend="1510";Tstart="1319";shortTE="F";uid="21e75025-03cb-4e6b-8f15-e1a9f0815710"
CM029357.1	RepeatMasker	DNA/Ginger-1	45529771	45530669	4293	+	.	ID="rnd-6_family-25049";Tend="1724";Tstart="853";shortTE="F";uid="b5cd45ed-3ad6-46fc-afb5-cc782fa2d0d7"
CM029357.1	RepeatMasker	Unknown	33752211	33753228	3061	+	.	ID="RND-4_FAMILY-556";Tend="1885";Tstart="944";shortTE="F";uid="c41384ab-eef0-429c-bc6e-e7a6166dc02b"
CM029357.1	RepeatMasker	Retroposon?	60016825	60017197	820	+	.	ID="RND-1_FAMILY-27";Tend="1102";Tstart="760";shortTE="F";uid="8d17c14f-38b6-44be-acc7-715b708a4838"
CM029357.1	RepeatMasker	Retroposon?	40771777	40772102	2001	+	.	ID="RND-4_FAMILY-238";Tend="1900";Tstart="1577";shortTE="F";uid="c3311c4d-cea1-418f-b1a9-07b44f1e9562"
CM029357.1	RepeatMasker	DNA/Kolobok-E	55129904	55130311	1817	+	.	ID="RND-5_FAMILY-751";Tend="1579";Tstart="1142";shortTE="F";uid="35f23e75-1e4b-49d4-b3d0-404f03e8325e"
CM029357.1	RepeatMasker	DNA	37787849	37788131	749	+	.	ID="ttaa7_ap";Tend="435";Tstart="140";shortTE="F";uid="b581451e-9070-49a1-85d9-d944f9ec78fa"
CM029357.1	RepeatMasker	DNA/hAT-Tip100	8815049	8815226	905	+	.	ID="RND-6_FAMILY-884";TEgroup="ctg_1%7CRND-6_FAMILY-884%7C1";Tend="1320";Tstart="544";shortTE="F";uid="f83c6bf1-99b7-43a4-8ed9-7a851efa77d4"
CM029357.1	RepeatMasker	LINE/RTE-BovB	1570757	1571058	536	+	.	ID="RTE-48_LMI";Tend="585";Tstart="288";shortTE="F";uid="8d873b8e-e726-49cd-a1b3-dc93ddd16065"
CM029357.1	RepeatMasker	Retroposon?	10082687	10082867	867	-	.	ID="RND-1_FAMILY-7";Tend="1292";Tstart="1107";shortTE="F";uid="d3275cd3-fc47-449b-b8a4-14f0fbbde0e2"
CM029357.1	RepeatMasker	Unknown	46062437	46062575	1163	-	.	ID="RND-6_FAMILY-2003";Tend="814";Tstart="676";shortTE="F";uid="860f2e83-3c14-4633-af1c-c616f5b3c68e"
CM029357.1	RepeatMasker	DNA	36565803	36565967	412	-	.	ID="DNA8-57B_AP";Tend="174";Tstart="5";shortTE="F";uid="83cd8df9-1188-47e9-9688-30dce7d8c5a6"
CM029357.1	RepeatMasker	DNA/TcMar-Mariner	42054386	42055732	2515	-	.	ID="mariner-69_lmi";Tend="1336";Tstart="1";shortTE="F";uid="d8f08c2a-e444-44e8-8307-104ba15533ce"
CM029357.1	RepeatMasker	LINE/RTE-BovB	43243443	43244076	729	-	.	ID="RND-3_FAMILY-52";TEgroup="ctg_1%7CRND-3_FAMILY-52%7C22";Tend="1542";Tstart="1177";shortTE="F";uid="f77637f5-8710-4035-9967-a207cd00e0da"
CM029357.1	RepeatMasker	LINE/RTE-BovB	44674030	44674323	1308	-	.	ID="RND-5_FAMILY-485";Tend="1354";Tstart="1052";shortTE="F";uid="741bc086-226c-4d7c-ba8f-435967f2e323"
CM029357.1	RepeatMasker	LINE/RTE-BovB	22660816	22660931	671	-	.	ID="RND-1_FAMILY-83";Tend="2479";Tstart="2374";shortTE="F";uid="80f23508-0fc9-4f15-bdc5-929f70b9fc43"
CM029357.1	RepeatMasker	DNA/Kolobok-E	6614769	6614992	1366	-	.	ID="RND-5_FAMILY-751";Tend="1556";Tstart="1325";shortTE="F";uid="3d5fb32d-29b0-4317-9179-8272a9b427f8"
CM029357.1	RepeatMasker	DNA/hAT-Tip100	48571589	48571741	959	-	.	ID="RND-1_FAMILY-113";Tend="1138";Tstart="970";shortTE="F";uid="87a2fc39-5fdb-45b1-a776-4f9c2859b419"
CM029357.1	RepeatMasker	DNA/Ginger-1	34696790	34697219	1304	-	.	ID="RND-5_FAMILY-1110";Tend="1589";Tstart="1131";shortTE="F";uid="77e02572-748e-413c-b7bf-d4fc111e0629"
CM029357.1	RepeatMasker	DNA/hAT-Tip100	16201032	16201673	2992	-	.	ID="RND-3_FAMILY-203";Tend="1699";Tstart="1081";shortTE="F";uid="9298032a-8919-4537-8ebc-aaf488ba71e5"
CM029357.1	RepeatMasker	Unknown	50115922	50116484	2899	-	.	ID="RND-6_FAMILY-135";Tend="1492";Tstart="903";shortTE="F";uid="7189584d-9e66-4666-aecb-46963bbc4127"
CM029357.1	RepeatMasker	DNA/hAT-Tip100	48844348	48844934	2760	-	.	ID="RND-5_FAMILY-3686";Tend="1507";Tstart="927";shortTE="F";uid="23adda6c-869c-4772-b576-92361f091de9"
CM029357.1	RepeatMasker	DNA/hAT-Charlie	47115959	47116226	1992	-	.	ID="RND-6_FAMILY-4621";Tend="1149";Tstart="879";shortTE="F";uid="c1ab5da5-8e83-4de2-aef3-5d77c5db66a2"
CM029357.1	RepeatMasker	Unknown	40410871	40411338	544	-	.	ID="RND-6_FAMILY-2794";TEgroup="ctg_1%7CRND-6_FAMILY-2794%7C2";Tend="1184";Tstart="550";shortTE="F";uid="01ec49a4-5384-4cc1-958d-5d726afb2e92"
CM029357.1	RepeatMasker	Retroposon?	31918486	31918893	2165	-	.	ID="RND-5_FAMILY-1208";Tend="1306";Tstart="865";shortTE="F";uid="ead6c41e-ceec-4ba8-bb55-0342781beab8"
CM029357.1	RepeatMasker	RC/Helitron	28074932	28075113	745	-	.	ID="RND-4_FAMILY-897";Tend="1605";Tstart="1415";shortTE="F";uid="abc836c1-f6c4-41bc-bfb0-6460520b2334"
CM029357.1	RepeatMasker	Retroposon?	18082870	18083132	938	-	.	ID="RND-4_FAMILY-238";Tend="1050";Tstart="785";shortTE="F";uid="e1e33300-8454-4bdc-b0c9-369a05f0a4ba"
CM029357.1	RepeatMasker	Unknown	30980090	30980206	446	-	.	ID="RND-3_FAMILY-77";Tend="1243";Tstart="1139";shortTE="F";uid="4bcb90a3-a9aa-4997-872e-2e73ae7121b5"
CM029357.1	RepeatMasker	Retroposon?	40942155	40942460	1282	-	.	ID="RND-3_FAMILY-104";Tend="1363";Tstart="1056";shortTE="F";uid="38585b33-4363-4394-b369-3fc0e51415ff"
CM029357.1	RepeatMasker	DNA/Ginger-1	38595980	38596300	1704	-	.	ID="RND-6_FAMILY-2606";Tend="2109";Tstart="1791";shortTE="F";uid="b213d509-2ee7-4a39-800f-0d271c76a1ea"
CM029357.1	RepeatMasker	DNA/Kolobok-E	27479169	27479487	882	-	.	ID="RND-3_FAMILY-70";Tend="1870";Tstart="1548";shortTE="F";uid="3cb02d5e-535f-4100-a66c-c7167efab149"
CM029357.1	RepeatMasker	Unknown	35916165	35916367	551	-	.	ID="RND-6_FAMILY-135";Tend="1486";Tstart="1299";shortTE="F";uid="32d0f41f-ea1a-4772-b1dd-4fbf538b9c1d"
CM029357.1	RepeatMasker	DNA/Ginger-1	40198871	40199134	702	-	.	ID="RND-4_FAMILY-400";Tend="1681";Tstart="1395";shortTE="F";uid="2d42e46e-24b2-4e68-bcfe-41ac3e066238"
CM029357.1	RepeatMasker	LINE/Penelope	44912606	44913008	1782	-	.	ID="RND-6_FAMILY-4766";Tend="1270";Tstart="891";shortTE="F";uid="c26da572-ad49-4349-afa9-82e61658acee"
CM029357.1	RepeatMasker	DNA/Ginger-1	44771208	44771717	488	-	.	ID="RND-1_FAMILY-3";Tend="1673";Tstart="1098";shortTE="F";uid="2fdba7f2-e2c9-486e-97f3-de42aeda6b75"
CM029357.1	RepeatMasker	DNA/Ginger-1	21082167	21082500	1337	-	.	ID="RND-6_FAMILY-4698";Tend="1720";Tstart="1353";shortTE="F";uid="22138041-2dc8-45c3-a1a7-7165076b5d95"
CM029357.1	RepeatMasker	LINE/RTE-BovB	25143434	25143771	810	-	.	ID="RND-4_FAMILY-737";Tend="1723";Tstart="1311";shortTE="F";uid="b7247c52-d599-49f3-85b2-db46d21e5e38"
CM029357.1	RepeatMasker	RC/Helitron	12793887	12794211	1768	-	.	ID="RND-4_FAMILY-897";Tend="1605";Tstart="1282";shortTE="F";uid="980a31b1-12a1-49e2-ab79-56fac818a237"
CM029357.1	RepeatMasker	DNA/Kolobok-E	7979682	7979891	634	-	.	ID="RND-3_FAMILY-70";Tend="1524";Tstart="1284";shortTE="F";uid="92414533-8b70-4ef2-ad87-0509e9225445"
CM029357.1	RepeatMasker	DNA/Ginger-1	11118097	11118604	3136	-	.	ID="RND-6_FAMILY-4698";Tend="1748";Tstart="1252";shortTE="F";uid="c5c1033f-feaa-413a-b0c1-652ff45cee41"
CM029357.1	RepeatMasker	LINE/RTE-BovB	1464888	1465465	2558	-	.	ID="RND-5_FAMILY-1268";Tend="1264";Tstart="688";shortTE="F";uid="f8dafb23-80ef-4465-94b2-98b092df98a6"
CM029357.1	RepeatMasker	Unknown	40931249	40931625	787	-	.	ID="RND-4_FAMILY-789";Tend="1279";Tstart="927";shortTE="F";uid="d3feae11-f545-4a81-a76b-4a700f1e4e92"
CM029357.1	RepeatMasker	DNA/Kolobok-E	53652445	53652734	1011	-	.	ID="RND-3_FAMILY-70";Tend="1864";Tstart="1576";shortTE="F";uid="5eff4ab8-ab80-4a41-9571-2838f3a12f3c"
CM029357.1	RepeatMasker	DNA/Ginger-1	2472911	2473828	6627	-	.	ID="RND-6_FAMILY-856";Tend="1719";Tstart="798";shortTE="F";uid="3586dfd4-a551-4ad7-8446-2a58fd4d0b16"
CM029357.1	RepeatMasker	Retroposon?	13438705	13438867	830	-	.	ID="RND-6_FAMILY-3888";Tend="1120";Tstart="952";shortTE="F";uid="1659507a-1cfe-4dd6-99ab-15d8ac21fd0f"
CM029357.1	RepeatMasker	Retroposon?	28078305	28078698	1045	-	.	ID="RND-5_FAMILY-708";Tend="1797";Tstart="1282";shortTE="F";uid="0e02c1b0-d60d-4469-bdc5-107c740d13aa"
CM029357.1	RepeatMasker	DNA/Sola-2	44075859	44076204	2376	-	.	ID="RND-5_FAMILY-4833";Tend="966";Tstart="627";shortTE="F";uid="80af92ae-1735-4d1e-b6d4-2ef4774e3a40"
CM029357.1	RepeatMasker	LINE/RTE-BovB	4911512	4911656	742	-	.	ID="RND-3_FAMILY-111";Tend="1727";Tstart="1582";shortTE="F";uid="85357491-3d83-4061-9ae6-99f8e1af0a2e"
CM029357.1	RepeatMasker	Retroposon?	40579792	40579925	437	-	.	ID="RND-1_FAMILY-7";Tend="983";Tstart="854";shortTE="F";uid="9c06c1ff-8c51-4815-b7e2-a32b7f80dc89"
CM029357.1	RepeatMasker	Retroposon?	11327731	11327973	1065	-	.	ID="RND-1_FAMILY-6";Tend="1114";Tstart="866";shortTE="F";uid="e22bac01-18bb-4a22-baf4-d9487d218599"
CM029357.1	RepeatMasker	DNA/Kolobok-E	34236785	34236893	454	-	.	ID="RND-3_FAMILY-70";Tend="1454";Tstart="1339";shortTE="F";uid="4828dc5a-0aa2-4409-afa6-f8081a6b3fd0"
CM029357.1	RepeatMasker	RC/Helitron	43258006	43259087	9626	-	.	ID="RND-1_FAMILY-67";Tend="1883";Tstart="798";shortTE="F";uid="9893d9fe-5340-4626-8003-b80ab9b67eb1"
CM029357.1	RepeatMasker	DNA/Ginger-1	52585129	52585575	1368	-	.	ID="RND-6_FAMILY-25049";Tend="1202";Tstart="779";shortTE="F";uid="e378771b-580f-4a6b-a590-bfbe2d024ecd"
CM029357.1	RepeatMasker	DNA/Sola-2	46880755	46881504	3665	-	.	ID="SOLA2-7_LMI";Tend="3475";Tstart="2726";shortTE="F";uid="bf15b91b-a84d-4175-b10b-afe15269cae4"
CM029357.1	RepeatMasker	DNA/Ginger-1	31489092	31489325	475	-	.	ID="RND-5_FAMILY-673";Tend="1757";Tstart="1531";shortTE="F";uid="e1784b3b-006e-411d-a92d-5dadeb8ceb83"
CM029357.1	RepeatMasker	Retroposon?	20714166	20714395	1060	-	.	ID="RND-1_FAMILY-14";Tend="1920";Tstart="1651";shortTE="F";uid="aff7fcc9-58df-40b6-a998-4acfe6c06dd3"
CM029357.1	RepeatMasker	DNA/hAT-hAT19	11482103	11482283	644	-	.	ID="DNA8-49_AP";Tend="186";Tstart="1";shortTE="F";uid="f3e394f9-1622-449c-8670-dab04db25a58"
CM029357.1	RepeatMasker	DNA/Kolobok-E	4024699	4024844	513	-	.	ID="RND-2_FAMILY-13";Tend="892";Tstart="743";shortTE="F";uid="28bc8379-5402-4a70-90ee-18ea180e3d9b"
CM029357.1	RepeatMasker	DNA/Kolobok-E	22736763	22737196	1294	-	.	ID="RND-3_FAMILY-70";Tend="1793";Tstart="1339";shortTE="F";uid="77c63b7a-e1ac-46d5-9124-de0e5479a9c6"
CM029357.1	RepeatMasker	DNA/Ginger-1	41977246	41977450	962	-	.	ID="rnd-1_family-19";Tend="1144";Tstart="888";shortTE="F";uid="2219eef8-d64e-4bc5-9c4a-ce439dc40f8c"
CM029357.1	RepeatMasker	Unknown	38666817	38667011	529	-	.	ID="RND-5_FAMILY-1478";Tend="1217";Tstart="1006";shortTE="F";uid="8b4d3dd9-37c6-4947-8c0a-cef0334fa516"
CM029357.1	RepeatMasker	DNA/Kolobok-E	29248920	29249062	559	-	.	ID="RND-5_FAMILY-3115";Tend="1288";Tstart="1155";shortTE="F";uid="6c6922ff-a266-4208-88b6-b31dc883546a"
CM029357.1	RepeatMasker	DNA/Ginger-1	3024741	3025437	3332	-	.	ID="RND-6_FAMILY-4698";Tend="1748";Tstart="1000";shortTE="F";uid="bcb2db21-bb69-42df-b71c-4189c094fd00"
CM029357.1	RepeatMasker	Unknown	47653928	47654728	3063	-	.	ID="RND-5_FAMILY-4001";Tend="1675";Tstart="719";shortTE="F";uid="61cfcf07-59c9-4772-b830-520d50cab6ca"
CM029357.1	RepeatMasker	Retroposon?	4340239	4340987	4152	-	.	ID="RND-3_FAMILY-43";Tend="1701";Tstart="931";shortTE="F";uid="28fb0a5c-9091-43b5-b20f-697dc72b278f"
CM029357.1	RepeatMasker	Retroposon?	57183836	57184583	3139	-	.	ID="RND-1_FAMILY-14";Tend="1926";Tstart="1139";shortTE="F";uid="d5e2830d-0a0c-450a-9e68-f60b7378ae91"
CM029357.1	RepeatMasker	DNA/Kolobok-E	24428735	24429230	2089	-	.	ID="RND-5_FAMILY-751";Tend="1521";Tstart="953";shortTE="F";uid="6bb6b8a5-7c06-46d1-a449-4d11972cb688"
CM029357.1	RepeatMasker	DNA/Kolobok-E	39132209	39133155	3386	-	.	ID="RND-3_FAMILY-70";Tend="1915";Tstart="936";shortTE="F";uid="8c963f92-5dbb-4373-aba9-0e901eda48ea"
CM029357.1	RepeatMasker	DNA	17691119	17691874	2120	-	.	ID="RND-3_FAMILY-144";Tend="1761";Tstart="970";shortTE="F";uid="071e5586-e130-4b93-88da-39c96a84fc15"
CM029357.1	RepeatMasker	LINE/RTE-BovB	13313509	13314010	2879	-	.	ID="RND-3_FAMILY-111";Tend="1720";Tstart="1217";shortTE="F";uid="bc388631-9cef-4c7a-96d7-a9834fa23f8c"
CM029357.1	RepeatMasker	Retroposon?	56759473	56759720	593	-	.	ID="RND-1_FAMILY-27";Tend="1851";Tstart="1570";shortTE="F";uid="d7ad74c5-3af6-48d8-8351-e767f0035493"
CM029357.1	RepeatMasker	DNA/Ginger-1	43311237	43311450	768	-	.	ID="RND-5_FAMILY-1480";Tend="1723";Tstart="1514";shortTE="F";uid="f584bd75-656d-4649-a5bc-5b64535ea0c6"
CM029357.1	RepeatMasker	DNA/Kolobok-E	11326816	11326996	990	-	.	ID="RND-5_FAMILY-751";Tend="1454";Tstart="1278";shortTE="F";uid="6872cc92-3cf5-41d0-ab59-7352f941474a"
CM029357.1	RepeatMasker	DNA/Sola-1	43472627	43472811	722	-	.	ID="RND-1_FAMILY-149";Tend="940";Tstart="758";shortTE="F";uid="85cacbfb-d554-4dfd-953a-e9fb28bb1d98"
CM029357.1	RepeatMasker	DNA/Ginger-1	10024119	10024343	751	-	.	ID="RND-1_FAMILY-2";Tend="1542";Tstart="1312";shortTE="F";uid="0ae77a22-bcf1-455d-897d-599f224e4f3d"
CM029357.1	RepeatMasker	Unknown	2140003	2140216	1025	-	.	ID="RND-1_FAMILY-54";Tend="1232";Tstart="954";shortTE="F";uid="b930f633-0af1-4532-8a3c-c159393780e2"
CM029357.1	RepeatMasker	Retroposon?	17528762	17528865	582	-	.	ID="RND-3_FAMILY-104";Tend="1623";Tstart="1512";shortTE="F";uid="09c2315c-4523-42aa-b928-93dc68979b70"
CM029357.1	RepeatMasker	Retroposon?	37310717	37311009	1639	-	.	ID="RND-6_FAMILY-3888";Tend="1294";Tstart="996";shortTE="F";uid="18a7d65b-e8ef-4fca-a64c-0746eb2f4614"
CM029357.1	RepeatMasker	LINE/I	45453500	45454095	613	-	.	ID="RND-5_FAMILY-3712";Tend="988";Tstart="392";shortTE="F";uid="eff1539e-4991-44e6-ac5f-b56d87c00fd9"
CM029357.1	RepeatMasker	LINE/RTE-BovB	59420488	59420663	437	-	.	ID="RND-6_FAMILY-3718";Tend="2005";Tstart="1807";shortTE="F";uid="a95d8f6b-6588-4c59-aa57-ccfc5ffbbab9"
CM029357.1	RepeatMasker	Retroposon?	56740557	56740914	844	-	.	ID="RND-2_FAMILY-19";Tend="1323";Tstart="966";shortTE="F";uid="e3d323cf-3091-42d5-aed3-6438e2fcf72b"
CM029357.1	RepeatMasker	LINE/R1-LOA	42586306	42587205	1648	-	.	ID="RND-6_FAMILY-1331";TEgroup="ctg_1%7CRND-6_FAMILY-1331%7C18";Tend="2477";Tstart="1692";shortTE="F";uid="ee151f64-6c41-4b00-b526-2bec95a60440"
CM029357.1	RepeatMasker	DNA/hAT?	17792678	17793283	2498	-	.	ID="RND-3_FAMILY-96";Tend="1512";Tstart="934";shortTE="F";uid="849b7892-4f50-4897-9b12-6ae6541c6aa9"
CM029357.1	RepeatMasker	DNA/Ginger-1	45178041	45178866	2954	-	.	ID="RND-6_FAMILY-856";Tend="2077";Tstart="1218";shortTE="F";uid="1c480b84-d59f-4222-8f31-fa9be45cccad"
CM029357.1	RepeatMasker	DNA/Ginger-1	35199754	35200231	2136	-	.	ID="RND-5_FAMILY-1110";Tend="1816";Tstart="1340";shortTE="F";uid="7dc610b3-b51b-4eea-a2a8-d5640f7e1edb"
CM029357.1	RepeatMasker	DNA/Ginger-1	15354444	15354731	507	-	.	ID="RND-6_FAMILY-8806";Tend="1539";Tstart="1233";shortTE="F";uid="96b1aac9-2cbe-41f5-b16a-131e5eed875d"
CM029357.1	RepeatMasker	DNA/Ginger-1	8355070	8355303	973	-	.	ID="RND-5_FAMILY-673";Tend="2182";Tstart="1954";shortTE="F";uid="3ffabbe5-7925-434d-9376-302483384a85"
CM029357.1	RepeatMasker	RC/Helitron	28851124	28851321	1581	-	.	ID="RND-1_FAMILY-67";Tend="1878";Tstart="1686";shortTE="F";uid="bb680f08-c149-4d21-aee3-273876ef2bbe"
CM029357.1	RepeatMasker	Retroposon?	30799155	30799692	2714	-	.	ID="RND-1_FAMILY-7";Tend="1470";Tstart="852";shortTE="F";uid="b6ba39f4-14c6-428e-844b-a585517b6854"
CM029357.1	RepeatMasker	Unknown	16847689	16847803	554	-	.	ID="RND-5_FAMILY-1935";Tend="849";Tstart="722";shortTE="F";uid="d5e0103c-f871-4d5f-83a4-c97fd3635319"
CM029357.1	RepeatMasker	DNA/Ginger-1	22335544	22335922	1883	-	.	ID="RND-4_FAMILY-388";Tend="1596";Tstart="1280";shortTE="F";uid="20be48c3-61d8-4233-a532-a5a9816fa2b1"
CM029357.1	RepeatMasker	DNA/Kolobok-E	45026189	45026326	597	-	.	ID="RND-5_FAMILY-751";Tend="1135";Tstart="1000";shortTE="F";uid="b3ce22cb-1b13-41f1-959d-cf61edfd1e7a"
CM029357.1	RepeatMasker	Retroposon?	29594053	29594339	562	-	.	ID="RND-6_FAMILY-3888";Tend="1285";Tstart="957";shortTE="F";uid="a0a1f17a-86d3-407c-9d28-64490332bb56"
CM029357.1	RepeatMasker	LINE/RTE-BovB	15836618	15837352	736	-	.	ID="RND-3_FAMILY-52";TEgroup="ctg_1%7CRND-3_FAMILY-52%7C9";Tend="1588";Tstart="1175";shortTE="F";uid="bb294bd7-cfb3-4921-acdf-ce5d6a764ebc"
CM029357.1	RepeatMasker	Unknown	12333162	12333541	1651	-	.	ID="RND-6_FAMILY-135";Tend="1453";Tstart="1031";shortTE="F";uid="c2eea656-7595-4f63-a074-a526e01c3554"
CM029357.1	RepeatMasker	DNA	13796329	13796628	705	-	.	ID="RND-3_FAMILY-144";Tend="1172";Tstart="878";shortTE="F";uid="a9918814-3c4e-4a24-8a46-4bdfbd79323e"
CM029357.1	RepeatMasker	RC/Helitron	34420202	34420806	403	-	.	ID="RND-5_FAMILY-490";TEgroup="ctg_1%7CRND-5_FAMILY-490%7C2";Tend="1781";Tstart="905";shortTE="T";uid="ae9dde72-25c1-4522-b1c9-a1a17e750799"
CM029357.1	RepeatMasker	DNA/Ginger-1	52068087	52068448	1281	-	.	ID="RND-5_FAMILY-1480";Tend="1637";Tstart="1187";shortTE="F";uid="30c59452-55b9-4129-9d5d-c080cd2b1429"
CM029357.1	RepeatMasker	DNA/TcMar-Fot1	49168517	49169169	413	-	.	ID="MARINER-22_RPR";Tend="1537";Tstart="881";shortTE="F";uid="4b043a2b-b67d-477c-9eb3-de5d284256b3"
CM029357.1	RepeatMasker	Unknown	43825483	43825665	405	-	.	ID="RND-4_FAMILY-76";Tend="1310";Tstart="1129";shortTE="F";uid="8f58f86e-7ee4-4224-961e-6c878cba032a"
CM029357.1	RepeatMasker	DNA/Ginger-1	37626376	37626608	671	-	.	ID="RND-1_FAMILY-3";Tend="1969";Tstart="1668";shortTE="F";uid="601a4474-abd3-4630-ae8f-2b44ddb9a9ee"
CM029357.1	RepeatMasker	Retroposon?	60018146	60018377	559	-	.	ID="RND-1_FAMILY-27";Tend="1106";Tstart="889";shortTE="F";uid="5c74f0e2-220f-48ae-b65a-1c41e9cce54c"
CM029357.1	RepeatMasker	DNA/Ginger-1	33559506	33560215	3323	-	.	ID="RND-6_FAMILY-4698";Tend="1761";Tstart="968";shortTE="F";uid="09ab05bb-5a97-45d5-b7ca-022c55e26df4"
CM029357.1	RepeatMasker	Retroposon?	47754242	47755382	5497	-	.	ID="RND-1_FAMILY-27";Tend="1951";Tstart="769";shortTE="F";uid="3d4e8c34-f63b-4269-ac37-a8656922efc8"
CM029357.1	RepeatMasker	DNA/Kolobok-E	57623963	57624119	641	-	.	ID="RND-3_FAMILY-70";Tend="1937";Tstart="1788";shortTE="F";uid="2cf1fe82-d1a6-4c70-83ce-84a4718123f0"
CM029357.1	RepeatMasker	Unknown	56525673	56526085	726	-	.	ID="RND-6_FAMILY-4119";Tend="478";Tstart="70";shortTE="F";uid="f4936b12-d423-46a5-be25-1e37cb939764"
CM029357.1	RepeatMasker	Unknown	41148575	41148792	1006	-	.	ID="RND-1_FAMILY-54";Tend="1219";Tstart="969";shortTE="F";uid="c6cb13d8-3f77-4798-a53b-b3693025074d"
CM029357.1	RepeatMasker	DNA/hAT-Tip100	18433061	18433221	492	-	.	ID="RND-6_FAMILY-8525";TEgroup="ctg_1%7CRND-6_FAMILY-8525%7C1";Tend="1783";Tstart="927";shortTE="T";uid="ffbe9236-c3ab-4864-ac21-c2612e6877af"
CM029357.1	RepeatMasker	DNA/hAT-Charlie	19808453	19808618	436	-	.	ID="RND-5_FAMILY-476";Tend="1124";Tstart="950";shortTE="F";uid="97a30171-5bef-426e-9589-f389755e8510"
CM029357.1	RepeatMasker	DNA	28288087	28288513	1058	-	.	ID="RND-3_FAMILY-136";Tend="1390";Tstart="922";shortTE="F";uid="dabfa2f2-eab0-45bd-ad38-c09f43f2af7f"
CM029357.1	RepeatMasker	DNA/hAT-Charlie	15034463	15034836	444	-	.	ID="HAT-N16_RPR";Tend="663";Tstart="289";shortTE="F";uid="84acb86d-8ff0-4ee2-9a76-04e9eadafe6a"
CM029357.1	RepeatMasker	Retroposon?	12541537	12542019	1346	-	.	ID="RND-4_FAMILY-238";Tend="1250";Tstart="783";shortTE="F";uid="3537c6a3-5049-4185-94c8-9cef2940bf2f"
CM029357.1	RepeatMasker	LINE/RTE-BovB	50194827	50195048	775	-	.	ID="RND-1_FAMILY-30";Tend="1702";Tstart="1480";shortTE="F";uid="c81304a6-6edc-4410-94e7-211d4a3c8eb9"
CM029357.1	RepeatMasker	DNA/Kolobok-E	38513325	38513530	647	-	.	ID="RND-3_FAMILY-70";Tend="1831";Tstart="1631";shortTE="F";uid="b71d17dd-21e3-4ec8-9ae8-fe7caf1de2ba"
CM029357.1	RepeatMasker	DNA/hAT?	27601947	27602098	462	-	.	ID="DNA8-60_AP";Tend="767";Tstart="609";shortTE="F";uid="1530c47f-8437-401c-a63c-684aa25ac08f"
CM029357.1	RepeatMasker	DNA/Ginger-1	52252177	52252400	1247	-	.	ID="RND-2_FAMILY-108";Tend="1747";Tstart="1516";shortTE="F";uid="0396dc18-ea37-42a5-9a3f-52bef43b76c0"
CM029357.1	RepeatMasker	DNA/Ginger-1	29746498	29747116	2742	-	.	ID="RND-2_FAMILY-108";Tend="1718";Tstart="1034";shortTE="F";uid="9ce1f05c-809d-4d08-b44c-74b92cc1063c"
CM029357.1	RepeatMasker	Retroposon?	47249705	47250540	5001	-	.	ID="RND-6_FAMILY-2429";Tend="1653";Tstart="783";shortTE="F";uid="acce7461-0f9d-4703-b617-0268c8f948f0"
CM029357.1	RepeatMasker	DNA/hAT-Tip100	28946709	28946906	1453	-	.	ID="RND-6_FAMILY-15969";Tend="1122";Tstart="919";shortTE="F";uid="16d146bf-8b93-482e-b9d5-1e38e5c0a3d2"
CM029357.1	RepeatMasker	Retroposon?	54782991	54783132	404	-	.	ID="RND-4_FAMILY-238";Tend="1157";Tstart="1014";shortTE="F";uid="66c9df3a-76a1-4d9a-81ea-890f096a0d3b"
CM029357.1	RepeatMasker	RC/Helitron	15562264	15562524	1431	-	.	ID="RND-4_FAMILY-454";Tend="1121";Tstart="852";shortTE="F";uid="e0789cdc-db3b-4500-afaf-48810a4b1d03"
CM029357.1	RepeatMasker	Unknown	42920924	42921088	1746	-	.	ID="RND-4_FAMILY-556";Tend="1870";Tstart="1294";shortTE="F";uid="184536ee-1bc1-4927-bbfe-82cb8fa96fe7"
CM029357.1	RepeatMasker	DNA/Kolobok-E	49408157	49408327	724	-	.	ID="RND-5_FAMILY-1864";Tend="1086";Tstart="904";shortTE="F";uid="07c1c850-d941-42dc-969d-4a45385be9bd"
CM029357.1	RepeatMasker	Retroposon?	50701820	50702304	2374	-	.	ID="RND-1_FAMILY-27";Tend="1255";Tstart="717";shortTE="F";uid="e9a2b73b-9af4-4415-aee8-12287b2d2104"
CM029357.1	RepeatMasker	DNA/Ginger-1	7742411	7743192	5619	-	.	ID="RND-6_FAMILY-8806";TEgroup="ctg_1%7CRND-6_FAMILY-8806%7C1";Tend="2403";Tstart="1398";shortTE="F";uid="9c7446a9-cb6c-4538-ac0c-7dbc9c99c00b"
CM029357.1	RepeatMasker	DNA/Kolobok-E	43941877	43942395	2096	-	.	ID="RND-3_FAMILY-70";Tend="1937";Tstart="1410";shortTE="F";uid="cb519237-1295-4dc4-b52e-0146a838815e"
CM029357.1	RepeatMasker	DNA/Ginger-1	42846606	42846747	2771	-	.	ID="rnd-4_family-400";Tend="1746";Tstart="1136";shortTE="F";uid="eefc85f3-f25e-44b8-846f-77fe79fe12d5"
CM029357.1	RepeatMasker	Retroposon?	33059791	33059911	452	-	.	ID="RND-5_FAMILY-1208";Tend="1550";Tstart="1410";shortTE="F";uid="e284c947-8151-4b3c-958c-acb466037d6b"
CM029357.1	RepeatMasker	LINE/RTE-BovB	51794779	51795231	1372	-	.	ID="RND-1_FAMILY-83";Tend="2479";Tstart="2036";shortTE="F";uid="763e744c-a69c-4e2a-9e11-da9480c659e5"
CM029357.1	RepeatMasker	DNA/Kolobok-E	51909877	51910522	2772	-	.	ID="RND-3_FAMILY-70";Tend="1538";Tstart="923";shortTE="F";uid="a3b26d71-e51d-4b2d-bc28-f9b0b367fafb"
CM029357.1	RepeatMasker	Unknown	45131867	45132123	461	-	.	ID="RND-4_FAMILY-556";Tend="1051";Tstart="802";shortTE="F";uid="94415623-bc6a-4b3a-9034-77520ca55de6"
CM029357.1	RepeatMasker	LINE/RTE-BovB	38687873	38689102	8743	-	.	ID="RND-1_FAMILY-83";Tend="2437";Tstart="1189";shortTE="F";uid="44f46d83-27e8-4482-af9f-3c21d371cf96"
CM029357.1	RepeatMasker	DNA/Ginger-1	22419155	22419365	1219	-	.	ID="RND-1_FAMILY-3";Tend="1881";Tstart="1674";shortTE="F";uid="be58293b-1cd6-4906-b73a-aeebe947bd58"
CM029357.1	RepeatMasker	LTR/Gypsy	22700763	22701615	865	-	.	ID="GYPSY-12_DAN-I";Tend="3895";Tstart="3043";shortTE="F";uid="595addc6-f968-48ef-a583-83f6cc30e374"
CM029357.1	RepeatMasker	Unknown	14181110	14181511	2642	-	.	ID="RND-6_FAMILY-5414";Tend="1384";Tstart="959";shortTE="F";uid="1654d744-5162-47c0-a118-bc58e7e2898f"
CM029357.1	RepeatMasker	Retroposon?	18560994	18561184	869	-	.	ID="RND-1_FAMILY-7";Tend="1761";Tstart="1562";shortTE="F";uid="b4285b22-9d5b-4e20-91a1-0e0b4112bc5e"
CM029357.1	RepeatMasker	LINE/RTE-BovB	52672837	52673096	708	-	.	ID="RND-6_FAMILY-3718";Tend="2012";Tstart="1531";shortTE="F";uid="b2d917ba-15e4-4d69-be87-6254188a0019"
CM029357.1	RepeatMasker	Unknown	42842554	42842866	1455	-	.	ID="RND-1_FAMILY-41";Tend="1167";Tstart="906";shortTE="F";uid="987174f9-9712-4ca4-9d6e-402253e16895"
CM029357.1	RepeatMasker	Unknown	45705688	45706573	7051	-	.	ID="RND-5_FAMILY-2676";Tend="1887";Tstart="1000";shortTE="F";uid="993386a0-4061-422f-b81d-343039b26b0e"
CM029357.1	RepeatMasker	DNA/Kolobok-E	13817887	13818118	824	-	.	ID="rnd-5_family-751";Tend="1516";Tstart="1291";shortTE="F";uid="d421ebca-dba1-4aed-a461-c1ca55fd0c21"
CM029357.1	RepeatMasker	DNA/Ginger-1	56062403	56062821	2178	-	.	ID="RND-6_FAMILY-4698";Tend="1752";Tstart="1323";shortTE="F";uid="e9d2f552-8e22-43db-b645-03aa6b2c992f"
CM029357.1	RepeatMasker	DNA	53997805	53998142	629	-	.	ID="TTAA22_AP";Tend="431";Tstart="57";shortTE="F";uid="66790cce-34ea-438b-b512-9607c692366d"
CM029357.1	RepeatMasker	Unknown	44184131	44185005	6772	-	.	ID="RND-1_FAMILY-145";Tend="1742";Tstart="871";shortTE="F";uid="f461bb79-7486-4242-90be-7462c73cd4d7"
CM029357.1	RepeatMasker	Unknown	40656289	40657015	2392	-	.	ID="RND-5_FAMILY-1935";Tend="830";Tstart="124";shortTE="F";uid="30c24410-9482-453c-938f-85878222a84d"
CM029357.1	RepeatMasker	DNA/Ginger-1	13550395	13550804	2476	-	.	ID="RND-5_FAMILY-1480";Tend="1723";Tstart="1326";shortTE="F";uid="f034f574-5de3-4c36-84b8-63ef6eacbffa"
CM029357.1	RepeatMasker	DNA/Kolobok-E	46757600	46757712	533	-	.	ID="RND-6_FAMILY-5151";Tend="1685";Tstart="1565";shortTE="F";uid="26ae4d97-cfd9-4b57-bfec-78a2d18b8ba7"
CM029357.1	RepeatMasker	Retroposon?	37644531	37644903	1424	-	.	ID="RND-1_FAMILY-27";Tend="1130";Tstart="773";shortTE="F";uid="341b55d7-35e0-47f0-b9b7-e5d3ce2ca782"
CM029357.1	RepeatMasker	Unknown	17411625	17411944	1080	-	.	ID="RND-4_FAMILY-556";Tend="1323";Tstart="1003";shortTE="F";uid="0c8d7af9-7efc-4803-b752-284cd72e6150"
CM029357.1	RepeatMasker	DNA/TcMar-Tc1	17556185	17556769	2273	-	.	ID="MARINER-N12B_RPR";Tend="1026";Tstart="439";shortTE="F";uid="0e76642a-5d6b-4ef2-8d26-559c9344821f"
CM029357.1	RepeatMasker	DNA/Kolobok-E	20453582	20454793	7745	-	.	ID="RND-3_FAMILY-294";Tend="2091";Tstart="873";shortTE="F";uid="3cae5944-b772-4862-b3e5-ffbf351ba07d"
CM029357.1	RepeatMasker	Retroposon?	11369380	11369633	1065	-	.	ID="RND-4_FAMILY-238";Tend="1589";Tstart="1336";shortTE="F";uid="55817027-adc5-4183-ac35-de80ea61d11e"
CM029357.1	RepeatMasker	DNA/Kolobok-E	6380752	6380943	641	-	.	ID="RND-6_FAMILY-9125";Tend="472";Tstart="284";shortTE="F";uid="25246a39-2386-4e4c-853f-f7be993373af"
CM029357.1	RepeatMasker	DNA/Ginger-1	44144369	44144501	494	-	.	ID="RND-5_FAMILY-1110";Tend="1020";Tstart="890";shortTE="F";uid="f3e69356-e372-4e55-9cb4-ecd437416ab8"
CM029357.1	RepeatMasker	LINE/RTE-BovB	8429039	8429556	1543	-	.	ID="RND-1_FAMILY-127";Tend="1362";Tstart="845";shortTE="F";uid="466da0d7-799f-46ab-a437-1b149a6103ac"
CM029357.1	RepeatMasker	DNA/Ginger-1	16631735	16632372	3926	-	.	ID="RND-6_FAMILY-4698";Tend="1658";Tstart="960";shortTE="F";uid="5e69f54b-1118-41be-b7ed-cdf8532d8262"
CM029357.1	RepeatMasker	DNA/hAT-Blackjack	39526423	39526909	3523	-	.	ID="RND-1_FAMILY-133";Tend="1489";Tstart="993";shortTE="F";uid="001320c5-696e-45ef-abff-d79520fea184"
CM029357.1	RepeatMasker	Unknown	40994348	40994977	1367	-	.	ID="RND-4_FAMILY-556";TEgroup="ctg_1%7CRND-4_FAMILY-556%7C15";Tend="1131";Tstart="449";shortTE="F";uid="afd2b07d-57ce-49c1-9580-2b6baf9c7a23"
CM029357.1	RepeatMasker	LINE/RTE-BovB	13048233	13048423	436	-	.	ID="RND-1_FAMILY-18";Tend="2547";Tstart="2371";shortTE="F";uid="dc56b6e8-77e9-4b37-b71c-a9e98ede8d17"
CM029357.1	RepeatMasker	DNA	7429854	7430013	1000	-	.	ID="DNA8-54_AP";Tend="588";Tstart="429";shortTE="F";uid="66572f24-5905-44e0-8842-0a08fd9ddf9e"
CM029357.1	RepeatMasker	Unknown	59788699	59788871	446	-	.	ID="RND-5_FAMILY-4307";Tend="887";Tstart="740";shortTE="F";uid="8ec71a23-cdc2-41c8-80c2-4420dbe71a6b"
CM029357.1	RepeatMasker	DNA/Ginger-1	47783831	47784261	420	-	.	ID="RND-2_FAMILY-108";Tend="1397";Tstart="956";shortTE="F";uid="520817d6-7418-46b1-a761-1690571b3c16"
CM029357.1	RepeatMasker	Retroposon?	46348441	46348633	1676	-	.	ID="RND-1_FAMILY-96";Tend="2040";Tstart="1848";shortTE="F";uid="c3c286da-9168-403c-834a-4d4004569b84"
CM029357.1	RepeatMasker	Retroposon?	58432497	58432666	445	-	.	ID="RND-3_FAMILY-104";Tend="862";Tstart="693";shortTE="F";uid="8d97e8ac-89de-480a-9f0e-b06dc40a2886"
CM029357.1	RepeatMasker	LINE/RTE-BovB	9497103	9497667	2186	-	.	ID="RND-4_FAMILY-737";Tend="1754";Tstart="1143";shortTE="F";uid="65630a7a-5e52-4b4d-b8ff-bbbe1ad7e465"
CM029357.1	RepeatMasker	LINE/RTE-BovB	27419791	27420337	2740	-	.	ID="RND-6_FAMILY-617";Tend="1333";Tstart="708";shortTE="F";uid="e94ee371-7831-4abd-a78d-3e0000d5cb9d"
CM029357.1	RepeatMasker	Unknown	60023198	60023428	632	-	.	ID="RND-4_FAMILY-76";Tend="1237";Tstart="1029";shortTE="F";uid="918fa221-c356-432f-992f-914869bc2259"
CM029357.1	RepeatMasker	Unknown	54504867	54505095	1135	-	.	ID="RND-4_FAMILY-556";Tend="962";Tstart="737";shortTE="F";uid="3236b6ca-5409-4d0e-a65d-069a9362e472"
CM029357.1	RepeatMasker	Unknown	28394082	28394198	701	-	.	ID="RND-6_FAMILY-8701";Tend="1012";Tstart="901";shortTE="F";uid="402f56e8-0286-4477-ac46-9c245582a33c"
CM029357.1	RepeatMasker	Unknown	18304264	18304913	519	-	.	ID="RND-4_FAMILY-556";TEgroup="ctg_1%7CRND-4_FAMILY-556%7C8";Tend="1890";Tstart="483";shortTE="F";uid="50370ba5-e2f2-4c12-9d77-a2b7d32ffbfe"
CM029357.1	RepeatMasker	LINE/R1-LOA	37198344	37198548	539	-	.	ID="RND-6_FAMILY-1331";Tend="2476";Tstart="2279";shortTE="F";uid="3b7d0b12-24b5-4ec9-89d9-5313dc0c13c3"
CM029357.1	RepeatMasker	DNA/Kolobok-E	32983934	32984233	1351	-	.	ID="RND-3_FAMILY-70";Tend="1835";Tstart="1523";shortTE="F";uid="19e793b7-a41e-4fc2-892f-de0fe7063f3a"
CM029357.1	RepeatMasker	DNA/Ginger-1	19265897	19266710	1943	-	.	ID="rnd-4_family-400";Tend="1741";Tstart="988";shortTE="F";uid="9d02aa6c-009f-4664-9266-182696a9f43f"
CM029357.1	RepeatMasker	DNA/Ginger-1	12323590	12324209	450	-	.	ID="RND-6_FAMILY-4698";TEgroup="ctg_1%7CRND-6_FAMILY-4698%7C6";Tend="1781";Tstart="1000";shortTE="T";uid="31ac696f-7ad6-44d3-be7a-3f323d5f26fb"
CM029357.1	RepeatMasker	LINE/RTE-BovB	12317645	12317855	527	-	.	ID="RND-5_FAMILY-918";Tend="1284";Tstart="1066";shortTE="F";uid="57f2fb8e-341e-4bfc-aede-696d0896bd67"
CM029357.1	RepeatMasker	DNA/Ginger-1	51463377	51463692	1321	-	.	ID="RND-5_FAMILY-673";Tend="2163";Tstart="1819";shortTE="F";uid="f77e0513-ac46-40d5-a731-dc099d265210"
CM029357.1	RepeatMasker	Retroposon?	12924164	12924398	1155	-	.	ID="RND-4_FAMILY-238";Tend="1013";Tstart="785";shortTE="F";uid="92256173-c2c1-4d96-9eb1-facdd357e080"
CM029357.1	RepeatMasker	Retroposon?	17557491	17557706	985	-	.	ID="RND-6_FAMILY-3888";Tend="1194";Tstart="958";shortTE="F";uid="fec94fea-d39f-45c8-af6a-2bb18c88aa76"
CM029357.1	RepeatMasker	DNA/Kolobok-E	6982366	6982529	533	-	.	ID="RND-6_FAMILY-9125";Tend="472";Tstart="314";shortTE="F";uid="eb1984f3-8543-43a7-8e6d-1c87b15ae912"
CM029357.1	RepeatMasker	DNA/Kolobok-E	50962014	50963120	2488	-	.	ID="RND-3_FAMILY-70";TEgroup="ctg_1%7CRND-3_FAMILY-70%7C96";Tend="1915";Tstart="915";shortTE="F";uid="49a37641-343a-40ce-8859-d9d3ab8eb214"
CM029357.1	RepeatMasker	Retroposon?	2219138	2219631	1210	-	.	ID="RND-6_FAMILY-1967";Tend="1587";Tstart="1077";shortTE="F";uid="82ea046d-f752-4d35-ad1e-3361d9bd5ae2"
CM029357.1	RepeatMasker	DNA/hAT-Tip100	11770505	11770866	978	-	.	ID="RND-4_FAMILY-680";Tend="1318";Tstart="949";shortTE="F";uid="2606f8cc-bff6-42d3-b160-3b5fc548a7e3"
CM029357.1	RepeatMasker	DNA/hAT-Tip100	34694810	34694962	476	-	.	ID="RND-3_FAMILY-203";Tend="1123";Tstart="979";shortTE="F";uid="d367f6de-5fb8-4ca7-a402-b1fd3d5f0d2a"
CM029357.1	RepeatMasker	Unknown	30008978	30009196	821	-	.	ID="RND-6_FAMILY-135";Tend="1469";Tstart="1250";shortTE="F";uid="212f07ef-4805-4386-b15f-e75f93d78b17"
CM029357.1	RepeatMasker	Unknown	26804591	26804915	500	-	.	ID="RND-5_FAMILY-2636";Tend="1353";Tstart="1048";shortTE="F";uid="a4017daa-f384-44af-a0a1-6e854a38b562"
CM029357.1	RepeatMasker	Retroposon?	52413342	52413505	717	-	.	ID="RND-6_FAMILY-3888";Tend="1066";Tstart="911";shortTE="F";uid="730b65e0-b491-4c16-ab3d-40422cd755fd"
CM029357.1	RepeatMasker	Unknown	16697584	16697685	450	-	.	ID="RND-4_FAMILY-767";Tend="826";Tstart="720";shortTE="F";uid="590ba144-c267-45e4-b024-4406c0cb915f"
CM029357.1	RepeatMasker	DNA/Ginger-1	5162380	5163258	4628	-	.	ID="RND-6_FAMILY-25049";Tend="2142";Tstart="856";shortTE="F";uid="b6d7715b-3400-4f6e-a78c-bc8332e5de79"
CM029357.1	RepeatMasker	DNA/hAT-Tip100	19178268	19178595	408	-	.	ID="RND-6_FAMILY-6247";Tend="973";Tstart="616";shortTE="F";uid="0f5ae73d-37d1-4529-a7de-6fbf541bd301"
CM029357.1	RepeatMasker	DNA	42098993	42099264	486	-	.	ID="ttaa7_ap";Tend="312";Tstart="30";shortTE="F";uid="e9875491-2bef-4aea-ad0d-4158d8981483"
CM029357.1	RepeatMasker	Retroposon?	18608453	18608728	1601	-	.	ID="RND-2_FAMILY-19";Tend="1947";Tstart="1665";shortTE="F";uid="fc5eaa04-f1b4-4ff6-9f3c-3b8caa8e67ff"
CM029357.1	RepeatMasker	DNA/P	49019922	49021068	2676	-	.	ID="RND-1_FAMILY-167";Tend="2237";Tstart="1099";shortTE="F";uid="007c9b09-c0d5-426f-9d59-b9910c192411"
CM029357.1	RepeatMasker	DNA	27296208	27296362	842	-	.	ID="DNA8-77_AP";Tend="1253";Tstart="1093";shortTE="F";uid="c79b42ea-568a-4426-ba34-5d9d4bc7b4ea"
CM029357.1	RepeatMasker	Retroposon?	20503983	20504322	1131	-	.	ID="RND-1_FAMILY-27";Tend="1893";Tstart="1538";shortTE="F";uid="d53d05cf-90ed-49d4-b064-da04c114e7f6"
CM029357.1	RepeatMasker	Retroposon?	48262595	48263399	4338	-	.	ID="RND-1_FAMILY-7";Tend="1787";Tstart="912";shortTE="F";uid="178496b7-6007-4ccb-a155-947369f22b0f"
CM029357.1	RepeatMasker	DNA	52324995	52325343	583	-	.	ID="RND-6_FAMILY-1551";Tend="1352";Tstart="997";shortTE="F";uid="2edb8c7e-9845-453d-a19a-699e81e09204"
CM029357.1	RepeatMasker	DNA/hAT-hAT19	47029055	47029443	574	-	.	ID="HAT-N13_AP";TEgroup="ctg_1%7CHAT-N13_AP%7C9";Tend="221";Tstart="1";shortTE="F";uid="1cce36f2-95ca-4d5d-bf0c-4abe48128957"
CM029357.1	RepeatMasker	DNA	59460548	59461263	2976	-	.	ID="RND-3_FAMILY-144";Tend="1574";Tstart="865";shortTE="F";uid="028b6348-8fc9-458a-9ce7-e8027fce1a9c"
CM029357.1	RepeatMasker	DNA/Ginger-1	55510652	55510841	959	-	.	ID="RND-1_FAMILY-2";Tend="1203";Tstart="881";shortTE="F";uid="704256d9-1c9a-4186-8593-3cf599e81199"
CM029357.1	RepeatMasker	Retroposon?	37972196	37972754	3131	-	.	ID="RND-5_FAMILY-1208";Tend="1567";Tstart="969";shortTE="F";uid="e2bf72fb-8dab-49a7-8b61-8b0e60a96ba1"
CM029357.1	RepeatMasker	DNA/Kolobok-E	51530413	51530803	3051	-	.	ID="RND-6_FAMILY-1953";Tend="2098";Tstart="1705";shortTE="F";uid="e2518c9d-5b8c-4db1-a4fc-67fab8780f95"
CM029357.1	RepeatMasker	Unknown	34626880	34627030	517	-	.	ID="RND-6_FAMILY-135";Tend="1073";Tstart="901";shortTE="F";uid="76a514e1-945c-458a-8d85-c2fab2d74e95"
CM029357.1	RepeatMasker	DNA/Ginger-1	18042	18776	2907	-	.	ID="RND-6_FAMILY-2606";Tend="1682";Tstart="837";shortTE="F";uid="03ec87d7-12a5-4a06-a3ac-1a828e726049"
CM029357.1	RepeatMasker	DNA/CMC-Chapaev-3	56345639	56345859	1576	-	.	ID="ENSPM-N1_LMI";Tend="222";Tstart="1";shortTE="F";uid="0cb635b8-7112-4930-9db7-76a7f9bfa020"
CM029357.1	RepeatMasker	Retroposon?	37565864	37566356	1539	-	.	ID="RND-6_FAMILY-3888";Tend="1561";Tstart="954";shortTE="F";uid="87dcc027-42cc-4ab4-9423-2dab64ac6825"
CM029357.1	RepeatMasker	LINE/R1-LOA	46350748	46351393	866	-	.	ID="RND-6_FAMILY-1331";Tend="2477";Tstart="1806";shortTE="F";uid="2e69bde3-e500-4be7-b126-0d40bcf9270d"
CM029357.1	RepeatMasker	LINE/RTE-BovB	7786119	7786235	473	-	.	ID="RND-6_FAMILY-3718";Tend="682";Tstart="564";shortTE="F";uid="c76d87f2-4353-4932-97c8-a874b0fb773b"
CM029357.1	RepeatMasker	Retroposon?	41093131	41093593	2615	-	.	ID="RND-3_FAMILY-104";Tend="1218";Tstart="746";shortTE="F";uid="c7e2d0b7-fe41-4308-b5d4-9bfeede93436"
CM029357.1	RepeatMasker	Unknown	47889442	47889893	1673	-	.	ID="RND-3_FAMILY-34";Tend="1510";Tstart="1048";shortTE="F";uid="690a93a4-9c03-4afb-bd53-e3d1c0626f1d"
CM029357.1	RepeatMasker	Unknown	24932693	24933079	710	-	.	ID="RND-5_FAMILY-1478";Tend="1470";Tstart="1047";shortTE="F";uid="ac8bba4a-9b14-4cbc-80b2-555b1e83cc29"
CM029357.1	RepeatMasker	DNA/Ginger-1	28249663	28249937	1161	-	.	ID="RND-6_FAMILY-4698";Tend="1714";Tstart="1439";shortTE="F";uid="44be7bc7-9135-4fba-bbd3-2eac79676c53"
CM029357.1	RepeatMasker	DNA/Kolobok-E	46182925	46184103	1586	-	.	ID="koloboke-4_ap";Tend="5742";Tstart="3409";shortTE="F";uid="b46d0324-23cc-40be-8315-4af5daadceaf"
CM029357.1	RepeatMasker	Unknown	52610036	52610313	1521	-	.	ID="RND-5_FAMILY-2989";Tend="1100";Tstart="790";shortTE="F";uid="e1956bf6-ae31-4360-a0a3-58f92e4ab24b"
CM029357.1	RepeatMasker	Retroposon?	31691815	31692201	1589	-	.	ID="RND-3_FAMILY-104";Tend="1847";Tstart="1515";shortTE="F";uid="a35ed16a-7671-4172-bb64-c94a6384ca63"
CM029357.1	RepeatMasker	LINE/RTE-BovB	6140092	6140395	1411	-	.	ID="RND-1_FAMILY-127";Tend="1134";Tstart="838";shortTE="F";uid="060b09d6-49f6-4311-99f4-1e9d131231be"
CM029357.1	RepeatMasker	DNA/Ginger-1	16810605	16811120	2777	-	.	ID="RND-1_FAMILY-3";Tend="1795";Tstart="1287";shortTE="F";uid="00933ea2-30ae-40a8-9de8-7d7bd15a30d3"
CM029357.1	RepeatMasker	LINE/RTE-BovB	8136767	8136982	469	-	.	ID="RND-3_FAMILY-111";Tend="1726";Tstart="1465";shortTE="F";uid="1854dc5d-d0c4-4026-8952-b1308c1ab938"
CM029357.1	RepeatMasker	Retroposon?	56826319	56827291	3813	-	.	ID="RND-4_FAMILY-238";Tend="1879";Tstart="784";shortTE="F";uid="36664eb3-e409-42fb-a35a-87e08145c11b"
CM029357.1	RepeatMasker	Retroposon?	46502062	46502958	4328	-	.	ID="RND-5_FAMILY-708";Tend="1916";Tstart="917";shortTE="F";uid="d6c897f8-ae0f-4474-bacb-9dd8eef0cee3"
CM029357.1	RepeatMasker	Retroposon?	53203358	53203521	1130	-	.	ID="RND-6_FAMILY-3888";Tend="1115";Tstart="952";shortTE="F";uid="8638215f-732b-48af-acf5-47094f5dfaf3"
CM029357.1	RepeatMasker	DNA	40572763	40572863	409	-	.	ID="RND-3_FAMILY-136";Tend="1314";Tstart="1224";shortTE="F";uid="4362c1ad-993f-41ed-81b6-9509aa60e004"
CM029357.1	RepeatMasker	Unknown	33018725	33018829	456	-	.	ID="RND-4_FAMILY-923";Tend="1529";Tstart="1415";shortTE="F";uid="32d4e585-37e0-41c4-b79f-238dfd0ebff2"
CM029357.1	RepeatMasker	Retroposon?	53970654	53970901	1452	-	.	ID="RND-6_FAMILY-3888";Tend="1220";Tstart="958";shortTE="F";uid="75094114-b030-4c13-a601-0e24847d7b03"
CM029357.1	RepeatMasker	DNA/Kolobok-E	27968632	27968743	660	-	.	ID="RND-3_FAMILY-70";Tend="1045";Tstart="935";shortTE="F";uid="66ce9888-3626-403f-8174-28a23c151ebd"
CM029357.1	RepeatMasker	DNA/Ginger-1	45673520	45673998	2579	-	.	ID="RND-4_FAMILY-400";Tend="1682";Tstart="1208";shortTE="F";uid="4e628952-d6ac-4495-bceb-0eaf685cca53"
CM029357.1	RepeatMasker	LINE/R1-LOA	32242879	32243213	644	-	.	ID="RND-6_FAMILY-1331";Tend="2058";Tstart="1732";shortTE="F";uid="e9d91c7b-7aa3-4674-9967-e1543532194e"
CM029357.1	RepeatMasker	Unknown	49716760	49717071	926	-	.	ID="RND-1_FAMILY-41";Tend="1176";Tstart="908";shortTE="F";uid="025569df-47c2-4be3-a1b8-9e795c382057"
CM029357.1	RepeatMasker	DNA/Ginger-1	58431668	58431897	1212	-	.	ID="RND-5_FAMILY-1110";Tend="1810";Tstart="1573";shortTE="F";uid="bd18e78c-33ca-4950-956f-dccca497b499"
CM029357.1	RepeatMasker	DNA/Kolobok-E	29936748	29937017	630	-	.	ID="RND-3_FAMILY-70";Tend="1782";Tstart="1516";shortTE="F";uid="b6272d9e-981e-4fd0-9020-775ca6c78511"
CM029357.1	RepeatMasker	LINE/L2	33707502	33707709	1514	-	.	ID="RND-6_FAMILY-981";Tend="1182";Tstart="973";shortTE="F";uid="c84f222d-2fb3-4af3-bfcd-a70dfa5f67b7"
CM029357.1	RepeatMasker	DNA/hAT-Tip100	33238348	33238507	1207	-	.	ID="RND-6_FAMILY-6441";Tend="1121";Tstart="962";shortTE="F";uid="53178698-eaf9-465c-bafd-46546844fb44"
CM029357.1	RepeatMasker	Unknown	39439787	39439946	1446	-	.	ID="RND-1_FAMILY-194";Tend="1114";Tstart="955";shortTE="F";uid="c9ed76c1-1924-4938-bd30-8b9ee7993bb9"
CM029357.1	RepeatMasker	Unknown	41798565	41798686	464	-	.	ID="RND-5_FAMILY-3815";Tend="1504";Tstart="1380";shortTE="F";uid="a88540a5-8816-41b4-b133-84363424e658"
CM029357.1	RepeatMasker	Retroposon?	42273292	42273610	1357	-	.	ID="RND-6_FAMILY-3888";Tend="1365";Tstart="1008";shortTE="F";uid="5f7ddfac-9615-4bb4-8309-fd3edc5be078"
CM029357.1	RepeatMasker	DNA/hAT-hAT19	28991850	28992141	513	-	.	ID="HAT-N13_AP";TEgroup="ctg_1%7CHAT-N13_AP%7C5";Tend="626";Tstart="1";shortTE="T";uid="fdc10bc0-4c9a-4f8d-a307-ebb629cad2c7"
CM029357.1	RepeatMasker	DNA/hAT	55371283	55371493	956	-	.	ID="DNA8-105_AP";Tend="202";Tstart="1";shortTE="F";uid="4984e888-8391-457e-a21a-0839bd69d134"
CM029357.1	RepeatMasker	Retroposon?	26382901	26383305	2216	-	.	ID="RND-6_FAMILY-3888";Tend="1542";Tstart="1115";shortTE="F";uid="c8072615-2221-4459-a55f-3748d54620fb"
CM029357.1	RepeatMasker	Retroposon?	28327025	28327479	3228	-	.	ID="RND-6_FAMILY-3888";Tend="1404";Tstart="953";shortTE="F";uid="ab4a4431-44b7-45b1-af0e-14298e042006"
CM029357.1	RepeatMasker	LINE/RTE-BovB	31998828	31999256	1664	-	.	ID="RND-5_FAMILY-1268";Tend="1265";Tstart="815";shortTE="F";uid="fd01e44a-1213-402e-ab92-af336e3453bb"
CM029357.1	RepeatMasker	DNA/Ginger-1	40600807	40601706	4559	-	.	ID="rnd-6_family-2606";Tend="2148";Tstart="862";shortTE="F";uid="5d714034-b297-49ab-862e-9c7d672acb0c"
CM029357.1	RepeatMasker	Retroposon?	39925880	39926386	2711	-	.	ID="RND-2_FAMILY-19";Tend="1280";Tstart="785";shortTE="F";uid="94aa91d5-a19d-46ff-9399-960c6f5b18cd"
CM029357.1	RepeatMasker	DNA/Ginger-1	29422972	29423388	715	-	.	ID="RND-6_FAMILY-4698";Tend="1438";Tstart="1001";shortTE="F";uid="3aeaae17-acf1-4977-b619-c33e53b0b1e4"
CM029357.1	RepeatMasker	Unknown	43487929	43488180	946	-	.	ID="RND-4_FAMILY-556";Tend="954";Tstart="698";shortTE="F";uid="b75d3b7a-e943-469c-a39d-2d1ab2f915fc"
CM029357.1	RepeatMasker	Unknown	58294612	58294818	503	-	.	ID="RND-4_FAMILY-556";Tend="1298";Tstart="1101";shortTE="F";uid="95be02c2-346e-42bd-9017-9c2ef1f19bf5"
CM029357.1	RepeatMasker	LINE/RTE-BovB	11658042	11658169	755	-	.	ID="RND-4_FAMILY-737";Tend="1050";Tstart="927";shortTE="F";uid="e9ed446a-ebd2-4459-abc4-eeace3aec69c"
CM029357.1	RepeatMasker	DNA/Ginger-1	59440731	59440926	668	-	.	ID="RND-5_FAMILY-1110";Tend="1119";Tstart="905";shortTE="F";uid="98fc7f9e-8c27-49a3-a1aa-6affbc92b3c9"
CM029357.1	RepeatMasker	DNA/Ginger-1	8210188	8210917	3084	-	.	ID="RND-6_FAMILY-4698";Tend="1748";Tstart="1000";shortTE="F";uid="5ea13763-6ecc-4d3b-b733-1f47b4f26739"
CM029357.1	RepeatMasker	DNA/hAT	34337849	34337984	520	-	.	ID="DNA8-105_AP";Tend="129";Tstart="3";shortTE="F";uid="e1365cc1-dd05-44e7-adb6-b3dd4bfc7aae"
CM029357.1	RepeatMasker	DNA/Kolobok-E	19807463	19807618	611	-	.	ID="RND-5_FAMILY-1864";Tend="1891";Tstart="1730";shortTE="F";uid="124101be-1ac5-473c-940d-c62d9158671b"
CM029357.1	RepeatMasker	Unknown	39719224	39719530	1364	-	.	ID="RND-1_FAMILY-41";Tend="1179";Tstart="905";shortTE="F";uid="0e7e3f6e-e8ee-4fb3-84e4-01b602b30a7d"
CM029357.1	RepeatMasker	DNA/Ginger-1	52272901	52273144	592	-	.	ID="RND-6_FAMILY-4698";Tend="1172";Tstart="992";shortTE="F";uid="46d1afbd-307e-4247-b94c-07f452a664a6"
CM029357.1	RepeatMasker	DNA/TcMar-Tc1	55784154	55785313	2607	-	.	ID="MARINER-4_HMM";Tend="1254";Tstart="100";shortTE="F";uid="e331d06d-86c9-4842-bfdf-a269b2898ab1"
CM029357.1	RepeatMasker	Retroposon?	35875561	35875688	702	-	.	ID="RND-6_FAMILY-1967";Tend="1325";Tstart="1204";shortTE="F";uid="eb8276d5-3b92-49c6-af67-a90d360732d4"
CM029357.1	RepeatMasker	Retroposon?	46975572	46976241	2305	-	.	ID="RND-1_FAMILY-7";Tend="1730";Tstart="1058";shortTE="F";uid="a4dee577-a566-4fd9-88ca-b5d4f7adfa2b"
CM029357.1	RepeatMasker	DNA/Ginger-1	43921986	43922363	1353	-	.	ID="RND-6_FAMILY-25049";Tend="2142";Tstart="1777";shortTE="F";uid="a39c1a6c-d8ef-4ec5-9df9-2eb0bd9817d2"
CM029357.1	RepeatMasker	DNA/Ginger-1	28211192	28211330	427	-	.	ID="RND-1_FAMILY-3";Tend="1672";Tstart="1533";shortTE="F";uid="b5f13ba8-aeb1-4414-bf33-d3389170e3b8"
CM029357.1	RepeatMasker	LTR/Gypsy	41752000	41752340	556	-	.	ID="GYPSY-7_DAN-I";Tend="1806";Tstart="1341";shortTE="F";uid="36eb3533-4446-450e-87c1-01bc91bd84d9"
CM029357.1	RepeatMasker	Unknown	4218781	4219075	2345	-	.	ID="RND-1_FAMILY-94";Tend="1355";Tstart="1052";shortTE="F";uid="ebd4f29f-0d8c-4e92-8026-f3b700ad20d6"
CM029357.1	RepeatMasker	LINE/RTE-BovB	51839936	51840389	1035	-	.	ID="RND-4_FAMILY-737";Tend="1195";Tstart="747";shortTE="F";uid="3547b702-a8b9-4b41-9ae6-fa2969179af4"
CM029357.1	RepeatMasker	RC/Helitron	11333112	11333357	991	-	.	ID="RND-6_FAMILY-1443";Tend="1408";Tstart="1153";shortTE="F";uid="2debea14-9262-415c-a1f2-3fc1a57dab9d"
CM029357.1	RepeatMasker	Retroposon?	55989300	55989472	946	-	.	ID="RND-6_FAMILY-1967";Tend="1089";Tstart="918";shortTE="F";uid="6362ecef-6ab9-49fa-a3d8-318918580474"
CM029357.1	RepeatMasker	LINE/RTE-BovB	41446247	41446751	837	-	.	ID="RND-5_FAMILY-485";Tend="1420";Tstart="925";shortTE="F";uid="55402460-5669-411b-bc40-d63595e71b98"
CM029357.1	RepeatMasker	DNA/Ginger-1	38207815	38208219	2339	-	.	ID="RND-6_FAMILY-8806";Tend="2549";Tstart="2136";shortTE="F";uid="aeb76bf9-ff27-4e9d-91fb-6feef753578e"
CM029357.1	RepeatMasker	DNA/Kolobok-E	53713711	53714035	1706	-	.	ID="RND-2_FAMILY-13";Tend="1909";Tstart="1566";shortTE="F";uid="010b0150-9c71-42ef-b164-bbe4254b0fa0"
CM029357.1	RepeatMasker	Retroposon?	53454059	53454702	2470	-	.	ID="RND-3_FAMILY-43";Tend="1624";Tstart="940";shortTE="F";uid="093e092d-c62f-478b-82d3-48e06c26fb4b"
CM029357.1	RepeatMasker	LINE/RTE-BovB	5395962	5396241	1224	-	.	ID="RND-1_FAMILY-30";Tend="1579";Tstart="1283";shortTE="F";uid="96444543-1870-429f-8e8b-9284719fbb6c"
CM029357.1	RepeatMasker	Retroposon?	25678447	25679010	2273	-	.	ID="RND-6_FAMILY-3888";Tend="1562";Tstart="957";shortTE="F";uid="6a5ac933-1834-4ff3-b4a8-04eaf1611fcc"
CM029357.1	RepeatMasker	Retroposon?	36109331	36110018	3256	-	.	ID="RND-5_FAMILY-708";Tend="1463";Tstart="746";shortTE="F";uid="5216f2dc-b4ee-43c7-b04f-40c01941381d"
CM029357.1	RepeatMasker	DNA/Kolobok-E	56744316	56744494	707	-	.	ID="RND-5_FAMILY-1864";Tend="911";Tstart="732";shortTE="F";uid="74714f32-a79f-4daf-8c04-fd69edab172e"
CM029357.1	RepeatMasker	LINE/RTE-BovB	52149607	52149944	424	-	.	ID="RND-6_FAMILY-21887";Tend="1478";Tstart="1148";shortTE="F";uid="63653dce-f51f-49a5-8db9-e0f0e7c830ad"
CM029357.1	RepeatMasker	LINE/RTE-BovB	35498211	35499047	2083	-	.	ID="RND-6_FAMILY-3718";Tend="1945";Tstart="1169";shortTE="F";uid="e3b074ea-ea36-4d20-9abe-c0eeb9d4dc66"
CM029357.1	RepeatMasker	DNA/Kolobok-E	8875855	8876175	596	-	.	ID="RND-6_FAMILY-9125";Tend="1291";Tstart="963";shortTE="F";uid="afb95a69-c98c-4f9a-867e-5939baf090d9"
CM029357.1	RepeatMasker	Unknown	555595	555776	814	-	.	ID="RND-1_FAMILY-41";Tend="1234";Tstart="957";shortTE="F";uid="75b9047a-fab7-4124-bf21-85d0d1eb5a16"
CM029357.1	RepeatMasker	DNA/hAT-Blackjack	36076779	36076881	677	-	.	ID="RND-6_FAMILY-5371";Tend="1469";Tstart="1369";shortTE="F";uid="9ec1ad86-fffa-4921-8bb0-1248b9b2a2b5"
CM029357.1	RepeatMasker	DNA/hAT-hAT19	46380365	46380571	819	-	.	ID="HAT-N9_AP";Tend="588";Tstart="369";shortTE="F";uid="5e307c76-91b7-4bdf-99b3-e7cff08e62f6"
CM029357.1	RepeatMasker	DNA/Kolobok-E	51049001	51049541	1311	-	.	ID="rnd-3_family-70";Tend="1837";Tstart="1427";shortTE="F";uid="d2deb4f2-3341-4e3d-a591-7b1e694c51ab"
CM029357.1	RepeatMasker	LINE/RTE-BovB	40556560	40557161	2725	-	.	ID="RND-1_FAMILY-30";Tend="1725";Tstart="1130";shortTE="F";uid="4e4364ea-53a5-4286-ae94-c950464a1cb5"
CM029357.1	RepeatMasker	DNA/Ginger-1	47789807	47789972	621	-	.	ID="RND-1_FAMILY-19";Tend="1120";Tstart="960";shortTE="F";uid="3db5d277-cfae-4f8b-b265-08014ecdd4e4"
CM029357.1	RepeatMasker	DNA/Kolobok-E	44736436	44736556	472	-	.	ID="RND-3_FAMILY-70";Tend="1041";Tstart="927";shortTE="F";uid="5ae0f912-24c8-4d2c-b1bb-e1736c7fa526"
CM029357.1	RepeatMasker	LINE/RTE-BovB	31262639	31262910	1483	-	.	ID="RND-1_FAMILY-30";Tend="1725";Tstart="1463";shortTE="F";uid="65863417-b004-49ab-b9af-e692d71f601f"
CM029357.1	RepeatMasker	DNA/Ginger-1	56239797	56240007	1280	-	.	ID="RND-1_FAMILY-166";Tend="1121";Tstart="888";shortTE="F";uid="7ffe5be3-9021-4784-ab48-f872e3eec423"
CM029357.1	RepeatMasker	Retroposon?	47167052	47167197	920	-	.	ID="RND-6_FAMILY-3888";Tend="1129";Tstart="959";shortTE="F";uid="e020ada9-a8e9-4832-bba0-89ecb3e4a377"
CM029357.1	RepeatMasker	DNA/hAT-Tip100	8869003	8869239	620	-	.	ID="RND-6_FAMILY-7856";Tend="1270";Tstart="1041";shortTE="F";uid="2a10e1b4-e0a2-4738-89a3-2371e71c4033"
CM029357.1	RepeatMasker	Retroposon?	19884413	19884671	615	-	.	ID="RND-5_FAMILY-708";Tend="1563";Tstart="1314";shortTE="F";uid="60d2632f-bf84-40e1-befe-78f39633da23"
CM029357.1	RepeatMasker	DNA	24724163	24724687	923	-	.	ID="RND-6_FAMILY-550";Tend="1449";Tstart="937";shortTE="F";uid="2df37064-f7e0-4dd9-bcd5-9dd72f5e0610"
CM029357.1	RepeatMasker	DNA	56165469	56165583	618	-	.	ID="RND-4_FAMILY-168";Tend="1404";Tstart="1289";shortTE="F";uid="aad9736d-ebb7-4938-9894-2a645955bdce"
CM029357.1	RepeatMasker	DNA/hAT-Tip100	5754755	5755530	5796	-	.	ID="RND-5_FAMILY-4030";Tend="1583";Tstart="784";shortTE="F";uid="65bd15da-dd58-4bee-b40f-93ec6f23ece0"
CM029357.1	RepeatMasker	Unknown	32963412	32963557	787	-	.	ID="RND-1_FAMILY-41";Tend="1178";Tstart="1041";shortTE="F";uid="5e665185-728c-4f9d-ba4c-c984ec8ae981"
CM029357.1	RepeatMasker	DNA	39538937	39539652	2171	-	.	ID="RND-3_FAMILY-144";Tend="1750";Tstart="986";shortTE="F";uid="d82c424d-883d-4deb-9e50-f3af119150d9"
CM029357.1	RepeatMasker	DNA/P	44113769	44113870	420	-	.	ID="DNA8-26_AP";Tend="261";Tstart="153";shortTE="F";uid="aa6b9a08-8a14-4ab4-ba7d-804f51aa3cf9"
CM029357.1	RepeatMasker	DNA/Ginger-1	54232496	54233152	3003	-	.	ID="RND-2_FAMILY-108";Tend="1753";Tstart="1049";shortTE="F";uid="f9f7c225-1da7-4be9-8d13-3345b47b40be"
CM029357.1	RepeatMasker	DNA/Kolobok-E	14441161	14441438	488	-	.	ID="RND-5_FAMILY-386";Tend="1891";Tstart="1599";shortTE="F";uid="d19021e7-768a-4e33-8d43-cfdd5e0e9736"
CM029357.1	RepeatMasker	LINE/CR1	21900294	21900777	743	-	.	ID="RND-6_FAMILY-868";Tend="1413";Tstart="935";shortTE="F";uid="2a72b942-496b-48b7-8009-143115ab3d8c"
CM029357.1	RepeatMasker	Retroposon?	56026345	56026873	1164	-	.	ID="RND-2_FAMILY-19";TEgroup="ctg_1%7CRND-2_FAMILY-19%7C5";Tend="1758";Tstart="768";shortTE="F";uid="5bf9e270-5b49-4ec8-ad50-b9c92b65220a"
CM029357.1	RepeatMasker	Unknown	24498694	24498940	914	-	.	ID="RND-6_FAMILY-5261";Tend="1374";Tstart="1129";shortTE="F";uid="5abe9d8b-5c77-421d-8fcd-fa58a528a8e8"
CM029357.1	RepeatMasker	Unknown	18288355	18288697	823	-	.	ID="RND-4_FAMILY-556";Tend="1319";Tstart="989";shortTE="F";uid="00b73392-b9d0-4ceb-b32a-8ee9101b96d3"
CM029357.1	RepeatMasker	Unknown	10201309	10201681	1102	-	.	ID="RND-6_FAMILY-135";Tend="1332";Tstart="910";shortTE="F";uid="9ef9c757-55c7-4c82-a9c1-55a7cd03cf83"
CM029357.1	RepeatMasker	Unknown	45179893	45180850	4247	-	.	ID="RND-5_FAMILY-1935";TEgroup="ctg_1%7CRND-5_FAMILY-1935%7C10";Tend="1908";Tstart="1187";shortTE="F";uid="db30f92d-dc0c-4f7b-b931-8018c659a3ff"
CM029357.1	RepeatMasker	DNA/Sola-2	14291316	14292348	6185	-	.	ID="RND-5_FAMILY-4833";Tend="1712";Tstart="643";shortTE="F";uid="89a0f33a-57d6-4f20-9605-c719887a43ee"
CM029357.1	RepeatMasker	DNA/Ginger-1	3620245	3620750	1685	-	.	ID="RND-1_FAMILY-33";Tend="1598";Tstart="993";shortTE="F";uid="0b3ead78-90b8-472b-831b-baefa2ffabc1"
CM029357.1	RepeatMasker	DNA/Ginger-1	44187857	44188229	1470	-	.	ID="RND-2_FAMILY-108";Tend="1362";Tstart="977";shortTE="F";uid="1199b1c7-e8d9-45ff-95f0-e28bbba6f024"
CM029357.1	RepeatMasker	Retroposon?	20062143	20063042	3497	-	.	ID="RND-4_FAMILY-238";Tend="1678";Tstart="785";shortTE="F";uid="6278d082-c9d7-4ed4-8e8f-aa71d89dd721"
CM029357.1	RepeatMasker	LINE/RTE-BovB	40645164	40645900	3357	-	.	ID="RND-4_FAMILY-737";Tend="1603";Tstart="906";shortTE="F";uid="10905599-a11d-4103-b4e2-3e155245eb60"
CM029357.1	RepeatMasker	Unknown	60078545	60079076	2838	-	.	ID="RND-6_FAMILY-135";Tend="1465";Tstart="903";shortTE="F";uid="5ba6e033-e875-4715-b581-794e04400c31"
CM029357.1	RepeatMasker	DNA/Ginger-1	52417080	52417296	1304	-	.	ID="RND-5_FAMILY-1110";Tend="1817";Tstart="1604";shortTE="F";uid="b00b9026-4c1c-4ecc-b75f-eb569e2d6c52"
CM029357.1	RepeatMasker	LINE/I-Jockey	22965283	22965454	1367	-	.	ID="RND-5_FAMILY-4010";Tend="745";Tstart="574";shortTE="F";uid="7f5d3c6e-f0a1-401d-a750-7ef62ee81cfa"
CM029357.1	RepeatMasker	DNA/Ginger-1	46556542	46556734	863	-	.	ID="RND-1_FAMILY-8";Tend="1189";Tstart="999";shortTE="F";uid="28c0d4ef-3f7f-4c39-9c69-828fcee82a15"
CM029357.1	RepeatMasker	Unknown	32961034	32961290	855	-	.	ID="RND-1_FAMILY-41";Tend="1169";Tstart="916";shortTE="F";uid="755a1fb9-3cfa-4e8e-9daf-c9c1904741fd"
CM029357.1	RepeatMasker	DNA/hAT-Charlie	30464348	30464840	763	-	.	ID="RND-6_FAMILY-950";Tend="968";Tstart="422";shortTE="F";uid="1b0052c2-3df4-4343-801e-c8dc77dffa34"
CM029357.1	RepeatMasker	DNA/Kolobok-E	51978334	51979592	9216	-	.	ID="RND-3_FAMILY-294";Tend="2084";Tstart="803";shortTE="F";uid="5e9b695e-d524-4776-be95-f5fe1247c0af"
CM029357.1	RepeatMasker	DNA/Ginger-1	30114708	30115052	1454	-	.	ID="RND-1_FAMILY-33";Tend="1293";Tstart="956";shortTE="F";uid="d1a9a723-e71a-47c6-9611-85cc0c9ea709"
CM029357.1	RepeatMasker	DNA/Ginger-1	32732820	32733063	531	-	.	ID="RND-2_FAMILY-108";Tend="1174";Tstart="936";shortTE="F";uid="b63ee13d-59dc-49f5-8776-36c5c1d64f34"
CM029357.1	RepeatMasker	DNA/hAT?	13771701	13772415	2964	-	.	ID="RND-3_FAMILY-96";Tend="1561";Tstart="847";shortTE="F";uid="f2d28a9e-632d-415d-9d09-de790e779bce"
CM029357.1	RepeatMasker	Retroposon?	42961120	42961375	918	-	.	ID="RND-2_FAMILY-19";Tend="1881";Tstart="1642";shortTE="F";uid="d31f319e-76cc-4469-a3bb-14f5c4d83793"
CM029357.1	RepeatMasker	Retroposon?	16847705	16847981	1665	-	.	ID="RND-3_FAMILY-104";Tend="1846";Tstart="1566";shortTE="F";uid="61658caa-9e1f-4e84-bce7-e24dc1f61827"
CM029357.1	RepeatMasker	DNA/hAT?	36392652	36393189	1843	-	.	ID="RND-3_FAMILY-96";Tend="1360";Tstart="842";shortTE="F";uid="e87bd040-046c-45f8-a8c9-7a8538c67c51"
CM029357.1	RepeatMasker	DNA/Kolobok-E	53323387	53323579	1072	-	.	ID="RND-3_FAMILY-70";Tend="1494";Tstart="1303";shortTE="F";uid="82d9b32f-d626-47fa-88c1-9937f2479983"
CM029357.1	RepeatMasker	DNA/Kolobok-E	31982197	31982625	2474	-	.	ID="RND-5_FAMILY-751";Tend="1356";Tstart="953";shortTE="F";uid="fd7df39a-2ef2-4971-8ad1-934c3bb0635c"
CM029357.1	RepeatMasker	LINE/RTE-BovB	9228236	9228583	528	-	.	ID="RND-1_FAMILY-83";Tend="1040";Tstart="707";shortTE="F";uid="bf22ca86-b780-411a-8c1a-e7825af1f850"
CM029357.1	RepeatMasker	LINE/RTE-BovB	15999424	15999660	459	-	.	ID="RND-3_FAMILY-52";Tend="1516";Tstart="1277";shortTE="F";uid="a1a78e17-8ea9-4eca-a9ca-38f7543da8b9"
CM029357.1	RepeatMasker	Retroposon?	20010781	20010948	576	-	.	ID="RND-5_FAMILY-708";Tend="956";Tstart="765";shortTE="F";uid="b136e9d4-b5b9-4a2b-a36f-7b32046a53bf"
CM029357.1	RepeatMasker	DNA/Ginger-1	39073480	39073616	659	-	.	ID="RND-6_FAMILY-25049";Tend="1754";Tstart="1614";shortTE="F";uid="46001615-6663-4ba5-b535-265f4cc4d00c"
CM029357.1	RepeatMasker	LINE/L2	50608360	50609381	1034	-	.	ID="RND-5_FAMILY-1461";Tend="1634";Tstart="629";shortTE="F";uid="6ab34825-ce76-445a-b7ef-21ab8c5bde9c"
CM029357.1	RepeatMasker	DNA/Ginger-1	44589823	44590555	2990	-	.	ID="RND-6_FAMILY-2606";Tend="2110";Tstart="1273";shortTE="F";uid="2523a79b-64d5-4027-8910-b3e4cde7ca56"
CM029357.1	RepeatMasker	Retroposon?	958703	959130	2048	-	.	ID="RND-1_FAMILY-6";Tend="1513";Tstart="1051";shortTE="F";uid="aa143b05-392f-4a7f-8855-0befdc7ffaaf"
CM029357.1	RepeatMasker	DNA/Ginger-1	28485784	28485948	862	-	.	ID="RND-4_FAMILY-400";Tend="1681";Tstart="1515";shortTE="F";uid="ceaaa6d2-1c66-421c-a064-ea24c26be686"
CM029357.1	RepeatMasker	Unknown	2785839	2786400	2321	-	.	ID="RND-3_FAMILY-34";Tend="1504";Tstart="889";shortTE="F";uid="f963fc6a-f3b6-4684-83b3-f41124200370"
CM029357.1	RepeatMasker	DNA/Ginger-1	15814189	15814561	754	-	.	ID="RND-4_FAMILY-400";Tend="1680";Tstart="1264";shortTE="F";uid="4a4d9ada-650b-4131-a032-139d1f4d525a"
CM029357.1	RepeatMasker	DNA	7685111	7685304	789	-	.	ID="RND-5_FAMILY-697";Tend="1213";Tstart="978";shortTE="F";uid="567f9212-8a76-4616-8ab4-ac5af14b4a93"
CM029357.1	RepeatMasker	Unknown	10700859	10701123	759	-	.	ID="RND-6_FAMILY-13464";Tend="2018";Tstart="1732";shortTE="F";uid="5c4fd6ac-3051-42ff-93ad-caebc257af4a"
CM029357.1	RepeatMasker	Retroposon?	44949085	44949476	2404	-	.	ID="RND-1_FAMILY-7";Tend="1913";Tstart="1524";shortTE="F";uid="6fec0341-3535-4781-a614-fe74662e27bd"
CM029357.1	RepeatMasker	RC/Helitron	27017754	27017926	807	-	.	ID="RND-6_FAMILY-1443";Tend="776";Tstart="600";shortTE="F";uid="9bab8a37-805f-49ad-b45f-ad445c65fdaa"
CM029357.1	RepeatMasker	Unknown	19569007	19569596	3007	-	.	ID="RND-1_FAMILY-145";TEgroup="ctg_1%7CRND-1_FAMILY-145%7C1";Tend="2010";Tstart="647";shortTE="F";uid="f661e5df-b1e2-41d7-8cec-cd91425d0427"
CM029357.1	RepeatMasker	LINE/RTE-BovB	6457263	6457393	453	-	.	ID="RND-6_FAMILY-4046";Tend="939";Tstart="797";shortTE="F";uid="0bf6e86c-f0c9-4e85-a7da-6f9452e90a3d"
CM029357.1	RepeatMasker	DNA/Kolobok-E	263321	263815	2903	-	.	ID="RND-5_FAMILY-751";Tend="1533";Tstart="1002";shortTE="F";uid="586cad06-be64-4981-adcc-c81832bf8e88"
CM029357.1	RepeatMasker	RC/Helitron	47930027	47930671	3186	-	.	ID="RND-4_FAMILY-897";Tend="1605";Tstart="721";shortTE="F";uid="7b0019bb-8b96-44cf-aa28-663848c7be73"
CM029357.1	RepeatMasker	LINE/RTE-BovB	51054682	51054904	418	-	.	ID="RND-1_FAMILY-100";Tend="1147";Tstart="927";shortTE="F";uid="45396056-422a-4737-8a13-e74b6638c35c"
CM029357.1	RepeatMasker	LINE/Penelope	12954935	12955035	499	-	.	ID="RND-6_FAMILY-4766";Tend="1285";Tstart="1185";shortTE="F";uid="a6b28166-a99d-48e5-a6ec-cb60438fe0e4"
CM029357.1	RepeatMasker	Unknown	40636296	40636506	728	-	.	ID="RND-4_FAMILY-556";Tend="1730";Tstart="1523";shortTE="F";uid="43f9ab9c-8114-4d1e-97ca-47586726198c"
CM029357.1	RepeatMasker	DNA/TcMar-m44?	39479831	39480011	510	-	.	ID="DNA4-9B_AP";Tend="185";Tstart="1";shortTE="F";uid="1d06a1de-ae5b-4fe9-928d-a447089a9b45"
CM029357.1	RepeatMasker	LINE/L1	11075374	11075521	459	-	.	ID="RND-6_FAMILY-20519";Tend="1438";Tstart="1294";shortTE="F";uid="08cbfe2a-e5ba-4068-a513-2c0b4fb6b0db"
CM029357.1	RepeatMasker	Satellite	29901052	29902075	5359	-	.	ID="RND-6_FAMILY-7221";Tend="1740";Tstart="737";shortTE="F";uid="487dbdf9-07bb-4db2-98eb-3eb4e048027f"
CM029357.1	RepeatMasker	Unknown	12996570	12996686	461	-	.	ID="RND-4_FAMILY-789";Tend="1409";Tstart="1296";shortTE="F";uid="526bd1c6-8728-4169-ae27-d6ad3d7aed67"
CM029357.1	RepeatMasker	Retroposon?	6077814	6078030	488	-	.	ID="RND-3_FAMILY-43";Tend="1095";Tstart="742";shortTE="F";uid="852855ce-1f42-468d-be44-8bc4ea70b541"
CM029357.1	RepeatMasker	Unknown	32819949	32820736	6152	-	.	ID="RND-5_FAMILY-11647";Tend="1639";Tstart="851";shortTE="F";uid="cef0a933-45ea-42b5-a9b6-e4fa1eb79e18"
CM029357.1	RepeatMasker	RC/Helitron	54097670	54098727	9310	-	.	ID="RND-1_FAMILY-104";Tend="1929";Tstart="839";shortTE="F";uid="d8a21baf-6de2-4b70-b6e1-aa588b8c8041"
CM029357.1	RepeatMasker	DNA/hAT?	23280599	23281100	1478	-	.	ID="RND-3_FAMILY-96";Tend="1559";Tstart="937";shortTE="F";uid="6e52e44e-f70c-4b86-b205-7a4029659fa7"
CM029357.1	RepeatMasker	DNA/Ginger-1	29279327	29279466	759	-	.	ID="RND-4_FAMILY-400";Tend="1679";Tstart="1540";shortTE="F";uid="abc6e235-46b9-4139-a1b5-1c0573d69429"
CM029357.1	RepeatMasker	LINE/L2	54425095	54425505	451	-	.	ID="RND-5_FAMILY-1064";Tend="1053";Tstart="630";shortTE="F";uid="e05882bf-f45b-486e-87f9-06c7ae2e5c61"
CM029357.1	RepeatMasker	DNA/Ginger-1	49823872	49824249	741	-	.	ID="RND-6_FAMILY-4698";Tend="1762";Tstart="1369";shortTE="F";uid="44286f56-f2d5-4f48-8746-3aa9c659dadd"
CM029357.1	RepeatMasker	RC/Helitron	2403173	2403300	693	-	.	ID="HELITRON-N1C_BM";Tend="132";Tstart="1";shortTE="F";uid="2e8c3558-0a74-4c83-902c-79a9764e45b1"
CM029357.1	RepeatMasker	LINE/Penelope	46442403	46442570	1020	-	.	ID="RND-6_FAMILY-4766";Tend="790";Tstart="505";shortTE="F";uid="2eddf970-bd84-471d-be0a-a39382288e91"
CM029357.1	RepeatMasker	DNA/Kolobok-E	41709159	41709337	623	-	.	ID="RND-3_FAMILY-70";Tend="1105";Tstart="936";shortTE="F";uid="c450cdc8-e339-4edb-aa80-c5ce62789ac6"
CM029357.1	RepeatMasker	DNA	26834261	26834642	709	-	.	ID="TTAA7_AP";Tend="433";Tstart="48";shortTE="F";uid="013b5ef4-2b5d-45ca-8365-86b7e233c3a7"
CM029357.1	RepeatMasker	Retroposon	16302931	16303302	480	-	.	ID="RND-5_FAMILY-4216";TEgroup="ctg_1%7CRND-5_FAMILY-4216%7C1";Tend="1497";Tstart="1008";shortTE="F";uid="72d37f5c-cc42-471f-934e-588ab8e02553"
CM029357.1	RepeatMasker	DNA/Ginger-1	49318297	49318542	1250	-	.	ID="RND-5_FAMILY-1110";Tend="1839";Tstart="1593";shortTE="F";uid="8db514b0-25f9-4350-ae63-6b446f20dd36"
CM029357.1	RepeatMasker	LINE/RTE-BovB	56764704	56765076	1735	-	.	ID="RND-3_FAMILY-111";Tend="1721";Tstart="1327";shortTE="F";uid="21b0fe48-6f21-40d6-b7ae-0ef0b77adbdf"
CM029357.1	RepeatMasker	Unknown	54735304	54735641	2205	-	.	ID="RND-6_FAMILY-2424";Tend="1271";Tstart="930";shortTE="F";uid="78ed7a3e-26f4-4fb7-9551-f995ebfcef8b"
CM029357.1	RepeatMasker	Unknown	32805398	32805638	1560	-	.	ID="RND-5_FAMILY-1935";Tend="1605";Tstart="1365";shortTE="F";uid="0d62bcb2-b71c-489f-a6df-f56eb7496d85"
CM029357.1	RepeatMasker	DNA/hAT-Tip100	53642095	53644894	12440	-	.	ID="hat-15_lmi";Tend="5407";Tstart="187";shortTE="F";uid="574f4970-6ad3-497a-8331-a6e439468efd"
CM029357.1	RepeatMasker	DNA/Ginger-1	43146328	43146760	2075	-	.	ID="RND-4_FAMILY-400";Tend="1681";Tstart="1243";shortTE="F";uid="b6916d36-c85f-47d8-81e5-3d1d55d3fc36"
CM029357.1	RepeatMasker	Retroposon?	42836014	42836323	732	-	.	ID="RND-5_FAMILY-1208";Tend="820";Tstart="526";shortTE="F";uid="92a4db21-2049-4576-ba2f-12b031371c06"
CM029357.1	RepeatMasker	Unknown	55537547	55537808	541	-	.	ID="RND-4_FAMILY-76";Tend="1584";Tstart="1296";shortTE="F";uid="e6dc5afb-6acb-4ce6-9b0d-d878e1afe5d1"
CM029357.1	RepeatMasker	Retroposon?	19182207	19182376	635	-	.	ID="RND-6_FAMILY-3888";Tend="1243";Tstart="1022";shortTE="F";uid="9fdda329-ca89-4526-bfbe-63a3443c6423"
CM029357.1	RepeatMasker	Retroposon?	30592076	30592754	1223	-	.	ID="RND-3_FAMILY-43";Tend="1688";Tstart="688";shortTE="F";uid="cee3932e-cda5-408a-8341-020dea4a64ad"
CM029357.1	RepeatMasker	DNA/Ginger-1	47197412	47197861	758	-	.	ID="RND-1_FAMILY-19";Tend="1754";Tstart="1344";shortTE="F";uid="0a3605b1-0486-4e7a-aa5a-d78d078b5949"
CM029357.1	RepeatMasker	DNA/Ginger-1	53493193	53493943	1780	-	.	ID="rnd-1_family-33";Tend="2175";Tstart="966";shortTE="F";uid="05e61b6e-1db4-4c61-90f8-31353d0c06cc"
CM029357.1	RepeatMasker	DNA/hAT-Charlie	42096235	42096904	1375	-	.	ID="RND-6_FAMILY-950";Tend="1272";Tstart="530";shortTE="F";uid="504d5e5c-3d55-429e-a38a-b8edce13d205"
CM029357.1	RepeatMasker	LINE/RTE-BovB	19007425	19008062	1285	-	.	ID="RND-1_FAMILY-127";Tend="1462";Tstart="843";shortTE="F";uid="90513810-82cf-4994-b909-e1b429770c07"
CM029357.1	RepeatMasker	Retroposon?	44094204	44094453	523	-	.	ID="RND-5_FAMILY-708";Tend="1660";Tstart="1423";shortTE="F";uid="468490a5-5dbc-4da9-b3b2-f0e543e36246"
CM029357.1	RepeatMasker	DNA/Ginger-1	48311113	48311234	483	-	.	ID="RND-1_FAMILY-3";Tend="1927";Tstart="1805";shortTE="F";uid="1fa8db09-2012-4a4e-bc31-6d42076991e5"
CM029357.1	RepeatMasker	DNA/hAT	22879758	22880167	2834	-	.	ID="RND-6_FAMILY-29731";Tend="1355";Tstart="941";shortTE="F";uid="e95da75c-4e03-4b2a-865b-7b7f51879c0c"
CM029357.1	RepeatMasker	DNA/hAT-Blackjack	36303886	36304085	676	-	.	ID="RND-5_FAMILY-4088";Tend="946";Tstart="721";shortTE="F";uid="f8245a7f-03a2-4b01-ac59-52f7a4f0d0aa"
CM029357.1	RepeatMasker	Retroposon?	18611946	18612066	501	-	.	ID="RND-4_FAMILY-238";Tend="893";Tstart="772";shortTE="F";uid="80373ac4-1bd7-4340-8a57-8a1f5a000325"
CM029357.1	RepeatMasker	DNA/Kolobok-E	42859322	42859660	963	-	.	ID="RND-3_FAMILY-70";Tend="1892";Tstart="1543";shortTE="F";uid="09d844e3-b4b7-49f7-8601-beea38c66cbb"
CM029357.1	RepeatMasker	DNA/Ginger-1	1289307	1289615	1589	-	.	ID="rnd-1_family-8";Tend="1706";Tstart="1033";shortTE="F";uid="3c63edaa-80a5-4d6b-a98b-6676dd241f66"
CM029357.1	RepeatMasker	Unknown	10132504	10132713	658	-	.	ID="RND-5_FAMILY-4307";Tend="923";Tstart="713";shortTE="F";uid="2e8a7586-2e15-4311-b75e-3a1fbdfd43f9"
CM029357.1	RepeatMasker	LINE/RTE-BovB	10798848	10799212	770	-	.	ID="RTE-4_LMI";Tend="3341";Tstart="2967";shortTE="F";uid="e4aef025-9437-44fc-953f-a70f429a6277"
CM029357.1	RepeatMasker	DNA/Ginger-1	8843157	8843643	597	-	.	ID="RND-5_FAMILY-1480";TEgroup="ctg_1%7CRND-5_FAMILY-1480%7C4";Tend="1554";Tstart="1323";shortTE="F";uid="dbdb2b26-eca8-4710-adfb-a4057a64e252"
CM029357.1	RepeatMasker	DNA/Ginger-1	3768078	3768327	563	-	.	ID="RND-6_FAMILY-4698";Tend="1703";Tstart="1445";shortTE="F";uid="08bcab53-3558-47f1-8f0f-5cbaae246393"
CM029357.1	RepeatMasker	DNA/hAT-Ac	13197569	13197723	474	-	.	ID="DNA8-56_AP";Tend="146";Tstart="1";shortTE="F";uid="f9b3531f-0d7b-48a3-ad69-dc07df3daa39"
CM029357.1	RepeatMasker	Retroposon?	26577060	26577292	1247	-	.	ID="RND-3_FAMILY-104";Tend="1873";Tstart="1636";shortTE="F";uid="af52669b-43f4-432a-9903-dee19496326f"
CM029357.1	RepeatMasker	Retroposon?	2569073	2569525	1846	-	.	ID="RND-1_FAMILY-14";Tend="1909";Tstart="1460";shortTE="F";uid="02607eff-5de8-4360-8074-49886afd829a"
CM029357.1	RepeatMasker	DNA/Ginger-1	26358098	26359001	4048	-	.	ID="rnd-5_family-1110";Tend="2176";Tstart="902";shortTE="F";uid="57d9fdc6-7a56-4f4a-8eff-23c23ac415ec"
CM029357.1	RepeatMasker	Unknown	30332122	30332258	442	-	.	ID="RND-6_FAMILY-13029";Tend="1441";Tstart="1115";shortTE="F";uid="1d8366da-601f-4fe4-b67d-5bad0252f03b"
CM029357.1	RepeatMasker	DNA	32899489	32899724	1568	-	.	ID="RND-5_FAMILY-825";Tend="1629";Tstart="1394";shortTE="F";uid="b42c2afd-f5d6-453b-82ed-afef569b4158"
CM029357.1	RepeatMasker	Retroposon?	2236808	2237464	3498	-	.	ID="RND-5_FAMILY-199";Tend="1468";Tstart="782";shortTE="F";uid="12f0eb31-a67d-491c-ae1d-42c6d98c7cb2"
CM029357.1	RepeatMasker	Retroposon?	45869348	45869539	443	-	.	ID="RND-5_FAMILY-1208";Tend="1293";Tstart="1104";shortTE="F";uid="58a5d2b9-34b0-4928-b7bd-c71884e79af3"
CM029357.1	RepeatMasker	Unknown	17520660	17520973	2817	-	.	ID="RND-1_FAMILY-112";Tend="1216";Tstart="903";shortTE="F";uid="1c7cfcda-1ec6-4a4e-bd6d-3be5e137a0ba"
CM029357.1	RepeatMasker	Retroposon?	17166118	17166950	5308	-	.	ID="RND-6_FAMILY-2429";Tend="1659";Tstart="786";shortTE="F";uid="6dc65fc4-7882-43ae-8e57-1b9ee7a05b73"
CM029357.1	RepeatMasker	DNA/hAT?	29992351	29992752	1673	-	.	ID="RND-3_FAMILY-96";Tend="1525";Tstart="1111";shortTE="F";uid="18f7cad9-0926-4261-8afe-c095b411a444"
CM029357.1	RepeatMasker	DNA	10535816	10536364	2041	-	.	ID="RND-6_FAMILY-550";Tend="1488";Tstart="932";shortTE="F";uid="06a85176-6c95-4453-8260-7ede1b10c74b"
CM029357.1	RepeatMasker	Retroposon?	3184900	3185430	1931	-	.	ID="RND-6_FAMILY-3888";Tend="1507";Tstart="957";shortTE="F";uid="00476c51-addf-427f-a001-218d84043e5b"
CM029357.1	RepeatMasker	DNA/Ginger-1	11005102	11005795	4697	-	.	ID="RND-1_FAMILY-33";Tend="1830";Tstart="1117";shortTE="F";uid="9e259fb9-2cdb-4be8-87b8-a89246f39f62"
CM029357.1	RepeatMasker	Retroposon?	47089976	47090272	1011	-	.	ID="RND-6_FAMILY-3888";Tend="1265";Tstart="959";shortTE="F";uid="7b6317d1-9d7e-4ec7-ae8b-b7f9672105b8"
CM029357.1	RepeatMasker	DNA/hAT-Blackjack	21888073	21888573	3540	-	.	ID="RND-1_FAMILY-138";Tend="1522";Tstart="996";shortTE="F";uid="097bb77d-2f1a-4ca1-aed0-8e46d7f9703f"
CM029357.1	RepeatMasker	Unknown	28297397	28297504	495	-	.	ID="RND-5_FAMILY-1935";Tend="853";Tstart="751";shortTE="F";uid="03ffbd57-107b-4f9f-be6d-deafcc628b71"
CM029357.1	RepeatMasker	DNA/TcMar-Fot1	49239024	49239563	538	-	.	ID="MARINER-N41_RPR";Tend="857";Tstart="348";shortTE="F";uid="dd5fa4aa-5c77-4ad0-ae61-ba06dc0aab05"
CM029357.1	RepeatMasker	LINE/I	4801599	4802351	4295	-	.	ID="RND-6_FAMILY-865";Tend="1331";Tstart="608";shortTE="F";uid="8a1c29b8-00e6-43ba-826d-bf3daa2bd313"
CM029357.1	RepeatMasker	DNA	46755855	46756213	570	-	.	ID="RND-6_FAMILY-550";TEgroup="ctg_1%7CRND-6_FAMILY-550%7C9";Tend="1497";Tstart="959";shortTE="F";uid="84a6c6cf-2fd5-4669-a430-f756b4023fc3"
CM029357.1	RepeatMasker	Unknown	14718733	14719081	822	-	.	ID="RND-4_FAMILY-789";Tend="1292";Tstart="935";shortTE="F";uid="3747ef8a-5dd8-4cbd-9c66-61f936c07d9f"
CM029357.1	RepeatMasker	DNA/hAT?	50380494	50380927	1767	-	.	ID="RND-3_FAMILY-96";Tend="1490";Tstart="1045";shortTE="F";uid="419830fd-0727-40f3-94c8-2ceb9833edd3"
CM029357.1	RepeatMasker	Retroposon?	11179992	11180130	623	-	.	ID="RND-6_FAMILY-1967";Tend="1044";Tstart="909";shortTE="F";uid="68120b89-27c6-4eca-8acf-a14dd390b097"
CM029357.1	RepeatMasker	Unknown	1807284	1807482	461	-	.	ID="RND-3_FAMILY-34";Tend="1108";Tstart="895";shortTE="F";uid="62276157-de89-40a6-854a-060fc68317a4"
CM029357.1	RepeatMasker	DNA/Ginger-1	8698655	8699091	1077	-	.	ID="RND-5_FAMILY-673";Tend="2198";Tstart="1678";shortTE="F";uid="9b407650-e0fe-4a54-ad6e-a6ce6d99e323"
CM029357.1	RepeatMasker	DNA/Kolobok-E	39990166	39990527	2712	-	.	ID="RND-3_FAMILY-294";Tend="1232";Tstart="863";shortTE="F";uid="a9f3f52b-f7ec-41e0-b168-0ba232177853"
CM029357.1	RepeatMasker	DNA/Kolobok-E	43997950	43998360	614	-	.	ID="RND-3_FAMILY-70";Tend="1937";Tstart="1487";shortTE="F";uid="0ab760af-acba-4d1b-89cf-8fd7c65310ef"
CM029357.1	RepeatMasker	Unknown	44994085	44994479	1996	-	.	ID="RND-6_FAMILY-135";Tend="1459";Tstart="1082";shortTE="F";uid="64f10bd1-3813-4d4d-8d99-6e53661ca84b"
CM029357.1	RepeatMasker	Retroposon?	43758912	43759210	420	-	.	ID="RND-3_FAMILY-43";Tend="1320";Tstart="996";shortTE="F";uid="d36a5af4-b37a-45a3-a80b-533579016ef9"
CM029357.1	RepeatMasker	Retroposon?	36810521	36810751	1166	-	.	ID="RND-6_FAMILY-1967";Tend="1834";Tstart="1604";shortTE="F";uid="c229e5d7-c7c6-401c-808d-a520183b4f35"
CM029357.1	RepeatMasker	DNA/P	44851944	44852783	1684	-	.	ID="P-1_AP";Tend="3230";Tstart="2389";shortTE="F";uid="ccc2c278-2376-4122-9db4-85c0d3f607d4"
CM029357.1	RepeatMasker	LINE/R1-LOA	3891015	3891588	1331	-	.	ID="RND-6_FAMILY-1331";Tend="1438";Tstart="841";shortTE="F";uid="cc505e57-39cd-4908-8af4-dfe047c3d3b1"
CM029357.1	RepeatMasker	DNA/TcMar-Mariner	40561181	40561511	427	-	.	ID="MARINER-13_LMI";Tend="1261";Tstart="930";shortTE="F";uid="5e494753-baf0-4750-88c3-6e65401292a0"
CM029357.1	RepeatMasker	DNA/hAT-Tip100	55777311	55777502	1582	-	.	ID="RND-6_FAMILY-15969";Tend="1130";Tstart="937";shortTE="F";uid="e678a891-54b9-4717-86e3-acd463baef98"
CM029357.1	RepeatMasker	DNA	23229624	23230543	4177	-	.	ID="RND-3_FAMILY-144";Tend="1767";Tstart="872";shortTE="F";uid="bd305d29-3eec-4414-932c-e8819e0bb32a"
CM029357.1	RepeatMasker	DNA/Ginger-1	45671408	45672114	3501	-	.	ID="rnd-6_family-2606";Tend="2141";Tstart="831";shortTE="F";uid="84852369-f541-4637-a9ca-b24fd23b5eb1"
CM029357.1	RepeatMasker	DNA/hAT?	55912572	55912883	479	-	.	ID="RND-3_FAMILY-96";Tend="1325";Tstart="974";shortTE="F";uid="feff0913-f720-40ef-a7b2-3ceaa8f80651"
CM029357.1	RepeatMasker	DNA/hAT-Charlie	54315719	54315938	1770	-	.	ID="RND-6_FAMILY-10340";Tend="1331";Tstart="1113";shortTE="F";uid="bc48348e-ebf8-4a33-9078-2ea1b04a6872"
CM029357.1	RepeatMasker	DNA/Ginger-1	11993068	11993663	3148	-	.	ID="RND-1_FAMILY-2";Tend="1489";Tstart="883";shortTE="F";uid="db6f00d6-a879-4227-8cee-882fc8697be1"
CM029357.1	RepeatMasker	Retroposon?	41432849	41433401	2137	-	.	ID="RND-5_FAMILY-708";Tend="1347";Tstart="751";shortTE="F";uid="16af2640-c807-4950-bb38-d3e83123fc1b"
CM029357.1	RepeatMasker	DNA	51757763	51758185	508	-	.	ID="TTAA22_AP";Tend="419";Tstart="17";shortTE="F";uid="65f83f2f-1ade-404a-800a-6b0bfdbcd6c1"
CM029357.1	RepeatMasker	DNA/Ginger-1	20617700	20618157	1915	-	.	ID="RND-1_FAMILY-19";Tend="1734";Tstart="1200";shortTE="F";uid="70949011-0c8f-4ec8-87a8-cf83c1f57967"
CM029357.1	RepeatMasker	Unknown	50053891	50054588	2560	-	.	ID="RND-5_FAMILY-2989";Tend="1576";Tstart="783";shortTE="F";uid="97ec983c-0c8c-4901-b4c8-644033072989"
CM029357.1	RepeatMasker	LINE/L2	16440482	16441310	6073	-	.	ID="RND-5_FAMILY-917";Tend="1483";Tstart="667";shortTE="F";uid="82452e8c-29f5-48d1-a8b9-9b4d85224bf7"
CM029357.1	RepeatMasker	Unknown	42680945	42681157	719	-	.	ID="RND-4_FAMILY-923";Tend="1179";Tstart="969";shortTE="F";uid="6218c4f5-6543-4454-ad52-7618da4a0e9a"
CM029357.1	RepeatMasker	DNA/Kolobok-E	27342801	27343118	783	-	.	ID="RND-5_FAMILY-751";Tend="1267";Tstart="921";shortTE="F";uid="527c2b86-7339-4ee2-83b5-a3c6e8e7ca73"
CM029357.1	RepeatMasker	Retroposon?	15564975	15565688	3518	-	.	ID="RND-3_FAMILY-43";Tend="1701";Tstart="970";shortTE="F";uid="dfd046a0-ce82-4a2c-88b2-9800d9537788"
CM029357.1	RepeatMasker	LINE/R1	23742510	23742954	3452	-	.	ID="RND-6_FAMILY-15679";Tend="1427";Tstart="980";shortTE="F";uid="63fe41a6-7fe5-41df-80b3-9e0b742dc2c9"
CM029357.1	RepeatMasker	DNA/Kolobok-E	41208610	41208762	655	-	.	ID="RND-6_FAMILY-5151";Tend="1876";Tstart="1706";shortTE="F";uid="556df33b-4630-49d6-b2ad-d6f2827921a6"
CM029357.1	RepeatMasker	LINE/RTE-BovB	18549692	18549825	479	-	.	ID="RND-4_FAMILY-737";Tend="1611";Tstart="1494";shortTE="F";uid="fb0b8d60-bcd9-46ba-b4f8-09273a3a6ae7"
CM029357.1	RepeatMasker	Retroposon?	57758053	57758316	1147	-	.	ID="RND-1_FAMILY-14";Tend="1912";Tstart="1636";shortTE="F";uid="bc9e712c-9530-494e-89c8-73760873e3e3"
CM029357.1	RepeatMasker	Retroposon?	6949923	6950375	2517	-	.	ID="RND-4_FAMILY-238";Tend="1475";Tstart="1006";shortTE="F";uid="f30d6878-0eeb-4cae-b37c-0ec888db5b81"
CM029357.1	RepeatMasker	DNA/hAT?	19240695	19240921	575	-	.	ID="RND-3_FAMILY-96";Tend="1101";Tstart="855";shortTE="F";uid="d72ef0bc-5ad4-4843-bb3e-9c145440dedc"
CM029357.1	RepeatMasker	RC/Helitron	21566786	21566971	744	-	.	ID="RND-5_FAMILY-1063";Tend="998";Tstart="797";shortTE="F";uid="499dcf3e-36cc-4b28-a581-f7eb46983d89"
CM029357.1	RepeatMasker	LINE/RTE-BovB	53864122	53864413	720	-	.	ID="RND-3_FAMILY-111";TEgroup="ctg_1%7CRND-3_FAMILY-111%7C6";Tend="1720";Tstart="1093";shortTE="F";uid="ae9978c9-c818-48f3-b8bb-f3a8987d41b6"
CM029357.1	RepeatMasker	Unknown	28370981	28371691	1617	-	.	ID="RND-1_FAMILY-132";TEgroup="ctg_1%7CRND-1_FAMILY-132%7C1";Tend="1605";Tstart="939";shortTE="F";uid="fbbb075d-9ab5-46c9-8211-4e8e06306d9c"
CM029357.1	RepeatMasker	DNA/Ginger-1	54959093	54959360	1210	-	.	ID="RND-6_FAMILY-4698";Tend="1726";Tstart="1468";shortTE="F";uid="f5c4fe2e-32bc-4721-b2c1-2a07e315f95d"
CM029357.1	RepeatMasker	Unknown	25311522	25311656	421	-	.	ID="RND-5_FAMILY-1189";Tend="2214";Tstart="2078";shortTE="F";uid="684bee2c-2154-4ea9-a2a0-ecba3763081a"
CM029357.1	RepeatMasker	DNA/Ginger-1	42397213	42397459	602	-	.	ID="RND-1_FAMILY-2";Tend="1138";Tstart="884";shortTE="F";uid="1a057dba-bdce-4561-893b-31b2aa28ce3e"
CM029357.1	RepeatMasker	LINE/RTE-BovB	45909722	45909941	750	-	.	ID="RND-4_FAMILY-737";Tend="1354";Tstart="1156";shortTE="F";uid="e62250db-03f5-415e-8fad-14bdc31cb76b"
CM029357.1	RepeatMasker	LINE/RTE-BovB	11453580	11454047	1032	-	.	ID="RND-1_FAMILY-127";Tend="1299";Tstart="843";shortTE="F";uid="566c8294-8cce-43df-bab7-71e4629891f3"
CM029357.1	RepeatMasker	Unknown	7216772	7217306	3140	-	.	ID="RND-3_FAMILY-34";Tend="1509";Tstart="955";shortTE="F";uid="ddd3f41c-a6a6-46bd-9db2-9f3dfeb8225d"
CM029357.1	RepeatMasker	DNA/hAT-Tip100	59501099	59501535	3944	-	.	ID="RND-6_FAMILY-32075";Tend="1346";Tstart="910";shortTE="F";uid="62eeb614-50c4-423f-a6e6-b590499289d5"
CM029357.1	RepeatMasker	DNA/Ginger-1	2596325	2596685	687	-	.	ID="RND-6_FAMILY-856";Tend="2115";Tstart="1736";shortTE="F";uid="678452d1-1a92-4138-9d47-b9dab63d125a"
CM029357.1	RepeatMasker	LINE/RTE-BovB	23179200	23179348	992	-	.	ID="RND-1_FAMILY-83";Tend="2476";Tstart="2328";shortTE="F";uid="d6e730d1-71a5-429c-9a8f-789038ca62a3"
CM029357.1	RepeatMasker	DNA/Kolobok-E	3761018	3761221	660	-	.	ID="RND-3_FAMILY-70";Tend="1146";Tstart="923";shortTE="F";uid="ab26271a-f3d4-4d1d-82b3-22bdda2265dc"
CM029357.1	RepeatMasker	DNA/hAT-Charlie	3312841	3313015	427	-	.	ID="HAT-N1_AP";Tend="547";Tstart="330";shortTE="F";uid="508d3a85-f11e-4517-892f-b0aaf8716e00"
CM029357.1	RepeatMasker	DNA	49687779	49688339	1454	-	.	ID="RND-6_FAMILY-550";Tend="1478";Tstart="930";shortTE="F";uid="55cc1c27-b08c-4a8d-922a-49c231d8471d"
CM029357.1	RepeatMasker	Unknown	16415084	16415353	1978	-	.	ID="RND-5_FAMILY-1935";Tend="1757";Tstart="1473";shortTE="F";uid="162e38af-eb98-49d9-a677-8ea55c31a81f"
CM029357.1	RepeatMasker	DNA/Kolobok-E	19313227	19313620	1508	-	.	ID="RND-5_FAMILY-751";Tend="1363";Tstart="950";shortTE="F";uid="effdd313-ef1f-4c4e-998d-76d0eefde6d0"
CM029357.1	RepeatMasker	DNA/Kolobok-E	32985525	32985958	2029	-	.	ID="RND-5_FAMILY-3115";Tend="622";Tstart="187";shortTE="F";uid="c87583ee-f2ac-4e5c-a79c-3e83376773e1"
CM029357.1	RepeatMasker	DNA/Kolobok-E	21762292	21762457	424	-	.	ID="RND-3_FAMILY-70";Tend="1114";Tstart="932";shortTE="F";uid="f961313d-4135-4bf5-a1eb-80f8937ed2b3"
CM029357.1	RepeatMasker	LINE/RTE-BovB	18073762	18074376	2678	-	.	ID="RND-3_FAMILY-111";Tend="1732";Tstart="1016";shortTE="F";uid="126101e5-3f79-46c7-b5e9-79de4daa2bd8"
CM029357.1	RepeatMasker	Retroposon?	31883000	31883751	2552	-	.	ID="RND-4_FAMILY-238";Tend="1544";Tstart="711";shortTE="F";uid="f0f10e9a-ecb4-4e42-9d66-4f9e052c78bf"
CM029357.1	RepeatMasker	DNA/hAT?	35274833	35275338	1323	-	.	ID="RND-3_FAMILY-96";Tend="1538";Tstart="851";shortTE="F";uid="feea26b5-bf1e-44c9-9400-277c2fca44d8"
CM029357.1	RepeatMasker	DNA	33167797	33167926	518	-	.	ID="RND-3_FAMILY-136";Tend="1341";Tstart="1216";shortTE="F";uid="0d1099be-d104-41ec-8eeb-884e08e71e82"
CM029357.1	RepeatMasker	DNA/Ginger-1	11237803	11238023	1363	-	.	ID="RND-5_FAMILY-1110";Tend="1838";Tstart="1622";shortTE="F";uid="507c9b80-35c2-4c06-a6c6-a4e915eb5c34"
CM029357.1	RepeatMasker	Retroposon?	8279026	8279193	527	-	.	ID="RND-1_FAMILY-27";Tend="1408";Tstart="1226";shortTE="F";uid="e377efcf-7366-4c2e-aed2-24baca9cc9f6"
CM029357.1	RepeatMasker	DNA/Ginger-1	16489234	16489566	1567	-	.	ID="RND-5_FAMILY-1480";Tend="1276";Tstart="928";shortTE="F";uid="d0b85712-2535-462c-a3cf-949de0a79086"
CM029357.1	RepeatMasker	Unknown	53896371	53896679	2481	-	.	ID="RND-1_FAMILY-112";Tend="1214";Tstart="898";shortTE="F";uid="2b20aefe-6a0d-45e6-9ca8-21e4f57b3f36"
CM029357.1	RepeatMasker	Unknown	56762257	56762431	456	-	.	ID="RND-5_FAMILY-296";Tend="1173";Tstart="1016";shortTE="F";uid="b18b3ed4-0cc7-4ef4-8cc5-c71a124a9480"
CM029357.1	RepeatMasker	Unknown	26749652	26750285	2139	-	.	ID="RND-4_FAMILY-556";Tend="1868";Tstart="1287";shortTE="F";uid="774cfcd9-46c7-4bbc-86d1-58502f4198b6"
CM029357.1	RepeatMasker	DNA	13034732	13035035	443	-	.	ID="TTAA18_AP";Tend="560";Tstart="258";shortTE="F";uid="e0e7738c-ef30-44a6-9cf7-02f62564b101"
CM029357.1	RepeatMasker	RC/Helitron	34948331	34949476	9206	-	.	ID="RND-1_FAMILY-104";Tend="1918";Tstart="743";shortTE="F";uid="48cbc32e-4557-4563-9002-3cfb93e60d15"
CM029357.1	RepeatMasker	DNA/Ginger-1	5220791	5221341	2082	-	.	ID="RND-5_FAMILY-1480";Tend="1675";Tstart="1063";shortTE="F";uid="edc50073-7b84-4912-92cf-24ebb0e8ef6d"
CM029357.1	RepeatMasker	Unknown	59188551	59189076	2106	-	.	ID="RND-6_FAMILY-135";Tend="1449";Tstart="903";shortTE="F";uid="0584cfc6-1f64-4833-aa80-ff66930d27ea"
CM029357.1	RepeatMasker	DNA	50839569	50839690	514	-	.	ID="RND-3_FAMILY-136";Tend="1339";Tstart="1217";shortTE="F";uid="0b1dd21f-335a-4378-bf9d-369762948b1f"
CM029357.1	RepeatMasker	Unknown	35821625	35821770	617	-	.	ID="RND-4_FAMILY-556";Tend="798";Tstart="655";shortTE="F";uid="04ae197f-b9f4-4a46-a2ff-dcb6b55dc84e"
CM029357.1	RepeatMasker	DNA	12554215	12554356	718	-	.	ID="RND-6_FAMILY-550";Tend="1252";Tstart="1103";shortTE="F";uid="a093d03f-4c1e-4649-aad2-541fb4c655a1"
CM029357.1	RepeatMasker	DNA/Kolobok-E	33606417	33606845	2262	-	.	ID="RND-5_FAMILY-1934";TEgroup="ctg_1%7CRND-5_FAMILY-1934%7C4";Tend="1808";Tstart="1208";shortTE="F";uid="ea1d0650-7d37-4cc4-87e4-b4405807e724"
CM029357.1	RepeatMasker	RC/Helitron	34210391	34210783	3287	-	.	ID="RND-1_FAMILY-67";Tend="1883";Tstart="1458";shortTE="F";uid="8f787515-9af5-44dc-aa29-9a73b996433b"
CM029357.1	RepeatMasker	Retroposon?	6947570	6947759	586	-	.	ID="RND-1_FAMILY-27";Tend="967";Tstart="774";shortTE="F";uid="77c1441b-4a89-4d04-91a4-f5e595e302ae"
CM029357.1	RepeatMasker	Retroposon?	50090095	50090270	1039	-	.	ID="RND-1_FAMILY-7";Tend="1229";Tstart="1062";shortTE="F";uid="df11bee1-c754-481f-a738-1da87216539b"
CM029357.1	RepeatMasker	Retroposon?	33627857	33628002	503	-	.	ID="RND-1_FAMILY-6";Tend="1521";Tstart="1398";shortTE="F";uid="4e9a49f8-b35c-4389-87bb-9246050ac34a"
CM029357.1	RepeatMasker	Unknown	24297196	24297584	612	-	.	ID="RND-5_FAMILY-1478";Tend="1447";Tstart="1005";shortTE="F";uid="4f5083a6-4aee-45ee-8194-b71ac257f66b"
CM029357.1	RepeatMasker	LINE/L2	6272941	6273780	3892	-	.	ID="RND-5_FAMILY-917";Tend="1462";Tstart="510";shortTE="F";uid="fbad0624-44af-465b-a0d3-0b4df7f3a467"
CM029357.1	RepeatMasker	DNA	10306862	10307522	752	-	.	ID="RND-3_FAMILY-144";TEgroup="ctg_1%7CRND-3_FAMILY-144%7C8";Tend="1761";Tstart="949";shortTE="F";uid="2bcaf255-d0cd-4470-845e-6efa2669ede6"
CM029357.1	RepeatMasker	LINE/RTE-BovB	37577029	37577477	2449	-	.	ID="RND-3_FAMILY-111";Tend="1726";Tstart="1276";shortTE="F";uid="c9e17133-20b0-4bf3-bb77-88dc86f3efc9"
CM029357.1	RepeatMasker	Retroposon?	4641950	4642582	1798	-	.	ID="RND-3_FAMILY-43";Tend="1688";Tstart="1007";shortTE="F";uid="45554341-1eaa-4c49-b966-5ef360093ad1"
CM029357.1	RepeatMasker	Retroposon?	17982882	17983247	1785	-	.	ID="RND-6_FAMILY-3888";Tend="1314";Tstart="958";shortTE="F";uid="faea0d25-bb71-45c5-8e40-613bba43f990"
CM029357.1	RepeatMasker	LINE/RTE-BovB	38632570	38634495	2624	-	.	ID="RND-5_FAMILY-21";Tend="3345";Tstart="293";shortTE="F";uid="3a280f47-20f8-4089-9306-c009b2d40c71"
CM029357.1	RepeatMasker	DNA/hAT?	16421102	16421751	2797	-	.	ID="RND-3_FAMILY-96";Tend="1493";Tstart="851";shortTE="F";uid="a9841f1a-922e-4a20-be6d-7301321a38cb"
CM029357.1	RepeatMasker	DNA/Ginger-1	37500139	37500410	697	-	.	ID="RND-6_FAMILY-4698";Tend="1117";Tstart="863";shortTE="F";uid="46d9b3ed-85c1-412f-b30f-b4a7792fc00c"
CM029357.1	RepeatMasker	Unknown	30310359	30310811	1204	-	.	ID="RND-3_FAMILY-34";Tend="1508";Tstart="996";shortTE="F";uid="c27af52b-3007-426f-8423-35d13f526d22"
CM029357.1	RepeatMasker	DNA/Ginger-1	1717222	1717479	519	-	.	ID="RND-5_FAMILY-1480";Tend="1698";Tstart="1447";shortTE="F";uid="fcb5fcfd-6a67-4ba0-8739-8c2fc2ccf834"
CM029357.1	RepeatMasker	Retroposon?	42667583	42667863	781	-	.	ID="RND-5_FAMILY-708";Tend="1373";Tstart="1041";shortTE="F";uid="fcea721f-b2ab-4d92-81ef-519c0e5d7c2b"
CM029357.1	RepeatMasker	Retroposon?	39342532	39342920	633	-	.	ID="RND-3_FAMILY-104";Tend="1641";Tstart="1261";shortTE="F";uid="71699a49-d785-498a-a73f-5440bb7fd95e"
CM029357.1	RepeatMasker	DNA/Kolobok-E	19042642	19043033	2306	-	.	ID="RND-6_FAMILY-5151";Tend="1836";Tstart="1469";shortTE="F";uid="dd185ace-a0e3-4304-8428-a8c102be6e0c"
CM029357.1	RepeatMasker	Unknown	22326666	22326833	561	-	.	ID="RND-6_FAMILY-6677";Tend="3317";Tstart="3141";shortTE="F";uid="c944ae33-3d6d-4e1e-b60f-155eccea34df"
CM029357.1	RepeatMasker	Retroposon?	49881370	49881532	617	-	.	ID="RND-1_FAMILY-27";Tend="1561";Tstart="1411";shortTE="F";uid="cb53c630-b350-418a-a23a-7b70b75816ac"
CM029357.1	RepeatMasker	Unknown	54494651	54494947	893	-	.	ID="RND-6_FAMILY-16551";Tend="1421";Tstart="1130";shortTE="F";uid="d2f3673f-3da2-4ea4-a455-bfd8bbd4a2a4"
CM029357.1	RepeatMasker	DNA/Ginger-1	8956365	8956484	638	-	.	ID="RND-6_FAMILY-4698";Tend="1589";Tstart="1474";shortTE="F";uid="b65fe275-6e56-494f-8ef8-f49e12f08fb1"
CM029357.1	RepeatMasker	DNA/Kolobok-E	60142027	60142297	1256	-	.	ID="RND-6_FAMILY-5151";Tend="1837";Tstart="1543";shortTE="F";uid="8779be9b-46f5-4d1f-9714-19538e985882"
CM029357.1	RepeatMasker	DNA/Ginger-1	12659432	12659926	998	-	.	ID="RND-6_FAMILY-4698";TEgroup="ctg_1%7CRND-6_FAMILY-4698%7C7";Tend="1716";Tstart="1418";shortTE="F";uid="044f41fe-acbd-427c-8fc3-0810efba2d76"
CM029357.1	RepeatMasker	DNA/Kolobok-E	9034822	9035672	2655	-	.	ID="RND-6_FAMILY-5151";Tend="1877";Tstart="776";shortTE="F";uid="39608aab-2037-4007-841a-590d1b34d30c"
CM029357.1	RepeatMasker	LINE/RTE-BovB	22124242	22124437	955	-	.	ID="RND-1_FAMILY-30";Tend="1720";Tstart="1522";shortTE="F";uid="530bcbed-ed88-46a6-9fd4-edebfe8437c6"
CM029357.1	RepeatMasker	Retroposon?	17951682	17951811	539	-	.	ID="RND-4_FAMILY-238";Tend="899";Tstart="779";shortTE="F";uid="09bfcb8c-c135-4a60-84c8-97113f550d67"
CM029357.1	RepeatMasker	LINE/RTE-BovB	9726975	9727695	1095	-	.	ID="RND-1_FAMILY-100";Tend="1147";Tstart="449";shortTE="F";uid="90661634-e00e-47bc-9124-5015cb3b7ea3"
CM029357.1	RepeatMasker	DNA/Ginger-1	44612882	44613076	727	-	.	ID="RND-6_FAMILY-4698";Tend="1573";Tstart="1387";shortTE="F";uid="0d028362-e6f1-4ee6-a036-84b221809311"
CM029357.1	RepeatMasker	DNA/Kolobok-E	22298759	22298977	404	-	.	ID="RND-3_FAMILY-70";Tend="1163";Tstart="929";shortTE="F";uid="1476065d-99db-4871-bf75-4e56f10f9d94"
CM029357.1	RepeatMasker	Unknown	39503953	39504893	7767	-	.	ID="RND-6_FAMILY-1269";Tend="1607";Tstart="674";shortTE="F";uid="f4d5d26b-7744-463f-9267-f192ef3e70ec"
CM029357.1	RepeatMasker	DNA	6367029	6367432	938	-	.	ID="RND-3_FAMILY-144";Tend="1353";Tstart="878";shortTE="F";uid="fc89d811-1087-457e-ae50-224d50ba4e33"
CM029357.1	RepeatMasker	DNA/Ginger-1	52349745	52350406	1353	-	.	ID="RND-6_FAMILY-4698";Tend="1681";Tstart="1000";shortTE="F";uid="8371b6c6-9879-4ee5-a6f2-880c81e2799e"
CM029357.1	RepeatMasker	DNA/Kolobok-E	28488258	28488492	556	-	.	ID="RND-5_FAMILY-3115";Tend="303";Tstart="101";shortTE="F";uid="4e472f2b-65c9-4924-a84f-d3b8061bc134"
CM029357.1	RepeatMasker	Unknown	12521061	12522228	530	-	.	ID="RND-6_FAMILY-232";TEgroup="ctg_1%7CRND-6_FAMILY-232%7C2";Tend="1598";Tstart="659";shortTE="F";uid="0ec71682-a7af-4f94-85a2-5f55a71642d4"
CM029357.1	RepeatMasker	DNA/Ginger-1	45016532	45017138	3271	-	.	ID="rnd-4_family-400";Tend="2195";Tstart="930";shortTE="F";uid="79014b4c-501c-416d-8bcd-e696d50e9ace"
CM029357.1	RepeatMasker	Unknown	10664457	10665070	1572	-	.	ID="RND-3_FAMILY-34";Tend="1509";Tstart="897";shortTE="F";uid="2aedc659-5a64-4a62-936c-f58b3be1c93c"
CM029357.1	RepeatMasker	DNA/hAT-Tip100	57610275	57610976	2418	-	.	ID="RND-3_FAMILY-203";TEgroup="ctg_1%7CRND-3_FAMILY-203%7C16";Tend="1698";Tstart="870";shortTE="F";uid="5a759fa8-6556-446f-9d0c-0fb9db274b4a"
CM029357.1	RepeatMasker	Retroposon?	36419548	36420836	7019	-	.	ID="RND-6_FAMILY-2429";Tend="2084";Tstart="754";shortTE="F";uid="28729338-22cd-4b71-9d61-8fc430e02e8c"
CM029357.1	RepeatMasker	LINE/I-Jockey	8813041	8813421	468	-	.	ID="JOCKEY-1_DGRI";Tend="4609";Tstart="4297";shortTE="F";uid="a5afcc14-8104-4c22-82fe-52c9fc2e2767"
CM029357.1	RepeatMasker	LINE/RTE-BovB	33705217	33705680	616	-	.	ID="RND-1_FAMILY-127";Tend="1371";Tstart="867";shortTE="F";uid="493f4175-f4ad-4cf7-8daf-3a5ca0e4104d"
CM029357.1	RepeatMasker	Retroposon?	7213787	7214388	1698	-	.	ID="RND-4_FAMILY-238";Tend="1384";Tstart="785";shortTE="F";uid="0f11ef7c-e9cb-42e8-96c1-b7850b996410"
CM029357.1	RepeatMasker	Retroposon?	53671742	53671894	845	-	.	ID="RND-5_FAMILY-1208";Tend="1560";Tstart="1411";shortTE="F";uid="d7d114fc-deec-4082-ac3f-fde8f340c423"
CM029357.1	RepeatMasker	LINE/I	49374943	49375246	400	-	.	ID="RND-6_FAMILY-865";Tend="1193";Tstart="890";shortTE="F";uid="a7bff117-8b54-4b34-bd40-23a908961fc9"
CM029357.1	RepeatMasker	Unknown	44242912	44243708	2681	-	.	ID="RND-5_FAMILY-1462";Tend="1362";Tstart="496";shortTE="F";uid="e135c6c6-c3dc-4fa9-8570-356158fa5c14"
CM029357.1	RepeatMasker	DNA/P	58281301	58281415	421	-	.	ID="P-1_LHU";Tend="882";Tstart="767";shortTE="F";uid="f67a7917-d017-410e-a2d4-b24e4419ec3d"
CM029357.1	RepeatMasker	DNA/Ginger-1	1546943	1547102	548	-	.	ID="RND-6_FAMILY-4698";Tend="1592";Tstart="1450";shortTE="F";uid="6029dd32-13a0-4831-8aeb-c83ef650e451"
CM029357.1	RepeatMasker	Unknown	58067761	58067988	686	-	.	ID="RND-4_FAMILY-789";Tend="1173";Tstart="927";shortTE="F";uid="c5ddca74-e324-4dd3-8a4e-7f4cea4013fb"
CM029357.1	RepeatMasker	LINE/RTE-BovB	18695979	18696285	1066	-	.	ID="RND-1_FAMILY-100";Tend="1139";Tstart="828";shortTE="F";uid="932f6902-089e-406f-8628-fb53bbe48628"
CM029357.1	RepeatMasker	Retroposon?	46341976	46342635	1527	-	.	ID="RND-4_FAMILY-238";Tend="1448";Tstart="785";shortTE="F";uid="fd2b5cd1-1434-43a6-b10e-194f0007b32e"
CM029357.1	RepeatMasker	DNA	15149573	15149758	564	-	.	ID="TTAA25_AP";Tend="201";Tstart="21";shortTE="F";uid="c3d93f92-5c53-4cec-ba07-c105160e6e14"
CM029357.1	RepeatMasker	LINE/RTE-BovB	49416599	49416879	889	-	.	ID="RND-6_FAMILY-21887";Tend="1630";Tstart="1363";shortTE="F";uid="1b5dd2bd-3f1b-4a16-8682-01405e665c05"
CM029357.1	RepeatMasker	DNA/Ginger-1	15145105	15145386	416	-	.	ID="RND-6_FAMILY-2606";Tend="1566";Tstart="1277";shortTE="F";uid="fb582521-801a-429e-9615-279a023088e1"
CM029357.1	RepeatMasker	Retroposon?	24211409	24211649	518	-	.	ID="RND-1_FAMILY-27";Tend="1436";Tstart="1197";shortTE="F";uid="1d70d278-20b4-452c-8524-7dd1243ffe0e"
CM029357.1	RepeatMasker	Retroposon?	15168161	15168916	2865	-	.	ID="RND-4_FAMILY-238";Tend="1555";Tstart="785";shortTE="F";uid="b39cf74f-88dd-40cf-bfbd-59a060f56a6a"
CM029357.1	RepeatMasker	Retroposon?	7323245	7323495	1025	-	.	ID="RND-6_FAMILY-1967";Tend="1849";Tstart="1617";shortTE="F";uid="e8ac9785-c9ca-491a-a4c1-fb37a031017f"
CM029357.1	RepeatMasker	Retroposon?	54883863	54884025	873	-	.	ID="RND-6_FAMILY-1967";Tend="1097";Tstart="927";shortTE="F";uid="4cd169f2-0f9b-4aec-a9f3-82d33a6f3cf2"
CM029357.1	RepeatMasker	DNA/hAT-Tip100	8556841	8556975	860	-	.	ID="RND-5_FAMILY-5682";Tend="1142";Tstart="1008";shortTE="F";uid="9872dcde-cf4b-4adf-9cb8-f27ff3ec4712"
CM029357.1	RepeatMasker	DNA/hAT?	8024390	8024653	1096	-	.	ID="RND-3_FAMILY-96";Tend="1526";Tstart="1257";shortTE="F";uid="2f433441-b15b-46a6-9e00-f7c1aa6b22c9"
CM029357.1	RepeatMasker	Retroposon?	52754882	52755410	2483	-	.	ID="RND-1_FAMILY-14";Tend="1919";Tstart="1350";shortTE="F";uid="c91fd8fa-a9e3-450e-a853-e5d556ecb0a4"
CM029357.1	RepeatMasker	LINE/RTE-BovB	26825392	26825855	1107	-	.	ID="RND-5_FAMILY-485";Tend="1227";Tstart="775";shortTE="F";uid="d5578331-1ad9-4b27-9f4b-e353f5a926c0"
CM029357.1	RepeatMasker	RC/Helitron	35420131	35420887	3044	-	.	ID="RND-4_FAMILY-454";Tend="1462";Tstart="853";shortTE="F";uid="c17acfe9-da37-48cb-b8c0-82aaa2cc85de"
CM029357.1	RepeatMasker	LINE/I-Jockey	43659150	43661510	1094	-	.	ID="JOCKEY-4_RPR";Tend="4156";Tstart="916";shortTE="F";uid="9e97f1fc-8d94-41a5-b50f-3df35cbe1e29"
CM029357.1	RepeatMasker	Unknown	13713974	13714457	1625	-	.	ID="RND-6_FAMILY-135";Tend="1442";Tstart="916";shortTE="F";uid="c21bfee3-9d10-4918-9f88-423c845d9616"
CM029357.1	RepeatMasker	Retroposon?	22718815	22719060	944	-	.	ID="RND-5_FAMILY-1208";Tend="1559";Tstart="1046";shortTE="F";uid="994e815f-2083-49ad-80f7-d1c853d97b27"
CM029357.1	RepeatMasker	LINE/RTE-BovB	20080575	20081060	2441	-	.	ID="RND-1_FAMILY-30";Tend="1729";Tstart="1247";shortTE="F";uid="de281a5d-ea06-471d-8bd6-723c7de48e9c"
CM029357.1	RepeatMasker	Retroposon?	4972356	4972958	3109	-	.	ID="RND-6_FAMILY-3888";Tend="1513";Tstart="957";shortTE="F";uid="410adcc3-b8a6-48db-9284-6d16b932c9f6"
CM029357.1	RepeatMasker	DNA/hAT-Tip100	36903502	36904590	4519	-	.	ID="RND-5_FAMILY-1764";TEgroup="ctg_1%7CRND-5_FAMILY-1764%7C1";Tend="1841";Tstart="475";shortTE="F";uid="d1d00a25-9d2f-48ad-818e-81123205f99c"
CM029357.1	RepeatMasker	DNA/Ginger-1	40037908	40038052	690	-	.	ID="RND-1_FAMILY-2";Tend="1483";Tstart="1337";shortTE="F";uid="5601c3da-890f-4088-924b-5f1a8faed880"
CM029357.1	RepeatMasker	DNA/Ginger-1	32772972	32773179	765	-	.	ID="RND-1_FAMILY-19";Tend="1732";Tstart="1524";shortTE="F";uid="d04e2461-4f79-4852-9e7a-8271bb0a7287"
CM029357.1	RepeatMasker	DNA/hAT-Charlie	35772054	35772643	1054	-	.	ID="RND-6_FAMILY-950";Tend="1102";Tstart="445";shortTE="F";uid="e8c8f3aa-fc39-4e21-85df-9ae3431176b3"
CM029357.1	RepeatMasker	Retroposon?	9987723	9987874	474	-	.	ID="RND-1_FAMILY-7";Tend="1001";Tstart="857";shortTE="F";uid="ca0a6b18-4309-46e0-a0fb-ef1294096ccc"
CM029357.1	RepeatMasker	DNA/Kolobok-E	28285328	28285436	457	-	.	ID="RND-3_FAMILY-70";Tend="1653";Tstart="1538";shortTE="F";uid="489f52ca-38db-4619-ba12-8b4176cdeb69"
CM029357.1	RepeatMasker	DNA/Ginger-1	2646237	2646891	1449	-	.	ID="RND-5_FAMILY-673";Tend="2113";Tstart="1325";shortTE="F";uid="861c950f-2cfa-4d3b-bf93-e0de559c57ea"
CM029357.1	RepeatMasker	Retroposon?	59993229	59993337	434	-	.	ID="RND-4_FAMILY-238";Tend="1847";Tstart="1754";shortTE="F";uid="80e0bbee-9ba1-4afc-a99d-5ba41f4bd4a6"
CM029357.1	RepeatMasker	Retroposon?	26589551	26589815	1085	-	.	ID="RND-1_FAMILY-6";Tend="1114";Tstart="853";shortTE="F";uid="fbc606a8-7bde-4a6c-9949-95cb76c3de06"
CM029357.1	RepeatMasker	Retroposon?	11539108	11539728	3412	-	.	ID="RND-6_FAMILY-2429";Tend="1449";Tstart="778";shortTE="F";uid="dd83317f-f8f5-4b89-a930-dc09d7735a6e"
CM029357.1	RepeatMasker	Retroposon?	42582715	42583156	522	-	.	ID="RND-2_FAMILY-19";Tend="1419";Tstart="992";shortTE="F";uid="dee3fad6-9859-41db-83ec-461ffa565b2f"
CM029357.1	RepeatMasker	Retroposon?	6541803	6542474	2698	-	.	ID="RND-3_FAMILY-43";Tend="1700";Tstart="958";shortTE="F";uid="2612b6da-3fc8-4017-901c-f381bf9e9570"
CM029357.1	RepeatMasker	Unknown	28803879	28803999	552	-	.	ID="RND-4_FAMILY-923";Tend="1558";Tstart="1447";shortTE="F";uid="d59265bd-6d54-4ad4-8d8b-7c614812874d"
CM029357.1	RepeatMasker	Unknown	1198056	1198397	2009	-	.	ID="RND-6_FAMILY-135";Tend="1430";Tstart="1092";shortTE="F";uid="c2ef757a-0687-4f25-855b-22736b1fa1da"
CM029357.1	RepeatMasker	Retroposon?	32263833	32264191	1860	-	.	ID="RND-1_FAMILY-27";Tend="1951";Tstart="1538";shortTE="F";uid="3ae0bd22-c8d4-4b24-abe7-cbe505d71f9c"
CM029357.1	RepeatMasker	DNA/PIF-Harbinger	57242258	57242709	1567	-	.	ID="HARBINGER-2_LMI";Tend="1081";Tstart="629";shortTE="F";uid="41761348-83a6-4f0e-87a7-3d84125307f9"
CM029357.1	RepeatMasker	LINE/RTE-BovB	1570473	1570756	505	-	.	ID="RTE-14_LMI";Tend="3306";Tstart="2744";shortTE="F";uid="f0f4ad65-884b-402a-a604-f63725f7a87d"
CM029357.1	RepeatMasker	DNA/Ginger-1	49974538	49975073	2343	-	.	ID="rnd-4_family-400";Tend="2233";Tstart="1253";shortTE="F";uid="dc07bf6c-c021-44ee-95c6-15c224ec388b"
CM029357.1	RepeatMasker	DNA/Ginger-1	53772390	53772912	1530	-	.	ID="rnd-6_family-2606";Tend="1303";Tstart="989";shortTE="F";uid="fa39b90a-6d45-4127-b4a9-a3d15e52d5f6"
CM029357.1	RepeatMasker	DNA/Ginger-1	385273	385685	1870	-	.	ID="RND-5_FAMILY-1480";Tend="1672";Tstart="1221";shortTE="F";uid="9f043e4e-0499-4ca4-b338-1575f2a0bdf0"
CM029357.1	RepeatMasker	Unknown	43422952	43423361	1893	-	.	ID="RND-6_FAMILY-135";Tend="1479";Tstart="1023";shortTE="F";uid="f80b6b3a-d6f4-4fc4-bfc7-f4117b89f428"
CM029357.1	RepeatMasker	Unknown	56215091	56215280	938	-	.	ID="RND-1_FAMILY-41";Tend="1104";Tstart="909";shortTE="F";uid="a8b2e724-9a7b-46bc-bfef-9265c74d23df"
CM029357.1	RepeatMasker	DNA/Ginger-1	28968507	28968635	404	-	.	ID="RND-1_FAMILY-19";Tend="1674";Tstart="1547";shortTE="F";uid="7e2702e2-e897-4078-8199-39fed877768d"
CM029357.1	RepeatMasker	DNA	44401065	44401511	1833	-	.	ID="RND-5_FAMILY-1449";Tend="1453";Tstart="920";shortTE="F";uid="f7e42eb4-1609-4cb8-b5b9-6a00606aaa5b"
CM029357.1	RepeatMasker	DNA/Ginger-1	22719216	22719663	1418	-	.	ID="RND-6_FAMILY-25049";Tend="1856";Tstart="1398";shortTE="F";uid="8be4f776-f84d-4b07-ad1c-f11ab52c487b"
CM029357.1	RepeatMasker	Retroposon?	27852697	27852862	760	-	.	ID="RND-1_FAMILY-6";Tend="1532";Tstart="1363";shortTE="F";uid="1fe5c2dc-f644-4133-a340-c6bf7db97a10"
CM029357.1	RepeatMasker	DNA/Ginger-1	34049904	34050428	999	-	.	ID="rnd-4_family-400";Tend="1678";Tstart="1289";shortTE="F";uid="71174782-392e-4406-bb02-f7320c13923e"
CM029357.1	RepeatMasker	Unknown	40617733	40618017	963	-	.	ID="RND-6_FAMILY-135";Tend="1407";Tstart="1124";shortTE="F";uid="443c8948-9c07-4e9b-bd67-1c1b8eba0c14"
CM029357.1	RepeatMasker	DNA/TcMar-Mariner	44355767	44355980	486	-	.	ID="mariner-n6_lmi";Tend="707";Tstart="519";shortTE="F";uid="c468b651-cc0c-42ad-9582-bca3299f74a9"
CM029357.1	RepeatMasker	DNA/Ginger-1	23705174	23705739	2808	-	.	ID="RND-4_FAMILY-400";Tend="1680";Tstart="1122";shortTE="F";uid="eae128d0-7ab1-4d61-94f1-ed1c93b0ad85"
CM029357.1	RepeatMasker	DNA/hAT-Charlie	14879628	14880437	466	-	.	ID="hat-3_rpr";Tend="1325";Tstart="220";shortTE="F";uid="b04b9ab5-3622-463a-9cf5-80e65b28f56f"
CM029357.1	RepeatMasker	DNA	34670215	34670784	3268	-	.	ID="RND-6_FAMILY-550";Tend="1490";Tstart="937";shortTE="F";uid="07bc770e-ec61-4c5d-b8f3-e13763cc8f48"
CM029357.1	RepeatMasker	DNA/Kolobok-E	43339933	43340086	421	-	.	ID="RND-6_FAMILY-5151";TEgroup="ctg_1%7CRND-6_FAMILY-5151%7C9";Tend="875";Tstart="726";shortTE="T";uid="700acf31-65ab-4f45-b952-db44466554a6"
CM029357.1	RepeatMasker	DNA/Ginger-1	55080584	55080834	579	-	.	ID="rnd-5_family-1480";Tend="1714";Tstart="1401";shortTE="F";uid="5140bbe8-a405-4bb9-a926-5be98d6a4f72"
CM029357.1	RepeatMasker	Unknown	37872278	37872410	606	-	.	ID="RND-1_FAMILY-41";Tend="1160";Tstart="1028";shortTE="F";uid="d4cb7bec-0fea-412c-a4d9-90fa984cb728"
CM029357.1	RepeatMasker	DNA/Kolobok-E	53783527	53783708	482	-	.	ID="RND-6_FAMILY-1953";Tend="1427";Tstart="1233";shortTE="F";uid="9c632c48-aff1-4931-a705-79af0b7ed89f"
CM029357.1	RepeatMasker	DNA/Kolobok-E	25779041	25779270	1272	-	.	ID="RND-3_FAMILY-70";Tend="1147";Tstart="920";shortTE="F";uid="26558306-86a9-4676-bc2f-5a1a9a05c80e"
CM029357.1	RepeatMasker	DNA/hAT-Tip100	21888844	21889657	2741	-	.	ID="RND-3_FAMILY-203";Tend="1664";Tstart="842";shortTE="F";uid="72b76c06-d58c-4de3-bb11-29a11600b8fc"
CM029357.1	RepeatMasker	DNA/Kolobok-E	40471299	40471497	538	-	.	ID="RND-3_FAMILY-70";Tend="1135";Tstart="923";shortTE="F";uid="b6dea747-ba94-45ff-844b-67272cb2a77c"
CM029357.1	RepeatMasker	LINE/RTE-BovB	36136752	36137038	450	-	.	ID="RND-4_FAMILY-450";Tend="1780";Tstart="1487";shortTE="F";uid="23d5aad7-4cfd-4f91-a5f8-1a46602c14b2"
CM029357.1	RepeatMasker	LINE/RTE-BovB	18789981	18790331	1115	-	.	ID="RND-3_FAMILY-111";Tend="1682";Tstart="1312";shortTE="F";uid="69e34d04-9b11-4bfc-8860-c51dc3b5e85d"
CM029357.1	RepeatMasker	RC/Helitron	44515683	44515809	475	-	.	ID="RND-4_FAMILY-897";Tend="1582";Tstart="1450";shortTE="F";uid="d4f15791-9de5-4ea1-b581-250ef5ccd964"
CM029357.1	RepeatMasker	DNA/Ginger-1	59859513	59860244	3438	-	.	ID="RND-4_FAMILY-400";Tend="1691";Tstart="900";shortTE="F";uid="509d1275-88d7-4fb4-bf2a-fcdd5e6c998e"
CM029357.1	RepeatMasker	LINE/RTE-BovB	37457916	37458990	5660	-	.	ID="RND-4_FAMILY-737";Tend="1766";Tstart="671";shortTE="F";uid="908ba4dc-6054-4094-8b0c-0c60ce7c7fc8"
CM029357.1	RepeatMasker	DNA/Kolobok-E	39428277	39428644	1765	-	.	ID="RND-3_FAMILY-70";Tend="1290";Tstart="898";shortTE="F";uid="9f094b80-15d3-4477-b98b-20dbcf331906"
CM029357.1	RepeatMasker	DNA/Ginger-1	16189717	16190458	1766	-	.	ID="RND-6_FAMILY-8806";Tend="1620";Tstart="844";shortTE="F";uid="323dffa8-cd86-441b-92e4-875833147616"
CM029357.1	RepeatMasker	LINE/RTE-BovB	52722779	52723175	1117	-	.	ID="RND-3_FAMILY-111";Tend="1728";Tstart="1278";shortTE="F";uid="4477c38b-a084-4a7e-9a4a-83cae79836e5"
CM029357.1	RepeatMasker	DNA/Ginger-1	31268917	31269181	1233	-	.	ID="RND-1_FAMILY-8";Tend="1239";Tstart="957";shortTE="F";uid="ade7cbd2-7447-4d7f-93b8-dd9ac58ec1e5"
CM029357.1	RepeatMasker	LINE/CR1	24164788	24164974	416	-	.	ID="RND-5_FAMILY-1384";Tend="1266";Tstart="1078";shortTE="F";uid="0b37eb32-537b-4599-8660-e272a16edeae"
CM029357.1	RepeatMasker	DNA/Ginger-1	44204919	44205472	1218	-	.	ID="RND-6_FAMILY-25049";Tend="2139";Tstart="1501";shortTE="F";uid="08471f59-9138-4b5c-9b1e-fe3b23267789"
CM029357.1	RepeatMasker	LINE/R1-LOA	46940623	46941302	1392	-	.	ID="RND-6_FAMILY-1331";Tend="2478";Tstart="1798";shortTE="F";uid="de6129fe-5c48-4a88-bf93-4d3035037b5f"
CM029357.1	RepeatMasker	Unknown	28298126	28299770	4292	-	.	ID="RND-1_FAMILY-31";Tend="3876";Tstart="2194";shortTE="F";uid="e519badc-b238-4caa-9cf7-8c772fbb605f"
CM029357.1	RepeatMasker	LINE/I-Jockey	42651947	42652425	706	-	.	ID="JOCKEY-2_RPR";Tend="3385";Tstart="2907";shortTE="F";uid="735fb3b8-23d6-4da6-8e8d-7fd3d4607a81"
CM029357.1	RepeatMasker	DNA/Kolobok-E	27959	28132	428	-	.	ID="RND-5_FAMILY-1864";Tend="908";Tstart="739";shortTE="F";uid="7f9f718e-f3d2-4e06-a62d-26954ebc0ae4"
CM029357.1	RepeatMasker	LINE/R1-LOA	29915955	29916061	471	-	.	ID="RND-6_FAMILY-1331";Tend="1424";Tstart="1306";shortTE="F";uid="6cffc7cf-45f9-4864-9ac0-62bb0d190480"
CM029357.1	RepeatMasker	LINE/RTE-BovB	41294101	41294695	1971	-	.	ID="RND-5_FAMILY-6539";Tend="1274";Tstart="693";shortTE="F";uid="32ae1423-4e88-4002-88e4-01bc58d5bdac"
CM029357.1	RepeatMasker	DNA/Kolobok-E	36391674	36391972	491	-	.	ID="RND-5_FAMILY-386";Tend="1861";Tstart="1534";shortTE="F";uid="918c44aa-3d88-4cbe-8b51-ab1ea3658b2a"
CM029357.1	RepeatMasker	Retroposon?	40039068	40039266	447	-	.	ID="RND-3_FAMILY-104";Tend="862";Tstart="658";shortTE="F";uid="a7669089-5641-4570-8f5a-44dcf2f64469"
CM029357.1	RepeatMasker	RC/Helitron	50945368	50945634	1236	-	.	ID="RND-4_FAMILY-897";Tend="1605";Tstart="1355";shortTE="F";uid="0b687470-1a20-4ea0-8e85-1c439b6628c5"
CM029357.1	RepeatMasker	LINE/RTE-BovB	93	327	548	-	.	ID="RND-6_FAMILY-109";Tend="1160";Tstart="923";shortTE="F";uid="d5a8b4d1-a598-4194-a651-d1b80052ad1e"
CM029357.1	RepeatMasker	LINE/RTE-BovB	33298626	33299156	2701	-	.	ID="RND-4_FAMILY-737";Tend="1382";Tstart="655";shortTE="F";uid="0400ee69-2f4c-476b-9505-626e57da9d44"
CM029357.1	RepeatMasker	Unknown	58576390	58576842	571	-	.	ID="RND-4_FAMILY-529";TEgroup="ctg_1%7CRND-4_FAMILY-529%7C10";Tend="1461";Tstart="832";shortTE="F";uid="48e2d4c1-1b68-41b7-969c-983716735cea"
CM029357.1	RepeatMasker	Unknown	25813347	25813653	598	-	.	ID="RND-5_FAMILY-1478";Tend="1450";Tstart="1096";shortTE="F";uid="76d2e822-c2b9-4201-81ee-0ce6a34e5830"
CM029357.1	RepeatMasker	DNA	46692851	46693646	1942	-	.	ID="RND-3_FAMILY-144";Tend="1751";Tstart="865";shortTE="F";uid="a0cae37e-1b0b-432d-bd52-aa12bad465e1"
CM029357.1	RepeatMasker	DNA/hAT-Tip100	10721554	10721853	466	-	.	ID="RND-4_FAMILY-680";Tend="1387";Tstart="1077";shortTE="F";uid="d81fcdf5-9fff-435a-b78c-afa145f8e0e7"
CM029357.1	RepeatMasker	DNA/hAT-Tip100	1026641	1027195	2358	-	.	ID="RND-4_FAMILY-680";Tend="1378";Tstart="884";shortTE="F";uid="a5f1d5f9-704f-4e08-97a2-057f71d5d5db"
CM029357.1	RepeatMasker	DNA/Ginger-1	21151254	21151467	403	-	.	ID="RND-1_FAMILY-8";Tend="1155";Tstart="957";shortTE="F";uid="c2106970-c740-4eeb-a10c-02c09167be61"
CM029357.1	RepeatMasker	Unknown	56978482	56978756	1217	-	.	ID="RND-1_FAMILY-128";Tend="1182";Tstart="883";shortTE="F";uid="630bc488-3007-4f4d-83d5-c6492373444c"
CM029357.1	RepeatMasker	Unknown	37031265	37031530	738	-	.	ID="RND-5_FAMILY-1478";Tend="1265";Tstart="1004";shortTE="F";uid="5dd1f34c-359d-4ba9-a5ee-b4d3dbd74c22"
CM029357.1	RepeatMasker	DNA/hAT-Tip100	34620072	34621327	10754	-	.	ID="RND-5_FAMILY-639";Tend="1425";Tstart="171";shortTE="F";uid="5aff66bb-d3c9-46e1-b6d0-4fcb4ae6b032"
CM029357.1	RepeatMasker	LINE/RTE-BovB	21650803	21651377	1084	-	.	ID="RND-5_FAMILY-2349";Tend="1242";Tstart="669";shortTE="F";uid="82ffbe40-94ca-4426-b29b-94ab8c82d3b5"
CM029357.1	RepeatMasker	DNA/hAT-Charlie	880870	881066	728	-	.	ID="HAT-N19_AP";TEgroup="ctg_1%7CHAT-N19_AP%7C1";Tend="349";Tstart="1";shortTE="T";uid="4f051738-e1ab-4642-8d7f-7901a238c5be"
CM029357.1	RepeatMasker	DNA/hAT?	59156127	59156777	672	-	.	ID="RND-3_FAMILY-96";TEgroup="ctg_1%7CRND-3_FAMILY-96%7C7";Tend="1303";Tstart="847";shortTE="F";uid="45791efd-b13c-4b0a-b491-2c5668b92bbf"
CM029357.1	RepeatMasker	Retroposon?	15249962	15250085	463	-	.	ID="RND-1_FAMILY-27";Tend="1437";Tstart="1308";shortTE="F";uid="df91a87f-ef07-4a28-85c6-2f309650775e"
CM029357.1	RepeatMasker	Unknown	56191310	56191525	474	-	.	ID="RND-4_FAMILY-789";Tend="1260";Tstart="1017";shortTE="F";uid="7f11991a-f997-447e-8a36-50b10f17a6ef"
CM029357.1	RepeatMasker	LINE/RTE-BovB	45372784	45374463	12435	-	.	ID="RND-1_FAMILY-83";Tend="2476";Tstart="814";shortTE="F";uid="ee9909af-a62e-41ff-b830-a908624ca0d5"
CM029357.1	RepeatMasker	DNA/Kolobok-E	33331213	33331622	3130	-	.	ID="RND-1_FAMILY-98";Tend="1921";Tstart="1505";shortTE="F";uid="33a6d748-eb38-449a-883c-1e7a14dd2f0e"
CM029357.1	RepeatMasker	DNA/Kolobok-E	29455181	29455570	1772	-	.	ID="RND-6_FAMILY-5151";Tend="1888";Tstart="1486";shortTE="F";uid="43fdadac-2b7b-4ea7-88ae-89a604be3e35"
CM029357.1	RepeatMasker	Unknown	36857470	36857786	2601	-	.	ID="RND-1_FAMILY-112";Tend="1217";Tstart="900";shortTE="F";uid="8a9ccd62-031b-4f9f-9e5c-c4a6f2f8425e"
CM029357.1	RepeatMasker	Retroposon?	19563465	19564199	4177	-	.	ID="RND-3_FAMILY-43";Tend="1723";Tstart="942";shortTE="F";uid="6cb613e6-05e2-4574-88bf-1e0b65a53e47"
CM029357.1	RepeatMasker	LINE/R1	4407176	4407707	2479	-	.	ID="RND-6_FAMILY-15679";Tend="1399";Tstart="777";shortTE="F";uid="b897f353-98e9-4926-ac50-87d95f490c55"
CM029357.1	RepeatMasker	RC/Helitron	50687377	50687944	3645	-	.	ID="RND-5_FAMILY-1063";Tend="1380";Tstart="836";shortTE="F";uid="6d0723c1-437d-4dc3-8b14-d8f2b2f49403"
CM029357.1	RepeatMasker	Retroposon?	9157445	9158358	3381	-	.	ID="RND-4_FAMILY-238";Tend="1678";Tstart="785";shortTE="F";uid="9a804ffe-5c4b-4236-9a21-cb7f1bc209c6"
CM029357.1	RepeatMasker	DNA/Kolobok-E	34591256	34592212	4035	-	.	ID="RND-5_FAMILY-1934";Tend="2364";Tstart="1512";shortTE="F";uid="0137e681-55fc-4fe2-8196-647da09a9a4c"
CM029357.1	RepeatMasker	DNA/Ginger-1	401941	402628	1835	-	.	ID="RND-4_FAMILY-400";Tend="1645";Tstart="904";shortTE="F";uid="0f8a1f41-bf60-4ecb-b541-f76a00c105d8"
CM029357.1	RepeatMasker	DNA/Ginger-1	3048212	3048550	2260	-	.	ID="RND-1_FAMILY-33";Tend="1813";Tstart="1474";shortTE="F";uid="00ac4402-3119-4c83-9326-e441b9e9ef5f"
CM029357.1	RepeatMasker	Retroposon?	50714148	50714756	3390	-	.	ID="RND-1_FAMILY-6";Tend="1525";Tstart="926";shortTE="F";uid="6ec1313d-6365-43a6-aa8d-141fdf1082b4"
CM029357.1	RepeatMasker	DNA/Ginger-1	25696845	25697297	1874	-	.	ID="RND-6_FAMILY-856";Tend="1692";Tstart="1222";shortTE="F";uid="75befae3-de56-4647-a27a-c7a12a8f5f10"
CM029357.1	RepeatMasker	DNA/hAT-Tip100	19036009	19037179	8488	-	.	ID="RND-6_FAMILY-2513";Tend="1773";Tstart="633";shortTE="F";uid="ab570c2e-41dd-45d2-aa9c-9efaf400833d"
CM029357.1	RepeatMasker	DNA/TcMar-Mariner	20117915	20118258	1417	-	.	ID="MARINER-N11_RPR";Tend="927";Tstart="578";shortTE="F";uid="e7b77be1-e745-4a5c-a17b-5affddc71b38"
CM029357.1	RepeatMasker	DNA/Ginger-1	45044839	45045213	1689	-	.	ID="RND-1_FAMILY-2";Tend="1228";Tstart="880";shortTE="F";uid="47b5a31b-dee2-4203-b681-02b24a9cca69"
CM029357.1	RepeatMasker	DNA/Ginger-1	18565404	18566134	3402	-	.	ID="RND-5_FAMILY-1480";Tend="1724";Tstart="943";shortTE="F";uid="f6d30c81-e477-4c21-8702-2f73bb17eeca"
CM029357.1	RepeatMasker	DNA/Ginger-1	60105270	60105985	2262	-	.	ID="RND-6_FAMILY-2606";Tend="1683";Tstart="906";shortTE="F";uid="f18730f5-9c76-4715-9849-30a7d3d92b85"
CM029357.1	RepeatMasker	DNA/Ginger-1	28857642	28857871	1127	-	.	ID="RND-4_FAMILY-388";Tend="986";Tstart="768";shortTE="F";uid="250cc998-eeb9-47d6-b07c-08cadbe2e132"
CM029357.1	RepeatMasker	Retroposon?	52182868	52183552	2794	-	.	ID="RND-3_FAMILY-43";Tend="1738";Tstart="1019";shortTE="F";uid="7bdfc5e2-d88c-4c60-916d-c538b9625780"
CM029357.1	RepeatMasker	DNA	6331755	6332035	727	-	.	ID="RND-6_FAMILY-550";Tend="1246";Tstart="954";shortTE="F";uid="9a4a016a-f441-40b6-9da7-f46197c2cce3"
CM029357.1	RepeatMasker	DNA/Ginger-1	42307319	42307621	951	-	.	ID="RND-1_FAMILY-19";Tend="1659";Tstart="1342";shortTE="F";uid="7f1ef480-9b72-438a-ac50-844796584e4d"
CM029357.1	RepeatMasker	DNA/Kolobok-E	43339718	43339943	745	-	.	ID="RND-3_FAMILY-70";Tend="1174";Tstart="947";shortTE="F";uid="dfac8e1d-a8ff-4e9f-a851-3807c06f14ed"
CM029357.1	RepeatMasker	DNA/Kolobok-E	45406449	45406852	1939	-	.	ID="RND-3_FAMILY-70";Tend="1329";Tstart="916";shortTE="F";uid="b49665d5-edfa-423d-9544-cf3ec80dedb8"
CM029357.1	RepeatMasker	Retroposon?	439561	439885	1738	-	.	ID="RND-6_FAMILY-3888";Tend="1311";Tstart="981";shortTE="F";uid="c501077c-8af8-4dc8-ae90-850ad1686aa3"
CM029357.1	RepeatMasker	DNA/hAT-Ac	27201308	27201463	428	-	.	ID="dna8-91_ap";Tend="674";Tstart="520";shortTE="F";uid="053e2fab-4462-4c44-8bf3-cf1e3dc03b38"
CM029357.1	RepeatMasker	RC/Helitron	45219204	45220599	3771	-	.	ID="RND-5_FAMILY-1063";TEgroup="ctg_1%7CRND-5_FAMILY-1063%7C8";Tend="1844";Tstart="343";shortTE="F";uid="3d699e0f-fc8f-4540-bf88-5bc63298f961"
CM029357.1	RepeatMasker	Unknown	17229046	17229285	1714	-	.	ID="RND-1_FAMILY-145";Tend="867";Tstart="625";shortTE="F";uid="a03dbf01-c63a-4854-b373-831de94675ab"
CM029357.1	RepeatMasker	DNA/P	41469386	41469771	3087	-	.	ID="RND-5_FAMILY-3745";Tend="1234";Tstart="846";shortTE="F";uid="10904cdd-b848-45d1-922c-bd7376de41c1"
CM029357.1	RepeatMasker	Retroposon?	1909375	1909613	869	-	.	ID="RND-5_FAMILY-1208";Tend="1606";Tstart="1376";shortTE="F";uid="20e55576-40ce-4c49-8a14-19e7d766de0e"
CM029357.1	RepeatMasker	DNA/Kolobok-E	43669671	43669854	467	-	.	ID="RND-3_FAMILY-70";Tend="1141";Tstart="961";shortTE="F";uid="dc0966b2-1d30-4ec9-bd48-3eaf96b3b417"
CM029357.1	RepeatMasker	LINE/RTE-BovB	7852539	7853521	3763	-	.	ID="RND-4_FAMILY-737";Tend="1707";Tstart="716";shortTE="F";uid="aa823e32-a145-47d3-8b37-81b7ce321337"
CM029357.1	RepeatMasker	Unknown	11924060	11924713	5313	-	.	ID="RND-5_FAMILY-11647";Tend="1565";Tstart="864";shortTE="F";uid="e3e3d9cd-4e97-4e0f-ac53-696ed0db27f1"
CM029357.1	RepeatMasker	DNA/Ginger-1	3154349	3155048	4559	-	.	ID="RND-1_FAMILY-33";Tend="1633";Tstart="908";shortTE="F";uid="bb66fd39-d75b-4d2a-800e-5814f34744bb"
CM029357.1	RepeatMasker	Retroposon?	20335966	20336235	1100	-	.	ID="RND-1_FAMILY-6";Tend="1105";Tstart="833";shortTE="F";uid="c6c22926-a9c3-4c3f-b767-73c00418bfa6"
CM029357.1	RepeatMasker	Retroposon?	54311295	54311551	810	-	.	ID="RND-4_FAMILY-238";Tend="1107";Tstart="843";shortTE="F";uid="ce823c9b-8f9b-4318-9e86-e539a2fb5bc9"
CM029357.1	RepeatMasker	DNA	14446693	14447509	3164	-	.	ID="RND-3_FAMILY-144";Tend="1743";Tstart="910";shortTE="F";uid="f3590f1e-eb27-462d-ad8f-4774e307b3b2"
CM029357.1	RepeatMasker	DNA/hAT-hATm	32253388	32253792	872	-	.	ID="HAT-4C_AP";Tend="4011";Tstart="3622";shortTE="F";uid="af5fbbd3-194b-4690-8309-114b1cd7c2f7"
CM029357.1	RepeatMasker	DNA/Ginger-1	39167632	39167803	870	-	.	ID="RND-1_FAMILY-2";Tend="1045";Tstart="881";shortTE="F";uid="c929e518-5b3b-4914-86e5-f7e9898edccc"
CM029357.1	RepeatMasker	LINE/CR1	35121654	35121978	1865	-	.	ID="RND-6_FAMILY-5478";Tend="1324";Tstart="996";shortTE="F";uid="4f2d8e9b-fc59-4f44-8a6c-536f133b3ee1"
CM029357.1	RepeatMasker	Unknown	32126330	32126486	436	-	.	ID="RND-5_FAMILY-982";Tend="1402";Tstart="1236";shortTE="F";uid="3a3dbdf5-e79c-43a9-9fc7-c94534b5a958"
CM029357.1	RepeatMasker	LINE/L1	28193401	28193551	498	-	.	ID="RND-6_FAMILY-20519";Tend="1442";Tstart="1289";shortTE="F";uid="6b0a2f34-8f28-49d7-b726-c1ea198734a2"
CM029357.1	RepeatMasker	LINE/RTE-BovB	633488	633784	1771	-	.	ID="RND-5_FAMILY-1268";Tend="1278";Tstart="985";shortTE="F";uid="508147d1-c10a-481c-aca9-19b40267da99"
CM029357.1	RepeatMasker	LINE/RTE-BovB	57343233	57343354	554	-	.	ID="RND-6_FAMILY-617";Tend="1333";Tstart="1218";shortTE="F";uid="51085700-6b38-4c02-a493-afece88906a6"
CM029357.1	RepeatMasker	DNA/hAT-Blackjack	40394105	40394631	4152	-	.	ID="RND-1_FAMILY-138";Tend="1517";Tstart="996";shortTE="F";uid="282dcfa7-0d79-4626-85a0-1b1134f7bc7f"
CM029357.1	RepeatMasker	Retroposon?	38894218	38895202	5579	-	.	ID="RND-1_FAMILY-27";Tend="1779";Tstart="772";shortTE="F";uid="4e0745a6-e034-4b85-896c-8c7763b26d65"
CM029357.1	RepeatMasker	LINE/CR1	2216481	2217140	2966	-	.	ID="RND-5_FAMILY-4267";Tend="1271";Tstart="618";shortTE="F";uid="ee982a0d-e422-406d-b74e-7d05e2192dcf"
CM029357.1	RepeatMasker	DNA	33992459	33992694	641	-	.	ID="ttaa13b_ap";Tend="390";Tstart="168";shortTE="F";uid="da50bec0-b6e1-4688-b145-ee60e204b005"
CM029357.1	RepeatMasker	Unknown	59716501	59716836	794	-	.	ID="RND-6_FAMILY-135";Tend="1277";Tstart="917";shortTE="F";uid="37d1b4d5-2460-4231-98c7-39b6bb585a9e"
CM029357.1	RepeatMasker	DNA	30617288	30617591	944	-	.	ID="RND-6_FAMILY-550";Tend="1484";Tstart="1199";shortTE="F";uid="5f202ae9-4a49-4aab-9e75-d989ea8d8cd1"
CM029357.1	RepeatMasker	DNA/Ginger-1	3519901	3520145	1121	-	.	ID="RND-6_FAMILY-2606";Tend="1281";Tstart="1038";shortTE="F";uid="12783665-f350-4916-855e-87bab0163d78"
CM029357.1	RepeatMasker	Retroposon?	38890287	38890589	1895	-	.	ID="RND-2_FAMILY-19";Tend="1885";Tstart="1579";shortTE="F";uid="4190fdfb-4d71-45bb-8392-ae2e44bb6195"
CM029357.1	RepeatMasker	DNA/P	20052290	20052448	494	-	.	ID="RND-6_FAMILY-7461";Tend="1583";Tstart="1441";shortTE="F";uid="0c20725a-2c58-418a-9ebc-bbc16b2ba12d"
CM029357.1	RepeatMasker	DNA/Ginger-1	32334869	32335112	1119	-	.	ID="RND-1_FAMILY-19";Tend="1652";Tstart="1395";shortTE="F";uid="ac04ed42-c87c-4f2d-ae6e-3862a154753c"
CM029357.1	RepeatMasker	LINE/L2	39101005	39101456	1192	-	.	ID="RND-6_FAMILY-21735";Tend="1664";Tstart="1186";shortTE="F";uid="1e27b4f3-9374-4a89-870d-62af06ee763a"
CM029357.1	RepeatMasker	LINE/R1-LOA	41790223	41790459	1383	-	.	ID="RND-6_FAMILY-1331";Tend="1164";Tstart="912";shortTE="F";uid="f9b1e856-c755-4073-8563-6b236105332c"
CM029357.1	RepeatMasker	DNA/Ginger-1	13297812	13298563	3481	-	.	ID="RND-5_FAMILY-1480";Tend="1724";Tstart="949";shortTE="F";uid="f3f30d13-1a7a-4160-9439-114c647334ec"
CM029357.1	RepeatMasker	Retroposon?	12958555	12959429	2473	-	.	ID="RND-5_FAMILY-708";Tend="1901";Tstart="972";shortTE="F";uid="36cb815c-b57e-40d3-a68c-0de66fdf2c12"
CM029357.1	RepeatMasker	Unknown	7784266	7784606	1099	-	.	ID="RND-6_FAMILY-2424";Tend="1445";Tstart="1136";shortTE="F";uid="f0695bc2-1f44-4029-a779-d4cbe408d2f1"
CM029357.1	RepeatMasker	Unknown	25399175	25399325	601	-	.	ID="RND-1_FAMILY-41";Tend="1072";Tstart="907";shortTE="F";uid="ae757645-ff45-49fb-959f-84e1cc3bf39b"
CM029357.1	RepeatMasker	DNA/Ginger-1	44816581	44817088	3662	-	.	ID="RND-6_FAMILY-25049";Tend="2144";Tstart="1621";shortTE="F";uid="abe3d8a1-35ca-4856-b181-aa113d8b69f4"
CM029357.1	RepeatMasker	Retroposon?	57331962	57332139	462	-	.	ID="RND-6_FAMILY-3888";Tend="1574";Tstart="1396";shortTE="F";uid="71935e86-d8e9-4c96-9ea7-71355a60bc79"
CM029357.1	RepeatMasker	Retroposon?	43315967	43316822	3348	-	.	ID="RND-1_FAMILY-7";Tend="1956";Tstart="956";shortTE="F";uid="a40ba8b3-900a-48e9-8f64-880047ea2828"
CM029357.1	RepeatMasker	LINE/RTE-BovB	57279017	57279518	872	-	.	ID="RND-4_FAMILY-450";Tend="1607";Tstart="1101";shortTE="F";uid="b423f644-76de-4878-93c5-9d72dbe1f238"
CM029357.1	RepeatMasker	DNA/Kolobok-E	39078351	39079281	3224	-	.	ID="RND-3_FAMILY-70";Tend="1909";Tstart="937";shortTE="F";uid="ab58e3d3-be2c-4caa-91b1-b685c2231f1b"
CM029357.1	RepeatMasker	LINE/I-Jockey	43560243	43563214	2845	-	.	ID="VINGI-32_LMI";Tend="3015";Tstart="91";shortTE="F";uid="8ad42c24-b2a0-4032-8086-9403df109292"
CM029357.1	RepeatMasker	DNA/Ginger-1	13783510	13783880	946	-	.	ID="RND-6_FAMILY-2606";Tend="1303";Tstart="885";shortTE="F";uid="70c89073-22df-4129-9b79-5f556e63de5e"
CM029357.1	RepeatMasker	Unknown	50591496	50591704	951	-	.	ID="RND-1_FAMILY-54";Tend="1213";Tstart="960";shortTE="F";uid="25171bc5-a061-46a0-8b83-e60dc3fd2ebe"
CM029357.1	RepeatMasker	Unknown	12552619	12552755	868	-	.	ID="RND-4_FAMILY-1404";Tend="1094";Tstart="936";shortTE="F";uid="911c5bec-79ea-4958-b98f-7ca7a214141b"
CM029357.1	RepeatMasker	Retroposon?	17194189	17194447	447	-	.	ID="RND-6_FAMILY-2429";Tend="1468";Tstart="1221";shortTE="F";uid="c88ae408-b5aa-4108-99bb-806b952aa8f4"
CM029357.1	RepeatMasker	DNA/Ginger-1	42814789	42814946	704	-	.	ID="RND-1_FAMILY-19";Tend="1600";Tstart="1448";shortTE="F";uid="e8ed9583-e699-4c3f-9a14-4a7a99026c9e"
CM029357.1	RepeatMasker	DNA/Ginger-1	8598474	8599001	2141	-	.	ID="RND-5_FAMILY-1110";Tend="1555";Tstart="906";shortTE="F";uid="a76f4495-7044-4fc8-b14b-1b38a8a763c3"
CM029357.1	RepeatMasker	LINE/I-Jockey	15166594	15166966	3251	-	.	ID="RND-6_FAMILY-26499";Tend="1216";Tstart="844";shortTE="F";uid="d04a8f64-7ba8-4ecb-8d31-29b3cc1a5a25"
CM029357.1	RepeatMasker	LINE/RTE-BovB	2621628	2621826	1069	-	.	ID="RND-4_FAMILY-737";Tend="1055";Tstart="852";shortTE="F";uid="7cae904a-1def-4697-90e9-502d62a0b161"
CM029357.1	RepeatMasker	DNA	3458317	3458989	513	-	.	ID="RND-3_FAMILY-144";TEgroup="ctg_1%7CRND-3_FAMILY-144%7C1";Tend="1741";Tstart="877";shortTE="F";uid="b652e23f-65eb-4120-9691-e4d0bada3a7f"
CM029357.1	RepeatMasker	DNA/hAT-Charlie	11009240	11009963	1428	-	.	ID="RND-6_FAMILY-950";Tend="1120";Tstart="321";shortTE="F";uid="1e2f51af-58f2-4f03-ad16-73f12a33a2a9"
CM029357.1	RepeatMasker	Unknown	60071044	60071316	409	-	.	ID="RND-6_FAMILY-135";TEgroup="ctg_1%7CRND-6_FAMILY-135%7C24";Tend="1372";Tstart="903";shortTE="F";uid="e8d7e75c-deae-4716-9171-a8605ba4f5d0"
CM029357.1	RepeatMasker	LINE/RTE-BovB	5019576	5019875	1608	-	.	ID="RND-5_FAMILY-6539";Tend="1273";Tstart="975";shortTE="F";uid="8a062f3d-71ac-40b2-a54c-0070085eb8db"
CM029357.1	RepeatMasker	Retroposon?	40439244	40439695	685	-	.	ID="RND-1_FAMILY-7";Tend="1541";Tstart="1080";shortTE="F";uid="1a9cd8ab-92c8-4c29-bc29-27c630910545"
CM029357.1	RepeatMasker	DNA	31796601	31797249	4693	-	.	ID="RND-5_FAMILY-825";Tend="1637";Tstart="993";shortTE="F";uid="12e36c70-bf1c-4363-8ff1-b0d4bd4544a0"
CM029357.1	RepeatMasker	Retroposon?	41640971	41641310	1778	-	.	ID="RND-5_FAMILY-1208";Tend="1259";Tstart="913";shortTE="F";uid="2201be04-7ffa-4fe4-9981-59e16d0c67ee"
CM029357.1	RepeatMasker	DNA/Maverick	35939274	35939461	1574	-	.	ID="RND-5_FAMILY-2012";Tend="1416";Tstart="1230";shortTE="F";uid="2819f224-5127-49ee-b043-f2bdefb694c6"
CM029357.1	RepeatMasker	DNA/hAT-hATm	46421569	46422685	1762	-	.	ID="HAT-4_AP";Tend="2416";Tstart="1372";shortTE="F";uid="a733c1ea-2ca9-46ae-90eb-1bb7be074de2"
CM029357.1	RepeatMasker	Unknown	44169175	44169418	1117	-	.	ID="RND-6_FAMILY-4120";Tend="1168";Tstart="970";shortTE="F";uid="6e5a4c75-c2eb-493b-8a0b-e3fb7be2cd6f"
CM029357.1	RepeatMasker	DNA/Ginger-1	55954853	55955088	806	-	.	ID="RND-5_FAMILY-1480";Tend="1723";Tstart="1483";shortTE="F";uid="525d76e0-7629-41f1-895d-36d8ca3c8047"
CM029357.1	RepeatMasker	Unknown	27443824	27444032	962	-	.	ID="RND-1_FAMILY-41";Tend="1157";Tstart="940";shortTE="F";uid="86168949-3a5a-4714-9921-fedf69874fc0"
CM029357.1	RepeatMasker	DNA/Kolobok-E	32335181	32335486	1008	-	.	ID="RND-3_FAMILY-70";Tend="1329";Tstart="955";shortTE="F";uid="4319395f-045f-437e-8737-379714f63846"
CM029357.1	RepeatMasker	DNA/Ginger-1	18069739	18070228	1982	-	.	ID="RND-6_FAMILY-4698";Tend="1748";Tstart="1149";shortTE="F";uid="7faf5ef0-a944-4461-9d44-4e278d7a2160"
CM029357.1	RepeatMasker	DNA/Ginger-1	10358978	10359189	620	-	.	ID="RND-6_FAMILY-4698";Tend="1699";Tstart="1485";shortTE="F";uid="e8095e19-22fb-4564-9934-140b763b4edd"
CM029357.1	RepeatMasker	DNA/hAT-Charlie	46146841	46147036	712	-	.	ID="HAT-N19_AP";TEgroup="ctg_1%7CHAT-N19_AP%7C8";Tend="349";Tstart="1";shortTE="T";uid="459d6182-4f47-424f-8fc9-9176f2c367d1"
CM029357.1	RepeatMasker	DNA	33959392	33959650	582	-	.	ID="RND-4_FAMILY-177";Tend="1290";Tstart="1043";shortTE="F";uid="56e6b998-f0d7-40b2-90fc-192f536f13de"
CM029357.1	RepeatMasker	Retroposon?	40985738	40986145	2063	-	.	ID="RND-1_FAMILY-7";Tend="1827";Tstart="1415";shortTE="F";uid="900d98d6-1e7d-4d18-aa45-1eb4d6960a64"
CM029357.1	RepeatMasker	DNA/Kolobok-E	56644691	56644931	1072	-	.	ID="RND-3_FAMILY-70";Tend="1166";Tstart="923";shortTE="F";uid="424b1622-557c-409f-8333-37a31715cf69"
CM029357.1	RepeatMasker	DNA	10269332	10269627	1196	-	.	ID="RND-6_FAMILY-550";Tend="1491";Tstart="1197";shortTE="F";uid="c91eabe9-8bec-4959-92a8-f18fc62b4056"
CM029357.1	RepeatMasker	LINE/I	3714605	3714848	1653	-	.	ID="RND-6_FAMILY-12975";Tend="1242";Tstart="957";shortTE="F";uid="c6b0de9e-4d2a-446a-8d67-70e7b2d48b06"
CM029357.1	RepeatMasker	Unknown	35874765	35874880	440	-	.	ID="RND-5_FAMILY-1935";Tend="784";Tstart="638";shortTE="F";uid="6f210f40-65af-4bde-b3aa-4fdc9a3791da"
CM029357.1	RepeatMasker	LINE/RTE-BovB	7969967	7970190	1632	-	.	ID="RND-1_FAMILY-83";Tend="2477";Tstart="2261";shortTE="F";uid="da7da61b-8cea-498e-ad95-b1e9ac95b195"
CM029357.1	RepeatMasker	DNA/Ginger-1	55826657	55826900	636	-	.	ID="RND-1_FAMILY-19";Tend="1749";Tstart="1465";shortTE="F";uid="54a20afb-3967-4da1-8de5-d7b45a2d9916"
CM029357.1	RepeatMasker	Unknown	48121486	48121719	1255	-	.	ID="RND-3_FAMILY-34";Tend="1456";Tstart="1221";shortTE="F";uid="20ca58a9-5ef5-44a3-9572-6b516c959792"
CM029357.1	RepeatMasker	DNA/hAT-Tip100	24198765	24199498	3483	-	.	ID="RND-3_FAMILY-203";Tend="1698";Tstart="968";shortTE="F";uid="98e5254c-4ab0-422b-8ef4-f343929f6676"
CM029357.1	RepeatMasker	LINE/R1-LOA	48318656	48318860	418	-	.	ID="RND-6_FAMILY-1331";Tend="2475";Tstart="2245";shortTE="F";uid="fedcff3c-a818-4386-88df-e3d5237e893f"
CM029357.1	RepeatMasker	DNA/Kolobok-E	51528982	51529163	515	-	.	ID="RND-3_FAMILY-70";Tend="1115";Tstart="939";shortTE="F";uid="f5f729ba-07ae-4f2e-aa15-980c83984c4e"
```
