## Supplementary material for "Transposon accumulation at xenobiotic gene family loci: a comparative genomic analysis in aphids": Sup_File_S2: hormaphisCornu_GCA_017140985.1.filteredRepeats.gff (part 3 of 18)

```
CM029357.1	RepeatMasker	Retroposon?	2330279	2331496	5785	-	.	ID="RND-5_FAMILY-199";Tend="2086";Tstart="819";shortTE="F";uid="3b801ce5-03ea-4f42-ad0c-5884450b8fb5"
CM029357.1	RepeatMasker	Retroposon?	57209859	57210246	1680	-	.	ID="RND-1_FAMILY-14";Tend="1920";Tstart="1582";shortTE="F";uid="b6dc51c2-19b2-4898-9531-d13b4b3e0dc7"
CM029357.1	RepeatMasker	Retroposon?	32287538	32287844	1220	-	.	ID="RND-1_FAMILY-27";Tend="1077";Tstart="773";shortTE="F";uid="a7e4c30e-3b4f-47bc-9cfa-7d0223f6e0f4"
CM029357.1	RepeatMasker	Retroposon?	26404777	26405051	628	-	.	ID="RND-1_FAMILY-14";Tend="1778";Tstart="1533";shortTE="F";uid="44bc734b-6c37-469a-bc96-83c5d9b14b29"
CM029357.1	RepeatMasker	Retroposon?	45861993	45862175	532	-	.	ID="RND-1_FAMILY-6";Tend="1081";Tstart="910";shortTE="F";uid="cc7084a2-2a61-4f50-b0f3-634297578e99"
CM029357.1	RepeatMasker	Unknown	1314316	1314791	3082	-	.	ID="RND-4_FAMILY-789";Tend="1418";Tstart="925";shortTE="F";uid="608496b6-8e12-4438-b5d1-ef7241fa0eb3"
CM029357.1	RepeatMasker	DNA/Kolobok-E	48295810	48295965	700	-	.	ID="RND-3_FAMILY-70";Tend="1075";Tstart="929";shortTE="F";uid="56c150e7-7add-41ca-94c2-68353d1bf61f"
CM029357.1	RepeatMasker	DNA/Ginger-1	42112255	42113488	7278	-	.	ID="RND-6_FAMILY-25049";Tend="2089";Tstart="859";shortTE="F";uid="c2aafa5a-404e-44fa-9fdf-5996288ea445"
CM029357.1	RepeatMasker	DNA	36875804	36876060	463	-	.	ID="RND-1_FAMILY-36";Tend="1511";Tstart="1241";shortTE="F";uid="b71d1674-4d04-4640-b8c3-ead1a1814dcf"
CM029357.1	RepeatMasker	Retroposon?	14423448	14424628	6208	-	.	ID="RND-1_FAMILY-27";Tend="1957";Tstart="768";shortTE="F";uid="6425cd97-d077-430b-ad12-511979606390"
CM029357.1	RepeatMasker	DNA/Kolobok-E	42471152	42471431	1557	-	.	ID="RND-6_FAMILY-5151";Tend="1874";Tstart="1596";shortTE="F";uid="21346ad0-b2d7-4202-88da-a032e2dd4736"
CM029357.1	RepeatMasker	DNA/Ginger-1	59451880	59452479	924	-	.	ID="RND-2_FAMILY-108";Tend="1716";Tstart="1037";shortTE="F";uid="fdf94bce-9a7e-4684-8619-d5274cba95ce"
CM029357.1	RepeatMasker	Retroposon?	28770616	28770868	979	-	.	ID="RND-3_FAMILY-43";Tend="1269";Tstart="1007";shortTE="F";uid="7ee3db91-a39b-4dcf-bb7c-db0a0f0f53c0"
CM029357.1	RepeatMasker	Retroposon?	1847462	1847868	1052	-	.	ID="RND-6_FAMILY-3888";Tend="1543";Tstart="1099";shortTE="F";uid="2ab09921-a99c-434f-b213-504fef5e7284"
CM029357.1	RepeatMasker	Unknown	60117426	60117843	831	-	.	ID="RND-6_FAMILY-135";Tend="1432";Tstart="903";shortTE="F";uid="7b42f147-a13d-443c-95c9-a0495e76cef2"
CM029357.1	RepeatMasker	Unknown	7227599	7228074	1323	-	.	ID="RND-6_FAMILY-135";Tend="1449";Tstart="913";shortTE="F";uid="889ac46d-5220-401d-a365-f804c27a66f6"
CM029357.1	RepeatMasker	Retroposon?	56604596	56604994	1324	-	.	ID="RND-1_FAMILY-27";Tend="1135";Tstart="766";shortTE="F";uid="9452a6b1-3211-4109-b46d-91847b612c07"
CM029357.1	RepeatMasker	LINE/RTE-BovB	14484462	14484841	662	-	.	ID="RND-5_FAMILY-4102";Tend="1602";Tstart="1192";shortTE="F";uid="a1985529-177e-4182-8550-ebfaaa54a92f"
CM029357.1	RepeatMasker	Retroposon?	51319496	51319694	539	-	.	ID="RND-3_FAMILY-104";Tend="1294";Tstart="1088";shortTE="F";uid="ac71aa47-5854-4830-a3f9-2fb111950b72"
CM029357.1	RepeatMasker	LINE/RTE-BovB	22249781	22250092	961	-	.	ID="RND-3_FAMILY-111";Tend="1726";Tstart="1445";shortTE="F";uid="a3ba9cb1-64d3-41f9-86d2-98633545f41e"
CM029357.1	RepeatMasker	DNA/Kolobok-E	44453454	44454081	2038	-	.	ID="RND-3_FAMILY-294";Tend="1570";Tstart="836";shortTE="F";uid="90b19ad5-cd38-46ce-a775-95b774dadde0"
CM029357.1	RepeatMasker	Retroposon?	20783052	20783281	1312	-	.	ID="RND-6_FAMILY-1967";Tend="1133";Tstart="907";shortTE="F";uid="b5b2ab90-3f14-4666-9b6e-e6d50a0a23fa"
CM029357.1	RepeatMasker	DNA/Ginger-1	20176646	20177513	6683	-	.	ID="RND-6_FAMILY-8806";Tend="2497";Tstart="1631";shortTE="F";uid="2db60e5a-9113-4561-bcfa-1e5bae773b76"
CM029357.1	RepeatMasker	DNA/Ginger-1	5939584	5939794	1016	-	.	ID="RND-4_FAMILY-400";Tend="1681";Tstart="1475";shortTE="F";uid="de2a716d-7149-459c-85b1-831360fb6837"
CM029357.1	RepeatMasker	Unknown	45931309	45931541	1650	-	.	ID="RND-6_FAMILY-589";Tend="1168";Tstart="930";shortTE="F";uid="77685dbe-7220-44ea-9b10-4d1535e7c13d"
CM029357.1	RepeatMasker	DNA/Ginger-1	13907201	13907352	714	-	.	ID="RND-1_FAMILY-8";Tend="1117";Tstart="963";shortTE="F";uid="8028ee21-b35d-4859-9861-12b0ea682453"
CM029357.1	RepeatMasker	DNA	18863952	18864284	611	-	.	ID="TTAA7_AP";Tend="414";Tstart="63";shortTE="F";uid="f4e1bae9-ad57-4aed-9636-867538da858e"
CM029357.1	RepeatMasker	DNA/Ginger-1	40543435	40543892	518	-	.	ID="RND-1_FAMILY-8";Tend="1374";Tstart="885";shortTE="F";uid="11256d68-902b-4aad-85e6-553122755eb7"
CM029357.1	RepeatMasker	Unknown	49126779	49127216	3748	-	.	ID="RND-5_FAMILY-6265";Tend="1368";Tstart="931";shortTE="F";uid="ff52e190-ad63-466c-a423-d582fc349135"
CM029357.1	RepeatMasker	DNA/Ginger-1	703945	704287	1381	-	.	ID="RND-4_FAMILY-400";Tend="1649";Tstart="1304";shortTE="F";uid="1fb1ed2c-4e8b-4033-9c59-2b3703955ee9"
CM029357.1	RepeatMasker	DNA/Ginger-1	40634343	40634489	593	-	.	ID="RND-1_FAMILY-19";Tend="1664";Tstart="1517";shortTE="F";uid="8c9a32aa-d5a2-4838-ab64-fc32aa8ed0f1"
CM029357.1	RepeatMasker	Unknown	18768088	18768402	2238	-	.	ID="RND-5_FAMILY-1935";Tend="1463";Tstart="1153";shortTE="F";uid="417f92ea-5106-430b-adef-3e01f4a5b7f5"
CM029357.1	RepeatMasker	DNA/hAT-Tip100	19605413	19605544	666	-	.	ID="RND-3_FAMILY-203";Tend="1019";Tstart="869";shortTE="F";uid="203e1df3-f5b3-46da-8efb-55cd50519ed5"
CM029357.1	RepeatMasker	Unknown	54780408	54780625	930	-	.	ID="RND-4_FAMILY-556";Tend="1520";Tstart="1309";shortTE="F";uid="187c766e-fa41-45d7-a982-346dcdf21b20"
CM029357.1	RepeatMasker	Retroposon?	34023447	34024005	2864	-	.	ID="RND-3_FAMILY-43";Tend="1539";Tstart="931";shortTE="F";uid="5f318e3b-110d-4269-b5dc-4e3a7ab3b4a3"
CM029357.1	RepeatMasker	Retroposon?	12499212	12499350	551	-	.	ID="RND-4_FAMILY-238";Tend="908";Tstart="785";shortTE="F";uid="d66f0d37-5183-45a3-b0ef-a225c98f5729"
CM029357.1	RepeatMasker	Unknown	16887524	16887899	1575	-	.	ID="RND-6_FAMILY-135";Tend="1328";Tstart="910";shortTE="F";uid="56051038-b11f-4a15-ad6b-6f71d9acf003"
CM029357.1	RepeatMasker	Retroposon?	8713359	8713616	787	-	.	ID="RND-4_FAMILY-238";Tend="1077";Tstart="784";shortTE="F";uid="c6ec3fd3-7010-4467-a528-6a7529e56321"
CM029357.1	RepeatMasker	Unknown	48483061	48483220	510	-	.	ID="RND-5_FAMILY-1478";Tend="1186";Tstart="1005";shortTE="F";uid="e6478d1d-678d-47dc-8c97-53d984eeffdd"
CM029357.1	RepeatMasker	Unknown	45504012	45504427	1345	-	.	ID="RND-6_FAMILY-5261";Tend="1334";Tstart="938";shortTE="F";uid="58d5a5cd-492d-4baa-9099-0b7bb690f443"
CM029357.1	RepeatMasker	Unknown	32484136	32484614	1379	-	.	ID="RND-5_FAMILY-1478";Tend="1477";Tstart="1006";shortTE="F";uid="a18cbb82-908e-4d94-bed8-57fe555cfed6"
CM029357.1	RepeatMasker	DNA	29702432	29702864	2426	-	.	ID="RND-3_FAMILY-136";Tend="1363";Tstart="936";shortTE="F";uid="956508ce-2725-4a9c-a2a1-7cf5fe20e055"
CM029357.1	RepeatMasker	DNA/Ginger-1	29740658	29740848	4757	-	.	ID="RND-1_FAMILY-19";Tend="1732";Tstart="782";shortTE="F";uid="ae437c9a-ed77-45c5-95cd-fb5a674339e2"
CM029357.1	RepeatMasker	DNA/hAT?	42599971	42600448	2376	-	.	ID="RND-3_FAMILY-96";Tend="1556";Tstart="1058";shortTE="F";uid="a3a30ca5-bf6a-4dd7-8c6e-c4db82562a48"
CM029357.1	RepeatMasker	DNA/hAT?	56364463	56364795	887	-	.	ID="RND-3_FAMILY-96";Tend="1372";Tstart="866";shortTE="F";uid="d98e5401-0dfe-4eab-a8e5-e50e0819e28c"
CM029357.1	RepeatMasker	DNA/Ginger-1	12766074	12766332	1592	-	.	ID="RND-2_FAMILY-108";Tend="1708";Tstart="1446";shortTE="F";uid="55463bf2-3f80-4765-952c-541b05e3cabb"
CM029357.1	RepeatMasker	DNA/hAT-Charlie	5062833	5063634	1466	-	.	ID="RND-6_FAMILY-950";Tend="1195";Tstart="321";shortTE="F";uid="b60da118-04b3-4bb6-91b7-7573424b2316"
CM029357.1	RepeatMasker	DNA/Kolobok-E	46954209	46954572	1230	-	.	ID="RND-5_FAMILY-1934";Tend="424";Tstart="56";shortTE="F";uid="ad3b9adf-6676-41c7-bbf2-9b9c743fac42"
CM029357.1	RepeatMasker	DNA/hAT-Tip100	21616182	21616720	2035	-	.	ID="RND-4_FAMILY-680";Tend="1383";Tstart="889";shortTE="F";uid="9876668f-4a03-4d5d-932c-98b1590e324e"
CM029357.1	RepeatMasker	DNA/Ginger-1	17117877	17118046	706	-	.	ID="RND-1_FAMILY-33";Tend="1093";Tstart="924";shortTE="F";uid="4eb27821-0023-433d-8fc5-cc8024bbcfea"
CM029357.1	RepeatMasker	LINE/R1-LOA	46329975	46330089	472	-	.	ID="RND-6_FAMILY-1331";Tend="2475";Tstart="2371";shortTE="F";uid="2a9fab0c-a729-430d-b1c1-9df972bb3fa4"
CM029357.1	RepeatMasker	DNA	50033932	50034091	426	-	.	ID="TTAA7_AP";Tend="165";Tstart="4";shortTE="F";uid="1ffb1866-0c9d-4cb2-bd13-2f2274a925fe"
CM029357.1	RepeatMasker	LINE/I-Jockey	2719976	2720380	1179	-	.	ID="RND-6_FAMILY-19936";Tend="1978";Tstart="1532";shortTE="F";uid="77a2371c-e5ac-4310-9bf9-aa32af4934c0"
CM029357.1	RepeatMasker	DNA/Ginger-1	9703543	9703845	446	-	.	ID="RND-6_FAMILY-2606";Tend="1516";Tstart="1198";shortTE="F";uid="3cc63c81-8bdd-48ff-aee1-ad8269eba021"
CM029357.1	RepeatMasker	LINE/RTE-BovB	34819991	34820461	1068	-	.	ID="RND-6_FAMILY-5736";Tend="1351";Tstart="826";shortTE="F";uid="89dffbc4-ab57-4e87-a87f-81668e396de5"
CM029357.1	RepeatMasker	DNA	44292683	44293089	1603	-	.	ID="RND-6_FAMILY-550";Tend="1406";Tstart="944";shortTE="F";uid="ef70df1b-7c3f-45d1-a083-c6b8f46fae02"
CM029357.1	RepeatMasker	Unknown	29325440	29325913	2309	-	.	ID="RND-6_FAMILY-135";Tend="1422";Tstart="903";shortTE="F";uid="1494be6f-ccaa-4083-887c-83ea32b534ab"
CM029357.1	RepeatMasker	LINE/RTE-BovB	48158835	48159190	824	-	.	ID="RND-5_FAMILY-1487";Tend="1330";Tstart="928";shortTE="F";uid="5af356ec-03bb-4687-afbf-65b2033d854e"
CM029357.1	RepeatMasker	LINE/RTE-BovB	36409697	36410094	2245	-	.	ID="RND-1_FAMILY-30";Tend="1725";Tstart="1303";shortTE="F";uid="f84b45dc-44e0-40ba-a4ad-bea640e3f888"
CM029357.1	RepeatMasker	Unknown	21729974	21730092	471	-	.	ID="RND-3_FAMILY-77";Tend="1243";Tstart="1133";shortTE="F";uid="8f0bda5e-b735-402e-b86d-c81091b0a54c"
CM029357.1	RepeatMasker	DNA/Ginger-1	30790529	30790712	1152	-	.	ID="RND-6_FAMILY-2606";Tend="2115";Tstart="1927";shortTE="F";uid="4d9e17e7-e74b-4c56-8637-38a498466d42"
CM029357.1	RepeatMasker	Unknown	39000320	39000458	462	-	.	ID="RND-5_FAMILY-1189";Tend="2028";Tstart="1886";shortTE="F";uid="ecf4c9fe-c3f3-4ebe-abcf-2a18a7256ae7"
CM029357.1	RepeatMasker	Unknown	41082231	41082806	414	-	.	ID="RND-4_FAMILY-1108";Tend="1558";Tstart="986";shortTE="F";uid="ecf3be51-3641-46e5-8a28-6e2029caf8bf"
CM029357.1	RepeatMasker	DNA	40851183	40851574	979	-	.	ID="RND-3_FAMILY-136";Tend="1361";Tstart="930";shortTE="F";uid="dab3a3b8-b52e-4fe5-89b0-f63cf9cdf1f9"
CM029357.1	RepeatMasker	DNA/Ginger-1	29560592	29560872	1023	-	.	ID="RND-5_FAMILY-1480";Tend="1722";Tstart="1461";shortTE="F";uid="3d0d76c1-c253-4a13-af59-89e42a04ce21"
CM029357.1	RepeatMasker	DNA/Ginger-1	56714217	56714465	950	-	.	ID="RND-6_FAMILY-4698";Tend="1677";Tstart="1322";shortTE="F";uid="f8fac533-1089-429e-b100-283693eedf06"
CM029357.1	RepeatMasker	DNA	47101532	47101648	437	-	.	ID="RND-3_FAMILY-136";Tend="1344";Tstart="1232";shortTE="F";uid="4b4ec5c5-bc18-4176-bfcc-96e0b5a48480"
CM029357.1	RepeatMasker	DNA/Ginger-1	54192367	54193006	2115	-	.	ID="RND-6_FAMILY-8806";Tend="2514";Tstart="1914";shortTE="F";uid="13d6d793-499d-4ecb-9c23-97f33fb6980b"
CM029357.1	RepeatMasker	LINE/RTE-BovB	59673378	59673478	477	-	.	ID="RND-3_FAMILY-111";Tend="1666";Tstart="1562";shortTE="F";uid="8daf5075-917e-437d-a0a6-7f7bbf8eca9a"
CM029357.1	RepeatMasker	LINE/R1-LOA	20207872	20208873	4597	-	.	ID="RND-6_FAMILY-1331";TEgroup="ctg_1%7CRND-6_FAMILY-1331%7C6";Tend="2066";Tstart="924";shortTE="F";uid="bebc631d-fd07-414d-ae6b-9f759aa8c69e"
CM029357.1	RepeatMasker	DNA/Ginger-1	46802003	46802501	3161	-	.	ID="RND-2_FAMILY-108";Tend="1714";Tstart="1195";shortTE="F";uid="dfdf403e-300f-4679-a436-3fc48a50fdd5"
CM029357.1	RepeatMasker	Retroposon?	52332491	52333476	993	-	.	ID="RND-4_FAMILY-238";TEgroup="ctg_1%7CRND-4_FAMILY-238%7C22";Tend="1903";Tstart="764";shortTE="F";uid="78047136-8772-40ef-b67c-e1e1b1111174"
CM029357.1	RepeatMasker	Retroposon?	7163874	7164090	889	-	.	ID="RND-6_FAMILY-1967";Tend="1212";Tstart="981";shortTE="F";uid="efe7e6e8-8dae-405f-8187-183da2472703"
CM029357.1	RepeatMasker	LINE/RTE-BovB	58142240	58142506	720	-	.	ID="RND-4_FAMILY-737";Tend="1769";Tstart="1439";shortTE="F";uid="efc46ced-be2b-4ebb-a333-88dd9009f5ff"
CM029357.1	RepeatMasker	DNA/hAT?	30558898	30559420	1369	-	.	ID="RND-3_FAMILY-96";Tend="1327";Tstart="857";shortTE="F";uid="f9722c50-8010-48ba-91d7-f9564d0e3006"
CM029357.1	RepeatMasker	LINE/RTE-BovB	50618011	50618446	1060	-	.	ID="RND-6_FAMILY-4744";Tend="1597";Tstart="956";shortTE="F";uid="c4ca5bf0-5da1-4324-9bbd-6bb644b25259"
CM029357.1	RepeatMasker	DNA/Ginger-1	41137947	41138319	1844	-	.	ID="RND-4_FAMILY-400";Tend="1680";Tstart="1253";shortTE="F";uid="941c2d77-5393-445b-8290-c077ef9e32c6"
CM029357.1	RepeatMasker	DNA/Ginger-1	31409651	31410329	2075	-	.	ID="RND-2_FAMILY-108";Tend="1745";Tstart="759";shortTE="F";uid="b267da8c-943e-4459-96f3-aac8432cd409"
CM029357.1	RepeatMasker	DNA/Ginger-1	31417792	31418509	4109	-	.	ID="RND-2_FAMILY-108";Tend="1683";Tstart="963";shortTE="F";uid="e4300eb4-8e70-4025-8fca-15ad91f26224"
CM029357.1	RepeatMasker	Unknown	33062946	33063183	525	-	.	ID="RND-1_FAMILY-41";Tend="1147";Tstart="947";shortTE="F";uid="0d9112d5-54bb-4f72-a2da-b9171b358d6c"
CM029357.1	RepeatMasker	Retroposon?	42480288	42480579	1452	-	.	ID="RND-6_FAMILY-3888";Tend="1302";Tstart="965";shortTE="F";uid="afbf30ef-3e64-44af-88da-f9d5f0e96c29"
CM029357.1	RepeatMasker	Retroposon?	16620218	16620430	1080	-	.	ID="RND-1_FAMILY-27";Tend="1092";Tstart="766";shortTE="F";uid="cadaac0c-36ef-40a4-8405-895b27b5848a"
CM029357.1	RepeatMasker	Retroposon?	17938460	17939116	2158	-	.	ID="RND-4_FAMILY-238";Tend="1436";Tstart="760";shortTE="F";uid="470bb243-dec7-44e0-906b-144a4576d173"
CM029357.1	RepeatMasker	DNA/Ginger-1	19474919	19475522	4398	-	.	ID="RND-6_FAMILY-25049";Tend="2089";Tstart="1488";shortTE="F";uid="11035552-17dc-4c90-a7e8-b60159e9001b"
CM029357.1	RepeatMasker	Retroposon?	20967770	20967952	714	-	.	ID="RND-4_FAMILY-238";Tend="1912";Tstart="1744";shortTE="F";uid="6b0dfe77-33fe-4e6b-8edf-cbd371cb3455"
CM029357.1	RepeatMasker	Retroposon?	33689088	33689442	1433	-	.	ID="RND-6_FAMILY-3888";Tend="1330";Tstart="1015";shortTE="F";uid="9465aa9b-81d1-45f4-ac73-778a205bf6a0"
CM029357.1	RepeatMasker	LINE/R1-LOA	15848437	15848800	522	-	.	ID="RND-5_FAMILY-2612";Tend="1569";Tstart="1202";shortTE="F";uid="fe758d09-6afa-41fa-817e-c6d51790b27b"
CM029357.1	RepeatMasker	DNA/Kolobok-E	46810300	46810578	1161	-	.	ID="RND-6_FAMILY-5151";Tend="1880";Tstart="1596";shortTE="F";uid="c92c8a9f-af3c-43dc-904f-9e1f5bdc058f"
CM029357.1	RepeatMasker	DNA	5684419	5684613	913	-	.	ID="RND-5_FAMILY-1449";Tend="1138";Tstart="922";shortTE="F";uid="32efae79-4abc-4850-a30e-b6ae16218ac9"
CM029357.1	RepeatMasker	DNA/Ginger-1	14509876	14510226	1461	-	.	ID="RND-1_FAMILY-8";Tend="1329";Tstart="956";shortTE="F";uid="05d80399-6dce-45c7-9077-5c44854b6bb8"
CM029357.1	RepeatMasker	DNA/Kolobok-E	22436235	22436484	986	-	.	ID="RND-3_FAMILY-70";Tend="1331";Tstart="1091";shortTE="F";uid="09b40b5c-9b57-4f77-87d4-e8b9093ac310"
CM029357.1	RepeatMasker	Retroposon?	19097340	19098047	2061	-	.	ID="RND-1_FAMILY-7";Tend="1894";Tstart="1065";shortTE="F";uid="8b2255ea-9282-4dc4-9638-b259d7c9b299"
CM029357.1	RepeatMasker	DNA/Ginger-1	29253615	29254089	2683	-	.	ID="RND-4_FAMILY-400";Tend="1686";Tstart="1198";shortTE="F";uid="31443cc3-f51a-4094-b4dd-9eb0da9fe47d"
CM029357.1	RepeatMasker	Unknown	11026755	11027065	2040	-	.	ID="RND-5_FAMILY-926";Tend="1947";Tstart="1659";shortTE="F";uid="43136217-95e1-4691-bc6a-4e9ba5d43600"
CM029357.1	RepeatMasker	Retroposon?	26231028	26231254	780	-	.	ID="RND-6_FAMILY-3888";Tend="1202";Tstart="958";shortTE="F";uid="8fe9f8fb-c6ba-4006-abd0-633cb79fcd76"
CM029357.1	RepeatMasker	Retroposon?	44462667	44462826	594	-	.	ID="RND-6_FAMILY-2429";Tend="2082";Tstart="1923";shortTE="F";uid="cb7bbdd3-14ed-41f0-a8c0-73c7c5622697"
CM029357.1	RepeatMasker	Retroposon?	43149380	43149757	1460	-	.	ID="RND-1_FAMILY-27";Tend="1130";Tstart="766";shortTE="F";uid="f5efbae1-9ad3-43a6-ab1a-65f9a421456c"
CM029357.1	RepeatMasker	DNA/Kolobok-E	12649915	12650146	3462	-	.	ID="RND-5_FAMILY-751";Tend="1772";Tstart="951";shortTE="F";uid="39183b00-5b6e-4916-922e-d5d2309498a5"
CM029357.1	RepeatMasker	LINE/RTE-BovB	50897994	50898138	811	-	.	ID="RND-1_FAMILY-30";Tend="1738";Tstart="1596";shortTE="F";uid="795597d7-e7b7-4e95-a4f6-c87aeada7692"
CM029357.1	RepeatMasker	Unknown	37358587	37358765	755	-	.	ID="RND-6_FAMILY-5698";Tend="1232";Tstart="1051";shortTE="F";uid="0ede89b2-5a9f-4a36-bc81-dec7845846d4"
CM029357.1	RepeatMasker	DNA/Ginger-1	3276813	3277560	3652	-	.	ID="RND-6_FAMILY-856";Tend="1952";Tstart="1213";shortTE="F";uid="05fbb98d-3fa0-4ad4-8021-1509a2508394"
CM029357.1	RepeatMasker	DNA	43047133	43047337	721	-	.	ID="RND-3_FAMILY-144";Tend="1751";Tstart="1553";shortTE="F";uid="a00f1e91-fe9e-41f0-b78a-429ee4decadc"
CM029357.1	RepeatMasker	DNA	36691147	36691258	453	-	.	ID="RND-6_FAMILY-550";Tend="1063";Tstart="950";shortTE="F";uid="003e16d1-ff13-41b9-9345-9e48070b20af"
CM029357.1	RepeatMasker	DNA/hAT-Tip100	17829660	17830163	1797	-	.	ID="RND-4_FAMILY-680";Tend="1387";Tstart="882";shortTE="F";uid="8869ec3b-887e-4811-8499-3b9e35697325"
CM029357.1	RepeatMasker	LINE/RTE-BovB	38704217	38704524	1683	-	.	ID="RND-3_FAMILY-111";Tend="1722";Tstart="1412";shortTE="F";uid="37f62769-52a1-4be9-91a2-bf409a49fe2a"
CM029357.1	RepeatMasker	DNA/hAT-Tip100	32705039	32705307	1167	-	.	ID="RND-3_FAMILY-203";Tend="1254";Tstart="1003";shortTE="F";uid="fbb16a75-2d57-4d35-82c2-36bf1d823620"
CM029357.1	RepeatMasker	DNA/Ginger-1	19778436	19778796	943	-	.	ID="RND-1_FAMILY-2";Tend="1244";Tstart="884";shortTE="F";uid="6e685670-0437-405c-aa72-fe49328112f2"
CM029357.1	RepeatMasker	LINE/I-Jockey	46019536	46019673	400	-	.	ID="RND-6_FAMILY-3720";Tend="1384";Tstart="1245";shortTE="F";uid="82932181-edba-4ee7-8f14-c3985b169f4a"
CM029357.1	RepeatMasker	Unknown	22003711	22003972	745	-	.	ID="RND-6_FAMILY-6885";Tend="1249";Tstart="972";shortTE="F";uid="7704f5c8-2376-4832-bb61-f2f89decb9b5"
CM029357.1	RepeatMasker	DNA/hAT-hAT19	19064816	19065316	2334	-	.	ID="RND-6_FAMILY-5235";Tend="1420";Tstart="908";shortTE="F";uid="619274f8-a018-4cd2-85cc-993f979f4583"
CM029357.1	RepeatMasker	Unknown	42494980	42495228	1562	-	.	ID="RND-5_FAMILY-4001";Tend="989";Tstart="720";shortTE="F";uid="a2e0596d-9b61-44b6-ba7a-07fc4649d52c"
CM029357.1	RepeatMasker	DNA/Ginger-1	27539897	27540191	703	-	.	ID="RND-2_FAMILY-108";Tend="1256";Tstart="963";shortTE="F";uid="51e5de35-ca59-41de-8018-b526a881d9de"
CM029357.1	RepeatMasker	DNA/hAT-Tip100	29936351	29936599	579	-	.	ID="RND-5_FAMILY-5569";Tend="1229";Tstart="990";shortTE="F";uid="9ab58590-5cdf-4e7c-b0c6-bffec23dd7da"
CM029357.1	RepeatMasker	Retroposon?	48428508	48428626	717	-	.	ID="RND-6_FAMILY-3888";Tend="1116";Tstart="994";shortTE="F";uid="88f11284-05ad-42d7-9deb-b04891d9fd5e"
CM029357.1	RepeatMasker	LINE/RTE-BovB	33534770	33535078	1825	-	.	ID="RND-5_FAMILY-918";Tend="899";Tstart="560";shortTE="F";uid="275bb33d-8f46-4995-b196-f5954915aa5a"
CM029357.1	RepeatMasker	DNA/Ginger-1	45216388	45217289	4822	-	.	ID="RND-6_FAMILY-10821";Tend="2050";Tstart="762";shortTE="F";uid="79d05a44-4036-47d1-b8c8-9524b0f4be82"
CM029357.1	RepeatMasker	LINE/RTE-BovB	57263888	57264652	1046	-	.	ID="RND-1_FAMILY-83";Tend="2477";Tstart="1695";shortTE="F";uid="f40af66a-b42d-4da8-886f-7a027671f2b7"
CM029357.1	RepeatMasker	Retroposon?	44696167	44696437	566	-	.	ID="RND-1_FAMILY-27";Tend="1887";Tstart="1648";shortTE="F";uid="8a9fe9c6-ced3-43c6-bdfd-92abda6eb258"
CM029357.1	RepeatMasker	Unknown	36290727	36290963	917	-	.	ID="RND-1_FAMILY-41";Tend="1139";Tstart="906";shortTE="F";uid="34a11b84-dc1c-4f96-b0ac-c751a92b85bb"
CM029357.1	RepeatMasker	Retroposon?	25335461	25336091	2900	-	.	ID="RND-3_FAMILY-43";Tend="1627";Tstart="938";shortTE="F";uid="b6f24f6f-1e61-4edb-a97e-617b35bf2a4c"
CM029357.1	RepeatMasker	Retroposon?	24180682	24180796	549	-	.	ID="RND-5_FAMILY-1208";Tend="1177";Tstart="1074";shortTE="F";uid="9d95a818-300a-4bf5-8192-a4d320406883"
CM029357.1	RepeatMasker	Retroposon?	49888077	49888652	2950	-	.	ID="RND-2_FAMILY-19";Tend="1758";Tstart="1184";shortTE="F";uid="13b3c4ff-55cb-4b48-82a5-6b0a2281d7fd"
CM029357.1	RepeatMasker	DNA/Kolobok-E	13055243	13055799	1507	-	.	ID="RND-3_FAMILY-70";TEgroup="ctg_1%7CRND-3_FAMILY-70%7C21";Tend="1756";Tstart="931";shortTE="F";uid="7dbf3d6c-6f11-4d20-8545-79f68138d30e"
CM029357.1	RepeatMasker	Unknown	34227000	34227321	1798	-	.	ID="RND-1_FAMILY-94";Tend="1349";Tstart="1014";shortTE="F";uid="d2dc22db-ddd2-4296-86b0-fde9a9127f32"
CM029357.1	RepeatMasker	Retroposon?	47261522	47262383	3135	-	.	ID="RND-3_FAMILY-104";Tend="1740";Tstart="760";shortTE="F";uid="17c60ee7-f81d-45df-a65c-42095cb0a363"
CM029357.1	RepeatMasker	RC/Helitron	14483256	14483457	929	-	.	ID="RND-4_FAMILY-897";Tend="916";Tstart="718";shortTE="F";uid="8d10e576-1972-4d55-902b-d8282b9a5806"
CM029357.1	RepeatMasker	DNA/hAT?	35303991	35304484	2210	-	.	ID="RND-3_FAMILY-96";Tend="1556";Tstart="1076";shortTE="F";uid="1e670ac1-525d-44d2-837a-e36b6a740b37"
CM029357.1	RepeatMasker	Retroposon?	8738235	8738448	546	-	.	ID="RND-6_FAMILY-3888";Tend="1357";Tstart="1135";shortTE="F";uid="20f532e2-ecf6-429f-975f-cb8c72ac25bb"
CM029357.1	RepeatMasker	DNA/Ginger-1	50291226	50291702	2362	-	.	ID="RND-1_FAMILY-2";Tend="1464";Tstart="1001";shortTE="F";uid="72d70a9a-84bc-4800-bade-ab35b00efe68"
CM029357.1	RepeatMasker	DNA/hAT-Blackjack	37865403	37865797	2070	-	.	ID="RND-1_FAMILY-138";Tend="1443";Tstart="994";shortTE="F";uid="eb42ef5b-421f-4e36-8a14-ff4784541ccd"
CM029357.1	RepeatMasker	Retroposon?	20982239	20982450	1077	-	.	ID="RND-1_FAMILY-14";Tend="1919";Tstart="1713";shortTE="F";uid="a3ab09b8-a34f-494f-83f9-121642d474cf"
CM029357.1	RepeatMasker	DNA/hAT-Tip100	33189800	33190076	1182	-	.	ID="RND-6_FAMILY-10827";Tend="784";Tstart="551";shortTE="F";uid="bb5ce5db-594d-427f-b7a8-95aa8ec89ed1"
CM029357.1	RepeatMasker	DNA/Kolobok-E	60048576	60048898	927	-	.	ID="RND-3_FAMILY-70";Tend="1925";Tstart="1608";shortTE="F";uid="7b64e3c9-455c-4c85-8401-a1b792a12ff0"
CM029357.1	RepeatMasker	DNA	26080048	26080733	2219	-	.	ID="RND-3_FAMILY-144";Tend="1591";Tstart="909";shortTE="F";uid="e0a74578-76c0-4a72-896f-7e10ceea2824"
CM029357.1	RepeatMasker	Retroposon?	8832804	8833703	3098	-	.	ID="RND-3_FAMILY-104";Tend="1813";Tstart="820";shortTE="F";uid="ad5fcc32-d2e2-4372-bfa3-e83969a7596f"
CM029357.1	RepeatMasker	LINE/Penelope	5511070	5511695	2755	-	.	ID="RND-6_FAMILY-4766";Tend="1222";Tstart="564";shortTE="F";uid="3152b3a3-0ea1-474e-a139-dcb810611aa4"
CM029357.1	RepeatMasker	DNA/Ginger-1	58088583	58089042	2412	-	.	ID="RND-2_FAMILY-108";Tend="1510";Tstart="1054";shortTE="F";uid="5ddf62fb-4e28-456b-a968-3bf062a726f1"
CM029357.1	RepeatMasker	DNA/Ginger-1	4410166	4411415	7065	-	.	ID="RND-6_FAMILY-25049";Tend="2146";Tstart="877";shortTE="F";uid="1afbd09d-fabb-486b-b6b3-30ace6d07d57"
CM029357.1	RepeatMasker	DNA	23995820	23996215	448	-	.	ID="TTAA7_AP";Tend="434";Tstart="17";shortTE="F";uid="1b62f592-b541-4d4f-aec0-6378099ece2b"
CM029357.1	RepeatMasker	Unknown	40159793	40160057	1670	-	.	ID="RND-1_FAMILY-41";Tend="1176";Tstart="910";shortTE="F";uid="89555bc0-ff46-4828-8f90-06fe2484419d"
CM029357.1	RepeatMasker	LINE/CR1	18923612	18924306	2080	-	.	ID="RND-6_FAMILY-13060";Tend="1279";Tstart="507";shortTE="F";uid="48004fa3-a7b1-4967-bed5-8444b213c5b9"
CM029357.1	RepeatMasker	DNA/Kolobok-E	46847516	46847794	1161	-	.	ID="RND-5_FAMILY-1864";Tend="1898";Tstart="1614";shortTE="F";uid="34c7c180-142a-4746-8a1d-afa620c75191"
CM029357.1	RepeatMasker	Retroposon?	47243004	47243508	3569	-	.	ID="RND-1_FAMILY-14";Tend="1875";Tstart="1372";shortTE="F";uid="c1bc79db-c081-48aa-a9ac-405afc7b4c25"
CM029357.1	RepeatMasker	DNA/Ginger-1	16823861	16824602	2108	-	.	ID="RND-4_FAMILY-400";Tend="1644";Tstart="858";shortTE="F";uid="32596692-df2b-4af0-bbfc-eb76d7ebde40"
CM029357.1	RepeatMasker	DNA/hAT-Tip100	10624838	10625006	1151	-	.	ID="RND-6_FAMILY-15969";Tend="1122";Tstart="933";shortTE="F";uid="896bce60-c2e1-40e5-98c1-d856e22d503d"
CM029357.1	RepeatMasker	DNA/Ginger-1	1134233	1134395	619	-	.	ID="RND-5_FAMILY-1480";Tend="1484";Tstart="1309";shortTE="F";uid="4dadaf0b-9879-4e44-b564-07fe6c0b96de"
CM029357.1	RepeatMasker	Retroposon?	4053796	4053976	434	-	.	ID="RND-6_FAMILY-3888";Tend="1162";Tstart="963";shortTE="F";uid="79fb3f74-afe0-491e-9552-2a1fc7b863f9"
CM029357.1	RepeatMasker	DNA/Ginger-1	689245	689518	881	-	.	ID="RND-6_FAMILY-4698";Tend="1283";Tstart="1000";shortTE="F";uid="41ea5fff-549f-4ee5-a7af-2fde46036856"
CM029357.1	RepeatMasker	DNA/hAT-Tip100	33189341	33189580	1873	-	.	ID="RND-6_FAMILY-10827";Tend="1103";Tstart="864";shortTE="F";uid="f629874b-a5f4-4f81-82b2-0e26c2331b5c"
CM029357.1	RepeatMasker	RC/Helitron	49930192	49931160	7799	-	.	ID="RND-5_FAMILY-492";Tend="1473";Tstart="514";shortTE="F";uid="08ebfeff-c8b7-400c-8175-edaeefe64027"
CM029357.1	RepeatMasker	DNA/Ginger-1	44181564	44182262	3772	-	.	ID="RND-2_FAMILY-108";Tend="1763";Tstart="1016";shortTE="F";uid="afee57c1-b262-4891-a70e-36dd9228d8d6"
CM029357.1	RepeatMasker	DNA/Ginger-1	56366873	56367080	798	-	.	ID="RND-1_FAMILY-33";Tend="1757";Tstart="1556";shortTE="F";uid="465860f1-3ff9-4117-a7ec-151d3a393a1d"
CM029357.1	RepeatMasker	DNA/Ginger-1	26647885	26648615	4492	-	.	ID="rnd-6_family-2606";Tend="2143";Tstart="968";shortTE="F";uid="db50c1af-7d96-444b-970d-42d9d740237c"
CM029357.1	RepeatMasker	DNA/Ginger-1	49319181	49319341	616	-	.	ID="RND-1_FAMILY-2";Tend="1053";Tstart="880";shortTE="F";uid="8a16d952-43e4-4a91-a592-713dccc0c7a1"
CM029357.1	RepeatMasker	Retroposon?	45577752	45577908	638	-	.	ID="RND-5_FAMILY-708";Tend="1122";Tstart="974";shortTE="F";uid="faa8384e-5740-4ebf-9c49-cbce96d7c044"
CM029357.1	RepeatMasker	DNA/Kolobok-E	39524147	39524291	739	-	.	ID="RND-3_FAMILY-70";Tend="1081";Tstart="934";shortTE="F";uid="bf6dd8e3-09e4-48ce-8c56-c764ae37c881"
CM029357.1	RepeatMasker	DNA/Kolobok-E	22343147	22343545	1173	-	.	ID="RND-5_FAMILY-751";Tend="1333";Tstart="951";shortTE="F";uid="2140c647-61b3-49a0-803f-66b0895401e8"
CM029357.1	RepeatMasker	DNA/Ginger-1	4293296	4294210	3769	-	.	ID="RND-6_FAMILY-2606";TEgroup="ctg_1%7CRND-6_FAMILY-2606%7C4";Tend="1685";Tstart="1073";shortTE="F";uid="5cccb6fc-6baf-4b93-9356-5d375e4da7ea"
CM029357.1	RepeatMasker	DNA/Ginger-1	6756559	6757111	875	-	.	ID="RND-6_FAMILY-4698";Tend="1756";Tstart="1171";shortTE="F";uid="c086445c-e2e7-4d6e-a6cd-df5abd264304"
CM029357.1	RepeatMasker	DNA/hAT-Tip100	18882209	18882812	2303	-	.	ID="RND-3_FAMILY-203";Tend="1572";Tstart="953";shortTE="F";uid="e028cece-b519-4e1f-8cd9-87dd60ccaa9f"
CM029357.1	RepeatMasker	RC/Helitron	45341303	45341518	898	-	.	ID="RND-4_FAMILY-454";Tend="1102";Tstart="854";shortTE="F";uid="8d1121f9-c956-4a3b-ac72-aa1af0f616b7"
CM029357.1	RepeatMasker	RC/Helitron	3819892	3820465	1049	-	.	ID="RND-5_FAMILY-1063";Tend="1665";Tstart="1164";shortTE="F";uid="26caf267-d285-4cd6-9838-8317869b28e9"
CM029357.1	RepeatMasker	LINE/RTE-BovB	38490954	38491301	607	-	.	ID="RTE-34_LMI";Tend="1476";Tstart="1131";shortTE="F";uid="598eabe9-b777-471d-845f-10fb0e4d0005"
CM029357.1	RepeatMasker	RC/Helitron	9072524	9072694	1250	-	.	ID="RND-6_FAMILY-3198";Tend="1119";Tstart="927";shortTE="F";uid="6a70b5a3-91de-49c9-924e-a691d71b6c7d"
CM029357.1	RepeatMasker	DNA/Kolobok-E	20498528	20499499	2964	-	.	ID="RND-6_FAMILY-5151";Tend="1863";Tstart="925";shortTE="F";uid="2e86265a-db15-4978-968d-1e1599937198"
CM029357.1	RepeatMasker	RC/Helitron	4421748	4421995	1562	-	.	ID="RND-5_FAMILY-1063";Tend="1787";Tstart="1543";shortTE="F";uid="ba0945a3-2df8-43f1-970e-8d89a6740a7c"
CM029357.1	RepeatMasker	Retroposon?	50180059	50180247	789	-	.	ID="RND-3_FAMILY-43";Tend="1719";Tstart="1534";shortTE="F";uid="75b830c4-d680-4a8f-b40a-785413677c40"
CM029357.1	RepeatMasker	DNA/PiggyBac	48440012	48440122	619	-	.	ID="RND-6_FAMILY-33981";Tend="1103";Tstart="993";shortTE="F";uid="e2ba247e-9348-4916-8430-8c1fa972b995"
CM029357.1	RepeatMasker	DNA/Kolobok-E	39613920	39614201	551	-	.	ID="RND-3_FAMILY-70";Tend="1195";Tstart="916";shortTE="F";uid="d637ec5e-144e-4980-98ca-5bb93c06d04d"
CM029357.1	RepeatMasker	RC/Helitron	58235088	58235625	4547	-	.	ID="RND-6_FAMILY-782";Tend="1454";Tstart="917";shortTE="F";uid="d9c93fb8-6b22-454c-a27f-7740a2772243"
CM029357.1	RepeatMasker	DNA/Kolobok-E	1328593	1329316	2370	-	.	ID="RND-6_FAMILY-5151";Tend="1629";Tstart="749";shortTE="F";uid="376dd288-06fe-4942-b3bc-8eff7efcfca3"
CM029357.1	RepeatMasker	LINE/R1-LOA	50010100	50010478	905	-	.	ID="RND-6_FAMILY-1331";Tend="1837";Tstart="1468";shortTE="F";uid="2ec746fd-f1da-4479-b6c7-a652e06dd9cf"
CM029357.1	RepeatMasker	DNA/Ginger-1	30892422	30892572	746	-	.	ID="RND-1_FAMILY-33";Tend="1077";Tstart="908";shortTE="F";uid="83c5f512-7c8e-4112-8229-19fee04c84e6"
CM029357.1	RepeatMasker	Unknown	38426043	38426566	1798	-	.	ID="RND-6_FAMILY-135";Tend="1464";Tstart="912";shortTE="F";uid="2b0d648c-00b6-44da-b565-8346b88d65b0"
CM029357.1	RepeatMasker	DNA/Kolobok-E	13059163	13059843	3465	-	.	ID="RND-3_FAMILY-70";Tend="1646";Tstart="955";shortTE="F";uid="5bb75d84-2aa1-4e6b-9d26-092cd4069c04"
CM029357.1	RepeatMasker	DNA/TcMar-m44?	3805290	3805419	483	-	.	ID="DNA4-9C_AP";Tend="158";Tstart="29";shortTE="F";uid="416f36e1-abc5-45a2-a715-1a138ba3af30"
CM029357.1	RepeatMasker	Retroposon?	27606991	27608017	4181	-	.	ID="RND-2_FAMILY-19";Tend="1877";Tstart="738";shortTE="F";uid="1a2fe419-0309-478d-b947-7af0c11f2f7b"
CM029357.1	RepeatMasker	RC/Helitron	38225040	38225927	6373	-	.	ID="RND-6_FAMILY-1443";Tend="1420";Tstart="572";shortTE="F";uid="8bf15013-3fe2-43ea-9eac-95f74b1f875a"
CM029357.1	RepeatMasker	DNA/hAT-hAT19	49814756	49814953	471	-	.	ID="HAT-N13_AP";Tend="228";Tstart="42";shortTE="F";uid="b881d260-6921-4d81-b5d6-58e5c5116b1b"
CM029357.1	RepeatMasker	DNA/Kolobok-E	19271438	19271721	1317	-	.	ID="RND-3_FAMILY-70";Tend="1664";Tstart="1392";shortTE="F";uid="0fe27daa-ce59-4c45-a512-9216c9ce6e32"
CM029357.1	RepeatMasker	LINE/R1-LOA	183188	183850	1038	-	.	ID="RND-6_FAMILY-1331";Tend="2485";Tstart="1809";shortTE="F";uid="a5c47c94-dc9a-42f1-bc61-3f14911bfde5"
CM029357.1	RepeatMasker	Retroposon?	8298908	8299135	914	-	.	ID="RND-4_FAMILY-238";Tend="1185";Tstart="947";shortTE="F";uid="ebe35f23-cbc3-4363-997e-6640d6149862"
CM029357.1	RepeatMasker	Unknown	19461996	19462334	2190	-	.	ID="RND-5_FAMILY-9059";Tend="1261";Tstart="929";shortTE="F";uid="5bce5503-b53b-45bd-b23d-c7b2027fd70b"
CM029357.1	RepeatMasker	DNA/Ginger-1	59514967	59515709	3625	-	.	ID="RND-6_FAMILY-10821";Tend="1570";Tstart="761";shortTE="F";uid="00805ed6-de45-4768-a8c0-2153d7bc0abd"
CM029357.1	RepeatMasker	Retroposon?	14929855	14930413	2572	-	.	ID="RND-3_FAMILY-43";Tend="1436";Tstart="851";shortTE="F";uid="41baa8b3-c144-4cad-b822-8123605faebe"
CM029357.1	RepeatMasker	DNA/Ginger-1	26376388	26376686	1196	-	.	ID="RND-6_FAMILY-4698";Tend="1748";Tstart="1403";shortTE="F";uid="e4625672-9204-4d6f-a656-97e3d760e196"
CM029357.1	RepeatMasker	Unknown	19461666	19461973	1857	-	.	ID="RND-5_FAMILY-1223";Tend="1658";Tstart="1394";shortTE="F";uid="0a4f85cf-15ba-4f38-b871-50dfe6d43663"
CM029357.1	RepeatMasker	RC/Helitron	40504324	40504673	732	-	.	ID="RND-4_FAMILY-897";Tend="1614";Tstart="1264";shortTE="F";uid="63921a59-f791-43e0-931d-44dd6e7aa891"
CM029357.1	RepeatMasker	Retroposon?	9449076	9449195	440	-	.	ID="RND-1_FAMILY-6";Tend="1530";Tstart="1409";shortTE="F";uid="b44db5bc-2ac1-4334-a120-0ff38dd6b264"
CM029357.1	RepeatMasker	Retroposon?	49676697	49677763	5123	-	.	ID="RND-2_FAMILY-19";Tend="1880";Tstart="738";shortTE="F";uid="e6f0d6b9-005a-43a8-9196-493096af1c21"
CM029357.1	RepeatMasker	Unknown	11192617	11193307	1552	-	.	ID="RND-6_FAMILY-4456";Tend="1075";Tstart="414";shortTE="F";uid="e9cc6f93-39e7-48a7-b814-a284ca9c030d"
CM029357.1	RepeatMasker	LINE/R1	24181950	24182118	417	-	.	ID="RND-5_FAMILY-4115";Tend="1386";Tstart="1222";shortTE="F";uid="41d7d9d5-6954-46ff-960b-c1792f0f33bb"
CM029357.1	RepeatMasker	Unknown	17463530	17463644	572	-	.	ID="RND-6_FAMILY-135";Tend="1010";Tstart="903";shortTE="F";uid="97c1d2a9-d603-4198-b8c5-54a9a6f33783"
CM029357.1	RepeatMasker	Retroposon?	4946854	4947497	2411	-	.	ID="RND-1_FAMILY-27";Tend="1400";Tstart="806";shortTE="F";uid="de51d1c3-85db-4aa7-95db-64a637140a00"
CM029357.1	RepeatMasker	DNA	19921544	19922013	1847	-	.	ID="RND-3_FAMILY-144";Tend="1753";Tstart="1289";shortTE="F";uid="bc6540e1-004c-42c3-bc1b-3c9d5a207b42"
CM029357.1	RepeatMasker	DNA/Ginger-1	20814192	20814859	4017	-	.	ID="rnd-5_family-673";Tend="2531";Tstart="1551";shortTE="F";uid="b137ea69-9c52-4973-978c-f78baa21e383"
CM029357.1	RepeatMasker	DNA/hAT-Tip100	52162576	52163134	2415	-	.	ID="RND-3_FAMILY-203";Tend="1443";Tstart="867";shortTE="F";uid="46ec75ad-b568-4cc4-be87-203b6e709e04"
CM029357.1	RepeatMasker	DNA/Ginger-1	48250919	48251411	1892	-	.	ID="rnd-6_family-25049";Tend="2078";Tstart="1242";shortTE="F";uid="88ecbd59-f71e-46b7-a6d0-fb4d3832ac31"
CM029357.1	RepeatMasker	DNA/Ginger-1	1638816	1639356	2573	-	.	ID="RND-5_FAMILY-1480";Tend="1739";Tstart="1179";shortTE="F";uid="aac2e060-76df-4db8-8ab9-228f02fb8f04"
CM029357.1	RepeatMasker	DNA/hAT-Tip100	10662710	10663112	1029	-	.	ID="RND-4_FAMILY-680";Tend="1396";Tstart="1017";shortTE="F";uid="17a19a58-fe85-477e-88f6-1e37c738c838"
CM029357.1	RepeatMasker	Unknown	37972774	37973069	492	-	.	ID="RND-5_FAMILY-1546";Tend="1316";Tstart="1031";shortTE="F";uid="84029be3-a73b-4adf-ac8f-6dd56537752b"
CM029357.1	RepeatMasker	Retroposon?	56296255	56296870	3021	-	.	ID="RND-5_FAMILY-1208";Tend="1541";Tstart="954";shortTE="F";uid="4c90dd2a-5914-4f6e-bb77-4849c40bbaf9"
CM029357.1	RepeatMasker	DNA/Kolobok-E	35095594	35095921	1567	-	.	ID="RND-3_FAMILY-70";Tend="1327";Tstart="1009";shortTE="F";uid="3d7091a6-2d7b-4619-889d-640f62bd7759"
CM029357.1	RepeatMasker	DNA/Ginger-1	29837412	29838083	4232	-	.	ID="RND-6_FAMILY-25049";Tend="2143";Tstart="1396";shortTE="F";uid="20660b3c-6e95-499c-ba5b-b3e933009faf"
CM029357.1	RepeatMasker	DNA/hAT-Charlie	9954173	9954504	1442	-	.	ID="DNA8-58_AP";Tend="393";Tstart="3";shortTE="F";uid="49a95fd0-23f2-4836-90d1-6dcfc28ba422"
CM029357.1	RepeatMasker	DNA/hAT?	8780623	8780980	1846	-	.	ID="RND-3_FAMILY-96";Tend="1556";Tstart="1199";shortTE="F";uid="9467a1a1-168e-478e-9a69-4191f7332ce5"
CM029357.1	RepeatMasker	DNA	56284030	56284378	1382	-	.	ID="RND-3_FAMILY-136";Tend="1362";Tstart="1013";shortTE="F";uid="8e359e0f-a065-4108-a11e-3a3903fc3942"
CM029357.1	RepeatMasker	DNA/Ginger-1	10110699	10111398	3543	-	.	ID="RND-6_FAMILY-2606";Tend="1527";Tstart="808";shortTE="F";uid="6fc59c78-67ba-45ad-a351-527fc34915b3"
CM029357.1	RepeatMasker	LINE/RTE-BovB	51640967	51641133	750	-	.	ID="RND-5_FAMILY-6539";Tend="1163";Tstart="966";shortTE="F";uid="3f16c0d8-ad74-486a-a71d-155fa4a2f5ec"
CM029357.1	RepeatMasker	DNA/Kolobok-E	58225215	58225376	450	-	.	ID="RND-3_FAMILY-70";Tend="1093";Tstart="929";shortTE="F";uid="06d2d8b7-5a59-4770-8962-f8c62ca49cc8"
CM029357.1	RepeatMasker	Unknown	24062771	24064510	3416	-	.	ID="RND-6_FAMILY-10368";TEgroup="ctg_1%7CRND-6_FAMILY-10368%7C1";Tend="2096";Tstart="464";shortTE="F";uid="661f0a4e-27e0-49ee-951a-a1f9db89d9a2"
CM029357.1	RepeatMasker	LINE/RTE-BovB	20418786	20418906	631	-	.	ID="RND-3_FAMILY-111";Tend="1726";Tstart="1601";shortTE="F";uid="faeb3c6a-e084-4367-8f26-af26676fdf6c"
CM029357.1	RepeatMasker	DNA/Ginger-1	17956760	17957066	916	-	.	ID="RND-5_FAMILY-1480";TEgroup="ctg_1%7CRND-5_FAMILY-1480%7C6";Tend="1676";Tstart="1438";shortTE="F";uid="5ed75ddf-7bc1-4088-b997-71108f1fe69a"
CM029357.1	RepeatMasker	Retroposon?	1779756	1779907	804	-	.	ID="RND-1_FAMILY-14";Tend="1862";Tstart="1713";shortTE="F";uid="5011af8c-8d9c-4166-aa7b-2e72e3d8f2c4"
CM029357.1	RepeatMasker	Retroposon?	10055165	10055635	935	-	.	ID="RND-3_FAMILY-104";Tend="1642";Tstart="1134";shortTE="F";uid="4cdaf13f-8690-43d9-9f9d-1b76028900ef"
CM029357.1	RepeatMasker	Retroposon?	48869385	48869602	676	-	.	ID="RND-1_FAMILY-27";Tend="975";Tstart="770";shortTE="F";uid="97e38a70-e223-4fc4-a9aa-623b9ca84b69"
CM029357.1	RepeatMasker	DNA/hAT-Tip100	39071490	39071647	533	-	.	ID="RND-5_FAMILY-3686";Tend="1181";Tstart="1019";shortTE="F";uid="f3e14a23-10ce-4404-b81e-524e83b4a525"
CM029357.1	RepeatMasker	Retroposon?	46939541	46939654	527	-	.	ID="RND-5_FAMILY-1208";Tend="1556";Tstart="1442";shortTE="F";uid="cb057f6d-b9db-4498-84ef-9495057ce89c"
CM029357.1	RepeatMasker	DNA/Kolobok-E	16611676	16611877	464	-	.	ID="RND-6_FAMILY-9125";Tend="1176";Tstart="980";shortTE="F";uid="22bf4c64-09dd-4aa9-bc2b-b18b8ec1c672"
CM029357.1	RepeatMasker	LINE/RTE-BovB	11877832	11878029	834	-	.	ID="RND-4_FAMILY-737";Tend="1021";Tstart="838";shortTE="F";uid="c2045655-1116-46c8-8fa6-1f606f97a0e6"
CM029357.1	RepeatMasker	Retroposon?	31450710	31450836	417	-	.	ID="RND-6_FAMILY-3888";Tend="1309";Tstart="1174";shortTE="F";uid="024ebf80-2f3c-4ab5-b75c-760913a4c8d3"
CM029357.1	RepeatMasker	Unknown	868467	868898	732	-	.	ID="RND-4_FAMILY-556";Tend="940";Tstart="573";shortTE="F";uid="9ea0bf28-42d6-4a2b-884b-deb86e5c4901"
CM029357.1	RepeatMasker	Retroposon?	48709774	48710081	1393	-	.	ID="RND-1_FAMILY-27";Tend="1075";Tstart="769";shortTE="F";uid="eeb6fa56-d805-4453-b9f0-146510983249"
CM029357.1	RepeatMasker	Retroposon?	6196237	6196476	642	-	.	ID="RND-6_FAMILY-3888";Tend="1439";Tstart="1164";shortTE="F";uid="d5002228-d5b7-4616-8343-8d263e2aa493"
CM029357.1	RepeatMasker	Unknown	35976479	35976722	572	-	.	ID="RND-5_FAMILY-926";Tend="1655";Tstart="1386";shortTE="F";uid="67d92f8c-2e02-4a74-a6e5-97d2ae151e76"
CM029357.1	RepeatMasker	Unknown	38552435	38553107	1456	-	.	ID="RND-4_FAMILY-556";Tend="1688";Tstart="1032";shortTE="F";uid="0aad72cb-1d32-4571-b968-5c3a1dc9253b"
CM029357.1	RepeatMasker	DNA/Sola	9606481	9609138	6665	-	.	ID="SOLA1-9_AP";Tend="2790";Tstart="3";shortTE="F";uid="f1e9d6aa-e083-420a-97f0-e7a46e5f8754"
CM029357.1	RepeatMasker	DNA/Kolobok-E	20529767	20530298	1502	-	.	ID="RND-3_FAMILY-70";Tend="1634";Tstart="1034";shortTE="F";uid="858598e2-d8e1-4302-a4c1-5c34cf9d49b0"
CM029357.1	RepeatMasker	Unknown	215006	215244	1178	-	.	ID="RND-5_FAMILY-871";Tend="1250";Tstart="997";shortTE="F";uid="98fd8b16-a4d7-4909-93c5-04b08c4dcc69"
CM029357.1	RepeatMasker	DNA/hAT-hAT19	49768256	49768405	467	-	.	ID="hat-n18_ap";Tend="796";Tstart="651";shortTE="F";uid="1caf165c-60ed-45a0-85b7-4aec45d4d516"
CM029357.1	RepeatMasker	DNA	5779150	5779545	561	-	.	ID="TTAA7_AP";Tend="409";Tstart="1";shortTE="F";uid="78594a60-8983-4871-8439-2866180f3dd4"
CM029357.1	RepeatMasker	Unknown	53883005	53883446	1700	-	.	ID="RND-3_FAMILY-34";Tend="1364";Tstart="898";shortTE="F";uid="ee607d1a-4d8c-4d44-939a-bf784bb72b56"
CM029357.1	RepeatMasker	LTR/Gypsy	49177500	49178881	2333	-	.	ID="GYPSY-4_PBA-I";Tend="4281";Tstart="2895";shortTE="F";uid="fd1b8c19-2400-4ae4-8cbf-51e74d262102"
CM029357.1	RepeatMasker	DNA	15396919	15397312	1549	-	.	ID="RND-6_FAMILY-550";TEgroup="ctg_1%7CRND-6_FAMILY-550%7C4";Tend="1484";Tstart="935";shortTE="F";uid="1be8663c-229f-4d9a-9734-1b9fd5e7603f"
CM029357.1	RepeatMasker	RC/Helitron	21969470	21969598	856	-	.	ID="RND-5_FAMILY-4625";Tend="1245";Tstart="1117";shortTE="F";uid="a508f6c5-dbc6-4c4e-872d-895cbac7f941"
CM029357.1	RepeatMasker	Unknown	48703845	48704641	1201	-	.	ID="RND-4_FAMILY-76";Tend="1251";Tstart="472";shortTE="F";uid="97c99698-403e-42ae-bb68-796498aa1b89"
CM029357.1	RepeatMasker	Retroposon?	38405114	38405511	1355	-	.	ID="RND-6_FAMILY-3888";Tend="1567";Tstart="1162";shortTE="F";uid="1d6fdfbe-09a1-46a8-9af9-498687624179"
CM029357.1	RepeatMasker	Unknown	921736	922417	3573	-	.	ID="RND-3_FAMILY-34";Tend="1514";Tstart="861";shortTE="F";uid="0505c777-0fc6-4891-b07b-32cade2f806a"
CM029357.1	RepeatMasker	DNA/hAT-Tip100	55525993	55526170	803	-	.	ID="DNA8-113_AP";Tend="176";Tstart="1";shortTE="F";uid="9645226c-2ff5-4f08-9293-61f322921cf6"
CM029357.1	RepeatMasker	Unknown	3726493	3726718	735	-	.	ID="RND-1_FAMILY-41";Tend="1165";Tstart="935";shortTE="F";uid="602281e3-6e22-4925-a163-479b0ba3bdeb"
CM029357.1	RepeatMasker	Retroposon?	49516990	49517255	1595	-	.	ID="RND-6_FAMILY-3888";Tend="1241";Tstart="962";shortTE="F";uid="778d4cce-6c6d-4412-91f6-45cbdbab203f"
CM029357.1	RepeatMasker	DNA/Ginger-1	43484672	43484785	432	-	.	ID="RND-4_FAMILY-400";Tend="1446";Tstart="1333";shortTE="F";uid="859cc10c-c00f-419f-8285-2409dafa29d3"
CM029357.1	RepeatMasker	DNA/Ginger-1	41548954	41549154	495	-	.	ID="RND-6_FAMILY-25049";Tend="2148";Tstart="1937";shortTE="F";uid="61280d9c-45c1-4b62-900d-abf9287362dc"
CM029357.1	RepeatMasker	Retroposon?	50666661	50666774	503	-	.	ID="RND-5_FAMILY-1208";Tend="1177";Tstart="1075";shortTE="F";uid="6fc20cc6-a0d7-4b25-a835-da3b4f8ecce3"
CM029357.1	RepeatMasker	LINE/RTE-BovB	32376347	32376554	408	-	.	ID="RND-6_FAMILY-3718";Tend="2004";Tstart="1778";shortTE="F";uid="8d395c25-9b7b-4d71-aa39-f908df95ee0c"
CM029357.1	RepeatMasker	Unknown	19808123	19808302	1512	-	.	ID="RND-1_FAMILY-194";Tend="1116";Tstart="937";shortTE="F";uid="4a653659-051b-43c6-9d71-396e450323e4"
CM029357.1	RepeatMasker	DNA/Kolobok-E	38342423	38342719	1572	-	.	ID="RND-2_FAMILY-13";Tend="1914";Tstart="1614";shortTE="F";uid="a70a11eb-f9c2-44ec-921d-192d5030a9e8"
CM029357.1	RepeatMasker	DNA/Ginger-1	13087375	13087858	930	-	.	ID="RND-6_FAMILY-4698";TEgroup="ctg_1%7CRND-6_FAMILY-4698%7C8";Tend="1750";Tstart="1395";shortTE="F";uid="735abdc8-8ccc-4767-8b22-853bb50882c6"
CM029357.1	RepeatMasker	DNA/Kolobok-E	31863562	31863731	642	-	.	ID="RND-6_FAMILY-9125";Tend="472";Tstart="308";shortTE="F";uid="d48363f9-ecf6-45d1-92c9-77baf1aed7e8"
CM029357.1	RepeatMasker	LINE/RTE-BovB	16124331	16124633	791	-	.	ID="RND-3_FAMILY-111";Tend="1720";Tstart="1478";shortTE="F";uid="0d9f5e68-3eb0-4981-8297-ed658762c3a2"
CM029357.1	RepeatMasker	Unknown	47300745	47300885	1213	-	.	ID="RND-1_FAMILY-54";Tend="1108";Tstart="968";shortTE="F";uid="ce370e17-4d40-4a5e-b960-f5158c1a3d9a"
CM029357.1	RepeatMasker	DNA/Ginger-1	15663624	15664240	1875	-	.	ID="RND-6_FAMILY-4698";Tend="1745";Tstart="989";shortTE="F";uid="eb64f468-47c7-4f05-82bc-e191154da0a1"
CM029357.1	RepeatMasker	DNA/hAT?	58654886	58655176	503	-	.	ID="RND-3_FAMILY-96";Tend="1355";Tstart="1044";shortTE="F";uid="c09058bf-fdee-4c70-9c5b-dfee8f0b46d3"
CM029357.1	RepeatMasker	DNA/Ginger-1	3277561	3277824	987	-	.	ID="RND-1_FAMILY-33";Tend="1853";Tstart="1605";shortTE="F";uid="496ae60f-9f2e-463a-9c88-a97beea1a14e"
CM029357.1	RepeatMasker	DNA/hAT?	28846109	28846486	625	-	.	ID="RND-3_FAMILY-96";TEgroup="ctg_1%7CRND-3_FAMILY-96%7C5";Tend="1549";Tstart="1424";shortTE="F";uid="ef1c2a26-47a1-4b0f-86ec-bfdce25a39b8"
CM029357.1	RepeatMasker	DNA/hAT-Blackjack	10648968	10649363	1693	-	.	ID="RND-5_FAMILY-2327";Tend="1401";Tstart="985";shortTE="F";uid="514b7f4d-3ca4-47a4-b84c-e788aeeedf92"
CM029357.1	RepeatMasker	LINE/CR1	24718144	24718412	785	-	.	ID="RND-6_FAMILY-13060";Tend="1117";Tstart="807";shortTE="F";uid="50a24da6-ec25-4c75-807f-bdf3e19e7ee1"
CM029357.1	RepeatMasker	DNA/Ginger-1	50958715	50959487	4150	-	.	ID="RND-1_FAMILY-33";Tend="1698";Tstart="956";shortTE="F";uid="d2b8faa1-8cac-4ce0-9197-020a532fa507"
CM029357.1	RepeatMasker	Unknown	33955792	33956347	1271	-	.	ID="RND-6_FAMILY-345";Tend="1316";Tstart="762";shortTE="F";uid="84024422-9dcd-47e6-83ef-4c1b73995982"
CM029357.1	RepeatMasker	DNA/Kolobok-E	15864179	15864346	653	-	.	ID="RND-3_FAMILY-70";Tend="1939";Tstart="1792";shortTE="F";uid="e2f50221-8e89-4bc0-afb4-5846869e7045"
CM029357.1	RepeatMasker	DNA/Ginger-1	13402550	13402795	835	-	.	ID="RND-1_FAMILY-33";Tend="1816";Tstart="1566";shortTE="F";uid="16394ac1-154f-46f8-a574-dd7607a9030b"
CM029357.1	RepeatMasker	LINE/RTE-BovB	11515440	11516114	1506	-	.	ID="RND-1_FAMILY-30";Tend="1724";Tstart="949";shortTE="F";uid="44d6a068-6f20-4843-a61d-b39d8386eb44"
CM029357.1	RepeatMasker	DNA/Ginger-1	27517453	27517864	970	-	.	ID="RND-6_FAMILY-4698";Tend="1700";Tstart="1204";shortTE="F";uid="1e7ddf02-6350-461b-8cd2-d464cf3926d1"
CM029357.1	RepeatMasker	DNA/Ginger-1	8464664	8464956	439	-	.	ID="rnd-6_family-4698";Tend="1706";Tstart="1391";shortTE="F";uid="c3c10a01-d183-4cd6-8c80-7ed44d8d55ab"
CM029357.1	RepeatMasker	Retroposon?	38703129	38703855	2074	-	.	ID="RND-1_FAMILY-7";Tend="1801";Tstart="1073";shortTE="F";uid="79620283-c649-45b9-b0a5-b24be2faad7a"
CM029357.1	RepeatMasker	Retroposon?	18314945	18315356	426	-	.	ID="RND-4_FAMILY-238";Tend="1192";Tstart="785";shortTE="F";uid="ec52751f-9588-477c-9b46-8ea057202a75"
CM029357.1	RepeatMasker	DNA/hAT-Tip100	50850815	50851059	769	-	.	ID="RND-6_FAMILY-5164";TEgroup="ctg_1%7CRND-6_FAMILY-5164%7C1";Tend="1526";Tstart="348";shortTE="F";uid="8e89b8e9-d6db-4c84-9a5c-193443d2aa95"
CM029357.1	RepeatMasker	DNA/hAT-Tip100	21722240	21722414	1494	-	.	ID="RND-1_FAMILY-113";Tend="1144";Tstart="970";shortTE="F";uid="b6eb4b62-7ef3-4078-8449-73df8ff8f533"
CM029357.1	RepeatMasker	DNA	52897390	52897757	766	-	.	ID="TTAA25_AP";Tend="355";Tstart="1";shortTE="F";uid="f5cd0c31-5b4d-477e-8aba-218db0d6fe01"
CM029357.1	RepeatMasker	Retroposon?	7658019	7658367	787	-	.	ID="RND-5_FAMILY-708";Tend="1608";Tstart="1251";shortTE="F";uid="659539d7-8d3c-4cf3-978a-152c5bf33cd4"
CM029357.1	RepeatMasker	DNA/TcMar-Tc1	807223	807971	953	-	.	ID="MARINER-3_RPR";Tend="1201";Tstart="453";shortTE="F";uid="40eeafb2-f606-42fa-b616-ca85d6490ebe"
CM029357.1	RepeatMasker	LTR/Pao	49594918	49595481	1036	-	.	ID="BEL1-I_AP";Tend="5157";Tstart="4584";shortTE="F";uid="935f4d91-8ab3-43e4-a142-d4f4b5c872f6"
CM029357.1	RepeatMasker	LINE/RTE-BovB	38554582	38554924	507	-	.	ID="RND-3_FAMILY-111";Tend="1635";Tstart="1312";shortTE="F";uid="94355190-4b7e-4189-b325-4063aef190c8"
CM029357.1	RepeatMasker	LTR/Gypsy	46713570	46713903	2159	-	.	ID="RND-1_FAMILY-60";Tend="1992";Tstart="1618";shortTE="F";uid="91f8e71f-2b1c-4fc0-a3c9-0448faf79b00"
CM029357.1	RepeatMasker	DNA/Ginger-1	4405843	4406087	589	-	.	ID="RND-1_FAMILY-2";Tend="1484";Tstart="1176";shortTE="F";uid="a56f54ca-6fad-46d2-9e16-7fe7718b0419"
CM029357.1	RepeatMasker	LINE/RTE-BovB	50217031	50217283	1052	-	.	ID="RND-3_FAMILY-111";Tend="1718";Tstart="1462";shortTE="F";uid="005c3032-99a4-4fa4-a7ff-671a60de5a37"
CM029357.1	RepeatMasker	DNA/Kolobok-E	46992201	46992347	427	-	.	ID="rnd-3_family-294";Tend="855";Tstart="780";shortTE="F";uid="19af8094-7f5b-4c91-9ed8-a37f5d3d9cbc"
CM029357.1	RepeatMasker	Unknown	12830470	12830598	533	-	.	ID="RND-6_FAMILY-135";Tend="1466";Tstart="1340";shortTE="F";uid="f0cec475-ab19-4a3f-a8fb-8c6b0baa5860"
CM029357.1	RepeatMasker	DNA/Kolobok-E	10965674	10965862	640	-	.	ID="RND-5_FAMILY-751";Tend="1579";Tstart="1350";shortTE="F";uid="a1646425-ae16-486a-bf36-790db840cdec"
CM029357.1	RepeatMasker	Unknown	2183194	2183417	1105	-	.	ID="RND-5_FAMILY-1539";Tend="1270";Tstart="978";shortTE="F";uid="7f538b9a-d4d7-4142-98f9-c08bf02e7f66"
CM029357.1	RepeatMasker	Retroposon?	21824471	21825085	2482	-	.	ID="RND-1_FAMILY-7";Tend="1740";Tstart="1112";shortTE="F";uid="a86e8dfd-966f-4505-868c-7056b7c2a405"
CM029357.1	RepeatMasker	Retroposon?	56062823	56063166	2199	-	.	ID="RND-6_FAMILY-3888";Tend="1310";Tstart="959";shortTE="F";uid="791ab3ba-1f87-45e3-bcba-4b98b9e84c64"
CM029357.1	RepeatMasker	DNA/Ginger-1	954323	954471	928	-	.	ID="RND-6_FAMILY-856";Tend="949";Tstart="797";shortTE="F";uid="c61f45ba-5957-4b4f-89ff-d29dc3b181f7"
CM029357.1	RepeatMasker	DNA/Ginger-1	16788145	16788256	407	-	.	ID="RND-1_FAMILY-8";Tend="1763";Tstart="1646";shortTE="F";uid="3da7f791-fc6d-46a4-bcc7-eea23c83913a"
CM029357.1	RepeatMasker	LINE/RTE-BovB	32146741	32146845	835	-	.	ID="RND-6_FAMILY-2593";Tend="1562";Tstart="1458";shortTE="F";uid="fe3eed2e-5805-48a8-90d0-e34ddb339f4c"
CM029357.1	RepeatMasker	DNA	17759720	17760255	2676	-	.	ID="RND-3_FAMILY-60";Tend="1533";Tstart="964";shortTE="F";uid="fb2e8e7e-298d-4be1-9a19-da600ffa35d6"
CM029357.1	RepeatMasker	DNA	57521609	57521906	949	-	.	ID="RND-4_FAMILY-168";Tend="1486";Tstart="1220";shortTE="F";uid="cee5a1f1-9438-4b20-9cab-5598fdfa33ad"
CM029357.1	RepeatMasker	Unknown	7479029	7479204	449	-	.	ID="RND-3_FAMILY-34";Tend="1107";Tstart="937";shortTE="F";uid="5a97cf8d-6b9f-459f-bd72-02af2a232536"
CM029357.1	RepeatMasker	Unknown	47944440	47945010	2544	-	.	ID="RND-6_FAMILY-135";Tend="1459";Tstart="907";shortTE="F";uid="ba2849fe-0b46-451e-beeb-6debadc71a18"
CM029357.1	RepeatMasker	DNA/Ginger-1	34497642	34497918	1278	-	.	ID="RND-1_FAMILY-2";Tend="1439";Tstart="1158";shortTE="F";uid="42271c72-f7e5-4f2f-9d47-485a8bf1f096"
CM029357.1	RepeatMasker	DNA/Kolobok-E	43346768	43347997	8202	-	.	ID="RND-6_FAMILY-1953";Tend="2095";Tstart="817";shortTE="F";uid="7503f264-2a6b-4d8c-b2af-a4f41fb3e1a4"
CM029357.1	RepeatMasker	DNA/Ginger-1	18081831	18082456	3252	-	.	ID="rnd-1_family-2";Tend="1474";Tstart="802";shortTE="F";uid="92240e91-8dc2-404d-892e-3bbffb270f58"
CM029357.1	RepeatMasker	Unknown	8431259	8432683	2736	-	.	ID="RND-4_FAMILY-76";Tend="2178";Tstart="804";shortTE="F";uid="af827235-11a2-4d45-b512-c4fe87bbbf09"
CM029357.1	RepeatMasker	Unknown	21113726	21114294	2770	-	.	ID="RND-6_FAMILY-135";Tend="1456";Tstart="903";shortTE="F";uid="a5ec0223-e007-4217-a36b-80e70c9e9319"
CM029357.1	RepeatMasker	Unknown	43035087	43035525	658	-	.	ID="RND-5_FAMILY-1478";Tend="1447";Tstart="1014";shortTE="F";uid="fe93376f-e471-4042-9dac-a333feb88061"
CM029357.1	RepeatMasker	DNA/Ginger-1	3339204	3339361	401	-	.	ID="RND-6_FAMILY-8806";Tend="1264";Tstart="1103";shortTE="F";uid="93411fd9-c368-483d-be20-e2510c866880"
CM029357.1	RepeatMasker	DNA/Ginger-1	12357028	12357466	1969	-	.	ID="RND-6_FAMILY-4698";Tend="1792";Tstart="1371";shortTE="F";uid="a83fb593-6e2f-4c93-b4ac-fb22414b4ad4"
CM029357.1	RepeatMasker	LINE/R1-LOA	56607684	56608128	1790	-	.	ID="RND-6_FAMILY-1331";Tend="1457";Tstart="1044";shortTE="F";uid="40ed3e80-daee-415c-95b2-4016158cd878"
CM029357.1	RepeatMasker	Unknown	58855257	58855634	409	-	.	ID="RND-4_FAMILY-1108";Tend="1341";Tstart="965";shortTE="F";uid="6c45c028-92a3-45c0-b5ea-3d88033242ba"
CM029357.1	RepeatMasker	Unknown	2416048	2416574	1808	-	.	ID="RND-3_FAMILY-34";Tend="1461";Tstart="952";shortTE="F";uid="a5805ced-522a-4e9a-b5e8-9056d89f9b4e"
CM029357.1	RepeatMasker	RC/Helitron	41366280	41367382	9677	-	.	ID="RND-1_FAMILY-67";Tend="1902";Tstart="799";shortTE="F";uid="bed9ea5d-1a6d-44ad-ac0a-5c0d69b29ff2"
CM029357.1	RepeatMasker	DNA/Ginger-1	21865406	21865609	1309	-	.	ID="RND-1_FAMILY-19";Tend="1751";Tstart="1552";shortTE="F";uid="fdb4f74a-629d-482d-bc40-79cb1bf2762f"
CM029357.1	RepeatMasker	LINE/RTE-BovB	8685631	8686393	503	-	.	ID="RND-1_FAMILY-100";TEgroup="ctg_1%7CRND-1_FAMILY-100%7C1";Tend="1147";Tstart="331";shortTE="F";uid="59bddd5b-f584-4a77-96d3-e154370a7718"
CM029357.1	RepeatMasker	DNA/Kolobok-E	21547837	21548035	811	-	.	ID="RND-3_FAMILY-70";Tend="1121";Tstart="924";shortTE="F";uid="09e1631f-b1bd-41cc-843e-a246b0ce507a"
CM029357.1	RepeatMasker	Retroposon?	44654851	44655014	429	-	.	ID="RND-6_FAMILY-3888";Tend="1536";Tstart="1357";shortTE="F";uid="70d068a2-64e5-4082-b91c-0e6844204cc6"
CM029357.1	RepeatMasker	Retroposon?	52984023	52984211	925	-	.	ID="RND-5_FAMILY-1208";Tend="1561";Tstart="1377";shortTE="F";uid="af7fab59-c7bb-4707-b48b-6424daf4ac82"
CM029357.1	RepeatMasker	LINE/RTE-BovB	36736174	36737469	4229	-	.	ID="RND-6_FAMILY-835";TEgroup="ctg_1%7CRND-6_FAMILY-835%7C3";Tend="1511";Tstart="46";shortTE="F";uid="a3d72ba1-f463-4ba1-9a1d-2e935e8e4137"
CM029357.1	RepeatMasker	Retroposon?	2650503	2651169	1868	-	.	ID="RND-3_FAMILY-43";Tend="1722";Tstart="988";shortTE="F";uid="df4870a2-9047-43a3-8cf8-7cadbf0978ef"
CM029357.1	RepeatMasker	Retroposon?	46324071	46324759	3020	-	.	ID="RND-5_FAMILY-708";Tend="1853";Tstart="1122";shortTE="F";uid="9d15a756-2289-4c52-bebc-3c9669dd97c8"
CM029357.1	RepeatMasker	DNA/Ginger-1	19552453	19552972	1621	-	.	ID="RND-2_FAMILY-108";Tend="1706";Tstart="1030";shortTE="F";uid="d7aea426-d546-4458-855f-fa3ef5f1ea7d"
CM029357.1	RepeatMasker	DNA/hAT-Charlie	16846326	16846650	789	-	.	ID="RND-6_FAMILY-950";Tend="867";Tstart="529";shortTE="F";uid="14792970-809f-4507-8caa-4ba7249eef5a"
CM029357.1	RepeatMasker	DNA/hAT-Tip100	24715738	24716837	964	-	.	ID="hat-1_lmi";Tend="4269";Tstart="2932";shortTE="F";uid="646acd6b-1f07-40c3-9833-56124d36baf8"
CM029357.1	RepeatMasker	DNA/Ginger-1	40199157	40199717	2338	-	.	ID="RND-6_FAMILY-4698";Tend="1595";Tstart="1003";shortTE="F";uid="4df1c997-29da-490c-9020-8424d1d263ae"
CM029357.1	RepeatMasker	Retroposon?	9106493	9107343	2636	-	.	ID="RND-5_FAMILY-708";Tend="1869";Tstart="768";shortTE="F";uid="8a67fabf-0972-4d6c-b313-3f2e40c3000c"
CM029357.1	RepeatMasker	Unknown	11084278	11084536	666	-	.	ID="RND-5_FAMILY-9059";Tend="1634";Tstart="1343";shortTE="F";uid="420574d6-d472-4ba3-a84a-7ee404355d56"
CM029357.1	RepeatMasker	RC/Helitron	43473984	43474309	1983	-	.	ID="RND-4_FAMILY-454";Tend="1172";Tstart="853";shortTE="F";uid="6ea49b7f-4b0c-4ee4-882b-baa0333f4fac"
CM029357.1	RepeatMasker	DNA/Ginger-1	37804844	37805124	893	-	.	ID="RND-4_FAMILY-400";Tend="1591";Tstart="1282";shortTE="F";uid="edcf2d2e-7167-4a33-99a7-33d170bbb667"
CM029357.1	RepeatMasker	Unknown	40047622	40047822	1055	-	.	ID="RND-5_FAMILY-11516";Tend="1122";Tstart="910";shortTE="F";uid="2cffa9ec-5eea-4927-8113-2ba57276bb9c"
CM029357.1	RepeatMasker	DNA/hAT-hAT19	34220406	34220655	405	-	.	ID="HAT-N5_AP";Tend="669";Tstart="421";shortTE="F";uid="4b99e104-832f-4fed-b4bd-39063302d9ca"
CM029357.1	RepeatMasker	DNA/Kolobok-E	34696629	34696770	782	-	.	ID="RND-6_FAMILY-5151";Tend="1695";Tstart="1543";shortTE="F";uid="28186a5e-8adb-4851-9636-6fae6858321c"
CM029357.1	RepeatMasker	Retroposon?	52495707	52495888	796	-	.	ID="RND-1_FAMILY-14";Tend="982";Tstart="781";shortTE="F";uid="fb212e55-7f91-4a16-8a34-d6fd86d61651"
CM029357.1	RepeatMasker	DNA/hAT-Charlie	6964114	6964288	504	-	.	ID="RND-6_FAMILY-950";Tend="1199";Tstart="1026";shortTE="F";uid="98c083ad-8bbc-4c15-9ee5-2b3a6fd0678e"
CM029357.1	RepeatMasker	LINE/RTE-BovB	33231713	33232223	830	-	.	ID="RND-1_FAMILY-83";Tend="2453";Tstart="1871";shortTE="F";uid="561e4c82-c0b1-48d7-82d9-a60d0bbf88d3"
CM029357.1	RepeatMasker	DNA/Ginger-1	45392014	45392811	4800	-	.	ID="RND-1_FAMILY-8";Tend="1751";Tstart="946";shortTE="F";uid="076f0d84-c485-446b-a0fa-5453837f1ec9"
CM029357.1	RepeatMasker	DNA/P	8580663	8581408	5854	-	.	ID="rnd-5_family-1959";Tend="2411";Tstart="1112";shortTE="F";uid="394dadb0-01db-4220-a4a7-d04e02cdf1ae"
CM029357.1	RepeatMasker	DNA	47002965	47003822	4208	-	.	ID="RND-4_FAMILY-168";Tend="1515";Tstart="691";shortTE="F";uid="46292cba-0ac4-4835-b684-626f212eb105"
CM029357.1	RepeatMasker	DNA/hAT-hAT19	10853555	10853780	790	-	.	ID="DNA8-71B_AP";Tend="233";Tstart="2";shortTE="F";uid="5eb9cd67-d3f7-414c-bffa-2c18692ca291"
CM029357.1	RepeatMasker	DNA/Kolobok-E	47969328	47970240	3309	-	.	ID="RND-3_FAMILY-70";Tend="1928";Tstart="988";shortTE="F";uid="5638bd9e-6c16-44a4-a978-c815126b9c0d"
CM029357.1	RepeatMasker	Retroposon?	18214200	18214884	3755	-	.	ID="RND-6_FAMILY-1967";Tend="1830";Tstart="1159";shortTE="F";uid="7612a34c-1b35-44eb-95e2-f18d1b30844c"
CM029357.1	RepeatMasker	LINE/RTE-BovB	42750133	42750266	741	-	.	ID="RND-5_FAMILY-4102";Tend="949";Tstart="813";shortTE="F";uid="d639d5d6-ce15-439f-b071-1892bf271c7a"
CM029357.1	RepeatMasker	Unknown	10908320	10908427	607	-	.	ID="RND-6_FAMILY-7682";Tend="765";Tstart="672";shortTE="F";uid="a08084e6-01b4-4cb0-83cc-b3ed3461cb45"
CM029357.1	RepeatMasker	Retroposon?	9014279	9014555	515	-	.	ID="RND-1_FAMILY-14";Tend="1712";Tstart="1427";shortTE="F";uid="3914b6f7-d707-4bfc-9e8c-873e258c4ee0"
CM029357.1	RepeatMasker	Retroposon?	1685283	1685845	3222	-	.	ID="RND-1_FAMILY-6";Tend="1515";Tstart="925";shortTE="F";uid="ac3fde06-99a5-430b-bdca-2a7dbfa011c3"
CM029357.1	RepeatMasker	DNA/hAT-Charlie	11473756	11474101	1041	-	.	ID="RND-6_FAMILY-950";Tend="1274";Tstart="917";shortTE="F";uid="b842c236-71e4-4d94-ba55-2daefad88702"
CM029357.1	RepeatMasker	DNA	52879035	52879330	524	-	.	ID="TTAA7_AP";Tend="336";Tstart="19";shortTE="F";uid="c4ea1e15-f20e-4241-a5ce-0a762d85b582"
CM029357.1	RepeatMasker	LINE/RTE-BovB	59782239	59782608	836	-	.	ID="RND-6_FAMILY-3718";Tend="2001";Tstart="1549";shortTE="F";uid="0a1b3245-143e-489e-8f11-925bc0e0302e"
CM029357.1	RepeatMasker	Unknown	53670167	53670444	997	-	.	ID="RND-5_FAMILY-4054";Tend="1829";Tstart="1556";shortTE="F";uid="5598e243-5735-4e30-9ae5-4a6964e17405"
CM029357.1	RepeatMasker	Retroposon?	44209577	44210245	2193	-	.	ID="RND-1_FAMILY-27";Tend="1947";Tstart="1193";shortTE="F";uid="5d6970e7-a080-4971-a3e5-4d7f327125ec"
CM029357.1	RepeatMasker	LINE/R1	12570796	12571048	498	-	.	ID="RND-5_FAMILY-4115";Tend="1454";Tstart="1189";shortTE="F";uid="652a1d0f-ff32-4d38-b8a0-d6cfa32f8236"
CM029357.1	RepeatMasker	Retroposon?	10849852	10850007	699	-	.	ID="RND-1_FAMILY-6";Tend="1198";Tstart="1036";shortTE="F";uid="d67ff4b1-707c-4420-bc61-6daadea1cbe8"
CM029357.1	RepeatMasker	DNA/Ginger-1	58634310	58634811	2602	-	.	ID="RND-5_FAMILY-1110";Tend="1804";Tstart="1260";shortTE="F";uid="a2e09cc3-95d8-48d7-b68e-2a25dbc3b5c9"
CM029357.1	RepeatMasker	Unknown	17983595	17984085	2047	-	.	ID="RND-6_FAMILY-18729";Tend="1484";Tstart="982";shortTE="F";uid="7971a6eb-99c9-4049-8a47-dc690b6e3c55"
CM029357.1	RepeatMasker	LINE/RTE-BovB	23109796	23110144	1300	-	.	ID="RND-3_FAMILY-52";Tend="1523";Tstart="1177";shortTE="F";uid="b3566dfa-a4fb-4d04-ae6c-d18c3ce87f96"
CM029357.1	RepeatMasker	Retroposon?	46154841	46155451	3026	-	.	ID="RND-6_FAMILY-3888";Tend="1542";Tstart="957";shortTE="F";uid="92cce53d-ab2a-44f4-9956-dcf4a42a3114"
CM029357.1	RepeatMasker	RC/Helitron	46073603	46073861	1135	-	.	ID="RND-4_FAMILY-897";Tend="1605";Tstart="1313";shortTE="F";uid="b21356dd-02eb-4409-9d76-ab2c80f8de11"
CM029357.1	RepeatMasker	Retroposon?	52377383	52377602	853	-	.	ID="RND-3_FAMILY-104";Tend="1192";Tstart="939";shortTE="F";uid="426f4842-1ea7-4a92-887d-75f00a9409cd"
CM029357.1	RepeatMasker	LTR/Gypsy	46730153	46730277	737	-	.	ID="RND-1_FAMILY-60";Tend="1751";Tstart="1617";shortTE="F";uid="08176caf-4857-4c5e-b164-bcbe5d10d08b"
CM029357.1	RepeatMasker	DNA/Ginger-1	16274540	16275045	2220	-	.	ID="RND-1_FAMILY-2";Tend="1446";Tstart="903";shortTE="F";uid="83dfaa73-f552-447a-a8e5-dc67551899b1"
CM029357.1	RepeatMasker	DNA/Kolobok-E	27319393	27319838	1157	-	.	ID="RND-3_FAMILY-70";Tend="1902";Tstart="1442";shortTE="F";uid="99ca23e2-34d9-4e98-b4a7-965395567ae6"
CM029357.1	RepeatMasker	Unknown	34360376	34360908	2256	-	.	ID="RND-6_FAMILY-135";Tend="1459";Tstart="908";shortTE="F";uid="0513a063-3f38-438e-9c71-6d68ce93ee18"
CM029357.1	RepeatMasker	DNA/Ginger-1	20594314	20594729	740	-	.	ID="RND-2_FAMILY-108";Tend="1380";Tstart="927";shortTE="F";uid="5719cc56-4cc2-4b3e-8232-28cf4f7bac5e"
CM029357.1	RepeatMasker	DNA/Sola-2	44074878	44075175	1313	-	.	ID="RND-5_FAMILY-4833";Tend="1464";Tstart="1167";shortTE="F";uid="775adbb2-56b8-43aa-b3d2-e3e3d4e922ad"
CM029357.1	RepeatMasker	Unknown	15300201	15300546	679	-	.	ID="RND-5_FAMILY-1539";Tend="1448";Tstart="988";shortTE="F";uid="6835b10a-5b8e-40a6-b9c2-66d6cd0c311d"
CM029357.1	RepeatMasker	Retroposon?	28441264	28441685	2169	-	.	ID="RND-4_FAMILY-238";Tend="1893";Tstart="1434";shortTE="F";uid="ac400a95-ffdc-4a69-8f75-a38ef9c1d7bf"
CM029357.1	RepeatMasker	DNA	3515728	3516654	1306	-	.	ID="RND-3_FAMILY-144";Tend="1777";Tstart="860";shortTE="F";uid="77c98d44-7d1b-42ec-b3d0-0cdae43ca745"
CM029357.1	RepeatMasker	Unknown	15968131	15968370	523	-	.	ID="RND-3_FAMILY-34";Tend="1484";Tstart="1243";shortTE="F";uid="3b059d94-2abf-4b15-b386-5fca6e59161a"
CM029357.1	RepeatMasker	DNA/Ginger-1	9358265	9358566	810	-	.	ID="RND-2_FAMILY-108";Tend="1258";Tstart="967";shortTE="F";uid="ccf3864d-70a0-41dd-a5f2-b2594806f005"
CM029357.1	RepeatMasker	DNA/Kolobok-E	36297667	36297860	964	-	.	ID="RND-5_FAMILY-751";Tend="1568";Tstart="1350";shortTE="F";uid="be7a8353-0548-4dca-99b7-1563262645ca"
CM029357.1	RepeatMasker	DNA/Ginger-1	53794950	53795241	1003	-	.	ID="RND-2_FAMILY-108";Tend="1228";Tstart="967";shortTE="F";uid="98095b00-4462-4906-9c74-dac883dbd7bd"
CM029357.1	RepeatMasker	Unknown	17553035	17553323	525	-	.	ID="RND-5_FAMILY-2636";Tend="1413";Tstart="1126";shortTE="F";uid="05fc46e3-9539-4ab4-be78-21f2536c69a6"
CM029357.1	RepeatMasker	Retroposon?	58219843	58220051	1512	-	.	ID="RND-1_FAMILY-6";Tend="1138";Tstart="934";shortTE="F";uid="296eadff-a2a6-4011-9b70-4d05bc32e570"
CM029357.1	RepeatMasker	Retroposon?	13191924	13192757	2270	-	.	ID="RND-1_FAMILY-14";Tend="1577";Tstart="704";shortTE="F";uid="215467e5-e0fe-4495-bd45-7b76afdf622c"
CM029357.1	RepeatMasker	DNA/Ginger-1	57985604	57985791	1286	-	.	ID="RND-6_FAMILY-2606";Tend="2111";Tstart="1930";shortTE="F";uid="0a696da0-79d5-45fc-9d9d-d903b86300a6"
CM029357.1	RepeatMasker	DNA/Ginger-1	29024596	29024887	1129	-	.	ID="RND-1_FAMILY-2";Tend="1339";Tstart="1062";shortTE="F";uid="e790a9b9-a779-4a76-ab2d-440f4594b6e7"
CM029357.1	RepeatMasker	Retroposon?	10461246	10461595	1976	-	.	ID="RND-6_FAMILY-3888";Tend="1302";Tstart="957";shortTE="F";uid="156b853a-742e-4891-8d43-13a22769d0f3"
CM029357.1	RepeatMasker	Unknown	33877463	33877624	422	-	.	ID="RND-6_FAMILY-12876";Tend="1100";Tstart="942";shortTE="F";uid="11c91518-8cbb-41c8-b4fb-ae6c3ce36a66"
CM029357.1	RepeatMasker	DNA/TcMar-m44	49044321	49044919	841	-	.	ID="mariner-1_ap";Tend="1932";Tstart="1386";shortTE="F";uid="7711d004-1bb2-4ecb-aad1-5f085e7439d0"
CM029357.1	RepeatMasker	LINE/RTE-BovB	54138166	54138693	2111	-	.	ID="RND-5_FAMILY-2349";Tend="1300";Tstart="751";shortTE="F";uid="d38662a2-5cac-440f-b12c-59c86bf64dce"
CM029357.1	RepeatMasker	DNA/Kolobok-E	42482565	42482758	938	-	.	ID="RND-5_FAMILY-751";Tend="1394";Tstart="1187";shortTE="F";uid="eb9bb739-38e4-40e6-b200-793816a99360"
CM029357.1	RepeatMasker	Unknown	37340027	37340473	1602	-	.	ID="RND-6_FAMILY-135";Tend="1438";Tstart="994";shortTE="F";uid="c482c8a9-8771-4803-9b33-c08a4e359e6e"
CM029357.1	RepeatMasker	RC/Helitron	40113527	40113759	998	-	.	ID="RND-5_FAMILY-1063";Tend="1004";Tstart="770";shortTE="F";uid="1535e66b-3a64-4fc4-9de6-b04a651a36f9"
CM029357.1	RepeatMasker	DNA/Ginger-1	39108349	39108557	403	-	.	ID="RND-2_FAMILY-46";Tend="2078";Tstart="1874";shortTE="F";uid="7867790f-7746-4341-a5c9-16a04199f03f"
CM029357.1	RepeatMasker	RC/Helitron	31514733	31514907	1351	-	.	ID="RND-6_FAMILY-3198";Tend="1124";Tstart="950";shortTE="F";uid="ed227ec7-c54c-4514-a5c8-37918713763c"
CM029357.1	RepeatMasker	DNA	55985774	55986497	2365	-	.	ID="RND-4_FAMILY-168";Tend="1427";Tstart="695";shortTE="F";uid="57ce5f75-8f3d-45f4-b51a-cc58ae1c48ca"
CM029357.1	RepeatMasker	Retroposon?	34631673	34632216	1831	-	.	ID="RND-1_FAMILY-6";Tend="1518";Tstart="907";shortTE="F";uid="2539c1f9-ec5d-49d7-a008-9e82290813aa"
CM029357.1	RepeatMasker	Retroposon?	46492957	46493317	1000	-	.	ID="RND-6_FAMILY-3888";Tend="1545";Tstart="1134";shortTE="F";uid="c42fe0f9-f496-4736-8fde-fa521c35f908"
CM029357.1	RepeatMasker	Retroposon?	51549393	51549547	422	-	.	ID="RND-1_FAMILY-14";Tend="993";Tstart="824";shortTE="F";uid="fcb1f0d4-4c04-465e-b573-14def97117d8"
CM029357.1	RepeatMasker	Retroposon?	40661573	40661813	1272	-	.	ID="RND-1_FAMILY-14";Tend="1928";Tstart="1686";shortTE="F";uid="784847d9-3b4a-4d49-a522-4743318736af"
CM029357.1	RepeatMasker	DNA/Kolobok-E	59310789	59311018	980	-	.	ID="RND-2_FAMILY-13";Tend="1945";Tstart="1706";shortTE="F";uid="2e4992d7-0041-4492-a395-9afdcd8ea0c1"
CM029357.1	RepeatMasker	RC/Helitron	4640623	4640805	720	-	.	ID="RND-4_FAMILY-454";Tend="1135";Tstart="955";shortTE="F";uid="aa45ff12-5d46-4bc2-a7b2-09801ffb94e7"
CM029357.1	RepeatMasker	DNA/Ginger-1	7484919	7485896	4806	-	.	ID="RND-6_FAMILY-25049";Tend="2051";Tstart="1001";shortTE="F";uid="63af122f-c8d1-4501-9fbe-0925fc74eada"
CM029357.1	RepeatMasker	DNA/hAT-Charlie	41446015	41446228	527	-	.	ID="RND-6_FAMILY-950";Tend="1102";Tstart="890";shortTE="F";uid="140431cb-7af0-4f09-b9c7-06b34ac1a8ea"
CM029357.1	RepeatMasker	Retroposon?	53952607	53952854	1131	-	.	ID="RND-1_FAMILY-7";Tend="1294";Tstart="1062";shortTE="F";uid="483c3c6f-b9d3-4284-88cb-7d6ae0120a9c"
CM029357.1	RepeatMasker	Retroposon?	21892988	21893609	3793	-	.	ID="RND-5_FAMILY-708";Tend="1902";Tstart="1277";shortTE="F";uid="6802d45f-1a9e-4f14-a6a2-58ca49bbd5ef"
CM029357.1	RepeatMasker	DNA/Ginger-1	44301	45082	3233	-	.	ID="RND-6_FAMILY-4698";Tend="1748";Tstart="972";shortTE="F";uid="0b2aa5f3-70b8-4148-914e-6e9be8fb6d76"
CM029357.1	RepeatMasker	Unknown	56971770	56971940	593	-	.	ID="RND-1_FAMILY-41";Tend="1094";Tstart="929";shortTE="F";uid="7c3e337e-a565-4c0f-b2d8-b671a7a30ec4"
CM029357.1	RepeatMasker	DNA/hAT-Tip100	9442903	9443628	5358	-	.	ID="RND-5_FAMILY-4030";Tend="1627";Tstart="914";shortTE="F";uid="20ac9fb1-a8b3-4555-a36c-9b5ba8e881c5"
CM029357.1	RepeatMasker	DNA/Kolobok-E	20486472	20486721	1250	-	.	ID="RND-5_FAMILY-1864";Tend="1110";Tstart="845";shortTE="F";uid="621d4229-b41a-4f2b-98e0-ef29629b6acb"
CM029357.1	RepeatMasker	Retroposon?	40519129	40520311	4575	-	.	ID="RND-1_FAMILY-27";Tend="1951";Tstart="774";shortTE="F";uid="449a5ad9-0b92-4b8f-86e5-b266a71024d7"
CM029357.1	RepeatMasker	Unknown	36230009	36230205	409	-	.	ID="RND-5_FAMILY-4366";Tend="1236";Tstart="1069";shortTE="F";uid="3ffe7369-6194-4866-93f8-a0cb5590a11a"
CM029357.1	RepeatMasker	DNA/Ginger-1	17599633	17600335	2596	-	.	ID="RND-5_FAMILY-1110";Tend="1673";Tstart="905";shortTE="F";uid="2a1649d1-43df-452b-9aee-bd141bd952d0"
CM029357.1	RepeatMasker	Unknown	45788415	45788701	1893	-	.	ID="RND-6_FAMILY-146";Tend="1320";Tstart="1029";shortTE="F";uid="7cee83cf-be34-440a-88c9-a83b24c1d94b"
CM029357.1	RepeatMasker	LINE/RTE-BovB	57316423	57316707	907	-	.	ID="RND-1_FAMILY-30";Tend="1722";Tstart="1431";shortTE="F";uid="321a9bc3-67e6-4602-b6fc-4d14bf16f781"
CM029357.1	RepeatMasker	DNA/Ginger-1	36886497	36887006	2046	-	.	ID="rnd-5_family-1480";Tend="1691";Tstart="1110";shortTE="F";uid="8d2f8e43-3ac7-422d-b67f-c8a2b3b9f584"
CM029357.1	RepeatMasker	Unknown	14324172	14324646	867	-	.	ID="RND-4_FAMILY-556";Tend="1759";Tstart="1313";shortTE="F";uid="7b149e9a-8077-4f8c-a4cf-211aa03c0433"
CM029357.1	RepeatMasker	DNA/hAT-hAT19	11039866	11040036	490	-	.	ID="DNA8-49_AP";Tend="202";Tstart="25";shortTE="F";uid="4401cf3c-bec5-401c-9f01-94b6887993e4"
CM029357.1	RepeatMasker	DNA/Kolobok-E	60047580	60048018	1450	-	.	ID="RND-3_FAMILY-70";Tend="1404";Tstart="918";shortTE="F";uid="4487de86-b6b1-4dc9-8268-816a732f5e45"
CM029357.1	RepeatMasker	Retroposon?	57617269	57617413	464	-	.	ID="RND-1_FAMILY-6";Tend="1516";Tstart="1367";shortTE="F";uid="5a048935-f98a-4ab9-8550-aef1583af614"
CM029357.1	RepeatMasker	DNA/Kolobok-E	40955205	40955524	621	-	.	ID="RND-6_FAMILY-9125";Tend="479";Tstart="185";shortTE="F";uid="690c95bb-75fe-4fe1-93cb-8dfa28eece0e"
CM029357.1	RepeatMasker	DNA/Kolobok-E	39282850	39283253	757	-	.	ID="RND-3_FAMILY-70";TEgroup="ctg_1%7CRND-3_FAMILY-70%7C75";Tend="1736";Tstart="936";shortTE="F";uid="69998f5a-4fbc-483f-974b-2338dd1cd6d4"
CM029357.1	RepeatMasker	LINE/RTE-BovB	1763248	1763381	478	-	.	ID="RND-1_FAMILY-18";Tend="2572";Tstart="2427";shortTE="F";uid="cef75957-30e1-4ece-bff0-0373625c2c6c"
CM029357.1	RepeatMasker	DNA	52394552	52395100	1948	-	.	ID="RND-4_FAMILY-168";TEgroup="ctg_1%7CRND-4_FAMILY-168%7C6";Tend="1487";Tstart="843";shortTE="F";uid="57321a44-a645-408d-9a84-a9bddc77a486"
CM029357.1	RepeatMasker	DNA/Ginger-1	47628265	47628717	1089	-	.	ID="RND-2_FAMILY-108";Tend="1503";Tstart="963";shortTE="F";uid="ee582a39-4abd-4e74-8205-f55a25a1f3d2"
CM029357.1	RepeatMasker	DNA/Kolobok-E	30337706	30338257	3914	-	.	ID="RND-5_FAMILY-3115";Tend="835";Tstart="279";shortTE="F";uid="a2caf056-f16c-4c1a-9b0a-208557a6d099"
CM029357.1	RepeatMasker	Unknown	57885352	57885677	1542	-	.	ID="RND-4_FAMILY-556";Tend="889";Tstart="565";shortTE="F";uid="660ab8b9-2f77-437a-b768-a4a6f836db59"
CM029357.1	RepeatMasker	Retroposon?	17864330	17865140	4608	-	.	ID="RND-6_FAMILY-1967";Tend="1762";Tstart="906";shortTE="F";uid="2d6926c7-41af-416f-8c39-62a194e7d778"
CM029357.1	RepeatMasker	DNA/Ginger-1	49629726	49630228	3075	-	.	ID="RND-6_FAMILY-4698";Tend="1472";Tstart="971";shortTE="F";uid="cab1b4b5-ef34-4e84-a9b2-8d079781e6ac"
CM029357.1	RepeatMasker	DNA	285073	285525	1950	-	.	ID="RND-6_FAMILY-550";Tend="1412";Tstart="947";shortTE="F";uid="ec04019d-0dcc-4eac-b98a-58d3d477bd46"
CM029357.1	RepeatMasker	RC/Helitron	29964445	29964846	1066	-	.	ID="RND-5_FAMILY-492";Tend="1718";Tstart="1291";shortTE="F";uid="a6094ef6-2283-40d7-8e94-c38690782f6d"
CM029357.1	RepeatMasker	Retroposon?	44912468	44912602	794	-	.	ID="RND-1_FAMILY-14";Tend="1928";Tstart="1796";shortTE="F";uid="db6f8115-06e9-481f-81af-b7d30e0c528c"
CM029357.1	RepeatMasker	Unknown	11438401	11438514	499	-	.	ID="RND-4_FAMILY-335";Tend="1090";Tstart="968";shortTE="F";uid="aa170102-a98e-42d0-944c-a31a32b12cbe"
CM029357.1	RepeatMasker	DNA/Kolobok-E	52498377	52498904	2117	-	.	ID="RND-5_FAMILY-751";Tend="1457";Tstart="916";shortTE="F";uid="03ee1c2b-9f22-463f-9861-161204cd10d8"
CM029357.1	RepeatMasker	DNA/Ginger-1	14509447	14509651	682	-	.	ID="RND-4_FAMILY-388";Tend="2118";Tstart="1906";shortTE="F";uid="7c737d9b-bf32-4690-815a-14b6207c1668"
CM029357.1	RepeatMasker	Retroposon?	14507886	14508257	776	-	.	ID="RND-1_FAMILY-27";Tend="1128";Tstart="774";shortTE="F";uid="aecc1554-3396-47f7-ab64-8b08e5419f90"
CM029357.1	RepeatMasker	Retroposon?	15601453	15601595	702	-	.	ID="RND-6_FAMILY-3888";Tend="1109";Tstart="961";shortTE="F";uid="4d8969ca-204d-4aa8-ba83-cfdb83005312"
CM029357.1	RepeatMasker	DNA/Ginger-1	14926382	14926645	820	-	.	ID="RND-1_FAMILY-8";Tend="1240";Tstart="945";shortTE="F";uid="4c10f3fa-e722-461c-9462-925c2c5ee081"
CM029357.1	RepeatMasker	Unknown	9225110	9225527	2838	-	.	ID="RND-5_FAMILY-6265";Tend="1367";Tstart="940";shortTE="F";uid="2c9aaad5-cd58-41c8-a749-1041a2aeb2ff"
CM029357.1	RepeatMasker	Retroposon?	27539273	27539491	1015	-	.	ID="RND-3_FAMILY-104";Tend="1827";Tstart="1586";shortTE="F";uid="7202f800-790e-4707-b849-a8ee2f63fb4c"
CM029357.1	RepeatMasker	Retroposon?	29668384	29668532	872	-	.	ID="RND-6_FAMILY-3888";Tend="1116";Tstart="956";shortTE="F";uid="c6153b1c-3bf1-460f-a66b-5dc5b8d36eea"
CM029357.1	RepeatMasker	DNA/Ginger-1	35006938	35007664	3045	-	.	ID="RND-6_FAMILY-4698";Tend="1736";Tstart="962";shortTE="F";uid="80e58de8-a0c6-4a34-b788-a42611f38cce"
CM029357.1	RepeatMasker	LINE/RTE-BovB	35847276	35847511	857	-	.	ID="RND-3_FAMILY-111";Tend="1726";Tstart="1502";shortTE="F";uid="6f5473c5-a0cd-486c-84ae-2b0f668e9720"
CM029357.1	RepeatMasker	Unknown	14764864	14765014	632	-	.	ID="RND-1_FAMILY-41";Tend="1176";Tstart="1025";shortTE="F";uid="5ae33578-84fe-40bb-b01c-02b8a5ff2b67"
CM029357.1	RepeatMasker	LINE/RTE-BovB	15356142	15357021	2685	-	.	ID="RND-4_FAMILY-737";Tend="1646";Tstart="769";shortTE="F";uid="5a34cfe3-6248-42c6-a7bf-4c6782fb17bc"
CM029357.1	RepeatMasker	DNA	3398476	3398837	1223	-	.	ID="RND-3_FAMILY-60";Tend="1392";Tstart="974";shortTE="F";uid="ac7dd2f8-2a13-4101-9011-e262563b55ba"
CM029357.1	RepeatMasker	Retroposon?	1069659	1070764	3046	-	.	ID="RND-1_FAMILY-27";Tend="1952";Tstart="773";shortTE="F";uid="59d2e3a9-d8d6-41b2-bf8c-f98565bb6db8"
CM029357.1	RepeatMasker	Retroposon?	34050628	34050852	1251	-	.	ID="RND-1_FAMILY-6";Tend="1114";Tstart="887";shortTE="F";uid="90beef20-1655-428a-80f6-36657c47a1db"
CM029357.1	RepeatMasker	DNA/Ginger-1	46626849	46627146	1245	-	.	ID="RND-5_FAMILY-1480";Tend="1729";Tstart="1397";shortTE="F";uid="a2a9f56c-eb35-4da2-be5c-a07107427f43"
CM029357.1	RepeatMasker	DNA/Ginger-1	46160303	46161275	4862	-	.	ID="rnd-6_family-10821";Tend="2146";Tstart="743";shortTE="F";uid="533dd7a0-f008-49c6-a248-5f00606fe385"
CM029357.1	RepeatMasker	DNA/Kolobok-E	18068339	18068697	779	-	.	ID="RND-3_FAMILY-70";Tend="1910";Tstart="1544";shortTE="F";uid="abdd4030-916a-4b5e-bf27-221c6ef84e68"
CM029357.1	RepeatMasker	Unknown	27761332	27762113	2185	-	.	ID="RND-5_FAMILY-1935";Tend="828";Tstart="124";shortTE="F";uid="d0b652f6-7863-403b-8afa-e63a68f1961d"
CM029357.1	RepeatMasker	Retroposon?	41906706	41907252	2493	-	.	ID="RND-1_FAMILY-7";Tend="1439";Tstart="901";shortTE="F";uid="31e964c7-8b25-44bf-88e2-74aa15230627"
CM029357.1	RepeatMasker	DNA/Ginger-1	50089286	50089429	438	-	.	ID="RND-1_FAMILY-2";Tend="1491";Tstart="1321";shortTE="F";uid="bdda2d97-1f7d-48e7-9bb6-c7cc6201ffc9"
CM029357.1	RepeatMasker	DNA/Ginger-1	12428533	12428821	1090	-	.	ID="RND-2_FAMILY-108";Tend="1308";Tstart="1013";shortTE="F";uid="1c52c46f-3361-4353-8ba9-875d53aaf03a"
CM029357.1	RepeatMasker	LINE/RTE-BovB	8797620	8797890	1096	-	.	ID="RND-1_FAMILY-30";Tend="1722";Tstart="1437";shortTE="F";uid="c8458f31-118b-4fae-a45d-8aa97d1435af"
CM029357.1	RepeatMasker	Unknown	34587681	34587849	853	-	.	ID="RND-4_FAMILY-923";Tend="1117";Tstart="960";shortTE="F";uid="f8017190-6fff-4f12-86dd-daf1fb676aaa"
CM029357.1	RepeatMasker	DNA/Ginger-1	14497924	14498124	1077	-	.	ID="RND-6_FAMILY-4698";Tend="1419";Tstart="1215";shortTE="F";uid="6630d06f-e8d1-4578-af4e-a076f627eaa9"
CM029357.1	RepeatMasker	Unknown	32306183	32306925	1813	-	.	ID="RND-4_FAMILY-556";Tend="1887";Tstart="1050";shortTE="F";uid="98399718-8d2e-469d-85ba-1033a33e0f41"
CM029357.1	RepeatMasker	DNA	45269593	45269923	1361	-	.	ID="RND-6_FAMILY-550";Tend="1303";Tstart="971";shortTE="F";uid="2a9e6acf-9292-457f-9cbe-0ffd261cf649"
CM029357.1	RepeatMasker	LINE/R1-LOA	52399059	52399920	5311	-	.	ID="RND-6_FAMILY-1331";Tend="2494";Tstart="1651";shortTE="F";uid="886822b4-07ac-46e7-b9e1-b5b0afbd659f"
CM029357.1	RepeatMasker	Retroposon?	1780171	1781097	3550	-	.	ID="RND-3_FAMILY-104";Tend="1612";Tstart="706";shortTE="F";uid="ddc52bd6-fc23-4d3a-b973-38056430c97b"
CM029357.1	RepeatMasker	DNA/hAT-Charlie	45526526	45528226	580	-	.	ID="HAT-25_LMI";Tend="1963";Tstart="271";shortTE="F";uid="24f4a5fd-dc6b-45e2-99d0-a58dc2e24dd6"
CM029357.1	RepeatMasker	DNA/Ginger-1	29787416	29787750	1114	-	.	ID="RND-6_FAMILY-4698";Tend="1748";Tstart="1387";shortTE="F";uid="ba03c732-d8d8-4cf1-995b-90de3f8c04d2"
CM029357.1	RepeatMasker	DNA/hAT-Tip100	38176791	38177353	3503	-	.	ID="RND-6_FAMILY-10827";Tend="1185";Tstart="619";shortTE="F";uid="62786372-feea-45a1-b67d-6e061ac30086"
CM029357.1	RepeatMasker	RC/Helitron	34907690	34907853	545	-	.	ID="RND-5_FAMILY-1063";Tend="1642";Tstart="1476";shortTE="F";uid="a0b62621-aebf-4b48-8665-65ac4e40ba28"
CM029357.1	RepeatMasker	LINE/Penelope	12918107	12918414	869	-	.	ID="RND-5_FAMILY-2668";Tend="1109";Tstart="759";shortTE="F";uid="b5fa11ad-378d-497e-8800-174abb9c4b7c"
CM029357.1	RepeatMasker	DNA/hAT-Charlie	46081700	46082022	838	-	.	ID="RND-6_FAMILY-950";Tend="1058";Tstart="720";shortTE="F";uid="b7f3d787-d26c-4af1-a52f-121363ccfc23"
CM029357.1	RepeatMasker	DNA/hAT-Tip100	44863200	44863810	2505	-	.	ID="RND-3_FAMILY-203";Tend="1739";Tstart="1159";shortTE="F";uid="04f07f05-a1f1-40c8-84ed-0c433ac391bd"
CM029357.1	RepeatMasker	DNA/Ginger-1	39287142	39288444	7549	-	.	ID="RND-6_FAMILY-25049";Tend="2186";Tstart="855";shortTE="F";uid="baec46e2-1590-4571-9f1e-680d820a4043"
CM029357.1	RepeatMasker	Retroposon?	43176765	43177132	1259	-	.	ID="RND-6_FAMILY-2429";Tend="2113";Tstart="1740";shortTE="F";uid="e50a3805-454b-473f-bb7d-9f6ce07d61a5"
CM029357.1	RepeatMasker	DNA/Kolobok-E	36343384	36343521	448	-	.	ID="RND-3_FAMILY-70";Tend="1117";Tstart="977";shortTE="F";uid="7a6c7a84-8e42-447f-b4fe-d700e33c6c19"
CM029357.1	RepeatMasker	LINE/Penelope	21459589	21459732	603	-	.	ID="RND-5_FAMILY-93";Tend="1479";Tstart="1334";shortTE="F";uid="cf816cdc-d643-4af0-973a-4e78bad39d6e"
CM029357.1	RepeatMasker	DNA/TcMar-Mariner	55689885	55690257	897	-	.	ID="MARINER-N11_RPR";Tend="912";Tstart="533";shortTE="F";uid="aa70a3db-fb5d-4f7d-b100-10aeee4f67de"
CM029357.1	RepeatMasker	Unknown	45960613	45961116	1960	-	.	ID="RND-6_FAMILY-135";Tend="1459";Tstart="952";shortTE="F";uid="f459be92-8b57-47e5-80df-720241f99ab5"
CM029357.1	RepeatMasker	Retroposon?	42632836	42632984	572	-	.	ID="RND-1_FAMILY-7";Tend="1944";Tstart="1783";shortTE="F";uid="e01579d9-ebc0-4b2d-90c1-b3ba25df21cd"
CM029357.1	RepeatMasker	Unknown	9365116	9365394	1379	-	.	ID="RND-1_FAMILY-41";Tend="1191";Tstart="897";shortTE="F";uid="f96ed5c9-c582-4f78-864c-c2d650ed02ab"
CM029357.1	RepeatMasker	DNA/Ginger-1	44158473	44158655	776	-	.	ID="RND-1_FAMILY-2";Tend="1475";Tstart="1293";shortTE="F";uid="08a98d79-1ed5-47b8-bc3a-89ea27457719"
CM029357.1	RepeatMasker	DNA/Kolobok-E	707374	707556	487	-	.	ID="RND-3_FAMILY-70";Tend="1124";Tstart="937";shortTE="F";uid="a4aa3743-9566-472d-897c-64ecd9d5357a"
CM029357.1	RepeatMasker	LINE/R1-LOA	45257478	45257814	665	-	.	ID="RND-6_FAMILY-1331";Tend="2081";Tstart="1737";shortTE="F";uid="78b8890d-d13e-43a9-97c2-b2e3f2ec1cdc"
CM029357.1	RepeatMasker	Retroposon?	27103375	27103683	753	-	.	ID="RND-2_FAMILY-19";Tend="1373";Tstart="1045";shortTE="F";uid="e4d7cf3a-c9c6-4927-a4f3-c9c4ac0806d4"
CM029357.1	RepeatMasker	DNA	35622410	35622612	561	-	.	ID="RND-3_FAMILY-144";Tend="1778";Tstart="1594";shortTE="F";uid="05599df4-5875-4e69-a46f-c65d207c0314"
CM029357.1	RepeatMasker	Retroposon?	44704067	44704277	1200	-	.	ID="RND-2_FAMILY-19";Tend="974";Tstart="739";shortTE="F";uid="f2180b87-b0d4-4801-85ad-d778994206be"
CM029357.1	RepeatMasker	DNA/Kolobok-E	28384422	28385545	966	-	.	ID="RND-1_FAMILY-98";TEgroup="ctg_1%7CRND-1_FAMILY-98%7C1";Tend="1677";Tstart="598";shortTE="F";uid="fe9fac23-05c2-44eb-b442-f946a2cd8831"
CM029357.1	RepeatMasker	LINE/RTE-BovB	49940329	49940597	647	-	.	ID="RND-6_FAMILY-3718";Tend="2020";Tstart="1792";shortTE="F";uid="6c5644a0-95ad-4b07-8fac-bf866fe17561"
CM029357.1	RepeatMasker	DNA/Ginger-1	47509929	47510221	855	-	.	ID="RND-6_FAMILY-2606";Tend="1572";Tstart="1215";shortTE="F";uid="8282aeb3-a70d-46e7-a428-12ef354d4044"
CM029357.1	RepeatMasker	DNA/Ginger-1	39221446	39221599	494	-	.	ID="RND-6_FAMILY-2606";Tend="1531";Tstart="1372";shortTE="F";uid="770cbca2-7ad6-4906-b07a-7ad40bf174e1"
CM029357.1	RepeatMasker	Unknown	39615180	39615897	1991	-	.	ID="RND-5_FAMILY-473";TEgroup="ctg_1%7CRND-5_FAMILY-473%7C1";Tend="1713";Tstart="792";shortTE="F";uid="0bf3ee2e-81a8-4e7f-b299-ce4ea2dd0a80"
CM029357.1	RepeatMasker	Retroposon?	18057703	18058085	1671	-	.	ID="RND-3_FAMILY-43";Tend="1307";Tstart="726";shortTE="F";uid="994e90ab-4b7f-446e-b092-8bb81271c701"
CM029357.1	RepeatMasker	Unknown	16606108	16606253	5842	-	.	ID="RND-5_FAMILY-1935";Tend="1085";Tstart="175";shortTE="F";uid="05938dc8-af03-4ff0-8411-2af6ce9d851e"
CM029357.1	RepeatMasker	Unknown	29957657	29958012	3027	-	.	ID="RND-5_FAMILY-7746";Tend="1328";Tstart="975";shortTE="F";uid="4f08ed0f-a541-4fcf-82df-6bcaf58fde30"
CM029357.1	RepeatMasker	LINE/R1-LOA	54263201	54263342	1368	-	.	ID="RND-6_FAMILY-1331";Tend="2477";Tstart="1786";shortTE="F";uid="9eaf251a-fa8e-4d57-b445-c405667ddadb"
CM029357.1	RepeatMasker	Retroposon?	12111084	12111391	1586	-	.	ID="RND-1_FAMILY-7";Tend="1727";Tstart="1162";shortTE="F";uid="2656b444-8289-4300-92f8-a3108c2dd844"
CM029357.1	RepeatMasker	DNA	35530078	35530471	519	-	.	ID="TTAA22_AP";Tend="418";Tstart="18";shortTE="F";uid="62865e57-61fc-4a55-b922-7b65cb8400b0"
CM029357.1	RepeatMasker	Retroposon?	58665730	58665945	622	-	.	ID="RND-1_FAMILY-7";Tend="1428";Tstart="1194";shortTE="F";uid="d919397f-6d2a-42c6-af71-0bbdf5a9c50e"
CM029357.1	RepeatMasker	DNA/hAT-Tip100	1958651	1959048	565	-	.	ID="RND-3_FAMILY-203";TEgroup="ctg_1%7CRND-3_FAMILY-203%7C1";Tend="1698";Tstart="1092";shortTE="F";uid="47e43d20-3037-41bf-b23d-cc590f2d95e5"
CM029357.1	RepeatMasker	DNA/hAT-Charlie	6779999	6780281	762	-	.	ID="RND-6_FAMILY-950";Tend="1260";Tstart="954";shortTE="F";uid="6addc147-ae07-4fa5-b13b-8f88173f103d"
CM029357.1	RepeatMasker	Unknown	16976323	16976423	846	-	.	ID="RND-1_FAMILY-54";Tend="1070";Tstart="970";shortTE="F";uid="7c6434cc-231e-4729-87b3-e2fdaf2d694e"
CM029357.1	RepeatMasker	Unknown	29480602	29481027	1012	-	.	ID="RND-6_FAMILY-135";Tend="1377";Tstart="908";shortTE="F";uid="9b5bd953-6c7d-4ae7-9589-4e4b64db5982"
CM029357.1	RepeatMasker	DNA/Kolobok-E	20972786	20973013	1030	-	.	ID="RND-3_FAMILY-70";Tend="1326";Tstart="1085";shortTE="F";uid="32f61883-6b23-4a27-8670-6b4d3e1b2c21"
CM029357.1	RepeatMasker	DNA/Kolobok-E	3689855	3690009	437	-	.	ID="RND-2_FAMILY-13";Tend="882";Tstart="725";shortTE="F";uid="6464973f-c89d-4583-9515-4aa7fcdd02e4"
CM029357.1	RepeatMasker	Retroposon?	55768299	55769256	6025	-	.	ID="RND-6_FAMILY-1967";Tend="1851";Tstart="877";shortTE="F";uid="9bb8ed09-948e-46ee-829f-530de1347806"
CM029357.1	RepeatMasker	Retroposon?	35517395	35517514	731	-	.	ID="RND-1_FAMILY-6";Tend="1034";Tstart="920";shortTE="F";uid="34b37856-ef94-4735-bc44-c809b296da85"
CM029357.1	RepeatMasker	DNA/Ginger-1	58661200	58661585	2312	-	.	ID="RND-1_FAMILY-3";Tend="1874";Tstart="1488";shortTE="F";uid="3086dba2-4fdf-477a-90b3-563df5389f4c"
CM029357.1	RepeatMasker	Retroposon?	374912	375548	2561	-	.	ID="RND-1_FAMILY-14";Tend="1486";Tstart="806";shortTE="F";uid="ef055bd7-2ed9-4990-ad0f-dfd3c456484f"
CM029357.1	RepeatMasker	DNA/Kolobok-E	27685196	27685428	771	-	.	ID="RND-3_FAMILY-70";Tend="1286";Tstart="1015";shortTE="F";uid="a522a251-fd98-43d8-821d-75c07352b732"
CM029357.1	RepeatMasker	LINE/Penelope	11312001	11312136	1128	-	.	ID="RND-6_FAMILY-4766";Tend="1285";Tstart="1151";shortTE="F";uid="8cfbb47f-1301-4bad-835d-a845f4b5e7be"
CM029357.1	RepeatMasker	DNA/Kolobok-E	6280927	6281189	1132	-	.	ID="RND-3_FAMILY-70";Tend="1426";Tstart="1112";shortTE="F";uid="437cf0c4-c4d0-4c1d-95ba-67afe5bc0cae"
CM029357.1	RepeatMasker	DNA	54610207	54610691	786	-	.	ID="RND-4_FAMILY-168";Tend="1573";Tstart="1057";shortTE="F";uid="481604c8-2fd9-4770-b198-722431b4b3aa"
CM029357.1	RepeatMasker	Unknown	31376060	31376429	1650	-	.	ID="RND-4_FAMILY-556";Tend="1139";Tstart="756";shortTE="F";uid="b369b345-aee3-401b-9158-7090d99254f1"
CM029357.1	RepeatMasker	DNA/Kolobok-E	50577005	50577118	586	-	.	ID="RND-3_FAMILY-70";Tend="1042";Tstart="927";shortTE="F";uid="cdf547b9-c5a5-4a21-ad60-42b2d519112f"
CM029357.1	RepeatMasker	DNA/Sola-1	41313317	41313601	2209	-	.	ID="RND-1_FAMILY-149";Tend="1076";Tstart="792";shortTE="F";uid="d86fd9dc-fd22-4a70-994d-1fbf43097e15"
CM029357.1	RepeatMasker	Retroposon?	58864757	58864935	425	-	.	ID="RND-1_FAMILY-27";Tend="932";Tstart="774";shortTE="F";uid="57ff86ae-2218-42d7-89e1-b80b525ac354"
CM029357.1	RepeatMasker	DNA/Kolobok-E	43381441	43381580	436	-	.	ID="RND-3_FAMILY-70";Tend="1072";Tstart="936";shortTE="F";uid="c819d44d-c7a1-4317-bcc5-80d4c4b5c5b5"
CM029357.1	RepeatMasker	Retroposon?	36309052	36309978	3988	-	.	ID="RND-5_FAMILY-708";Tend="1815";Tstart="842";shortTE="F";uid="30b07d28-9198-44f3-af2f-7e9a4497d11d"
CM029357.1	RepeatMasker	DNA/Kolobok-E	7089329	7089496	504	-	.	ID="RND-3_FAMILY-70";Tend="1930";Tstart="1769";shortTE="F";uid="0222d6e9-e861-4c5b-b8a1-ee0cf06f0f1e"
CM029357.1	RepeatMasker	Unknown	38658249	38658580	1906	-	.	ID="RND-4_FAMILY-923";Tend="1288";Tstart="959";shortTE="F";uid="b1d061fe-af25-4da4-80b1-b838688c8892"
CM029357.1	RepeatMasker	Retroposon?	30842137	30842548	2239	-	.	ID="RND-1_FAMILY-7";Tend="1953";Tstart="1538";shortTE="F";uid="7d5a7e6a-38a7-439f-955d-2058721668aa"
CM029357.1	RepeatMasker	DNA/Ginger-1	1812668	1812792	415	-	.	ID="RND-1_FAMILY-19";Tend="1676";Tstart="1538";shortTE="F";uid="b57364eb-e569-4e6c-89c7-d347375ca7ed"
CM029357.1	RepeatMasker	Unknown	17448606	17448834	794	-	.	ID="RND-1_FAMILY-54";Tend="1216";Tstart="973";shortTE="F";uid="a637e7fd-c794-4ebb-a9a3-058b321d90ea"
CM029357.1	RepeatMasker	Unknown	49461275	49461433	674	-	.	ID="RND-6_FAMILY-135";Tend="1077";Tstart="912";shortTE="F";uid="20922a95-4989-48e7-894f-d1ec01933d8a"
CM029357.1	RepeatMasker	DNA/hAT-Tip100	22408497	22408613	488	-	.	ID="HAT-21N2_LMI";Tend="128";Tstart="1";shortTE="F";uid="53d8271a-22c8-4d2d-8edd-7bb100a5222d"
CM029357.1	RepeatMasker	LTR/Pao	49203110	49203767	478	-	.	ID="BEL1-I_AP";Tend="2775";Tstart="2115";shortTE="F";uid="20196c3a-5d54-4053-8cfa-0f83a30d82c8"
CM029357.1	RepeatMasker	DNA/Ginger-1	55118103	55118285	1447	-	.	ID="RND-6_FAMILY-8806";Tend="2044";Tstart="1863";shortTE="F";uid="9347de81-f211-47ba-884d-ab3cc1067172"
CM029357.1	RepeatMasker	DNA/Ginger-1	2830671	2830794	668	-	.	ID="RND-1_FAMILY-3";Tend="1891";Tstart="1763";shortTE="F";uid="543a4cf8-ba26-42ab-ae9a-1bb286775755"
CM029357.1	RepeatMasker	DNA/Kolobok-E	17165153	17165722	1905	-	.	ID="RND-5_FAMILY-3115";TEgroup="ctg_1%7CRND-5_FAMILY-3115%7C3";Tend="835";Tstart="101";shortTE="F";uid="a9cf228e-7eb8-4455-ac3d-289c083e8b1d"
CM029357.1	RepeatMasker	DNA/Ginger-1	160204	160377	556	-	.	ID="RND-2_FAMILY-108";Tend="1769";Tstart="1601";shortTE="F";uid="cdad5767-88a7-4741-a8aa-f1e5a17df018"
CM029357.1	RepeatMasker	LINE/R1-LOA	26653404	26653533	403	-	.	ID="RND-6_FAMILY-1331";Tend="2038";Tstart="1911";shortTE="F";uid="3a759ed1-f3cb-4260-b9cf-eb34aeb233c8"
CM029357.1	RepeatMasker	LINE/RTE-BovB	38171100	38172403	5621	-	.	ID="RND-4_FAMILY-737";Tend="1900";Tstart="568";shortTE="F";uid="55bf6725-7f4f-42de-b9c5-5feefe31c2fc"
CM029357.1	RepeatMasker	DNA/Ginger-1	31895913	31896124	1118	-	.	ID="RND-2_FAMILY-108";Tend="1175";Tstart="966";shortTE="F";uid="aa0450bc-e7ee-4803-9ab1-6387b1ec5fdb"
CM029357.1	RepeatMasker	DNA/TcMar-Mariner	54194553	54194813	590	-	.	ID="MARINER-14_RPR";Tend="335";Tstart="82";shortTE="F";uid="d5091379-86a6-464b-91b6-7d7d19c14ff3"
CM029357.1	RepeatMasker	Unknown	21185424	21185867	1591	-	.	ID="RND-4_FAMILY-556";Tend="919";Tstart="493";shortTE="F";uid="e462f4d2-6975-43f2-aaf2-d2f756ea4433"
CM029357.1	RepeatMasker	Unknown	56164452	56164706	2281	-	.	ID="RND-5_FAMILY-11647";Tend="1554";Tstart="1300";shortTE="F";uid="fdccece5-d803-46a2-93c9-711f26d893b0"
CM029357.1	RepeatMasker	Retroposon?	264902	265298	1648	-	.	ID="RND-6_FAMILY-1967";Tend="1845";Tstart="1425";shortTE="F";uid="7dcd2bf0-2c34-4451-a276-6c172fda2964"
CM029357.1	RepeatMasker	RC/Helitron	48786401	48786629	772	-	.	ID="RND-4_FAMILY-897";Tend="926";Tstart="704";shortTE="F";uid="4f3af77a-b7f8-48f5-a06f-a0846a6d9750"
CM029357.1	RepeatMasker	Unknown	5868237	5868440	933	-	.	ID="RND-6_FAMILY-3362";Tend="1201";Tstart="1051";shortTE="F";uid="94064795-c5cc-480e-92e3-1ff997657e52"
CM029357.1	RepeatMasker	DNA/hAT	6199552	6199661	419	-	.	ID="DNA8-105_AP";Tend="151";Tstart="46";shortTE="F";uid="69baa41a-c625-456b-9ad6-8f8904b160cb"
CM029357.1	RepeatMasker	DNA	54403798	54404076	631	-	.	ID="TTAA7_AP";Tend="343";Tstart="68";shortTE="F";uid="a3c1a47f-88ec-4d4c-a521-ecc6c27b5506"
CM029357.1	RepeatMasker	DNA/hAT-Tip100	36003783	36004050	1629	-	.	ID="RND-5_FAMILY-5569";Tend="877";Tstart="601";shortTE="F";uid="78250441-c180-4f47-920f-4f78cfb5acf9"
CM029357.1	RepeatMasker	Unknown	8728484	8728659	725	-	.	ID="RND-6_FAMILY-135";Tend="1338";Tstart="1162";shortTE="F";uid="6ff8cf67-59e1-4733-8010-d63915c5cd66"
CM029357.1	RepeatMasker	LTR/Pao	20178992	20179186	405	-	.	ID="BEL1-I_AP";Tend="5322";Tstart="5127";shortTE="F";uid="7647ec31-a7f6-4b6f-b540-1c6fc0ab5cd6"
CM029357.1	RepeatMasker	DNA/hAT-Ac	54690212	54691180	7861	-	.	ID="RND-6_FAMILY-1688";Tend="2011";Tstart="1001";shortTE="F";uid="95dcb66e-dd78-476f-9c81-56299fcbf4fb"
CM029357.1	RepeatMasker	Retroposon?	38366295	38367131	3985	-	.	ID="RND-6_FAMILY-2429";Tend="1645";Tstart="772";shortTE="F";uid="9065e9c7-8302-456d-a0c3-877683574cf6"
CM029357.1	RepeatMasker	Unknown	15024661	15025329	728	-	.	ID="RND-4_FAMILY-767";Tend="1696";Tstart="1009";shortTE="F";uid="2035d94f-2ccc-47c1-99b0-c32236751188"
CM029357.1	RepeatMasker	RC/Helitron	35579383	35579578	574	-	.	ID="RND-1_FAMILY-159";Tend="951";Tstart="751";shortTE="F";uid="432e13c5-2d64-4987-8055-368d44fd070a"
CM029357.1	RepeatMasker	RC/Helitron	6059732	6059892	745	-	.	ID="RND-4_FAMILY-897";Tend="1607";Tstart="1430";shortTE="F";uid="e6754d55-ab94-44fc-afe3-cd40247d929f"
CM029357.1	RepeatMasker	DNA/Ginger-1	31392173	31392408	642	-	.	ID="RND-1_FAMILY-2";Tend="1149";Tstart="885";shortTE="F";uid="037cfc44-64c6-4050-aab4-e7f7fc241b8c"
CM029357.1	RepeatMasker	DNA/Ginger-1	3682865	3683417	1610	-	.	ID="RND-5_FAMILY-1480";Tend="1580";Tstart="976";shortTE="F";uid="f7bf47fd-4ca1-4c52-8c75-d6def5f8703b"
CM029357.1	RepeatMasker	DNA/Ginger-1	14671091	14671263	436	-	.	ID="RND-1_FAMILY-19";Tend="1730";Tstart="1547";shortTE="F";uid="694a9d63-1121-4af9-9723-297d81fd2192"
CM029357.1	RepeatMasker	LINE/R1-LOA	53653013	53653747	5743	-	.	ID="RND-6_FAMILY-1331";Tend="1686";Tstart="929";shortTE="F";uid="c9b0a542-13bf-4a57-a19d-290534cc140f"
CM029357.1	RepeatMasker	Unknown	41502928	41504124	8422	-	.	ID="RND-1_FAMILY-4";Tend="1880";Tstart="618";shortTE="F";uid="16c91b21-1a2a-46ca-9e17-89a5a287c82a"
CM029357.1	RepeatMasker	Unknown	5659225	5659744	1634	-	.	ID="RND-6_FAMILY-135";Tend="1435";Tstart="901";shortTE="F";uid="c555c3cf-1bab-44d1-8a19-5fbd91951d07"
CM029357.1	RepeatMasker	Unknown	3220217	3220365	435	-	.	ID="RND-6_FAMILY-4165";Tend="1966";Tstart="1805";shortTE="F";uid="7ac4923e-ff0c-49e9-99ca-0433f9a34e50"
CM029357.1	RepeatMasker	DNA/Kolobok-E	40537780	40537934	422	-	.	ID="RND-3_FAMILY-70";Tend="1075";Tstart="930";shortTE="F";uid="335b2c4f-ed7f-4b75-9b64-db70d7a86c2a"
CM029357.1	RepeatMasker	DNA/Kolobok-E	6765449	6766547	4992	-	.	ID="RND-6_FAMILY-1953";Tend="2078";Tstart="805";shortTE="F";uid="a263cc62-1e3b-4a53-bd5e-efbd3ca9b987"
CM029357.1	RepeatMasker	DNA/Ginger-1	54558984	54559304	1245	-	.	ID="RND-6_FAMILY-4698";Tend="1681";Tstart="1358";shortTE="F";uid="02e210aa-874c-4a33-a3d9-9cbfaee2c7cd"
CM029357.1	RepeatMasker	DNA/Maverick	49091363	49091922	692	-	.	ID="POLINTON-4_RPR";Tend="4427";Tstart="3881";shortTE="F";uid="49dbfe52-eb47-460d-8f3c-f1f5258fbd40"
CM029357.1	RepeatMasker	Unknown	1315759	1316256	3234	-	.	ID="RND-4_FAMILY-789";Tend="1421";Tstart="925";shortTE="F";uid="a58413d5-2850-48db-8202-6e5bb126379e"
CM029357.1	RepeatMasker	DNA/Ginger-1	5222970	5223129	963	-	.	ID="RND-4_FAMILY-400";Tend="1410";Tstart="1251";shortTE="F";uid="c27215f5-4a18-4ed4-bc7d-87a2c9704396"
CM029357.1	RepeatMasker	DNA/Kolobok-E	51754439	51754708	740	-	.	ID="RND-3_FAMILY-70";Tend="1852";Tstart="1576";shortTE="F";uid="9df41256-18c6-438e-86a5-90b06b06a439"
CM029357.1	RepeatMasker	DNA/hAT-hAT19	11989357	11989556	663	-	.	ID="DNA8-49_AP";Tend="203";Tstart="1";shortTE="F";uid="fd60ec8b-0e9f-4263-bfee-7c0b5cd0085b"
CM029357.1	RepeatMasker	DNA/Kolobok-E	40139505	40139889	1971	-	.	ID="RND-3_FAMILY-70";Tend="1716";Tstart="1324";shortTE="F";uid="0dbddbbe-e861-4818-b817-9371c0a1a050"
CM029357.1	RepeatMasker	Retroposon?	35385144	35385711	2642	-	.	ID="RND-3_FAMILY-43";Tend="1516";Tstart="958";shortTE="F";uid="50db52bf-9ca1-4250-96ae-d436247532ad"
CM029357.1	RepeatMasker	DNA/Ginger-1	24346086	24346445	1392	-	.	ID="RND-5_FAMILY-1480";Tend="1724";Tstart="1350";shortTE="F";uid="20e3d1bc-6d05-4861-9b1c-af7ad9435b00"
CM029357.1	RepeatMasker	DNA/hAT-Tip100	41231400	41231561	1391	-	.	ID="RND-1_FAMILY-179";Tend="1106";Tstart="935";shortTE="F";uid="830ec82f-5135-40bc-add3-a980f983631b"
CM029357.1	RepeatMasker	Retroposon?	46979238	46979597	900	-	.	ID="RND-6_FAMILY-2429";Tend="2082";Tstart="1734";shortTE="F";uid="e4e42d1f-013f-41d9-8e3d-02c61608a815"
CM029357.1	RepeatMasker	LINE/RTE-BovB	22473063	22474544	1546	-	.	ID="RTE-14_LMI";Tend="3319";Tstart="1805";shortTE="F";uid="f023e651-dd84-4715-8978-e2f09cb932bf"
CM029357.1	RepeatMasker	LINE/RTE-BovB	20362538	20362970	790	-	.	ID="RND-1_FAMILY-100";Tend="948";Tstart="519";shortTE="F";uid="e86dc827-63a2-4ac8-9fb6-6ca02dd5ed84"
CM029357.1	RepeatMasker	Retroposon?	9466997	9467099	401	-	.	ID="RND-6_FAMILY-3888";Tend="1585";Tstart="1479";shortTE="F";uid="468267aa-9344-42d2-954e-d618ad3ed26c"
CM029357.1	RepeatMasker	DNA/Kolobok-E	11943846	11944067	481	-	.	ID="RND-3_FAMILY-70";Tend="1937";Tstart="1738";shortTE="F";uid="5983bf03-93eb-454a-8219-c2773921dfbd"
CM029357.1	RepeatMasker	Retroposon?	26659801	26660067	537	-	.	ID="RND-1_FAMILY-7";Tend="1624";Tstart="1360";shortTE="F";uid="f770e01f-4251-4f9c-bc2f-1e29e6b27df7"
CM029357.1	RepeatMasker	Unknown	16315725	16315995	1095	-	.	ID="RND-5_FAMILY-641";Tend="1590";Tstart="1369";shortTE="F";uid="0cb2fdb9-2f0d-44c7-957b-8254b4bc3ea5"
CM029357.1	RepeatMasker	Retroposon?	11470807	11471028	712	-	.	ID="RND-6_FAMILY-3888";Tend="1309";Tstart="1020";shortTE="F";uid="14a645a7-3712-4694-93b8-f1e6bc51e199"
CM029357.1	RepeatMasker	LINE/RTE-BovB	35819513	35819963	935	-	.	ID="RND-6_FAMILY-3718";Tend="1923";Tstart="1308";shortTE="F";uid="e342e1db-c8a1-4a1c-858d-946028f65fe1"
CM029357.1	RepeatMasker	LINE/RTE-BovB	1168700	1170138	1688	-	.	ID="RTE-4_LMI";Tend="2090";Tstart="662";shortTE="F";uid="c81e9f6c-c091-4dd2-b91d-ffb434114722"
CM029357.1	RepeatMasker	Unknown	29892053	29892217	1507	-	.	ID="RND-5_FAMILY-10636";Tend="1113";Tstart="949";shortTE="F";uid="052cf9cc-73bd-42bc-8e3b-18e30b26b398"
CM029357.1	RepeatMasker	DNA/Ginger-1	53481435	53481964	1423	-	.	ID="RND-1_FAMILY-2";Tend="1466";Tstart="883";shortTE="F";uid="7e0e0191-d76e-4bae-ad56-ed808a3bc172"
CM029357.1	RepeatMasker	DNA/CMC-EnSpm	9101806	9101963	590	-	.	ID="RND-5_FAMILY-952";Tend="3000";Tstart="2830";shortTE="F";uid="af028507-e28d-40f1-a48e-28350c9fbe87"
CM029357.1	RepeatMasker	DNA/hAT-Blackjack	43977178	43977663	3814	-	.	ID="RND-1_FAMILY-138";Tend="1522";Tstart="1017";shortTE="F";uid="b18935be-e79d-46ba-bcc8-74a19d0a3953"
CM029357.1	RepeatMasker	LINE/RTE-BovB	37751688	37752035	1069	-	.	ID="RND-6_FAMILY-3985";Tend="422";Tstart="101";shortTE="F";uid="772064b0-bbb4-4b41-bf64-eb358bfee335"
CM029357.1	RepeatMasker	DNA/hAT-Tip100	10689511	10689907	1309	-	.	ID="RND-4_FAMILY-680";Tend="1386";Tstart="1017";shortTE="F";uid="d9f7a772-195f-4256-ab1d-2decb0148549"
CM029357.1	RepeatMasker	DNA/Ginger-1	56952947	56953217	889	-	.	ID="rnd-1_family-33";Tend="1135";Tstart="895";shortTE="F";uid="044adb0f-ca15-40ba-9b6a-713ba4c906f4"
CM029357.1	RepeatMasker	LINE/I	25943397	25943716	1005	-	.	ID="RND-6_FAMILY-865";Tend="1183";Tstart="818";shortTE="F";uid="eea133c1-9656-4930-bfbc-f517f54c9280"
CM029357.1	RepeatMasker	Unknown	40479360	40479631	1035	-	.	ID="RND-4_FAMILY-556";Tend="1381";Tstart="1114";shortTE="F";uid="fbfc0a94-71ac-4db4-a416-d91a6486ed62"
CM029357.1	RepeatMasker	DNA/Kolobok-E	46900270	46900489	744	-	.	ID="RND-3_FAMILY-70";Tend="1888";Tstart="1658";shortTE="F";uid="0e6a654c-a3b9-42df-b433-b51ea05fffa1"
CM029357.1	RepeatMasker	Unknown	48046739	48046932	446	-	.	ID="RND-1_FAMILY-132";Tend="1125";Tstart="942";shortTE="F";uid="0f130ecb-f84f-43f5-bb94-dbec26f87d8d"
CM029357.1	RepeatMasker	DNA	28270381	28270551	557	-	.	ID="TTAA7_AP";Tend="414";Tstart="249";shortTE="F";uid="a401a301-77d2-4258-94d4-a15df392fdcb"
CM029357.1	RepeatMasker	Unknown	19443756	19443880	466	-	.	ID="RND-6_FAMILY-5393";Tend="1249";Tstart="1115";shortTE="F";uid="3ccc2bae-e6dd-45bf-82fb-0825c30148b4"
CM029357.1	RepeatMasker	DNA	58115195	58115723	534	-	.	ID="RND-3_FAMILY-144";TEgroup="ctg_1%7CRND-3_FAMILY-144%7C24";Tend="1605";Tstart="933";shortTE="F";uid="914ad58a-cf99-42df-82e5-47515c1cc0c1"
CM029357.1	RepeatMasker	Unknown	8397542	8397884	2160	-	.	ID="RND-6_FAMILY-5261";Tend="1279";Tstart="937";shortTE="F";uid="e25246dd-351b-4b26-9c5e-b644bfe7c4fd"
CM029357.1	RepeatMasker	Retroposon?	48661833	48662138	743	-	.	ID="RND-1_FAMILY-7";Tend="1212";Tstart="952";shortTE="F";uid="1429d37c-8482-4b99-8692-4a2bddb06974"
CM029357.1	RepeatMasker	DNA/hAT-Tip100	6881794	6881965	1504	-	.	ID="RND-1_FAMILY-113";Tend="1138";Tstart="967";shortTE="F";uid="407b564b-d38c-4dea-9f2b-524dee0976b4"
CM029357.1	RepeatMasker	DNA/Kolobok-E	1387314	1387684	1761	-	.	ID="RND-5_FAMILY-751";Tend="1566";Tstart="1187";shortTE="F";uid="433e345c-55bf-4a96-a4f2-d6681c98b817"
CM029357.1	RepeatMasker	DNA	48696373	48696615	535	-	.	ID="ttaa13_ap";TEgroup="ctg_1%7Cttaa13_ap%7C1";Tend="561";Tstart="198";shortTE="F";uid="3430ff97-8ee0-49de-813f-12127ba9c0a1"
CM029357.1	RepeatMasker	LINE/R1	45466037	45466151	457	-	.	ID="RND-5_FAMILY-4115";Tend="2003";Tstart="1892";shortTE="F";uid="6ee877c4-22bf-48b0-9b51-c711541fc717"
CM029357.1	RepeatMasker	DNA/Kolobok-E	41233834	41234449	3562	-	.	ID="RND-5_FAMILY-751";Tend="1551";Tstart="937";shortTE="F";uid="e4f48470-b068-459d-8d67-c9964d6c107e"
CM029357.1	RepeatMasker	DNA/Ginger-1	23620866	23621444	2146	-	.	ID="RND-6_FAMILY-4698";Tend="1681";Tstart="1062";shortTE="F";uid="da54482a-989f-4ab7-8e28-839a76ebb6d6"
CM029357.1	RepeatMasker	DNA/Kolobok-E	26405283	26405589	1503	-	.	ID="RND-6_FAMILY-5151";Tend="1881";Tstart="1552";shortTE="F";uid="6f33941e-ae54-4b0e-96ae-e155ac98dc86"
CM029357.1	RepeatMasker	RC/Helitron	5781218	5782566	7097	-	.	ID="RND-5_FAMILY-1063";Tend="1797";Tstart="477";shortTE="F";uid="e31ea80e-5d9d-4855-a775-54ee88cfafe8"
CM029357.1	RepeatMasker	Unknown	1222182	1222714	3068	-	.	ID="RND-6_FAMILY-135";Tend="1430";Tstart="903";shortTE="F";uid="d753ecd6-70ad-4f93-897f-5a5514744ccd"
CM029357.1	RepeatMasker	Retroposon?	32351679	32351964	1251	-	.	ID="RND-4_FAMILY-238";Tend="1893";Tstart="1657";shortTE="F";uid="b74a4a76-0484-45cd-8c22-62c8531396aa"
CM029357.1	RepeatMasker	Unknown	30025396	30026266	3275	-	.	ID="RND-5_FAMILY-4001";Tend="1678";Tstart="728";shortTE="F";uid="fcce8437-5680-4b0f-a5d0-890cfcbec4d2"
CM029357.1	RepeatMasker	DNA/Ginger-1	44607880	44608412	2031	-	.	ID="RND-1_FAMILY-19";Tend="1656";Tstart="1081";shortTE="F";uid="2e9a2884-adcd-4867-97bc-389912179764"
CM029357.1	RepeatMasker	DNA/Ginger-1	1171673	1172558	4538	-	.	ID="RND-6_FAMILY-10821";Tend="2047";Tstart="737";shortTE="F";uid="e96c2974-a3d7-4f3c-85ed-9fa7d4449803"
CM029357.1	RepeatMasker	Unknown	46990282	46991119	6181	-	.	ID="RND-5_FAMILY-1223";Tend="1323";Tstart="496";shortTE="F";uid="0867127c-1318-46fd-b7e4-548f8a6cbef5"
CM029357.1	RepeatMasker	LINE/R1-LOA	3706554	3707184	2426	-	.	ID="RND-6_FAMILY-1331";Tend="1460";Tstart="849";shortTE="F";uid="ad3b9bf3-db88-4a0f-a5b1-26228a200a93"
CM029357.1	RepeatMasker	DNA/Kolobok-E	12868003	12868148	702	-	.	ID="RND-3_FAMILY-70";Tend="1058";Tstart="907";shortTE="F";uid="13c76127-64a6-4f3f-be78-24d6050988c0"
CM029357.1	RepeatMasker	DNA	14318292	14318990	1913	-	.	ID="RND-3_FAMILY-144";Tend="1777";Tstart="987";shortTE="F";uid="0291998f-f10a-4790-b5c6-64157d2ca9f6"
CM029357.1	RepeatMasker	Retroposon?	47243679	47244069	2173	-	.	ID="RND-1_FAMILY-27";Tend="1099";Tstart="764";shortTE="F";uid="0a570c5f-9524-4779-81d4-cd3be8b19a20"
CM029357.1	RepeatMasker	DNA/Ginger-1	38827481	38827726	862	-	.	ID="RND-6_FAMILY-4698";Tend="1681";Tstart="1414";shortTE="F";uid="56705f1e-ef32-4b49-a5c8-543823efe4a8"
CM029357.1	RepeatMasker	DNA/Kolobok-E	18644615	18645139	2382	-	.	ID="RND-6_FAMILY-5151";Tend="1464";Tstart="876";shortTE="F";uid="83eac141-8cc4-4c7b-a771-cfd4af228534"
CM029357.1	RepeatMasker	Unknown	41075912	41076315	999	-	.	ID="RND-4_FAMILY-76";Tend="1261";Tstart="810";shortTE="F";uid="9cca2d58-7a2b-4a63-ae63-65d6ab529e0f"
CM029357.1	RepeatMasker	Unknown	58968957	58969114	481	-	.	ID="RND-4_FAMILY-556";Tend="741";Tstart="583";shortTE="F";uid="243b541e-091a-45c1-a4f5-4f153c7fffaa"
CM029357.1	RepeatMasker	RC/Helitron	21064379	21064529	1020	-	.	ID="RND-5_FAMILY-2027";Tend="1075";Tstart="926";shortTE="F";uid="7ca63c12-20ba-430c-8a09-abdca468919d"
CM029357.1	RepeatMasker	LINE/RTE-BovB	1147349	1147840	3049	-	.	ID="RND-3_FAMILY-111";Tend="1726";Tstart="1238";shortTE="F";uid="79e965cb-01fb-47a6-9c3a-3ac4502a9911"
CM029357.1	RepeatMasker	DNA/Kolobok-E	31792220	31793961	10613	-	.	ID="RND-5_FAMILY-3115";Tend="1776";Tstart="101";shortTE="F";uid="db505300-1bca-4b15-b052-6ff0cbf4447f"
CM029357.1	RepeatMasker	Unknown	12288896	12289395	1656	-	.	ID="RND-6_FAMILY-135";Tend="1454";Tstart="906";shortTE="F";uid="7654b233-266d-498a-8a99-9293ddb2eb84"
CM029357.1	RepeatMasker	LINE/RTE-BovB	4198917	4199017	475	-	.	ID="RND-3_FAMILY-111";Tend="1710";Tstart="1610";shortTE="F";uid="88250f03-e707-4ec2-b0ac-b6a01afaaeb5"
CM029357.1	RepeatMasker	Retroposon?	20434006	20434125	413	-	.	ID="RND-6_FAMILY-3888";Tend="1380";Tstart="1261";shortTE="F";uid="75774d01-8f76-44a7-88c4-1d4144a2df8e"
CM029357.1	RepeatMasker	DNA/Kolobok-E	18331824	18331942	433	-	.	ID="RND-3_FAMILY-70";Tend="1457";Tstart="1339";shortTE="F";uid="833d1658-808d-4aec-beae-202ded326cec"
CM029357.1	RepeatMasker	DNA	38695399	38695975	1486	-	.	ID="RND-3_FAMILY-144";Tend="1505";Tstart="873";shortTE="F";uid="7cf633bf-2c34-438c-9b5e-b7b88dea32a3"
CM029357.1	RepeatMasker	DNA/hAT-Tip100	58425270	58425391	449	-	.	ID="RND-3_FAMILY-203";Tend="1704";Tstart="1583";shortTE="F";uid="e24f43b7-a97a-4004-a8bc-6b856937b8fb"
CM029357.1	RepeatMasker	DNA/hAT-Tip100	6524209	6524493	1252	-	.	ID="RND-4_FAMILY-680";Tend="1387";Tstart="1093";shortTE="F";uid="a13d1e85-47a7-4710-8c19-649258920783"
CM029357.1	RepeatMasker	DNA/hAT-Tip100	32347925	32348079	1171	-	.	ID="RND-5_FAMILY-5682";Tend="1142";Tstart="967";shortTE="F";uid="4678dff1-f34b-43c9-9bcd-720fc533ba89"
CM029357.1	RepeatMasker	Retroposon?	12815698	12816012	1806	-	.	ID="RND-5_FAMILY-1208";Tend="1921";Tstart="1292";shortTE="F";uid="51ce3d15-a9dd-40b5-ac4a-abadf7233b14"
CM029357.1	RepeatMasker	Retroposon?	9686749	9687031	713	-	.	ID="RND-4_FAMILY-238";Tend="1020";Tstart="728";shortTE="F";uid="1846013e-edc6-4c0b-833a-70afd580b9ae"
CM029357.1	RepeatMasker	Retroposon?	4262865	4263423	2658	-	.	ID="RND-1_FAMILY-7";Tend="1669";Tstart="1117";shortTE="F";uid="c06c8a45-9775-4d2b-bb22-e9b66a89675b"
CM029357.1	RepeatMasker	Retroposon?	41815585	41816469	2242	-	.	ID="RND-1_FAMILY-7";TEgroup="ctg_1%7CRND-1_FAMILY-7%7C17";Tend="1956";Tstart="850";shortTE="F";uid="8010dc85-b234-4538-9a02-041b28bff639"
CM029357.1	RepeatMasker	RC/Helitron	10634745	10635151	1132	-	.	ID="RND-4_FAMILY-454";Tend="1272";Tstart="848";shortTE="F";uid="03867004-4050-4475-aca8-0c271577c905"
CM029357.1	RepeatMasker	DNA/Ginger-1	36856179	36856668	724	-	.	ID="RND-6_FAMILY-25049";Tend="1754";Tstart="1116";shortTE="F";uid="b1bc0811-0061-4656-8827-8bb1deeb15d9"
CM029357.1	RepeatMasker	RC/Helitron	23191182	23191419	833	-	.	ID="RND-4_FAMILY-897";Tend="1606";Tstart="1349";shortTE="F";uid="9a05b84e-442c-4a2f-b8ce-510d79aa3dc8"
CM029357.1	RepeatMasker	Retroposon?	3920392	3920604	773	-	.	ID="RND-6_FAMILY-1967";Tend="1611";Tstart="1390";shortTE="F";uid="04bb4108-7e9e-4772-aae7-554a0c574151"
CM029357.1	RepeatMasker	Unknown	29672858	29673717	5515	-	.	ID="RND-5_FAMILY-1935";Tend="1964";Tstart="1165";shortTE="F";uid="2e54911c-60bc-4ff8-a1bc-2fe02f0b503f"
CM029357.1	RepeatMasker	Retroposon?	59102766	59103540	1085	-	.	ID="RND-1_FAMILY-27";Tend="1523";Tstart="766";shortTE="F";uid="d7f2030d-6ffd-4831-8854-8edb075f62d5"
CM029357.1	RepeatMasker	Retroposon?	54761410	54761790	717	-	.	ID="RND-5_FAMILY-708";Tend="1669";Tstart="1279";shortTE="F";uid="0483ec22-54ba-42e7-870b-230d7fb45ce4"
CM029357.1	RepeatMasker	RC/Helitron	51294864	51295005	418	-	.	ID="RND-6_FAMILY-1443";Tend="1384";Tstart="1221";shortTE="F";uid="3d83e6d3-680e-485c-82d5-8d4a6da46a61"
CM029357.1	RepeatMasker	LINE/RTE-BovB	607730	608183	3032	-	.	ID="RND-1_FAMILY-83";Tend="2476";Tstart="2021";shortTE="F";uid="c5d8e5d9-24c9-4c42-b7ea-26c9c39b33e1"
CM029357.1	RepeatMasker	DNA/hAT-Tip100	38306006	38306540	1941	-	.	ID="RND-4_FAMILY-680";Tend="1386";Tstart="891";shortTE="F";uid="83b14803-4ace-4fe5-9e63-39b1c55a67ba"
CM029357.1	RepeatMasker	Unknown	43109246	43109624	721	-	.	ID="RND-1_FAMILY-41";TEgroup="ctg_1%7CRND-1_FAMILY-41%7C5";Tend="1225";Tstart="908";shortTE="F";uid="ef291e5e-0ddf-4d93-8820-9b935c572344"
CM029357.1	RepeatMasker	Unknown	9789693	9789799	434	-	.	ID="RND-6_FAMILY-2424";Tend="1419";Tstart="1318";shortTE="F";uid="211e207a-183c-4ed6-a7ff-9b52037788fb"
CM029357.1	RepeatMasker	LINE/RTE-BovB	46584779	46585150	916	-	.	ID="RND-4_FAMILY-737";Tend="1718";Tstart="1333";shortTE="F";uid="ca40ebfd-9fbf-4d44-a647-e9a950bec62c"
CM029357.1	RepeatMasker	DNA/Kolobok-E	143514	143819	1514	-	.	ID="RND-3_FAMILY-70";Tend="1287";Tstart="935";shortTE="F";uid="353bbf60-4c42-45af-a497-6fd108f25f4a"
CM029357.1	RepeatMasker	Unknown	3022703	3023012	765	-	.	ID="RND-5_FAMILY-1189";Tend="2099";Tstart="1847";shortTE="F";uid="264a8a73-7f1f-4ba2-897b-5cf9e8e039c8"
CM029357.1	RepeatMasker	Retroposon?	20712692	20712909	626	-	.	ID="RND-5_FAMILY-708";Tend="1492";Tstart="1320";shortTE="F";uid="b404b9c1-0890-4c01-8292-a29b183b79fe"
CM029357.1	RepeatMasker	Retroposon?	16619454	16619660	766	-	.	ID="RND-1_FAMILY-27";Tend="1130";Tstart="950";shortTE="F";uid="765c8b13-4efc-4722-bbc5-ea746073e909"
CM029357.1	RepeatMasker	Unknown	30689004	30689548	2036	-	.	ID="RND-6_FAMILY-135";Tend="1454";Tstart="940";shortTE="F";uid="acd73846-c53f-4132-9aa8-c942364c94ba"
CM029357.1	RepeatMasker	RC/Helitron	34911679	34911949	985	-	.	ID="RND-4_FAMILY-897";Tend="916";Tstart="667";shortTE="F";uid="157b328b-e09b-4a8a-b3f2-8df11ff77774"
CM029357.1	RepeatMasker	Retroposon?	5450461	5450757	1283	-	.	ID="RND-6_FAMILY-1702";Tend="1082";Tstart="755";shortTE="F";uid="6e51c18b-27d9-4099-ba7b-e275e28c5d24"
CM029357.1	RepeatMasker	DNA/Ginger-1	20759184	20759314	819	-	.	ID="RND-2_FAMILY-46";Tend="869";Tstart="739";shortTE="F";uid="cdf30a1e-2980-4496-9453-48f34a1c2b4b"
CM029357.1	RepeatMasker	LINE/R1-LOA	38660166	38660783	3148	-	.	ID="RND-6_FAMILY-1331";Tend="1463";Tstart="872";shortTE="F";uid="1a8601c2-016e-48a8-90ef-b9fab9741368"
CM029357.1	RepeatMasker	DNA	38726218	38726419	579	-	.	ID="RND-4_FAMILY-168";Tend="1503";Tstart="1298";shortTE="F";uid="0a487262-b5e7-452f-9974-a48b5b2cb653"
CM029357.1	RepeatMasker	DNA/Ginger-1	37733695	37734404	2978	-	.	ID="RND-5_FAMILY-1480";Tend="1725";Tstart="1048";shortTE="F";uid="cd0698ae-3250-40c9-9d25-f6dde7cfbcfd"
CM029357.1	RepeatMasker	DNA/Ginger-1	27512763	27513173	1869	-	.	ID="RND-6_FAMILY-856";Tend="1648";Tstart="1212";shortTE="F";uid="5455a9aa-9ad6-4f98-9ae2-8cb8631ae3c8"
CM029357.1	RepeatMasker	LINE/RTE-BovB	23303270	23303630	961	-	.	ID="RND-6_FAMILY-3718";Tend="1029";Tstart="666";shortTE="F";uid="3ca5094c-1480-4804-81b5-c63c27a52118"
CM029357.1	RepeatMasker	DNA/Ginger-1	54834495	54834837	1740	-	.	ID="rnd-6_family-8806";Tend="2504";Tstart="2279";shortTE="F";uid="56e23709-806b-483a-8396-aeb3b75293ef"
CM029357.1	RepeatMasker	DNA	6322997	6323143	633	-	.	ID="RND-5_FAMILY-7071";Tend="916";Tstart="771";shortTE="F";uid="30e641be-7d7f-41c4-9e05-450083447aa6"
CM029357.1	RepeatMasker	Retroposon?	59960133	59960307	1233	-	.	ID="RND-1_FAMILY-6";Tend="1092";Tstart="919";shortTE="F";uid="c506cfc4-9bbb-4289-af55-7fa161f30dfc"
CM029357.1	RepeatMasker	DNA/hAT-Tip100	7277833	7278288	2138	-	.	ID="RND-6_FAMILY-6784";Tend="1227";Tstart="738";shortTE="F";uid="06411363-2612-4f81-b83b-0bca7dd7c7f2"
CM029357.1	RepeatMasker	DNA/Kolobok-E	31336361	31336504	551	-	.	ID="RND-3_FAMILY-70";Tend="1158";Tstart="988";shortTE="F";uid="ebb4b83d-f9f9-454b-b3a5-e14d2e223b63"
CM029357.1	RepeatMasker	Retroposon?	28311622	28311833	479	-	.	ID="RND-6_FAMILY-3888";Tend="1567";Tstart="1384";shortTE="F";uid="4ea27167-4e91-40a2-b45d-6f2855d553e7"
CM029357.1	RepeatMasker	DNA/Ginger-1	32986746	32986946	755	-	.	ID="RND-6_FAMILY-2606";Tend="2106";Tstart="1916";shortTE="F";uid="b5fdf9f6-2c0b-46c6-a6eb-76195d94a899"
CM029357.1	RepeatMasker	Unknown	2182688	2182896	964	-	.	ID="RND-5_FAMILY-1539";Tend="1479";Tstart="1262";shortTE="F";uid="fc1b977d-5492-4f8f-9919-fa80eca6b644"
CM029357.1	RepeatMasker	Retroposon?	1796385	1796553	877	-	.	ID="RND-1_FAMILY-14";Tend="1787";Tstart="1626";shortTE="F";uid="fd314735-5bbf-41cf-9f04-07068ef9421c"
CM029357.1	RepeatMasker	DNA/Ginger-1	29009435	29009557	416	-	.	ID="RND-1_FAMILY-2";Tend="1328";Tstart="1207";shortTE="F";uid="6944bcf4-743c-487e-b863-585ee1b4b7d6"
CM029357.1	RepeatMasker	Retroposon?	58634940	58635086	683	-	.	ID="RND-1_FAMILY-27";Tend="916";Tstart="778";shortTE="F";uid="0c2c5f89-6a03-4641-a408-8942fb8f209d"
CM029357.1	RepeatMasker	LINE/RTE-BovB	30563044	30563670	1649	-	.	ID="RND-4_FAMILY-737";Tend="1757";Tstart="1055";shortTE="F";uid="cdeb1565-5632-4814-a71f-242848b592d6"
CM029357.1	RepeatMasker	Unknown	58480033	58480372	825	-	.	ID="RND-1_FAMILY-41";TEgroup="ctg_1%7CRND-1_FAMILY-41%7C11";Tend="1233";Tstart="935";shortTE="F";uid="38d0b43d-bac3-47f8-8a34-33e3397c386c"
CM029357.1	RepeatMasker	DNA/Ginger-1	19490054	19490292	1041	-	.	ID="RND-5_FAMILY-1480";Tend="1725";Tstart="1501";shortTE="F";uid="2300ede5-0d64-4358-91d4-e97f55320fba"
CM029357.1	RepeatMasker	Retroposon?	4224959	4225309	1583	-	.	ID="RND-1_FAMILY-7";Tend="2030";Tstart="1673";shortTE="F";uid="397a7969-fb93-434a-9bc0-95c2908b58e7"
CM029357.1	RepeatMasker	DNA/Ginger-1	48167311	48168202	4548	-	.	ID="RND-1_FAMILY-33";Tend="1825";Tstart="904";shortTE="F";uid="5d8d5410-f588-4407-8f0c-267b3f661081"
CM029357.1	RepeatMasker	Retroposon?	37692447	37692641	874	-	.	ID="RND-1_FAMILY-14";Tend="1914";Tstart="1713";shortTE="F";uid="5126abdd-71c9-4622-857d-d2347cb40111"
CM029357.1	RepeatMasker	Unknown	15165011	15165165	984	-	.	ID="RND-6_FAMILY-4120";Tend="1130";Tstart="972";shortTE="F";uid="3a9f4cfb-6381-45c2-a6b4-33f3a18c7cb0"
CM029357.1	RepeatMasker	DNA/Kolobok-E	35795029	35795148	539	-	.	ID="RND-5_FAMILY-3115";Tend="492";Tstart="371";shortTE="F";uid="dccdc5aa-c8ab-4bd9-9826-5f4208f98c88"
CM029357.1	RepeatMasker	DNA/hAT-Charlie	49283880	49283995	641	-	.	ID="HAT-N2_PPO";Tend="115";Tstart="1";shortTE="F";uid="9e09ee7a-d48f-4310-99a6-e74583f75c0c"
CM029357.1	RepeatMasker	Retroposon?	6384964	6385325	1028	-	.	ID="RND-1_FAMILY-14";Tend="1904";Tstart="1531";shortTE="F";uid="be82ca0e-0ba2-4e0a-8a90-94e6307a9cdc"
CM029357.1	RepeatMasker	DNA/hAT-hAT19	14172868	14173055	488	-	.	ID="HAT-N5_AP";Tend="200";Tstart="11";shortTE="F";uid="138447e7-f928-456b-bc5f-853474d94b7c"
CM029357.1	RepeatMasker	Retroposon?	29338240	29338352	565	-	.	ID="RND-1_FAMILY-7";Tend="1186";Tstart="1062";shortTE="F";uid="8b6ad0e9-4647-4f2b-b872-b2379a037aa0"
CM029357.1	RepeatMasker	DNA/Kolobok-E	9723286	9723972	2751	-	.	ID="RND-3_FAMILY-70";Tend="1653";Tstart="973";shortTE="F";uid="84997b1d-360a-4270-bb09-9f7f38be1298"
CM029357.1	RepeatMasker	DNA/hAT-Blackjack	59871814	59872131	1618	-	.	ID="RND-6_FAMILY-5371";Tend="1467";Tstart="1144";shortTE="F";uid="36f89b47-f56e-4486-a2c2-81ba7a70d56d"
CM029357.1	RepeatMasker	Unknown	53685956	53686501	2075	-	.	ID="RND-4_FAMILY-556";Tend="1033";Tstart="517";shortTE="F";uid="984b13c7-8708-4c70-a594-795d771b9098"
CM029357.1	RepeatMasker	Retroposon?	49317151	49317925	2300	-	.	ID="RND-5_FAMILY-708";Tend="1548";Tstart="824";shortTE="F";uid="8d14f5dd-7584-460f-ba00-626781b82145"
CM029357.1	RepeatMasker	DNA/Ginger-1	92211	92561	1208	-	.	ID="RND-5_FAMILY-1480";Tend="1355";Tstart="948";shortTE="F";uid="f4c9155a-d8a4-4a1c-b235-7d8f4010c8f6"
CM029357.1	RepeatMasker	Unknown	6231578	6231769	1034	-	.	ID="RND-1_FAMILY-41";Tend="1096";Tstart="912";shortTE="F";uid="9a3bdc50-13c3-4d2e-b7af-cec9033caad4"
CM029357.1	RepeatMasker	DNA/Kolobok-E	17952920	17953131	923	-	.	ID="RND-5_FAMILY-751";Tend="1144";Tstart="954";shortTE="F";uid="ffbcf6d2-4b8a-49ca-b7f8-93f2ac26a917"
CM029357.1	RepeatMasker	Retroposon?	31899950	31900146	689	-	.	ID="RND-1_FAMILY-27";Tend="964";Tstart="790";shortTE="F";uid="22b1be31-a3b9-4aed-80a0-e0040ab5d88b"
CM029357.1	RepeatMasker	LINE/RTE-BovB	32191287	32191450	1007	-	.	ID="RND-3_FAMILY-111";Tend="1487";Tstart="1325";shortTE="F";uid="128f5a96-ec3e-4bdc-aee3-664ac88de4a0"
CM029357.1	RepeatMasker	DNA/Ginger-1	51727224	51727816	3366	-	.	ID="RND-2_FAMILY-108";Tend="1731";Tstart="1121";shortTE="F";uid="07171112-781d-4303-ad2e-a3ed45fc05d7"
CM029357.1	RepeatMasker	Unknown	48105529	48105679	523	-	.	ID="RND-3_FAMILY-34";Tend="1085";Tstart="934";shortTE="F";uid="33966987-242b-497d-9412-0c01564754b7"
CM029357.1	RepeatMasker	DNA/hAT-Tip100	43429731	43430277	2575	-	.	ID="RND-3_FAMILY-203";Tend="1440";Tstart="894";shortTE="F";uid="85236101-c376-4afc-b5e9-ee4380f79a46"
CM029357.1	RepeatMasker	DNA/Kolobok-E	34978586	34978774	929	-	.	ID="RND-5_FAMILY-1864";Tend="1025";Tstart="828";shortTE="F";uid="11f7ca7f-ae70-47ae-8bb5-caad640853f5"
CM029357.1	RepeatMasker	DNA/Kolobok-E	11853710	11854810	5349	-	.	ID="RND-6_FAMILY-5151";Tend="1886";Tstart="742";shortTE="F";uid="a49992eb-8707-4fc4-9b56-50bc3a95bc4b"
CM029357.1	RepeatMasker	Unknown	49874356	49874520	484	-	.	ID="RND-4_FAMILY-76";Tend="1233";Tstart="1067";shortTE="F";uid="968306ed-c6fc-401b-a65a-4d842b05bafd"
CM029357.1	RepeatMasker	LINE/RTE-BovB	39049126	39049238	527	-	.	ID="RND-6_FAMILY-3718";Tend="2002";Tstart="1881";shortTE="F";uid="e2f355bd-81fb-4221-9beb-b5782cbe5593"
CM029357.1	RepeatMasker	Unknown	24052390	24053117	4627	-	.	ID="RND-4_FAMILY-735";Tend="1646";Tstart="882";shortTE="F";uid="8516cee6-74f2-4c32-b970-25557b36943b"
CM029357.1	RepeatMasker	DNA	22353660	22354073	2110	-	.	ID="RND-3_FAMILY-136";Tend="1342";Tstart="926";shortTE="F";uid="be54da57-65a1-4397-bd04-4a94380ce6fb"
CM029357.1	RepeatMasker	DNA/Ginger-1	20233908	20234141	861	-	.	ID="RND-1_FAMILY-8";Tend="1227";Tstart="983";shortTE="F";uid="8eb999d0-7e32-4180-b422-851ea2a49157"
CM029357.1	RepeatMasker	Retroposon?	27901286	27901815	3258	-	.	ID="RND-3_FAMILY-43";Tend="1691";Tstart="1158";shortTE="F";uid="8f231abb-364f-4b23-958a-d1bf2dd11109"
CM029357.1	RepeatMasker	RC/Helitron	4707010	4707117	533	-	.	ID="RND-4_FAMILY-897";Tend="1120";Tstart="1014";shortTE="F";uid="e61947e0-464c-4c48-988b-b0161a02cf4f"
CM029357.1	RepeatMasker	DNA	45008548	45009123	2466	-	.	ID="RND-3_FAMILY-144";Tend="1467";Tstart="882";shortTE="F";uid="962bda43-6eb3-43ae-81aa-be49c4f89bdf"
CM029357.1	RepeatMasker	DNA/Ginger-1	10989642	10989800	603	-	.	ID="RND-5_FAMILY-1110";Tend="1810";Tstart="1600";shortTE="F";uid="6876534f-7bcb-456b-92da-6bfdc1410b7d"
CM029357.1	RepeatMasker	LINE/RTE-BovB	5881920	5882658	1795	-	.	ID="RND-4_FAMILY-737";Tend="1751";Tstart="957";shortTE="F";uid="0392aa63-3594-408b-bda8-173927a06111"
CM029357.1	RepeatMasker	Unknown	28160514	28160928	2861	-	.	ID="RND-5_FAMILY-1935";Tend="1779";Tstart="1368";shortTE="F";uid="c2aa2fab-cc2e-43c8-a368-aff89978c511"
CM029357.1	RepeatMasker	Unknown	23690084	23690459	1503	-	.	ID="RND-6_FAMILY-5414";Tend="1517";Tstart="1148";shortTE="F";uid="1d5e326e-facd-495d-ab5d-daccfb13272f"
CM029357.1	RepeatMasker	DNA/Ginger-1	3003203	3003421	1166	-	.	ID="RND-5_FAMILY-1110";Tend="1814";Tstart="1606";shortTE="F";uid="d677b839-758c-4ef6-b014-c99ff155e776"
CM029357.1	RepeatMasker	Retroposon?	9096403	9096595	836	-	.	ID="RND-1_FAMILY-7";Tend="1749";Tstart="1562";shortTE="F";uid="ecfdab92-035c-4357-aa01-3a8fc910f032"
CM029357.1	RepeatMasker	DNA/Kolobok-E	44059489	44059606	463	-	.	ID="RND-2_FAMILY-13";Tend="871";Tstart="750";shortTE="F";uid="77be44f8-c98a-437a-b5e5-0b5cf0e75ad7"
CM029357.1	RepeatMasker	DNA/hAT	23495117	23495255	401	-	.	ID="DNA8-105_AP";Tend="138";Tstart="1";shortTE="F";uid="2946e030-b308-4d94-b51e-231748b3eaba"
CM029357.1	RepeatMasker	Unknown	11491161	11491537	1585	-	.	ID="RND-5_FAMILY-926";Tend="1947";Tstart="1659";shortTE="F";uid="3797a980-b482-4171-ae3d-ae2d3040daa7"
CM029357.1	RepeatMasker	DNA/hAT-Charlie	12464794	12465074	1569	-	.	ID="RND-6_FAMILY-3404";Tend="990";Tstart="694";shortTE="F";uid="3fba1fbc-11d3-4726-bada-dcd0e8db8f7d"
CM029357.1	RepeatMasker	RC/Helitron	22463425	22463588	1344	-	.	ID="RND-1_FAMILY-67";Tend="956";Tstart="796";shortTE="F";uid="d9091a9d-5651-443a-b678-492e9d94c78b"
CM029357.1	RepeatMasker	Retroposon?	18726974	18727532	1466	-	.	ID="RND-4_FAMILY-238";Tend="1875";Tstart="1296";shortTE="F";uid="ea1a3f0a-fe5a-4b10-bba2-eeda91f6be6b"
CM029357.1	RepeatMasker	DNA/Sola-1	49388003	49388283	2241	-	.	ID="RND-1_FAMILY-149";Tend="1076";Tstart="792";shortTE="F";uid="36769ac9-68d8-46b6-b5ed-8db90b1cf5c7"
CM029357.1	RepeatMasker	LINE/RTE-BovB	45715683	45715958	556	-	.	ID="RND-3_FAMILY-52";Tend="1488";Tstart="1194";shortTE="F";uid="7c5b3351-522e-460f-b067-60fcafd7920f"
CM029357.1	RepeatMasker	DNA/Kolobok-E	24203129	24203551	1261	-	.	ID="RND-3_FAMILY-70";Tend="1937";Tstart="1485";shortTE="F";uid="293ff826-0d14-4868-8cd5-65f5860aab35"
CM029357.1	RepeatMasker	Retroposon?	8030128	8030495	1221	-	.	ID="RND-1_FAMILY-27";Tend="1135";Tstart="775";shortTE="F";uid="8cfb98e9-4da3-4e77-a691-5cade1aaca85"
CM029357.1	RepeatMasker	DNA	50049550	50050001	2010	-	.	ID="RND-3_FAMILY-144";Tend="1361";Tstart="877";shortTE="F";uid="a23ad9d7-6982-4d5b-8e6b-61a2943e3dbf"
CM029357.1	RepeatMasker	DNA	36696602	36697176	1397	-	.	ID="RND-3_FAMILY-60";Tend="1550";Tstart="978";shortTE="F";uid="b3bbf847-8c44-4b31-93a5-8762a0bc2856"
CM029357.1	RepeatMasker	DNA	59804340	59804828	2234	-	.	ID="RND-6_FAMILY-550";Tend="1484";Tstart="964";shortTE="F";uid="d28ea3b8-53e2-47e9-8aa1-21cdd9ee3003"
CM029357.1	RepeatMasker	LINE/RTE-BovB	55510955	55511143	863	-	.	ID="RND-3_FAMILY-111";Tend="1723";Tstart="1533";shortTE="F";uid="cf8c569d-8e0f-4376-972e-392423c46703"
CM029357.1	RepeatMasker	DNA/Ginger-1	43267421	43267965	649	-	.	ID="RND-4_FAMILY-400";Tend="1691";Tstart="1148";shortTE="F";uid="e5bdcc5a-4255-47cd-a06e-d6876514abbf"
CM029357.1	RepeatMasker	DNA/Kolobok-E	18388404	18388909	507	-	.	ID="RND-3_FAMILY-70";Tend="1938";Tstart="1185";shortTE="F";uid="ba424f60-55ed-437e-aa8a-205ab4df656f"
CM029357.1	RepeatMasker	DNA/Kolobok-E	56574637	56575007	1598	-	.	ID="RND-3_FAMILY-70";Tend="1343";Tstart="983";shortTE="F";uid="bb035e7a-60e8-49a0-9418-56cc54c94873"
CM029357.1	RepeatMasker	Unknown	18174546	18174914	579	-	.	ID="RND-5_FAMILY-2636";Tend="1391";Tstart="982";shortTE="F";uid="c648ca95-22f0-4b2f-82c9-ea2f86104f77"
CM029357.1	RepeatMasker	DNA/Ginger-1	32872663	32872910	686	-	.	ID="RND-6_FAMILY-25049";Tend="2117";Tstart="1828";shortTE="F";uid="60c8f67d-f148-4ca4-a7db-282db4c7f972"
CM029357.1	RepeatMasker	DNA/Ginger-1	55265065	55265276	850	-	.	ID="RND-4_FAMILY-400";Tend="1680";Tstart="1473";shortTE="F";uid="94d92c31-6326-471f-a707-595731174bac"
CM029357.1	RepeatMasker	Unknown	37695769	37696198	1594	-	.	ID="RND-3_FAMILY-34";TEgroup="ctg_1%7CRND-3_FAMILY-34%7C4";Tend="1522";Tstart="882";shortTE="F";uid="b6a28dab-7831-4410-a17c-1ca6039b2885"
CM029357.1	RepeatMasker	DNA	17035390	17035667	520	-	.	ID="TTAA7_AP";Tend="383";Tstart="99";shortTE="F";uid="5d2df628-3f67-410f-95fe-64ecc08ad63d"
CM029357.1	RepeatMasker	LINE/R1-LOA	5422832	5423389	1292	-	.	ID="RND-6_FAMILY-1331";Tend="2477";Tstart="1887";shortTE="F";uid="9bd9dcac-b6b8-4738-a8a2-8b2dc02afe1e"
CM029357.1	RepeatMasker	DNA/Ginger-1	34690915	34691078	431	-	.	ID="RND-1_FAMILY-2";Tend="1031";Tstart="854";shortTE="F";uid="62e5015d-fec2-4a2b-80f4-7bdac0aa407f"
CM029357.1	RepeatMasker	DNA/Ginger-1	28284273	28284813	2684	-	.	ID="RND-6_FAMILY-4698";Tend="1741";Tstart="1149";shortTE="F";uid="5f92867b-1a51-4f76-9b9d-f971a42aa36a"
CM029357.1	RepeatMasker	Unknown	32803583	32803927	1381	-	.	ID="RND-6_FAMILY-135";Tend="1458";Tstart="1134";shortTE="F";uid="3fe114af-3b8f-4a26-80e1-a2a24cc9c1f8"
CM029357.1	RepeatMasker	LINE/RTE-BovB	35380196	35380469	416	-	.	ID="RND-5_FAMILY-485";Tend="1020";Tstart="783";shortTE="F";uid="ad502676-3270-42e5-8d53-8bdef567041e"
CM029357.1	RepeatMasker	Retroposon?	54263959	54264117	745	-	.	ID="RND-6_FAMILY-3888";Tend="1124";Tstart="959";shortTE="F";uid="3d959d24-400a-44b2-8b49-248cfad0fc2e"
CM029357.1	RepeatMasker	DNA	9267615	9268113	2280	-	.	ID="RND-5_FAMILY-1449";Tend="1505";Tstart="927";shortTE="F";uid="2533911d-37a6-465c-8b91-0d47cea9011a"
CM029357.1	RepeatMasker	Unknown	53206983	53207268	490	-	.	ID="RND-6_FAMILY-6677";Tend="3276";Tstart="2970";shortTE="F";uid="ebf15d98-02df-44b5-8e87-ac4ff922023c"
CM029357.1	RepeatMasker	DNA	50577316	50577519	485	-	.	ID="RND-4_FAMILY-168";Tend="877";Tstart="691";shortTE="F";uid="6b0880f1-9e47-4e83-8b40-ff1ec58f6a0b"
CM029357.1	RepeatMasker	Retroposon?	16878606	16879093	1995	-	.	ID="RND-6_FAMILY-3888";Tend="1558";Tstart="1024";shortTE="F";uid="ae0ef206-9280-4de8-942b-941b45484542"
CM029357.1	RepeatMasker	LINE/RTE-BovB	43599749	43599909	427	-	.	ID="RND-5_FAMILY-4102";Tend="1733";Tstart="1577";shortTE="F";uid="b735944d-eb07-41b5-bfc3-43281f8b4560"
CM029357.1	RepeatMasker	Retroposon?	26611144	26611435	1654	-	.	ID="RND-1_FAMILY-14";Tend="1923";Tstart="1636";shortTE="F";uid="008781ba-b607-4750-bec4-a2301b771569"
CM029357.1	RepeatMasker	Unknown	7105781	7106120	1027	-	.	ID="RND-6_FAMILY-135";Tend="1490";Tstart="1130";shortTE="F";uid="6d5e21d4-b7f8-47a0-9ceb-aed724528b6b"
CM029357.1	RepeatMasker	LINE/RTE-BovB	47601933	47602669	5295	-	.	ID="RND-1_FAMILY-127";Tend="1597";Tstart="838";shortTE="F";uid="d917778f-77f6-4e95-af51-178f6058586d"
CM029357.1	RepeatMasker	LINE/RTE-BovB	13273517	13274011	552	-	.	ID="RND-5_FAMILY-918";Tend="1316";Tstart="833";shortTE="F";uid="f054fdce-d9f9-409f-8653-eba0f7ab56a4"
CM029357.1	RepeatMasker	DNA/Ginger-1	43642152	43642525	1184	-	.	ID="RND-6_FAMILY-856";Tend="1687";Tstart="1283";shortTE="F";uid="60978a7d-188a-43ce-b8a6-488822c902fe"
CM029357.1	RepeatMasker	DNA/Kolobok-E	28821068	28821791	3785	-	.	ID="RND-5_FAMILY-1934";Tend="2285";Tstart="1502";shortTE="F";uid="ac9f3620-e510-4bef-b76e-4cb2099e82df"
CM029357.1	RepeatMasker	DNA/Sola-1	46348732	46349101	909	-	.	ID="SOLA1N-1_AP";Tend="331";Tstart="10";shortTE="F";uid="eac6aa0f-cc33-4633-be07-4bc18cf2e623"
CM029357.1	RepeatMasker	Retroposon?	11740111	11740589	1323	-	.	ID="RND-5_FAMILY-708";Tend="1305";Tstart="843";shortTE="F";uid="2f8383bb-f4ab-481a-a193-687d54759cb2"
CM029357.1	RepeatMasker	DNA	19693758	19693970	449	-	.	ID="RND-6_FAMILY-550";Tend="1481";Tstart="1263";shortTE="F";uid="4dec85cd-fede-485c-955e-e21dd0f1ec94"
CM029357.1	RepeatMasker	DNA/hAT-Charlie	9631729	9631983	2130	-	.	ID="RND-6_FAMILY-4621";Tend="1182";Tstart="928";shortTE="F";uid="a1ba7c59-78be-44a8-beab-dc1123ee76af"
CM029357.1	RepeatMasker	DNA/Kolobok-E	19573105	19573334	646	-	.	ID="RND-5_FAMILY-751";Tend="1542";Tstart="1287";shortTE="F";uid="fa0f8f3b-3948-4b91-adaa-9531d7f5831d"
CM029357.1	RepeatMasker	Unknown	56563537	56564061	3097	-	.	ID="RND-6_FAMILY-1673";Tend="1091";Tstart="584";shortTE="F";uid="36b85d3f-1596-482e-80b0-cab53465c7d8"
CM029357.1	RepeatMasker	RC/Helitron	16604397	16605288	7766	-	.	ID="RND-1_FAMILY-104";Tend="1754";Tstart="835";shortTE="F";uid="c601f8a6-78e2-4fe7-9ebe-7bce207f43a0"
CM029357.1	RepeatMasker	LINE/RTE-BovB	428328	428651	445	-	.	ID="RND-4_FAMILY-737";Tend="1756";Tstart="1429";shortTE="F";uid="3a154e11-ae00-491e-abc1-e224a469d41b"
CM029357.1	RepeatMasker	DNA/Kolobok-E	31854132	31854316	1257	-	.	ID="RND-1_FAMILY-98";Tend="1994";Tstart="1802";shortTE="F";uid="2f8e11a3-195c-4114-bd01-5b7ea1f85730"
CM029357.1	RepeatMasker	DNA/Kolobok-E	6240705	6241340	2953	-	.	ID="RND-3_FAMILY-70";TEgroup="ctg_1%7CRND-3_FAMILY-70%7C10";Tend="1583";Tstart="931";shortTE="F";uid="c73cd9c3-b204-4595-909f-f57101beb669"
CM029357.1	RepeatMasker	Unknown	4037791	4038088	585	-	.	ID="RND-6_FAMILY-6677";Tend="3218";Tstart="2875";shortTE="F";uid="3d9befbd-14fe-4863-8a74-704d270f8756"
CM029357.1	RepeatMasker	RC/Helitron	42224818	42225040	1332	-	.	ID="RND-4_FAMILY-454";Tend="1099";Tstart="871";shortTE="F";uid="426d64a0-589d-4f9a-88ec-b604b135cf1e"
CM029357.1	RepeatMasker	DNA/Ginger-1	34064628	34064864	819	-	.	ID="RND-4_FAMILY-400";Tend="1627";Tstart="1390";shortTE="F";uid="920422ef-fc67-4866-94da-ef631ca7fe80"
CM029357.1	RepeatMasker	DNA/Kolobok-E	23668387	23669293	1786	-	.	ID="RND-3_FAMILY-70";TEgroup="ctg_1%7CRND-3_FAMILY-70%7C43";Tend="1935";Tstart="932";shortTE="F";uid="1a4cc0e5-9f0f-41b8-ba3b-7adc5abca3e7"
CM029357.1	RepeatMasker	Retroposon?	52952065	52952318	1449	-	.	ID="RND-6_FAMILY-3888";Tend="1293";Tstart="1040";shortTE="F";uid="9cb6bbf7-34ed-49a9-9b56-04941396e4af"
CM029357.1	RepeatMasker	LINE/RTE-BovB	28181640	28181851	1179	-	.	ID="RND-4_FAMILY-737";Tend="1643";Tstart="1435";shortTE="F";uid="1d6f7c88-a515-44b9-90f0-dd84c5595818"
CM029357.1	RepeatMasker	Retroposon?	53023263	53024044	1664	-	.	ID="RND-1_FAMILY-7";Tend="1951";Tstart="1062";shortTE="F";uid="4244d7b4-0db4-4751-84c0-37fcd17c3fd5"
CM029357.1	RepeatMasker	DNA/Ginger-1	27264810	27265196	812	-	.	ID="RND-6_FAMILY-25049";Tend="1755";Tstart="1330";shortTE="F";uid="539b195f-2448-4309-b3ce-df79c21b653c"
CM029357.1	RepeatMasker	DNA/Ginger-1	4894069	4894731	1920	-	.	ID="RND-1_FAMILY-8";Tend="1735";Tstart="1060";shortTE="F";uid="033ad1aa-505a-4d86-9027-4e72ad5a827e"
CM029357.1	RepeatMasker	DNA/Ginger-1	32744031	32744552	2512	-	.	ID="rnd-6_family-4698";Tend="1812";Tstart="1296";shortTE="F";uid="aa1df2b6-5d50-4d22-92d3-7b7919d0ada8"
CM029357.1	RepeatMasker	DNA/Ginger-1	7845014	7845190	432	-	.	ID="RND-6_FAMILY-2606";Tend="1405";Tstart="1232";shortTE="F";uid="b52aeaed-2711-496a-8344-8e4775815244"
CM029357.1	RepeatMasker	DNA/Ginger-1	39241	39707	1618	-	.	ID="RND-1_FAMILY-19";Tend="1697";Tstart="1189";shortTE="F";uid="115dfaab-cc93-4108-9cf8-8460a1b317ed"
CM029357.1	RepeatMasker	RC/Helitron	31820241	31820353	461	-	.	ID="RND-4_FAMILY-897";Tend="1248";Tstart="1139";shortTE="F";uid="21406dba-3fd3-4752-9f3e-4b40c54d958e"
CM029357.1	RepeatMasker	Unknown	30570696	30570942	1355	-	.	ID="RND-1_FAMILY-41";Tend="1172";Tstart="931";shortTE="F";uid="d6428d47-84d9-41e5-9a87-d529fa3ceb67"
CM029357.1	RepeatMasker	DNA/Ginger-1	1487684	1487802	454	-	.	ID="RND-4_FAMILY-400";Tend="1664";Tstart="1545";shortTE="F";uid="f3d54a55-0725-48c9-9d7a-1674b6970089"
CM029357.1	RepeatMasker	DNA	38315006	38315190	436	-	.	ID="TTAA7_AP";Tend="431";Tstart="245";shortTE="F";uid="583f91c7-9c33-4be0-be3c-333477b0588d"
CM029357.1	RepeatMasker	LINE/RTE-BovB	43604890	43605323	3062	-	.	ID="RND-6_FAMILY-21887";Tend="1632";Tstart="1198";shortTE="F";uid="5cc108bf-6d17-4619-9cbb-70a59333f2c7"
CM029357.1	RepeatMasker	DNA/Ginger-1	31924307	31925168	1517	-	.	ID="RND-6_FAMILY-8806";Tend="1790";Tstart="842";shortTE="F";uid="0bfc5d1e-c396-4ca9-becd-944419640907"
CM029357.1	RepeatMasker	RC/Helitron	31175060	31175474	2830	-	.	ID="RND-5_FAMILY-2027";Tend="1295";Tstart="891";shortTE="F";uid="3efa1871-173e-413e-baf9-b1f83bc66188"
CM029357.1	RepeatMasker	Retroposon?	13584143	13584263	2448	-	.	ID="RND-3_FAMILY-43";Tend="1348";Tstart="817";shortTE="F";uid="102557de-8124-4b16-99dd-9ca0982c226c"
CM029357.1	RepeatMasker	DNA/Ginger-1	12916327	12916637	1119	-	.	ID="RND-5_FAMILY-1480";Tend="1728";Tstart="1438";shortTE="F";uid="630689a0-6c93-4f0e-b302-b770643ce725"
CM029357.1	RepeatMasker	DNA/hAT-Charlie	55830724	55831609	2308	-	.	ID="RND-6_FAMILY-950";Tend="1275";Tstart="432";shortTE="F";uid="76bac6bb-f153-4584-a9a4-2887d6a9b50f"
CM029357.1	RepeatMasker	Retroposon?	46611255	46611592	445	-	.	ID="RND-1_FAMILY-27";Tend="1952";Tstart="1564";shortTE="F";uid="29712d66-7048-47ee-ab36-fe2c70393327"
CM029357.1	RepeatMasker	DNA/Kolobok-E	52405307	52405601	1109	-	.	ID="RND-2_FAMILY-13";Tend="1044";Tstart="749";shortTE="F";uid="d7a87f60-4dff-4e99-ae5d-9c0a4e6ba515"
CM029357.1	RepeatMasker	DNA/Maverick	2695530	2695783	453	-	.	ID="POLINTON-4_PBA";Tend="5171";Tstart="4927";shortTE="F";uid="2a0e347f-015a-4383-a04c-fba7f4b9c81e"
CM029357.1	RepeatMasker	Retroposon?	47934529	47934652	435	-	.	ID="RND-1_FAMILY-6";Tend="1013";Tstart="895";shortTE="F";uid="64855fe8-e22b-44eb-9d4a-6070633ed540"
CM029357.1	RepeatMasker	RC/Helitron	60087303	60087457	566	-	.	ID="RND-4_FAMILY-897";Tend="1499";Tstart="1358";shortTE="F";uid="b831179f-b658-4777-a8de-ec496d6d25f3"
CM029357.1	RepeatMasker	Retroposon?	46651698	46652610	2882	-	.	ID="RND-4_FAMILY-238";Tend="1893";Tstart="784";shortTE="F";uid="4ff50617-0e48-44f7-a0af-c90796f921be"
CM029357.1	RepeatMasker	Retroposon?	41371475	41371965	2457	-	.	ID="RND-1_FAMILY-14";Tend="1923";Tstart="1316";shortTE="F";uid="5069c0a7-d1dd-4081-9509-109b1c11d303"
CM029357.1	RepeatMasker	Unknown	29331789	29332103	1162	-	.	ID="RND-1_FAMILY-41";Tend="1176";Tstart="908";shortTE="F";uid="14228f6a-669d-4026-a6d1-309d88b5b640"
CM029357.1	RepeatMasker	Unknown	37180415	37180547	427	-	.	ID="RND-5_FAMILY-1478";Tend="1472";Tstart="1330";shortTE="F";uid="a942c977-ec9e-4b01-becc-c2866fb63aa0"
CM029357.1	RepeatMasker	DNA	57500796	57501085	1502	-	.	ID="RND-1_FAMILY-36";Tend="1519";Tstart="1244";shortTE="F";uid="f63afa5e-648e-4c02-bc0c-ca6ae363be0e"
CM029357.1	RepeatMasker	DNA/Kolobok-E	7931056	7931267	1219	-	.	ID="RND-2_FAMILY-13";Tend="1915";Tstart="1693";shortTE="F";uid="5296f408-a1d8-4163-912d-ad99f4be1bf3"
CM029357.1	RepeatMasker	LINE/R1-LOA	21355972	21356540	4009	-	.	ID="RND-6_FAMILY-1331";Tend="1425";Tstart="837";shortTE="F";uid="bcd43ec2-b698-4013-91b0-47038ee8e9ef"
CM029357.1	RepeatMasker	LINE/RTE-BovB	1034246	1034543	451	-	.	ID="RND-4_FAMILY-1829";Tend="1143";Tstart="850";shortTE="F";uid="c8cf43f7-badf-428a-931e-142f3125555a"
CM029357.1	RepeatMasker	RC/Helitron	49205214	49205439	592	-	.	ID="HELITRON-N8_LMI";Tend="1031";Tstart="873";shortTE="F";uid="39a617b9-85b5-4d5c-8b58-18baf7e47f5c"
CM029357.1	RepeatMasker	Unknown	36005080	36005300	864	-	.	ID="RND-1_FAMILY-41";Tend="1152";Tstart="928";shortTE="F";uid="790f84d5-49b9-454d-b9ad-e9b06c330ec2"
CM029357.1	RepeatMasker	DNA/Kolobok-E	4530918	4531058	717	-	.	ID="RND-3_FAMILY-70";Tend="1071";Tstart="933";shortTE="F";uid="6577d529-3fa9-4c7d-a943-df4282268fe3"
CM029357.1	RepeatMasker	Unknown	14223929	14224183	1222	-	.	ID="RND-1_FAMILY-41";Tend="1178";Tstart="904";shortTE="F";uid="eade1dd5-680e-44ca-b6aa-52fd41920634"
CM029357.1	RepeatMasker	DNA/hAT-Tip100	27457892	27458050	454	-	.	ID="DNA8-113_AP";Tend="176";Tstart="5";shortTE="F";uid="9c46a87a-af69-44df-b5ba-b1a2522abf73"
CM029357.1	RepeatMasker	Retroposon?	25783653	25783755	457	-	.	ID="RND-6_FAMILY-3888";Tend="1043";Tstart="954";shortTE="F";uid="21cdb0e1-9aef-449a-ad71-d399aa4462fa"
CM029357.1	RepeatMasker	DNA/hAT-Tip100	25806936	25807266	2309	-	.	ID="rnd-1_family-165";Tend="1349";Tstart="1066";shortTE="F";uid="54ad759e-580f-4a41-917d-0d2a779d7767"
CM029357.1	RepeatMasker	DNA	22573449	22573629	602	-	.	ID="RND-5_FAMILY-1889";Tend="1138";Tstart="971";shortTE="F";uid="feee3d02-9d8b-43e8-80c6-10c1cd1e65a9"
CM029357.1	RepeatMasker	Retroposon?	17216710	17217223	2028	-	.	ID="RND-4_FAMILY-238";Tend="1285";Tstart="783";shortTE="F";uid="215ba755-b869-4c2c-8ba1-4a15a7c34b18"
CM029357.1	RepeatMasker	DNA/Kolobok-E	5460884	5461051	558	-	.	ID="RND-5_FAMILY-386";Tend="704";Tstart="540";shortTE="F";uid="1bb7c823-9b67-4751-8630-1df6ecc80467"
CM029357.1	RepeatMasker	Unknown	47911639	47912274	1197	-	.	ID="RND-4_FAMILY-76";Tend="1261";Tstart="638";shortTE="F";uid="40e7e666-0a26-4471-8a3f-07b6293e1ee9"
CM029357.1	RepeatMasker	DNA/Kolobok-E	39341768	39342327	1342	-	.	ID="RND-3_FAMILY-70";Tend="1950";Tstart="1376";shortTE="F";uid="857d775e-d3b5-4c73-a82a-8cc140d5cae9"
CM029357.1	RepeatMasker	Unknown	19659611	19659900	708	-	.	ID="RND-1_FAMILY-41";Tend="1176";Tstart="935";shortTE="F";uid="8522d8db-160f-4227-96c5-aaa9d2ae52f2"
CM029357.1	RepeatMasker	Retroposon?	1785270	1785500	798	-	.	ID="RND-5_FAMILY-708";Tend="1500";Tstart="1266";shortTE="F";uid="80375d6d-914d-4220-aaf3-891b3428abfb"
CM029357.1	RepeatMasker	Unknown	56434786	56434955	553	-	.	ID="RND-3_FAMILY-77";Tend="1068";Tstart="885";shortTE="F";uid="04915c20-3549-4e67-b4f9-18d2ec46d4d5"
CM029357.1	RepeatMasker	DNA/Ginger-1	58307785	58309012	1161	-	.	ID="RND-6_FAMILY-25049";TEgroup="ctg_1%7CRND-6_FAMILY-25049%7C19";Tend="2111";Tstart="949";shortTE="F";uid="e433baaa-96cd-477b-8dcb-178602b20655"
CM029357.1	RepeatMasker	DNA/TcMar-m44	48905202	48905308	624	-	.	ID="DNAX-7_AP";Tend="282";Tstart="177";shortTE="F";uid="129b5793-0a5e-4d0b-a2b5-8967396378a0"
CM029357.1	RepeatMasker	Unknown	50805307	50805437	861	-	.	ID="RND-1_FAMILY-181";Tend="1218";Tstart="1091";shortTE="F";uid="79c965e9-4d1b-4446-b60a-3f38fc8b2eb9"
CM029357.1	RepeatMasker	LINE/RTE-BovB	45575212	45576856	11265	-	.	ID="RND-1_FAMILY-18";Tend="2538";Tstart="891";shortTE="F";uid="98b497ab-71e1-4da1-a5d1-06d74edd7565"
CM029357.1	RepeatMasker	LINE/R1-LOA	45259689	45260074	1088	-	.	ID="RND-6_FAMILY-1331";Tend="2102";Tstart="1704";shortTE="F";uid="fa86a023-d3ce-4d31-a096-0eff58d5791f"
CM029357.1	RepeatMasker	Retroposon?	17841855	17841997	499	-	.	ID="RND-6_FAMILY-3888";Tend="1087";Tstart="957";shortTE="F";uid="e6574b58-0506-416a-b045-68943891e818"
CM029357.1	RepeatMasker	DNA/Ginger-1	39314115	39314415	980	-	.	ID="RND-6_FAMILY-4698";Tend="1660";Tstart="1358";shortTE="F";uid="b26cdbf9-d526-41a4-94fc-c01f87925b2b"
CM029357.1	RepeatMasker	Unknown	13170828	13171261	1122	-	.	ID="RND-5_FAMILY-1478";Tend="1447";Tstart="1005";shortTE="F";uid="414d943f-a9a9-430d-bf20-7f1644f10cff"
CM029357.1	RepeatMasker	DNA/Kolobok-E	13271558	13271703	419	-	.	ID="RND-5_FAMILY-386";Tend="1882";Tstart="1533";shortTE="F";uid="fd0203a7-2f9c-4ed7-a95d-57dd7f32dd9d"
CM029357.1	RepeatMasker	DNA	55922414	55922725	429	-	.	ID="RND-6_FAMILY-550";Tend="1264";Tstart="958";shortTE="F";uid="22e8c286-6d47-4483-bce0-8f6d56204c19"
CM029357.1	RepeatMasker	DNA/hAT?	54584605	54585354	2974	-	.	ID="RND-3_FAMILY-96";Tend="1565";Tstart="851";shortTE="F";uid="c626e6f2-bc3c-470c-9e8a-d3bb4062eb91"
CM029357.1	RepeatMasker	DNA/hAT-Charlie	19802297	19804109	3086	-	.	ID="HAT-33_LMI";Tend="2279";Tstart="487";shortTE="F";uid="ee3df6e4-6267-4621-b96c-e752953a10ac"
CM029357.1	RepeatMasker	Unknown	50007799	50008713	6236	-	.	ID="RND-5_FAMILY-4001";Tend="1670";Tstart="720";shortTE="F";uid="772ffe6b-154a-4208-a49c-a5d97d09d8e8"
CM029357.1	RepeatMasker	RC/Helitron	52187967	52188126	646	-	.	ID="RND-5_FAMILY-1063";Tend="1002";Tstart="827";shortTE="F";uid="b5cdaad6-ab12-4c1e-a61a-631fc5e76763"
CM029357.1	RepeatMasker	Retroposon?	21413419	21413726	1056	-	.	ID="RND-1_FAMILY-27";Tend="1105";Tstart="767";shortTE="F";uid="9c273f92-c5f4-4c83-a1c9-c423efc321e2"
CM029357.1	RepeatMasker	Unknown	15996676	15997017	1015	-	.	ID="RND-6_FAMILY-6677";Tend="3317";Tstart="2973";shortTE="F";uid="de815433-5006-4b3c-8298-aa4a4c7b7d80"
CM029357.1	RepeatMasker	Retroposon?	35552899	35553559	2979	-	.	ID="RND-4_FAMILY-238";Tend="1488";Tstart="819";shortTE="F";uid="6e08d00c-42c8-46fe-a0ef-08a541dffd51"
CM029357.1	RepeatMasker	DNA/P	44833599	44833927	3766	-	.	ID="rnd-6_family-7461";Tend="1162";Tstart="434";shortTE="F";uid="46b1c854-dddc-4c36-a4d5-9483eaac389b"
CM029357.1	RepeatMasker	Retroposon?	22990287	22991144	2622	-	.	ID="RND-4_FAMILY-238";Tend="1678";Tstart="795";shortTE="F";uid="2700cf40-a1ee-41f8-9906-8cc32092460c"
CM029357.1	RepeatMasker	LINE/I	51367352	51367791	2751	-	.	ID="RND-6_FAMILY-8793";Tend="1294";Tstart="812";shortTE="F";uid="4d7c5211-d676-4d20-b159-df1031844620"
CM029357.1	RepeatMasker	LINE/RTE-BovB	7497705	7497991	1635	-	.	ID="RND-3_FAMILY-111";Tend="1749";Tstart="1459";shortTE="F";uid="1c462836-6423-4b52-8945-5cd5d1972299"
CM029357.1	RepeatMasker	RC/Helitron	27990944	27991363	2210	-	.	ID="RND-4_FAMILY-454";Tend="1261";Tstart="854";shortTE="F";uid="03b5b0de-6540-42eb-a065-ad11c73dfa9c"
CM029357.1	RepeatMasker	Unknown	40630956	40631100	1025	-	.	ID="RND-5_FAMILY-11516";Tend="1079";Tstart="925";shortTE="F";uid="8723fe83-a9b3-4e29-9abb-02d2c4935d74"
CM029357.1	RepeatMasker	Unknown	7221391	7221708	633	-	.	ID="RND-6_FAMILY-3481";Tend="340";Tstart="46";shortTE="F";uid="a09321af-64b6-4bf4-89ed-c53aab883e69"
CM029357.1	RepeatMasker	Unknown	50890341	50890570	609	-	.	ID="RND-4_FAMILY-556";Tend="684";Tstart="456";shortTE="F";uid="0d1e7f9f-a7f7-4ba1-930c-d205f6e676b0"
CM029357.1	RepeatMasker	RC/Helitron	15428864	15429664	3082	-	.	ID="RND-1_FAMILY-67";TEgroup="ctg_1%7CRND-1_FAMILY-67%7C1";Tend="1881";Tstart="776";shortTE="F";uid="0fbd363e-fce9-4daa-ab2a-86f0a985cc86"
CM029357.1	RepeatMasker	Retroposon?	59985639	59986655	5461	-	.	ID="RND-4_FAMILY-238";Tend="1887";Tstart="785";shortTE="F";uid="19dac89f-9d60-4fa0-925a-a53df624b413"
CM029357.1	RepeatMasker	Unknown	17423320	17423895	538	-	.	ID="RND-4_FAMILY-767";Tend="1675";Tstart="1102";shortTE="F";uid="547ec13e-f8f2-40be-ad4b-4c1e2ddc72da"
CM029357.1	RepeatMasker	Retroposon?	56994499	56995440	3317	-	.	ID="RND-1_FAMILY-7";Tend="1944";Tstart="940";shortTE="F";uid="36245588-56e1-4c7d-ad5d-1336adae55d9"
CM029357.1	RepeatMasker	DNA/Kolobok-E	25862278	25862436	667	-	.	ID="RND-5_FAMILY-751";Tend="1119";Tstart="956";shortTE="F";uid="071c959e-46cd-4fa8-bfd8-426b3809fc9e"
CM029357.1	RepeatMasker	Retroposon?	399688	400016	1652	-	.	ID="RND-6_FAMILY-3888";Tend="1311";Tstart="981";shortTE="F";uid="3fd9dab8-3935-4dbe-a983-0096a2fab144"
CM029357.1	RepeatMasker	DNA/Ginger-1	23159737	23160292	4107	-	.	ID="RND-6_FAMILY-8806";Tend="2209";Tstart="1654";shortTE="F";uid="9e505c7b-01d8-4577-8a9c-09e1bbf42a64"
CM029357.1	RepeatMasker	DNA/Kolobok-E	47411815	47412379	2288	-	.	ID="RND-6_FAMILY-5151";Tend="1335";Tstart="723";shortTE="F";uid="0aa7f0ff-0c07-4364-9f31-795d77b472c9"
CM029357.1	RepeatMasker	Retroposon?	51445762	51446002	524	-	.	ID="RND-1_FAMILY-14";Tend="933";Tstart="700";shortTE="F";uid="76dcdf4d-c558-4a66-b575-97b3917b9d0b"
CM029357.1	RepeatMasker	DNA/Ginger-1	16812486	16812623	467	-	.	ID="RND-4_FAMILY-400";Tend="1644";Tstart="1499";shortTE="F";uid="f2b7ea82-1245-4531-a22e-9c4a8f63e36c"
CM029357.1	RepeatMasker	Unknown	535414	535822	491	-	.	ID="RND-6_FAMILY-13029";Tend="1441";Tstart="1111";shortTE="F";uid="dc94e6bf-5d82-469a-9950-6e6785a40810"
CM029357.1	RepeatMasker	DNA/Ginger-1	42276260	42277094	3549	-	.	ID="RND-1_FAMILY-33";Tend="1813";Tstart="904";shortTE="F";uid="080729c8-8171-45e1-8059-2b7147588b6c"
CM029357.1	RepeatMasker	DNA/hAT-hAT19	31448223	31448872	1070	-	.	ID="HAT-9_AP";Tend="943";Tstart="316";shortTE="F";uid="2555515f-fd4c-47de-b012-8115dbe29607"
CM029357.1	RepeatMasker	Unknown	52692625	52692912	1587	-	.	ID="RND-6_FAMILY-135";Tend="1455";Tstart="1185";shortTE="F";uid="1e1204eb-f70e-4d3d-928a-9527ecbf9782"
CM029357.1	RepeatMasker	DNA/Ginger-1	21229830	21230002	674	-	.	ID="RND-6_FAMILY-25049";Tend="2142";Tstart="1977";shortTE="F";uid="9310dab4-be35-44c1-b6fb-7040d61f6635"
CM029357.1	RepeatMasker	DNA/Ginger-1	41279628	41279840	457	-	.	ID="rnd-6_family-25049";Tend="1688";Tstart="1521";shortTE="F";uid="a581adb0-dea6-4a63-8065-701e5b94750e"
CM029357.1	RepeatMasker	DNA/Kolobok-E	10960245	10960509	869	-	.	ID="RND-3_FAMILY-70";Tend="1318";Tstart="1056";shortTE="F";uid="6a69c821-bbab-4373-b1aa-d349dc5649f0"
CM029357.1	RepeatMasker	Retroposon?	13400768	13400901	422	-	.	ID="RND-6_FAMILY-3888";Tend="1307";Tstart="1146";shortTE="F";uid="3cfb5160-ded7-44a5-8fc5-9408cc75a3fb"
CM029357.1	RepeatMasker	Unknown	38091790	38092114	677	-	.	ID="RND-6_FAMILY-135";TEgroup="ctg_1%7CRND-6_FAMILY-135%7C15";Tend="1459";Tstart="982";shortTE="F";uid="f35d1505-1bac-456c-91b7-043a13897010"
CM029357.1	RepeatMasker	RC/Helitron	29057983	29058335	2886	-	.	ID="RND-1_FAMILY-67";Tend="1883";Tstart="1496";shortTE="F";uid="4a9846fd-8729-4f7d-a20e-cee1ac103d8c"
CM029357.1	RepeatMasker	DNA/Ginger-1	55830629	55830811	997	-	.	ID="RND-5_FAMILY-1110";Tend="1823";Tstart="1645";shortTE="F";uid="2a19c294-6b88-452d-a615-60180f737fca"
CM029357.1	RepeatMasker	DNA	30584894	30585191	615	-	.	ID="RND-5_FAMILY-1449";Tend="1478";Tstart="1177";shortTE="F";uid="6d7d6c23-edb3-4f89-9e0d-5ba85aa07eac"
CM029357.1	RepeatMasker	LINE/RTE-BovB	49940576	49940924	1081	-	.	ID="RND-4_FAMILY-737";Tend="1466";Tstart="1111";shortTE="F";uid="84641eb9-4716-45ec-8ff7-4053030f5324"
CM029357.1	RepeatMasker	DNA/Ginger-1	41045535	41045899	2270	-	.	ID="RND-1_FAMILY-8";Tend="1324";Tstart="958";shortTE="F";uid="fe706866-2d71-4c95-9925-33d4756e86cd"
CM029357.1	RepeatMasker	DNA/hAT-Blackjack	27427303	27428055	1206	-	.	ID="RND-5_FAMILY-2327";Tend="1617";Tstart="641";shortTE="F";uid="cc87dace-3b62-4159-8979-e7b1eab83c72"
CM029357.1	RepeatMasker	Unknown	2211742	2212199	1120	-	.	ID="RND-5_FAMILY-1478";Tend="1503";Tstart="1005";shortTE="F";uid="b714d112-6dfa-4eaf-91b5-44795b4d1747"
CM029357.1	RepeatMasker	DNA/Kolobok-E	32183160	32184773	8694	-	.	ID="RND-5_FAMILY-386";Tend="1905";Tstart="444";shortTE="F";uid="f239d140-3c89-418b-a803-b0d702622d23"
CM029357.1	RepeatMasker	RC/Helitron	693914	694224	1992	-	.	ID="RND-4_FAMILY-454";Tend="1440";Tstart="854";shortTE="F";uid="11901726-ef48-46bf-af34-22317e15379b"
CM029357.1	RepeatMasker	Unknown	976006	976253	700	-	.	ID="RND-5_FAMILY-2989";Tend="1058";Tstart="816";shortTE="F";uid="da68d0ed-26f2-4626-9b3b-ec592b438b36"
CM029357.1	RepeatMasker	DNA/Ginger-1	39397204	39397484	1569	-	.	ID="RND-1_FAMILY-3";Tend="1877";Tstart="1602";shortTE="F";uid="cf1813e4-bab0-47dc-8120-64faeadafd7f"
CM029357.1	RepeatMasker	DNA/Kolobok-E	26702852	26703076	642	-	.	ID="RND-5_FAMILY-1864";Tend="1938";Tstart="1700";shortTE="F";uid="499c8333-a1e7-4d0e-80e3-5cc170944ca3"
CM029357.1	RepeatMasker	Retroposon?	43261998	43262136	694	-	.	ID="RND-6_FAMILY-1967";Tend="1036";Tstart="901";shortTE="F";uid="4bc10027-fbfd-45c2-bdde-69570059e03c"
CM029357.1	RepeatMasker	DNA/Kolobok-E	42845999	42846605	540	-	.	ID="RND-3_FAMILY-70";Tend="1935";Tstart="1381";shortTE="F";uid="a14b019e-88e3-4f51-9b31-f986e0a8c454"
CM029357.1	RepeatMasker	DNA/hAT-Tip100	49571902	49572262	847	-	.	ID="RND-6_FAMILY-7856";Tend="1323";Tstart="966";shortTE="F";uid="5fbd5fcb-2fb0-43b1-99b1-ca3e07e12ebd"
CM029357.1	RepeatMasker	Retroposon?	32492035	32492366	875	-	.	ID="RND-1_FAMILY-7";Tend="1342";Tstart="770";shortTE="F";uid="6dfeaf68-6c8e-4c0d-83c1-ee4395f7b012"
CM029357.1	RepeatMasker	LINE/RTE-BovB	18195391	18195908	1984	-	.	ID="RND-3_FAMILY-111";Tend="1642";Tstart="1069";shortTE="F";uid="98308a60-9e50-4c23-9d6c-f50089feb894"
CM029357.1	RepeatMasker	Retroposon?	41879075	41879289	739	-	.	ID="RND-1_FAMILY-14";Tend="1915";Tstart="1707";shortTE="F";uid="9c0e557d-ad25-4f84-9785-67a9d46b829d"
CM029357.1	RepeatMasker	Retroposon?	54467709	54468022	2119	-	.	ID="RND-5_FAMILY-199";Tend="1099";Tstart="789";shortTE="F";uid="c3066aec-5b7d-4d66-b948-7c97554f0599"
CM029357.1	RepeatMasker	Retroposon?	34080608	34080877	1138	-	.	ID="RND-6_FAMILY-3888";Tend="1205";Tstart="948";shortTE="F";uid="c868491d-64cd-4d15-8974-c28437926ba8"
CM029357.1	RepeatMasker	DNA/Kolobok-E	44995936	44996341	1574	-	.	ID="RND-5_FAMILY-751";Tend="1600";Tstart="1152";shortTE="F";uid="52012e15-b14b-444c-b161-f4df6f03b71e"
CM029357.1	RepeatMasker	Unknown	33969730	33969846	549	-	.	ID="RND-5_FAMILY-296";Tend="511";Tstart="381";shortTE="F";uid="d131a6cd-05e9-47d5-9966-5966214f1103"
CM029357.1	RepeatMasker	DNA/Kolobok-E	49919319	49920110	3904	-	.	ID="RND-6_FAMILY-5151";Tend="1841";Tstart="1029";shortTE="F";uid="935839e3-3c99-4e3e-ba51-20604381f284"
CM029357.1	RepeatMasker	DNA/Kolobok-E	40117986	40118248	1381	-	.	ID="RND-6_FAMILY-5151";Tend="1055";Tstart="765";shortTE="F";uid="1916f944-9eef-4467-94a3-fcbf3635a8ab"
CM029357.1	RepeatMasker	Retroposon?	53145822	53145960	847	-	.	ID="RND-6_FAMILY-3888";Tend="1136";Tstart="1003";shortTE="F";uid="ab931aa4-34af-4f36-8f6b-a3fdc754a1a1"
CM029357.1	RepeatMasker	Unknown	46844706	46845126	1950	-	.	ID="RND-6_FAMILY-1269";Tend="1774";Tstart="1350";shortTE="F";uid="03427a3e-3ce1-47e3-9dca-5eff85d70df6"
CM029357.1	RepeatMasker	Retroposon?	44926950	44928121	6869	-	.	ID="RND-1_FAMILY-27";Tend="1951";Tstart="769";shortTE="F";uid="3179d413-ea7f-479f-bf64-6744f4154fa0"
CM029357.1	RepeatMasker	DNA	13648620	13648745	457	-	.	ID="RND-3_FAMILY-144";Tend="1771";Tstart="1652";shortTE="F";uid="eaf8884c-4c64-4a3d-bd38-d6562b4f4392"
CM029357.1	RepeatMasker	Unknown	47083179	47083545	1679	-	.	ID="RND-6_FAMILY-135";Tend="1304";Tstart="906";shortTE="F";uid="10dfd5c2-af33-40f0-afdb-ecc8069ba933"
CM029357.1	RepeatMasker	Retroposon?	31376754	31376894	594	-	.	ID="RND-4_FAMILY-238";Tend="911";Tstart="778";shortTE="F";uid="fcb29cc5-3566-44bf-a540-90c000afd72c"
CM029357.1	RepeatMasker	DNA	7875197	7875675	1222	-	.	ID="RND-3_FAMILY-144";Tend="1351";Tstart="873";shortTE="F";uid="85b50964-ac6d-4929-b456-b40860757415"
CM029357.1	RepeatMasker	Unknown	54438458	54438787	967	-	.	ID="RND-5_FAMILY-1478";Tend="1346";Tstart="1004";shortTE="F";uid="4d2c5e93-1689-4dc5-afa5-b200fb2d5e2a"
CM029357.1	RepeatMasker	DNA/Ginger-1	30181614	30182077	1622	-	.	ID="RND-1_FAMILY-19";Tend="1474";Tstart="988";shortTE="F";uid="c1bbebc0-2f0a-4496-b77a-a2a1890a8318"
CM029357.1	RepeatMasker	DNA	45928441	45928549	476	-	.	ID="RND-3_FAMILY-136";Tend="1043";Tstart="941";shortTE="F";uid="006db3a4-442a-4315-92f5-47d6ac1875d1"
CM029357.1	RepeatMasker	LINE/RTE-BovB	18741855	18742368	3270	-	.	ID="RND-6_FAMILY-2422";Tend="1333";Tstart="818";shortTE="F";uid="7dacf664-2070-45ab-af66-ddf0353812e2"
CM029357.1	RepeatMasker	DNA/Kolobok-E	34853563	34854448	4605	-	.	ID="RND-6_FAMILY-5151";Tend="1817";Tstart="961";shortTE="F";uid="b877d6e6-c730-4967-8139-fa8fb3beb568"
CM029357.1	RepeatMasker	LINE/RTE-BovB	15882482	15882739	518	-	.	ID="RND-6_FAMILY-3718";Tend="1799";Tstart="1321";shortTE="F";uid="8279a190-faed-427c-abc0-82684b6411ef"
CM029357.1	RepeatMasker	LINE/RTE-BovB	48748870	48749004	1152	-	.	ID="RND-1_FAMILY-101";Tend="804";Tstart="670";shortTE="F";uid="8e921659-3188-4af9-9edc-1c71f54afa13"
CM029357.1	RepeatMasker	Retroposon?	18199685	18199946	1269	-	.	ID="RND-1_FAMILY-14";Tend="1887";Tstart="1636";shortTE="F";uid="4798d0a1-0330-4b99-a1f4-27c1955c7e6d"
CM029357.1	RepeatMasker	DNA	20958898	20959639	3842	-	.	ID="RND-4_FAMILY-168";Tend="1517";Tstart="786";shortTE="F";uid="7f85d7d3-553b-4664-82ae-4c4dfc3aefbc"
CM029357.1	RepeatMasker	Unknown	11531101	11531494	1524	-	.	ID="RND-6_FAMILY-135";Tend="1275";Tstart="905";shortTE="F";uid="8c0b9153-960c-42ce-9fa6-90e8a06c4818"
CM029357.1	RepeatMasker	Unknown	25943129	25943396	588	-	.	ID="RND-1_FAMILY-41";Tend="1182";Tstart="925";shortTE="F";uid="a4a875a8-0b75-4452-8ed8-f730f7e73992"
CM029357.1	RepeatMasker	Retroposon?	23132343	23132723	994	-	.	ID="RND-1_FAMILY-27";Tend="1951";Tstart="1519";shortTE="F";uid="99c11700-ddf5-4c37-a381-71beec189cf4"
CM029357.1	RepeatMasker	DNA/Kolobok-E	54177545	54177687	716	-	.	ID="RND-5_FAMILY-751";Tend="1539";Tstart="1383";shortTE="F";uid="05a166fd-f79b-4ef7-9d72-2f0d14bba0c1"
CM029357.1	RepeatMasker	DNA/Kolobok-E	56382393	56382618	537	-	.	ID="RND-3_FAMILY-70";Tend="1276";Tstart="1070";shortTE="F";uid="58916a5a-e33f-4c8e-a445-3910e8024e87"
CM029357.1	RepeatMasker	Retroposon?	3963032	3963153	634	-	.	ID="RND-1_FAMILY-27";Tend="989";Tstart="768";shortTE="F";uid="87d8a0e7-ad71-4e4e-a10d-180127aa6031"
CM029357.1	RepeatMasker	DNA/Ginger-1	3374093	3374535	905	-	.	ID="RND-1_FAMILY-33";Tend="1784";Tstart="1347";shortTE="F";uid="8ee20048-ed9e-4334-aa6f-3e74debeb750"
CM029357.1	RepeatMasker	DNA/Kolobok-E	49426760	49427061	680	-	.	ID="RND-3_FAMILY-70";Tend="1936";Tstart="1626";shortTE="F";uid="206bb2cb-568f-41fa-95e4-681d2758b9aa"
CM029357.1	RepeatMasker	DNA/Ginger-1	29925774	29926023	786	-	.	ID="RND-1_FAMILY-2";Tend="1110";Tstart="864";shortTE="F";uid="c3620e0f-abe6-44bb-a207-7e1556855e7d"
CM029357.1	RepeatMasker	Unknown	19957348	19957588	901	-	.	ID="RND-1_FAMILY-4";Tend="1873";Tstart="1634";shortTE="F";uid="b9ebbe2d-88f6-41dc-8625-041f66e6024a"
CM029357.1	RepeatMasker	LINE/CR1	40236629	40236936	825	-	.	ID="RND-5_FAMILY-2827";Tend="1375";Tstart="1040";shortTE="F";uid="9838cc76-39d4-404b-86a4-24e047fd31c8"
CM029357.1	RepeatMasker	Unknown	37336599	37337670	2079	-	.	ID="RND-1_FAMILY-54";Tend="1234";Tstart="176";shortTE="F";uid="d007f4b2-a32b-4ee5-872c-2f4009b18551"
CM029357.1	RepeatMasker	DNA/hAT?	43284884	43285502	3045	-	.	ID="RND-3_FAMILY-96";Tend="1525";Tstart="888";shortTE="F";uid="071de78b-c3e2-4637-a7eb-f58ad1d6ed2c"
CM029357.1	RepeatMasker	LINE/RTE-BovB	16619937	16620212	608	-	.	ID="RND-5_FAMILY-2229";Tend="1599";Tstart="1046";shortTE="F";uid="9f2a559c-7ce3-49c3-a541-b2f8cf4a1f4c"
CM029357.1	RepeatMasker	DNA/hAT-hAT19	9882206	9882397	633	-	.	ID="DNA8-49_AP";Tend="216";Tstart="9";shortTE="F";uid="b54ade3b-e652-48c0-bd7b-63b56aca9cfe"
CM029357.1	RepeatMasker	DNA/Ginger-1	34884929	34885230	1053	-	.	ID="RND-4_FAMILY-400";Tend="1680";Tstart="1390";shortTE="F";uid="af43e354-61df-4389-ba53-42a53baa5e87"
CM029357.1	RepeatMasker	DNA/Ginger-1	43449319	43449688	1657	-	.	ID="RND-1_FAMILY-2";Tend="1243";Tstart="892";shortTE="F";uid="f194dc3b-0ef5-4f44-8d52-f3d7e11675a3"
CM029357.1	RepeatMasker	DNA/Kolobok-E	50340873	50341324	2348	-	.	ID="RND-6_FAMILY-5151";Tend="1874";Tstart="1414";shortTE="F";uid="57ba7528-8004-44be-9c6f-fa458a71c698"
CM029357.1	RepeatMasker	RC/Helitron	15592691	15592870	421	-	.	ID="RND-5_FAMILY-1063";Tend="998";Tstart="778";shortTE="F";uid="5e8e402a-9fc3-43f8-95bd-ab8146981d77"
CM029357.1	RepeatMasker	DNA/Ginger-1	12459497	12460034	2883	-	.	ID="RND-5_FAMILY-1480";Tend="1748";Tstart="1168";shortTE="F";uid="d397c9a4-6541-4cec-a584-a7b9d715c7a3"
CM029357.1	RepeatMasker	DNA/Kolobok-E	735230	735399	947	-	.	ID="RND-5_FAMILY-751";Tend="1548";Tstart="1372";shortTE="F";uid="53fcb4ac-acfd-4f9f-9c40-e0a793a75cbe"
CM029357.1	RepeatMasker	DNA/Ginger-1	41611264	41611751	2508	-	.	ID="RND-1_FAMILY-8";Tend="1459";Tstart="956";shortTE="F";uid="41ac7af2-7627-47fb-a5fb-868413d8301f"
CM029357.1	RepeatMasker	Unknown	768185	768605	977	-	.	ID="RND-4_FAMILY-556";Tend="888";Tstart="497";shortTE="F";uid="74f3b4d0-2bb1-4707-9c97-93789fc347ed"
CM029357.1	RepeatMasker	DNA/Ginger-1	37215856	37216301	2827	-	.	ID="RND-4_FAMILY-400";Tend="1683";Tstart="1239";shortTE="F";uid="b6c132eb-888f-409a-ae0f-09ae66b97c47"
CM029357.1	RepeatMasker	DNA/Kolobok-E	20050315	20050570	1167	-	.	ID="rnd-3_family-294";Tend="1482";Tstart="1236";shortTE="F";uid="8113acf1-5276-4fe3-b528-b66235ab97e5"
CM029357.1	RepeatMasker	Unknown	26980996	26981156	1158	-	.	ID="RND-4_FAMILY-1404";Tend="1091";Tstart="930";shortTE="F";uid="d2bdfd0d-92fa-4d2b-a022-1e842a4f66fe"
CM029357.1	RepeatMasker	Retroposon?	47182542	47183381	4519	-	.	ID="RND-1_FAMILY-7";Tend="1967";Tstart="1154";shortTE="F";uid="a918e77c-d5cb-4f46-ae5e-86e40bd2f487"
CM029357.1	RepeatMasker	DNA/Ginger-1	36415009	36415308	846	-	.	ID="RND-1_FAMILY-8";Tend="1743";Tstart="1431";shortTE="F";uid="3e4183c5-5566-4444-9320-42d9f7352751"
CM029357.1	RepeatMasker	DNA/Ginger-1	38068737	38068941	1394	-	.	ID="RND-2_FAMILY-46";Tend="958";Tstart="753";shortTE="F";uid="c8843487-a632-4ab4-9c10-ba31b3c34b0c"
CM029357.1	RepeatMasker	DNA/hAT-Ac	56612296	56612442	418	-	.	ID="DNA8-56_AP";Tend="139";Tstart="1";shortTE="F";uid="658f0d6a-210d-4c7e-9634-aae8b6176ed9"
CM029357.1	RepeatMasker	RC/Helitron	46856618	46856843	465	-	.	ID="RND-4_FAMILY-897";Tend="1380";Tstart="1149";shortTE="F";uid="da49d96b-4e0b-4a2f-b2e3-4fc8a6d7f901"
CM029357.1	RepeatMasker	DNA/hAT-hAT19	27974620	27974794	829	-	.	ID="DNA8-98_AP";Tend="796";Tstart="616";shortTE="F";uid="b2991a8f-4e53-43cc-94df-0cbb5f0fa5f9"
CM029357.1	RepeatMasker	LINE/RTE-BovB	53740485	53740801	497	-	.	ID="HALYOMORPHA_HALYS-5_FAMILY-72";Tend="1353";Tstart="1027";shortTE="F";uid="cebd9275-f030-44dc-8d34-573a923710f9"
CM029357.1	RepeatMasker	DNA/Ginger-1	13268698	13269110	1857	-	.	ID="RND-6_FAMILY-4698";Tend="1739";Tstart="1357";shortTE="F";uid="6582f6b2-1f9f-41ea-828d-fbec12f40668"
CM029357.1	RepeatMasker	Retroposon?	41024081	41024197	512	-	.	ID="RND-4_FAMILY-238";Tend="906";Tstart="784";shortTE="F";uid="94b7f66a-b215-494c-9729-1f3c6d8c699b"
CM029357.1	RepeatMasker	Retroposon?	41728180	41728356	631	-	.	ID="RND-5_FAMILY-708";Tend="1879";Tstart="1715";shortTE="F";uid="2428830a-93bd-4dda-9964-aa5d8ff223c2"
CM029357.1	RepeatMasker	Unknown	19713525	19713718	631	-	.	ID="RND-5_FAMILY-641";Tend="659";Tstart="444";shortTE="F";uid="58fa03d1-298a-4eff-9d69-10f0b4b5ed6e"
CM029357.1	RepeatMasker	RC/Helitron	39803947	39805007	9392	-	.	ID="RND-1_FAMILY-67";Tend="1881";Tstart="807";shortTE="F";uid="4930ea8a-967b-4dcb-9afb-7810e45a5796"
CM029357.1	RepeatMasker	Retroposon?	30410757	30411549	3689	-	.	ID="RND-4_FAMILY-238";Tend="1887";Tstart="1040";shortTE="F";uid="ac6c4e8e-c63d-4d56-acbe-fb954a0030ad"
CM029357.1	RepeatMasker	Unknown	18729497	18729725	1345	-	.	ID="RND-1_FAMILY-192";Tend="1220";Tstart="986";shortTE="F";uid="64822452-5d8f-462d-9b62-a10ed335a7e4"
CM029357.1	RepeatMasker	DNA/Ginger-1	10158250	10159096	2986	-	.	ID="RND-6_FAMILY-856";Tend="2080";Tstart="1218";shortTE="F";uid="a091cedb-8bcc-4f03-b25e-034665e4da27"
CM029357.1	RepeatMasker	Retroposon?	25417189	25417441	1078	-	.	ID="RND-1_FAMILY-14";Tend="1125";Tstart="830";shortTE="F";uid="fabe41d5-43f2-4d67-a75e-07ba62e59ed6"
CM029357.1	RepeatMasker	DNA/hAT?	17264452	17264615	548	-	.	ID="RND-3_FAMILY-96";Tend="1303";Tstart="1158";shortTE="F";uid="8405464b-4eef-4e98-aa2a-9abe0f4c6737"
CM029357.1	RepeatMasker	DNA/Ginger-1	19529536	19529734	1078	-	.	ID="RND-1_FAMILY-33";Tend="1589";Tstart="1402";shortTE="F";uid="38ca3dfb-3cb9-4c92-9161-1791f28bd7a3"
CM029357.1	RepeatMasker	Unknown	29911744	29911845	842	-	.	ID="RND-1_FAMILY-54";Tend="1223";Tstart="1122";shortTE="F";uid="744d01e4-73ac-4356-b8a4-248f43ee2472"
CM029357.1	RepeatMasker	LINE/RTE-BovB	12575820	12576411	3843	-	.	ID="RND-1_FAMILY-30";Tend="1719";Tstart="1110";shortTE="F";uid="89692e9e-502b-4682-bbde-0a9756e41273"
CM029357.1	RepeatMasker	Retroposon?	43899824	43900443	3047	-	.	ID="RND-3_FAMILY-104";Tend="1460";Tstart="794";shortTE="F";uid="774858f4-cf7e-43f9-add2-58437d9385ff"
CM029357.1	RepeatMasker	Retroposon?	32734159	32734724	2816	-	.	ID="RND-1_FAMILY-6";Tend="1508";Tstart="927";shortTE="F";uid="c2b292b8-23d5-4773-98e5-cfd53e439b1e"
CM029357.1	RepeatMasker	DNA/Ginger-1	28960161	28960464	735	-	.	ID="RND-1_FAMILY-19";Tend="1655";Tstart="1336";shortTE="F";uid="3ef273b9-86be-4f6f-b008-03c2d518f5e0"
CM029357.1	RepeatMasker	DNA/hAT?	13748981	13749280	1073	-	.	ID="RND-3_FAMILY-96";Tend="1235";Tstart="919";shortTE="F";uid="7e5a6fe4-faea-4591-92c1-f717e1ed6711"
CM029357.1	RepeatMasker	Retroposon?	16102139	16102346	961	-	.	ID="RND-1_FAMILY-7";Tend="1632";Tstart="1393";shortTE="F";uid="be5ac223-8e1f-429c-b11e-e75a0f0360d5"
CM029357.1	RepeatMasker	DNA	9077762	9078200	2188	-	.	ID="RND-3_FAMILY-136";Tend="1355";Tstart="930";shortTE="F";uid="20c8f502-a8cb-499d-8609-f3c70e5bc574"
CM029357.1	RepeatMasker	DNA/hAT-Charlie	3228157	3228923	3510	-	.	ID="RND-5_FAMILY-3317";Tend="1647";Tstart="901";shortTE="F";uid="2e2b7628-cafc-47e5-9e8f-97937e54570d"
CM029357.1	RepeatMasker	DNA/hAT-Tip100	48585076	48585478	993	-	.	ID="RND-3_FAMILY-203";Tend="1701";Tstart="1279";shortTE="F";uid="564e7ba1-3785-482f-8585-fc754ffb6573"
CM029357.1	RepeatMasker	LINE/I	44570728	44571311	4846	-	.	ID="RND-5_FAMILY-3712";Tend="1446";Tstart="863";shortTE="F";uid="9b5cbda5-cab5-4f5d-be23-6d0210bc98f6"
CM029357.1	RepeatMasker	DNA/Ginger-1	41382849	41382984	481	-	.	ID="RND-6_FAMILY-8806";Tend="2375";Tstart="1867";shortTE="F";uid="b44c8166-a5d5-47d9-9b93-855afeb5fab8"
CM029357.1	RepeatMasker	LINE/L2	40460499	40461115	3117	-	.	ID="RND-6_FAMILY-1297";Tend="615";Tstart="84";shortTE="F";uid="cc7716e8-e8c8-414e-8641-24936d0c680e"
CM029357.1	RepeatMasker	DNA/Kolobok-E	43932831	43933863	3918	-	.	ID="RND-6_FAMILY-5151";Tend="1886";Tstart="725";shortTE="F";uid="af4299af-fafc-4f94-9dbe-42c4be5cb3ce"
CM029357.1	RepeatMasker	DNA	7403268	7403817	457	-	.	ID="RND-4_FAMILY-168";TEgroup="ctg_1%7CRND-4_FAMILY-168%7C1";Tend="1521";Tstart="787";shortTE="T";uid="882ea782-99e7-4633-95bd-462bbcf1a37f"
CM029357.1	RepeatMasker	DNA/Kolobok-E	33746781	33746881	420	-	.	ID="RND-5_FAMILY-3115";Tend="1238";Tstart="1144";shortTE="F";uid="041d0e24-d624-4daa-924c-8f6119c8eba7"
CM029357.1	RepeatMasker	DNA	117988	118451	1429	-	.	ID="RND-5_FAMILY-1449";Tend="1480";Tstart="1022";shortTE="F";uid="0f743995-aeb6-4add-bf05-685ca556acf9"
CM029357.1	RepeatMasker	DNA/Kolobok-E	23880367	23880568	628	-	.	ID="RND-2_FAMILY-13";Tend="1940";Tstart="1724";shortTE="F";uid="2feea257-5a90-4e31-84a1-8c066794156d"
CM029357.1	RepeatMasker	Retroposon?	33522716	33522873	987	-	.	ID="RND-6_FAMILY-1967";Tend="1231";Tstart="1067";shortTE="F";uid="12953561-db56-4eb3-a2e8-15c540df3edb"
CM029357.1	RepeatMasker	DNA/Ginger-1	30368558	30369183	1803	-	.	ID="RND-1_FAMILY-2";Tend="1463";Tstart="869";shortTE="F";uid="7c90c2b4-6e01-4e64-8fe7-2daeab48b902"
CM029357.1	RepeatMasker	DNA/hAT	31126575	31126695	449	-	.	ID="DNA8-105_AP";Tend="140";Tstart="19";shortTE="F";uid="b98f23c5-70a6-4ac3-b46a-cf3b622e98f0"
CM029357.1	RepeatMasker	DNA/Ginger-1	56952771	56952913	478	-	.	ID="RND-1_FAMILY-33";Tend="1507";Tstart="1339";shortTE="F";uid="1d106f5a-f31c-4f56-9fea-19f7d299a617"
CM029357.1	RepeatMasker	DNA/Kolobok-E	43127210	43127556	1689	-	.	ID="RND-3_FAMILY-70";Tend="1329";Tstart="956";shortTE="F";uid="639d5aa7-6008-40a0-b2d2-5c2b24e00f2a"
CM029357.1	RepeatMasker	DNA/Ginger-1	60196389	60196763	818	-	.	ID="RND-5_FAMILY-1480";TEgroup="ctg_1%7CRND-5_FAMILY-1480%7C8";Tend="1723";Tstart="1580";shortTE="F";uid="7ef739c2-a979-4bad-8e94-6f7f865a2216"
CM029357.1	RepeatMasker	DNA/hAT-Charlie	58321536	58321671	666	-	.	ID="DNA8-55_AP";Tend="128";Tstart="1";shortTE="F";uid="0e89eee2-727a-47a4-998a-1afdb9a7aa98"
CM029357.1	RepeatMasker	Unknown	34930604	34931045	1677	-	.	ID="RND-4_FAMILY-556";Tend="925";Tstart="479";shortTE="F";uid="70c90bcb-fff5-4291-8235-9b316b5f1539"
CM029357.1	RepeatMasker	Retroposon?	43065662	43066284	1586	-	.	ID="RND-1_FAMILY-7";Tend="1955";Tstart="1289";shortTE="F";uid="5fec306c-737c-433a-bbf6-5f3907a02db8"
CM029357.1	RepeatMasker	DNA/hAT-Tip100	26741543	26741991	1643	-	.	ID="RND-4_FAMILY-680";Tend="1387";Tstart="904";shortTE="F";uid="f5d0f78a-b1ca-4680-b553-b29484915736"
CM029357.1	RepeatMasker	LINE/RTE-BovB	58457720	58458303	1044	-	.	ID="RND-4_FAMILY-450";Tend="1742";Tstart="1150";shortTE="F";uid="cf2b457a-baf5-425c-bff4-eadc89f0c410"
CM029357.1	RepeatMasker	DNA/Ginger-1	37849200	37849754	619	-	.	ID="RND-4_FAMILY-400";TEgroup="ctg_1%7CRND-4_FAMILY-400%7C3";Tend="1624";Tstart="1168";shortTE="F";uid="0f1585ad-47c4-493a-956c-dd059cbb6dcc"
CM029357.1	RepeatMasker	DNA/Ginger-1	57408189	57408343	576	-	.	ID="RND-1_FAMILY-19";Tend="1500";Tstart="1329";shortTE="F";uid="81e46862-cd4c-4afa-b3af-1a667e19b530"
CM029357.1	RepeatMasker	Unknown	56476117	56476227	658	-	.	ID="RND-1_FAMILY-54";Tend="1082";Tstart="971";shortTE="F";uid="968072ff-d3db-4858-9267-5591fdd1b25d"
CM029357.1	RepeatMasker	Unknown	35218539	35218995	855	-	.	ID="RND-5_FAMILY-1478";Tend="1470";Tstart="1005";shortTE="F";uid="657228c6-d6be-4a96-b2aa-4611ab496702"
CM029357.1	RepeatMasker	DNA	32814182	32814658	1698	-	.	ID="RND-5_FAMILY-1449";Tend="1479";Tstart="994";shortTE="F";uid="65035872-d31e-4860-a60f-2624da1cd6be"
CM029357.1	RepeatMasker	Unknown	44210264	44210579	920	-	.	ID="RND-6_FAMILY-135";Tend="1200";Tstart="904";shortTE="F";uid="fb843f39-b762-49ca-a265-53e7ecf1bbdf"
CM029357.1	RepeatMasker	Unknown	19820693	19820923	684	-	.	ID="RND-6_FAMILY-4119";Tend="8022";Tstart="7686";shortTE="F";uid="8514b403-7b20-4442-a78f-2519e214ae0f"
CM029357.1	RepeatMasker	DNA	52996230	52996775	3229	-	.	ID="RND-5_FAMILY-1979";Tend="1464";Tstart="891";shortTE="F";uid="745059b5-2114-49b8-9477-2d3e38b11df2"
CM029357.1	RepeatMasker	DNA/Ginger-1	11272411	11272804	1408	-	.	ID="RND-4_FAMILY-400";Tend="1690";Tstart="1283";shortTE="F";uid="93fc7dbf-95a6-4179-9ea9-a0ad30b62dfe"
CM029357.1	RepeatMasker	DNA/hAT?	31168134	31168643	904	-	.	ID="RND-3_FAMILY-96";Tend="1558";Tstart="853";shortTE="F";uid="ed79febc-e332-4d43-b208-c3b22f975103"
CM029357.1	RepeatMasker	DNA/Ginger-1	46852405	46853621	8762	-	.	ID="RND-6_FAMILY-25049";Tend="2094";Tstart="858";shortTE="F";uid="79fa9e26-c1a8-469a-9a80-8e112f22416b"
CM029357.1	RepeatMasker	LINE/R1-LOA	20963001	20963693	1170	-	.	ID="RND-6_FAMILY-1331";Tend="2496";Tstart="1777";shortTE="F";uid="ffab5f54-f465-4bb4-881e-3378a31d0cd4"
CM029357.1	RepeatMasker	Unknown	43117751	43117934	927	-	.	ID="RND-1_FAMILY-41";Tend="1114";Tstart="936";shortTE="F";uid="001c6e19-b55e-4bb0-86f5-067b56f24c66"
CM029357.1	RepeatMasker	DNA/hAT?	2052245	2052594	738	-	.	ID="RND-3_FAMILY-96";Tend="1302";Tstart="974";shortTE="F";uid="96d63c7f-3267-4667-b080-1605d3bf629e"
CM029357.1	RepeatMasker	DNA/hAT-Tip100	5749548	5750366	878	-	.	ID="HAT-29_LMI";Tend="2125";Tstart="1323";shortTE="F";uid="3219b2c9-10fd-4611-a8d9-f960cee9326c"
CM029357.1	RepeatMasker	DNA/Ginger-1	21045356	21046171	3806	-	.	ID="RND-5_FAMILY-1480";Tend="1760";Tstart="931";shortTE="F";uid="990d814b-6cbd-4147-9b20-b20dd8a8dda5"
CM029357.1	RepeatMasker	DNA/Ginger-1	10465675	10466068	1600	-	.	ID="RND-6_FAMILY-856";Tend="1722";Tstart="1275";shortTE="F";uid="f5a98f0d-a4ea-45aa-8ee3-69003c910cb0"
CM029357.1	RepeatMasker	LINE/RTE-BovB	17288772	17288989	1317	-	.	ID="RND-4_FAMILY-737";Tend="1511";Tstart="1277";shortTE="F";uid="e5dc068a-44cd-4fef-b251-f239219a5e13"
CM029357.1	RepeatMasker	Unknown	17135775	17136240	1931	-	.	ID="RND-6_FAMILY-135";Tend="1468";Tstart="962";shortTE="F";uid="6c0b103e-1184-49a9-b41b-49efbecb312d"
CM029357.1	RepeatMasker	DNA/Kolobok-E	45347356	45348392	5218	-	.	ID="RND-3_FAMILY-70";Tend="1939";Tstart="918";shortTE="F";uid="60f9d164-b8d9-43ed-bd60-e7c458d539cb"
CM029357.1	RepeatMasker	DNA/hAT-Tip100	6236931	6237447	1287	-	.	ID="RND-3_FAMILY-203";Tend="1533";Tstart="939";shortTE="F";uid="4ca5bd75-50cb-4f82-bde2-cc5f5b3128c7"
CM029357.1	RepeatMasker	Unknown	49237416	49237623	453	-	.	ID="HALYOMORPHA_HALYS-6_FAMILY-2608";Tend="344";Tstart="142";shortTE="F";uid="5f609148-965e-40b9-9bfe-6869a09309de"
CM029357.1	RepeatMasker	DNA/Ginger-1	31934644	31934798	415	-	.	ID="RND-1_FAMILY-33";Tend="1305";Tstart="1150";shortTE="F";uid="6a37095c-4f4d-410b-a8f1-41926c88c440"
CM029357.1	RepeatMasker	Unknown	49447048	49447638	848	-	.	ID="RND-4_FAMILY-529";Tend="1470";Tstart="792";shortTE="F";uid="7be78e7c-bad6-4228-8e48-f9946b80baf0"
CM029357.1	RepeatMasker	Unknown	25738148	25738436	684	-	.	ID="RND-4_FAMILY-556";Tend="1348";Tstart="1037";shortTE="F";uid="252925a8-e1eb-4be4-9bf1-36276be2992e"
CM029357.1	RepeatMasker	DNA	4858100	4858211	592	-	.	ID="RND-1_FAMILY-36";Tend="1534";Tstart="1424";shortTE="F";uid="3737f8d5-6419-4275-be58-ba7598b375d6"
CM029357.1	RepeatMasker	DNA/hAT?	23595824	23595943	507	-	.	ID="RND-3_FAMILY-96";Tend="1549";Tstart="1425";shortTE="F";uid="32ed0119-4e1d-4924-82f7-390cd6bfc672"
CM029357.1	RepeatMasker	DNA/Kolobok-E	24736919	24737162	1056	-	.	ID="RND-6_FAMILY-5151";Tend="1881";Tstart="1597";shortTE="F";uid="133ed0ca-df6b-4165-b845-fc8966074df3"
CM029357.1	RepeatMasker	RC/Helitron	57506140	57506377	801	-	.	ID="RND-4_FAMILY-897";Tend="1605";Tstart="1380";shortTE="F";uid="ec6e51b5-acf2-400a-96e6-2fd4120f44b0"
CM029357.1	RepeatMasker	DNA/hAT?	2415055	2415403	673	-	.	ID="RND-3_FAMILY-96";Tend="1504";Tstart="1150";shortTE="F";uid="656dfe01-830e-4827-b70f-768d47ae91ff"
CM029357.1	RepeatMasker	Unknown	59217166	59217450	500	-	.	ID="RND-6_FAMILY-146";Tend="847";Tstart="473";shortTE="F";uid="456dea4a-8964-45dc-ab27-2d7a402275b6"
CM029357.1	RepeatMasker	LINE/CR1	7325672	7326058	2033	-	.	ID="RND-6_FAMILY-1966";Tend="1356";Tstart="880";shortTE="F";uid="01a517f7-aa11-4393-9f8d-2d73941ca672"
CM029357.1	RepeatMasker	DNA/Kolobok-E	20812043	20812226	746	-	.	ID="RND-3_FAMILY-70";Tend="1124";Tstart="935";shortTE="F";uid="a521bfa7-2bac-4502-bb75-d285b3df5f3d"
CM029357.1	RepeatMasker	DNA/Ginger-1	58999655	58999830	648	-	.	ID="RND-1_FAMILY-19";Tend="1661";Tstart="1458";shortTE="F";uid="4f281115-2e25-4802-aa18-58adc72a519c"
CM029357.1	RepeatMasker	Unknown	39271279	39271635	1188	-	.	ID="RND-6_FAMILY-4165";Tend="1308";Tstart="1015";shortTE="F";uid="5267bcab-d25a-4b4c-8a1d-2088ef2bca27"
CM029357.1	RepeatMasker	Retroposon?	56268759	56269104	1452	-	.	ID="RND-5_FAMILY-708";Tend="1048";Tstart="691";shortTE="F";uid="af4caf3a-bb18-42cc-b608-01a4d6843b5c"
CM029357.1	RepeatMasker	DNA	36052431	36053017	1937	-	.	ID="RND-3_FAMILY-144";Tend="1501";Tstart="910";shortTE="F";uid="335c9468-98b0-420f-bf5d-4f08d60028a7"
CM029357.1	RepeatMasker	DNA/Kolobok-E	37489652	37490634	4649	-	.	ID="RND-3_FAMILY-70";Tend="1905";Tstart="915";shortTE="F";uid="1cb0a2cf-e511-47fc-a13b-47e2083cd96b"
CM029357.1	RepeatMasker	LINE/RTE-BovB	28888061	28888632	702	-	.	ID="RND-4_FAMILY-450";Tend="1736";Tstart="1150";shortTE="F";uid="99b072c3-e214-4757-bca7-5c08b67f1ab1"
CM029357.1	RepeatMasker	LINE/RTE-BovB	33419722	33419842	490	-	.	ID="RND-1_FAMILY-18";Tend="1649";Tstart="1528";shortTE="F";uid="5cff64ba-2e02-45cd-a53b-eb754770e35f"
CM029357.1	RepeatMasker	Retroposon?	3823074	3823341	879	-	.	ID="RND-1_FAMILY-27";Tend="1127";Tstart="857";shortTE="F";uid="a3063ca8-8e0f-4161-abf3-184dad5a49f1"
CM029357.1	RepeatMasker	Retroposon?	34563497	34563791	669	-	.	ID="RND-1_FAMILY-27";Tend="1128";Tstart="852";shortTE="F";uid="f6f62dea-88d0-41e7-b418-abbe93590e01"
CM029357.1	RepeatMasker	LTR/Gypsy	33511163	33511367	1856	-	.	ID="RND-1_FAMILY-60";Tend="1240";Tstart="1036";shortTE="F";uid="f577702d-2d84-4951-ad64-fe4f087f037b"
CM029357.1	RepeatMasker	Unknown	57930892	57931267	2122	-	.	ID="RND-6_FAMILY-5261";Tend="1323";Tstart="937";shortTE="F";uid="bf3c30c9-ccab-44ed-b87b-48efb54d3507"
CM029357.1	RepeatMasker	LINE/I	55786685	55787783	7758	-	.	ID="RND-6_FAMILY-10602";Tend="1449";Tstart="355";shortTE="F";uid="6e91bed3-7d24-4115-9777-5b047257ee50"
CM029357.1	RepeatMasker	Unknown	3954440	3955037	3196	-	.	ID="RND-3_FAMILY-34";Tend="1510";Tstart="889";shortTE="F";uid="11c587b2-6623-4e5b-a1bc-bc5951c381a6"
CM029357.1	RepeatMasker	Unknown	57664142	57664513	871	-	.	ID="RND-5_FAMILY-296";Tend="1162";Tstart="755";shortTE="F";uid="dc4ce9a2-89b1-4892-8413-364b678af6c3"
CM029357.1	RepeatMasker	DNA/Ginger-1	40560144	40560910	4032	-	.	ID="rnd-6_family-856";Tend="1551";Tstart="798";shortTE="F";uid="f8bb181c-5424-4de9-af01-cc6413e99b63"
CM029357.1	RepeatMasker	DNA/Kolobok-E	53651850	53652340	2373	-	.	ID="rnd-6_family-5151";Tend="2158";Tstart="1424";shortTE="F";uid="020acacc-28ed-42b3-b01d-44ef09959d3a"
CM029357.1	RepeatMasker	DNA	21647013	21647356	827	-	.	ID="RND-6_FAMILY-550";TEgroup="ctg_1%7CRND-6_FAMILY-550%7C5";Tend="1454";Tstart="967";shortTE="F";uid="8d820f7c-3062-4aa2-9775-056a87b2f216"
CM029357.1	RepeatMasker	DNA/Ginger-1	38019048	38019858	3308	-	.	ID="RND-1_FAMILY-33";Tend="1842";Tstart="939";shortTE="F";uid="dd38bbc3-275e-451e-9331-a8da23a1bb12"
CM029357.1	RepeatMasker	RC/Helitron	57090802	57091175	2284	-	.	ID="RND-4_FAMILY-454";Tend="1270";Tstart="893";shortTE="F";uid="4a2347e3-f983-4b3b-be92-23209acf9c2e"
CM029357.1	RepeatMasker	Unknown	18449969	18450505	2002	-	.	ID="RND-6_FAMILY-135";Tend="1437";Tstart="876";shortTE="F";uid="e0330d8b-7ab4-4c8f-b012-728790c0490b"
CM029357.1	RepeatMasker	DNA	10449562	10450291	1196	-	.	ID="RND-3_FAMILY-144";TEgroup="ctg_1%7CRND-3_FAMILY-144%7C9";Tend="1759";Tstart="910";shortTE="F";uid="6eb7f64e-efa1-4ec8-b035-153d84f2b337"
CM029357.1	RepeatMasker	Retroposon?	35235438	35235815	1672	-	.	ID="RND-6_FAMILY-3888";Tend="1308";Tstart="954";shortTE="F";uid="40cf91c1-ba4c-4da0-b5e4-2eb4fdf5ba0a"
CM029357.1	RepeatMasker	Retroposon?	18252183	18252607	1597	-	.	ID="RND-4_FAMILY-238";TEgroup="ctg_1%7CRND-4_FAMILY-238%7C6";Tend="1488";Tstart="783";shortTE="F";uid="3853cd5e-bbcf-461b-9fff-bde5609e80a1"
CM029357.1	RepeatMasker	Unknown	40536949	40537427	884	-	.	ID="RND-4_FAMILY-556";Tend="1703";Tstart="1254";shortTE="F";uid="571dbd1a-f861-40c6-8c05-ad8d02622538"
CM029357.1	RepeatMasker	Unknown	30640783	30640991	552	-	.	ID="RND-6_FAMILY-6677";Tend="3289";Tstart="3080";shortTE="F";uid="f8a67f79-70df-4258-8cfe-45fa5e486f8f"
CM029357.1	RepeatMasker	DNA/hAT-Charlie	57005688	57006157	1007	-	.	ID="RND-5_FAMILY-920";Tend="1306";Tstart="830";shortTE="F";uid="f43f23f6-f9e1-4d14-8f4e-340bd078dda6"
CM029357.1	RepeatMasker	Unknown	44176460	44176715	899	-	.	ID="RND-1_FAMILY-134";Tend="1196";Tstart="954";shortTE="F";uid="d0828756-d4c8-4043-a856-e885cee2c8b0"
CM029357.1	RepeatMasker	Unknown	12905381	12905603	568	-	.	ID="RND-1_FAMILY-54";Tend="1220";Tstart="977";shortTE="F";uid="1f5817fa-d35c-4457-a71c-24773db2d0b6"
CM029357.1	RepeatMasker	LINE/RTE-BovB	8160849	8161267	2017	-	.	ID="RND-1_FAMILY-83";TEgroup="ctg_1%7CRND-1_FAMILY-83%7C2";Tend="2476";Tstart="824";shortTE="F";uid="83e4362c-ebf1-4619-b7c0-6c75a5f99a41"
CM029357.1	RepeatMasker	DNA/Kolobok-E	11229673	11230246	517	-	.	ID="RND-3_FAMILY-70";Tend="1937";Tstart="1351";shortTE="F";uid="b42e43ff-b1ac-4312-ae41-337fa4f4970c"
CM029357.1	RepeatMasker	LINE/RTE-BovB	7302715	7302898	881	-	.	ID="RND-1_FAMILY-127";Tend="1225";Tstart="1046";shortTE="F";uid="d8bfba8f-83ca-4cce-be6a-32fbff6a2974"
CM029357.1	RepeatMasker	Retroposon?	43999103	43999235	542	-	.	ID="RND-1_FAMILY-27";Tend="1067";Tstart="946";shortTE="F";uid="62cbebcd-8804-4e17-bd6f-ad7d4032d4ea"
CM029357.1	RepeatMasker	DNA/Ginger-1	19455364	19455762	1745	-	.	ID="RND-6_FAMILY-856";Tend="1858";Tstart="1462";shortTE="F";uid="5bbc01b6-6fcc-48f1-a1f5-0c6b3ae48f3e"
CM029357.1	RepeatMasker	Retroposon?	41272494	41272888	881	-	.	ID="RND-1_FAMILY-27";Tend="1130";Tstart="765";shortTE="F";uid="8af77b18-d1ed-4aaa-925d-155958247f3c"
CM029357.1	RepeatMasker	Unknown	32864756	32864950	1314	-	.	ID="RND-6_FAMILY-7759";Tend="1173";Tstart="968";shortTE="F";uid="4f43e18a-9401-4d83-bdbd-9ebd7f591dec"
CM029357.1	RepeatMasker	LINE/L2	46866932	46867392	449	-	.	ID="RND-6_FAMILY-981";Tend="822";Tstart="359";shortTE="F";uid="5b21e185-ba10-47cc-8ac7-ca63d02d3985"
CM029357.1	RepeatMasker	DNA/Kolobok-E	29671469	29671983	2453	-	.	ID="RND-5_FAMILY-751";Tend="1474";Tstart="952";shortTE="F";uid="70e1b545-d942-4763-8ab2-9c344d154239"
CM029357.1	RepeatMasker	DNA	59276775	59277178	1199	-	.	ID="RND-5_FAMILY-1889";Tend="1400";Tstart="976";shortTE="F";uid="fb33841c-7cf6-429f-9074-cd60b1d9acad"
CM029357.1	RepeatMasker	RC/Helitron	23189551	23189686	872	-	.	ID="HELITRON-N1C_BM";Tend="131";Tstart="3";shortTE="F";uid="c5f4c5e3-ef60-43c2-818e-95eb82d44ddb"
CM029357.1	RepeatMasker	DNA/Kolobok-E	44740227	44740456	429	-	.	ID="RND-3_FAMILY-70";Tend="1931";Tstart="1703";shortTE="F";uid="acd06b03-0c29-46b4-8d52-1f7e32ef7408"
CM029357.1	RepeatMasker	Unknown	11724175	11724684	1170	-	.	ID="RND-6_FAMILY-7682";Tend="2235";Tstart="1800";shortTE="F";uid="f500519b-3ee4-4bf9-81ae-2a862c77f448"
CM029357.1	RepeatMasker	DNA/Ginger-1	14573270	14573511	563	-	.	ID="RND-6_FAMILY-8806";Tend="2442";Tstart="2239";shortTE="F";uid="923452ee-4b2e-4ac0-9b58-ce5a508e8ff7"
CM029357.1	RepeatMasker	Retroposon?	30338362	30338753	1681	-	.	ID="RND-1_FAMILY-7";Tend="1559";Tstart="1167";shortTE="F";uid="76240741-80bc-460f-b5c8-4bb46d224ab9"
CM029357.1	RepeatMasker	LINE/L2	43394107	43394423	544	-	.	ID="RND-5_FAMILY-1075";Tend="1094";Tstart="781";shortTE="F";uid="fe5190d1-9f8a-4b0f-9625-971c4a5ff798"
CM029357.1	RepeatMasker	LINE/RTE-BovB	1968819	1968976	1091	-	.	ID="RND-1_FAMILY-30";Tend="1259";Tstart="1101";shortTE="F";uid="9aaa2e41-f899-4db3-a5fd-b7e118e4d90c"
CM029357.1	RepeatMasker	RC/Helitron	48630921	48631514	3051	-	.	ID="RND-4_FAMILY-897";Tend="1605";Tstart="742";shortTE="F";uid="e9bb34ee-607f-4748-81ae-bc8e15f7c8ec"
CM029357.1	RepeatMasker	DNA/Kolobok-E	19424651	19425067	641	-	.	ID="RND-3_FAMILY-70";TEgroup="ctg_1%7CRND-3_FAMILY-70%7C37";Tend="1575";Tstart="962";shortTE="F";uid="d438a4f8-08f5-4a23-8cda-e548bb6ebd72"
CM029357.1	RepeatMasker	DNA/Kolobok-E	8328315	8328564	1115	-	.	ID="RND-5_FAMILY-1864";Tend="1918";Tstart="1661";shortTE="F";uid="229dce02-f83e-4226-b097-353716724cae"
CM029357.1	RepeatMasker	Retroposon?	57818001	57818325	1471	-	.	ID="RND-6_FAMILY-3888";Tend="1308";Tstart="958";shortTE="F";uid="83bd62c1-a839-44ef-b050-91e68d2f463f"
CM029357.1	RepeatMasker	LINE/RTE-BovB	58297082	58298398	2785	-	.	ID="RND-5_FAMILY-21";Tend="1900";Tstart="596";shortTE="F";uid="3f6564c9-89fb-4aaa-8959-5938a4ae1d6c"
CM029357.1	RepeatMasker	DNA/Kolobok-E	47454197	47454454	503	-	.	ID="RND-5_FAMILY-751";Tend="1464";Tstart="1233";shortTE="F";uid="0c53ad66-3d90-435f-840d-a94c518824a3"
CM029357.1	RepeatMasker	Unknown	21417560	21417814	661	-	.	ID="RND-4_FAMILY-556";Tend="1608";Tstart="1363";shortTE="F";uid="cb258d08-38e4-4027-b630-cb484f7c8948"
CM029357.1	RepeatMasker	Unknown	58344610	58344884	1011	-	.	ID="RND-6_FAMILY-1213";Tend="1247";Tstart="1002";shortTE="F";uid="8ab53f6e-b593-4f7b-97b5-2d4c23ce8ec7"
CM029357.1	RepeatMasker	Retroposon?	12447347	12447618	1329	-	.	ID="RND-3_FAMILY-104";Tend="1860";Tstart="1566";shortTE="F";uid="65d41360-afe9-4ef6-8857-445b6bb55b79"
CM029357.1	RepeatMasker	DNA/Ginger-1	438437	438660	798	-	.	ID="RND-5_FAMILY-1110";TEgroup="ctg_1%7CRND-5_FAMILY-1110%7C1";Tend="1813";Tstart="934";shortTE="F";uid="2c128229-95a5-4874-9293-8d492f3137e5"
CM029357.1	RepeatMasker	Unknown	19444053	19444192	713	-	.	ID="RND-6_FAMILY-5393";Tend="1122";Tstart="1000";shortTE="F";uid="a6629c5c-cf6e-46a3-b6a3-c1e1662516d2"
CM029357.1	RepeatMasker	DNA/hAT-Tip100	38482902	38483055	450	-	.	ID="RND-6_FAMILY-8525";Tend="1350";Tstart="1199";shortTE="F";uid="bdfb0c83-be29-4bc6-9594-468381b84fa0"
CM029357.1	RepeatMasker	DNA/Ginger-1	30595591	30595887	1712	-	.	ID="RND-1_FAMILY-33";Tend="1238";Tstart="908";shortTE="F";uid="aa61670b-0cf1-4ffa-8002-5692cb95ccdc"
CM029357.1	RepeatMasker	DNA/hAT-Tip100	44662556	44663021	3335	-	.	ID="RND-5_FAMILY-4030";Tend="1580";Tstart="1108";shortTE="F";uid="ae237f10-d6c7-438d-b80a-686c6ac7af6f"
CM029357.1	RepeatMasker	Unknown	2703652	2703942	1438	-	.	ID="RND-4_FAMILY-923";Tend="1252";Tstart="965";shortTE="F";uid="1fa76a09-8c1d-4904-bc44-39fc39f85dcf"
CM029357.1	RepeatMasker	DNA	39553191	39553792	1629	-	.	ID="RND-6_FAMILY-550";Tend="1528";Tstart="925";shortTE="F";uid="81ffd979-700e-4e23-b615-7697d419428e"
CM029357.1	RepeatMasker	DNA	40666547	40666895	662	-	.	ID="TTAA19_AP";Tend="359";Tstart="1";shortTE="F";uid="b002d597-0ffe-4ed9-8f06-5cf969335e4c"
CM029357.1	RepeatMasker	DNA/hAT-Tip100	23829883	23830118	1066	-	.	ID="RND-3_FAMILY-203";Tend="1695";Tstart="1473";shortTE="F";uid="39710549-84c5-4079-8da3-b778c32566af"
CM029357.1	RepeatMasker	Retroposon?	47216284	47216510	1124	-	.	ID="RND-1_FAMILY-7";Tend="1962";Tstart="1733";shortTE="F";uid="f1a800d5-7c05-4d24-b2b8-bd277996c51c"
CM029357.1	RepeatMasker	DNA/Ginger-1	35377796	35378488	4058	-	.	ID="RND-5_FAMILY-1480";Tend="1723";Tstart="995";shortTE="F";uid="1d35e1b7-5255-4d61-a22b-103d16fcf750"
CM029357.1	RepeatMasker	LINE/RTE-BovB	34273483	34274099	2757	-	.	ID="RND-4_FAMILY-737";Tend="1399";Tstart="783";shortTE="F";uid="5af4e4c9-a52c-4e16-8867-2242307c5105"
CM029357.1	RepeatMasker	Unknown	15478866	15479456	2723	-	.	ID="RND-4_FAMILY-344";Tend="1499";Tstart="925";shortTE="F";uid="200dcb7d-35d7-4906-9305-3cf74edd432f"
CM029357.1	RepeatMasker	DNA/Ginger-1	8665566	8665923	1020	-	.	ID="RND-6_FAMILY-2606";Tend="1971";Tstart="1553";shortTE="F";uid="d13cec0c-61a7-457d-ba6b-13cdbc4c936a"
CM029357.1	RepeatMasker	Retroposon?	5689423	5690047	3431	-	.	ID="RND-6_FAMILY-3888";Tend="1547";Tstart="949";shortTE="F";uid="2e82fc16-90ae-47af-bc23-5eeaa173c365"
CM029357.1	RepeatMasker	Retroposon?	48849406	48849606	885	-	.	ID="RND-1_FAMILY-27";Tend="952";Tstart="775";shortTE="F";uid="40914c97-edfa-4d46-b4df-2f0cbf88f760"
CM029357.1	RepeatMasker	Retroposon?	22895447	22895682	842	-	.	ID="RND-2_FAMILY-19";Tend="1884";Tstart="1669";shortTE="F";uid="c6161e3b-e873-4da0-b55e-a1a62a4b7031"
CM029357.1	RepeatMasker	DNA/Sola-1	38526828	38527110	425	-	.	ID="RND-1_FAMILY-149";TEgroup="ctg_1%7CRND-1_FAMILY-149%7C1";Tend="1153";Tstart="746";shortTE="T";uid="06a004f0-1f7e-4121-832b-bbf6f6760ac2"
CM029357.1	RepeatMasker	Retroposon?	28326191	28326364	430	-	.	ID="RND-6_FAMILY-3888";Tend="1553";Tstart="1392";shortTE="F";uid="22728099-8043-4ae6-af9e-7ac4af164c95"
CM029357.1	RepeatMasker	DNA/hAT-Tip100	14789560	14789755	708	-	.	ID="RND-3_FAMILY-203";Tend="1569";Tstart="1358";shortTE="F";uid="f585abbf-bbd8-4451-873c-bf1c01ad1d21"
CM029357.1	RepeatMasker	LINE/I-Jockey	20703982	20704282	1339	-	.	ID="RND-5_FAMILY-2079";Tend="1379";Tstart="1055";shortTE="F";uid="f7b77b3b-df37-4395-9829-80b3c6f6855d"
CM029357.1	RepeatMasker	Retroposon?	18566127	18566458	1592	-	.	ID="RND-6_FAMILY-3888";Tend="1546";Tstart="1188";shortTE="F";uid="99924a9c-9da1-4b83-b619-b1b6fb16af12"
CM029357.1	RepeatMasker	DNA/PIF-Harbinger	34216162	34216416	768	-	.	ID="HARB-1_AP";Tend="664";Tstart="417";shortTE="F";uid="2a071201-85aa-41f1-a095-7ad1653c366b"
CM029357.1	RepeatMasker	Unknown	29675798	29675933	1141	-	.	ID="RND-5_FAMILY-1935";Tend="1331";Tstart="1196";shortTE="F";uid="4b270ba9-fa20-441c-840c-df60a1e54789"
CM029357.1	RepeatMasker	DNA/hAT-Tip100	45311067	45311234	1513	-	.	ID="RND-1_FAMILY-179";Tend="1103";Tstart="935";shortTE="F";uid="f1560cb8-9163-40ee-a786-b271f2c5158e"
CM029357.1	RepeatMasker	RC/Helitron	35540155	35540761	5394	-	.	ID="RND-1_FAMILY-67";Tend="1404";Tstart="799";shortTE="F";uid="fd0d6520-ab38-4f66-b202-316531391ad7"
CM029357.1	RepeatMasker	RC/Helitron	33047983	33048161	665	-	.	ID="RND-4_FAMILY-897";Tend="1605";Tstart="1403";shortTE="F";uid="2fe5968b-1c10-4f46-a327-1014b1f2f9d3"
CM029357.1	RepeatMasker	DNA/Ginger-1	54774483	54775129	1221	-	.	ID="RND-6_FAMILY-4698";Tend="1678";Tstart="1000";shortTE="F";uid="ae9901e1-91d4-4c6f-a586-4b5f4a171e12"
CM029357.1	RepeatMasker	DNA	15867391	15867920	3029	-	.	ID="RND-6_FAMILY-550";Tend="1491";Tstart="935";shortTE="F";uid="5746335e-b570-4aa3-b977-76d80af4f553"
CM029357.1	RepeatMasker	DNA/Kolobok-E	56205440	56205726	1322	-	.	ID="RND-3_FAMILY-70";Tend="1190";Tstart="895";shortTE="F";uid="44199649-6305-479b-adae-a21c3bf63c1b"
CM029357.1	RepeatMasker	Unknown	27985698	27986033	1061	-	.	ID="RND-5_FAMILY-1462";Tend="1334";Tstart="1005";shortTE="F";uid="926a52f6-2fd8-48e9-8877-24bc51ad349e"
CM029357.1	RepeatMasker	Unknown	48860869	48861120	673	-	.	ID="RND-4_FAMILY-556";Tend="1434";Tstart="1196";shortTE="F";uid="de2afd24-11fe-4beb-9170-6bfd58c02d51"
CM029357.1	RepeatMasker	DNA/Ginger-1	31875378	31876086	3827	-	.	ID="RND-5_FAMILY-1480";Tend="1723";Tstart="945";shortTE="F";uid="a7c42491-a25e-49f9-8d5f-7ae9252882a3"
CM029357.1	RepeatMasker	RC/Helitron	33492014	33492221	731	-	.	ID="RND-4_FAMILY-897";Tend="946";Tstart="753";shortTE="F";uid="8c43e98c-2398-4bca-bffb-7f493caeb627"
CM029357.1	RepeatMasker	DNA/Kolobok-E	27375162	27375444	672	-	.	ID="RND-5_FAMILY-751";Tend="1536";Tstart="1215";shortTE="F";uid="2532f4c8-ea7c-4e7c-ab22-419577f2e3eb"
CM029357.1	RepeatMasker	Retroposon?	29832894	29833412	2772	-	.	ID="RND-6_FAMILY-3888";Tend="1542";Tstart="1018";shortTE="F";uid="380f149c-0c32-4c34-abd7-732db1f9316e"
CM029357.1	RepeatMasker	Retroposon?	12166974	12167407	2128	-	.	ID="RND-5_FAMILY-708";Tend="1168";Tstart="742";shortTE="F";uid="cf950f42-e095-4455-89c1-c5dd68d8ec36"
CM029357.1	RepeatMasker	Retroposon?	46725232	46725597	869	-	.	ID="RND-6_FAMILY-1967";Tend="1250";Tstart="913";shortTE="F";uid="f9e45bd4-2b25-4ebd-bcbd-27ed591541b2"
CM029357.1	RepeatMasker	DNA/Kolobok-E	1679568	1679785	1615	-	.	ID="RND-2_FAMILY-13";Tend="1938";Tstart="1723";shortTE="F";uid="17c3f4df-111f-474e-bc3c-d128185b86d0"
CM029357.1	RepeatMasker	Unknown	5816371	5816839	4196	-	.	ID="RND-5_FAMILY-11647";Tend="1558";Tstart="1089";shortTE="F";uid="48d19e2b-6393-4ee1-b274-df546be020f2"
CM029357.1	RepeatMasker	Unknown	43193512	43193686	687	-	.	ID="RND-4_FAMILY-132";Tend="1369";Tstart="1197";shortTE="F";uid="f053b8f4-515c-4678-8133-185fa8ae536c"
CM029357.1	RepeatMasker	LINE/RTE-BovB	30072316	30072486	534	-	.	ID="RND-4_FAMILY-737";Tend="1754";Tstart="1588";shortTE="F";uid="6258a472-2362-4575-83fa-4eaaf0afffa9"
CM029357.1	RepeatMasker	Unknown	16080966	16081508	1335	-	.	ID="RND-4_FAMILY-556";Tend="1046";Tstart="471";shortTE="F";uid="d9fc9810-cf19-45ec-9a4a-6eff35ac6025"
CM029357.1	RepeatMasker	DNA/Ginger-1	7486049	7486179	717	-	.	ID="RND-6_FAMILY-25049";Tend="988";Tstart="852";shortTE="F";uid="ca0a1470-40ae-4777-b775-33b74d483de5"
CM029357.1	RepeatMasker	DNA/Kolobok-E	21831351	21831599	1450	-	.	ID="RND-6_FAMILY-5151";Tend="1916";Tstart="1668";shortTE="F";uid="6af8382a-a8db-4faf-958c-f1a99b4fe347"
CM029357.1	RepeatMasker	DNA/Ginger-1	39875305	39875659	1410	-	.	ID="RND-1_FAMILY-8";Tend="1332";Tstart="957";shortTE="F";uid="17325edb-04c2-403d-8e20-d6e9db2e2e9c"
CM029357.1	RepeatMasker	Retroposon?	9193771	9194457	1183	-	.	ID="RND-5_FAMILY-708";Tend="1482";Tstart="760";shortTE="F";uid="a3e06075-b30e-4f67-9df3-acae5bb85971"
CM029357.1	RepeatMasker	DNA/hAT-Charlie	15536031	15536546	4225	-	.	ID="RND-5_FAMILY-2053";Tend="1449";Tstart="934";shortTE="F";uid="b98e33d5-d720-4519-b196-3a4f00391e54"
CM029357.1	RepeatMasker	LINE/RTE-BovB	56617215	56617491	403	-	.	ID="RND-6_FAMILY-5736";Tend="1212";Tstart="917";shortTE="F";uid="d31fb37f-5204-4ee6-9f1f-c7995c001a29"
CM029357.1	RepeatMasker	Retroposon?	8271752	8272852	2759	-	.	ID="RND-1_FAMILY-27";Tend="1879";Tstart="756";shortTE="F";uid="30d2657e-e123-46df-97bc-2eee950af601"
CM029357.1	RepeatMasker	DNA/Kolobok-E	28285597	28285899	1753	-	.	ID="RND-3_FAMILY-70";Tend="1544";Tstart="1251";shortTE="F";uid="6edb3481-7d25-43f8-9319-adba8716513a"
CM029357.1	RepeatMasker	DNA/Ginger-1	45604338	45604553	1342	-	.	ID="RND-6_FAMILY-4698";Tend="1195";Tstart="975";shortTE="F";uid="764eec9b-746b-4cfb-8563-fd2b5ce2b5f0"
CM029357.1	RepeatMasker	DNA/Ginger-1	2569637	2569965	1353	-	.	ID="RND-1_FAMILY-2";Tend="1259";Tstart="928";shortTE="F";uid="397f7bfd-bef9-48ee-b754-9f51a4885f36"
CM029357.1	RepeatMasker	Unknown	35985386	35985516	530	-	.	ID="RND-6_FAMILY-135";Tend="1028";Tstart="912";shortTE="F";uid="a1121c4e-1e19-4e6d-a09b-c520c95729e3"
CM029357.1	RepeatMasker	DNA/Kolobok-E	22288026	22288981	7502	-	.	ID="RND-5_FAMILY-1934";Tend="2050";Tstart="1082";shortTE="F";uid="1a1daacb-c4f2-4979-a08e-2527cacffd2d"
CM029357.1	RepeatMasker	DNA	14467344	14467753	769	-	.	ID="TTAA7_AP";Tend="418";Tstart="1";shortTE="F";uid="61a66d71-1da5-45ef-8e67-560c1f250f2c"
CM029357.1	RepeatMasker	DNA	13931240	13931430	440	-	.	ID="RND-3_FAMILY-136";Tend="1342";Tstart="1160";shortTE="F";uid="8a1a24da-17ec-4ca9-8060-386ee8132756"
CM029357.1	RepeatMasker	RC/Helitron	41562423	41562848	3066	-	.	ID="RND-6_FAMILY-1443";Tend="1069";Tstart="619";shortTE="F";uid="1e6652cf-d78a-49a3-926d-041e5acfcfe2"
CM029357.1	RepeatMasker	DNA/TcMar-Mariner	52205046	52206123	5127	-	.	ID="MARINER-25_HSAL";Tend="1278";Tstart="201";shortTE="F";uid="5b884be7-70cc-4d81-b9be-5d4911726ef1"
CM029357.1	RepeatMasker	LINE/RTE-BovB	51245841	51246216	454	-	.	ID="RND-3_FAMILY-111";Tend="1687";Tstart="1245";shortTE="F";uid="cbef871e-dcb2-4d9f-9801-6a2b2dad2d2f"
CM029357.1	RepeatMasker	Unknown	51668797	51669069	1738	-	.	ID="RND-1_FAMILY-41";Tend="1184";Tstart="906";shortTE="F";uid="78c6a873-7957-4f0f-bc16-a3bc68e9b289"
CM029357.1	RepeatMasker	LINE/R1	45542723	45543000	1497	-	.	ID="RND-6_FAMILY-15679";Tend="1423";Tstart="1056";shortTE="F";uid="5dd637dd-7628-4cce-ab7d-9feddcc44308"
CM029357.1	RepeatMasker	Unknown	25344917	25345078	1245	-	.	ID="RND-1_FAMILY-54";Tend="1108";Tstart="947";shortTE="F";uid="c241651d-4562-44cc-b1a8-c724b2abfba8"
CM029357.1	RepeatMasker	RC/Helitron	22206543	22207649	9542	-	.	ID="RND-1_FAMILY-67";Tend="1885";Tstart="772";shortTE="F";uid="ccda8948-c14c-43ba-953a-749afbd843ab"
CM029357.1	RepeatMasker	DNA/hAT-Tip100	31728636	31728905	1557	-	.	ID="RND-5_FAMILY-3103";Tend="1172";Tstart="917";shortTE="F";uid="30a02376-c6c7-49a7-9fe2-5e6fde698dbb"
CM029357.1	RepeatMasker	LINE/R1-LOA	39478013	39478349	401	-	.	ID="RND-6_FAMILY-1331";Tend="2492";Tstart="2107";shortTE="F";uid="6452ca97-1e32-469c-b179-345711007f61"
CM029357.1	RepeatMasker	DNA/Ginger-1	27811380	27812146	4495	-	.	ID="RND-1_FAMILY-19";Tend="1731";Tstart="955";shortTE="F";uid="1f11e37b-04bd-40a3-a3ac-48d5afd33268"
CM029357.1	RepeatMasker	Unknown	50183248	50183571	1494	-	.	ID="RND-1_FAMILY-41";Tend="1181";Tstart="906";shortTE="F";uid="8a261e41-8616-494f-97df-3a244eddd09f"
CM029357.1	RepeatMasker	DNA/hAT-Tip100	48843155	48843271	488	-	.	ID="HAT-21N2_LMI";Tend="128";Tstart="1";shortTE="F";uid="69f6816b-160e-4c66-8b5a-2d298e1a7f52"
CM029357.1	RepeatMasker	DNA/Kolobok-E	11626832	11627060	924	-	.	ID="RND-6_FAMILY-5151";Tend="1855";Tstart="1640";shortTE="F";uid="ac9f42da-edaf-438b-9734-8275b780236d"
CM029357.1	RepeatMasker	DNA	46696478	46696778	500	-	.	ID="RND-5_FAMILY-1449";Tend="1456";Tstart="1131";shortTE="F";uid="525c2fb4-bfe5-4a04-a780-29f54d793fd8"
CM029357.1	RepeatMasker	Retroposon?	17130392	17130553	1206	-	.	ID="RND-3_FAMILY-43";Tend="1654";Tstart="1492";shortTE="F";uid="e05b2e7e-780e-4377-ae5d-0ef07d2eda45"
CM029357.1	RepeatMasker	DNA/Ginger-1	41713660	41714138	1976	-	.	ID="RND-5_FAMILY-673";Tend="1768";Tstart="1265";shortTE="F";uid="1c9aa194-a0e5-4bca-b311-000b9c6297e1"
CM029357.1	RepeatMasker	Retroposon?	45577018	45577276	787	-	.	ID="RND-1_FAMILY-7";Tend="1434";Tstart="1165";shortTE="F";uid="adb7dfe4-61af-42e3-ae7f-c0c88b1ef416"
CM029357.1	RepeatMasker	DNA/Kolobok-E	1742719	1743320	2840	-	.	ID="RND-3_FAMILY-70";Tend="1964";Tstart="1354";shortTE="F";uid="aa64444c-626c-436b-82b8-6654191ee3c1"
CM029357.1	RepeatMasker	Retroposon?	34456055	34456948	1534	-	.	ID="RND-1_FAMILY-14";TEgroup="ctg_1%7CRND-1_FAMILY-14%7C2";Tend="1787";Tstart="833";shortTE="F";uid="b17b5de6-e514-460e-9167-278c17e88c40"
CM029357.1	RepeatMasker	DNA/Ginger-1	34771556	34771666	415	-	.	ID="RND-1_FAMILY-2";Tend="1091";Tstart="981";shortTE="F";uid="14d7edf9-2bcb-41dc-9d93-e21f70945b21"
CM029357.1	RepeatMasker	DNA/Ginger-1	46666672	46667371	2507	-	.	ID="RND-5_FAMILY-1110";Tend="1703";Tstart="946";shortTE="F";uid="b883c837-9054-4848-8189-97a232f6841f"
CM029357.1	RepeatMasker	Retroposon?	58286660	58287717	4666	-	.	ID="RND-5_FAMILY-1208";Tend="1592";Tstart="584";shortTE="F";uid="80224366-f81b-4908-add8-42c2fa3f672b"
CM029357.1	RepeatMasker	DNA/Ginger-1	19424510	19424635	520	-	.	ID="RND-1_FAMILY-19";Tend="1682";Tstart="1547";shortTE="F";uid="38d0da5c-1979-4c08-a425-2b2ef06ed47b"
CM029357.1	RepeatMasker	DNA/hAT-Charlie	12989279	12990102	1833	-	.	ID="RND-6_FAMILY-950";Tend="1275";Tstart="437";shortTE="F";uid="b1711046-8806-41e5-a083-a21091a3eb38"
CM029357.1	RepeatMasker	DNA	29081532	29081832	1938	-	.	ID="RND-6_FAMILY-550";Tend="1251";Tstart="947";shortTE="F";uid="cefa5e5c-0bcf-4791-a932-c8a9b0c645d3"
CM029357.1	RepeatMasker	DNA/Ginger-1	22456	22612	469	-	.	ID="RND-6_FAMILY-4698";Tend="1748";Tstart="1572";shortTE="F";uid="5120c0ed-ee14-4858-8d4e-408a0915724d"
CM029357.1	RepeatMasker	DNA/hAT-Tip100	11270250	11270888	925	-	.	ID="RND-4_FAMILY-680";TEgroup="ctg_1%7CRND-4_FAMILY-680%7C1";Tend="1392";Tstart="918";shortTE="F";uid="c6e61c9b-ba60-4632-8c05-5de23af0c586"
CM029357.1	RepeatMasker	Unknown	31071520	31071855	1899	-	.	ID="RND-6_FAMILY-2061";Tend="371";Tstart="61";shortTE="F";uid="59256dc5-9ff6-4d80-a33e-feb91508c11e"
CM029357.1	RepeatMasker	Retroposon?	30627376	30627808	1855	-	.	ID="RND-4_FAMILY-238";Tend="1196";Tstart="785";shortTE="F";uid="613da31d-e9a2-4030-8a5d-6dbdd5a4a065"
CM029357.1	RepeatMasker	DNA/Kolobok-E	31259574	31259909	476	-	.	ID="RND-3_FAMILY-70";TEgroup="ctg_1%7CRND-3_FAMILY-70%7C58";Tend="1935";Tstart="940";shortTE="F";uid="5a1ec29f-3524-4931-8686-9fb50369d029"
CM029357.1	RepeatMasker	DNA/CMC-EnSpm	45311243	45311470	1015	-	.	ID="RND-6_FAMILY-1337";Tend="978";Tstart="837";shortTE="F";uid="055d93ea-ddfb-4d70-aa81-f7db250952f5"
CM029357.1	RepeatMasker	DNA	6996221	6996463	622	-	.	ID="TTAA7_AP";Tend="345";Tstart="93";shortTE="F";uid="95a3eeb1-516d-492f-932c-317b53515e42"
CM029357.1	RepeatMasker	Unknown	47304489	47304619	550	-	.	ID="RND-4_FAMILY-923";Tend="1537";Tstart="1391";shortTE="F";uid="d0f3b7cf-48a1-421f-8854-ccdc506ab4d9"
CM029357.1	RepeatMasker	Unknown	50508205	50509085	3693	-	.	ID="RND-4_FAMILY-556";Tend="1322";Tstart="470";shortTE="F";uid="df252dd3-4539-4af8-97e8-cbbae05cce80"
CM029357.1	RepeatMasker	DNA/Ginger-1	41018282	41018695	2152	-	.	ID="RND-1_FAMILY-2";Tend="1291";Tstart="883";shortTE="F";uid="cb14dc18-dc14-476c-9423-a0bb07677f02"
CM029357.1	RepeatMasker	DNA/Kolobok-E	4661943	4662314	790	-	.	ID="RND-5_FAMILY-751";Tend="1413";Tstart="954";shortTE="F";uid="af7ac435-287e-4b7c-8db0-c3114b55a45d"
CM029357.1	RepeatMasker	DNA/Kolobok-E	3633901	3634002	463	-	.	ID="RND-5_FAMILY-3115";Tend="1266";Tstart="1162";shortTE="F";uid="2ef7702e-9127-4850-9448-037e34ba0383"
CM029357.1	RepeatMasker	LINE/RTE-BovB	442958	443456	1184	-	.	ID="RND-6_FAMILY-3718";TEgroup="ctg_1%7CRND-6_FAMILY-3718%7C2";Tend="2008";Tstart="1262";shortTE="F";uid="98c23e56-4519-418c-bf59-c1b4736d4845"
CM029357.1	RepeatMasker	Unknown	25686837	25687153	732	-	.	ID="RND-5_FAMILY-2636";Tend="1346";Tstart="1054";shortTE="F";uid="b1c40978-c2e0-4889-94a8-0238154c02a5"
CM029357.1	RepeatMasker	DNA/Ginger-1	55593386	55594074	2899	-	.	ID="RND-5_FAMILY-1480";Tend="1724";Tstart="982";shortTE="F";uid="75f68a48-9775-4177-b0ee-6462c5e6ceb0"
CM029357.1	RepeatMasker	DNA/Ginger-1	17656763	17657195	1137	-	.	ID="RND-1_FAMILY-33";Tend="1603";Tstart="1158";shortTE="F";uid="d9a2f92f-172c-49ee-b237-9b51855ddb90"
CM029357.1	RepeatMasker	LINE/RTE-BovB	41386311	41386640	969	-	.	ID="RND-3_FAMILY-111";Tend="1721";Tstart="1363";shortTE="F";uid="24485612-2801-4f45-99a5-6a9442a18ed6"
CM029357.1	RepeatMasker	LINE/RTE-BovB	38665455	38665860	756	-	.	ID="RND-3_FAMILY-111";Tend="1611";Tstart="1080";shortTE="F";uid="fc0e9509-cfb2-428e-b990-6d4c911eee5d"
CM029357.1	RepeatMasker	DNA/Kolobok-E	39100783	39100989	763	-	.	ID="RND-3_FAMILY-70";Tend="1937";Tstart="1753";shortTE="F";uid="735dbfef-4540-4dd3-be73-b564b81b5321"
CM029357.1	RepeatMasker	LINE/L2	35748551	35748971	2571	-	.	ID="RND-6_FAMILY-1297";Tend="1430";Tstart="1016";shortTE="F";uid="e192b2cb-415e-4a70-a1c1-552850604e6a"
CM029357.1	RepeatMasker	DNA/Ginger-1	20853675	20853927	1495	-	.	ID="RND-1_FAMILY-3";Tend="1924";Tstart="1670";shortTE="F";uid="ba19e0ca-99e6-4365-80bc-9965ca4b938c"
CM029357.1	RepeatMasker	DNA/Kolobok-E	44406522	44407354	3761	-	.	ID="RND-6_FAMILY-5151";Tend="1643";Tstart="740";shortTE="F";uid="7a3735aa-6d87-4a77-8281-7ff6a44f469d"
CM029357.1	RepeatMasker	DNA/Ginger-1	19720179	19720755	2155	-	.	ID="RND-1_FAMILY-33";Tend="1502";Tstart="904";shortTE="F";uid="96ce1dbb-a0fd-4145-8c8c-b4d7a8dd1dfe"
CM029357.1	RepeatMasker	LINE/RTE-BovB	14909364	14909882	2265	-	.	ID="RND-3_FAMILY-111";TEgroup="ctg_1%7CRND-3_FAMILY-111%7C2";Tend="1724";Tstart="1044";shortTE="F";uid="43559818-e391-4d4b-9089-80e24aca928c"
CM029357.1	RepeatMasker	Unknown	1733620	1733966	664	-	.	ID="RND-6_FAMILY-3481";Tend="345";Tstart="37";shortTE="F";uid="4d9cc217-5ee0-4d18-9f1d-171bf7f55331"
CM029357.1	RepeatMasker	DNA/Kolobok-E	14094104	14094378	430	-	.	ID="RND-5_FAMILY-386";Tend="1905";Tstart="1601";shortTE="F";uid="018a268c-cbf8-4971-b7df-73c363e2027d"
CM029357.1	RepeatMasker	Retroposon?	6110374	6110702	852	-	.	ID="RND-6_FAMILY-3888";Tend="1306";Tstart="957";shortTE="F";uid="6358669e-73db-45ee-8dbe-5331bddcbb50"
CM029357.1	RepeatMasker	DNA/Kolobok-E	37181778	37182847	3937	-	.	ID="RND-3_FAMILY-70";Tend="1939";Tstart="922";shortTE="F";uid="eeae3248-457e-46d0-bddd-b1b3bb234012"
CM029357.1	RepeatMasker	DNA	6124238	6124360	597	-	.	ID="RND-3_FAMILY-136";Tend="1344";Tstart="1221";shortTE="F";uid="e9f1a4a6-70dc-419b-ad8a-abb08e370f34"
CM029357.1	RepeatMasker	Retroposon?	59549521	59549734	1329	-	.	ID="RND-6_FAMILY-3888";Tend="1493";Tstart="1280";shortTE="F";uid="4f428178-4550-4a6b-8fdc-3d993f2aae0b"
CM029357.1	RepeatMasker	DNA	1756855	1757114	513	-	.	ID="RND-4_FAMILY-168";Tend="1503";Tstart="1309";shortTE="F";uid="b8293d42-f774-41c5-8045-b5f2686ed6ad"
CM029357.1	RepeatMasker	Retroposon?	8458601	8458951	866	-	.	ID="RND-1_FAMILY-27";Tend="1126";Tstart="817";shortTE="F";uid="229f0f75-7376-4794-b455-3e3423929fa0"
CM029357.1	RepeatMasker	Unknown	6272858	6272999	1136	-	.	ID="RND-1_FAMILY-54";Tend="1106";Tstart="965";shortTE="F";uid="3a2043c9-b4b5-43a3-ac5a-60b507c35adc"
CM029357.1	RepeatMasker	Unknown	31868789	31869322	2181	-	.	ID="RND-6_FAMILY-135";Tend="1461";Tstart="951";shortTE="F";uid="4a1a6130-b93a-4f1f-8fd1-813257eaa395"
CM029357.1	RepeatMasker	LINE/R1-LOA	27112389	27112871	636	-	.	ID="RND-6_FAMILY-1331";Tend="2537";Tstart="2049";shortTE="F";uid="d0e5f95e-f235-4b9d-b536-4326629736d9"
CM029357.1	RepeatMasker	DNA/Ginger-1	16512692	16513091	1251	-	.	ID="RND-1_FAMILY-2";Tend="1331";Tstart="875";shortTE="F";uid="2e8bbd0f-ad81-4310-a539-7fe398be90ae"
CM029357.1	RepeatMasker	RC/Helitron	4535115	4535298	415	-	.	ID="HELITRON-3_HSAR";Tend="186";Tstart="1";shortTE="F";uid="ed893b09-7709-4013-9c8c-6b0a540f05da"
CM029357.1	RepeatMasker	DNA/Kolobok-E	55607765	55607875	486	-	.	ID="RND-3_FAMILY-70";Tend="1047";Tstart="947";shortTE="F";uid="2b4f05f3-5043-4572-9b14-8ccf1359608c"
CM029357.1	RepeatMasker	RC/Helitron	40682257	40682549	442	-	.	ID="HELITRON-2_LDOR";Tend="1040";Tstart="737";shortTE="F";uid="50c1afb9-d2b5-4d85-b85e-c08bb3fca7b6"
CM029357.1	RepeatMasker	DNA/Ginger-1	20081586	20081872	963	-	.	ID="RND-6_FAMILY-4698";Tend="1748";Tstart="1459";shortTE="F";uid="e9476f44-2760-4e7d-8626-8bfb04a40945"
CM029357.1	RepeatMasker	Unknown	30070814	30071262	1473	-	.	ID="RND-6_FAMILY-135";Tend="1466";Tstart="998";shortTE="F";uid="0e2e51ab-c4bb-4d85-b0e0-d0f0fd4dfe8f"
CM029357.1	RepeatMasker	LINE/RTE-BovB	11055642	11056028	2278	-	.	ID="RND-6_FAMILY-21887";Tend="1646";Tstart="1239";shortTE="F";uid="5f22068f-e0ac-4b55-913e-c7928b65f3a6"
CM029357.1	RepeatMasker	DNA	54626591	54627279	2266	-	.	ID="RND-3_FAMILY-144";Tend="1754";Tstart="1062";shortTE="F";uid="64b24ff1-5f86-4b1f-a899-01d3d7aa723b"
CM029357.1	RepeatMasker	Unknown	56985857	56986034	919	-	.	ID="RND-1_FAMILY-41";Tend="1105";Tstart="922";shortTE="F";uid="00c992e5-df3e-4c54-b15a-729b4b83cb73"
CM029357.1	RepeatMasker	LINE/RTE-BovB	43530960	43531589	855	-	.	ID="RTE-33_LMI";Tend="2655";Tstart="2051";shortTE="F";uid="f245f65e-6768-4297-95f2-5b2f803407c0"
CM029357.1	RepeatMasker	DNA	32855913	32856390	2098	-	.	ID="RND-5_FAMILY-697";Tend="1434";Tstart="937";shortTE="F";uid="0ce66609-80a1-4de4-babe-9ade94f06bd3"
CM029357.1	RepeatMasker	DNA/Kolobok-E	55857341	55857556	966	-	.	ID="RND-5_FAMILY-386";Tend="311";Tstart="81";shortTE="F";uid="733a07e7-36b9-458b-9180-9f5909f7e15d"
CM029357.1	RepeatMasker	Unknown	31844851	31845280	1724	-	.	ID="RND-6_FAMILY-12093";Tend="399";Tstart="13";shortTE="F";uid="7da3c048-42bb-47db-bf42-5fc3dfe6edd8"
CM029357.1	RepeatMasker	DNA/Ginger-1	39431151	39431515	991	-	.	ID="RND-1_FAMILY-8";Tend="1319";Tstart="955";shortTE="F";uid="b0c395f0-f60e-40d9-be51-07f92a9b5057"
CM029357.1	RepeatMasker	Unknown	21689984	21690151	423	-	.	ID="RND-5_FAMILY-145";Tend="10968";Tstart="10801";shortTE="F";uid="b0d8b7eb-9b03-499d-8bfc-ab5745db52e4"
CM029357.1	RepeatMasker	Retroposon?	34936926	34937415	2051	-	.	ID="RND-1_FAMILY-14";Tend="1920";Tstart="1467";shortTE="F";uid="f68f79cb-37bb-4e9d-86e8-79f27f042bbc"
CM029357.1	RepeatMasker	DNA/Kolobok-E	33758236	33758803	2302	-	.	ID="RND-5_FAMILY-751";Tend="1536";Tstart="949";shortTE="F";uid="55e94ea1-26ec-4af0-8f0d-154b1c5cf4e7"
CM029357.1	RepeatMasker	RC/Helitron	7285470	7285622	763	-	.	ID="HELITRON-1_ETAL";Tend="249";Tstart="101";shortTE="F";uid="22e98bb4-39b7-4f13-8e77-6eb72c25d2a6"
CM029357.1	RepeatMasker	Retroposon?	48949191	48950074	3125	-	.	ID="RND-4_FAMILY-238";Tend="1678";Tstart="765";shortTE="F";uid="30c0780a-93cc-4191-9950-a80e350edc14"
CM029357.1	RepeatMasker	DNA/Ginger-2	4336472	4337521	3509	-	.	ID="RND-6_FAMILY-2862";Tend="1309";Tstart="365";shortTE="F";uid="3d811439-7cd7-40b8-9ebe-2f00f3dddecf"
CM029357.1	RepeatMasker	DNA/Ginger-1	46655556	46655746	855	-	.	ID="RND-6_FAMILY-2606";Tend="2098";Tstart="1904";shortTE="F";uid="0b9d5b44-de72-4a35-95e0-859a069d5991"
CM029357.1	RepeatMasker	DNA/Kolobok-E	24020100	24020693	3235	-	.	ID="RND-3_FAMILY-70";Tend="1621";Tstart="1011";shortTE="F";uid="666e6ccf-6da5-45aa-ab40-8e53e0a56b62"
CM029357.1	RepeatMasker	Unknown	7164415	7164582	401	-	.	ID="RND-5_FAMILY-296";Tend="607";Tstart="435";shortTE="F";uid="f2f07d42-9261-44d3-9293-ce4be73b2f55"
CM029357.1	RepeatMasker	DNA/hAT-Charlie	52531802	52532127	1426	-	.	ID="DNA8-58_AP";Tend="393";Tstart="1";shortTE="F";uid="61ae3613-1d93-4264-9e3a-ac8a57e2cad2"
CM029357.1	RepeatMasker	Unknown	32504721	32504874	1356	-	.	ID="RND-6_FAMILY-8566";Tend="1058";Tstart="905";shortTE="F";uid="a4cd2469-1b6f-4618-90f4-63c9d7f0141f"
CM029357.1	RepeatMasker	Retroposon?	44221767	44221919	819	-	.	ID="RND-6_FAMILY-3888";Tend="1308";Tstart="1154";shortTE="F";uid="8fedd277-4db9-4cbc-9a73-677a1595392b"
CM029357.1	RepeatMasker	Unknown	11554626	11554771	507	-	.	ID="RND-4_FAMILY-923";Tend="1541";Tstart="1390";shortTE="F";uid="7be52593-bb37-4284-ae44-1cfdaaab3e14"
CM029357.1	RepeatMasker	DNA/Ginger-1	4568238	4568829	3089	-	.	ID="RND-2_FAMILY-108";Tend="1734";Tstart="1178";shortTE="F";uid="6570f202-bdef-4ff4-a2dc-0530aabe88be"
CM029357.1	RepeatMasker	DNA/Ginger-1	43786353	43786625	1276	-	.	ID="RND-1_FAMILY-33";Tend="1884";Tstart="1605";shortTE="F";uid="7fe7e5f1-0a21-4062-a571-377f3d5f3a12"
CM029357.1	RepeatMasker	LINE/RTE-BovB	12322779	12322940	472	-	.	ID="RND-3_FAMILY-52";Tend="1367";Tstart="1201";shortTE="F";uid="810622d3-8445-4e3a-b720-c53dd954f004"
CM029357.1	RepeatMasker	Unknown	46356399	46357478	4965	-	.	ID="RND-5_FAMILY-94";Tend="1480";Tstart="389";shortTE="F";uid="3be792a8-986e-4e49-b866-fb2597b81572"
CM029357.1	RepeatMasker	Unknown	49288864	49288974	1015	-	.	ID="RND-1_FAMILY-194";Tend="1114";Tstart="1004";shortTE="F";uid="0460541c-54fd-4010-a275-ca434de6194c"
CM029357.1	RepeatMasker	LINE/I	4276535	4276845	554	-	.	ID="RND-5_FAMILY-3712";Tend="1224";Tstart="909";shortTE="F";uid="10e63702-86dc-4b8c-a965-876bac3cdd4f"
CM029357.1	RepeatMasker	Retroposon?	52292309	52293424	4542	-	.	ID="RND-5_FAMILY-708";Tend="1916";Tstart="761";shortTE="F";uid="1bd8579b-5e60-4f7d-881e-08e83f0e5524"
CM029357.1	RepeatMasker	DNA/hAT-Tip100	36980974	36981139	1070	-	.	ID="RND-1_FAMILY-113";Tend="1139";Tstart="962";shortTE="F";uid="20987911-1668-494f-bbcc-7d429a582e47"
CM029357.1	RepeatMasker	DNA/Ginger-1	18357664	18357962	1158	-	.	ID="RND-5_FAMILY-1480";Tend="1724";Tstart="1442";shortTE="F";uid="239222a3-6071-408e-a2a6-a84235655b1f"
CM029357.1	RepeatMasker	Retroposon?	50466062	50466510	603	-	.	ID="RND-5_FAMILY-708";Tend="1394";Tstart="955";shortTE="F";uid="5e03ad8a-254b-4d1f-b71e-7b64b4033210"
CM029357.1	RepeatMasker	DNA	20075265	20075818	1946	-	.	ID="RND-5_FAMILY-1449";Tend="1472";Tstart="920";shortTE="F";uid="363f1bac-31fc-492f-9817-109dec53ec1a"
CM029357.1	RepeatMasker	LINE/RTE-BovB	9287680	9287977	591	-	.	ID="RND-6_FAMILY-3985";Tend="336";Tstart="39";shortTE="F";uid="ec3a106a-8263-4a76-84b1-3dfde60a2973"
CM029357.1	RepeatMasker	Retroposon?	18381421	18381629	1158	-	.	ID="RND-1_FAMILY-14";Tend="1920";Tstart="1713";shortTE="F";uid="87b2f499-5813-498f-8034-3ff3e876aacd"
CM029357.1	RepeatMasker	LINE/RTE-BovB	894424	894575	615	-	.	ID="RND-6_FAMILY-3985";Tend="401";Tstart="255";shortTE="F";uid="fffa7404-26d0-4588-9c88-7f78c4e2ff31"
CM029357.1	RepeatMasker	Retroposon?	45566013	45567110	5390	-	.	ID="RND-5_FAMILY-708";Tend="1938";Tstart="761";shortTE="F";uid="f2a1a11b-331a-4a46-b424-9170dd3f2997"
CM029357.1	RepeatMasker	DNA/Ginger-1	39125440	39125685	931	-	.	ID="RND-1_FAMILY-33";Tend="1859";Tstart="1612";shortTE="F";uid="ec4d1a69-6a5f-4bbb-bc51-eee2b8ce49b3"
CM029357.1	RepeatMasker	DNA/Ginger-1	23344483	23344635	567	-	.	ID="RND-6_FAMILY-4698";Tend="1147";Tstart="1000";shortTE="F";uid="3e1df983-02fc-4b65-b53e-62aeb2835d10"
CM029357.1	RepeatMasker	Unknown	46888494	46888877	651	-	.	ID="RND-5_FAMILY-1478";Tend="1503";Tstart="1130";shortTE="F";uid="f6e171c0-256b-42c1-9c95-246dbeab8eb9"
CM029357.1	RepeatMasker	LINE/RTE-BovB	56277831	56278066	880	-	.	ID="RND-5_FAMILY-918";Tend="1217";Tstart="980";shortTE="F";uid="e2965215-d554-47fd-8f0d-493f125637f6"
CM029357.1	RepeatMasker	DNA/Kolobok-E	55822578	55822760	633	-	.	ID="RND-5_FAMILY-751";Tend="1097";Tstart="916";shortTE="F";uid="dfe20356-29c9-4e6e-b3fc-e43d637d06d6"
CM029357.1	RepeatMasker	DNA/Kolobok-E	48147920	48148093	430	-	.	ID="RND-5_FAMILY-386";Tend="297";Tstart="81";shortTE="F";uid="aad865f2-f0e6-4fa4-ba03-56704f3203db"
CM029357.1	RepeatMasker	DNA	49602703	49603155	1051	-	.	ID="TTAA13B_AP";Tend="595";Tstart="162";shortTE="F";uid="08fa846a-084a-4506-b2fa-b9794342dd51"
CM029357.1	RepeatMasker	Retroposon?	20090531	20091038	2549	-	.	ID="RND-6_FAMILY-3888";Tend="1493";Tstart="949";shortTE="F";uid="ba7b7d6c-7566-47a3-8490-e364a6d4b669"
CM029357.1	RepeatMasker	DNA/hAT-Charlie	6893637	6893973	505	-	.	ID="DNA8-58_AP";TEgroup="ctg_1%7CDNA8-58_AP%7C1";Tend="393";Tstart="1";shortTE="T";uid="df6d6c02-97db-46ff-8323-896a64bccdfc"
CM029357.1	RepeatMasker	Retroposon?	48605936	48606109	707	-	.	ID="RND-5_FAMILY-1208";Tend="1571";Tstart="1381";shortTE="F";uid="190c2aa5-b77d-4729-bdbb-b3c43422061e"
CM029357.1	RepeatMasker	LINE/CR1	10718878	10719330	2050	-	.	ID="RND-6_FAMILY-5478";Tend="1307";Tstart="832";shortTE="F";uid="2ac41dfb-dc0a-406e-8857-779b1bb328da"
CM029357.1	RepeatMasker	DNA/TcMar-Tc1	40472866	40473243	2094	-	.	ID="RND-6_FAMILY-7369";Tend="1301";Tstart="921";shortTE="F";uid="94adecf7-debf-4520-a32a-d977cc432575"
CM029357.1	RepeatMasker	Unknown	58012539	58013423	637	-	.	ID="RND-4_FAMILY-529";TEgroup="ctg_1%7CRND-4_FAMILY-529%7C9";Tend="1609";Tstart="804";shortTE="F";uid="14a0eadf-5d5c-4963-8390-ceb3f950c10b"
CM029357.1	RepeatMasker	Unknown	11456890	11457002	523	-	.	ID="RND-4_FAMILY-335";Tend="912";Tstart="800";shortTE="F";uid="89581ebf-04e8-4f60-adf6-d634c985d4b0"
CM029357.1	RepeatMasker	DNA/Ginger-1	45584175	45584365	541	-	.	ID="RND-6_FAMILY-4698";Tend="1533";Tstart="1337";shortTE="F";uid="a6baba92-a9d1-41e6-a0f5-384d7f9f9b67"
CM029357.1	RepeatMasker	DNA/hAT-Blackjack	15065208	15065495	1616	-	.	ID="RND-1_FAMILY-138";Tend="1491";Tstart="1173";shortTE="F";uid="40a95c06-35ee-402b-9261-d3ef34b03afd"
CM029357.1	RepeatMasker	DNA/Ginger-1	41517257	41517955	1578	-	.	ID="RND-1_FAMILY-33";Tend="1756";Tstart="929";shortTE="F";uid="1751e5e7-6e06-4e29-a8ac-e8c0d3dbc457"
CM029357.1	RepeatMasker	Retroposon?	11974290	11974903	3266	-	.	ID="RND-6_FAMILY-3888";Tend="1542";Tstart="958";shortTE="F";uid="efb1003a-84b0-4195-9d45-3c64b497691e"
CM029357.1	RepeatMasker	DNA	33501177	33501714	2972	-	.	ID="RND-6_FAMILY-550";Tend="1478";Tstart="946";shortTE="F";uid="efecf2da-8532-4268-ad14-a3df953a1f2b"
CM029357.1	RepeatMasker	Unknown	14258033	14259302	10426	-	.	ID="RND-5_FAMILY-2636";Tend="2266";Tstart="997";shortTE="F";uid="e1651bb2-d830-46af-ac8f-b962ab88ac40"
CM029357.1	RepeatMasker	DNA/Ginger-1	13784755	13785515	3900	-	.	ID="rnd-1_family-33";Tend="2510";Tstart="1082";shortTE="F";uid="f6fc36b8-890b-49c9-86f3-466417e5c794"
CM029357.1	RepeatMasker	DNA/Kolobok-E	3533277	3533405	508	-	.	ID="RND-5_FAMILY-3115";Tend="1315";Tstart="1162";shortTE="F";uid="e70ce760-3994-4df0-b438-c535d904d56d"
CM029357.1	RepeatMasker	DNA/TcMar-Fot1	21465015	21466775	15370	-	.	ID="RND-6_FAMILY-699";Tend="2438";Tstart="678";shortTE="F";uid="5a17ead5-6812-49a6-aeb8-9bd938691d75"
CM029357.1	RepeatMasker	Retroposon?	24381480	24381601	441	-	.	ID="RND-6_FAMILY-3888";Tend="1571";Tstart="1445";shortTE="F";uid="7a4f88f0-c977-4fca-bc5f-cdad1f112247"
CM029357.1	RepeatMasker	LTR/Gypsy	49163486	49164424	965	-	.	ID="GYPSY-5_PBA-I";Tend="5358";Tstart="4240";shortTE="F";uid="05849263-ea79-4469-b554-03472ca4ae15"
CM029357.1	RepeatMasker	LINE/RTE-BovB	56906688	56906868	516	-	.	ID="RND-5_FAMILY-2229";Tend="1528";Tstart="1323";shortTE="F";uid="b9206505-7af7-43ad-aec7-e87fd944483b"
CM029357.1	RepeatMasker	DNA/Ginger-1	55922235	55922440	614	-	.	ID="RND-6_FAMILY-4698";Tend="1753";Tstart="1516";shortTE="F";uid="bacf92b3-db0b-4611-81e3-30cd041e16c9"
CM029357.1	RepeatMasker	Unknown	40934822	40935142	695	-	.	ID="RND-4_FAMILY-556";Tend="821";Tstart="498";shortTE="F";uid="e726d92f-5ca8-4f3c-bd38-068a894847b3"
CM029357.1	RepeatMasker	Unknown	56996883	56997087	468	-	.	ID="RND-1_FAMILY-41";Tend="1176";Tstart="999";shortTE="F";uid="354700d4-0a12-47c7-aec3-2e9293cb644d"
CM029357.1	RepeatMasker	DNA	3124766	3125084	786	-	.	ID="RND-3_FAMILY-144";Tend="1755";Tstart="1405";shortTE="F";uid="8a5bcc2d-9eb5-4751-8d7a-92567666097d"
CM029357.1	RepeatMasker	DNA/Kolobok-E	9253709	9254041	1135	-	.	ID="RND-5_FAMILY-751";Tend="1535";Tstart="1182";shortTE="F";uid="f58c0101-e701-4555-97c7-a4a65f5bfec8"
CM029357.1	RepeatMasker	LINE/R1-LOA	26847961	26848480	453	-	.	ID="RND-6_FAMILY-1331";Tend="2481";Tstart="1916";shortTE="F";uid="1a07535e-db22-4e85-8a2d-dd5579719d5a"
CM029357.1	RepeatMasker	DNA	45070992	45071457	401	-	.	ID="RND-3_FAMILY-144";TEgroup="ctg_1%7CRND-3_FAMILY-144%7C20";Tend="1500";Tstart="910";shortTE="F";uid="78f716a0-5501-40a5-a336-708c80894bea"
CM029357.1	RepeatMasker	Retroposon?	18520932	18521193	1017	-	.	ID="RND-1_FAMILY-7";Tend="1314";Tstart="1064";shortTE="F";uid="fed9ef40-e053-42ee-952f-03a6f32ddb3f"
CM029357.1	RepeatMasker	DNA/Ginger-1	3773982	3774100	919	-	.	ID="RND-1_FAMILY-2";Tend="1467";Tstart="1349";shortTE="F";uid="10461019-2724-4208-807d-51110e1d38a1"
CM029357.1	RepeatMasker	RC/Helitron	50790386	50790687	632	-	.	ID="RND-4_FAMILY-454";TEgroup="ctg_1%7CRND-4_FAMILY-454%7C3";Tend="1345";Tstart="802";shortTE="F";uid="38647510-b066-4418-8797-3e1a50624813"
CM029357.1	RepeatMasker	DNA/Ginger-1	471053	471809	3768	-	.	ID="RND-2_FAMILY-108";Tend="1751";Tstart="967";shortTE="F";uid="7eca2a7b-0a1c-4867-8d5f-7ac5478aec12"
CM029357.1	RepeatMasker	DNA/Kolobok-E	43476638	43476826	582	-	.	ID="RND-3_FAMILY-70";Tend="1143";Tstart="946";shortTE="F";uid="f433f818-5303-46f3-a01f-5cbce48a3d2f"
CM029357.1	RepeatMasker	RC/Helitron	43697652	43697788	419	-	.	ID="HELITRON-N15_LMI";Tend="1522";Tstart="1383";shortTE="F";uid="0284f08d-415d-439e-a029-aa0a35cb4517"
CM029357.1	RepeatMasker	DNA/hAT-Tip100	46856405	46856551	970	-	.	ID="RND-1_FAMILY-113";Tend="1134";Tstart="970";shortTE="F";uid="2e83eb35-c4ed-461f-904d-2751a4c32448"
CM029357.1	RepeatMasker	DNA	36263091	36263238	437	-	.	ID="TTAA25_AP";Tend="157";Tstart="31";shortTE="F";uid="b2b69583-c1ca-42bb-96ce-224584b20803"
CM029357.1	RepeatMasker	Retroposon?	9198198	9198920	1280	-	.	ID="RND-5_FAMILY-708";Tend="1518";Tstart="760";shortTE="F";uid="3556516f-c5a5-4fc8-a979-2feefee18f2a"
CM029357.1	RepeatMasker	DNA/Kolobok-E	48337702	48338268	2972	-	.	ID="RND-5_FAMILY-751";Tend="1503";Tstart="971";shortTE="F";uid="1031ecab-8504-40e1-a5d0-fe5257b4be26"
CM029357.1	RepeatMasker	Unknown	40165467	40166244	3895	-	.	ID="RND-4_FAMILY-335";Tend="1556";Tstart="785";shortTE="F";uid="868af682-e0c4-4c93-8d1f-08585f8e1a40"
CM029357.1	RepeatMasker	Unknown	53715462	53715880	1586	-	.	ID="RND-6_FAMILY-135";Tend="1355";Tstart="906";shortTE="F";uid="56d49e7a-095c-4a47-be8b-2b8a9c6b3a42"
CM029357.1	RepeatMasker	RC/Helitron	30422556	30422743	408	-	.	ID="RND-4_FAMILY-454";Tend="1325";Tstart="1144";shortTE="F";uid="5a30e72e-e776-4cb7-82d6-5f8e269f1b0b"
CM029357.1	RepeatMasker	Retroposon?	33246427	33246572	456	-	.	ID="RND-1_FAMILY-7";Tend="1011";Tstart="854";shortTE="F";uid="50aec6b5-814a-477c-89e8-81510830f1a6"
CM029357.1	RepeatMasker	Unknown	12444244	12444373	506	-	.	ID="RND-5_FAMILY-2636";Tend="1283";Tstart="1159";shortTE="F";uid="0d7a5be6-79be-4075-89c5-0ad6f84fe88c"
CM029357.1	RepeatMasker	Unknown	59677398	59677550	1003	-	.	ID="RND-5_FAMILY-4001";Tend="874";Tstart="720";shortTE="F";uid="c5f2fb93-af97-4c56-b690-72a7a9f61d29"
CM029357.1	RepeatMasker	RC/Helitron	17172659	17172767	400	-	.	ID="RND-4_FAMILY-897";Tend="1098";Tstart="1005";shortTE="F";uid="76d83630-8278-48ab-a1d1-a7380cd8fb8d"
CM029357.1	RepeatMasker	LINE/R1-LOA	41550636	41551204	1508	-	.	ID="RND-6_FAMILY-1331";Tend="1460";Tstart="891";shortTE="F";uid="0008bfb8-602b-4d92-be84-c5df1080c093"
CM029357.1	RepeatMasker	DNA/Ginger-1	59095256	59095613	742	-	.	ID="RND-1_FAMILY-8";Tend="1354";Tstart="957";shortTE="F";uid="1eb39ee7-89df-4671-a0f1-862a00a6ecbd"
CM029357.1	RepeatMasker	DNA/Kolobok-E	20809120	20809303	776	-	.	ID="RND-3_FAMILY-70";Tend="1124";Tstart="935";shortTE="F";uid="6dcc9c45-7152-4a8b-b29b-015e0284c7c2"
CM029357.1	RepeatMasker	DNA/Kolobok-E	41175024	41175518	1709	-	.	ID="RND-6_FAMILY-5151";Tend="1683";Tstart="1166";shortTE="F";uid="ecb950ed-a49d-4ca7-9438-54e762a55ebc"
CM029357.1	RepeatMasker	DNA/Ginger-1	20805445	20805586	599	-	.	ID="RND-6_FAMILY-8806";Tend="2398";Tstart="2266";shortTE="F";uid="938b753a-99b3-4cea-b582-f7bab71e97db"
CM029357.1	RepeatMasker	DNA/Kolobok-E	3384785	3384999	1101	-	.	ID="RND-5_FAMILY-1934";Tend="1125";Tstart="521";shortTE="F";uid="af6aee0b-2358-40ad-8fd6-b06f749d88fe"
CM029357.1	RepeatMasker	Unknown	4101023	4101182	1108	-	.	ID="RND-5_FAMILY-8647";Tend="1138";Tstart="972";shortTE="F";uid="24d937a5-7b55-4b78-9be7-ce0888866526"
CM029357.1	RepeatMasker	DNA/Kolobok-E	10478147	10478697	2774	-	.	ID="RND-5_FAMILY-751";Tend="1531";Tstart="980";shortTE="F";uid="83d6ef8c-b2de-4761-80e0-e547f73cb3c5"
CM029357.1	RepeatMasker	Retroposon?	40121592	40121917	1692	-	.	ID="RND-1_FAMILY-7";Tend="1815";Tstart="1472";shortTE="F";uid="f7e2ebc5-d896-4039-aab0-390ac086c27c"
CM029357.1	RepeatMasker	DNA/Ginger-1	57186505	57186787	1445	-	.	ID="RND-5_FAMILY-1480";Tend="1731";Tstart="1443";shortTE="F";uid="8a620f19-dc91-447a-8a0b-8a32f20a6fdb"
CM029357.1	RepeatMasker	DNA/hAT?	4917396	4917534	714	-	.	ID="RND-3_FAMILY-96";Tend="985";Tstart="854";shortTE="F";uid="42d2189f-72a2-4387-978b-8f2293f3ffb1"
CM029357.1	RepeatMasker	DNA/Ginger-1	18251242	18251966	3057	-	.	ID="RND-6_FAMILY-4698";Tend="1748";Tstart="1000";shortTE="F";uid="f0bbce44-9951-494f-867f-553a5ed1a9be"
CM029357.1	RepeatMasker	Unknown	46809792	46810121	710	-	.	ID="RND-5_FAMILY-1478";Tend="1348";Tstart="1008";shortTE="F";uid="15b39d96-c907-40bc-b5ae-d1adc8dc5ddc"
CM029357.1	RepeatMasker	DNA/CMC-Transib	52849606	52850376	6799	-	.	ID="RND-6_FAMILY-56";Tend="1502";Tstart="732";shortTE="F";uid="79669b6b-f4f8-48d3-a928-57278d878869"
CM029357.1	RepeatMasker	Retroposon?	52325964	52326429	865	-	.	ID="RND-4_FAMILY-238";Tend="1661";Tstart="1208";shortTE="F";uid="86c49e27-2ac7-443a-a1ce-e26e1eddef3d"
CM029357.1	RepeatMasker	DNA/Ginger-1	31213066	31213331	736	-	.	ID="RND-4_FAMILY-400";Tend="1680";Tstart="1342";shortTE="F";uid="c7790487-bfce-410d-9af6-ec90eaefc63e"
CM029357.1	RepeatMasker	Retroposon?	9304108	9304743	2436	-	.	ID="RND-3_FAMILY-43";Tend="1685";Tstart="925";shortTE="F";uid="227e26be-87e8-4fc0-9573-300932968330"
CM029357.1	RepeatMasker	DNA	27470864	27471395	1932	-	.	ID="RND-3_FAMILY-60";Tend="1571";Tstart="983";shortTE="F";uid="95770e46-8b13-49d2-85eb-de5318bcadb4"
CM029357.1	RepeatMasker	DNA/hAT-Blackjack	27241821	27242008	1183	-	.	ID="RND-1_FAMILY-138";Tend="1398";Tstart="1201";shortTE="F";uid="05fc01b9-fb0e-4ec2-b813-4624bd0f1a38"
CM029357.1	RepeatMasker	Retroposon?	17545495	17545784	1300	-	.	ID="RND-6_FAMILY-3888";Tend="1302";Tstart="957";shortTE="F";uid="176b789a-b36d-405c-87f1-df7343a332bf"
CM029357.1	RepeatMasker	DNA/Kolobok-E	4163241	4163646	1759	-	.	ID="RND-3_FAMILY-70";Tend="1432";Tstart="1028";shortTE="F";uid="4642fbb0-bd3e-4a16-975e-e7deaa1b2fa4"
CM029357.1	RepeatMasker	DNA/Ginger-1	10843012	10843748	2729	-	.	ID="rnd-6_family-2606";Tend="2143";Tstart="953";shortTE="F";uid="ed944aec-3690-42d7-b233-3227d09e9339"
CM029357.1	RepeatMasker	Unknown	44803855	44804351	1712	-	.	ID="RND-4_FAMILY-556";Tend="1621";Tstart="1113";shortTE="F";uid="e27675c7-fa5e-4d51-80b4-5ab82261042c"
CM029357.1	RepeatMasker	LINE/RTE-BovB	33937155	33937548	1460	-	.	ID="RND-4_FAMILY-737";Tend="1757";Tstart="1319";shortTE="F";uid="34ce38fb-d1f8-4806-ba2d-c86b126ee91c"
CM029357.1	RepeatMasker	LINE/CR1	38615107	38615375	730	-	.	ID="RND-5_FAMILY-1384";Tend="1361";Tstart="1087";shortTE="F";uid="81d1d419-a362-4b6e-941d-d5218c6603e3"
CM029357.1	RepeatMasker	DNA	52991748	52992292	3135	-	.	ID="RND-5_FAMILY-1979";Tend="1464";Tstart="891";shortTE="F";uid="32fc5ac7-3a23-4d34-8204-aa94cd4e3b24"
CM029357.1	RepeatMasker	LINE/I-Jockey	13856141	13857459	679	-	.	ID="JOCKEY-8_RPR";Tend="1177";Tstart="16";shortTE="F";uid="cf7ea516-d8db-4de1-95d5-6a498a2047b5"
CM029357.1	RepeatMasker	Unknown	42485951	42486204	645	-	.	ID="RND-6_FAMILY-135";Tend="1150";Tstart="912";shortTE="F";uid="7fbf8277-383f-49d8-948d-269a762cbc3d"
CM029357.1	RepeatMasker	Retroposon?	27677161	27677518	1449	-	.	ID="RND-1_FAMILY-27";Tend="1373";Tstart="1017";shortTE="F";uid="bc97c9c5-e0a6-4dc3-aa92-464b017f4088"
CM029357.1	RepeatMasker	DNA/Ginger-1	20250503	20250852	1976	-	.	ID="RND-4_FAMILY-400";Tend="1631";Tstart="1253";shortTE="F";uid="7f2e01fb-61cc-402d-995d-ee4baae782ba"
CM029357.1	RepeatMasker	LINE/RTE-BovB	57224512	57224834	470	-	.	ID="RND-3_FAMILY-52";Tend="786";Tstart="473";shortTE="F";uid="0a3dc942-d897-4c91-879c-bfb90418f902"
CM029357.1	RepeatMasker	DNA/Kolobok-E	30802087	30802320	771	-	.	ID="RND-5_FAMILY-3115";Tend="1329";Tstart="1136";shortTE="F";uid="a89bcd1e-142c-4d9d-a249-bc59cdc15304"
CM029357.1	RepeatMasker	Retroposon?	3933339	3933441	400	-	.	ID="RND-4_FAMILY-238";Tend="900";Tstart="788";shortTE="F";uid="3b5df872-440e-4a89-9a62-2d4d01498fc3"
CM029357.1	RepeatMasker	DNA/hAT-Tip100	23020372	23020487	426	-	.	ID="HAT-21N2_LMI";Tend="128";Tstart="1";shortTE="F";uid="0fc3225c-7705-4b0c-ba6e-bc4b70ee9f77"
CM029357.1	RepeatMasker	Unknown	39675755	39676340	1013	-	.	ID="RND-4_FAMILY-556";Tend="1688";Tstart="1150";shortTE="F";uid="35de068f-a9e2-4bd1-ace3-dc5b1c32e45a"
CM029357.1	RepeatMasker	DNA/Kolobok-E	21576284	21576716	2103	-	.	ID="RND-3_FAMILY-70";Tend="1773";Tstart="1331";shortTE="F";uid="245a978c-dc17-4faf-9ec0-6487289d8df4"
CM029357.1	RepeatMasker	Unknown	28521512	28521973	493	-	.	ID="RND-4_FAMILY-1108";Tend="1411";Tstart="964";shortTE="F";uid="0f230270-24aa-4c1e-a3b8-f2123d8c69eb"
CM029357.1	RepeatMasker	DNA	55975744	55976455	2311	-	.	ID="RND-3_FAMILY-144";Tend="1658";Tstart="887";shortTE="F";uid="90ba9289-c5f3-4e70-8f3c-f6eee75497f5"
CM029357.1	RepeatMasker	DNA	29361499	29362058	1851	-	.	ID="RND-3_FAMILY-144";Tend="1590";Tstart="1003";shortTE="F";uid="06c3f2d5-7249-47f8-bc56-e2ecd2d0a562"
CM029357.1	RepeatMasker	LINE/Penelope	829895	830037	552	-	.	ID="RND-6_FAMILY-4766";Tend="1342";Tstart="1188";shortTE="F";uid="244d41a0-4382-4231-8214-e9ba5acb3ecd"
CM029357.1	RepeatMasker	DNA/Ginger-1	52922802	52923012	927	-	.	ID="RND-1_FAMILY-2";Tend="1092";Tstart="883";shortTE="F";uid="0ca15dec-c04b-4ec7-8238-6033e66dcc64"
CM029357.1	RepeatMasker	DNA/Ginger-1	7171355	7171626	557	-	.	ID="RND-1_FAMILY-2";Tend="1180";Tstart="888";shortTE="F";uid="cbac71e9-6fbb-4918-8145-8da802d5362b"
CM029357.1	RepeatMasker	Retroposon?	49661347	49661677	1206	-	.	ID="RND-1_FAMILY-27";Tend="1745";Tstart="1402";shortTE="F";uid="e4f95803-ea9a-4263-a831-791ca6cc55e6"
CM029357.1	RepeatMasker	Retroposon?	37388694	37388904	998	-	.	ID="RND-6_FAMILY-3888";Tend="1279";Tstart="1051";shortTE="F";uid="7e0e9901-05d5-498b-b954-2543ae79082d"
CM029357.1	RepeatMasker	Unknown	19368479	19368623	589	-	.	ID="RND-5_FAMILY-1935";Tend="1812";Tstart="1498";shortTE="F";uid="34b6a900-09a8-45f0-be0a-ab306909cf07"
CM029357.1	RepeatMasker	DNA/Kolobok-E	52234507	52234736	1445	-	.	ID="RND-5_FAMILY-1864";Tend="1893";Tstart="1665";shortTE="F";uid="e8c0a0f2-fd0a-41f2-a627-0017835ac10b"
CM029357.1	RepeatMasker	Retroposon?	7559580	7559779	443	-	.	ID="RND-4_FAMILY-238";Tend="1014";Tstart="785";shortTE="F";uid="f34090a9-21c5-44d9-94d4-019554e1b672"
CM029357.1	RepeatMasker	LINE/RTE-BovB	41236864	41237395	1313	-	.	ID="RND-3_FAMILY-111";Tend="1738";Tstart="1173";shortTE="F";uid="afcff1fd-333c-4eb9-92bf-44cf9bfd7140"
CM029357.1	RepeatMasker	DNA/Ginger-1	16698045	16698749	3194	-	.	ID="RND-5_FAMILY-1480";Tend="1724";Tstart="949";shortTE="F";uid="a11635e9-b9e7-4883-ac1c-e9268b7ddc07"
CM029357.1	RepeatMasker	DNA/Kolobok-E	31066552	31067291	2844	-	.	ID="RND-6_FAMILY-5151";Tend="1880";Tstart="1176";shortTE="F";uid="b0f73821-0a8d-45f4-a450-c372b605ea38"
CM029357.1	RepeatMasker	Retroposon?	36019467	36019584	767	-	.	ID="RND-5_FAMILY-708";Tend="1682";Tstart="1581";shortTE="F";uid="fe0ac83f-f3d8-4774-a445-dac82a195265"
CM029357.1	RepeatMasker	Retroposon?	56406496	56407473	2163	-	.	ID="RND-1_FAMILY-27";Tend="1895";Tstart="814";shortTE="F";uid="513239e1-22fd-4caf-acc2-70ede6c6e567"
CM029357.1	RepeatMasker	DNA/Kolobok-E	12261873	12262097	1272	-	.	ID="RND-5_FAMILY-751";Tend="1304";Tstart="1071";shortTE="F";uid="9ff71f07-79c4-48ca-99cb-18a763055a4c"
CM029357.1	RepeatMasker	Retroposon?	10464915	10465350	659	-	.	ID="RND-3_FAMILY-43";Tend="1678";Tstart="1125";shortTE="F";uid="d3639eaf-9c06-4a32-a1f9-b1d532a3d855"
CM029357.1	RepeatMasker	DNA/Kolobok-E	28606936	28607336	2446	-	.	ID="RND-5_FAMILY-1934";Tend="2102";Tstart="1714";shortTE="F";uid="a2daa07a-8815-4d92-8cf1-49ffa6131b30"
CM029357.1	RepeatMasker	Retroposon?	50513553	50514272	2329	-	.	ID="RND-1_FAMILY-7";Tend="1944";Tstart="1144";shortTE="F";uid="10a97122-d2d3-4881-ad42-bf456acc2414"
CM029357.1	RepeatMasker	LINE/CR1	40485740	40486509	3514	-	.	ID="RND-6_FAMILY-746";Tend="1341";Tstart="630";shortTE="F";uid="0f5d659e-a90d-471c-aadf-e0e16436fbf9"
CM029357.1	RepeatMasker	LINE/R1-LOA	58344266	58344570	693	-	.	ID="RND-5_FAMILY-2612";Tend="1234";Tstart="932";shortTE="F";uid="55c564a7-0ecd-4d77-be2d-76ed66d40678"
CM029357.1	RepeatMasker	LINE/RTE-BovB	30979564	30979666	574	-	.	ID="RND-3_FAMILY-111";Tend="1439";Tstart="1337";shortTE="F";uid="3ae360aa-8713-406c-b71c-d9da35b87b3a"
CM029357.1	RepeatMasker	Retroposon?	1072961	1073140	759	-	.	ID="RND-4_FAMILY-238";Tend="1011";Tstart="816";shortTE="F";uid="a45a00ad-1f75-43f9-9ab9-ee7de8e2e62f"
CM029357.1	RepeatMasker	DNA/Kolobok-E	34897536	34897778	770	-	.	ID="RND-2_FAMILY-13";Tend="1224";Tstart="983";shortTE="F";uid="964befb3-e34f-4802-b7f1-fe13fe08ed2d"
CM029357.1	RepeatMasker	Unknown	37196910	37197304	1390	-	.	ID="RND-6_FAMILY-135";Tend="1239";Tstart="888";shortTE="F";uid="10c3b052-3857-4ed5-8ad7-ebfc492ff254"
CM029357.1	RepeatMasker	LINE/RTE-BovB	42908210	42908797	1689	-	.	ID="RND-4_FAMILY-737";Tend="1552";Tstart="939";shortTE="F";uid="afb6441c-fd8a-468d-a7c2-2f32526a3167"
CM029357.1	RepeatMasker	DNA/Ginger-1	54383344	54383486	556	-	.	ID="RND-1_FAMILY-19";Tend="1693";Tstart="1547";shortTE="F";uid="14ad5cb1-c966-4033-bba5-e852e97e7a7e"
CM029357.1	RepeatMasker	LINE/RTE-BovB	24865610	24865754	506	-	.	ID="RND-1_FAMILY-18";Tend="1003";Tstart="849";shortTE="F";uid="d81b492f-6080-489a-a4f1-989ebd8eab50"
CM029357.1	RepeatMasker	Retroposon?	60079670	60079912	654	-	.	ID="RND-1_FAMILY-27";Tend="1094";Tstart="817";shortTE="F";uid="f21f47b5-56ef-4588-8083-07f557405d37"
CM029357.1	RepeatMasker	Unknown	12385798	12386351	2407	-	.	ID="RND-6_FAMILY-135";Tend="1435";Tstart="904";shortTE="F";uid="836b9d26-2fbd-4ef3-8038-9f461886d0a8"
CM029357.1	RepeatMasker	Retroposon?	4320365	4320968	3125	-	.	ID="RND-6_FAMILY-3888";Tend="1541";Tstart="892";shortTE="F";uid="1cee903e-90f7-400b-a7f4-e09b3b1ccf82"
CM029357.1	RepeatMasker	LINE/CR1	19471705	19472129	770	-	.	ID="RND-5_FAMILY-4267";Tend="1265";Tstart="795";shortTE="F";uid="cf03c1a2-82a0-4d4f-aee1-058c0822795a"
CM029357.1	RepeatMasker	DNA/Ginger-1	52880966	52882208	6785	-	.	ID="RND-6_FAMILY-10821";Tend="2013";Tstart="753";shortTE="F";uid="a2501262-4f1c-4427-8d2a-36cfd52ee0e4"
CM029357.1	RepeatMasker	Retroposon?	39537216	39538037	4676	-	.	ID="RND-5_FAMILY-708";Tend="1588";Tstart="768";shortTE="F";uid="ac912a32-2ade-44c2-bf27-d104e01ddf85"
CM029357.1	RepeatMasker	DNA/Ginger-1	490551	491331	4326	-	.	ID="RND-4_FAMILY-400";Tend="1681";Tstart="904";shortTE="F";uid="79efc5c6-c5c6-4ace-bd6c-e82a9d114540"
CM029357.1	RepeatMasker	DNA/hAT-hAT19	31638389	31638698	1365	-	.	ID="DNA8-66_AP";Tend="578";Tstart="286";shortTE="F";uid="222cdb52-1dde-4adb-979f-ced665dce54d"
CM029357.1	RepeatMasker	DNA	38043735	38044013	771	-	.	ID="RND-3_FAMILY-136";Tend="1316";Tstart="1032";shortTE="F";uid="f1fb8d3a-7d3c-422a-957e-aa017aca5e01"
CM029357.1	RepeatMasker	LINE/RTE-BovB	43873043	43873270	944	-	.	ID="RND-3_FAMILY-111";Tend="1608";Tstart="1381";shortTE="F";uid="ba728822-7c97-4c68-b9cb-478059967205"
CM029357.1	RepeatMasker	DNA/hAT	39326058	39326210	539	-	.	ID="DNA8-38_AP";Tend="486";Tstart="335";shortTE="F";uid="382ea5e6-69f4-4d90-b64c-3414a90180c1"
CM029357.1	RepeatMasker	Retroposon?	27612671	27612942	1450	-	.	ID="RND-1_FAMILY-7";Tend="1956";Tstart="1650";shortTE="F";uid="bdb287c9-3017-49bb-a529-82847c949abd"
CM029357.1	RepeatMasker	Unknown	53519423	53519730	2252	-	.	ID="RND-1_FAMILY-112";Tend="1212";Tstart="906";shortTE="F";uid="c20c5c07-7ac3-46cd-83ab-fb7860193f1a"
CM029357.1	RepeatMasker	Unknown	22362687	22362958	1523	-	.	ID="RND-1_FAMILY-41";Tend="1184";Tstart="907";shortTE="F";uid="f449d131-0e51-4385-a78f-1712d686fe8c"
CM029357.1	RepeatMasker	Retroposon?	56552863	56552990	431	-	.	ID="RND-1_FAMILY-14";Tend="1229";Tstart="1097";shortTE="F";uid="d69d76de-8ba7-4a6a-a8ef-80096b814334"
CM029357.1	RepeatMasker	DNA/Ginger-1	58314123	58315282	7237	-	.	ID="RND-1_FAMILY-1";TEgroup="ctg_1%7CRND-1_FAMILY-1%7C1";Tend="2487";Tstart="792";shortTE="F";uid="3e85b3ef-b003-47a2-9208-8f21805d3202"
CM029357.1	RepeatMasker	DNA/Kolobok-E	38609146	38609393	1275	-	.	ID="RND-5_FAMILY-1864";Tend="1922";Tstart="1688";shortTE="F";uid="61822d15-3029-437d-98b4-271a82c70f10"
CM029357.1	RepeatMasker	Retroposon?	26696787	26696947	922	-	.	ID="RND-1_FAMILY-7";Tend="1010";Tstart="840";shortTE="F";uid="0f6eaadd-0b62-44f5-8648-b95f5b1f4bcd"
CM029357.1	RepeatMasker	DNA	46583456	46584090	2172	-	.	ID="RND-4_FAMILY-168";Tend="1501";Tstart="732";shortTE="F";uid="41f0313d-95da-4258-8774-e11e8389f652"
CM029357.1	RepeatMasker	DNA/Kolobok-E	44846641	44846847	719	-	.	ID="KOLOBOKE-2_AP";Tend="2246";Tstart="2004";shortTE="F";uid="03a8ea87-1629-4ad0-8113-353b15e1ca6d"
CM029357.1	RepeatMasker	DNA/hAT-Blackjack	30922017	30922557	3510	-	.	ID="RND-1_FAMILY-138";Tend="1517";Tstart="996";shortTE="F";uid="784657c5-af16-4e2f-9520-2226ad6f2b0f"
CM029357.1	RepeatMasker	DNA/Kolobok-E	687254	687421	736	-	.	ID="RND-3_FAMILY-70";Tend="1115";Tstart="936";shortTE="F";uid="e2ee9543-3790-4196-acea-b8b29066433d"
CM029357.1	RepeatMasker	DNA	41891011	41891470	1846	-	.	ID="RND-3_FAMILY-144";Tend="1384";Tstart="889";shortTE="F";uid="792b7aaa-44a5-413f-9c90-ecadcd53d9c6"
CM029357.1	RepeatMasker	DNA/Kolobok-E	42477814	42478005	840	-	.	ID="RND-6_FAMILY-5151";Tend="993";Tstart="787";shortTE="F";uid="b733e626-29f2-4e23-a622-f1a3bb31ffaa"
CM029357.1	RepeatMasker	Unknown	60213749	60214089	512	-	.	ID="RND-6_FAMILY-3362";TEgroup="ctg_1%7CRND-6_FAMILY-3362%7C1";Tend="1218";Tstart="812";shortTE="F";uid="eeb983f0-9930-42c7-aec2-55de9199275f"
CM029357.1	RepeatMasker	LINE/RTE-BovB	44033032	44033392	2223	-	.	ID="RND-6_FAMILY-3718";Tend="2004";Tstart="1635";shortTE="F";uid="333cdaa1-3741-4b92-8529-cf7f5e815a1d"
CM029357.1	RepeatMasker	DNA/hAT-hAT19	23601447	23601582	556	-	.	ID="DNA8-84_AP";Tend="562";Tstart="412";shortTE="F";uid="f3e0f766-94aa-4db8-a8ad-e6519527fb24"
CM029357.1	RepeatMasker	Retroposon?	42057567	42058463	4000	-	.	ID="RND-4_FAMILY-238";Tend="1678";Tstart="778";shortTE="F";uid="a4d864a6-e9b2-43ee-853b-74cf78443f12"
CM029357.1	RepeatMasker	Unknown	13426355	13426568	631	-	.	ID="RND-6_FAMILY-146";Tend="730";Tstart="492";shortTE="F";uid="ac939172-78c4-413c-bbf5-333dca139aac"
CM029357.1	RepeatMasker	DNA/Kolobok-E	30350724	30350890	414	-	.	ID="RND-3_FAMILY-70";Tend="1096";Tstart="921";shortTE="F";uid="38e14e45-aed6-4861-8159-b20f2e060b3f"
CM029357.1	RepeatMasker	DNA/Ginger-1	53392743	53392960	590	-	.	ID="RND-5_FAMILY-1480";Tend="1648";Tstart="1438";shortTE="F";uid="5683b97a-190b-45f3-9384-5eb11ff7d775"
CM029357.1	RepeatMasker	DNA	25097211	25097672	2080	-	.	ID="RND-6_FAMILY-550";Tend="1389";Tstart="936";shortTE="F";uid="a8a0eee7-907c-430c-a467-6f641d8dafd8"
CM029357.1	RepeatMasker	Unknown	25061589	25061802	902	-	.	ID="RND-1_FAMILY-41";Tend="1130";Tstart="907";shortTE="F";uid="fccbb43a-91df-442f-855e-5e9d933cf239"
CM029357.1	RepeatMasker	DNA/Ginger-1	37615555	37615776	1188	-	.	ID="RND-1_FAMILY-2";Tend="1491";Tstart="1281";shortTE="F";uid="e9103a84-ded1-4afb-b083-f9fdc90533aa"
CM029357.1	RepeatMasker	Unknown	47771769	47772038	486	-	.	ID="RND-4_FAMILY-556";Tend="952";Tstart="689";shortTE="F";uid="fe12f2ae-15b7-4643-9f7c-b8d82ae7afb0"
CM029357.1	RepeatMasker	Retroposon?	9736427	9736682	530	-	.	ID="RND-1_FAMILY-7";Tend="1748";Tstart="1516";shortTE="F";uid="dc9e5d17-6481-4946-815f-26e79fc8be9a"
CM029357.1	RepeatMasker	DNA/Ginger-1	44460783	44461092	1213	-	.	ID="RND-6_FAMILY-10821";Tend="1070";Tstart="761";shortTE="F";uid="5cfbb58f-97e3-4a03-8125-96c2195778b6"
CM029357.1	RepeatMasker	DNA/Ginger-1	32136735	32137000	1986	-	.	ID="RND-6_FAMILY-25049";Tend="1887";Tstart="1623";shortTE="F";uid="cca57f42-d4a0-4867-af19-0426f34eee17"
CM029357.1	RepeatMasker	RC/Helitron	39110377	39110574	1727	-	.	ID="RND-5_FAMILY-2316";Tend="1927";Tstart="1732";shortTE="F";uid="cf3ae947-79be-47fe-bd93-7b82f30997fb"
CM029357.1	RepeatMasker	RC/Helitron	59205377	59206043	1713	-	.	ID="RND-4_FAMILY-454";Tend="1396";Tstart="851";shortTE="F";uid="303a3489-0c8b-4bb9-b498-a6e0c24fb64e"
CM029357.1	RepeatMasker	DNA/TcMar-Mariner	35396608	35397078	440	-	.	ID="MARINER-14_RPR";TEgroup="ctg_1%7CMARINER-14_RPR%7C1";Tend="1317";Tstart="287";shortTE="F";uid="f12bd53c-c49c-4ca3-9f9e-8aef16c952eb"
CM029357.1	RepeatMasker	DNA/Kolobok-E	40841569	40841883	513	-	.	ID="RND-3_FAMILY-70";TEgroup="ctg_1%7CRND-3_FAMILY-70%7C79";Tend="1481";Tstart="1007";shortTE="T";uid="b9fcb9fc-cc26-495e-a637-1e026341cb75"
CM029357.1	RepeatMasker	Retroposon?	54659892	54660132	1565	-	.	ID="RND-1_FAMILY-14";Tend="1882";Tstart="1634";shortTE="F";uid="900ad53a-ca73-4e9b-ad5f-d3373ee220d5"
CM029357.1	RepeatMasker	DNA/Kolobok-E	51479993	51480520	1881	-	.	ID="RND-5_FAMILY-751";Tend="1536";Tstart="982";shortTE="F";uid="17db8a1f-d969-4cf0-9006-c1befd82a131"
CM029357.1	RepeatMasker	LINE/RTE-BovB	58716851	58717004	683	-	.	ID="RND-4_FAMILY-737";Tend="847";Tstart="697";shortTE="F";uid="ef72e3e8-bc62-4f9b-8003-c56d4ea2dbd9"
CM029357.1	RepeatMasker	RC/Helitron	46079071	46079322	903	-	.	ID="RND-4_FAMILY-897";Tend="1620";Tstart="1349";shortTE="F";uid="883bce38-1b04-40a3-a826-7e4d00c97c6e"
CM029357.1	RepeatMasker	Retroposon?	40747718	40748212	2586	-	.	ID="RND-1_FAMILY-7";Tend="1327";Tstart="845";shortTE="F";uid="01406874-cf79-403b-addc-6477103c4ce1"
CM029357.1	RepeatMasker	DNA/Kolobok-E	32984746	32985411	4191	-	.	ID="RND-1_FAMILY-98";Tend="1287";Tstart="684";shortTE="F";uid="fdfb87c1-d6eb-406e-9512-263bb085b456"
CM029357.1	RepeatMasker	DNA/Ginger-1	41287585	41288080	3071	-	.	ID="RND-6_FAMILY-25049";Tend="1937";Tstart="1427";shortTE="F";uid="ef97ca25-2167-44c6-b47c-0991883dd2e6"
CM029357.1	RepeatMasker	Retroposon?	24050950	24051367	1695	-	.	ID="RND-1_FAMILY-7";Tend="1948";Tstart="1451";shortTE="F";uid="746bf1d2-de58-40e5-bb6d-8addc031707c"
CM029357.1	RepeatMasker	DNA/Kolobok-T2	12577711	12578011	635	-	.	ID="KOLOBOK-2_AP";Tend="4021";Tstart="3692";shortTE="F";uid="0788778f-4450-4d2e-bdc4-255b31d9beaa"
CM029357.1	RepeatMasker	Unknown	29848587	29849175	2991	-	.	ID="RND-3_FAMILY-34";Tend="1499";Tstart="863";shortTE="F";uid="401245cb-bd43-4a9d-ace0-5b330fbf31b9"
CM029357.1	RepeatMasker	DNA/Kolobok-E	43519261	43519398	4818	-	.	ID="RND-6_FAMILY-1953";Tend="2237";Tstart="1229";shortTE="F";uid="b771224f-f695-4f87-80b1-2cc7e98cc0a9"
CM029357.1	RepeatMasker	DNA/hAT-Tip100	18183507	18183711	1453	-	.	ID="RND-6_FAMILY-6441";Tend="1158";Tstart="956";shortTE="F";uid="65a7ed07-9af9-4c0f-bef9-4f67bfe3407f"
CM029357.1	RepeatMasker	DNA/Ginger-1	20401972	20402219	927	-	.	ID="RND-1_FAMILY-8";Tend="1186";Tstart="955";shortTE="F";uid="1ffcbbdb-1fd7-4fd4-a023-22942f6ffb90"
CM029357.1	RepeatMasker	Retroposon?	34090290	34090643	1091	-	.	ID="RND-1_FAMILY-27";Tend="1575";Tstart="1144";shortTE="F";uid="c99f0318-c828-40c3-aae2-9fd6923aa280"
CM029357.1	RepeatMasker	Unknown	52199916	52200067	889	-	.	ID="RND-1_FAMILY-41";Tend="1061";Tstart="910";shortTE="F";uid="2d6dee1a-a500-4308-a337-f9596de078fe"
CM029357.1	RepeatMasker	DNA/Ginger-1	57235825	57236133	1200	-	.	ID="RND-2_FAMILY-108";Tend="1363";Tstart="1034";shortTE="F";uid="d813e6a1-5cd0-43f3-8be8-9394dec7d828"
CM029357.1	RepeatMasker	LINE/R1-LOA	13407498	13408078	1300	-	.	ID="RND-6_FAMILY-1331";Tend="1406";Tstart="827";shortTE="F";uid="0e2da67d-eaeb-4324-a5d8-8284757dd5df"
CM029357.1	RepeatMasker	DNA/Ginger-1	32714856	32715211	1997	-	.	ID="RND-6_FAMILY-4698";Tend="1581";Tstart="1217";shortTE="F";uid="e198b804-e8df-4b5f-a258-3ddb0b5730b2"
CM029357.1	RepeatMasker	Retroposon?	40633071	40634237	5649	-	.	ID="RND-1_FAMILY-27";Tend="1952";Tstart="775";shortTE="F";uid="2640cd64-d3f1-4d1e-82af-f119b026bf9b"
CM029357.1	RepeatMasker	DNA	46010640	46011182	1235	-	.	ID="RND-3_FAMILY-144";Tend="1525";Tstart="1009";shortTE="F";uid="2cef247a-0591-47f9-b4c0-e62d11734eac"
CM029357.1	RepeatMasker	Retroposon?	59389507	59389608	453	-	.	ID="RND-6_FAMILY-3888";Tend="1072";Tstart="961";shortTE="F";uid="b227f58c-cd0f-479f-8b68-297613a4c6ed"
CM029357.1	RepeatMasker	DNA/Ginger-1	54375114	54375259	946	-	.	ID="RND-6_FAMILY-4698";Tend="1756";Tstart="1605";shortTE="F";uid="61909123-3324-4b25-95c3-4b15116591fb"
CM029357.1	RepeatMasker	LTR/Gypsy	33340492	33340714	877	-	.	ID="RND-6_FAMILY-2477";Tend="255";Tstart="46";shortTE="F";uid="16f4c95c-3c65-4db1-bc5c-5cf264b3da22"
CM029357.1	RepeatMasker	DNA	16378444	16379231	3180	-	.	ID="RND-3_FAMILY-144";Tend="1669";Tstart="879";shortTE="F";uid="1b1038f0-00f9-4dde-98a2-7b67eea11c8c"
CM029357.1	RepeatMasker	DNA	10649849	10650413	1036	-	.	ID="RND-4_FAMILY-168";Tend="1283";Tstart="693";shortTE="F";uid="f3957d4b-19f7-4aff-946d-dae1482b03c5"
CM029357.1	RepeatMasker	LINE/R1-LOA	56647250	56647884	3112	-	.	ID="RND-6_FAMILY-1331";Tend="1462";Tstart="837";shortTE="F";uid="041c1aa0-af0c-4785-b8c5-6044b5bbd3c9"
CM029357.1	RepeatMasker	DNA/Kolobok-E	43077285	43077688	855	-	.	ID="RND-3_FAMILY-70";TEgroup="ctg_1%7CRND-3_FAMILY-70%7C83";Tend="1654";Tstart="1050";shortTE="F";uid="66500e63-eb16-40ec-a2da-50ca231e7b56"
CM029357.1	RepeatMasker	Unknown	29954690	29955352	4532	-	.	ID="RND-1_FAMILY-4";Tend="1286";Tstart="622";shortTE="F";uid="4b03850c-1498-4c5f-b575-01983a6ed710"
CM029357.1	RepeatMasker	LINE/RTE-BovB	41497333	41497742	1737	-	.	ID="RND-5_FAMILY-2229";Tend="1605";Tstart="1175";shortTE="F";uid="3787bd04-2e33-421a-ba92-10fbb85adeed"
CM029357.1	RepeatMasker	DNA/Ginger-1	17893162	17893496	1082	-	.	ID="RND-6_FAMILY-4698";Tend="1701";Tstart="1376";shortTE="F";uid="29e1ea48-27ce-401e-b013-217297f40635"
CM029357.1	RepeatMasker	DNA/hAT-Tip100	38310585	38311169	913	-	.	ID="RND-5_FAMILY-3131";Tend="4059";Tstart="3446";shortTE="F";uid="b3c6783e-1bad-48b7-af3e-d051a2d1ee49"
CM029357.1	RepeatMasker	Retroposon?	12513556	12513671	705	-	.	ID="RND-3_FAMILY-43";Tend="1666";Tstart="1551";shortTE="F";uid="4a77e4b8-23f0-4a4a-80c8-3e3f79a0326d"
CM029357.1	RepeatMasker	Retroposon?	14721776	14722436	1465	-	.	ID="RND-4_FAMILY-238";Tend="1512";Tstart="774";shortTE="F";uid="b1198a82-9938-4fa9-9724-45bd798d6f30"
CM029357.1	RepeatMasker	RC/Helitron	6823852	6824251	674	-	.	ID="RND-1_FAMILY-159";Tend="1137";Tstart="735";shortTE="F";uid="0aecf8a5-b6c4-4a88-9dd7-e385b70b3945"
CM029357.1	RepeatMasker	DNA/hAT-Tip100	25400178	25400604	3365	-	.	ID="RND-1_FAMILY-165";Tend="1351";Tstart="940";shortTE="F";uid="6139ca8b-abe8-4260-8432-1a2978298f5b"
CM029357.1	RepeatMasker	Unknown	39223152	39223438	930	-	.	ID="RND-5_FAMILY-1462";Tend="1486";Tstart="1226";shortTE="F";uid="b45f57c3-1e3d-46d0-bd0e-99df44e22a7c"
CM029357.1	RepeatMasker	LINE/R1-LOA	2093303	2093419	419	-	.	ID="RND-6_FAMILY-1331";Tend="2503";Tstart="2371";shortTE="F";uid="78761157-d2e7-4b87-b8e6-3113dcaf9f36"
CM029357.1	RepeatMasker	Retroposon?	13912504	13913022	2538	-	.	ID="RND-6_FAMILY-3888";Tend="1491";Tstart="957";shortTE="F";uid="99f912c2-9e29-477d-9db5-333ec32df9fd"
CM029357.1	RepeatMasker	Unknown	32731149	32732292	6544	-	.	ID="RND-5_FAMILY-1935";Tend="2026";Tstart="896";shortTE="F";uid="a9bfb04a-199f-4cde-9bc9-caf6baaea873"
CM029357.1	RepeatMasker	DNA/Ginger-1	52307694	52308063	1872	-	.	ID="RND-6_FAMILY-4698";Tend="1690";Tstart="1295";shortTE="F";uid="082dd04b-f5ff-4e7d-9713-cc1077a8586d"
CM029357.1	RepeatMasker	DNA/hAT-Tip100	41845564	41845742	406	-	.	ID="RND-6_FAMILY-6247";Tend="961";Tstart="773";shortTE="F";uid="c72954b8-5b8b-4241-bc27-fe081f54326a"
CM029357.1	RepeatMasker	DNA/Kolobok-E	48018547	48018706	402	-	.	ID="KOLOBOKE-4_AP";Tend="2605";Tstart="2437";shortTE="F";uid="20fe06cd-f81e-4a2e-b9e6-1dcbda242f6b"
CM029357.1	RepeatMasker	Unknown	43774751	43775320	797	-	.	ID="RND-4_FAMILY-556";Tend="1007";Tstart="456";shortTE="F";uid="dab6576c-718b-4f71-a861-961cb5f9b5fc"
CM029357.1	RepeatMasker	Retroposon?	2521260	2521433	483	-	.	ID="RND-1_FAMILY-27";Tend="944";Tstart="773";shortTE="F";uid="e9efdec2-ebf3-4298-8f9a-e269a02ddc33"
CM029357.1	RepeatMasker	DNA/Ginger-1	10993405	10993582	454	-	.	ID="RND-1_FAMILY-2";Tend="1428";Tstart="1250";shortTE="F";uid="374a929e-aab1-4073-8b06-9296aad6fbed"
CM029357.1	RepeatMasker	DNA/Ginger-1	17128777	17128947	930	-	.	ID="RND-1_FAMILY-33";Tend="1078";Tstart="908";shortTE="F";uid="035cb62a-74c2-47b8-bce7-159b9a39ff1d"
CM029357.1	RepeatMasker	Retroposon?	48662806	48662911	640	-	.	ID="RND-4_FAMILY-238";Tend="1885";Tstart="1781";shortTE="F";uid="a90c048b-6548-49b9-9d24-138a7bb7b2a5"
CM029357.1	RepeatMasker	DNA/Kolobok-E	53576772	53577051	1202	-	.	ID="RND-6_FAMILY-5151";Tend="1874";Tstart="1597";shortTE="F";uid="4ac7311a-4ed4-47fd-abea-e8c0194daef2"
CM029357.1	RepeatMasker	LINE/RTE-BovB	7112868	7113219	1030	-	.	ID="RND-5_FAMILY-116";Tend="1147";Tstart="763";shortTE="F";uid="d9439e1d-8f31-4a7b-8ac6-5a57109c79ae"
CM029357.1	RepeatMasker	DNA/hAT-hAT19	8208765	8208956	730	-	.	ID="DNA8-71B_AP";Tend="188";Tstart="7";shortTE="F";uid="abb0f59f-ca1c-415f-9267-e8b4543d93c2"
CM029357.1	RepeatMasker	LINE/CR1	28083003	28083493	1632	-	.	ID="RND-5_FAMILY-4267";Tend="1100";Tstart="602";shortTE="F";uid="68ab6596-7987-4942-b4f7-e3ecf712d5d9"
CM029357.1	RepeatMasker	DNA/Kolobok-E	17893594	17893921	1067	-	.	ID="RND-3_FAMILY-70";Tend="1319";Tstart="931";shortTE="F";uid="1a16daff-435e-4779-8bed-437edca33420"
CM029357.1	RepeatMasker	Retroposon?	53818901	53819362	1164	-	.	ID="RND-5_FAMILY-1208";Tend="1528";Tstart="1018";shortTE="F";uid="54e94709-625e-4d4c-ac4e-536460c5fb7f"
CM029357.1	RepeatMasker	LINE/RTE-BovB	36328694	36328942	995	-	.	ID="RND-5_FAMILY-21";Tend="1489";Tstart="1264";shortTE="F";uid="ec837b66-bdb3-4dc1-bb38-0bae46fcfe81"
CM029357.1	RepeatMasker	DNA/Kolobok-E	54272925	54273335	1416	-	.	ID="RND-3_FAMILY-70";Tend="1327";Tstart="922";shortTE="F";uid="489abba7-c8b2-48fd-8169-2d059fdd7964"
CM029357.1	RepeatMasker	DNA/MULE-MuDR?	23958730	23959012	2464	-	.	ID="RND-6_FAMILY-16846";Tend="1218";Tstart="936";shortTE="F";uid="e4d3e1b6-2808-49dc-9c08-c9493adf6140"
CM029357.1	RepeatMasker	DNA/Ginger-1	16537058	16537682	2631	-	.	ID="RND-5_FAMILY-1480";Tend="1549";Tstart="929";shortTE="F";uid="85df5e52-cc17-4198-b66e-6d9906d9225a"
CM029357.1	RepeatMasker	DNA/Ginger-1	48889949	48890152	1170	-	.	ID="RND-1_FAMILY-166";Tend="1121";Tstart="885";shortTE="F";uid="81a4549c-b0ee-4306-b660-4db12f6921d1"
CM029357.1	RepeatMasker	Unknown	54599025	54599170	580	-	.	ID="RND-5_FAMILY-1180";Tend="1119";Tstart="989";shortTE="F";uid="7d90cb6e-ab12-4310-99c8-8d7f0a89f6f9"
CM029357.1	RepeatMasker	Retroposon?	33038891	33039059	461	-	.	ID="RND-1_FAMILY-27";Tend="912";Tstart="764";shortTE="F";uid="85b6cb94-9ba7-4f20-a037-365d5609e2cd"
CM029357.1	RepeatMasker	LINE/RTE-BovB	11415489	11415616	764	-	.	ID="RND-5_FAMILY-1268";Tend="1235";Tstart="1114";shortTE="F";uid="9be8f3f7-9077-473c-8ef8-ff66daf949a5"
CM029357.1	RepeatMasker	Retroposon?	20553482	20553772	1264	-	.	ID="RND-1_FAMILY-14";Tend="1712";Tstart="1431";shortTE="F";uid="74454116-5282-4409-a1f1-0b4729e12f05"
CM029357.1	RepeatMasker	Retroposon?	16774841	16775034	928	-	.	ID="RND-3_FAMILY-104";Tend="1848";Tstart="1636";shortTE="F";uid="816c278c-b9cb-439f-9e43-3be0a36f1fe6"
CM029357.1	RepeatMasker	Retroposon?	46688106	46688507	1473	-	.	ID="RND-6_FAMILY-3888";Tend="1321";Tstart="731";shortTE="F";uid="550c0ddc-cd20-4839-878b-477b8de40b89"
CM029357.1	RepeatMasker	DNA/Ginger-1	7120817	7121103	797	-	.	ID="RND-1_FAMILY-8";Tend="1245";Tstart="956";shortTE="F";uid="22d3f80f-07c5-43c1-8fe1-932cdc6e9b14"
CM029357.1	RepeatMasker	LINE/RTE-BovB	45239763	45240002	1022	-	.	ID="RND-1_FAMILY-30";Tend="1735";Tstart="1480";shortTE="F";uid="2f63c3aa-863f-49b7-a515-4710a13e8cad"
CM029357.1	RepeatMasker	LINE/RTE-BovB	17278933	17279352	2405	-	.	ID="RND-4_FAMILY-1829";Tend="1379";Tstart="957";shortTE="F";uid="796db493-98c2-4fba-96da-85b7e8ef05d8"
CM029357.1	RepeatMasker	RC/Helitron	56864246	56864464	985	-	.	ID="RND-4_FAMILY-897";Tend="925";Tstart="700";shortTE="F";uid="5ae254b8-998d-4c9d-ae2d-bcd638471825"
CM029357.1	RepeatMasker	DNA/Kolobok-E	45183793	45184198	3083	-	.	ID="RND-1_FAMILY-98";Tend="1596";Tstart="1191";shortTE="F";uid="7db9d74a-601a-4d28-8e4b-80095f7ef4d3"
CM029357.1	RepeatMasker	DNA	56405611	56405921	836	-	.	ID="RND-3_FAMILY-144";TEgroup="ctg_1%7CRND-3_FAMILY-144%7C23";Tend="1767";Tstart="926";shortTE="F";uid="aa6551c2-a7af-4534-a6fc-8296c3d9fa54"
CM029357.1	RepeatMasker	Retroposon?	26259601	26259797	726	-	.	ID="RND-5_FAMILY-1208";Tend="1590";Tstart="1402";shortTE="F";uid="20a05da0-399c-4b86-bc68-841fe67a23ba"
CM029357.1	RepeatMasker	Retroposon?	5685196	5685462	691	-	.	ID="RND-1_FAMILY-27";TEgroup="ctg_1%7CRND-1_FAMILY-27%7C3";Tend="1098";Tstart="756";shortTE="F";uid="379e5c7e-d636-4428-a16c-328363981a0d"
CM029357.1	RepeatMasker	DNA/hAT-Blackjack	51650714	51651206	3749	-	.	ID="RND-1_FAMILY-138";Tend="1517";Tstart="996";shortTE="F";uid="fa047444-8da7-41b3-ae2e-41ee276d4b8c"
CM029357.1	RepeatMasker	DNA/hAT-Tip100	33207932	33208145	992	-	.	ID="RND-3_FAMILY-203";Tend="1126";Tstart="914";shortTE="F";uid="667305d8-8b03-40de-858e-d45b49e185c8"
CM029357.1	RepeatMasker	DNA/hAT-Tip100	25704275	25704455	1293	-	.	ID="RND-5_FAMILY-5682";Tend="1148";Tstart="959";shortTE="F";uid="f4a18489-bdff-4cf8-aa01-0cd3c5b2bf77"
CM029357.1	RepeatMasker	DNA/Ginger-1	1375822	1376228	1855	-	.	ID="RND-4_FAMILY-400";Tend="1687";Tstart="1253";shortTE="F";uid="42beef90-2df5-4ec5-8f29-8a71b2e92bbb"
CM029357.1	RepeatMasker	DNA/TcMar-Tc1	35338933	35339314	726	-	.	ID="MARINER-N12_RPR";Tend="394";Tstart="2";shortTE="F";uid="96543097-52d6-45a4-ae14-dc0a1fae9b6a"
CM029357.1	RepeatMasker	DNA/Ginger-1	47647064	47647530	1120	-	.	ID="RND-1_FAMILY-2";Tend="1388";Tstart="875";shortTE="F";uid="0a8ad067-e81e-4b48-9443-6a8ca12897da"
CM029357.1	RepeatMasker	DNA/Ginger-1	1491798	1492022	633	-	.	ID="RND-1_FAMILY-8";Tend="1378";Tstart="1146";shortTE="F";uid="8bb44a76-0fa0-4be6-8f23-c3996130898a"
CM029357.1	RepeatMasker	DNA/hAT?	24344878	24345209	1530	-	.	ID="RND-3_FAMILY-96";Tend="1205";Tstart="885";shortTE="F";uid="8f2fa82f-77ed-4374-908c-ce8544d8bb20"
CM029357.1	RepeatMasker	DNA/Ginger-1	8840172	8840297	586	-	.	ID="RND-1_FAMILY-19";Tend="1647";Tstart="1522";shortTE="F";uid="8c4297f9-bb8d-493e-95bf-6499a11372b2"
CM029357.1	RepeatMasker	LINE/R1-LOA	26873834	26873947	909	-	.	ID="RND-6_FAMILY-1331";Tend="951";Tstart="838";shortTE="F";uid="782f10e1-5c0a-46b3-b43a-d3f760862a8d"
CM029357.1	RepeatMasker	LINE/I-Jockey	20407998	20408626	768	-	.	ID="VINGI-13_LMI";Tend="862";Tstart="200";shortTE="F";uid="d203f01e-3d2f-48af-bd53-6d99dcbe69b4"
CM029357.1	RepeatMasker	LINE/RTE-BovB	32164146	32164584	1553	-	.	ID="RND-6_FAMILY-3985";Tend="407";Tstart="1";shortTE="F";uid="9f642ba8-219a-4d1a-8dfb-933908d1f8d7"
CM029357.1	RepeatMasker	Retroposon?	8366689	8366926	1358	-	.	ID="RND-4_FAMILY-238";Tend="1019";Tstart="785";shortTE="F";uid="4244a0b0-4d90-4340-aac3-d92429c5915c"
CM029357.1	RepeatMasker	Unknown	54704989	54705097	423	-	.	ID="RND-4_FAMILY-735";Tend="1646";Tstart="1554";shortTE="F";uid="11e0f99d-08ce-4c7d-8f8d-79db158a26a9"
CM029357.1	RepeatMasker	DNA	12500001	12500535	2556	-	.	ID="RND-6_FAMILY-550";Tend="1490";Tstart="933";shortTE="F";uid="c396de6b-169f-478b-9f34-8247f79e6339"
CM029357.1	RepeatMasker	RC/Helitron	15849768	15850230	4148	-	.	ID="RND-1_FAMILY-67";Tend="1267";Tstart="807";shortTE="F";uid="7669f0c3-4c9d-4a4a-8762-5f4e3b337fda"
CM029357.1	RepeatMasker	DNA/Kolobok-E	8053056	8053746	3095	-	.	ID="RND-6_FAMILY-5151";Tend="1879";Tstart="1173";shortTE="F";uid="3e1862f8-6370-4fbd-a101-0a1719e050f0"
CM029357.1	RepeatMasker	Retroposon?	21608465	21609097	2551	-	.	ID="RND-5_FAMILY-708";Tend="1903";Tstart="1230";shortTE="F";uid="6b656a1b-52a0-4754-bee5-f453e9d59d00"
CM029357.1	RepeatMasker	Retroposon?	39440806	39441844	6154	-	.	ID="RND-1_FAMILY-27";Tend="1950";Tstart="923";shortTE="F";uid="38c5b8a7-a7fb-4c4e-bd49-a580b4d10e55"
CM029357.1	RepeatMasker	Unknown	23014236	23015142	1166	-	.	ID="RND-4_FAMILY-556";Tend="1328";Tstart="499";shortTE="F";uid="b15e1c62-f031-4660-a82f-41007225dd7d"
CM029357.1	RepeatMasker	DNA/Ginger-1	289689	289864	969	-	.	ID="RND-5_FAMILY-1480";Tend="1724";Tstart="1546";shortTE="F";uid="09cff995-0f4e-45bd-86a9-e0ddf6351459"
CM029357.1	RepeatMasker	DNA/PiggyBac	49324694	49325609	1706	-	.	ID="PIGGYBAC-9_LMI";Tend="1471";Tstart="557";shortTE="F";uid="46ff05ba-0f74-46f3-afb2-958235ada408"
CM029357.1	RepeatMasker	DNA/hAT?	6618913	6619314	1821	-	.	ID="RND-3_FAMILY-96";Tend="1556";Tstart="1096";shortTE="F";uid="bc8f2b0a-9cf6-41c6-a758-b51ecf4bad3b"
CM029357.1	RepeatMasker	Retroposon?	33574840	33575163	1503	-	.	ID="RND-1_FAMILY-6";Tend="1463";Tstart="1137";shortTE="F";uid="5aaf6318-6fd0-4be9-b04a-776a8981429d"
CM029357.1	RepeatMasker	DNA/hAT-Charlie	48433084	48433281	711	-	.	ID="RND-6_FAMILY-950";Tend="645";Tstart="437";shortTE="F";uid="c5a87fef-8454-497f-a838-b71cab1525a0"
CM029357.1	RepeatMasker	DNA	3700590	3701139	3023	-	.	ID="RND-5_FAMILY-1449";Tend="1471";Tstart="918";shortTE="F";uid="7bd37998-e1a3-4f4e-aa32-c11503ff61e9"
CM029357.1	RepeatMasker	Unknown	14123026	14123158	547	-	.	ID="RND-1_FAMILY-54";Tend="1145";Tstart="1008";shortTE="F";uid="52638f0b-f702-4b6f-93ef-f6d5c1ab6d94"
CM029357.1	RepeatMasker	DNA	47365173	47365334	712	-	.	ID="RND-5_FAMILY-7071";Tend="924";Tstart="771";shortTE="F";uid="6bec286d-ee15-4200-bc57-40783dc1f111"
CM029357.1	RepeatMasker	Retroposon?	26844198	26844328	623	-	.	ID="RND-3_FAMILY-104";Tend="1903";Tstart="1777";shortTE="F";uid="750ff75b-521a-4ec3-acec-82e1b4599915"
CM029357.1	RepeatMasker	Unknown	7596365	7596688	1981	-	.	ID="RND-1_FAMILY-192";Tend="1302";Tstart="972";shortTE="F";uid="0da7fc94-f7cd-4cb7-837a-baed838dc5e3"
CM029357.1	RepeatMasker	Unknown	1591772	1592390	1415	-	.	ID="RND-6_FAMILY-2794";Tend="1273";Tstart="638";shortTE="F";uid="cd8548a9-2663-42b3-b3a4-0249318767e2"
CM029357.1	RepeatMasker	DNA/Ginger-1	47201597	47202003	2722	-	.	ID="RND-2_FAMILY-108";Tend="1364";Tstart="964";shortTE="F";uid="8c9f56eb-6916-4695-9e26-8810f7490e84"
CM029357.1	RepeatMasker	LINE/R1-LOA	49592254	49593515	4506	-	.	ID="RND-6_FAMILY-1331";TEgroup="ctg_1%7CRND-6_FAMILY-1331%7C20";Tend="2229";Tstart="837";shortTE="F";uid="0f4f47c2-0783-4940-9178-837545793cf9"
CM029357.1	RepeatMasker	LINE/RTE-BovB	16464595	16465276	5968	-	.	ID="RND-4_FAMILY-450";Tend="1747";Tstart="1066";shortTE="F";uid="e06c6a3a-c7d0-434f-8114-3663c2ede1b7"
CM029357.1	RepeatMasker	Retroposon?	42617985	42618235	741	-	.	ID="RND-3_FAMILY-43";Tend="1610";Tstart="1320";shortTE="F";uid="82a17a3b-fc41-4124-82f6-08609823b437"
CM029357.1	RepeatMasker	DNA/Ginger-1	9997463	9997647	466	-	.	ID="RND-6_FAMILY-8806";Tend="1263";Tstart="1063";shortTE="F";uid="4a1606dc-259e-49a7-b51c-52698a568bde"
CM029357.1	RepeatMasker	DNA/Ginger-1	11050423	11051091	1633	-	.	ID="rnd-4_family-400";Tend="1728";Tstart="988";shortTE="F";uid="744f1e79-b95f-4ebe-8fd5-1c8d60b6b2c6"
CM029357.1	RepeatMasker	DNA	42986129	42986344	784	-	.	ID="RND-3_FAMILY-144";Tend="1773";Tstart="1562";shortTE="F";uid="e7884651-4423-4022-9373-ac28aabbcbe9"
CM029357.1	RepeatMasker	DNA/Ginger-1	46980947	46981081	2064	-	.	ID="RND-6_FAMILY-856";Tend="2226";Tstart="1716";shortTE="F";uid="1ff6119b-b320-4f0a-9184-388bb07b1c50"
CM029357.1	RepeatMasker	Unknown	3464735	3464961	752	-	.	ID="RND-1_FAMILY-41";Tend="1166";Tstart="921";shortTE="F";uid="2494193b-7469-4694-a1b6-372b88bda610"
CM029357.1	RepeatMasker	DNA/Kolobok-E	12707380	12709720	11471	-	.	ID="rnd-5_family-1934";Tend="2352";Tstart="456";shortTE="F";uid="0416d7c0-1bea-4b7b-bdd9-a4364cba5a50"
CM029357.1	RepeatMasker	Unknown	50223292	50223875	1369	-	.	ID="RND-4_FAMILY-529";Tend="1642";Tstart="1000";shortTE="F";uid="1f57ee58-aef1-4581-9682-3c68563f05a9"
CM029357.1	RepeatMasker	Retroposon?	49959053	49959504	1686	-	.	ID="RND-6_FAMILY-3888";Tend="1464";Tstart="957";shortTE="F";uid="a882e61e-e44b-45a4-99be-a09e0c9a006e"
CM029357.1	RepeatMasker	Unknown	21333346	21333537	786	-	.	ID="RND-6_FAMILY-2424";Tend="1331";Tstart="1125";shortTE="F";uid="b34a58c6-ead1-4d05-b6d0-b094bc4eb50b"
CM029357.1	RepeatMasker	Retroposon?	13886731	13886914	1027	-	.	ID="RND-1_FAMILY-14";Tend="1917";Tstart="1719";shortTE="F";uid="c08b791f-dbf2-415c-95b0-e7cbe79e48fa"
CM029357.1	RepeatMasker	Retroposon?	54400884	54401065	850	-	.	ID="RND-1_FAMILY-14";Tend="1917";Tstart="1713";shortTE="F";uid="ba8dd3ef-2335-4da8-92b2-405b5b35bebd"
CM029357.1	RepeatMasker	Retroposon?	12591791	12592240	1861	-	.	ID="RND-3_FAMILY-104";Tend="1192";Tstart="735";shortTE="F";uid="a723acd8-cf3b-496e-b975-097896bce7c5"
CM029357.1	RepeatMasker	DNA/Ginger-1	48612887	48613051	448	-	.	ID="RND-6_FAMILY-2606";Tend="1419";Tstart="1258";shortTE="F";uid="b3ecf3b5-2ff3-4a46-82cc-27301119169d"
CM029357.1	RepeatMasker	DNA	5275171	5275741	792	-	.	ID="RND-3_FAMILY-144";TEgroup="ctg_1%7CRND-3_FAMILY-144%7C4";Tend="1739";Tstart="877";shortTE="F";uid="d71ae68e-e216-43df-903f-38c304dbbf97"
CM029357.1	RepeatMasker	Unknown	50532248	50532751	3258	-	.	ID="RND-6_FAMILY-12093";Tend="2904";Tstart="2399";shortTE="F";uid="c83b6356-f564-4585-a37b-9fb63be961c1"
CM029357.1	RepeatMasker	Retroposon?	53420278	53421280	4717	-	.	ID="RND-1_FAMILY-7";Tend="1955";Tstart="855";shortTE="F";uid="821cfd33-3009-4f45-a15e-d27fa0b14468"
CM029357.1	RepeatMasker	LINE/RTE-BovB	10623622	10624152	982	-	.	ID="RTE-4_LMI";Tend="3341";Tstart="2812";shortTE="F";uid="8ed6b2d7-1f90-4ee3-9d68-b7471640fded"
CM029357.1	RepeatMasker	Retroposon?	56987974	56988962	3579	-	.	ID="RND-1_FAMILY-27";Tend="1952";Tstart="775";shortTE="F";uid="1b050e1b-e087-417e-9f58-688ea00f0fed"
CM029357.1	RepeatMasker	RC/Helitron	35200671	35201757	9619	-	.	ID="RND-1_FAMILY-104";Tend="1917";Tstart="832";shortTE="F";uid="bcacd4b2-dc9a-4374-886e-68a052edbc00"
CM029357.1	RepeatMasker	Retroposon?	39527933	39529027	3988	-	.	ID="RND-5_FAMILY-708";Tend="1850";Tstart="747";shortTE="F";uid="6011e1e0-a8f4-4b04-9269-2e0a384ac296"
CM029357.1	RepeatMasker	DNA/MULE-MuDR	43490401	43490528	1147	-	.	ID="RND-6_FAMILY-17341";Tend="1242";Tstart="1115";shortTE="F";uid="f6e64eab-6102-4cee-ab0b-56ea432f25a1"
CM029357.1	RepeatMasker	Retroposon?	19124482	19124586	469	-	.	ID="RND-1_FAMILY-7";Tend="1001";Tstart="901";shortTE="F";uid="30f1d112-f91e-486c-ae52-a499f3c9739a"
CM029357.1	RepeatMasker	Retroposon?	10669871	10670169	803	-	.	ID="RND-6_FAMILY-3888";Tend="1502";Tstart="1148";shortTE="F";uid="872b1565-6921-4729-8f10-9457d39e8064"
CM029357.1	RepeatMasker	Retroposon?	44613183	44613346	486	-	.	ID="RND-5_FAMILY-708";Tend="1047";Tstart="893";shortTE="F";uid="6ab8a5ec-72aa-4a26-8901-1b7274fedf6c"
CM029357.1	RepeatMasker	DNA/Ginger-1	40565375	40565622	1065	-	.	ID="RND-1_FAMILY-33";Tend="1134";Tstart="889";shortTE="F";uid="a3145558-5a9c-475b-923d-9cb6a21372cd"
CM029357.1	RepeatMasker	Unknown	52083329	52083555	914	-	.	ID="RND-1_FAMILY-54";Tend="1220";Tstart="968";shortTE="F";uid="235249f9-2f39-4d29-9c92-9bd75ee25f78"
CM029357.1	RepeatMasker	Retroposon?	22384953	22385599	2681	-	.	ID="RND-6_FAMILY-3888";Tend="1542";Tstart="927";shortTE="F";uid="9afbc26c-7e54-4bd0-99d4-38cb5a81a41e"
CM029357.1	RepeatMasker	Retroposon?	28646066	28646233	1006	-	.	ID="RND-3_FAMILY-104";Tend="1870";Tstart="1703";shortTE="F";uid="9e4e4302-d438-45c8-9dc3-9dedde19e6bc"
CM029357.1	RepeatMasker	DNA/Ginger-1	8864955	8865436	1768	-	.	ID="RND-5_FAMILY-1110";Tend="1777";Tstart="905";shortTE="F";uid="6c0b934c-125b-4353-8a73-ee52a3785bdf"
CM029357.1	RepeatMasker	RC/Helitron	29776289	29776461	1087	-	.	ID="RND-4_FAMILY-454";Tend="1038";Tstart="855";shortTE="F";uid="b72b0cbe-56c5-4a8a-b0ae-8deebfdd4667"
CM029357.1	RepeatMasker	Unknown	60059652	60059788	781	-	.	ID="RND-6_FAMILY-3362";Tend="1200";Tstart="1058";shortTE="F";uid="c38be010-5bc4-4f7b-b3e3-4ff716b5ce42"
CM029357.1	RepeatMasker	DNA/Kolobok-E	5088109	5088515	1668	-	.	ID="rnd-5_family-751";Tend="1307";Tstart="760";shortTE="F";uid="dac8e1e5-a5cd-4e71-9559-357af2b097e9"
CM029357.1	RepeatMasker	DNA/Ginger-1	56849517	56850239	4061	-	.	ID="RND-5_FAMILY-1110";Tend="1786";Tstart="1059";shortTE="F";uid="f3de8e22-5219-4c3a-8029-d3fa45400183"
CM029357.1	RepeatMasker	DNA/Sola-1	3383114	3383328	664	-	.	ID="SOLA1-2_AP";Tend="4702";Tstart="4479";shortTE="F";uid="669efd06-dd56-48b1-8115-0bfb341b2bac"
CM029357.1	RepeatMasker	DNA/Kolobok-E	47978259	47978690	1386	-	.	ID="RND-3_FAMILY-70";Tend="1534";Tstart="1018";shortTE="F";uid="3d84c8af-4715-44f6-9a8d-b740234bb7d5"
CM029357.1	RepeatMasker	Unknown	32891566	32891829	809	-	.	ID="RND-5_FAMILY-4307";Tend="951";Tstart="699";shortTE="F";uid="cf4fb0c1-e265-44dd-805b-03a095eea185"
CM029357.1	RepeatMasker	Unknown	52362955	52363171	1290	-	.	ID="RND-1_FAMILY-41";Tend="1225";Tstart="910";shortTE="F";uid="977e35fa-eecb-490c-881a-94c0487267ef"
CM029357.1	RepeatMasker	LINE/RTE-BovB	55329787	55330795	2620	-	.	ID="RND-4_FAMILY-737";Tend="1731";Tstart="655";shortTE="F";uid="7cfa315c-5fd6-400f-8732-243bd6285498"
CM029357.1	RepeatMasker	LINE/RTE-BovB	48113270	48113697	806	-	.	ID="RND-1_FAMILY-127";Tend="1238";Tstart="818";shortTE="F";uid="75b360dd-1d72-4bec-85b5-2669beba3cbe"
CM029357.1	RepeatMasker	LTR/Gypsy	27145127	27146327	1585	-	.	ID="GYPSY4-I_AP";Tend="4227";Tstart="3003";shortTE="F";uid="a4301ecf-47b2-4956-b72c-44c7321f621d"
CM029357.1	RepeatMasker	DNA/Kolobok-E	44183424	44183820	1141	-	.	ID="RND-5_FAMILY-751";Tend="1428";Tstart="996";shortTE="F";uid="ac12ff15-66fc-4dde-86c5-1423436747c4"
CM029357.1	RepeatMasker	LINE/RTE-BovB	2973163	2973723	563	-	.	ID="RND-3_FAMILY-52";TEgroup="ctg_1%7CRND-3_FAMILY-52%7C2";Tend="1554";Tstart="1178";shortTE="F";uid="9e8e1412-b979-44bb-9981-0371b09ba326"
CM029357.1	RepeatMasker	Unknown	22012937	22013500	2077	-	.	ID="RND-4_FAMILY-344";Tend="1512";Tstart="929";shortTE="F";uid="cce3a03e-515a-4268-be3f-5c0c56209171"
CM029357.1	RepeatMasker	LINE/Penelope	24214883	24215033	1129	-	.	ID="RND-6_FAMILY-4766";Tend="1338";Tstart="1187";shortTE="F";uid="f7e4ef9e-4e4e-47ae-8dc8-f07b58e3ca2d"
CM029357.1	RepeatMasker	DNA/Ginger-1	8616049	8616232	605	-	.	ID="RND-5_FAMILY-1480";Tend="1721";Tstart="1548";shortTE="F";uid="1d62b321-103e-4d03-897d-95d520ded5f7"
CM029357.1	RepeatMasker	Unknown	19586674	19586940	797	-	.	ID="RND-5_FAMILY-1237";Tend="1225";Tstart="952";shortTE="F";uid="ed914f7e-4c1f-4fd1-9d67-adc443010587"
CM029357.1	RepeatMasker	Retroposon?	12465348	12465787	2017	-	.	ID="RND-5_FAMILY-708";Tend="1827";Tstart="1355";shortTE="F";uid="adaee9de-4f26-460f-98df-2baad3d22fb6"
CM029357.1	RepeatMasker	DNA	51881398	51881638	562	-	.	ID="RND-1_FAMILY-36";Tend="1582";Tstart="1306";shortTE="F";uid="50e23bcb-f38c-4aa2-8339-ca762e1e2f87"
CM029357.1	RepeatMasker	Retroposon?	43035856	43035969	476	-	.	ID="RND-6_FAMILY-3888";Tend="1542";Tstart="1427";shortTE="F";uid="8b9b9935-da61-42e2-b0f0-02b05e4fa473"
CM029357.1	RepeatMasker	DNA/Ginger-1	19451538	19451946	2142	-	.	ID="RND-2_FAMILY-108";Tend="1751";Tstart="1350";shortTE="F";uid="24ca7228-c138-4b11-b3d6-b4b9fbb001d5"
CM029357.1	RepeatMasker	DNA/Kolobok-E	59790637	59790907	1472	-	.	ID="RND-6_FAMILY-5151";Tend="1837";Tstart="1543";shortTE="F";uid="4d6aa0a9-0657-407b-90f9-2e88735dbc8c"
CM029357.1	RepeatMasker	DNA	1949554	1949780	836	-	.	ID="RND-6_FAMILY-550";Tend="1395";Tstart="1176";shortTE="F";uid="78fdf00d-06bb-45d4-a857-642ae96f5bea"
CM029357.1	RepeatMasker	Unknown	39988766	39990114	3438	-	.	ID="RND-5_FAMILY-1935";TEgroup="ctg_1%7CRND-5_FAMILY-1935%7C9";Tend="1779";Tstart="998";shortTE="F";uid="b2cbb8e4-2cf9-4a32-812c-8600b14f693d"
CM029357.1	RepeatMasker	Unknown	36068933	36069318	2858	-	.	ID="RND-1_FAMILY-94";Tend="1380";Tstart="973";shortTE="F";uid="ea9f175b-a49a-47e3-b22a-5a9951a4f3c5"
CM029357.1	RepeatMasker	DNA/Kolobok-E	38625473	38625751	553	-	.	ID="RND-5_FAMILY-1864";Tend="1908";Tstart="1576";shortTE="F";uid="809e4e72-599b-475c-b1a8-71167512fa84"
CM029357.1	RepeatMasker	DNA/Kolobok-E	47375791	47376244	1860	-	.	ID="RND-5_FAMILY-751";Tend="1499";Tstart="986";shortTE="F";uid="23b2eb38-714b-42a1-8d2f-99c6d09ff979"
CM029357.1	RepeatMasker	Retroposon?	18913092	18913500	1455	-	.	ID="RND-1_FAMILY-7";Tend="1847";Tstart="1451";shortTE="F";uid="30792f2e-f0dc-4f32-b73b-99e4d7a3a773"
CM029357.1	RepeatMasker	DNA/hAT-Blackjack	13612114	13612251	882	-	.	ID="RND-6_FAMILY-5371";Tend="1229";Tstart="1095";shortTE="F";uid="ff81fb0e-be61-4c46-998b-59b7c2be535c"
CM029357.1	RepeatMasker	Retroposon?	53562937	53563410	1547	-	.	ID="RND-6_FAMILY-3888";Tend="1546";Tstart="1103";shortTE="F";uid="eafdf87c-fceb-41f7-8f27-f26a840780bf"
CM029357.1	RepeatMasker	Unknown	886557	886787	434	-	.	ID="RND-1_FAMILY-54";TEgroup="ctg_1%7CRND-1_FAMILY-54%7C1";Tend="1240";Tstart="969";shortTE="T";uid="d034385e-8e98-4812-a97c-d79e2fcb92ad"
CM029357.1	RepeatMasker	Retroposon?	46754676	46754932	678	-	.	ID="RND-6_FAMILY-1967";Tend="1428";Tstart="1171";shortTE="F";uid="19113b0f-5743-4b07-aa79-700b7355a23d"
CM029357.1	RepeatMasker	DNA/Sola-2	48925233	48926637	1226	-	.	ID="SOLA2-2_LHU";Tend="2628";Tstart="1232";shortTE="F";uid="8a369c0e-d673-4851-b9f3-60f51917d0eb"
CM029357.1	RepeatMasker	DNA/hAT-hAT19	54646576	54647315	1001	-	.	ID="DNA8-66_AP";TEgroup="ctg_1%7CDNA8-66_AP%7C1";Tend="578";Tstart="1";shortTE="F";uid="1ee3df40-6a25-4911-afcc-6298bbb2da18"
CM029357.1	RepeatMasker	DNA/Ginger-1	41809080	41809728	3117	-	.	ID="rnd-6_family-25049";Tend="1749";Tstart="1127";shortTE="F";uid="e07d7d40-6a7c-4ce5-863e-f180166e4c1c"
CM029357.1	RepeatMasker	DNA	13566748	13567094	846	-	.	ID="RND-3_FAMILY-144";Tend="1326";Tstart="969";shortTE="F";uid="1237f4a6-fa70-4407-a29f-90e39bea1246"
CM029357.1	RepeatMasker	LINE/RTE-BovB	18128338	18128947	2415	-	.	ID="RND-3_FAMILY-111";Tend="1732";Tstart="1016";shortTE="F";uid="32357b9a-91f7-42c1-860a-67392d3362ff"
CM029357.1	RepeatMasker	LTR/Gypsy	31885598	31886913	823	-	.	ID="GYPSY-11_HMEL_I";Tend="2647";Tstart="1329";shortTE="F";uid="72d1b71e-0482-4f19-8703-0b425d062492"
CM029357.1	RepeatMasker	Unknown	20718526	20718746	639	-	.	ID="RND-4_FAMILY-556";Tend="956";Tstart="749";shortTE="F";uid="f153c73a-015e-45b0-bde3-259b0761da15"
CM029357.1	RepeatMasker	DNA/Ginger-1	41307008	41307188	783	-	.	ID="RND-1_FAMILY-33";Tend="1821";Tstart="1645";shortTE="F";uid="19819b00-3701-4792-960d-875052fe4ba4"
CM029357.1	RepeatMasker	LINE/RTE-BovB	38566429	38566656	735	-	.	ID="RND-5_FAMILY-485";Tend="1388";Tstart="1164";shortTE="F";uid="a86ddb47-d626-42fe-b54f-2e1f2f0e561c"
CM029357.1	RepeatMasker	Unknown	42184342	42184492	1275	-	.	ID="RND-5_FAMILY-6265";Tend="1092";Tstart="943";shortTE="F";uid="e4116a9c-35c8-46b5-9194-e3d3625d0491"
CM029357.1	RepeatMasker	Unknown	8740124	8740488	1258	-	.	ID="RND-6_FAMILY-135";Tend="1450";Tstart="1002";shortTE="F";uid="e7271f88-67e6-49b6-8467-7f2f6ea568b8"
CM029357.1	RepeatMasker	DNA/Ginger-1	341624	342272	2422	-	.	ID="RND-5_FAMILY-1480";Tend="1723";Tstart="942";shortTE="F";uid="1c9e4055-6935-43db-a2e4-78aefcb85177"
CM029357.1	RepeatMasker	Retroposon?	40724824	40725195	1356	-	.	ID="RND-1_FAMILY-7";Tend="1736";Tstart="1355";shortTE="F";uid="56e9fc21-5415-4d30-8dd1-1ac6a0acc9bf"
CM029357.1	RepeatMasker	Retroposon?	30514471	30514840	1875	-	.	ID="RND-6_FAMILY-3888";Tend="1306";Tstart="951";shortTE="F";uid="82af98e3-0d1a-4821-8838-6406a9a15dcf"
CM029357.1	RepeatMasker	Unknown	49835601	49835701	470	-	.	ID="RND-3_FAMILY-34";Tend="1506";Tstart="1407";shortTE="F";uid="7dc0cc8d-f279-4d1b-925d-a86f97d61e67"
CM029357.1	RepeatMasker	Unknown	16983635	16984014	1373	-	.	ID="RND-6_FAMILY-7682";Tend="2235";Tstart="1915";shortTE="F";uid="76572990-20a9-459f-8926-43518fafac35"
CM029357.1	RepeatMasker	LINE/RTE-BovB	11916169	11916321	406	-	.	ID="RND-4_FAMILY-737";Tend="842";Tstart="679";shortTE="F";uid="ea3dd68c-abc2-4316-a16f-12b2756934a9"
CM029357.1	RepeatMasker	DNA/hAT-Tip100	25037015	25037147	502	-	.	ID="RND-6_FAMILY-7288";Tend="1687";Tstart="1542";shortTE="F";uid="7d58c6b8-1cbc-488a-b8fa-66597601f1ef"
CM029357.1	RepeatMasker	Retroposon?	57408349	57408608	1136	-	.	ID="RND-6_FAMILY-3888";Tend="1302";Tstart="1013";shortTE="F";uid="211cf22c-4e5a-4f8a-9a6b-24bcd952027a"
CM029357.1	RepeatMasker	DNA	45350120	45350375	497	-	.	ID="TTAA7_AP";Tend="355";Tstart="104";shortTE="F";uid="1fd43b32-8db9-4bb4-b0ba-f5ba0aabd084"
CM029357.1	RepeatMasker	Retroposon?	57815383	57815528	484	-	.	ID="RND-6_FAMILY-3888";Tend="1542";Tstart="1397";shortTE="F";uid="4f4c9e54-6257-46a8-b78a-224213fd3ba7"
CM029357.1	RepeatMasker	Retroposon?	41046301	41046771	2630	-	.	ID="RND-5_FAMILY-1208";Tend="1592";Tstart="1086";shortTE="F";uid="e6622bf0-258d-4149-ac9e-ca7ac1d720db"
CM029357.1	RepeatMasker	Retroposon?	42198628	42198954	1481	-	.	ID="RND-1_FAMILY-7";Tend="1373";Tstart="1062";shortTE="F";uid="ce600b96-e4bc-4340-9d84-b2e19a7a582a"
CM029357.1	RepeatMasker	Retroposon?	58112296	58112497	891	-	.	ID="RND-1_FAMILY-7";Tend="1565";Tstart="1332";shortTE="F";uid="6ea1e5e8-824a-4c3c-827d-6d89daec1d36"
CM029357.1	RepeatMasker	Retroposon?	57703664	57704665	5310	-	.	ID="RND-1_FAMILY-7";Tend="1955";Tstart="940";shortTE="F";uid="2ebfe110-7dbf-4c8f-8c7e-b0729eee9089"
CM029357.1	RepeatMasker	DNA/Sola-2	40654914	40655226	2221	-	.	ID="RND-5_FAMILY-4833";Tend="1491";Tstart="1175";shortTE="F";uid="f3155a73-c466-45b9-b889-6d94735b865f"
CM029357.1	RepeatMasker	Retroposon?	37585628	37585923	1182	-	.	ID="RND-3_FAMILY-43";Tend="1219";Tstart="926";shortTE="F";uid="88250962-cd35-41e0-8e65-1d6faf89dbf9"
CM029357.1	RepeatMasker	LINE/CR1	53573165	53573801	544	-	.	ID="RND-6_FAMILY-746";Tend="1356";Tstart="672";shortTE="F";uid="3406b438-eae7-434b-8f4b-4ebe05b1542d"
CM029357.1	RepeatMasker	Unknown	56350685	56351060	1177	-	.	ID="RND-3_FAMILY-34";Tend="1312";Tstart="929";shortTE="F";uid="5fb50870-b978-42ae-9946-94d3e4336247"
CM029357.1	RepeatMasker	DNA/hAT-Charlie	59203432	59203655	412	-	.	ID="RND-6_FAMILY-950";Tend="1061";Tstart="830";shortTE="F";uid="4de5ae98-4adf-46f6-93a7-d837df4b42e0"
CM029357.1	RepeatMasker	Retroposon?	38339270	38339542	1506	-	.	ID="RND-1_FAMILY-14";Tend="1922";Tstart="1652";shortTE="F";uid="a26ea7dc-d277-4269-9be1-47580a7a1c11"
CM029357.1	RepeatMasker	RC/Helitron	50025749	50026394	1987	-	.	ID="RND-4_FAMILY-897";TEgroup="ctg_1%7CRND-4_FAMILY-897%7C6";Tend="1507";Tstart="742";shortTE="F";uid="ddb7825b-ad4f-41fe-97b2-cfbf539b544a"
CM029357.1	RepeatMasker	DNA/Ginger-1	382861	383333	1964	-	.	ID="RND-6_FAMILY-4698";Tend="1771";Tstart="1227";shortTE="F";uid="be7796df-5b00-42fd-9868-c083aba84cf8"
CM029357.1	RepeatMasker	Unknown	24257407	24257884	1279	-	.	ID="RND-4_FAMILY-789";Tend="1415";Tstart="927";shortTE="F";uid="65842004-f05c-4617-a9d3-67a7ced147f4"
CM029357.1	RepeatMasker	LINE/RTE-BovB	6635700	6636355	1383	-	.	ID="RND-6_FAMILY-2593";Tend="1544";Tstart="881";shortTE="F";uid="6e5e185b-4800-40ca-8be2-2633768b8268"
CM029357.1	RepeatMasker	Retroposon?	21109910	21110105	647	-	.	ID="RND-1_FAMILY-14";Tend="1925";Tstart="1713";shortTE="F";uid="2cdf0b30-7e6f-4792-8f4c-9d4814f32fa8"
CM029357.1	RepeatMasker	DNA/Ginger-1	25330378	25330998	2833	-	.	ID="RND-4_FAMILY-400";Tend="1682";Tstart="991";shortTE="F";uid="210d0b5a-183e-4a0d-b271-6e05f6e3e073"
CM029357.1	RepeatMasker	Retroposon?	42633026	42633622	1698	-	.	ID="RND-1_FAMILY-27";Tend="1569";Tstart="814";shortTE="F";uid="70678f8b-9c3e-40ac-9892-41e81f2ebbf1"
CM029357.1	RepeatMasker	Unknown	17297968	17298572	3016	-	.	ID="RND-3_FAMILY-34";Tend="1502";Tstart="896";shortTE="F";uid="fbb72b2f-9a3f-4569-96b0-83de759085a8"
CM029357.1	RepeatMasker	DNA/hAT-Charlie	20047926	20048356	1064	-	.	ID="RND-6_FAMILY-950";Tend="867";Tstart="405";shortTE="F";uid="02521741-cf3c-4ac2-8a6b-d6f7e9054669"
CM029357.1	RepeatMasker	DNA/Ginger-1	10460862	10461243	1527	-	.	ID="RND-5_FAMILY-1480";Tend="1690";Tstart="1328";shortTE="F";uid="061f91c3-3f46-477b-977b-e27fac9c9298"
CM029357.1	RepeatMasker	DNA/hAT-Charlie	20730086	20730933	1636	-	.	ID="RND-6_FAMILY-950";Tend="1223";Tstart="422";shortTE="F";uid="00e85822-a6d7-45ee-b875-edd6679fa148"
CM029357.1	RepeatMasker	DNA/hAT-Charlie	10976451	10977237	1930	-	.	ID="RND-6_FAMILY-950";Tend="1260";Tstart="470";shortTE="F";uid="ac48dbb1-5074-43a3-b6c0-b25f979b2cd8"
CM029357.1	RepeatMasker	LTR/Gypsy	10115941	10116102	728	-	.	ID="RND-5_FAMILY-4166";Tend="1588";Tstart="1162";shortTE="F";uid="4a3e908f-e575-4d89-b14d-69e6b8eb5a15"
CM029357.1	RepeatMasker	Unknown	16667066	16667574	2694	-	.	ID="RND-6_FAMILY-135";Tend="1461";Tstart="969";shortTE="F";uid="d9a06571-f1e4-405d-9de5-c7d8e6bf005f"
CM029357.1	RepeatMasker	DNA/Ginger-1	20915316	20916559	7487	-	.	ID="RND-6_FAMILY-856";Tend="2078";Tstart="797";shortTE="F";uid="66d9ae2d-0075-4ff4-a56c-10985bbd38dc"
CM029357.1	RepeatMasker	DNA/Kolobok-E	54460679	54461458	3291	-	.	ID="RND-3_FAMILY-70";Tend="1889";Tstart="924";shortTE="F";uid="3cbd394b-01fc-4ca1-82fd-d1c9c9215742"
CM029357.1	RepeatMasker	LINE/RTE-BovB	36667140	36667568	457	-	.	ID="RND-6_FAMILY-835";Tend="589";Tstart="96";shortTE="F";uid="7693c3e2-729d-4f4f-81e4-d2aa2a4c934d"
CM029357.1	RepeatMasker	DNA	3024033	3024384	1015	-	.	ID="RND-5_FAMILY-825";Tend="1598";Tstart="1254";shortTE="F";uid="7dcb46ac-eed9-4af3-9a01-41d184742c48"
CM029357.1	RepeatMasker	DNA/Ginger-1	48409996	48410356	1250	-	.	ID="RND-5_FAMILY-1480";Tend="1729";Tstart="1380";shortTE="F";uid="625a798f-1664-4a51-bcf6-6f713245ef6a"
CM029357.1	RepeatMasker	DNA/Kolobok-E	26838965	26839237	1697	-	.	ID="RND-6_FAMILY-5151";Tend="1940";Tstart="1670";shortTE="F";uid="4e1322e1-8974-40fd-8e14-a3ce7ce16f13"
CM029357.1	RepeatMasker	DNA	34031867	34032030	925	-	.	ID="RND-5_FAMILY-7071";Tend="927";Tstart="771";shortTE="F";uid="899b23ef-9492-419d-91bb-b7a88b416ce4"
CM029357.1	RepeatMasker	DNA/Ginger-1	3501633	3501748	607	-	.	ID="RND-6_FAMILY-4698";Tend="1748";Tstart="1640";shortTE="F";uid="d20ab16c-4aa0-41bb-a004-ddb9b57a2eb3"
CM029357.1	RepeatMasker	DNA/Kolobok-E	29922092	29922442	667	-	.	ID="RND-3_FAMILY-70";Tend="1905";Tstart="1552";shortTE="F";uid="e907b577-996f-49e4-84f0-8c5b5a100038"
CM029357.1	RepeatMasker	Unknown	16138163	16138335	574	-	.	ID="RND-5_FAMILY-982";Tend="625";Tstart="445";shortTE="F";uid="f941a3cd-1de3-4ab7-8757-ddd69c8d2324"
CM029357.1	RepeatMasker	DNA/Kolobok-E	30337039	30337453	2203	-	.	ID="RND-5_FAMILY-3115";Tend="628";Tstart="187";shortTE="F";uid="9b7467b9-fccc-4542-b29c-783aca5d8cd3"
CM029357.1	RepeatMasker	DNA/Kolobok-E	1214872	1215029	596	-	.	ID="RND-3_FAMILY-70";Tend="1078";Tstart="920";shortTE="F";uid="ae2f5ff3-e002-4443-963b-6a6f29c237dc"
CM029357.1	RepeatMasker	DNA	36259510	36260009	2783	-	.	ID="RND-6_FAMILY-550";Tend="1490";Tstart="942";shortTE="F";uid="e1f6f46b-3350-4627-a079-90c2118f5951"
CM029357.1	RepeatMasker	Retroposon?	30702851	30703319	1274	-	.	ID="RND-6_FAMILY-1967";Tend="1715";Tstart="1199";shortTE="F";uid="69ea7826-700f-424c-a08c-ebfe0f1b4a0d"
CM029357.1	RepeatMasker	DNA/Ginger-1	48276140	48277139	4024	-	.	ID="RND-6_FAMILY-25049";Tend="1918";Tstart="849";shortTE="F";uid="7cc69a94-43c0-4aee-b3da-39b87d471f1a"
CM029357.1	RepeatMasker	LINE/R1-LOA	28642119	28642770	3509	-	.	ID="RND-6_FAMILY-1331";Tend="1459";Tstart="828";shortTE="F";uid="92bef773-c3a8-49ad-92f9-965405aef389"
CM029357.1	RepeatMasker	DNA/Kolobok-E	45132352	45132602	1226	-	.	ID="RND-3_FAMILY-70";Tend="1205";Tstart="950";shortTE="F";uid="06b5fe01-4471-4b91-9c3d-eff8407f4f09"
CM029357.1	RepeatMasker	LINE/R1-LOA	35969544	35969806	1196	-	.	ID="RND-6_FAMILY-1331";Tend="1098";Tstart="816";shortTE="F";uid="63843d60-4748-459b-92ee-0f51d5081d8e"
CM029357.1	RepeatMasker	Unknown	14255380	14255637	1000	-	.	ID="RND-1_FAMILY-41";Tend="1181";Tstart="941";shortTE="F";uid="782ffa1a-0317-449d-a272-e4098b43d693"
CM029357.1	RepeatMasker	DNA/Ginger-1	42275010	42275580	2729	-	.	ID="RND-6_FAMILY-856";Tend="2064";Tstart="1413";shortTE="F";uid="cdc3aafa-069b-42b5-ba6f-4aab5888b7da"
CM029357.1	RepeatMasker	Retroposon?	50204591	50204807	1328	-	.	ID="RND-3_FAMILY-43";Tend="1341";Tstart="1132";shortTE="F";uid="9a655b58-e752-4512-9028-72d58ce1d808"
CM029357.1	RepeatMasker	LINE/R1-LOA	34585281	34585529	421	-	.	ID="RND-6_FAMILY-1331";Tend="2223";Tstart="1993";shortTE="F";uid="f117705f-53e4-4c1c-baa2-e341d9debb50"
CM029357.1	RepeatMasker	DNA	13432989	13433314	1525	-	.	ID="RND-6_FAMILY-550";Tend="1263";Tstart="924";shortTE="F";uid="a9e31044-7b9c-453a-ac4c-fd5206fb6d4e"
CM029357.1	RepeatMasker	Unknown	38884221	38884634	960	-	.	ID="RND-5_FAMILY-1478";Tend="1503";Tstart="1005";shortTE="F";uid="4000f43c-be1a-465d-acd0-93f8e31c0a3e"
CM029357.1	RepeatMasker	Retroposon?	18600784	18601315	2999	-	.	ID="RND-6_FAMILY-3888";Tend="1516";Tstart="958";shortTE="F";uid="0231ae63-03fa-47e8-af74-6938fd16157f"
CM029357.1	RepeatMasker	LINE/RTE-BovB	50391646	50391943	566	-	.	ID="RND-1_FAMILY-83";Tend="2524";Tstart="2217";shortTE="F";uid="796c9792-69fa-4548-a2a2-126456a9d646"
CM029357.1	RepeatMasker	Retroposon?	41079405	41079763	2280	-	.	ID="RND-6_FAMILY-3888";Tend="1309";Tstart="954";shortTE="F";uid="30dac2f6-37f1-463f-b498-aab5e02e8fc7"
CM029357.1	RepeatMasker	LTR/Gypsy	49143371	49144063	3584	-	.	ID="RND-6_FAMILY-17739";Tend="1219";Tstart="536";shortTE="F";uid="3469fb82-1228-46d8-aa90-71caf3f1801a"
CM029357.1	RepeatMasker	Unknown	54181592	54182133	1477	-	.	ID="RND-3_FAMILY-34";Tend="1501";Tstart="995";shortTE="F";uid="e063cd99-bed6-428b-87e4-308f5da1578a"
CM029357.1	RepeatMasker	Unknown	26687164	26687398	434	-	.	ID="RND-6_FAMILY-5261";Tend="1245";Tstart="1027";shortTE="F";uid="cd841047-0c04-4971-97d8-e92add993a40"
CM029357.1	RepeatMasker	LINE/RTE-BovB	13215678	13215849	620	-	.	ID="RND-1_FAMILY-30";Tend="1732";Tstart="1572";shortTE="F";uid="2671999f-0263-43ec-bc74-ead26f1c9152"
CM029357.1	RepeatMasker	Retroposon?	42521705	42522008	687	-	.	ID="RND-6_FAMILY-2429";Tend="1277";Tstart="948";shortTE="F";uid="cfe9262c-acf9-42b3-b384-0fb62461adbb"
CM029357.1	RepeatMasker	DNA/hAT?	48132920	48133047	429	-	.	ID="DNA8-60_AP";Tend="732";Tstart="609";shortTE="F";uid="29692cbd-9e39-4d75-8741-7b36f40faaa2"
CM029357.1	RepeatMasker	LINE/R1-LOA	55841182	55841368	590	-	.	ID="RND-6_FAMILY-1331";Tend="2361";Tstart="2178";shortTE="F";uid="e255b7b4-8265-47b3-8a9c-c86aa70f85fd"
CM029357.1	RepeatMasker	RC/Helitron	36606510	36606684	954	-	.	ID="RND-4_FAMILY-454";Tend="1040";Tstart="852";shortTE="F";uid="7adc997b-2a51-448b-8f70-33e667251663"
CM029357.1	RepeatMasker	DNA/hAT-Tip100	31499549	31499698	952	-	.	ID="RND-3_FAMILY-203";Tend="1019";Tstart="870";shortTE="F";uid="b4e1a1f4-bcb7-481b-9709-7ab5aa31900b"
CM029357.1	RepeatMasker	DNA/hAT-Tip100	54912460	54912975	1764	-	.	ID="RND-4_FAMILY-680";Tend="1394";Tstart="902";shortTE="F";uid="32625326-6f6f-4b1c-9842-1614c03b3638"
CM029357.1	RepeatMasker	Retroposon?	34471265	34471726	1136	-	.	ID="RND-1_FAMILY-6";Tend="1513";Tstart="992";shortTE="F";uid="5bafadf1-0751-4086-b457-153ebbb70053"
CM029357.1	RepeatMasker	DNA/hAT-Charlie	20241903	20242153	1694	-	.	ID="RND-6_FAMILY-1510";Tend="1502";Tstart="1243";shortTE="F";uid="55873743-7fbf-44df-9546-67f497dac896"
CM029357.1	RepeatMasker	DNA/Kolobok-E	41639110	41640017	3871	-	.	ID="RND-6_FAMILY-5151";Tend="1841";Tstart="865";shortTE="F";uid="9d3e3049-91e6-46c7-b9d8-07525a97b0a7"
CM029357.1	RepeatMasker	DNA/hAT	25679810	25680001	1651	-	.	ID="RND-6_FAMILY-5034";Tend="1060";Tstart="869";shortTE="F";uid="f13f8e88-0f87-440c-b9e9-9c9747a628df"
CM029357.1	RepeatMasker	Unknown	58643696	58643834	768	-	.	ID="RND-6_FAMILY-135";Tend="1455";Tstart="1309";shortTE="F";uid="f814faf0-7e16-4321-9bcc-f2094b5e36c5"
CM029357.1	RepeatMasker	DNA/PiggyBac	39626885	39627095	551	-	.	ID="PIGGYBAC-4_HMM";Tend="1451";Tstart="1241";shortTE="F";uid="90040c57-15ef-4383-bc3a-1518accf145d"
CM029357.1	RepeatMasker	DNA	50673512	50673913	538	-	.	ID="TTAA7_AP";Tend="414";Tstart="2";shortTE="F";uid="d34bed79-2310-4873-8e2c-93fdde449128"
CM029357.1	RepeatMasker	DNA/hAT?	26835541	26835904	1165	-	.	ID="RND-3_FAMILY-96";Tend="1556";Tstart="850";shortTE="F";uid="f314106a-896a-4e92-bc2e-468e3f2967cb"
CM029357.1	RepeatMasker	Retroposon?	17453942	17454206	1373	-	.	ID="RND-3_FAMILY-104";Tend="1909";Tstart="1637";shortTE="F";uid="9d55b5af-7f00-4586-9c47-ff58b9e14e4a"
CM029357.1	RepeatMasker	Unknown	38344539	38344948	469	-	.	ID="RND-6_FAMILY-135";TEgroup="ctg_1%7CRND-6_FAMILY-135%7C16";Tend="1461";Tstart="906";shortTE="T";uid="ccc02071-01b4-46c2-92a7-aedbb4e97d06"
CM029357.1	RepeatMasker	DNA/Kolobok-E	17214163	17214374	1250	-	.	ID="RND-3_FAMILY-70";Tend="1172";Tstart="952";shortTE="F";uid="25942ed5-f232-4571-b693-b71a8e771084"
CM029357.1	RepeatMasker	Unknown	49991557	49992195	2264	-	.	ID="RND-5_FAMILY-2915";Tend="1639";Tstart="923";shortTE="F";uid="03581729-cc3d-41a6-bacb-5e42ee770ecb"
CM029357.1	RepeatMasker	Retroposon?	34666744	34667726	4318	-	.	ID="RND-1_FAMILY-7";Tend="1956";Tstart="859";shortTE="F";uid="f463770f-a29e-4255-8360-87385399191f"
CM029357.1	RepeatMasker	DNA	25229223	25229937	2527	-	.	ID="RND-3_FAMILY-144";Tend="1557";Tstart="881";shortTE="F";uid="443f6d75-c7c2-4bab-862a-7ad8e94f2b7d"
CM029357.1	RepeatMasker	DNA/Kolobok-E	18738025	18738202	452	-	.	ID="RND-5_FAMILY-3115";Tend="1309";Tstart="1162";shortTE="F";uid="eb0ef8c6-e119-48e4-bf77-96869410ee05"
CM029357.1	RepeatMasker	DNA/hAT-Charlie	41265142	41265270	571	-	.	ID="HAT-N1_AP";Tend="161";Tstart="1";shortTE="F";uid="addd85ad-5370-475b-9c35-79adc73b0dd6"
CM029357.1	RepeatMasker	DNA/Ginger-1	32670747	32671078	494	-	.	ID="RND-6_FAMILY-8806";Tend="1584";Tstart="1295";shortTE="F";uid="8c8f5fd6-477c-4911-a743-09a073a8405c"
CM029357.1	RepeatMasker	DNA/Kolobok-E	33340021	33340180	1048	-	.	ID="RND-3_FAMILY-70";Tend="1086";Tstart="932";shortTE="F";uid="e2aaee4f-8b4a-4954-a907-1e30b162001b"
CM029357.1	RepeatMasker	DNA/Ginger-1	27477803	27478603	1344	-	.	ID="RND-6_FAMILY-856";Tend="2079";Tstart="797";shortTE="F";uid="8cf8e230-09a8-4af6-ab96-bbb9b24beebb"
CM029357.1	RepeatMasker	DNA/hAT-Charlie	48624698	48625213	460	-	.	ID="HAT-3_RPR";Tend="1660";Tstart="1142";shortTE="F";uid="1db718d4-d3ad-4603-af87-0ed3ecdd2b5d"
CM029357.1	RepeatMasker	DNA/Ginger-1	14513299	14513483	1643	-	.	ID="RND-1_FAMILY-166";Tend="1078";Tstart="894";shortTE="F";uid="41e1a539-7109-4cb0-ade1-f7f0fa0271c1"
CM029357.1	RepeatMasker	Unknown	44257441	44257616	646	-	.	ID="RND-6_FAMILY-135";Tend="1366";Tstart="1184";shortTE="F";uid="125b2575-35d1-4b0b-9ba9-216f4712219c"
CM029357.1	RepeatMasker	Unknown	50997579	50997735	1392	-	.	ID="RND-6_FAMILY-8566";Tend="1059";Tstart="903";shortTE="F";uid="69a5b784-4c81-4da6-8626-486420f4d8dc"
CM029357.1	RepeatMasker	Retroposon?	1181557	1181904	1726	-	.	ID="RND-4_FAMILY-238";Tend="1914";Tstart="1538";shortTE="F";uid="cb364448-e36e-479a-b43f-90e9532222f7"
CM029357.1	RepeatMasker	DNA/Kolobok-E	18691592	18691873	834	-	.	ID="RND-3_FAMILY-70";TEgroup="ctg_1%7CRND-3_FAMILY-70%7C35";Tend="1570";Tstart="998";shortTE="F";uid="7275b6c6-0c70-410f-9e43-0c938b1f1822"
CM029357.1	RepeatMasker	DNA/Kolobok-E	25141273	25141439	583	-	.	ID="RND-2_FAMILY-13";Tend="1910";Tstart="1702";shortTE="F";uid="1ddd2e1f-44e6-4954-8ed7-bac74c38c7ab"
CM029357.1	RepeatMasker	LINE/RTE-BovB	31534970	31535257	562	-	.	ID="RND-6_FAMILY-3718";Tend="2021";Tstart="1745";shortTE="F";uid="e76a0661-752d-4607-8b4f-d57d2d0a90a1"
CM029357.1	RepeatMasker	RC/Helitron	14534343	14534543	509	-	.	ID="RND-5_FAMILY-492";Tend="1426";Tstart="1232";shortTE="F";uid="cc3d7481-ebed-49b2-a726-a485970b3508"
CM029357.1	RepeatMasker	Unknown	30720665	30720800	487	-	.	ID="RND-6_FAMILY-135";Tend="1028";Tstart="908";shortTE="F";uid="d57fd4be-3ea4-43a6-aed7-03ec03963957"
CM029357.1	RepeatMasker	Retroposon?	19660425	19660682	652	-	.	ID="RND-5_FAMILY-708";Tend="1034";Tstart="765";shortTE="F";uid="3279c921-d815-4fea-9dff-c08d1c09eb81"
CM029357.1	RepeatMasker	LINE/RTE-BovB	49626255	49627890	12281	-	.	ID="RND-1_FAMILY-83";Tend="2488";Tstart="829";shortTE="F";uid="7ba81397-3f66-4592-9ba5-31a2bfca8113"
CM029357.1	RepeatMasker	DNA/Kolobok-E	55957600	55957710	552	-	.	ID="RND-3_FAMILY-70";Tend="1009";Tstart="899";shortTE="F";uid="4a7c2b24-59b9-4a17-ad68-f5fbd7924e05"
CM029357.1	RepeatMasker	Retroposon?	50375838	50376076	1072	-	.	ID="RND-1_FAMILY-7";Tend="1968";Tstart="1731";shortTE="F";uid="444f88d0-e2ed-42a8-acf0-4cdc2178bda6"
CM029357.1	RepeatMasker	Retroposon?	7953857	7954561	1466	-	.	ID="RND-1_FAMILY-27";Tend="1951";Tstart="1140";shortTE="F";uid="5aae0287-2221-4820-81c3-80edfc5ae8b9"
CM029357.1	RepeatMasker	Retroposon?	10858325	10858762	1978	-	.	ID="RND-2_FAMILY-19";Tend="1873";Tstart="1444";shortTE="F";uid="7c9385e7-1936-479d-82a5-baae6f488bac"
CM029357.1	RepeatMasker	RC/Helitron	21050819	21051033	403	-	.	ID="RND-4_FAMILY-897";Tend="1585";Tstart="1368";shortTE="F";uid="2dd4ebd0-fa51-4943-98af-eb2c70633775"
CM029357.1	RepeatMasker	DNA/Ginger-1	45845126	45845284	413	-	.	ID="RND-6_FAMILY-4698";Tend="1775";Tstart="1606";shortTE="F";uid="9fec2ee0-1b71-47ea-8119-6eef1922eb93"
CM029357.1	RepeatMasker	Retroposon?	19561757	19562317	1657	-	.	ID="RND-4_FAMILY-238";Tend="1348";Tstart="784";shortTE="F";uid="9864c7c2-a75a-4d22-ba06-29ced59e1736"
CM029357.1	RepeatMasker	DNA	38861813	38862249	673	-	.	ID="RND-3_FAMILY-144";Tend="1314";Tstart="878";shortTE="F";uid="f7f28f98-6f5d-4aec-a774-fffae4ce9d1a"
CM029357.1	RepeatMasker	Unknown	9139084	9139244	512	-	.	ID="RND-4_FAMILY-556";Tend="1563";Tstart="1422";shortTE="F";uid="5a1a62cf-3dd1-4055-9099-2b843df8dc97"
CM029357.1	RepeatMasker	Retroposon?	57572962	57573960	2667	-	.	ID="RND-5_FAMILY-708";Tend="1904";Tstart="770";shortTE="F";uid="823ed115-c153-4715-95d8-dce3b84928bd"
CM029357.1	RepeatMasker	Retroposon?	5955910	5956071	421	-	.	ID="RND-1_FAMILY-27";Tend="916";Tstart="774";shortTE="F";uid="9b3174ea-5a63-4888-8058-d13870cf47e1"
CM029357.1	RepeatMasker	Unknown	39275817	39276583	2164	-	.	ID="RND-6_FAMILY-18729";Tend="1834";Tstart="1064";shortTE="F";uid="29180eff-08ca-4267-8304-23b359a03101"
CM029357.1	RepeatMasker	LTR/Gypsy	49027745	49028207	517	-	.	ID="RND-1_FAMILY-151";Tend="1401";Tstart="940";shortTE="F";uid="eb89264a-1315-4e47-a8d6-b9a9cc74beb2"
CM029357.1	RepeatMasker	DNA/Ginger-1	57987559	57987750	1559	-	.	ID="RND-1_FAMILY-166";Tend="1079";Tstart="894";shortTE="F";uid="c74a213d-8f54-4b2e-89f1-50359f6880cd"
CM029357.1	RepeatMasker	Retroposon?	325382	325534	1112	-	.	ID="RND-3_FAMILY-43";Tend="1724";Tstart="1571";shortTE="F";uid="0856a71d-ec56-4acc-b439-0cdf8a173f96"
CM029357.1	RepeatMasker	Retroposon?	42111171	42112259	5706	-	.	ID="RND-6_FAMILY-2429";Tend="2089";Tstart="1006";shortTE="F";uid="adf229e2-7992-471f-9caa-07c31e97a81d"
CM029357.1	RepeatMasker	DNA/Ginger-1	29888552	29888730	615	-	.	ID="RND-2_FAMILY-108";Tend="1231";Tstart="1055";shortTE="F";uid="ee5a9a9c-a8f1-459a-95b4-1c115388125f"
CM029357.1	RepeatMasker	DNA/Kolobok-E	39445997	39446938	4476	-	.	ID="RND-3_FAMILY-70";Tend="1864";Tstart="931";shortTE="F";uid="d737874a-527c-422f-86b2-91768528820d"
CM029357.1	RepeatMasker	DNA/hAT-Blackjack	45639261	45639747	2987	-	.	ID="RND-1_FAMILY-138";Tend="1485";Tstart="995";shortTE="F";uid="868a2969-6a03-4526-ae3c-2446dee2e9a4"
CM029357.1	RepeatMasker	LINE/RTE-BovB	43673992	43675742	8125	-	.	ID="RND-6_FAMILY-21887";Tend="1643";Tstart="75";shortTE="F";uid="57f238c7-7dec-494b-80a7-6a277fee8ad7"
CM029357.1	RepeatMasker	Unknown	22293949	22294899	7404	-	.	ID="RND-5_FAMILY-1935";Tend="1862";Tstart="893";shortTE="F";uid="611ea9d0-477f-4abb-b9b0-ec3157d453f9"
CM029357.1	RepeatMasker	DNA/CMC-EnSpm	3494737	3494951	607	-	.	ID="RND-6_FAMILY-1337";Tend="1237";Tstart="977";shortTE="F";uid="0838a53d-8ab3-46fc-9de9-d465ac8f18b2"
CM029357.1	RepeatMasker	Unknown	39540042	39540150	694	-	.	ID="RND-6_FAMILY-7809";Tend="1352";Tstart="1241";shortTE="F";uid="4fb8a69f-ae53-4eb2-8690-f86984877e34"
CM029357.1	RepeatMasker	Retroposon?	10070175	10070330	559	-	.	ID="RND-1_FAMILY-14";Tend="1679";Tstart="1513";shortTE="F";uid="ce263aaf-d3dc-4598-9726-bd7b31222b00"
CM029357.1	RepeatMasker	Unknown	20715095	20715642	1117	-	.	ID="RND-4_FAMILY-556";Tend="1454";Tstart="875";shortTE="F";uid="fce4e03e-fbed-4dde-b303-80c1a6478794"
CM029357.1	RepeatMasker	Unknown	28720542	28722034	11349	-	.	ID="RND-1_FAMILY-145";Tend="2124";Tstart="614";shortTE="F";uid="0289f7f9-26f1-4580-b658-d9e122ea6443"
CM029357.1	RepeatMasker	DNA/Ginger-1	17639507	17639881	2112	-	.	ID="RND-4_FAMILY-400";Tend="1608";Tstart="1245";shortTE="F";uid="3e2c9dfd-64a1-408a-84ac-bfeb201d949e"
CM029357.1	RepeatMasker	Unknown	37217772	37218043	534	-	.	ID="RND-3_FAMILY-34";Tend="1209";Tstart="926";shortTE="F";uid="1ae7086f-fd4f-4dea-859f-f29e72a81f3e"
CM029357.1	RepeatMasker	LINE/R1-LOA	45351177	45351389	1465	-	.	ID="RND-6_FAMILY-1331";Tend="1106";Tstart="898";shortTE="F";uid="414e4dfc-5fb0-4ca1-b8ef-e770d52d3c00"
CM029357.1	RepeatMasker	DNA/Ginger-1	24911564	24911737	597	-	.	ID="RND-5_FAMILY-1480";Tend="1618";Tstart="1438";shortTE="F";uid="5ad63cc7-89aa-41a1-b7d4-16afa49735f4"
CM029357.1	RepeatMasker	DNA/Ginger-1	54269573	54269693	561	-	.	ID="RND-1_FAMILY-2";Tend="1085";Tstart="970";shortTE="F";uid="25826e70-0fb9-4f0f-8a97-30aa3fe9fea3"
CM029357.1	RepeatMasker	Retroposon?	60115295	60115731	2063	-	.	ID="RND-6_FAMILY-1967";Tend="1575";Tstart="1129";shortTE="F";uid="f895d823-1838-4c4a-8a56-a45552106133"
CM029357.1	RepeatMasker	DNA/hAT?	52980464	52980651	446	-	.	ID="RND-3_FAMILY-96";Tend="1553";Tstart="1329";shortTE="F";uid="2e73ee2e-68d4-4e7b-aeea-892a786c2e59"
CM029357.1	RepeatMasker	DNA/Ginger-1	48579300	48580093	4015	-	.	ID="RND-6_FAMILY-2606";Tend="1685";Tstart="822";shortTE="F";uid="cd208b34-8357-4661-b307-bd5b50bfef35"
CM029357.1	RepeatMasker	Retroposon?	46794809	46795038	1128	-	.	ID="RND-1_FAMILY-27";Tend="1001";Tstart="767";shortTE="F";uid="9eac9e83-225e-44e1-9fcc-fc2908d797d5"
CM029357.1	RepeatMasker	DNA/Ginger-1	60216297	60216485	659	-	.	ID="RND-1_FAMILY-33";Tend="1084";Tstart="908";shortTE="F";uid="9c0a224d-a860-447b-a34b-a14984a7278d"
CM029357.1	RepeatMasker	Unknown	39062350	39062498	590	-	.	ID="RND-6_FAMILY-8701";Tend="1012";Tstart="889";shortTE="F";uid="f78adec0-c67c-4f40-bbc9-39eb2e54664f"
CM029357.1	RepeatMasker	DNA/Kolobok-E	54173461	54174022	3034	-	.	ID="RND-5_FAMILY-751";Tend="1542";Tstart="952";shortTE="F";uid="86d55901-51f6-4f56-8ee2-c1e0e8e1bae3"
CM029357.1	RepeatMasker	DNA/hAT-Tip100	52159134	52159642	2056	-	.	ID="RND-3_FAMILY-203";Tend="1698";Tstart="1187";shortTE="F";uid="66a4d019-dc02-4bd9-af66-e39d2c06a1f2"
CM029357.1	RepeatMasker	Unknown	16905684	16906151	587	-	.	ID="RND-6_FAMILY-135";TEgroup="ctg_1%7CRND-6_FAMILY-135%7C10";Tend="1483";Tstart="901";shortTE="F";uid="54205699-7f52-4aeb-bec4-9a7ee758d8fe"
CM029357.1	RepeatMasker	DNA/Ginger-1	34236573	34236820	576	-	.	ID="RND-1_FAMILY-19";Tend="1664";Tstart="1371";shortTE="F";uid="95d5e044-0ffa-43b4-9d4a-5fe06322c4b8"
CM029357.1	RepeatMasker	LINE/CR1	36568829	36568977	709	-	.	ID="RND-6_FAMILY-5478";Tend="1326";Tstart="1155";shortTE="F";uid="de4f84b7-8a2d-4cab-9c55-fe371fea7699"
CM029357.1	RepeatMasker	LINE/RTE-BovB	13226680	13227365	2300	-	.	ID="RND-3_FAMILY-111";Tend="1729";Tstart="1021";shortTE="F";uid="e4408a9f-b747-480c-ad2d-8dd917e2df1b"
CM029357.1	RepeatMasker	Unknown	194717	195223	1029	-	.	ID="RND-5_FAMILY-1478";Tend="1470";Tstart="1005";shortTE="F";uid="45f3c2a2-9743-4485-a556-0f6fded1305b"
CM029357.1	RepeatMasker	LINE/RTE-BovB	28219513	28219957	581	-	.	ID="RND-3_FAMILY-52";TEgroup="ctg_1%7CRND-3_FAMILY-52%7C15";Tend="1615";Tstart="1184";shortTE="F";uid="9da058ba-19e4-4f0f-8da6-781f5d5630dc"
CM029357.1	RepeatMasker	Retroposon?	28643243	28643358	797	-	.	ID="RND-1_FAMILY-7";Tend="1955";Tstart="1840";shortTE="F";uid="fb3579b4-9e88-4b96-960f-d84a4f7a8eef"
CM029357.1	RepeatMasker	DNA/Kolobok-E	10070358	10071335	1908	-	.	ID="RND-6_FAMILY-5151";TEgroup="ctg_1%7CRND-6_FAMILY-5151%7C2";Tend="1876";Tstart="740";shortTE="F";uid="5886b1eb-1e43-4bc2-b775-99665112f89e"
CM029357.1	RepeatMasker	DNA/Ginger-1	45710481	45710874	2184	-	.	ID="RND-6_FAMILY-25049";Tend="2091";Tstart="1692";shortTE="F";uid="f8b35be6-c8c1-429f-b35c-5c7a384fa08c"
CM029357.1	RepeatMasker	Retroposon?	50779125	50779284	453	-	.	ID="RND-1_FAMILY-7";Tend="1335";Tstart="1172";shortTE="F";uid="8a5452da-d3a0-4faa-a6f6-6532a9b28f95"
CM029357.1	RepeatMasker	Unknown	47738925	47739310	2089	-	.	ID="RND-6_FAMILY-135";Tend="1279";Tstart="898";shortTE="F";uid="5fb38516-1537-402f-af8b-3d972cc33a5f"
CM029357.1	RepeatMasker	Retroposon?	53468369	53468647	698	-	.	ID="RND-6_FAMILY-3888";Tend="1411";Tstart="1134";shortTE="F";uid="e2275be3-1035-47a4-8e3f-682227bc5551"
CM029357.1	RepeatMasker	Retroposon?	56161537	56163165	4923	-	.	ID="RND-1_FAMILY-27";TEgroup="ctg_1%7CRND-1_FAMILY-27%7C11";Tend="1946";Tstart="819";shortTE="F";uid="b9a4b1ec-5a56-4332-9cec-dc270035c978"
CM029357.1	RepeatMasker	Retroposon?	7187425	7187801	826	-	.	ID="RND-4_FAMILY-238";Tend="1440";Tstart="1002";shortTE="F";uid="2a4bd39f-49dc-4241-86eb-3026627005d0"
CM029357.1	RepeatMasker	Retroposon?	6857635	6858478	3661	-	.	ID="RND-5_FAMILY-708";Tend="1917";Tstart="962";shortTE="F";uid="5fb0da67-76a7-4d4b-aeff-9ab655bfc17e"
CM029357.1	RepeatMasker	DNA/TcMar-Mariner	54199249	54200075	5470	-	.	ID="MARINA";Tend="1267";Tstart="437";shortTE="F";uid="b006633a-f822-467f-96db-c4416bcc0d5d"
CM029357.1	RepeatMasker	LINE/RTE-BovB	37344200	37345356	1514	-	.	ID="RND-5_FAMILY-21";TEgroup="ctg_1%7CRND-5_FAMILY-21%7C1";Tend="1473";Tstart="872";shortTE="F";uid="3c117439-ef9a-40a1-837e-748600fbcef2"
CM029357.1	RepeatMasker	DNA/hAT?	54649382	54649803	528	-	.	ID="RND-3_FAMILY-96";TEgroup="ctg_1%7CRND-3_FAMILY-96%7C6";Tend="1556";Tstart="858";shortTE="T";uid="f4d34edc-cf5f-4adf-9e3c-94ba61bc86eb"
CM029357.1	RepeatMasker	Unknown	42212132	42212385	1376	-	.	ID="RND-5_FAMILY-1935";Tend="1779";Tstart="1462";shortTE="F";uid="cbc3554c-65c5-4c91-b812-92160e575088"
CM029357.1	RepeatMasker	DNA/Kolobok-E	39424405	39424578	704	-	.	ID="RND-3_FAMILY-70";Tend="1112";Tstart="938";shortTE="F";uid="cf3426b9-03c8-4cec-b4b4-cc378e044dcc"
CM029357.1	RepeatMasker	DNA/TcMar-Tc1	59528575	59529061	778	-	.	ID="mariner-5_bm";Tend="802";Tstart="295";shortTE="F";uid="c1d9c46c-4910-4aad-9146-86d2bc10b705"
CM029357.1	RepeatMasker	Retroposon?	27040170	27040330	494	-	.	ID="RND-4_FAMILY-238";Tend="981";Tstart="797";shortTE="F";uid="5150574b-52bb-4b49-9971-0984acf7fa73"
CM029357.1	RepeatMasker	Retroposon?	45922234	45923054	2595	-	.	ID="RND-1_FAMILY-7";Tend="1932";Tstart="1065";shortTE="F";uid="94e91312-dd7c-4086-adbe-11e46c09a6a2"
CM029357.1	RepeatMasker	LINE/RTE-BovB	2126865	2127665	2394	-	.	ID="RND-1_FAMILY-127";Tend="1982";Tstart="1136";shortTE="F";uid="bc36c512-7b33-4843-8044-26be8f05e43d"
CM029357.1	RepeatMasker	Retroposon?	4325717	4325902	493	-	.	ID="RND-3_FAMILY-43";Tend="1238";Tstart="1053";shortTE="F";uid="664ce294-0f16-421f-960a-2d4dc911f127"
CM029357.1	RepeatMasker	Retroposon?	46349304	46350286	8207	-	.	ID="RND-1_FAMILY-125";Tend="1758";Tstart="780";shortTE="F";uid="4232f67f-ac2c-4cb4-9ce8-1d2e60917bc1"
CM029357.1	RepeatMasker	DNA/Kolobok-E	11420765	11420962	498	-	.	ID="RND-3_FAMILY-70";Tend="1270";Tstart="1070";shortTE="F";uid="5a5578f6-4a67-4ffb-a41c-de5d88fb47b1"
CM029357.1	RepeatMasker	LINE/RTE-BovB	19258051	19258627	3177	-	.	ID="RND-4_FAMILY-1829";Tend="1340";Tstart="745";shortTE="F";uid="44b12e1a-7789-4e2c-933d-97ec2afc257d"
CM029357.1	RepeatMasker	Unknown	2401106	2401413	672	-	.	ID="RND-5_FAMILY-1478";Tend="1371";Tstart="1048";shortTE="F";uid="22c8ed0d-a121-4baf-bf78-639fcb7a2060"
CM029357.1	RepeatMasker	LINE/RTE-BovB	3220060	3220167	494	-	.	ID="RND-1_FAMILY-18";Tend="2539";Tstart="2432";shortTE="F";uid="bc93e4d5-b5ac-4dd5-bf14-36019ebd2434"
CM029357.1	RepeatMasker	DNA/Ginger-1	17833383	17833775	1441	-	.	ID="RND-4_FAMILY-400";Tend="1337";Tstart="930";shortTE="F";uid="f7322a94-4adb-4208-a898-a5c4d5f401b5"
CM029357.1	RepeatMasker	DNA/Kolobok-E	40799765	40799960	770	-	.	ID="RND-5_FAMILY-751";Tend="1553";Tstart="1350";shortTE="F";uid="e0faf1af-e115-4b42-9b15-2f892132eb14"
CM029357.1	RepeatMasker	LINE/RTE-BovB	39477350	39477558	1128	-	.	ID="RND-1_FAMILY-30";Tend="1726";Tstart="1514";shortTE="F";uid="66d28001-4877-4fa7-b0bf-95cddf6f1acc"
CM029357.1	RepeatMasker	Unknown	56792349	56792704	648	-	.	ID="RND-5_FAMILY-1478";Tend="1473";Tstart="1129";shortTE="F";uid="4fedcab1-24fc-4dc3-8e71-6d91409229ea"
CM029357.1	RepeatMasker	DNA/hAT-Blackjack	14273878	14274831	6363	-	.	ID="RND-5_FAMILY-2327";Tend="1645";Tstart="638";shortTE="F";uid="087bf1a7-3225-43f4-8a3b-01042eab1665"
CM029357.1	RepeatMasker	DNA/Ginger-1	13343280	13343747	2211	-	.	ID="RND-6_FAMILY-856";Tend="1721";Tstart="1216";shortTE="F";uid="fada00db-3d99-4a9f-9bd6-f17fa26d0950"
CM029357.1	RepeatMasker	DNA	29041054	29041568	2265	-	.	ID="RND-6_FAMILY-550";Tend="1481";Tstart="935";shortTE="F";uid="b39f85c0-c92e-4ac5-a5e1-8d719bbbbce9"
CM029357.1	RepeatMasker	Unknown	5480227	5480584	889	-	.	ID="RND-5_FAMILY-1546";Tend="1316";Tstart="942";shortTE="F";uid="a1166fa9-480b-4639-b0d8-d95715c0c393"
CM029357.1	RepeatMasker	DNA/Kolobok-E	5516201	5516305	441	-	.	ID="RND-5_FAMILY-1864";Tend="1901";Tstart="1797";shortTE="F";uid="404dd46d-c0b9-4383-9973-5632e5bb4ff6"
CM029357.1	RepeatMasker	DNA/Ginger-1	28730424	28731122	3403	-	.	ID="RND-4_FAMILY-400";Tend="1682";Tstart="930";shortTE="F";uid="ae78a9c5-640f-4a8b-9e16-075df894f31f"
CM029357.1	RepeatMasker	DNA/Ginger-1	14511842	14512282	2111	-	.	ID="RND-1_FAMILY-2";Tend="1510";Tstart="1045";shortTE="F";uid="c0970526-d64d-485e-8b75-f5e75663cd6e"
CM029357.1	RepeatMasker	Unknown	44375165	44375585	1428	-	.	ID="RND-6_FAMILY-135";Tend="1459";Tstart="989";shortTE="F";uid="bef6f130-451f-42fe-b58f-0c90617aeeec"
CM029357.1	RepeatMasker	Retroposon?	25226154	25226558	1519	-	.	ID="RND-3_FAMILY-43";Tend="1338";Tstart="923";shortTE="F";uid="101a9ec6-b375-4279-bbe4-cfd4c736e8dc"
CM029357.1	RepeatMasker	Retroposon?	57964280	57964454	1107	-	.	ID="RND-1_FAMILY-27";Tend="947";Tstart="774";shortTE="F";uid="fabc2ad5-45d4-4438-b310-f49834edc1b6"
CM029357.1	RepeatMasker	Retroposon?	47145769	47146295	2219	-	.	ID="RND-4_FAMILY-238";Tend="1253";Tstart="741";shortTE="F";uid="24b57625-dd6a-4c36-badc-99bbbc439f66"
CM029357.1	RepeatMasker	DNA/hAT-Tip100	22651134	22651295	508	-	.	ID="RND-6_FAMILY-884";TEgroup="ctg_1%7CRND-6_FAMILY-884%7C2";Tend="1320";Tstart="560";shortTE="T";uid="ccb11174-96b8-4030-95f2-d366d3ad3254"
CM029357.1	RepeatMasker	DNA/Kolobok-E	52837856	52838558	1689	-	.	ID="RND-3_FAMILY-70";TEgroup="ctg_1%7CRND-3_FAMILY-70%7C104";Tend="1946";Tstart="935";shortTE="F";uid="b2548e15-9132-42cb-b460-08aecf31ecc2"
CM029357.1	RepeatMasker	LINE/R1	40720827	40720991	931	-	.	ID="RND-6_FAMILY-15679";Tend="1439";Tstart="1257";shortTE="F";uid="d340f415-5434-4bb7-be44-fba0abe41b79"
CM029357.1	RepeatMasker	DNA/Kolobok-E	50617761	50618010	1713	-	.	ID="RND-5_FAMILY-386";Tend="809";Tstart="550";shortTE="F";uid="c52255b3-0d60-4579-882c-f9cefb8cf392"
CM029357.1	RepeatMasker	DNA/Ginger-1	48408280	48408716	1538	-	.	ID="rnd-1_family-19";Tend="1728";Tstart="851";shortTE="F";uid="7d684937-a62e-4be3-a85b-ca9958acc21f"
CM029357.1	RepeatMasker	Retroposon?	30180728	30181305	2137	-	.	ID="RND-6_FAMILY-1967";Tend="1767";Tstart="1133";shortTE="F";uid="312dcff4-b1a8-428a-aec2-751e3505b236"
CM029357.1	RepeatMasker	Retroposon?	107298	107408	432	-	.	ID="RND-5_FAMILY-1208";Tend="1176";Tstart="1074";shortTE="F";uid="175c104b-bc46-4c59-b0b1-71a9124b694f"
CM029357.1	RepeatMasker	DNA/Ginger-1	41083676	41083917	576	-	.	ID="RND-4_FAMILY-400";Tend="1075";Tstart="831";shortTE="F";uid="0a595d52-c42a-4914-8b2c-60697e82ff5d"
CM029357.1	RepeatMasker	DNA/Kolobok-E	58843647	58843820	530	-	.	ID="RND-3_FAMILY-70";Tend="1095";Tstart="923";shortTE="F";uid="89f82f39-2cfe-4ff9-ab75-e595aee47efe"
CM029357.1	RepeatMasker	Unknown	12386966	12387117	448	-	.	ID="RND-4_FAMILY-556";Tend="891";Tstart="745";shortTE="F";uid="4f1cb998-3165-4714-9ad6-ad563cc071f7"
CM029357.1	RepeatMasker	DNA/Ginger-1	11006191	11007030	3881	-	.	ID="rnd-6_family-25049";Tend="2103";Tstart="852";shortTE="F";uid="a62f2274-348e-4c7d-88bb-9f665cdd9c8e"
CM029357.1	RepeatMasker	DNA	32432180	32432641	1979	-	.	ID="RND-3_FAMILY-136";Tend="1402";Tstart="923";shortTE="F";uid="96a94697-87b2-4877-b0a0-d4eecb371e0c"
CM029357.1	RepeatMasker	LINE/RTE-BovB	17227025	17228288	1101	-	.	ID="RTE-16_LMI";Tend="1578";Tstart="188";shortTE="F";uid="812f5fb9-328f-4aa2-a0d8-e9e3cbf9539e"
CM029357.1	RepeatMasker	DNA/hAT-Blackjack	13246719	13247117	2323	-	.	ID="RND-1_FAMILY-138";Tend="1418";Tstart="990";shortTE="F";uid="c24c9859-6f39-4383-9e44-19f84e530d64"
CM029357.1	RepeatMasker	Retroposon?	57272850	57273125	756	-	.	ID="RND-1_FAMILY-27";Tend="1800";Tstart="1523";shortTE="F";uid="56fd8e1d-166f-46af-88b3-e9d2931c008b"
CM029357.1	RepeatMasker	DNA/Ginger-1	47612122	47612911	2630	-	.	ID="RND-6_FAMILY-856";Tend="2062";Tstart="1223";shortTE="F";uid="91524409-f35f-475e-b66f-8d6d495e6d2a"
CM029357.1	RepeatMasker	Retroposon?	418858	419048	896	-	.	ID="RND-1_FAMILY-14";Tend="1861";Tstart="1663";shortTE="F";uid="cf61cfc0-42ab-4821-b329-84edebf6718d"
CM029357.1	RepeatMasker	DNA/hAT-Tip100	35849106	35849862	3535	-	.	ID="RND-5_FAMILY-4030";Tend="697";Tstart="9";shortTE="F";uid="9d0c7ccf-880a-4d16-a3f8-cf01f8e22e4b"
CM029357.1	RepeatMasker	DNA/Kolobok-E	38341867	38342037	1046	-	.	ID="RND-6_FAMILY-1953";Tend="2116";Tstart="1944";shortTE="F";uid="704ef047-af2f-4a9e-b456-0f6195526517"
CM029357.1	RepeatMasker	DNA/Kolobok-E	38654340	38654588	540	-	.	ID="RND-6_FAMILY-9125";Tend="1192";Tstart="964";shortTE="F";uid="baff5feb-9f16-427d-8122-cbcb5688134d"
CM029357.1	RepeatMasker	DNA	10642877	10643386	2256	-	.	ID="RND-3_FAMILY-60";Tend="1540";Tstart="979";shortTE="F";uid="e7bbc6a6-10a7-4d6b-833e-6c176e6ac73f"
CM029357.1	RepeatMasker	DNA/Kolobok-E	42334356	42334752	1437	-	.	ID="RND-5_FAMILY-751";Tend="1457";Tstart="979";shortTE="F";uid="9d393a35-c21a-4a1f-a3a9-140a6fed5435"
CM029357.1	RepeatMasker	Unknown	17017008	17017166	1153	-	.	ID="RND-5_FAMILY-1935";Tend="1471";Tstart="1291";shortTE="F";uid="fae97c0f-2f29-4f3a-9d03-93e290e08d99"
CM029357.1	RepeatMasker	Retroposon?	40800414	40800560	522	-	.	ID="RND-1_FAMILY-7";Tend="1001";Tstart="857";shortTE="F";uid="b5cd27a2-0bd1-4373-98cc-22b592abac6b"
CM029357.1	RepeatMasker	DNA	21987400	21987527	444	-	.	ID="ttaa7_ap";Tend="420";Tstart="279";shortTE="F";uid="52388fc1-88c7-4cd7-9200-e5504cb6a991"
CM029357.1	RepeatMasker	Retroposon?	27547750	27548007	1386	-	.	ID="RND-2_FAMILY-19";Tend="1927";Tstart="1665";shortTE="F";uid="7a823e1d-d7ae-40eb-80ab-a166e24de080"
CM029357.1	RepeatMasker	DNA	30629225	30629636	543	-	.	ID="TTAA22_AP";Tend="415";Tstart="6";shortTE="F";uid="3da154b1-b66e-4585-a7c2-9a8be1b1f964"
CM029357.1	RepeatMasker	RC/Helitron	5982786	5983081	828	-	.	ID="RND-4_FAMILY-897";Tend="1120";Tstart="771";shortTE="F";uid="a5041745-b075-43a9-9c10-eced2e9f823c"
CM029357.1	RepeatMasker	LINE/Penelope	46519359	46519746	2906	-	.	ID="RND-6_FAMILY-4766";Tend="1187";Tstart="805";shortTE="F";uid="b05a8795-ad7e-414e-8354-f2aab1fb6f26"
CM029357.1	RepeatMasker	Retroposon?	15866376	15866987	2823	-	.	ID="RND-5_FAMILY-1208";Tend="1559";Tstart="927";shortTE="F";uid="212108d9-b4e2-431c-834f-5b8e03b66c13"
CM029357.1	RepeatMasker	Retroposon?	55105059	55105402	1015	-	.	ID="RND-1_FAMILY-27";Tend="1119";Tstart="787";shortTE="F";uid="7d2efd84-a9b3-44ce-a419-ed152b1afa83"
CM029357.1	RepeatMasker	Retroposon?	4860938	4861173	623	-	.	ID="RND-1_FAMILY-27";Tend="1035";Tstart="818";shortTE="F";uid="8e86e0cb-eff4-4e61-b82b-6d89354dbbf9"
CM029357.1	RepeatMasker	LINE/RTE-BovB	36731238	36732764	4029	-	.	ID="RND-6_FAMILY-835";TEgroup="ctg_1%7CRND-6_FAMILY-835%7C2";Tend="1511";Tstart="46";shortTE="F";uid="79b606e3-7433-46c8-b7d9-44608881666b"
CM029357.1	RepeatMasker	DNA/Ginger-1	8578296	8578493	838	-	.	ID="RND-6_FAMILY-4698";Tend="1669";Tstart="1479";shortTE="F";uid="6d800bab-effb-4af4-aebc-3799eb66d08d"
CM029357.1	RepeatMasker	Unknown	58782117	58782386	925	-	.	ID="RND-5_FAMILY-2915";Tend="1308";Tstart="1022";shortTE="F";uid="4e06b2b5-c021-4973-9aa6-1a595f78a581"
CM029357.1	RepeatMasker	DNA/Kolobok-E	5578277	5578438	840	-	.	ID="RND-3_FAMILY-70";Tend="1082";Tstart="924";shortTE="F";uid="334d9357-5dfb-4f3e-9d6a-d13a7db11bb1"
CM029357.1	RepeatMasker	Unknown	39483362	39484166	5103	-	.	ID="RND-4_FAMILY-735";Tend="1646";Tstart="849";shortTE="F";uid="e5d0998b-0446-4375-942f-852eeddfbfcc"
CM029357.1	RepeatMasker	RC/Helitron	39221590	39221765	1063	-	.	ID="RND-4_FAMILY-454";Tend="1020";Tstart="853";shortTE="F";uid="82a871fb-6a5f-436a-b2fc-f736883ec430"
CM029357.1	RepeatMasker	Unknown	6772461	6772603	457	-	.	ID="RND-6_FAMILY-6885";Tend="1027";Tstart="878";shortTE="F";uid="d70616dd-acdf-43b7-9d18-2e8098c52858"
CM029357.1	RepeatMasker	DNA/Kolobok-E	690147	690531	531	-	.	ID="RND-5_FAMILY-1864";Tend="1691";Tstart="1361";shortTE="F";uid="a443a733-27c7-47fb-b103-5fe7395523af"
CM029357.1	RepeatMasker	Unknown	16471552	16472085	3930	-	.	ID="RND-5_FAMILY-1935";Tend="1921";Tstart="1389";shortTE="F";uid="5ac41945-5dbf-4a89-bfac-79bd70885f55"
CM029357.1	RepeatMasker	DNA/Ginger-1	3654734	3654874	741	-	.	ID="RND-1_FAMILY-19";Tend="1155";Tstart="1001";shortTE="F";uid="cc0ad0a3-ca07-43a9-a59d-c5523f030813"
CM029357.1	RepeatMasker	DNA	38462757	38463023	1510	-	.	ID="RND-3_FAMILY-136";Tend="1208";Tstart="928";shortTE="F";uid="1670d5a0-3612-4ad8-bb80-4ad8a394464a"
CM029357.1	RepeatMasker	DNA/Kolobok-E	42168000	42168103	445	-	.	ID="RND-3_FAMILY-70";Tend="1022";Tstart="919";shortTE="F";uid="bf52d13e-d83f-4e1a-b757-34ec2f818391"
CM029357.1	RepeatMasker	DNA/Kolobok-E	30733967	30734531	1588	-	.	ID="RND-5_FAMILY-1934";Tend="2286";Tstart="1802";shortTE="F";uid="289f47cf-d5f7-48e7-aea1-09491beff314"
CM029357.1	RepeatMasker	LINE/RTE-BovB	29338004	29338233	890	-	.	ID="RND-5_FAMILY-21";Tend="1303";Tstart="1114";shortTE="F";uid="acf80f07-fc09-4adb-8ae2-77480e782b3f"
CM029357.1	RepeatMasker	Satellite	42748942	42749059	994	-	.	ID="RND-6_FAMILY-5769";Tend="1141";Tstart="1024";shortTE="F";uid="d8b4a945-6e1c-4c6b-b533-e6395a2a5c7a"
CM029357.1	RepeatMasker	Unknown	59901585	59902039	1482	-	.	ID="RND-5_FAMILY-473";Tend="1682";Tstart="1177";shortTE="F";uid="00fe6e6e-db92-4f65-b9f9-1eef83cc4579"
CM029357.1	RepeatMasker	DNA	3327270	3327393	416	-	.	ID="RND-3_FAMILY-136";Tend="1335";Tstart="1214";shortTE="F";uid="347b339b-a28c-4173-a96f-40f1bdaa0e43"
CM029357.1	RepeatMasker	Retroposon?	49885301	49886519	9707	-	.	ID="RND-1_FAMILY-96";Tend="2044";Tstart="833";shortTE="F";uid="9e54937a-3d55-4898-aa2b-a6d6493b6668"
CM029357.1	RepeatMasker	Unknown	7812499	7813025	2486	-	.	ID="RND-6_FAMILY-135";Tend="1452";Tstart="925";shortTE="F";uid="62d9f033-b428-4d91-a4a3-3d85cf8e9eea"
CM029357.1	RepeatMasker	DNA/P	9507808	9508059	486	-	.	ID="P3_AG";Tend="1672";Tstart="1418";shortTE="F";uid="54d0ccfc-75d3-41e6-9367-5f02df7e15eb"
CM029357.1	RepeatMasker	Unknown	39258214	39258597	1571	-	.	ID="RND-6_FAMILY-19202";Tend="1335";Tstart="910";shortTE="F";uid="aa4910b6-b55f-4219-91d8-744c092f4dc8"
CM029357.1	RepeatMasker	Retroposon?	13890649	13890901	997	-	.	ID="RND-1_FAMILY-27";Tend="1005";Tstart="774";shortTE="F";uid="89a0da0f-9907-4350-b240-e0cc5e0eee20"
CM029357.1	RepeatMasker	DNA/Ginger-1	19553758	19554415	3158	-	.	ID="RND-6_FAMILY-4698";Tend="1749";Tstart="952";shortTE="F";uid="50b72ab0-3783-4960-9331-e949c2b6d3eb"
CM029357.1	RepeatMasker	DNA/Ginger-1	39283324	39284611	7426	-	.	ID="RND-6_FAMILY-25049";Tend="2150";Tstart="856";shortTE="F";uid="5e3702f0-13d9-4c09-88a1-767579117341"
CM029357.1	RepeatMasker	LINE/I	16365233	16365624	3233	-	.	ID="RND-6_FAMILY-8793";Tend="1205";Tstart="815";shortTE="F";uid="a762517e-faf3-4423-a6dd-057334a14dc5"
CM029357.1	RepeatMasker	DNA/Kolobok-E	20211362	20211966	497	-	.	ID="RND-3_FAMILY-70";TEgroup="ctg_1%7CRND-3_FAMILY-70%7C38";Tend="1916";Tstart="924";shortTE="F";uid="5d0cec26-c32c-497d-bb09-e8a9d9572865"
CM029357.1	RepeatMasker	Retroposon?	45405070	45405340	636	-	.	ID="RND-1_FAMILY-27";Tend="1126";Tstart="815";shortTE="F";uid="5f4012b1-d8d1-487e-91c0-7856dc381a97"
CM029357.1	RepeatMasker	DNA/hAT-Tip100	46282123	46282331	1565	-	.	ID="RND-1_FAMILY-113";Tend="1180";Tstart="970";shortTE="F";uid="9dbf57ae-4925-4f34-a672-6f337904ead4"
CM029357.1	RepeatMasker	DNA	52111916	52112622	3108	-	.	ID="RND-3_FAMILY-144";Tend="1569";Tstart="854";shortTE="F";uid="f9ab5daf-a48a-4e36-b61a-aa29545e9125"
CM029357.1	RepeatMasker	Unknown	45666509	45667088	552	-	.	ID="HALYOMORPHA_HALYS-1_FAMILY-43";Tend="804";Tstart="218";shortTE="F";uid="b79e21d1-0291-463a-b77a-e2e2fa3b89cf"
CM029357.1	RepeatMasker	Retroposon?	38138933	38139125	445	-	.	ID="RND-4_FAMILY-238";Tend="962";Tstart="785";shortTE="F";uid="fe14c40b-c43c-4cb8-8c8b-4f92a6174a59"
CM029357.1	RepeatMasker	DNA/Kolobok-E	9535739	9536097	1058	-	.	ID="RND-5_FAMILY-386";Tend="421";Tstart="147";shortTE="F";uid="66b16fc7-2ed7-4a8a-a844-dc6938533b79"
CM029357.1	RepeatMasker	Retroposon?	54660108	54660276	523	-	.	ID="RND-2_FAMILY-19";Tend="1961";Tstart="1801";shortTE="F";uid="12030178-a148-416b-be32-ebb3367fd1df"
CM029357.1	RepeatMasker	Unknown	53057814	53058043	995	-	.	ID="RND-1_FAMILY-41";Tend="1165";Tstart="918";shortTE="F";uid="cb696925-a5ea-412a-8548-318ce8c652a1"
CM029357.1	RepeatMasker	DNA	57046701	57047128	1352	-	.	ID="RND-3_FAMILY-144";Tend="1333";Tstart="896";shortTE="F";uid="7f2d7fae-8492-4b99-b252-2c04d1998eec"
CM029357.1	RepeatMasker	DNA/hAT-hAT19	46429563	46429685	545	-	.	ID="DNA8-80_AP";Tend="637";Tstart="515";shortTE="F";uid="3b5115d9-d531-4620-abf1-b99698fbc381"
CM029357.1	RepeatMasker	DNA/Ginger-1	27848510	27848671	1253	-	.	ID="RND-6_FAMILY-2606";Tend="2102";Tstart="1938";shortTE="F";uid="1c9cf06f-dc04-448b-ba39-9a5cccc7e361"
CM029357.1	RepeatMasker	DNA/Ginger-1	6336054	6336296	1008	-	.	ID="RND-1_FAMILY-3";Tend="1913";Tstart="1647";shortTE="F";uid="b3074743-72e8-453a-b849-22cfec38d305"
CM029357.1	RepeatMasker	DNA/Kolobok-E	40501173	40501316	423	-	.	ID="RND-3_FAMILY-70";Tend="1094";Tstart="929";shortTE="F";uid="4698853b-9daa-4693-be0f-a16485c58bb6"
CM029357.1	RepeatMasker	DNA/Ginger-1	42286891	42287182	564	-	.	ID="RND-2_FAMILY-108";Tend="1364";Tstart="998";shortTE="F";uid="a299928f-eaab-4c30-ab0b-bd9d03e93185"
CM029357.1	RepeatMasker	DNA/Kolobok-E	4199368	4199578	456	-	.	ID="RND-3_FAMILY-70";Tend="1920";Tstart="1728";shortTE="F";uid="2b2454a8-9521-408a-8f73-855bca66e39a"
CM029357.1	RepeatMasker	Unknown	24616381	24616627	914	-	.	ID="RND-6_FAMILY-5261";Tend="1374";Tstart="1129";shortTE="F";uid="85003065-ed8a-4294-a7b5-9c9d5b73a57a"
CM029357.1	RepeatMasker	Unknown	49976032	49976304	434	-	.	ID="RND-5_FAMILY-4366";Tend="1220";Tstart="934";shortTE="F";uid="c0f7641e-526c-4744-bc9a-aa6566df483d"
CM029357.1	RepeatMasker	DNA/Ginger-1	39830080	39830270	1059	-	.	ID="RND-5_FAMILY-1480";Tend="1498";Tstart="1308";shortTE="F";uid="f635c87d-6a75-4be6-bd78-415c5e232d73"
CM029357.1	RepeatMasker	Retroposon?	13087012	13087378	1273	-	.	ID="RND-1_FAMILY-27";Tend="1131";Tstart="776";shortTE="F";uid="725696a9-4ee7-4d0f-bde7-db5684e4abae"
CM029357.1	RepeatMasker	RC/Helitron	22941719	22941971	2002	-	.	ID="RND-1_FAMILY-104";Tend="1930";Tstart="1682";shortTE="F";uid="dbe2588f-25ae-429e-8c70-e1742fa51d28"
CM029357.1	RepeatMasker	Retroposon?	2806991	2807202	844	-	.	ID="RND-6_FAMILY-1702";Tend="961";Tstart="753";shortTE="F";uid="f5ebc884-95d6-4c1a-a154-b7d25c85960c"
CM029357.1	RepeatMasker	DNA/Kolobok-E	30978765	30979336	2325	-	.	ID="RND-5_FAMILY-751";Tend="1550";Tstart="979";shortTE="F";uid="f594ec98-5027-4b5a-a99a-e0d3571b91c2"
CM029357.1	RepeatMasker	DNA/Ginger-1	18567163	18568329	7272	-	.	ID="rnd-1_family-0";Tend="2060";Tstart="745";shortTE="F";uid="80204a9e-a792-4de9-bb92-aa3aa0b258f6"
CM029357.1	RepeatMasker	Retroposon?	17605308	17606401	5848	-	.	ID="RND-3_FAMILY-104";Tend="1854";Tstart="712";shortTE="F";uid="6844574d-ce7f-4d7c-bbbb-842be8527df5"
CM029357.1	RepeatMasker	Retroposon?	9430369	9430579	1213	-	.	ID="RND-1_FAMILY-6";Tend="1513";Tstart="1299";shortTE="F";uid="295a582d-db92-46d6-980c-069d87a44c9a"
CM029357.1	RepeatMasker	DNA	17528607	17528761	979	-	.	ID="RND-3_FAMILY-144";Tend="1106";Tstart="955";shortTE="F";uid="7012c3f6-9b6c-4af6-9dbe-6eff9afa4f9d"
CM029357.1	RepeatMasker	DNA/Ginger-1	51335358	51336016	1539	-	.	ID="RND-6_FAMILY-2606";Tend="1634";Tstart="817";shortTE="F";uid="b302fea9-c3e4-443e-a10e-c74d44da0f3a"
CM029357.1	RepeatMasker	DNA/Ginger-1	13610644	13610863	1251	-	.	ID="RND-5_FAMILY-1480";Tend="1735";Tstart="1520";shortTE="F";uid="a3d0d94c-1b85-472f-844c-119948780a0f"
CM029357.1	RepeatMasker	LINE/RTE-BovB	8596652	8596884	584	-	.	ID="RND-3_FAMILY-111";Tend="1727";Tstart="1513";shortTE="F";uid="89e8d552-d9a3-45f7-b3e5-43ed927647da"
CM029357.1	RepeatMasker	LINE/R1-LOA	47009583	47009762	1148	-	.	ID="RND-6_FAMILY-1331";Tend="990";Tstart="809";shortTE="F";uid="6808be8d-c308-4b1a-89fc-a72dff1e577e"
CM029357.1	RepeatMasker	Unknown	7918131	7918680	2410	-	.	ID="RND-6_FAMILY-135";Tend="1458";Tstart="904";shortTE="F";uid="ba9e68bd-e1e1-4518-a664-5fce633de351"
CM029357.1	RepeatMasker	Retroposon?	31431103	31431806	3112	-	.	ID="RND-3_FAMILY-43";Tend="1688";Tstart="940";shortTE="F";uid="a33b691b-e88d-47fb-a9ad-2e7ac728e470"
CM029357.1	RepeatMasker	DNA/Kolobok-E	4038148	4038387	400	-	.	ID="RND-5_FAMILY-1864";Tend="1335";Tstart="1115";shortTE="F";uid="7d4d7f6d-a342-4844-9218-93a544355f4b"
CM029357.1	RepeatMasker	DNA/hAT-hAT19	18569247	18569583	1980	-	.	ID="DNA8-74_AP";Tend="902";Tstart="543";shortTE="F";uid="d0f7b3f5-7f49-48c8-9417-aa877d046b64"
CM029357.1	RepeatMasker	DNA	41849918	41850298	1713	-	.	ID="RND-3_FAMILY-136";Tend="1350";Tstart="929";shortTE="F";uid="fe4ab1a6-188c-4279-9f97-7ad6f0b44304"
CM029357.1	RepeatMasker	DNA/Ginger-1	14318904	14319031	4169	-	.	ID="RND-5_FAMILY-1480";Tend="1862";Tstart="941";shortTE="F";uid="cda041b3-8d5a-4916-ad67-29a878116a52"
CM029357.1	RepeatMasker	Unknown	59849656	59849895	1265	-	.	ID="RND-5_FAMILY-2989";Tend="1454";Tstart="1207";shortTE="F";uid="a94f8bc5-4ae2-48bf-966a-336618e1a90d"
CM029357.1	RepeatMasker	DNA/hAT-Tip100	28735859	28735975	488	-	.	ID="HAT-21N2_LMI";Tend="128";Tstart="1";shortTE="F";uid="60a84b2c-0f22-4614-817d-38146c28d49e"
CM029357.1	RepeatMasker	DNA/Kolobok-E	46569417	46570183	3731	-	.	ID="RND-5_FAMILY-1864";Tend="1766";Tstart="958";shortTE="F";uid="1675b13a-42be-4911-8ff4-e08489d7939b"
CM029357.1	RepeatMasker	DNA/Kolobok-E	11859741	11860567	1590	-	.	ID="RND-3_FAMILY-70";TEgroup="ctg_1%7CRND-3_FAMILY-70%7C19";Tend="1939";Tstart="916";shortTE="F";uid="d695a7c7-27b9-4bac-9842-d9abf2e1c283"
CM029357.1	RepeatMasker	Retroposon?	34754840	34755120	1026	-	.	ID="RND-1_FAMILY-27";Tend="1087";Tstart="776";shortTE="F";uid="8940dca1-5e71-493b-8305-0eb74da4236a"
CM029357.1	RepeatMasker	Unknown	51782096	51783878	5523	-	.	ID="RND-5_FAMILY-7103";Tend="1715";Tstart="38";shortTE="F";uid="ed73954b-9910-48d2-b5c4-cc824ee4cccf"
CM029357.1	RepeatMasker	DNA/Ginger-1	44492221	44492657	1549	-	.	ID="RND-5_FAMILY-673";Tend="1339";Tstart="867";shortTE="F";uid="6820592a-48d1-4d04-bb49-6bb87843304b"
CM029357.1	RepeatMasker	Retroposon?	40613324	40613563	647	-	.	ID="RND-1_FAMILY-27";Tend="1135";Tstart="933";shortTE="F";uid="e9c738df-90ec-4f4d-b786-6c35049b12f4"
CM029357.1	RepeatMasker	DNA/hAT-Charlie	3855929	3856035	759	-	.	ID="RND-5_FAMILY-476";Tend="1116";Tstart="1010";shortTE="F";uid="b8ab91c4-7c3a-424e-8958-3c71a11b5c29"
CM029357.1	RepeatMasker	Retroposon?	49660104	49660545	2032	-	.	ID="RND-5_FAMILY-708";Tend="1917";Tstart="1431";shortTE="F";uid="89007dcd-6f2f-481b-b2de-3f359a204eaa"
CM029357.1	RepeatMasker	DNA/Ginger-1	18461622	18461795	695	-	.	ID="RND-1_FAMILY-3";Tend="859";Tstart="703";shortTE="F";uid="67ca3c7b-525a-4e1e-af58-cb872456be8b"
CM029357.1	RepeatMasker	DNA/Kolobok-E	15040767	15041099	1789	-	.	ID="RND-3_FAMILY-70";Tend="1687";Tstart="1346";shortTE="F";uid="37277813-904a-4184-96d4-98941396e620"
CM029357.1	RepeatMasker	DNA/Ginger-1	12270791	12271238	1468	-	.	ID="RND-1_FAMILY-8";Tend="1523";Tstart="961";shortTE="F";uid="91d534e6-f877-42af-b3ff-9d142d8ddba1"
CM029357.1	RepeatMasker	DNA/Ginger-1	30115502	30116071	1767	-	.	ID="rnd-6_family-856";Tend="1828";Tstart="797";shortTE="F";uid="439df1e0-a583-4e2e-b952-47ab77f8cd8c"
CM029357.1	RepeatMasker	Unknown	39613623	39613796	503	-	.	ID="RND-4_FAMILY-556";Tend="1352";Tstart="1204";shortTE="F";uid="580aad8c-171b-499c-8815-511d3181e94f"
CM029357.1	RepeatMasker	DNA/Ginger-1	51348913	51349095	528	-	.	ID="RND-6_FAMILY-4698";Tend="1457";Tstart="1256";shortTE="F";uid="155ef45a-319f-433f-8476-9a159c32986b"
CM029357.1	RepeatMasker	DNA/hAT-Ac	46099948	46101235	6281	-	.	ID="HAT-2_AP";Tend="2339";Tstart="1054";shortTE="F";uid="b7718fc9-4714-4589-8a44-f9c819724227"
CM029357.1	RepeatMasker	DNA/Kolobok-E	8207936	8208477	2139	-	.	ID="RND-5_FAMILY-751";Tend="1533";Tstart="954";shortTE="F";uid="dcc5c7b4-1734-4824-9643-1687088a1e8e"
CM029357.1	RepeatMasker	Unknown	47417789	47417998	766	-	.	ID="RND-5_FAMILY-1935";Tend="688";Tstart="188";shortTE="F";uid="1f6442cd-4afc-4e36-b54c-91b91a89346d"
CM029357.1	RepeatMasker	Retroposon?	27737845	27737963	604	-	.	ID="RND-1_FAMILY-27";Tend="883";Tstart="771";shortTE="F";uid="ed31452e-dfbe-4ae3-b6c6-b1bee1c1af30"
CM029357.1	RepeatMasker	LINE/RTE-BovB	48420355	48420823	2155	-	.	ID="RND-6_FAMILY-109";Tend="1228";Tstart="761";shortTE="F";uid="5a51306e-8429-49ee-b39a-5b2c87def5b4"
CM029357.1	RepeatMasker	LINE/Penelope	55466251	55466353	880	-	.	ID="RND-6_FAMILY-4766";Tend="1288";Tstart="1186";shortTE="F";uid="75ef325f-cb80-4ea7-a800-0521451e9d2f"
CM029357.1	RepeatMasker	Unknown	57372203	57372440	910	-	.	ID="RND-1_FAMILY-4";Tend="1873";Tstart="1629";shortTE="F";uid="8195679b-f8e6-4efd-a77a-a637c9d128f0"
CM029357.1	RepeatMasker	DNA/Ginger-1	20099260	20100007	3426	-	.	ID="RND-1_FAMILY-8";Tend="1706";Tstart="955";shortTE="F";uid="52032b5e-685d-4186-85b6-2460ae9a2f18"
CM029357.1	RepeatMasker	DNA	6131388	6131776	1130	-	.	ID="RND-3_FAMILY-136";Tend="1350";Tstart="931";shortTE="F";uid="823903bd-ad5d-428c-99b5-974691c08ee7"
CM029357.1	RepeatMasker	Retroposon?	7313433	7313740	814	-	.	ID="RND-1_FAMILY-27";Tend="1046";Tstart="766";shortTE="F";uid="a26aa4bf-c668-4117-bc2d-620293c32b6d"
CM029357.1	RepeatMasker	DNA/Ginger-1	32658247	32658383	768	-	.	ID="rnd-5_family-1110";Tend="1849";Tstart="1712";shortTE="F";uid="10f8c903-85fb-4a52-88bb-261aae63c57b"
CM029357.1	RepeatMasker	DNA/Ginger-1	50035914	50036655	2822	-	.	ID="RND-5_FAMILY-1480";Tend="1724";Tstart="976";shortTE="F";uid="a88820c5-cd36-478a-af28-0058ed07f81d"
CM029357.1	RepeatMasker	Retroposon?	35209620	35209857	956	-	.	ID="RND-1_FAMILY-14";Tend="1009";Tstart="761";shortTE="F";uid="0dd95cdf-120f-49f9-80b9-62957065814e"
CM029357.1	RepeatMasker	DNA/Kolobok-E	48410432	48410743	1402	-	.	ID="RND-3_FAMILY-70";Tend="1327";Tstart="1009";shortTE="F";uid="05bfad3c-346e-40db-9ec7-bb2b18d4ea94"
CM029357.1	RepeatMasker	DNA/TcMar-Tc1	38000714	38001027	1155	-	.	ID="MARINER-4_ACE";Tend="1301";Tstart="972";shortTE="F";uid="5dda7713-b321-4eba-81d9-fafb316a0f90"
CM029357.1	RepeatMasker	LINE/RTE-BovB	27106680	27107123	1038	-	.	ID="RND-6_FAMILY-3718";Tend="1559";Tstart="1142";shortTE="F";uid="d42ebcb2-ea2c-473c-b41e-009c18e5d91b"
CM029357.1	RepeatMasker	Unknown	42391835	42392065	483	-	.	ID="RND-6_FAMILY-5261";Tend="1374";Tstart="1099";shortTE="F";uid="548feb17-a510-4915-9fc9-072a9a0a9736"
CM029357.1	RepeatMasker	DNA/Kolobok-E	52749008	52749527	2324	-	.	ID="RND-5_FAMILY-751";Tend="1536";Tstart="950";shortTE="F";uid="de4dd9d5-e8bc-4adf-90a6-7fc436d37b69"
CM029357.1	RepeatMasker	Retroposon?	50603743	50604061	1194	-	.	ID="RND-4_FAMILY-238";Tend="1111";Tstart="793";shortTE="F";uid="1267aa63-a354-494d-a966-180d5730d9cf"
CM029357.1	RepeatMasker	Retroposon?	29015430	29016300	1033	-	.	ID="RND-4_FAMILY-238";TEgroup="ctg_1%7CRND-4_FAMILY-238%7C10";Tend="1886";Tstart="785";shortTE="F";uid="beecde04-1264-4489-a413-60d79c8c0e86"
CM029357.1	RepeatMasker	DNA/hAT-Charlie	46284345	46284639	2239	-	.	ID="RND-6_FAMILY-4575";Tend="1479";Tstart="1185";shortTE="F";uid="98e7184d-a8d8-4013-9260-e9dd099b1e09"
CM029357.1	RepeatMasker	DNA/Ginger-1	42307165	42307342	506	-	.	ID="RND-6_FAMILY-4698";Tend="1648";Tstart="1464";shortTE="F";uid="9db789f9-b6fa-45c7-bade-88c9287a4a1a"
CM029357.1	RepeatMasker	Unknown	10210995	10211130	567	-	.	ID="RND-6_FAMILY-135";Tend="1039";Tstart="901";shortTE="F";uid="2f9a70c9-a623-4fc8-8f18-25076693496e"
CM029357.1	RepeatMasker	Retroposon?	35894592	35894805	869	-	.	ID="RND-2_FAMILY-19";Tend="1906";Tstart="1678";shortTE="F";uid="fc9f5a60-8dd7-463c-bebe-5fe1e7645759"
CM029357.1	RepeatMasker	Unknown	16459610	16459850	420	-	.	ID="RND-6_FAMILY-2186";Tend="825";Tstart="618";shortTE="F";uid="0faefe47-cf37-49a6-bb9f-b8b455f31715"
CM029357.1	RepeatMasker	DNA/Kolobok-E	55115292	55115874	2379	-	.	ID="RND-3_FAMILY-70";Tend="1933";Tstart="1340";shortTE="F";uid="aa36b462-0dae-4116-8538-a6d79f492eeb"
CM029357.1	RepeatMasker	DNA/Ginger-1	40540521	40541158	3410	-	.	ID="RND-1_FAMILY-3";Tend="1747";Tstart="1099";shortTE="F";uid="89591a57-6fc1-4ce0-ac1b-837b4041daab"
CM029357.1	RepeatMasker	Retroposon?	8498778	8498977	1123	-	.	ID="RND-6_FAMILY-3888";Tend="1159";Tstart="957";shortTE="F";uid="425f8225-69e8-4646-8a37-8e84d2563ad7"
CM029357.1	RepeatMasker	LINE/Penelope	32882174	32882301	887	-	.	ID="RND-6_FAMILY-4766";Tend="1305";Tstart="1182";shortTE="F";uid="1a3805a8-7958-45b5-9cc6-8c506c409245"
CM029357.1	RepeatMasker	Unknown	12872343	12872528	422	-	.	ID="RND-6_FAMILY-6677";Tend="3309";Tstart="3115";shortTE="F";uid="0687c4cb-939e-44ee-b5bc-0b158d82dc0d"
CM029357.1	RepeatMasker	Retroposon?	20290595	20291340	2076	-	.	ID="RND-5_FAMILY-708";Tend="1580";Tstart="769";shortTE="F";uid="7ac3fb3c-8c5c-4b6c-9c6d-8c1ce3060e32"
CM029357.1	RepeatMasker	LINE/RTE-BovB	40405627	40406737	1962	-	.	ID="RND-1_FAMILY-100";Tend="1158";Tstart="102";shortTE="F";uid="b63c2124-916c-457a-aad6-770cd635bb97"
CM029357.1	RepeatMasker	LINE/R1-LOA	8200639	8201143	3485	-	.	ID="RND-6_FAMILY-1331";Tend="2497";Tstart="1994";shortTE="F";uid="45ef5178-7ff8-4f40-8d74-e92873ffdf4c"
CM029357.1	RepeatMasker	DNA/Kolobok-E	24346519	24346737	1119	-	.	ID="RND-3_FAMILY-70";Tend="1326";Tstart="1108";shortTE="F";uid="c7568473-4078-434b-8550-5e33489161f2"
CM029357.1	RepeatMasker	Retroposon?	2713012	2714077	4685	-	.	ID="RND-3_FAMILY-104";Tend="1856";Tstart="769";shortTE="F";uid="a26c7a65-f7a2-4a7f-8259-d95b921bd2ea"
CM029357.1	RepeatMasker	Unknown	50187824	50188461	490	-	.	ID="RND-4_FAMILY-335";TEgroup="ctg_1%7CRND-4_FAMILY-335%7C2";Tend="1541";Tstart="790";shortTE="F";uid="66ec804e-9713-478e-954e-ca50880f8202"
CM029357.1	RepeatMasker	Retroposon?	4618350	4618497	527	-	.	ID="RND-3_FAMILY-104";Tend="839";Tstart="684";shortTE="F";uid="e5cc7623-f117-4f9d-b99b-633d17c0e1cb"
CM029357.1	RepeatMasker	Retroposon?	18840585	18841754	4082	-	.	ID="RND-5_FAMILY-199";Tend="2065";Tstart="775";shortTE="F";uid="250b0f98-1543-4153-b9ab-29214e5451af"
CM029357.1	RepeatMasker	DNA/hAT-Blackjack	5325580	5326475	5182	-	.	ID="RND-5_FAMILY-2327";Tend="1619";Tstart="638";shortTE="F";uid="3ad989c5-5874-4543-8e63-660ec5b2f9ec"
CM029357.1	RepeatMasker	Retroposon?	8569104	8569896	2995	-	.	ID="RND-6_FAMILY-1967";Tend="1834";Tstart="921";shortTE="F";uid="4255a6a4-a343-4c14-a030-abed5234ccda"
CM029357.1	RepeatMasker	LINE/R1	44118883	44119547	2564	-	.	ID="RND-6_FAMILY-15679";Tend="1426";Tstart="721";shortTE="F";uid="0478900c-3f6f-49a3-8db1-5f9e5e8bdd3e"
CM029357.1	RepeatMasker	Unknown	45248454	45248660	401	-	.	ID="RND-4_FAMILY-556";Tend="1203";Tstart="997";shortTE="F";uid="4c754dc1-23c1-4d1a-ae61-6a7d6b9a043c"
CM029357.1	RepeatMasker	Retroposon?	42583470	42583626	947	-	.	ID="RND-5_FAMILY-199";Tend="2020";Tstart="1863";shortTE="F";uid="ee484aea-921b-4503-ae9b-320d69d5e1aa"
CM029357.1	RepeatMasker	Unknown	9277230	9277345	520	-	.	ID="RND-6_FAMILY-6885";Tend="1253";Tstart="1124";shortTE="F";uid="7617e34c-af60-4154-b8c3-5294ac58cc0c"
CM029357.1	RepeatMasker	DNA/Kolobok-E	1825953	1826149	555	-	.	ID="RND-5_FAMILY-1864";Tend="1889";Tstart="1683";shortTE="F";uid="63e18cff-6072-47c6-8371-d6f465aebf3d"
CM029357.1	RepeatMasker	DNA/Kolobok-E	19732170	19732413	467	-	.	ID="RND-5_FAMILY-386";Tend="352";Tstart="111";shortTE="F";uid="e8442f4d-09a4-4ae7-8edc-f9ef01080d97"
CM029357.1	RepeatMasker	LINE/RTE-BovB	59968559	59968808	728	-	.	ID="RND-5_FAMILY-1487";Tend="1178";Tstart="925";shortTE="F";uid="e3867d2e-2704-429e-8c15-dc008ed9f69b"
CM029357.1	RepeatMasker	DNA	59453832	59454229	970	-	.	ID="TTAA7_AP";Tend="434";Tstart="1";shortTE="F";uid="11979139-4414-4b04-b16f-d936c71ae9e7"
CM029357.1	RepeatMasker	Unknown	24105669	24106023	1153	-	.	ID="RND-4_FAMILY-923";Tend="1327";Tstart="976";shortTE="F";uid="e6b21e59-5b4b-4b04-abf5-76fc103dbbdc"
CM029357.1	RepeatMasker	DNA/Ginger-1	45086180	45086732	2258	-	.	ID="RND-1_FAMILY-2";Tend="1466";Tstart="931";shortTE="F";uid="fc7d1765-8153-4c5a-bf5a-1f5eaa5a641c"
CM029357.1	RepeatMasker	DNA/Ginger-1	55577420	55577924	1683	-	.	ID="RND-5_FAMILY-1110";Tend="1500";Tstart="934";shortTE="F";uid="e480431b-4e08-4e17-9f58-32fbfc8e5f81"
CM029357.1	RepeatMasker	Retroposon?	45777596	45777867	1407	-	.	ID="RND-5_FAMILY-199";Tend="994";Tstart="721";shortTE="F";uid="8f484a9e-f5fa-45f8-9234-0eca81467c5d"
CM029357.1	RepeatMasker	DNA/Ginger-1	27794318	27794485	692	-	.	ID="RND-5_FAMILY-1480";Tend="1743";Tstart="1575";shortTE="F";uid="272a2139-7716-4953-98e7-65f698347c79"
CM029357.1	RepeatMasker	DNA/Kolobok-E	38527965	38528575	1032	-	.	ID="RND-3_FAMILY-70";TEgroup="ctg_1%7CRND-3_FAMILY-70%7C72";Tend="1937";Tstart="931";shortTE="F";uid="5b0f338b-bf24-4de9-9821-8b1462ccb0b6"
CM029357.1	RepeatMasker	DNA	2407001	2407358	1919	-	.	ID="RND-6_FAMILY-550";Tend="1478";Tstart="1106";shortTE="F";uid="6b06f1e2-69ee-4da3-bdef-76fbcf903f15"
CM029357.1	RepeatMasker	Unknown	59052803	59052957	450	-	.	ID="RND-4_FAMILY-132";Tend="929";Tstart="789";shortTE="F";uid="d6734c80-e8c2-4de6-bcf5-172b88288d64"
CM029357.1	RepeatMasker	Retroposon?	23133079	23133418	1490	-	.	ID="RND-1_FAMILY-27";Tend="1125";Tstart="802";shortTE="F";uid="2d9e8d42-2b97-4cd3-af09-e0cd5892e115"
CM029357.1	RepeatMasker	Unknown	16106871	16107263	994	-	.	ID="RND-6_FAMILY-6677";Tend="3317";Tstart="2910";shortTE="F";uid="b824d9c0-f2d2-47f5-b19f-5e9fc37b0978"
CM029357.1	RepeatMasker	Retroposon?	7656751	7656998	545	-	.	ID="RND-1_FAMILY-27";Tend="1120";Tstart="820";shortTE="F";uid="ea10f8d8-ac9d-4ebc-b340-dcb57a6a73e6"
CM029357.1	RepeatMasker	DNA/hAT-Tip100	44336180	44336540	422	-	.	ID="RND-4_FAMILY-680";Tend="1387";Tstart="990";shortTE="F";uid="baa15db3-e672-4dc0-b95d-3e559e07526d"
CM029357.1	RepeatMasker	DNA/Ginger-1	27102271	27102408	719	-	.	ID="RND-4_FAMILY-400";Tend="1392";Tstart="1253";shortTE="F";uid="cd64f44a-1026-477b-b2c3-ccb9c5d9c778"
CM029357.1	RepeatMasker	DNA/Sola-2	130455	130659	971	-	.	ID="RND-5_FAMILY-4833";Tend="874";Tstart="627";shortTE="F";uid="4341a479-d25d-41a8-bdfb-21a85d8d6cc2"
CM029357.1	RepeatMasker	Retroposon?	41736885	41737207	1455	-	.	ID="RND-3_FAMILY-104";Tend="1875";Tstart="1512";shortTE="F";uid="34fbb9e3-2ad7-4673-881c-5d6d3726d418"
CM029357.1	RepeatMasker	LINE/RTE-BovB	50467993	50468186	1491	-	.	ID="RND-1_FAMILY-101";Tend="1453";Tstart="1257";shortTE="F";uid="05e3892e-64af-4638-be13-82c66d73cabc"
CM029357.1	RepeatMasker	DNA/Kolobok-E	23747880	23748212	1836	-	.	ID="RND-5_FAMILY-3115";Tend="1932";Tstart="1600";shortTE="F";uid="917e23c7-bfdb-4b4c-ac19-27dcfc1881d2"
CM029357.1	RepeatMasker	Retroposon?	50328793	50329242	880	-	.	ID="RND-4_FAMILY-238";Tend="1890";Tstart="1353";shortTE="F";uid="bb527f82-8710-4124-a244-175cfff8f50c"
CM029357.1	RepeatMasker	Retroposon?	15096618	15097315	726	-	.	ID="RND-1_FAMILY-7";Tend="1955";Tstart="1188";shortTE="F";uid="f10c17e9-e24f-4548-bcce-8ec22eb36e81"
CM029357.1	RepeatMasker	DNA/Kolobok-E	32751689	32752975	9911	-	.	ID="RND-5_FAMILY-1934";Tend="1884";Tstart="607";shortTE="F";uid="8a34688f-4b2d-4208-a666-6833e83ca6ae"
CM029357.1	RepeatMasker	LINE/RTE-BovB	59754421	59754661	622	-	.	ID="RND-4_FAMILY-1829";Tend="1337";Tstart="1076";shortTE="F";uid="82642c47-63ba-4580-b1e7-418e894090f9"
CM029357.1	RepeatMasker	DNA/Kolobok-E	19549145	19549396	1036	-	.	ID="RND-5_FAMILY-3115";Tend="1600";Tstart="1367";shortTE="F";uid="4fa74cca-6f1f-4276-98eb-157d66c9e80f"
CM029357.1	RepeatMasker	DNA/Ginger-1	42445646	42446244	2555	-	.	ID="RND-6_FAMILY-2606";Tend="1490";Tstart="836";shortTE="F";uid="4aef0cc9-2339-4bf7-bdce-f56d8125b58a"
CM029357.1	RepeatMasker	DNA/Ginger-1	45436643	45437065	1933	-	.	ID="RND-1_FAMILY-3";Tend="1404";Tstart="983";shortTE="F";uid="2dcd92fa-0bc8-4d1f-a118-a951b30c76dd"
CM029357.1	RepeatMasker	DNA	19286382	19286714	1571	-	.	ID="RND-6_FAMILY-550";Tend="1292";Tstart="937";shortTE="F";uid="a74cae22-74d6-4aa9-88d0-21350253609a"
CM029357.1	RepeatMasker	Retroposon?	5864781	5864896	456	-	.	ID="RND-1_FAMILY-27";Tend="976";Tstart="847";shortTE="F";uid="0921a3e0-fce2-4be9-ac22-3aaebfde15e3"
CM029357.1	RepeatMasker	Unknown	43669017	43669129	451	-	.	ID="RND-6_FAMILY-589";Tend="1023";Tstart="912";shortTE="F";uid="7b9cefc2-684e-405c-80cd-265048cda5aa"
CM029357.1	RepeatMasker	DNA/Ginger-1	53088774	53088929	516	-	.	ID="RND-1_FAMILY-2";Tend="1031";Tstart="864";shortTE="F";uid="51f82ac3-465c-48ae-b593-375b94c878ef"
CM029357.1	RepeatMasker	LINE/R1-LOA	33166737	33167390	902	-	.	ID="RND-6_FAMILY-1331";Tend="2476";Tstart="1782";shortTE="F";uid="1a5e3d3d-18b0-4d98-a9ec-6b908c035b72"
CM029357.1	RepeatMasker	LINE/RTE-BovB	9902091	9902765	3556	-	.	ID="RND-3_FAMILY-111";Tend="1726";Tstart="1095";shortTE="F";uid="54ed17db-11b1-46bf-89c9-efd317df2f5a"
CM029357.1	RepeatMasker	LINE/R1-LOA	12388236	12388877	2833	-	.	ID="RND-6_FAMILY-1331";Tend="1451";Tstart="827";shortTE="F";uid="c8821d76-c7a9-4102-bf77-b8286a49756f"
CM029357.1	RepeatMasker	DNA/Ginger-1	53937706	53938086	538	-	.	ID="RND-1_FAMILY-8";Tend="1366";Tstart="957";shortTE="F";uid="a00ae09e-7a38-4ac9-bb92-b8e2d0e4a2f4"
CM029357.1	RepeatMasker	DNA/hAT-Blackjack	14428238	14428476	1870	-	.	ID="RND-1_FAMILY-138";Tend="1515";Tstart="1277";shortTE="F";uid="8faf50e5-fcda-49ee-9325-d7fc7d5236f3"
CM029357.1	RepeatMasker	DNA/hAT-Tip100	47275385	47275681	1470	-	.	ID="RND-6_FAMILY-33527";Tend="1214";Tstart="928";shortTE="F";uid="6b2e9268-4531-4ea5-8b55-95abd19b7f1a"
CM029357.1	RepeatMasker	DNA/Kolobok-E	40558872	40559110	908	-	.	ID="RND-3_FAMILY-70";Tend="1135";Tstart="898";shortTE="F";uid="d983e52e-773a-4abd-aaf0-de566fede0f0"
CM029357.1	RepeatMasker	Retroposon?	12111860	12112486	3942	-	.	ID="RND-1_FAMILY-27";Tend="1447";Tstart="813";shortTE="F";uid="39ce454b-7e92-437a-81b5-01028182146a"
CM029357.1	RepeatMasker	DNA/hAT?	38574660	38574884	487	-	.	ID="RND-3_FAMILY-96";Tend="1428";Tstart="1217";shortTE="F";uid="d349ecf6-4761-4049-81e0-e9941077f7f5"
CM029357.1	RepeatMasker	DNA/Ginger-1	49567322	49567518	1653	-	.	ID="RND-1_FAMILY-171";Tend="1121";Tstart="922";shortTE="F";uid="8a2c27dd-2c30-4ef0-86c8-4d19b35181bd"
CM029357.1	RepeatMasker	Retroposon?	30379819	30380161	1969	-	.	ID="RND-6_FAMILY-2429";Tend="1122";Tstart="777";shortTE="F";uid="f375765f-c66e-4554-b4ee-23b8e160331f"
CM029357.1	RepeatMasker	LINE/R1-LOA	3932897	3933199	433	-	.	ID="RND-6_FAMILY-1331";Tend="2245";Tstart="1964";shortTE="F";uid="bf4ef968-7d30-4389-b4c3-e2b3a667d7e3"
CM029357.1	RepeatMasker	Unknown	8950985	8951459	1309	-	.	ID="RND-5_FAMILY-1478";Tend="1503";Tstart="1002";shortTE="F";uid="74fc533d-1b9f-4601-9d98-68403fa3436e"
CM029357.1	RepeatMasker	DNA/Ginger-1	28646333	28647009	3538	-	.	ID="RND-6_FAMILY-856";Tend="1913";Tstart="799";shortTE="F";uid="8fcef23b-a989-48e2-b642-2405956fb7a1"
CM029357.1	RepeatMasker	DNA/hAT?	10060651	10061179	1872	-	.	ID="RND-6_FAMILY-1214";Tend="1444";Tstart="901";shortTE="F";uid="f442cbd0-9232-43f2-9939-47e16a20a49d"
CM029357.1	RepeatMasker	DNA/hAT?	17245977	17246118	508	-	.	ID="RND-6_FAMILY-1438";Tend="1020";Tstart="876";shortTE="F";uid="c7a4d7ed-35b5-4f8a-9c8c-e74a07eda9d5"
CM029357.1	RepeatMasker	RC/Helitron	21076572	21077731	9694	-	.	ID="RND-1_FAMILY-104";Tend="1923";Tstart="752";shortTE="F";uid="be199225-d1de-4bdc-b486-de04f28b79e2"
CM029357.1	RepeatMasker	Retroposon?	8692355	8692598	713	-	.	ID="RND-1_FAMILY-7";Tend="1723";Tstart="1439";shortTE="F";uid="75c6fbda-1fbe-49dc-b16f-23f075ada00d"
CM029357.1	RepeatMasker	DNA	57183513	57183797	584	-	.	ID="ttaa7_ap";Tend="298";Tstart="18";shortTE="F";uid="9e033d7c-819a-4c2f-a040-f3aa76fe3d8d"
CM029357.1	RepeatMasker	Unknown	7693350	7693462	429	-	.	ID="RND-6_FAMILY-13029";Tend="1250";Tstart="1145";shortTE="F";uid="35cf16c5-3444-483d-9fdb-bc6c43411255"
CM029357.1	RepeatMasker	DNA	31925192	31925364	720	-	.	ID="RND-5_FAMILY-1889";Tend="1227";Tstart="1058";shortTE="F";uid="b7eb0aec-383c-4b7c-bf86-c79a11e0d49e"
CM029357.1	RepeatMasker	DNA	55243454	55244038	4313	-	.	ID="RND-5_FAMILY-1979";Tend="1468";Tstart="883";shortTE="F";uid="ce13a3ad-2e46-4133-bcf0-58d1e6033932"
CM029357.1	RepeatMasker	Unknown	39585356	39585578	1046	-	.	ID="RND-6_FAMILY-3019";Tend="1179";Tstart="948";shortTE="F";uid="a75c559d-6dfd-4ab5-b810-c5f0a94f0c0a"
CM029357.1	RepeatMasker	DNA/Kolobok-E	195551	196006	1681	-	.	ID="RND-5_FAMILY-751";Tend="1563";Tstart="1187";shortTE="F";uid="26366aa9-cbef-4aaa-a722-cb1a1099b044"
CM029357.1	RepeatMasker	DNA/Ginger-1	39612559	39613499	7082	-	.	ID="RND-6_FAMILY-8806";Tend="2297";Tstart="1352";shortTE="F";uid="ffa20176-b5e6-41c7-83fe-60f8e23b0663"
CM029357.1	RepeatMasker	Unknown	16833883	16834227	956	-	.	ID="RND-6_FAMILY-135";Tend="1360";Tstart="979";shortTE="F";uid="fbfc32e4-d04b-42a9-b567-41ca65b7b10b"
CM029357.1	RepeatMasker	Unknown	32016150	32016309	947	-	.	ID="RND-5_FAMILY-1935";Tend="1520";Tstart="1368";shortTE="F";uid="ee1e9f09-e615-4e75-b6c5-aff0c02c6af6"
CM029357.1	RepeatMasker	DNA/Ginger-1	5318966	5319494	3247	-	.	ID="RND-4_FAMILY-400";Tend="1689";Tstart="1136";shortTE="F";uid="cb0db4e2-f843-4e0b-ac35-932e82d806ec"
CM029357.1	RepeatMasker	Unknown	57332155	57333449	4201	-	.	ID="RND-4_FAMILY-556";Tend="1868";Tstart="526";shortTE="F";uid="36c2ed73-40b8-4976-a5d8-033f86a532d6"
CM029357.1	RepeatMasker	Unknown	26712277	26712559	1889	-	.	ID="RND-1_FAMILY-54";Tend="1219";Tstart="968";shortTE="F";uid="241c901d-53d6-4cdd-b715-52c45c653a99"
CM029357.1	RepeatMasker	DNA/Ginger-1	44893461	44894719	7270	-	.	ID="RND-6_FAMILY-25049";Tend="2142";Tstart="875";shortTE="F";uid="86e429a9-01ea-4f90-80e0-f2452ab80933"
CM029357.1	RepeatMasker	DNA/Kolobok-E	35249638	35249953	1389	-	.	ID="RND-5_FAMILY-1934";Tend="2162";Tstart="1837";shortTE="F";uid="3b604412-cc7d-4e2b-9516-5ce68c860bd6"
CM029357.1	RepeatMasker	Unknown	9828851	9829161	597	-	.	ID="RND-5_FAMILY-2636";Tend="1401";Tstart="1106";shortTE="F";uid="6a73d216-3c80-4e18-8eb4-5d6120ff5b3b"
CM029357.1	RepeatMasker	LINE/RTE-BovB	4500766	4501310	3873	-	.	ID="RND-1_FAMILY-83";Tend="2476";Tstart="1925";shortTE="F";uid="2b9e5a7b-5d38-4a24-b68e-c098c6b2c9ce"
CM029357.1	RepeatMasker	DNA/Ginger-1	11280429	11280683	905	-	.	ID="RND-1_FAMILY-2";Tend="1251";Tstart="970";shortTE="F";uid="5cfe4e6c-4b60-495d-9faf-f9408edecfc3"
CM029357.1	RepeatMasker	DNA/Ginger-1	34804228	34804715	2749	-	.	ID="RND-2_FAMILY-108";Tend="1523";Tstart="1034";shortTE="F";uid="b7b1d611-d4b4-41cd-82fb-273662b8e58f"
CM029357.1	RepeatMasker	DNA	59873753	59874361	4469	-	.	ID="RND-5_FAMILY-825";Tend="1598";Tstart="986";shortTE="F";uid="d690b0f7-e3e2-4ccb-9b42-f0579a620653"
CM029357.1	RepeatMasker	Retroposon?	46633147	46633454	816	-	.	ID="RND-1_FAMILY-27";Tend="1492";Tstart="1161";shortTE="F";uid="4fe1c005-6bd6-4174-ab9b-344f0cc69a10"
CM029357.1	RepeatMasker	LINE/RTE-BovB	804072	804191	696	-	.	ID="RND-1_FAMILY-30";Tend="1730";Tstart="1610";shortTE="F";uid="ccb0a810-4320-4cc7-a2bb-6c047f341a4d"
CM029357.1	RepeatMasker	RC/Helitron	28660480	28660661	819	-	.	ID="RND-4_FAMILY-897";Tend="1549";Tstart="1362";shortTE="F";uid="98d85764-12b7-453f-bdad-53b45a038c6a"
CM029357.1	RepeatMasker	Unknown	42148926	42149422	686	-	.	ID="RND-5_FAMILY-2636";Tend="1397";Tstart="929";shortTE="F";uid="ae4eed62-101e-46bb-a079-0486860505f6"
CM029357.1	RepeatMasker	Unknown	12635227	12635710	803	-	.	ID="RND-4_FAMILY-76";Tend="1240";Tstart="696";shortTE="F";uid="437b04d3-5e0d-4957-b55d-cbdf23d666c3"
CM029357.1	RepeatMasker	LINE/RTE-BovB	23800597	23800870	406	-	.	ID="RND-1_FAMILY-100";Tend="1139";Tstart="849";shortTE="F";uid="8bef3b4b-4aa8-4ed2-aa8b-1d2aca09f0fb"
CM029357.1	RepeatMasker	LINE/RTE-BovB	11768965	11769343	1979	-	.	ID="RND-1_FAMILY-30";Tend="1725";Tstart="1363";shortTE="F";uid="9fb70d5f-d6fa-4ee8-98f5-c14c784eef84"
CM029357.1	RepeatMasker	Retroposon?	49871740	49872032	1615	-	.	ID="RND-3_FAMILY-43";Tend="1723";Tstart="1433";shortTE="F";uid="ea734144-fb67-4d33-a400-db890f4b3e13"
CM029357.1	RepeatMasker	DNA/Ginger-1	34452957	34453136	870	-	.	ID="RND-6_FAMILY-4698";Tend="1588";Tstart="1410";shortTE="F";uid="ae7d1628-96b6-4fcb-a867-9c906f24a98d"
CM029357.1	RepeatMasker	Unknown	5458445	5458612	451	-	.	ID="RND-6_FAMILY-135";Tend="1374";Tstart="1182";shortTE="F";uid="94956bb3-fead-4b8e-ab8f-65a37cde0a29"
CM029357.1	RepeatMasker	LINE/R1-LOA	41769618	41769822	1301	-	.	ID="RND-6_FAMILY-1331";Tend="2477";Tstart="2279";shortTE="F";uid="78f94c76-de2f-4acd-a089-dc06671eb0ca"
CM029357.1	RepeatMasker	DNA/Ginger-1	2433452	2433594	930	-	.	ID="RND-5_FAMILY-1480";Tend="1150";Tstart="1008";shortTE="F";uid="614633cd-90df-44ea-9cec-2bec9bfeb3a5"
CM029357.1	RepeatMasker	RC/Helitron	30727113	30727600	3563	-	.	ID="RND-1_FAMILY-104";Tend="1927";Tstart="1480";shortTE="F";uid="5e01e518-0406-460b-907b-d9bda4409d49"
CM029357.1	RepeatMasker	DNA/hAT-Tip100	7278459	7278581	1104	-	.	ID="RND-6_FAMILY-6784";Tend="1014";Tstart="892";shortTE="F";uid="52f62ef8-3471-4ff0-86e8-f85fdc903e1a"
CM029357.1	RepeatMasker	LINE/Penelope	38378902	38379166	792	-	.	ID="RND-5_FAMILY-2668";Tend="1025";Tstart="758";shortTE="F";uid="2e39996b-bb8b-42b4-907a-7d64b7762127"
CM029357.1	RepeatMasker	LINE/R1-LOA	21162696	21164397	11701	-	.	ID="RND-6_FAMILY-1331";Tend="2488";Tstart="787";shortTE="F";uid="b8c8739a-cb06-4469-a15a-1e900d24d518"
CM029357.1	RepeatMasker	DNA/hAT-Blackjack	39871746	39872285	3802	-	.	ID="RND-1_FAMILY-137";Tend="1432";Tstart="875";shortTE="F";uid="2883774b-3c7f-471a-ac14-c918ad02a954"
CM029357.1	RepeatMasker	Unknown	38683501	38683939	1378	-	.	ID="RND-5_FAMILY-1478";Tend="1452";Tstart="1004";shortTE="F";uid="c58eb857-b47d-4409-87a5-f63fa0a1e4b0"
CM029357.1	RepeatMasker	DNA	41517963	41518249	759	-	.	ID="RND-6_FAMILY-550";Tend="1208";Tstart="941";shortTE="F";uid="a8c5b050-d3d1-4e73-aaee-bc8d490e31e8"
CM029357.1	RepeatMasker	Retroposon?	46809073	46809810	3051	-	.	ID="RND-5_FAMILY-199";Tend="1561";Tstart="774";shortTE="F";uid="f7f8864e-fb4c-4f4a-ac8c-fd1f48b06867"
CM029357.1	RepeatMasker	Unknown	19474523	19474920	2167	-	.	ID="RND-1_FAMILY-31";Tend="4365";Tstart="3969";shortTE="F";uid="e2e103d5-f26d-4910-91f7-b9701a5c8dbc"
CM029357.1	RepeatMasker	DNA/Kolobok-E	41969130	41969488	2284	-	.	ID="RND-5_FAMILY-1864";Tend="1173";Tstart="814";shortTE="F";uid="c1a4df6a-76dd-4f7a-8846-15622d6fbce5"
CM029357.1	RepeatMasker	RC/Helitron	46922824	46923596	4631	-	.	ID="RND-5_FAMILY-2027";Tend="1302";Tstart="493";shortTE="F";uid="222da3bd-de41-4918-874a-6a5f4484f56f"
CM029357.1	RepeatMasker	Retroposon?	10543028	10543336	1828	-	.	ID="RND-6_FAMILY-3888";Tend="1308";Tstart="987";shortTE="F";uid="3db1acc3-de83-4f22-97fc-9d9df33bae24"
CM029357.1	RepeatMasker	DNA/Ginger-1	26104772	26105056	740	-	.	ID="RND-6_FAMILY-4698";Tend="1681";Tstart="1386";shortTE="F";uid="047ed61e-59be-4193-be7b-767bad4f0a7e"
CM029357.1	RepeatMasker	DNA/Ginger-1	51897578	51897964	502	-	.	ID="RND-6_FAMILY-4698";Tend="1401";Tstart="1001";shortTE="F";uid="0eff823e-d5a3-45f4-a398-566ad6c8aa06"
CM029357.1	RepeatMasker	DNA/P	14781	15019	1239	-	.	ID="rnd-5_family-1959";Tend="194";Tstart="46";shortTE="F";uid="9493e322-0fb4-4b35-aa7f-4313cea19654"
CM029357.1	RepeatMasker	Unknown	9429882	9430187	444	-	.	ID="RND-4_FAMILY-1108";Tend="1332";Tstart="1035";shortTE="F";uid="c25cfef4-b551-4e45-82b7-4045be4830f2"
CM029357.1	RepeatMasker	DNA/Ginger-1	48034459	48034995	2108	-	.	ID="RND-6_FAMILY-4698";Tend="1647";Tstart="1069";shortTE="F";uid="9ee67ca2-9a9c-4684-98ed-55a4bf798d9b"
CM029357.1	RepeatMasker	DNA/TcMar-Tigger	49185415	49185593	532	-	.	ID="MARINER-N30_LMI";Tend="190";Tstart="1";shortTE="F";uid="9fa3789f-0b9b-4bb7-86ac-6a1a985bf175"
CM029357.1	RepeatMasker	Retroposon?	39588542	39588679	799	-	.	ID="RND-1_FAMILY-14";Tend="1947";Tstart="1812";shortTE="F";uid="190ea68e-b0e0-4f21-8dc2-be055fb96f00"
CM029357.1	RepeatMasker	Unknown	46669988	46670145	715	-	.	ID="RND-1_FAMILY-41";Tend="1186";Tstart="1037";shortTE="F";uid="62e5869a-70cd-404e-8814-3e3a2b4ceb26"
CM029357.1	RepeatMasker	Retroposon?	4421392	4421548	688	-	.	ID="RND-3_FAMILY-104";Tend="943";Tstart="780";shortTE="F";uid="223cb8f1-51bd-431b-9252-119403260b60"
CM029357.1	RepeatMasker	DNA/Kolobok-E	40515494	40515653	630	-	.	ID="RND-5_FAMILY-1864";Tend="1904";Tstart="1763";shortTE="F";uid="9f981dec-2d7d-41c1-8cea-ecdb4ee55c74"
CM029357.1	RepeatMasker	DNA/Ginger-1	27862360	27862947	3006	-	.	ID="RND-1_FAMILY-8";Tend="1527";Tstart="944";shortTE="F";uid="0cc0101f-59fd-4cb6-bd8f-4ead81c8dc18"
CM029357.1	RepeatMasker	Unknown	44522143	44522321	437	-	.	ID="RND-6_FAMILY-135";Tend="1457";Tstart="1283";shortTE="F";uid="1cba1f8c-9813-4aba-bd2e-1675c1e70706"
CM029357.1	RepeatMasker	LINE/R1-LOA	8256728	8257125	1078	-	.	ID="RND-6_FAMILY-1331";Tend="2186";Tstart="1777";shortTE="F";uid="3a184750-e60c-4722-97d8-ccc83b839874"
CM029357.1	RepeatMasker	Retroposon?	8123573	8123774	971	-	.	ID="RND-1_FAMILY-7";Tend="1761";Tstart="1562";shortTE="F";uid="e054f468-c327-42ca-b73d-01bc98ed65b4"
CM029357.1	RepeatMasker	Retroposon?	12347385	12347658	1115	-	.	ID="RND-3_FAMILY-43";Tend="1270";Tstart="989";shortTE="F";uid="96cb46a2-4381-4cd1-9876-908b4072610a"
CM029357.1	RepeatMasker	DNA/hAT?	45864864	45865492	2410	-	.	ID="RND-3_FAMILY-96";Tend="1563";Tstart="888";shortTE="F";uid="48887f1c-ce01-42da-9840-c2755591deca"
CM029357.1	RepeatMasker	LINE/RTE-BovB	59592996	59593381	1317	-	.	ID="RND-6_FAMILY-109";Tend="1238";Tstart="837";shortTE="F";uid="e172c684-ffdd-408a-b703-2fd1d7d80a9c"
CM029357.1	RepeatMasker	DNA/Ginger-1	20196601	20196760	1120	-	.	ID="RND-1_FAMILY-1";Tend="2479";Tstart="2324";shortTE="F";uid="dc75f9ee-6e61-4059-a265-dc36885a98cc"
CM029357.1	RepeatMasker	DNA/Ginger-1	16345267	16345700	2887	-	.	ID="RND-4_FAMILY-400";Tend="1682";Tstart="1253";shortTE="F";uid="794bd512-78f3-4125-a663-073a6a8e91a9"
CM029357.1	RepeatMasker	DNA/Ginger-1	18143115	18143651	3054	-	.	ID="RND-5_FAMILY-1110";Tend="1806";Tstart="1238";shortTE="F";uid="2ffec7e5-d964-4011-9250-574eba9143f0"
CM029357.1	RepeatMasker	LINE/RTE-BovB	3056823	3057021	939	-	.	ID="RND-3_FAMILY-111";Tend="1720";Tstart="1540";shortTE="F";uid="448b4e3c-02ce-47c9-b8da-1d613a0f0588"
CM029357.1	RepeatMasker	DNA/TcMar-Mariner	59989701	59990101	551	-	.	ID="MARINER-69_LMI";Tend="1336";Tstart="935";shortTE="F";uid="9f443bf5-c48d-4f71-b815-61555fe394a4"
CM029357.1	RepeatMasker	DNA	3733188	3733646	1558	-	.	ID="RND-6_FAMILY-550";Tend="1487";Tstart="962";shortTE="F";uid="90748bd3-fa4a-41ad-ab69-6e62284f6e12"
CM029357.1	RepeatMasker	DNA/Ginger-1	27981861	27982449	2430	-	.	ID="RND-1_FAMILY-2";Tend="1435";Tstart="880";shortTE="F";uid="2a69f779-4db9-439e-9d56-89658248bbc7"
CM029357.1	RepeatMasker	DNA/Kolobok-E	58842387	58842804	2195	-	.	ID="RND-3_FAMILY-70";Tend="1321";Tstart="920";shortTE="F";uid="93a81e4b-fcc1-466b-8d02-32a5c110589f"
CM029357.1	RepeatMasker	DNA/Ginger-1	56157467	56157718	1388	-	.	ID="RND-1_FAMILY-3";Tend="1924";Tstart="1668";shortTE="F";uid="4039b1b9-ae29-4bda-90fd-caf46481d03e"
CM029357.1	RepeatMasker	Retroposon?	38327355	38328611	2665	-	.	ID="RND-1_FAMILY-27";Tend="1978";Tstart="774";shortTE="F";uid="5dea0046-fc0d-4067-8903-937970fa3d4b"
CM029357.1	RepeatMasker	DNA	21685772	21686391	437	-	.	ID="RND-4_FAMILY-168";TEgroup="ctg_1%7CRND-4_FAMILY-168%7C4";Tend="1508";Tstart="1056";shortTE="F";uid="b0223391-4303-4d11-a978-8e9516a69f0b"
CM029357.1	RepeatMasker	DNA/hAT	28761652	28761801	406	-	.	ID="DNA8-105_AP";Tend="646";Tstart="501";shortTE="F";uid="ebf5ed43-8025-4b92-8383-7a56ceb459d1"
CM029357.1	RepeatMasker	DNA	41708699	41709088	979	-	.	ID="RND-3_FAMILY-136";Tend="1347";Tstart="953";shortTE="F";uid="40a0d171-53eb-48bf-b223-ce9db5f5e602"
CM029357.1	RepeatMasker	DNA/hAT-Tip100	35795143	35795321	1483	-	.	ID="RND-6_FAMILY-22684";Tend="1088";Tstart="910";shortTE="F";uid="dd5037c8-cc60-46eb-ae87-1aea66f69f1c"
CM029357.1	RepeatMasker	RC/Helitron	49383042	49383159	436	-	.	ID="HELITRON-N8_LMI";Tend="1031";Tstart="919";shortTE="F";uid="fd132d80-c551-4bc8-867a-343c331443cf"
CM029357.1	RepeatMasker	LTR/Pao	58591553	58591806	438	-	.	ID="BEL-4_DBI-I";Tend="2987";Tstart="2735";shortTE="F";uid="20d6edfd-8fa1-495f-873d-ae97ab0ce67e"
CM029357.1	RepeatMasker	Retroposon?	41854703	41855513	4850	-	.	ID="RND-3_FAMILY-104";Tend="1847";Tstart="1036";shortTE="F";uid="8e1fd530-5c71-479d-bf6d-62815d5a1c24"
CM029357.1	RepeatMasker	DNA/P	57502823	57504269	11606	-	.	ID="RND-6_FAMILY-20510";Tend="1603";Tstart="161";shortTE="F";uid="803b5eb2-077a-4016-86b6-88ca850b5f19"
CM029357.1	RepeatMasker	DNA/Kolobok-E	53109572	53109908	577	-	.	ID="RND-5_FAMILY-386";Tend="1905";Tstart="1551";shortTE="F";uid="72f4d39f-cbf1-4ea2-b25a-0143a22075a3"
CM029357.1	RepeatMasker	DNA/hAT-Blackjack	33154631	33154815	942	-	.	ID="RND-1_FAMILY-131";Tend="1507";Tstart="1329";shortTE="F";uid="2ee95889-ddcd-4512-9a4b-f84812a4f059"
CM029357.1	RepeatMasker	DNA/Ginger-1	34022286	34022419	726	-	.	ID="RND-2_FAMILY-108";Tend="1629";Tstart="1496";shortTE="F";uid="d14eaf4d-f864-4339-8ee2-d28285454043"
CM029357.1	RepeatMasker	RC/Helitron	16530150	16530393	426	-	.	ID="RND-5_FAMILY-1063";Tend="1254";Tstart="996";shortTE="F";uid="ae4c92df-f2ad-458e-aacf-973aa6851d36"
CM029357.1	RepeatMasker	Unknown	53216672	53216861	594	-	.	ID="RND-1_FAMILY-54";Tend="1204";Tstart="963";shortTE="F";uid="e6334f53-23a5-44f9-b158-399e0ed94068"
CM029357.1	RepeatMasker	Retroposon?	56996330	56996586	767	-	.	ID="RND-6_FAMILY-2429";Tend="2083";Tstart="1824";shortTE="F";uid="af71a4c2-b0e2-4dc4-b684-f312df163095"
CM029357.1	RepeatMasker	Unknown	36222218	36222796	1795	-	.	ID="RND-5_FAMILY-2989";TEgroup="ctg_1%7CRND-5_FAMILY-2989%7C3";Tend="1554";Tstart="796";shortTE="F";uid="d847b6b7-038e-45b9-8fb3-ad92e7ef7bd1"
CM029357.1	RepeatMasker	DNA/Kolobok-E	49851423	49851551	579	-	.	ID="RND-1_FAMILY-98";Tend="2001";Tstart="1876";shortTE="F";uid="10b06407-862e-4f3d-9785-dab001db7981"
CM029357.1	RepeatMasker	Unknown	58873335	58873539	684	-	.	ID="RND-4_FAMILY-556";Tend="965";Tstart="758";shortTE="F";uid="a4b9e7a6-a412-45d8-9db9-768f6f64d6e3"
CM029357.1	RepeatMasker	LINE/RTE-BovB	31302987	31303255	788	-	.	ID="RND-6_FAMILY-3718";Tend="962";Tstart="695";shortTE="F";uid="f95b6736-53aa-424f-8cd6-aa895394573a"
CM029357.1	RepeatMasker	DNA/Kolobok-E	58786928	58787895	6040	-	.	ID="RND-6_FAMILY-5151";Tend="1881";Tstart="954";shortTE="F";uid="d1d996e9-fd59-4285-83ca-6877a51822e6"
CM029357.1	RepeatMasker	LINE/RTE-BovB	16451263	16451434	665	-	.	ID="RND-3_FAMILY-111";Tend="1728";Tstart="1551";shortTE="F";uid="fd63aaaa-e152-4907-9bc8-e691e132d4bf"
CM029357.1	RepeatMasker	Unknown	20479915	20480153	1359	-	.	ID="RND-1_FAMILY-41";Tend="1165";Tstart="924";shortTE="F";uid="e7761c1b-19a4-430f-99c0-f7c243a11635"
CM029357.1	RepeatMasker	DNA/Ginger-1	41792177	41792791	1834	-	.	ID="rnd-6_family-856";Tend="1458";Tstart="781";shortTE="F";uid="d4fbedb2-de45-4985-a00a-d53e9ecfee6e"
CM029357.1	RepeatMasker	Unknown	50788942	50789389	2277	-	.	ID="RND-6_FAMILY-12876";Tend="1395";Tstart="918";shortTE="F";uid="e0ec3e1b-86bd-476a-a1c6-27479b6c8a58"
CM029357.1	RepeatMasker	DNA/Kolobok-E	1362387	1362720	1610	-	.	ID="RND-6_FAMILY-5151";Tend="1877";Tstart="1543";shortTE="F";uid="a2bc9148-d08b-4b76-a534-44b7a204a272"
CM029357.1	RepeatMasker	DNA/hAT?	40616506	40616830	1119	-	.	ID="RND-3_FAMILY-96";Tend="1556";Tstart="1095";shortTE="F";uid="06e563d9-6764-4483-90e4-f50dfafcac57"
CM029357.1	RepeatMasker	LINE/RTE-BovB	1329843	1330006	857	-	.	ID="RND-1_FAMILY-30";Tend="1722";Tstart="1560";shortTE="F";uid="de5573f2-7bf7-4627-a48e-37012866e9df"
CM029357.1	RepeatMasker	DNA/Kolobok-E	31268454	31268697	1036	-	.	ID="RND-6_FAMILY-5151";Tend="1881";Tstart="1597";shortTE="F";uid="4d825dc8-e57f-4619-9078-7b6764985327"
CM029357.1	RepeatMasker	Retroposon?	57437768	57438339	2863	-	.	ID="RND-6_FAMILY-1967";Tend="1520";Tstart="923";shortTE="F";uid="93c87cf3-39ec-4404-86df-9aa43245151f"
CM029357.1	RepeatMasker	DNA/PIF-Harbinger	49347009	49347203	533	-	.	ID="HARBINGER-1_DW";Tend="2278";Tstart="2084";shortTE="F";uid="f2b0ef43-0a26-4891-8df6-d600dc41e05d"
CM029357.1	RepeatMasker	Retroposon?	11632151	11632552	1452	-	.	ID="RND-4_FAMILY-238";Tend="1368";Tstart="937";shortTE="F";uid="99a1672f-cb5d-4dab-9dfd-70bdaea1605f"
CM029357.1	RepeatMasker	DNA/PIF-Harbinger	51003035	51004331	11123	-	.	ID="RND-6_FAMILY-5456";Tend="1981";Tstart="698";shortTE="F";uid="487c174b-1525-41e8-ab15-2315718445c5"
CM029357.1	RepeatMasker	DNA/Ginger-1	42874652	42875058	1756	-	.	ID="RND-4_FAMILY-400";Tend="1680";Tstart="1253";shortTE="F";uid="022d4d8c-c887-4d23-ba4a-7ba155011bde"
CM029357.1	RepeatMasker	DNA/PIF-Harbinger	1077826	1078393	636	-	.	ID="harb-1_ap";Tend="473";Tstart="4";shortTE="F";uid="8773791a-13e6-49a8-b39b-cd43f2442cc8"
CM029357.1	RepeatMasker	DNA/Ginger-1	750929	751153	835	-	.	ID="RND-1_FAMILY-2";Tend="1121";Tstart="893";shortTE="F";uid="e5d3624d-7a50-4b3f-8b8c-ec0bae53c7f9"
CM029357.1	RepeatMasker	LINE/RTE-BovB	40941963	40942154	611	-	.	ID="RND-1_FAMILY-30";Tend="1747";Tstart="1550";shortTE="F";uid="7299581c-2e0c-42b3-88a0-76f22ab89e01"
CM029357.1	RepeatMasker	DNA/hAT-Charlie	16107284	16107461	771	-	.	ID="RND-6_FAMILY-950";Tend="1194";Tstart="1026";shortTE="F";uid="2e55b419-2f2c-4eef-9254-e287ecf90da4"
CM029357.1	RepeatMasker	DNA/Kolobok-E	29943708	29943853	1082	-	.	ID="RND-5_FAMILY-386";Tend="171";Tstart="25";shortTE="F";uid="aae7ac2c-b927-4453-b5e2-1bbc3cd3c6db"
CM029357.1	RepeatMasker	LINE/RTE-BovB	50004525	50004964	1937	-	.	ID="RND-3_FAMILY-111";Tend="1702";Tstart="1196";shortTE="F";uid="5296ebcc-9fe2-44bd-ac79-f1145f721cff"
CM029357.1	RepeatMasker	Unknown	53740997	53741151	430	-	.	ID="RND-4_FAMILY-735";Tend="1065";Tstart="892";shortTE="F";uid="78d83ece-3dcb-4d73-ab40-958146db0713"
CM029357.1	RepeatMasker	LTR/Gypsy	30185683	30185797	657	-	.	ID="RND-1_FAMILY-151";Tend="642";Tstart="528";shortTE="F";uid="4d3f6434-b3ff-4fd8-b127-912adf9a0af1"
CM029357.1	RepeatMasker	Unknown	38054738	38055043	989	-	.	ID="RND-6_FAMILY-135";Tend="1281";Tstart="925";shortTE="F";uid="6debc152-6f17-4404-8591-f1db34ae4c91"
CM029357.1	RepeatMasker	Unknown	2548716	2549153	1483	-	.	ID="RND-4_FAMILY-556";Tend="929";Tstart="486";shortTE="F";uid="dbb63624-5bcd-433d-adcf-3b571eaec2c6"
CM029357.1	RepeatMasker	Unknown	41620156	41620619	1581	-	.	ID="RND-6_FAMILY-135";Tend="1451";Tstart="931";shortTE="F";uid="595ac6aa-cf66-4ee4-9577-94a6ad5d33f8"
CM029357.1	RepeatMasker	DNA	10473833	10474209	1458	-	.	ID="RND-6_FAMILY-550";Tend="1375";Tstart="962";shortTE="F";uid="dc0e8d75-c1c5-45ed-bba7-83b2faab137b"
CM029357.1	RepeatMasker	DNA/Ginger-1	16338305	16339084	3428	-	.	ID="RND-4_FAMILY-400";Tend="1680";Tstart="885";shortTE="F";uid="54ec7665-d0e6-4618-91f7-4d59dea61bb2"
CM029357.1	RepeatMasker	Retroposon?	50853021	50853121	570	-	.	ID="RND-6_FAMILY-1967";Tend="996";Tstart="897";shortTE="F";uid="f94531bb-3bcc-4233-b68a-3ff4e9103ef8"
CM029357.1	RepeatMasker	DNA	10610197	10610620	624	-	.	ID="RND-6_FAMILY-550";Tend="1488";Tstart="1003";shortTE="F";uid="3dd63da4-3d9c-438c-a560-8351809d5508"
CM029357.1	RepeatMasker	RC/Helitron	47869049	47869217	536	-	.	ID="RND-4_FAMILY-897";Tend="1541";Tstart="1354";shortTE="F";uid="8c5d77ce-cce2-45c3-b024-4ab1db67a0a0"
CM029357.1	RepeatMasker	DNA/Ginger-1	6645545	6645855	1641	-	.	ID="RND-5_FAMILY-1480";Tend="1725";Tstart="1406";shortTE="F";uid="d21f5a01-64ec-4f6c-b3fe-c39ef6f3dd56"
CM029357.1	RepeatMasker	DNA/Kolobok-E	42918493	42918628	500	-	.	ID="RND-2_FAMILY-13";Tend="871";Tstart="723";shortTE="F";uid="42689069-d357-4664-b235-143c859ee50e"
CM029357.1	RepeatMasker	DNA/Ginger-1	32709234	32709792	3420	-	.	ID="RND-1_FAMILY-19";Tend="1732";Tstart="1173";shortTE="F";uid="8b13067b-bf47-4e3f-9559-a4c5d317de82"
CM029357.1	RepeatMasker	Unknown	48377793	48378172	1045	-	.	ID="RND-4_FAMILY-556";Tend="1288";Tstart="948";shortTE="F";uid="0de68f33-9a80-46da-9b7d-e63602d409f1"
CM029357.1	RepeatMasker	LINE/RTE-BovB	34072449	34073109	2672	-	.	ID="RND-3_FAMILY-111";Tend="1648";Tstart="965";shortTE="F";uid="1fa06c5c-afd8-4ea4-bdd6-ccab9b5b9684"
CM029357.1	RepeatMasker	Retroposon?	39830269	39830577	1666	-	.	ID="RND-6_FAMILY-3888";Tend="1309";Tstart="959";shortTE="F";uid="5e25c548-b547-4df3-9f53-a1132d50b349"
CM029357.1	RepeatMasker	Unknown	50408357	50408600	569	-	.	ID="RND-5_FAMILY-1462";Tend="989";Tstart="747";shortTE="F";uid="6a89bb76-00c6-48a7-8c09-12d85318cc2c"
CM029357.1	RepeatMasker	DNA/Kolobok-E	26877774	26878247	3122	-	.	ID="RND-5_FAMILY-751";Tend="1536";Tstart="1031";shortTE="F";uid="6dc312af-5776-46c8-b4b3-af272bc2b27f"
CM029357.1	RepeatMasker	DNA/Ginger-1	52701040	52701223	675	-	.	ID="RND-2_FAMILY-108";Tend="1198";Tstart="1014";shortTE="F";uid="db7525d2-2c3f-4643-8aca-692e1c8d7a39"
CM029357.1	RepeatMasker	Unknown	38954672	38955424	2757	-	.	ID="RND-6_FAMILY-1501";Tend="1656";Tstart="883";shortTE="F";uid="2a4b7a65-9b8c-4349-a83f-24e869ffd4d3"
CM029357.1	RepeatMasker	Unknown	14130579	14130904	927	-	.	ID="RND-5_FAMILY-4366";Tend="1329";Tstart="1019";shortTE="F";uid="ae2ba371-ba7b-4388-89bc-17af018ef62a"
CM029357.1	RepeatMasker	DNA/hAT-Tip100	19095077	19095210	1116	-	.	ID="RND-6_FAMILY-1950";Tend="1134";Tstart="1001";shortTE="F";uid="2db95da2-8473-4842-b6a5-a5854136b1be"
CM029357.1	RepeatMasker	Retroposon?	35643404	35643532	507	-	.	ID="RND-4_FAMILY-238";Tend="1886";Tstart="1755";shortTE="F";uid="1024ef89-5175-4de9-bf4c-2b79cc26fb3c"
CM029357.1	RepeatMasker	Retroposon?	3703564	3703929	1778	-	.	ID="RND-3_FAMILY-43";Tend="1334";Tstart="939";shortTE="F";uid="730c5ed9-9a87-41ec-85c5-ec4abf47b0f6"
CM029357.1	RepeatMasker	LINE/RTE-BovB	44579932	44580214	457	-	.	ID="RND-5_FAMILY-1268";Tend="1220";Tstart="866";shortTE="F";uid="ba246fba-0195-47cf-bb64-af5286d35f89"
CM029357.1	RepeatMasker	Retroposon?	48568072	48568325	747	-	.	ID="RND-1_FAMILY-27";Tend="997";Tstart="767";shortTE="F";uid="b6061389-f24d-4b15-a0ff-73512e957012"
CM029357.1	RepeatMasker	DNA/Ginger-1	17866041	17866483	1598	-	.	ID="RND-1_FAMILY-33";TEgroup="ctg_1%7CRND-1_FAMILY-33%7C4";Tend="1588";Tstart="904";shortTE="F";uid="eeca5f27-7c02-4670-be9e-9743a269ef0c"
CM029357.1	RepeatMasker	DNA/Ginger-1	59884296	59884489	494	-	.	ID="RND-6_FAMILY-4698";Tend="1770";Tstart="1578";shortTE="F";uid="09e99ef0-4112-4e77-adf2-59b8f9619d97"
CM029357.1	RepeatMasker	DNA/P	44858760	44859130	3013	-	.	ID="rnd-5_family-1959";Tend="1805";Tstart="1452";shortTE="F";uid="0bb203f4-785b-4695-badb-0ab0fed9d258"
CM029357.1	RepeatMasker	DNA/Ginger-1	32366679	32367246	4184	-	.	ID="RND-6_FAMILY-25049";Tend="1421";Tstart="855";shortTE="F";uid="2d2a797d-8622-4c2f-a970-03dcd0427343"
CM029357.1	RepeatMasker	DNA/hAT-Charlie	20939513	20940016	1095	-	.	ID="RND-6_FAMILY-950";Tend="950";Tstart="407";shortTE="F";uid="a6bbfa1a-5bfb-491f-93d6-f69c2df69976"
CM029357.1	RepeatMasker	LINE/I	46743057	46743641	3435	-	.	ID="RND-6_FAMILY-657";Tend="1364";Tstart="746";shortTE="F";uid="29719cad-1d74-47ff-99ce-b9e69e2208cd"
CM029357.1	RepeatMasker	DNA/Ginger-1	50087150	50087324	742	-	.	ID="rnd-1_family-2";Tend="1483";Tstart="1327";shortTE="F";uid="3f530f2b-28bf-433e-9d3e-17781abe56a3"
CM029357.1	RepeatMasker	RC/Helitron	21064585	21064982	2017	-	.	ID="RND-4_FAMILY-454";Tend="1242";Tstart="852";shortTE="F";uid="2e82bc7b-f45b-4821-b0fb-7e199cca6b9e"
CM029357.1	RepeatMasker	DNA/Ginger-1	34672874	34673313	2506	-	.	ID="RND-6_FAMILY-4698";Tend="1707";Tstart="1245";shortTE="F";uid="8a59b502-e2f6-4809-a8b1-feaafa93da0b"
CM029357.1	RepeatMasker	Retroposon?	20805808	20806326	1118	-	.	ID="RND-3_FAMILY-43";Tend="1921";Tstart="992";shortTE="F";uid="75d8ee32-dfaf-4fe6-9846-9b89fa8a89c6"
CM029357.1	RepeatMasker	Retroposon?	12452062	12452559	2086	-	.	ID="RND-1_FAMILY-6";Tend="1510";Tstart="1036";shortTE="F";uid="fd32cce4-f005-4abd-b174-1fa2c4fa6d14"
CM029357.1	RepeatMasker	Retroposon?	42617451	42617631	744	-	.	ID="RND-5_FAMILY-708";Tend="965";Tstart="764";shortTE="F";uid="a17a495d-1b20-4c34-995f-0d565392d6c2"
CM029357.1	RepeatMasker	DNA/Ginger-1	15861496	15861651	880	-	.	ID="RND-5_FAMILY-1110";Tend="1092";Tstart="932";shortTE="F";uid="6db921ac-3f72-4779-a93c-6202385d653e"
CM029357.1	RepeatMasker	DNA	17152273	17152373	456	-	.	ID="RND-3_FAMILY-136";Tend="1334";Tstart="1234";shortTE="F";uid="c742b8cf-c1cd-4211-84f9-ce7e77ab8311"
CM029357.1	RepeatMasker	Unknown	42338804	42339293	2394	-	.	ID="RND-6_FAMILY-135";Tend="1407";Tstart="904";shortTE="F";uid="83ef2132-01cc-4473-b606-67d5250ad34b"
CM029357.1	RepeatMasker	DNA	7207688	7208180	1633	-	.	ID="RND-6_FAMILY-550";Tend="1478";Tstart="932";shortTE="F";uid="197ba2eb-4c0b-41c4-94dd-a7b0fd080e0c"
CM029357.1	RepeatMasker	LINE/I-Jockey	52366021	52366399	896	-	.	ID="RND-1_FAMILY-148";Tend="1368";Tstart="991";shortTE="F";uid="76f654ad-2726-4ffa-bbea-1de8f0a87870"
CM029357.1	RepeatMasker	Retroposon?	56587195	56587839	765	-	.	ID="RND-1_FAMILY-27";TEgroup="ctg_1%7CRND-1_FAMILY-27%7C13";Tend="1968";Tstart="886";shortTE="F";uid="59311863-581a-4cbf-8ecc-4c3a6ceba2fe"
CM029357.1	RepeatMasker	Retroposon?	49623951	49624140	1038	-	.	ID="RND-1_FAMILY-7";Tend="1351";Tstart="1167";shortTE="F";uid="f96a34af-154f-4b4d-a928-3c4680178ac6"
CM029357.1	RepeatMasker	Retroposon?	8012811	8013115	1301	-	.	ID="RND-3_FAMILY-104";Tend="1052";Tstart="706";shortTE="F";uid="cc88339e-d6e0-41f3-a6ec-7d6d0b4276a3"
CM029357.1	RepeatMasker	Unknown	6444902	6445361	1160	-	.	ID="RND-5_FAMILY-1478";Tend="1472";Tstart="1004";shortTE="F";uid="d6538c84-b57f-4771-8621-ee138b6f85ed"
CM029357.1	RepeatMasker	Retroposon?	15777730	15777888	765	-	.	ID="RND-4_FAMILY-238";Tend="1402";Tstart="1252";shortTE="F";uid="d4acab11-b8a1-4cdf-878b-4719ece83571"
CM029357.1	RepeatMasker	Retroposon?	39228643	39228815	500	-	.	ID="RND-4_FAMILY-238";Tend="1916";Tstart="1744";shortTE="F";uid="5dcd8df0-8f29-4a3c-8b81-7476d4c393f4"
CM029357.1	RepeatMasker	Retroposon?	38406906	38407038	702	-	.	ID="RND-6_FAMILY-3888";Tend="1081";Tstart="955";shortTE="F";uid="0b8eef1d-9e2b-4468-823a-acf288b6a6b0"
CM029357.1	RepeatMasker	Retroposon?	58735881	58736014	528	-	.	ID="RND-6_FAMILY-3888";Tend="1091";Tstart="944";shortTE="F";uid="3ddec5a7-ba19-4236-8bcd-2d344aaaea38"
CM029357.1	RepeatMasker	DNA/Ginger-1	11534849	11534963	417	-	.	ID="RND-1_FAMILY-2";Tend="1003";Tstart="884";shortTE="F";uid="43921661-f1bd-44b4-9374-e79b1a4465d2"
CM029357.1	RepeatMasker	Retroposon?	39758378	39758644	1643	-	.	ID="RND-5_FAMILY-1208";Tend="1387";Tstart="1125";shortTE="F";uid="db4b6bf3-24ee-430f-8e12-d04790cc608e"
CM029357.1	RepeatMasker	DNA/hAT-hATm	49533879	49534146	439	-	.	ID="HAT-4C_AP";Tend="405";Tstart="140";shortTE="F";uid="53edf198-4baa-4ab2-b238-e414eea4d44a"
CM029357.1	RepeatMasker	DNA/Ginger-1	19733509	19733947	1163	-	.	ID="RND-6_FAMILY-25049";Tend="2142";Tstart="1641";shortTE="F";uid="a89659ad-9658-4b42-ad7a-12093bb437c8"
CM029357.1	RepeatMasker	LINE/RTE-BovB	57383893	57384347	657	-	.	ID="RND-1_FAMILY-100";Tend="1145";Tstart="598";shortTE="F";uid="5208b3ed-1810-425e-b455-9603b8359203"
CM029357.1	RepeatMasker	Unknown	18813032	18813367	1002	-	.	ID="RND-6_FAMILY-135";Tend="1369";Tstart="1030";shortTE="F";uid="bd55d544-1e50-487f-97c3-debc9e796dcf"
CM029357.1	RepeatMasker	Unknown	5517784	5517988	613	-	.	ID="RND-6_FAMILY-135";Tend="1123";Tstart="907";shortTE="F";uid="a7952a93-61db-4652-a459-a9cb701f0886"
CM029357.1	RepeatMasker	Unknown	13789798	13789930	426	-	.	ID="RND-6_FAMILY-135";Tend="1438";Tstart="1308";shortTE="F";uid="74a37bce-6c62-4eef-980d-aa1aeeafa152"
CM029357.1	RepeatMasker	RC/Helitron	29153661	29153921	1162	-	.	ID="RND-4_FAMILY-897";Tend="1603";Tstart="1345";shortTE="F";uid="6f64c634-c712-4def-9c55-6326f377109a"
CM029357.1	RepeatMasker	Unknown	14405879	14406067	1527	-	.	ID="RND-5_FAMILY-10636";Tend="1125";Tstart="937";shortTE="F";uid="15f15823-1bb9-48bd-a2f0-f61c22ee3de7"
CM029357.1	RepeatMasker	Unknown	8609952	8610477	845	-	.	ID="RND-6_FAMILY-2017";Tend="1500";Tstart="947";shortTE="F";uid="7a8c1894-d97c-41bc-affa-45009a284efc"
CM029357.1	RepeatMasker	DNA/Ginger-1	42750499	42751178	4765	-	.	ID="RND-6_FAMILY-2606";Tend="1703";Tstart="986";shortTE="F";uid="9ddf176c-d582-4abc-94de-7d8a8ea96e6f"
CM029357.1	RepeatMasker	DNA	4541804	4542000	455	-	.	ID="DNA8-54_AP";Tend="566";Tstart="395";shortTE="F";uid="69fadd10-5d34-409e-bfa0-8c8f09258629"
CM029357.1	RepeatMasker	DNA/Ginger-1	27359485	27359810	523	-	.	ID="RND-1_FAMILY-33";Tend="1327";Tstart="913";shortTE="F";uid="677e3366-eff1-4495-ae21-683ca162d8c9"
CM029357.1	RepeatMasker	LINE/RTE-BovB	41023528	41023658	461	-	.	ID="RND-3_FAMILY-111";Tend="1725";Tstart="1585";shortTE="F";uid="f6e6675b-637c-4c76-963b-989eb692d7b0"
CM029357.1	RepeatMasker	DNA/Kolobok-E	10514864	10515672	584	-	.	ID="RND-3_FAMILY-70";TEgroup="ctg_1%7CRND-3_FAMILY-70%7C16";Tend="1908";Tstart="915";shortTE="F";uid="217698c8-e1d5-4fa2-abc5-6c278aab354d"
CM029357.1	RepeatMasker	DNA/Kolobok-E	47903999	47904105	719	-	.	ID="RND-3_FAMILY-70";Tend="1156";Tstart="1049";shortTE="F";uid="e199e8e8-38ec-4032-85d2-53bf1100fa8e"
CM029357.1	RepeatMasker	DNA	6403245	6403629	1210	-	.	ID="RND-6_FAMILY-550";Tend="1376";Tstart="944";shortTE="F";uid="38a3a004-4d9c-499a-a4b4-ce6ee49df3c0"
CM029357.1	RepeatMasker	Retroposon?	29926583	29926711	448	-	.	ID="RND-1_FAMILY-14";Tend="1312";Tstart="1183";shortTE="F";uid="e392ccf7-984e-42a9-9357-b8db33187e28"
CM029357.1	RepeatMasker	Unknown	27565639	27565749	432	-	.	ID="RND-6_FAMILY-5698";Tend="961";Tstart="865";shortTE="F";uid="72ee5297-df7f-4277-9a8b-413854d2c50a"
CM029357.1	RepeatMasker	Unknown	35252147	35252340	593	-	.	ID="RND-5_FAMILY-3493";Tend="1526";Tstart="1329";shortTE="F";uid="898973ad-f427-4bc2-8187-ece3cccbee1e"
CM029357.1	RepeatMasker	DNA/Ginger-1	40827503	40827797	1237	-	.	ID="RND-1_FAMILY-8";Tend="1245";Tstart="955";shortTE="F";uid="54302461-be2b-4a81-8c57-e18891f545bb"
CM029357.1	RepeatMasker	DNA/Ginger-1	18137011	18137622	3347	-	.	ID="RND-1_FAMILY-2";Tend="1474";Tstart="870";shortTE="F";uid="2bf97bc7-0c0d-4dd7-a60e-6fd09507d179"
CM029357.1	RepeatMasker	DNA	43979744	43980042	1181	-	.	ID="RND-3_FAMILY-136";Tend="1233";Tstart="928";shortTE="F";uid="387a5ec4-a5ad-4e07-9679-85e6ba570217"
CM029357.1	RepeatMasker	DNA/Kolobok-E	39959429	39959744	571	-	.	ID="RND-6_FAMILY-9125";Tend="472";Tstart="181";shortTE="F";uid="5f4918f1-913e-4360-b642-3f5fce68b019"
CM029357.1	RepeatMasker	Unknown	9987325	9987701	1292	-	.	ID="RND-4_FAMILY-344";Tend="1503";Tstart="1162";shortTE="F";uid="d9bbecce-5228-4194-aeed-fafd4a19b7ab"
CM029357.1	RepeatMasker	Unknown	55605001	55605184	670	-	.	ID="RND-4_FAMILY-556";Tend="903";Tstart="713";shortTE="F";uid="32879027-a0cc-42d5-8cf1-82dd45e4fdc0"
CM029357.1	RepeatMasker	DNA/hAT-Tip100	32580746	32581080	1158	-	.	ID="RND-3_FAMILY-203";Tend="1702";Tstart="1384";shortTE="F";uid="fbfd14ca-8c6a-4b71-8cf0-a526f5e62232"
CM029357.1	RepeatMasker	DNA/Ginger-1	27083093	27083335	899	-	.	ID="RND-1_FAMILY-2";Tend="1098";Tstart="868";shortTE="F";uid="1faf1378-1766-4343-8abe-a09ade1110e3"
CM029357.1	RepeatMasker	Retroposon?	50939990	50940206	620	-	.	ID="RND-1_FAMILY-7";Tend="1633";Tstart="1421";shortTE="F";uid="e0edcf97-95d2-4f6c-8489-36df7fcddf22"
CM029357.1	RepeatMasker	DNA/Ginger-1	41649734	41650048	1074	-	.	ID="RND-6_FAMILY-25049";Tend="2145";Tstart="1830";shortTE="F";uid="24d99293-ffa6-4b10-85e7-5c62ea839de7"
CM029357.1	RepeatMasker	DNA/hAT-Tip100	46952427	46952578	1143	-	.	ID="RND-1_FAMILY-113";Tend="1138";Tstart="970";shortTE="F";uid="6065b369-58d7-412d-a712-e16f3eba87fd"
CM029357.1	RepeatMasker	Unknown	32381862	32381963	499	-	.	ID="RND-5_FAMILY-1462";Tend="438";Tstart="335";shortTE="F";uid="d2560b57-0dbd-4bd3-ad83-c8dd92c8e87d"
CM029357.1	RepeatMasker	DNA/Ginger-1	2631223	2632066	4032	-	.	ID="RND-6_FAMILY-25049";Tend="1942";Tstart="1057";shortTE="F";uid="34ebe4f4-22da-4db4-8750-7995c23fa994"
CM029357.1	RepeatMasker	Unknown	46152306	46152467	414	-	.	ID="RND-6_FAMILY-6677";Tend="3332";Tstart="3179";shortTE="F";uid="d5a882b5-7a2a-45f3-b504-64e7436eb3ce"
CM029357.1	RepeatMasker	RC/Helitron	4737106	4737342	922	-	.	ID="RND-4_FAMILY-897";Tend="1605";Tstart="1349";shortTE="F";uid="5c187652-46ae-4602-855c-3a6ca1f36c1c"
CM029357.1	RepeatMasker	DNA/Ginger-1	28251435	28251734	1784	-	.	ID="RND-1_FAMILY-3";Tend="1890";Tstart="1597";shortTE="F";uid="8508ca57-d7ab-4d3d-99c1-e3fc5ba24a4d"
CM029357.1	RepeatMasker	DNA/Ginger-1	31564858	31565193	1282	-	.	ID="RND-6_FAMILY-25049";Tend="2142";Tstart="1805";shortTE="F";uid="ed5936a5-98df-4430-a77d-3070dc908a5c"
CM029357.1	RepeatMasker	Retroposon?	37805126	37805443	1565	-	.	ID="RND-6_FAMILY-3888";Tend="1280";Tstart="957";shortTE="F";uid="85ffce2c-838d-4d8c-ae32-921fad50f94d"
CM029357.1	RepeatMasker	RC/Helitron	42581555	42581776	735	-	.	ID="RND-4_FAMILY-897";Tend="1605";Tstart="1406";shortTE="F";uid="18711a0e-cf50-4b54-8a11-68b7f6746bf7"
CM029357.1	RepeatMasker	Unknown	45187257	45187413	568	-	.	ID="RND-6_FAMILY-8701";Tend="1343";Tstart="1188";shortTE="F";uid="2e407cff-d9cb-4192-997c-1b2765aa8554"
CM029357.1	RepeatMasker	DNA/Kolobok-E	1717517	1717720	949	-	.	ID="RND-3_FAMILY-70";Tend="1122";Tstart="919";shortTE="F";uid="cb5b0c8a-8d5e-42aa-8c17-c992152de6c0"
CM029357.1	RepeatMasker	Retroposon?	49623603	49623944	1028	-	.	ID="RND-6_FAMILY-3888";Tend="1561";Tstart="1220";shortTE="F";uid="72252703-2d33-4b9f-b63e-c5fcad778c1e"
CM029357.1	RepeatMasker	RC/Helitron	44816057	44816239	566	-	.	ID="RND-5_FAMILY-1063";Tend="1789";Tstart="1618";shortTE="F";uid="5958202a-a090-4117-8272-c8c80d558373"
CM029357.1	RepeatMasker	Retroposon?	55692288	55692739	1247	-	.	ID="RND-4_FAMILY-238";TEgroup="ctg_1%7CRND-4_FAMILY-238%7C23";Tend="1887";Tstart="979";shortTE="F";uid="483470af-7a9a-43ec-a11f-d0354d0b1ce9"
CM029357.1	RepeatMasker	DNA/Ginger-1	8836982	8837388	2312	-	.	ID="RND-5_FAMILY-1480";Tend="1723";Tstart="1315";shortTE="F";uid="88795b41-e361-4541-a8a4-51d16e72e290"
CM029357.1	RepeatMasker	DNA	26566265	26567174	3150	-	.	ID="RND-3_FAMILY-144";Tend="1754";Tstart="881";shortTE="F";uid="583199ff-4755-432e-8b07-b19331ef56ef"
CM029357.1	RepeatMasker	DNA/Kolobok-E	47780415	47780630	465	-	.	ID="RND-3_FAMILY-70";Tend="1146";Tstart="923";shortTE="F";uid="de6242dd-8e64-4c14-8291-5bf9fc2608c2"
CM029357.1	RepeatMasker	DNA/Ginger-1	40905229	40906070	4588	-	.	ID="RND-6_FAMILY-2606";Tend="1682";Tstart="822";shortTE="F";uid="73455284-5d84-4968-a007-dd38cde893f4"
CM029357.1	RepeatMasker	DNA/Kolobok-E	59438108	59438326	645	-	.	ID="RND-6_FAMILY-5151";Tend="1840";Tstart="1603";shortTE="F";uid="54aeed07-9d80-49d0-9ce2-192f717a95dd"
CM029357.1	RepeatMasker	DNA/Ginger-1	50113577	50114337	3796	-	.	ID="RND-6_FAMILY-2606";Tend="1620";Tstart="836";shortTE="F";uid="2a4bdb53-3ea5-4609-91df-f74065508386"
CM029357.1	RepeatMasker	RC/Helitron	24875436	24875630	737	-	.	ID="RND-4_FAMILY-897";Tend="1580";Tstart="1385";shortTE="F";uid="1b9070ea-c167-42a9-b6c8-8ff9f9fe09cd"
CM029357.1	RepeatMasker	Retroposon?	58668913	58669910	3737	-	.	ID="RND-1_FAMILY-7";Tend="1962";Tstart="749";shortTE="F";uid="ac1cdb4a-056e-4ba8-9fc1-736b943a8a4e"
CM029357.1	RepeatMasker	DNA/Kolobok-E	51441974	51442095	742	-	.	ID="RND-2_FAMILY-13";Tend="1907";Tstart="1794";shortTE="F";uid="2b666401-1e67-493d-ae33-a61b9ba14b45"
CM029357.1	RepeatMasker	DNA	58170804	58170963	704	-	.	ID="RND-4_FAMILY-168";Tend="1499";Tstart="1350";shortTE="F";uid="98ceea80-d255-4836-bf62-82e1f6f1b128"
CM029357.1	RepeatMasker	DNA/hAT-Blackjack	57272133	57272832	5303	-	.	ID="RND-5_FAMILY-4088";Tend="1501";Tstart="796";shortTE="F";uid="3025f1d0-8ef5-4a5d-9a9b-8422b408f6b8"
CM029357.1	RepeatMasker	Unknown	17930245	17930429	715	-	.	ID="RND-4_FAMILY-556";Tend="952";Tstart="760";shortTE="F";uid="70b053b5-0cc3-4e71-8239-dd96bb0fd4a6"
CM029357.1	RepeatMasker	DNA/hAT-Tip100	32746457	32746573	488	-	.	ID="HAT-21N2_LMI";Tend="128";Tstart="1";shortTE="F";uid="5889f829-66cc-48e8-ba30-ff8883b3e758"
CM029357.1	RepeatMasker	DNA	2649337	2649588	566	-	.	ID="RND-4_FAMILY-168";Tend="1409";Tstart="1082";shortTE="F";uid="5f697ac4-cdf9-4c22-ba24-b717f4944994"
CM029357.1	RepeatMasker	Retroposon?	28974880	28975455	3165	-	.	ID="RND-4_FAMILY-238";Tend="1466";Tstart="848";shortTE="F";uid="585fd952-9f3d-4ab1-b949-8cd3e3ef6958"
CM029357.1	RepeatMasker	DNA/Ginger-1	48134848	48135338	2300	-	.	ID="RND-6_FAMILY-856";Tend="1718";Tstart="1218";shortTE="F";uid="e915b0d0-11f0-43c3-b9c6-933f6fbc5052"
CM029357.1	RepeatMasker	DNA	18262936	18263065	516	-	.	ID="RND-4_FAMILY-168";Tend="1503";Tstart="1371";shortTE="F";uid="fa98cb09-6f47-4c71-a712-8209310996bb"
CM029357.1	RepeatMasker	DNA/hAT-Blackjack	41020884	41021367	3183	-	.	ID="RND-1_FAMILY-138";Tend="1516";Tstart="991";shortTE="F";uid="51e64baa-0908-40a9-b112-55d34c2f8b0e"
CM029357.1	RepeatMasker	Unknown	16880537	16881012	1434	-	.	ID="RND-6_FAMILY-135";Tend="1454";Tstart="966";shortTE="F";uid="06f23d9c-3c2f-461d-b505-df4b62122231"
CM029357.1	RepeatMasker	Unknown	34176126	34176596	854	-	.	ID="RND-5_FAMILY-1189";Tend="2023";Tstart="1598";shortTE="F";uid="96188e7c-e44f-4321-8798-8ee45a6556f2"
CM029357.1	RepeatMasker	DNA/Kolobok-E	6482785	6482949	717	-	.	ID="RND-3_FAMILY-70";Tend="1121";Tstart="935";shortTE="F";uid="456562e7-9ee3-4396-bae3-3d2e521ab553"
CM029357.1	RepeatMasker	LINE/RTE-BovB	40940698	40940987	867	-	.	ID="RND-6_FAMILY-3985";Tend="277";Tstart="2";shortTE="F";uid="3e2f5282-60db-4ce3-be1d-a073e4ad7411"
CM029357.1	RepeatMasker	LTR/Gypsy	39782634	39783077	801	-	.	ID="RND-6_FAMILY-2477";TEgroup="ctg_1%7CRND-6_FAMILY-2477%7C2";Tend="555";Tstart="4";shortTE="F";uid="e427bc13-5970-41c6-95f0-d13379b7a3c3"
CM029357.1	RepeatMasker	DNA/Kolobok-E	16130742	16131322	3163	-	.	ID="RND-5_FAMILY-751";Tend="1563";Tstart="983";shortTE="F";uid="a529215b-f77a-45b7-8c72-9559e68cccc8"
CM029357.1	RepeatMasker	LINE/RTE-BovB	4649665	4649953	1120	-	.	ID="RND-5_FAMILY-1268";Tend="1152";Tstart="844";shortTE="F";uid="2aabc3b3-4b98-4e51-a2cf-9335e76896cc"
CM029357.1	RepeatMasker	LINE/L2	4257819	4258205	2759	-	.	ID="RND-6_FAMILY-15555";Tend="1282";Tstart="865";shortTE="F";uid="51ff8987-dd6e-48a5-9b88-d7ab1f0f415a"
CM029357.1	RepeatMasker	LINE/RTE-BovB	7780854	7782303	979	-	.	ID="RND-6_FAMILY-21887";Tend="3205";Tstart="415";shortTE="F";uid="29ce651a-8034-4518-a948-798a8cf4b828"
CM029357.1	RepeatMasker	DNA/Kolobok-E	57565372	57565544	508	-	.	ID="RND-5_FAMILY-1864";Tend="911";Tstart="737";shortTE="F";uid="6241133d-e336-4d32-9531-8022b4d07d0f"
CM029357.1	RepeatMasker	DNA/TcMar-m44	46146681	46146821	1257	-	.	ID="RND-6_FAMILY-7592";Tend="955";Tstart="815";shortTE="F";uid="241020b7-bc65-46be-a530-df57e9ae164e"
CM029357.1	RepeatMasker	Retroposon?	4053409	4053612	955	-	.	ID="RND-1_FAMILY-14";Tend="1917";Tstart="1707";shortTE="F";uid="887ac753-434c-41a6-960a-60f919329d17"
CM029357.1	RepeatMasker	Unknown	9776500	9776671	3726	-	.	ID="RND-6_FAMILY-3085";Tend="1261";Tstart="30";shortTE="F";uid="826fc7cf-9087-462f-ba10-8a276f774076"
CM029357.1	RepeatMasker	Retroposon?	43004878	43005245	1525	-	.	ID="RND-4_FAMILY-238";Tend="1134";Tstart="785";shortTE="F";uid="dfe5300c-ee38-40ab-9409-777a1287ec65"
CM029357.1	RepeatMasker	DNA	33749225	33749639	529	-	.	ID="ttaa7_ap";Tend="435";Tstart="19";shortTE="F";uid="e8020769-d58d-4876-8de3-02b57c9933ec"
CM029357.1	RepeatMasker	LINE/R1	22942200	22942892	5990	-	.	ID="RND-5_FAMILY-4115";Tend="1453";Tstart="772";shortTE="F";uid="d9247718-0dd9-4dd4-a0c1-49d5fb6d1081"
CM029357.1	RepeatMasker	DNA/Ginger-1	25247074	25247549	1934	-	.	ID="RND-6_FAMILY-4698";Tend="1743";Tstart="1243";shortTE="F";uid="d3ee6ebf-46af-4f16-abd9-a7b6774d2513"
CM029357.1	RepeatMasker	Retroposon?	234690	234824	521	-	.	ID="RND-3_FAMILY-104";Tend="814";Tstart="679";shortTE="F";uid="882c6329-bb21-47ef-8df4-baa3a261a76d"
CM029357.1	RepeatMasker	DNA/Ginger-1	28505638	28505874	1302	-	.	ID="RND-4_FAMILY-400";Tend="1646";Tstart="1408";shortTE="F";uid="e2bd0e7e-2221-4bc9-a6be-fe7339edb28c"
CM029357.1	RepeatMasker	DNA/Kolobok-E	19317349	19317660	1495	-	.	ID="RND-3_FAMILY-70";Tend="1329";Tstart="1008";shortTE="F";uid="a48e3315-2e78-4ac3-8d6c-3c5fe2f54bfb"
CM029357.1	RepeatMasker	Retroposon?	40440858	40441022	435	-	.	ID="RND-4_FAMILY-238";Tend="971";Tstart="787";shortTE="F";uid="530a57c0-9fab-41ad-bc0b-e122e2df6d14"
CM029357.1	RepeatMasker	DNA/hAT-Tip100	28897801	28898401	1009	-	.	ID="RND-3_FAMILY-203";TEgroup="ctg_1%7CRND-3_FAMILY-203%7C8";Tend="1693";Tstart="961";shortTE="F";uid="412ef7b1-39f9-4643-97f1-7e94c901d58f"
CM029357.1	RepeatMasker	LINE/CR1	8076129	8076289	669	-	.	ID="RND-6_FAMILY-4190";Tend="922";Tstart="758";shortTE="F";uid="d161d9ce-69da-428f-82d4-e5ec42830515"
CM029357.1	RepeatMasker	RC/Helitron	50920795	50920935	621	-	.	ID="RND-4_FAMILY-897";Tend="1599";Tstart="1447";shortTE="F";uid="824623c7-c589-4a13-9760-2e172b5b57f7"
CM029357.1	RepeatMasker	Unknown	31705182	31705693	599	-	.	ID="RND-4_FAMILY-556";TEgroup="ctg_1%7CRND-4_FAMILY-556%7C10";Tend="1164";Tstart="531";shortTE="F";uid="1e4d05b4-a456-4fb2-99c8-d992b8b8a9f9"
CM029357.1	RepeatMasker	Unknown	19635430	19635962	1591	-	.	ID="RND-1_FAMILY-194";Tend="1530";Tstart="917";shortTE="F";uid="72a8a617-2a72-4eb8-8164-f5db9638bedc"
CM029357.1	RepeatMasker	DNA	31176308	31176634	1155	-	.	ID="RND-6_FAMILY-550";Tend="1273";Tstart="935";shortTE="F";uid="23026ede-aa72-49f0-ac6a-c1b3cd0a76e6"
CM029357.1	RepeatMasker	DNA/hAT-Tip100	32704249	32704666	1169	-	.	ID="RND-3_FAMILY-203";Tend="1698";Tstart="1242";shortTE="F";uid="5bff1cc6-9b63-4aeb-a85d-67b34e19ff61"
CM029357.1	RepeatMasker	DNA/Ginger-1	6144140	6144409	980	-	.	ID="RND-6_FAMILY-4698";Tend="1749";Tstart="1500";shortTE="F";uid="d8a7a517-283e-4712-ab35-2ea0cc7af051"
CM029357.1	RepeatMasker	Retroposon?	12633888	12634002	430	-	.	ID="RND-1_FAMILY-7";Tend="966";Tstart="856";shortTE="F";uid="adb6ea19-7c8c-43e7-8cd5-e33e2c926af0"
CM029357.1	RepeatMasker	DNA/Ginger-1	26178866	26179509	2549	-	.	ID="RND-1_FAMILY-19";Tend="1732";Tstart="986";shortTE="F";uid="3190a8f3-f3fc-4c4e-b41b-4bf44dc7166d"
CM029357.1	RepeatMasker	Unknown	2151370	2151614	1973	-	.	ID="RND-1_FAMILY-192";Tend="1233";Tstart="989";shortTE="F";uid="08019397-26d4-4b3a-b70d-940fe3624b3c"
CM029357.1	RepeatMasker	DNA/Kolobok-E	20716947	20717097	621	-	.	ID="RND-3_FAMILY-70";Tend="1320";Tstart="1140";shortTE="F";uid="4e6f1c1b-a0fd-40de-b173-8822aebf7113"
CM029357.1	RepeatMasker	LINE/R1-LOA	12676816	12677263	582	-	.	ID="RND-6_FAMILY-1331";Tend="2477";Tstart="2016";shortTE="F";uid="ed4a315e-2bfa-412c-add2-592c130467c9"
CM029357.1	RepeatMasker	Unknown	25655206	25655750	1301	-	.	ID="RND-5_FAMILY-111";Tend="1499";Tstart="1023";shortTE="F";uid="ed25d07e-6406-4ab1-8ede-744ac1b7ee62"
CM029357.1	RepeatMasker	DNA/Ginger-1	1410042	1410198	466	-	.	ID="RND-4_FAMILY-400";Tend="1680";Tstart="1503";shortTE="F";uid="5619daca-4749-4b46-93a9-63303e98a813"
CM029357.1	RepeatMasker	RC/Helitron	41790560	41790680	479	-	.	ID="RND-4_FAMILY-897";Tend="1147";Tstart="1034";shortTE="F";uid="3600fe2d-fec7-4561-b917-0ffaebfdb704"
CM029357.1	RepeatMasker	DNA/hAT-Tip100	24715083	24715314	502	-	.	ID="HAT-1_LMI";Tend="4577";Tstart="4340";shortTE="F";uid="36ffada4-e912-4c92-9dd3-71c1ad9d7e31"
CM029357.1	RepeatMasker	Retroposon?	40187144	40187492	1444	-	.	ID="RND-1_FAMILY-27";Tend="1952";Tstart="1529";shortTE="F";uid="b94fd1c9-a15c-48f7-8d7a-b3f4edef50cc"
CM029357.1	RepeatMasker	DNA/Ginger-1	9013896	9014084	493	-	.	ID="RND-5_FAMILY-1110";Tend="1805";Tstart="1610";shortTE="F";uid="64a41293-6103-45f8-9129-6018f2b0fd31"
CM029357.1	RepeatMasker	Retroposon?	39118991	39119174	1284	-	.	ID="RND-5_FAMILY-1208";Tend="1561";Tstart="1377";shortTE="F";uid="6b51cc97-59cf-4aeb-ba90-4d27b1a7c81d"
CM029357.1	RepeatMasker	LINE/RTE-BovB	55803523	55803746	420	-	.	ID="RTE-54_LMI";Tend="1441";Tstart="1218";shortTE="F";uid="f33551af-e4b9-4691-a4dc-636645c716ee"
CM029357.1	RepeatMasker	DNA/Ginger-1	56297709	56297894	506	-	.	ID="RND-1_FAMILY-19";Tend="1762";Tstart="1604";shortTE="F";uid="8eb58f74-24ff-4e3f-8bda-f366ad44d8d1"
CM029357.1	RepeatMasker	Retroposon?	40799975	40800155	737	-	.	ID="RND-4_FAMILY-238";Tend="1573";Tstart="1402";shortTE="F";uid="f88fffa2-9c0f-4b93-9e3c-d9a103c53878"
CM029357.1	RepeatMasker	DNA/hAT-Ac	45366610	45366723	401	-	.	ID="DNA8-56_AP";Tend="147";Tstart="19";shortTE="F";uid="40d58a16-64a5-402b-bff1-77c0208bdada"
CM029357.1	RepeatMasker	Unknown	25841389	25841506	513	-	.	ID="RND-1_FAMILY-41";Tend="1073";Tstart="955";shortTE="F";uid="aa7520d1-fabc-46f7-b227-63e97891861d"
CM029357.1	RepeatMasker	LINE/R1-LOA	36358516	36359170	1281	-	.	ID="RND-6_FAMILY-1331";Tend="2475";Tstart="1827";shortTE="F";uid="23d64a62-1a79-45d8-be74-20b564be75a1"
CM029357.1	RepeatMasker	DNA	22685212	22685527	477	-	.	ID="ttaa13b_ap";Tend="564";Tstart="234";shortTE="F";uid="fe9ce6f5-d26d-48e7-a011-b0dfc009c652"
CM029357.1	RepeatMasker	DNA/Ginger-1	33117235	33117530	1183	-	.	ID="RND-1_FAMILY-2";Tend="1470";Tstart="1133";shortTE="F";uid="066aad51-3624-47ac-8f3b-e0ed7f0c4fc7"
CM029357.1	RepeatMasker	DNA	47441942	47442158	621	-	.	ID="RND-5_FAMILY-1449";Tend="1478";Tstart="1245";shortTE="F";uid="58068f4b-ab09-4317-b9ba-4cc5a6e485fd"
CM029357.1	RepeatMasker	Unknown	42183675	42183869	1711	-	.	ID="RND-5_FAMILY-6265";Tend="1359";Tstart="1165";shortTE="F";uid="1fca04dd-b917-4746-a052-768321b508bd"
CM029357.1	RepeatMasker	DNA/Ginger-1	32928104	32928321	830	-	.	ID="RND-1_FAMILY-8";Tend="1222";Tstart="952";shortTE="F";uid="05126cd7-3892-482e-9fbc-1795b2ca125b"
CM029357.1	RepeatMasker	DNA/Kolobok-E	44413711	44414208	2339	-	.	ID="RND-5_FAMILY-751";Tend="1516";Tstart="978";shortTE="F";uid="6ae279e5-3f72-4082-a087-d90eb09c5e9d"
CM029357.1	RepeatMasker	Retroposon?	12685062	12685282	870	-	.	ID="RND-5_FAMILY-708";Tend="978";Tstart="746";shortTE="F";uid="d00ea945-3202-483e-80b3-3a330f70e8b0"
CM029357.1	RepeatMasker	Retroposon?	35227584	35227828	741	-	.	ID="RND-4_FAMILY-238";Tend="1176";Tstart="937";shortTE="F";uid="c5627609-22d0-43bb-b5d7-ab53c99742ae"
CM029357.1	RepeatMasker	DNA/Ginger-1	3520328	3520992	3205	-	.	ID="RND-6_FAMILY-2606";Tend="1544";Tstart="836";shortTE="F";uid="3610dde8-2dc9-4436-ab13-e65d9d3cca5b"
CM029357.1	RepeatMasker	RC/Helitron	20729496	20730060	2625	-	.	ID="RND-5_FAMILY-1063";Tend="1790";Tstart="1154";shortTE="F";uid="451f5e7a-b6a9-425e-a9f1-b58d8abfde85"
CM029357.1	RepeatMasker	Retroposon?	52494422	52494997	1673	-	.	ID="RND-1_FAMILY-14";Tend="1574";Tstart="978";shortTE="F";uid="66f5e7d4-3488-476e-b127-ce9d6de1df28"
CM029357.1	RepeatMasker	RC/Helitron	383434	383760	1469	-	.	ID="RND-4_FAMILY-454";Tend="1117";Tstart="846";shortTE="F";uid="9d4b50a6-5691-4942-8bef-8b2fa4dbda0c"
CM029357.1	RepeatMasker	LINE/RTE-BovB	2697887	2698264	536	-	.	ID="RTE-1B_LMI";Tend="1607";Tstart="1213";shortTE="F";uid="02e45faf-2792-4766-8a2d-7913e1a93f22"
CM029357.1	RepeatMasker	DNA	18598811	18599171	530	-	.	ID="TTAA7_AP";Tend="405";Tstart="58";shortTE="F";uid="3260d29f-3afd-4c0f-9a0b-26eef680a68d"
CM029357.1	RepeatMasker	DNA/Ginger-1	42106626	42107089	3098	-	.	ID="RND-6_FAMILY-25049";Tend="2094";Tstart="1627";shortTE="F";uid="db3fcc08-6a96-4e6a-9084-e592af8c22a1"
CM029357.1	RepeatMasker	LINE/R1-LOA	40652560	40652878	759	-	.	ID="RND-6_FAMILY-1331";Tend="2489";Tstart="2165";shortTE="F";uid="ab45e8b7-4b9b-4a54-a8eb-50c25e2682e2"
CM029357.1	RepeatMasker	Retroposon?	25699509	25699613	1011	-	.	ID="RND-4_FAMILY-238";Tend="1942";Tstart="1570";shortTE="F";uid="72710259-ae62-4aa0-b50b-aa829175feb7"
CM029357.1	RepeatMasker	DNA/Ginger-1	8705036	8705231	502	-	.	ID="RND-6_FAMILY-4698";Tend="1692";Tstart="1490";shortTE="F";uid="c1da3a0e-a220-4535-b3b7-e6e25ed9133a"
CM029357.1	RepeatMasker	DNA/hAT-Charlie	7778907	7779127	1970	-	.	ID="RND-6_FAMILY-4621";Tend="1149";Tstart="929";shortTE="F";uid="82551344-a957-40c2-b06b-dd2aa2791a62"
CM029357.1	RepeatMasker	Unknown	47009729	47009898	1072	-	.	ID="RND-1_FAMILY-41";Tend="1082";Tstart="918";shortTE="F";uid="7515b62e-7cf8-415f-b55e-064a549b61b4"
CM029357.1	RepeatMasker	Retroposon?	41114126	41114488	2327	-	.	ID="RND-5_FAMILY-1208";Tend="1584";Tstart="1183";shortTE="F";uid="b850671b-1cd4-4fa6-879b-e7499832159d"
CM029357.1	RepeatMasker	DNA/hAT-Blackjack	46795737	46796101	2437	-	.	ID="RND-1_FAMILY-119";Tend="2170";Tstart="1772";shortTE="F";uid="f0681879-6bdd-43e8-8e40-fed54e9d3275"
CM029357.1	RepeatMasker	DNA/Ginger-1	55881933	55882149	443	-	.	ID="RND-5_FAMILY-1110";Tend="1143";Tstart="902";shortTE="F";uid="6fea1f9b-b1ee-4221-860d-a124f36eb876"
CM029357.1	RepeatMasker	Retroposon?	54465284	54465589	716	-	.	ID="RND-1_FAMILY-7";Tend="1369";Tstart="1053";shortTE="F";uid="2fb40020-4b8f-4872-8514-ca0795d726a7"
CM029357.1	RepeatMasker	DNA/Ginger-1	53564074	53564798	2690	-	.	ID="RND-5_FAMILY-673";Tend="2108";Tstart="1287";shortTE="F";uid="3e6f52c2-d8c5-4e24-9d4a-9068d69e74bb"
CM029357.1	RepeatMasker	DNA/Kolobok-E	2166827	2167706	3171	-	.	ID="RND-3_FAMILY-294";Tend="2105";Tstart="1204";shortTE="F";uid="5e06e8fd-6801-4137-a85d-ad03f6dbc9aa"
CM029357.1	RepeatMasker	Unknown	51454467	51454568	433	-	.	ID="RND-4_FAMILY-556";Tend="927";Tstart="821";shortTE="F";uid="4eb4b73e-ee4a-47b2-b858-87ff422003c7"
CM029357.1	RepeatMasker	Retroposon?	3506376	3507412	4256	-	.	ID="RND-1_FAMILY-7";Tend="1955";Tstart="854";shortTE="F";uid="0a7254ec-3c46-4d49-9323-82be0a662ba3"
CM029357.1	RepeatMasker	Unknown	31613710	31614724	4587	-	.	ID="RND-1_FAMILY-31";Tend="3322";Tstart="2291";shortTE="F";uid="8b5766f6-75db-4ef3-843c-13b5512cf3fc"
CM029357.1	RepeatMasker	Retroposon?	715235	715926	3693	-	.	ID="RND-3_FAMILY-104";Tend="1511";Tstart="711";shortTE="F";uid="331b69b0-293f-467a-83c5-f2ab915e9dc4"
CM029357.1	RepeatMasker	DNA/Ginger-1	34686025	34686471	2501	-	.	ID="RND-6_FAMILY-4698";Tend="1447";Tstart="969";shortTE="F";uid="e5989e44-9084-4228-933b-606def677af4"
CM029357.1	RepeatMasker	DNA/Ginger-1	58735192	58735389	527	-	.	ID="RND-4_FAMILY-400";Tend="1655";Tstart="1395";shortTE="F";uid="8009403d-6833-410e-843a-998adf4852ea"
CM029357.1	RepeatMasker	LINE/RTE-BovB	19586935	19587175	420	-	.	ID="RND-1_FAMILY-127";Tend="1113";Tstart="861";shortTE="F";uid="27943d47-325e-4ede-b9ea-5a3a4b6d97c2"
CM029357.1	RepeatMasker	Unknown	21663889	21664299	1086	-	.	ID="RND-4_FAMILY-76";Tend="1317";Tstart="903";shortTE="F";uid="27a63440-4464-4399-a1a8-0f0014b2ae36"
CM029357.1	RepeatMasker	DNA	32800126	32800257	516	-	.	ID="RND-5_FAMILY-1889";Tend="1442";Tstart="1307";shortTE="F";uid="221cfae8-c890-4a38-a2ca-1a119473ff16"
CM029357.1	RepeatMasker	Unknown	31102179	31102481	1353	-	.	ID="RND-1_FAMILY-41";Tend="1171";Tstart="910";shortTE="F";uid="708dced5-b2ff-43ce-9eae-325047c32463"
CM029357.1	RepeatMasker	DNA/Ginger-1	37585437	37585648	690	-	.	ID="RND-2_FAMILY-108";Tend="1249";Tstart="1037";shortTE="F";uid="5d4d6ba3-a4ad-4f42-861b-73053024c37d"
CM029357.1	RepeatMasker	Retroposon?	52701218	52702192	4287	-	.	ID="RND-4_FAMILY-238";Tend="1890";Tstart="814";shortTE="F";uid="2b5d8132-1739-4bc6-a609-d766d67a2063"
CM029357.1	RepeatMasker	DNA/Kolobok-E	16373272	16373757	2252	-	.	ID="rnd-5_family-3115";Tend="729";Tstart="187";shortTE="F";uid="3202bb3c-0e88-4fc9-a2c0-02350ae1298b"
CM029357.1	RepeatMasker	DNA/Kolobok-E	39086562	39086671	706	-	.	ID="RND-3_FAMILY-70";Tend="1600";Tstart="1490";shortTE="F";uid="545b0c7d-9d25-4315-9a4f-5df65650dbf2"
CM029357.1	RepeatMasker	LINE/L2	16093987	16094473	1733	-	.	ID="RND-5_FAMILY-1461";Tend="1601";Tstart="1114";shortTE="F";uid="18ba45cc-947c-40d9-b8a1-789f5351088f"
CM029357.1	RepeatMasker	DNA/Ginger-1	51043834	51044135	1147	-	.	ID="RND-5_FAMILY-1480";Tend="1703";Tstart="1385";shortTE="F";uid="da98a864-58e7-4c12-a5fa-92cc7fb73954"
CM029357.1	RepeatMasker	DNA/Kolobok-E	20917094	20917360	545	-	.	ID="RND-2_FAMILY-13";Tend="1382";Tstart="1072";shortTE="F";uid="c260c4df-1cc8-4755-8f20-8fa2350d2269"
CM029357.1	RepeatMasker	DNA/Kolobok-E	56035133	56035381	853	-	.	ID="RND-3_FAMILY-70";Tend="1141";Tstart="915";shortTE="F";uid="986b641f-644c-4653-a326-c245ce0ff0f1"
CM029357.1	RepeatMasker	Unknown	14770880	14771020	657	-	.	ID="RND-6_FAMILY-3335";Tend="1129";Tstart="993";shortTE="F";uid="2b7840a4-117c-4feb-9358-931b86183255"
CM029357.1	RepeatMasker	DNA/hAT-Charlie	1531535	1531929	564	-	.	ID="RND-6_FAMILY-950";Tend="1203";Tstart="704";shortTE="F";uid="f39c94e9-2c8e-41bc-85d9-0d41e23e88bb"
CM029357.1	RepeatMasker	DNA/hAT-Tip100	6476903	6477246	437	-	.	ID="RND-5_FAMILY-3131";Tend="4031";Tstart="3704";shortTE="F";uid="7f85396c-8bd7-4a2c-8d6e-d930180083dc"
CM029357.1	RepeatMasker	DNA	47736705	47737232	2522	-	.	ID="RND-6_FAMILY-550";Tend="1503";Tstart="942";shortTE="F";uid="d5c998ea-3886-4c95-8d12-cb4bfe29000d"
CM029357.1	RepeatMasker	Retroposon?	55857543	55857700	753	-	.	ID="RND-1_FAMILY-7";Tend="1215";Tstart="1060";shortTE="F";uid="a61c28cf-e739-4419-a67b-f01b63b58fe8"
CM029357.1	RepeatMasker	LINE/R1	27056181	27056449	454	-	.	ID="RND-5_FAMILY-4115";Tend="1050";Tstart="782";shortTE="F";uid="8a844c87-252f-418e-839c-3c92370413db"
CM029357.1	RepeatMasker	Unknown	20416085	20416302	3366	-	.	ID="RND-5_FAMILY-1935";Tend="1063";Tstart="169";shortTE="F";uid="0b3a2d7e-706a-4fd8-ac51-1b67ccb0e2f2"
CM029357.1	RepeatMasker	Retroposon?	48607660	48607893	872	-	.	ID="RND-5_FAMILY-708";Tend="1767";Tstart="1494";shortTE="F";uid="9319ea6d-b14c-4818-bacd-0b7839b5189b"
CM029357.1	RepeatMasker	Unknown	40569821	40570516	698	-	.	ID="RND-4_FAMILY-556";TEgroup="ctg_1%7CRND-4_FAMILY-556%7C14";Tend="969";Tstart="553";shortTE="F";uid="766e8143-5af7-4013-8e41-a2099b8da851"
CM029357.1	RepeatMasker	RC/Helitron	9918836	9919020	463	-	.	ID="RND-5_FAMILY-490";Tend="1627";Tstart="1414";shortTE="F";uid="1ded4cd0-677c-47fa-af4e-7765d0cb279d"
CM029357.1	RepeatMasker	DNA/Kolobok-E	27417574	27417729	588	-	.	ID="RND-3_FAMILY-294";Tend="1696";Tstart="1537";shortTE="F";uid="ab264b2c-3148-44f3-89c3-8e139920e667"
CM029357.1	RepeatMasker	DNA/Ginger-1	48636558	48637232	2912	-	.	ID="RND-5_FAMILY-1480";Tend="1723";Tstart="977";shortTE="F";uid="1a026390-a6da-4862-9df1-a098fd9d4d1a"
CM029357.1	RepeatMasker	LINE/RTE-BovB	7043443	7043788	2199	-	.	ID="RND-5_FAMILY-2349";Tend="1356";Tstart="1005";shortTE="F";uid="18cac228-8453-4d08-9e7b-a8b3986e1ea9"
CM029357.1	RepeatMasker	Retroposon?	507030	507311	1463	-	.	ID="RND-3_FAMILY-43";Tend="1720";Tstart="1441";shortTE="F";uid="87dcde29-564e-4468-98ea-0f64a8d18657"
CM029357.1	RepeatMasker	DNA/Kolobok-E	24295974	24296143	469	-	.	ID="RND-2_FAMILY-13";Tend="915";Tstart="737";shortTE="F";uid="74be1c5a-50b3-419a-9d73-22c666e74c55"
CM029357.1	RepeatMasker	Unknown	8622964	8624926	11185	-	.	ID="RND-1_FAMILY-183";Tend="3186";Tstart="116";shortTE="F";uid="4cd5a266-1754-4192-889f-2dfa052d4720"
CM029357.1	RepeatMasker	DNA/Ginger-1	34037126	34037753	3036	-	.	ID="RND-5_FAMILY-1110";Tend="1603";Tstart="907";shortTE="F";uid="d7691b9a-d0ac-4852-9b16-6b72fd1b3f98"
CM029357.1	RepeatMasker	DNA/hAT-Tip100	15046378	15046982	3570	-	.	ID="RND-6_FAMILY-1314";Tend="1334";Tstart="705";shortTE="F";uid="f9480cf1-0625-4577-b8a6-3c911e9f3f68"
CM029357.1	RepeatMasker	DNA/Kolobok-E	2805668	2805866	633	-	.	ID="RND-3_FAMILY-70";Tend="1146";Tstart="936";shortTE="F";uid="40cc0fb8-3141-44ee-9b27-5276b4e80783"
CM029357.1	RepeatMasker	LINE/RTE-BovB	36725331	36727060	8767	-	.	ID="RND-6_FAMILY-835";TEgroup="ctg_1%7CRND-6_FAMILY-835%7C1";Tend="1940";Tstart="466";shortTE="F";uid="8884d17a-2ac3-4c24-95bc-c0361d9c1040"
CM029357.1	RepeatMasker	DNA/Ginger-1	4652849	4653074	809	-	.	ID="RND-6_FAMILY-4698";Tend="1718";Tstart="1492";shortTE="F";uid="5aa68e2b-2b3d-4250-b6d0-cb74bc016f02"
CM029357.1	RepeatMasker	Unknown	7164659	7164865	758	-	.	ID="RND-1_FAMILY-41";Tend="1224";Tstart="925";shortTE="F";uid="0d84b1ba-1e64-41e4-9495-b1d73fdd5391"
CM029357.1	RepeatMasker	DNA/Kolobok-E	24150026	24150317	656	-	.	ID="RND-3_FAMILY-70";TEgroup="ctg_1%7CRND-3_FAMILY-70%7C44";Tend="1892";Tstart="939";shortTE="F";uid="e38715ae-2338-4541-a86f-bb1d0ed40f31"
CM029357.1	RepeatMasker	LINE/RTE-BovB	45970892	45971354	1217	-	.	ID="RND-3_FAMILY-111";Tend="1725";Tstart="1277";shortTE="F";uid="fab2cbf5-f1ee-45c3-a54e-4a0eda91069c"
CM029357.1	RepeatMasker	LINE/R1-LOA	40721537	40723206	11819	-	.	ID="RND-6_FAMILY-1331";Tend="2478";Tstart="826";shortTE="F";uid="cc6d7a81-2c97-4131-a9c7-d075bc64af59"
CM029357.1	RepeatMasker	DNA/hAT	31340793	31340919	438	-	.	ID="DNA8-105_AP";Tend="139";Tstart="17";shortTE="F";uid="348d8e58-b91e-4cf8-92b9-0eac53055364"
CM029357.1	RepeatMasker	LINE/Penelope	32553090	32554355	8705	-	.	ID="RND-5_FAMILY-93";Tend="1489";Tstart="221";shortTE="F";uid="39323db2-4930-4cb7-9302-d1d7efd27424"
CM029357.1	RepeatMasker	LINE/R1-LOA	42591325	42591484	1118	-	.	ID="RND-6_FAMILY-1331";Tend="1017";Tstart="858";shortTE="F";uid="4b90a9ab-7d58-402b-b6e7-a124123e672c"
CM029357.1	RepeatMasker	LINE/RTE-BovB	34269408	34270102	3401	-	.	ID="RND-5_FAMILY-2349";Tend="1290";Tstart="582";shortTE="F";uid="e8c9a193-1515-4717-ab69-ec175073c333"
CM029357.1	RepeatMasker	DNA/Ginger-1	55434001	55434151	731	-	.	ID="RND-5_FAMILY-1110";Tend="1763";Tstart="1605";shortTE="F";uid="e421baf3-673f-4a28-b36c-00bb9a113434"
CM029357.1	RepeatMasker	RC/Helitron	35539521	35539999	4180	-	.	ID="RND-1_FAMILY-67";Tend="1881";Tstart="1397";shortTE="F";uid="d2e34c7d-d3ac-4fe9-874c-9b61d7ab1ca1"
CM029357.1	RepeatMasker	Unknown	49605896	49606150	736	-	.	ID="RND-4_FAMILY-556";Tend="1655";Tstart="1424";shortTE="F";uid="2dfa5908-68f1-418b-a236-ebff558195b5"
CM029357.1	RepeatMasker	Unknown	51251404	51251607	1010	-	.	ID="RND-6_FAMILY-135";Tend="1459";Tstart="1240";shortTE="F";uid="6db888be-eaa1-48a1-a52e-a8af181b4b81"
CM029357.1	RepeatMasker	DNA/Ginger-1	28518071	28518605	2294	-	.	ID="rnd-6_family-4698";Tend="1690";Tstart="1205";shortTE="F";uid="cad381a9-9258-4c60-bd4e-28442d308056"
CM029357.1	RepeatMasker	Retroposon?	28023573	28024233	1258	-	.	ID="RND-1_FAMILY-27";Tend="1366";Tstart="764";shortTE="F";uid="c565343e-6f7a-47a0-9957-66b1bdb26330"
CM029357.1	RepeatMasker	Unknown	9629178	9629953	1012	-	.	ID="RND-3_FAMILY-34";TEgroup="ctg_1%7CRND-3_FAMILY-34%7C1";Tend="1500";Tstart="895";shortTE="F";uid="24cdd031-c4b9-47df-a941-c76d58a9b422"
CM029357.1	RepeatMasker	DNA/Ginger-1	29307351	29307926	2676	-	.	ID="RND-2_FAMILY-108";Tend="1735";Tstart="1166";shortTE="F";uid="ffec7f27-0082-4d75-a8be-c6aeb5c51bf9"
CM029357.1	RepeatMasker	Unknown	13127796	13128318	2284	-	.	ID="RND-5_FAMILY-473";Tend="1684";Tstart="1165";shortTE="F";uid="0a592aae-7d4f-47de-8553-9a8fd39b8a50"
CM029357.1	RepeatMasker	DNA/Maverick	28855872	28856292	562	-	.	ID="polinton-5_pba";Tend="15408";Tstart="15064";shortTE="F";uid="35e8130f-26f9-4ad2-a24c-57b269bad60e"
CM029357.1	RepeatMasker	Unknown	38229850	38230268	1052	-	.	ID="RND-5_FAMILY-1478";Tend="1447";Tstart="1011";shortTE="F";uid="1640cc75-54a8-4def-ac04-cfe08dcbe40d"
CM029357.1	RepeatMasker	DNA	47242530	47242687	833	-	.	ID="RND-3_FAMILY-144";Tend="1755";Tstart="1603";shortTE="F";uid="8dc45774-95b4-4a23-af59-99745b232062"
CM029357.1	RepeatMasker	Unknown	49679765	49679917	460	-	.	ID="RND-4_FAMILY-923";Tend="1541";Tstart="1390";shortTE="F";uid="4e169b18-c03b-484d-b6a7-f08ac4b4bbe1"
CM029357.1	RepeatMasker	Unknown	33164493	33164820	1903	-	.	ID="RND-6_FAMILY-3085";Tend="1263";Tstart="880";shortTE="F";uid="0e1543cf-1d01-4542-8695-5ead27f7d406"
CM029357.1	RepeatMasker	DNA/TcMar-Mariner	15129464	15129737	1771	-	.	ID="MARINER-25_SIN";Tend="1324";Tstart="1051";shortTE="F";uid="fd9807b7-a90c-4bc9-bc7d-2ac13a0deb33"
CM029357.1	RepeatMasker	Unknown	24621789	24625438	30116	-	.	ID="RND-6_FAMILY-2588";Tend="4572";Tstart="908";shortTE="F";uid="bcade815-14d8-426c-add0-392f7e2ebeac"
CM029357.1	RepeatMasker	Unknown	1376884	1377061	843	-	.	ID="RND-6_FAMILY-135";Tend="1459";Tstart="1275";shortTE="F";uid="f2242f9c-0d9c-4ff5-90fa-0c39e8e4fe43"
CM029357.1	RepeatMasker	LINE/R1	42151680	42152807	5645	-	.	ID="RND-6_FAMILY-15679";Tend="1736";Tstart="596";shortTE="F";uid="b32a291f-9fa0-46e1-b5eb-f531f7875514"
CM029357.1	RepeatMasker	DNA/Kolobok-E	10770988	10771658	1750	-	.	ID="rnd-3_family-294";Tend="1998";Tstart="1226";shortTE="F";uid="8d462c19-2e59-461c-81f3-7e46dc0093ed"
CM029357.1	RepeatMasker	DNA/Ginger-1	51216230	51216349	607	-	.	ID="RND-6_FAMILY-2606";Tend="933";Tstart="808";shortTE="F";uid="4728226a-4a49-4d3b-8086-a88f56501dec"
CM029357.1	RepeatMasker	LINE/I	45501092	45501644	4482	-	.	ID="RND-6_FAMILY-8793";Tend="1370";Tstart="817";shortTE="F";uid="f9d51602-e873-4c29-bfb8-947d889b8364"
CM029357.1	RepeatMasker	DNA/hAT-Tip100	13092444	13093292	3540	-	.	ID="RND-3_FAMILY-203";Tend="1692";Tstart="917";shortTE="F";uid="1b75d97c-9e77-49ee-aacf-137c19120274"
CM029357.1	RepeatMasker	Unknown	42114935	42115300	878	-	.	ID="RND-6_FAMILY-3362";Tend="1624";Tstart="1032";shortTE="F";uid="33abd93e-d7c0-4f47-acb1-8c6809ba5615"
CM029357.1	RepeatMasker	DNA/CMC-EnSpm	2294176	2294349	588	-	.	ID="RND-6_FAMILY-1337";Tend="1186";Tstart="979";shortTE="F";uid="06d63d24-f39e-447e-b8d0-30ed36b0ac21"
CM029357.1	RepeatMasker	Unknown	28560929	28561071	506	-	.	ID="RND-5_FAMILY-2636";Tend="1284";Tstart="1129";shortTE="F";uid="a4ec574f-f38c-4c44-99c1-78105ffabbe8"
CM029357.1	RepeatMasker	DNA/hAT-Blackjack	33292953	33293135	1503	-	.	ID="RND-6_FAMILY-2526";Tend="1126";Tstart="944";shortTE="F";uid="25f4dac2-109d-47b2-9edf-6e79dad55e34"
CM029357.1	RepeatMasker	DNA/Kolobok-E	51547148	51547552	958	-	.	ID="RND-3_FAMILY-294";Tend="2062";Tstart="1581";shortTE="F";uid="e35ebf76-8baa-47ae-af7b-60b7908819c5"
CM029357.1	RepeatMasker	LINE/RTE-BovB	4906040	4906237	543	-	.	ID="RND-6_FAMILY-3718";Tend="2001";Tstart="1778";shortTE="F";uid="035e34de-3610-46e8-b3d1-a12fac91c3b9"
CM029357.1	RepeatMasker	DNA	4858207	4858529	1960	-	.	ID="RND-3_FAMILY-60";Tend="1275";Tstart="954";shortTE="F";uid="5a6a29d6-f086-4dd1-91de-c1809ed9885a"
CM029357.1	RepeatMasker	DNA	17533531	17533735	825	-	.	ID="RND-3_FAMILY-136";Tend="1162";Tstart="933";shortTE="F";uid="372834a7-63c2-4b78-aedd-8a29ce3d335a"
CM029357.1	RepeatMasker	Unknown	18739461	18739780	1495	-	.	ID="RND-6_FAMILY-135";Tend="1245";Tstart="903";shortTE="F";uid="5c3e2705-77d8-403a-a71b-331a6a79959e"
CM029357.1	RepeatMasker	Unknown	7379645	7380203	1034	-	.	ID="RND-6_FAMILY-9226";Tend="1219";Tstart="729";shortTE="F";uid="3f6183d7-9e0d-451a-8615-10f1e1bff334"
CM029357.1	RepeatMasker	DNA/Kolobok-E	8470910	8471056	733	-	.	ID="RND-3_FAMILY-70";Tend="1367";Tstart="1214";shortTE="F";uid="38008d93-1630-443c-b1d6-64c52f5264ad"
CM029357.1	RepeatMasker	DNA/hAT?	22821229	22821540	1887	-	.	ID="RND-6_FAMILY-1214";Tend="954";Tstart="641";shortTE="F";uid="0263eda7-a0ae-46c9-b813-68d5f27c2a0d"
CM029357.1	RepeatMasker	DNA/Kolobok-E	55984075	55984567	1739	-	.	ID="RND-6_FAMILY-5151";Tend="1880";Tstart="1296";shortTE="F";uid="49d0ae4a-6791-4b1d-80ae-e6ed747229bc"
CM029357.1	RepeatMasker	DNA/Kolobok-E	13272302	13272713	1695	-	.	ID="RND-5_FAMILY-386";Tend="1905";Tstart="1503";shortTE="F";uid="7c689c13-6eba-496d-b5c2-0efccc4ec8e8"
CM029357.1	RepeatMasker	Unknown	35754056	35754441	1210	-	.	ID="RND-5_FAMILY-2676";Tend="1970";Tstart="1587";shortTE="F";uid="42d00e40-2ae4-4878-9393-fb9304825783"
CM029357.1	RepeatMasker	DNA/Ginger-1	20321200	20321333	432	-	.	ID="RND-1_FAMILY-2";Tend="1117";Tstart="986";shortTE="F";uid="7c84bc95-ecbd-44be-a9cd-4ddea89aa19a"
CM029357.1	RepeatMasker	DNA/Ginger-1	23020488	23020722	753	-	.	ID="RND-1_FAMILY-2";Tend="1111";Tstart="881";shortTE="F";uid="73c4340c-84d9-437e-82d5-211c6687990a"
CM029357.1	RepeatMasker	DNA	53120512	53121119	3132	-	.	ID="RND-5_FAMILY-1449";Tend="1470";Tstart="916";shortTE="F";uid="58decd02-e761-4f90-969a-3cb378ad10be"
CM029357.1	RepeatMasker	LINE/RTE-BovB	14152160	14152772	1144	-	.	ID="RND-6_FAMILY-4046";Tend="1638";Tstart="774";shortTE="F";uid="6b586776-54bd-4ba5-a176-0c842bf9fc80"
CM029357.1	RepeatMasker	Unknown	42680554	42680654	546	-	.	ID="RND-4_FAMILY-923";Tend="1546";Tstart="1446";shortTE="F";uid="30fbedae-3ba3-43f9-a014-c7e6e5def0bb"
CM029357.1	RepeatMasker	DNA	9748757	9749357	3423	-	.	ID="RND-5_FAMILY-1449";Tend="1465";Tstart="876";shortTE="F";uid="994895e4-fb99-4e82-88b4-c2a3385c84e4"
CM029357.1	RepeatMasker	Retroposon?	27468329	27468896	1782	-	.	ID="RND-6_FAMILY-1967";Tend="1431";Tstart="926";shortTE="F";uid="cd7cfb33-377f-4c62-a9fa-3036ed0cdf49"
CM029357.1	RepeatMasker	DNA/Ginger-1	12455964	12456278	1510	-	.	ID="RND-1_FAMILY-33";Tend="1234";Tstart="908";shortTE="F";uid="e939c537-eabd-419f-b1a6-8a22eb43e69d"
CM029357.1	RepeatMasker	Retroposon?	12881305	12881471	746	-	.	ID="RND-1_FAMILY-7";Tend="1321";Tstart="1152";shortTE="F";uid="04015e71-732a-468f-a9f5-c7c5ecde09e5"
CM029357.1	RepeatMasker	Retroposon?	44963524	44964080	3483	-	.	ID="RND-1_FAMILY-7";Tend="1394";Tstart="848";shortTE="F";uid="bf16f6d4-3da1-45b9-bdc9-f17bcc50cace"
CM029357.1	RepeatMasker	DNA/Kolobok-E	23204008	23204235	1344	-	.	ID="RND-6_FAMILY-5151";Tend="1876";Tstart="1654";shortTE="F";uid="49e41199-d038-495f-8ade-3026d3e85519"
CM029357.1	RepeatMasker	Retroposon?	36579656	36580665	5094	-	.	ID="RND-1_FAMILY-7";Tend="1955";Tstart="847";shortTE="F";uid="52342449-a3f6-404c-acfb-278adaac3e25"
CM029357.1	RepeatMasker	Unknown	20311093	20311331	955	-	.	ID="RND-5_FAMILY-1478";Tend="1245";Tstart="1000";shortTE="F";uid="2dd930ad-822c-45c9-82cc-6eab6c226361"
CM029357.1	RepeatMasker	RC/Helitron	35630474	35630816	844	-	.	ID="RND-1_FAMILY-157";Tend="1750";Tstart="1454";shortTE="F";uid="fa60415c-e694-4626-83ae-f60f1c318bfa"
CM029357.1	RepeatMasker	LINE/RTE-BovB	42643207	42643564	614	-	.	ID="RND-1_FAMILY-127";Tend="2067";Tstart="1710";shortTE="F";uid="4386e261-f6c2-43d6-9926-2ffdb216d18f"
CM029357.1	RepeatMasker	DNA	44993231	44993353	907	-	.	ID="RND-6_FAMILY-550";Tend="1057";Tstart="935";shortTE="F";uid="a65ad6ea-7a05-4b65-92ee-ba17b78ed2fc"
CM029357.1	RepeatMasker	DNA/hAT-Tip100	27755980	27756696	1006	-	.	ID="RND-6_FAMILY-8525";TEgroup="ctg_1%7CRND-6_FAMILY-8525%7C2";Tend="1784";Tstart="538";shortTE="F";uid="20f248aa-6b3b-43f5-a387-0d6f2b6e5d55"
CM029357.1	RepeatMasker	DNA/hAT-Tip100	16944537	16945635	4784	-	.	ID="RND-5_FAMILY-1764";Tend="1863";Tstart="512";shortTE="F";uid="d67bf0be-4fcd-441e-878a-abebf07a98f5"
CM029357.1	RepeatMasker	Unknown	2712439	2712777	2838	-	.	ID="RND-5_FAMILY-7746";Tend="1327";Tstart="994";shortTE="F";uid="373c539a-7517-48cf-ac98-913fa429db46"
CM029357.1	RepeatMasker	Unknown	18516384	18517311	636	-	.	ID="HALYOMORPHA_HALYS-5_FAMILY-1369";TEgroup="ctg_1%7CHALYOMORPHA_HALYS-5_FAMILY-1369%7C1";Tend="661";Tstart="2";shortTE="F";uid="f5b066fe-d658-4e45-8d9f-4e1a61391082"
CM029357.1	RepeatMasker	DNA/Ginger-1	4694700	4695317	2024	-	.	ID="RND-5_FAMILY-1480";Tend="1690";Tstart="932";shortTE="F";uid="8f785e40-bab6-45c6-9b76-5be3c0b6814f"
CM029357.1	RepeatMasker	Unknown	1614868	1615174	2043	-	.	ID="RND-6_FAMILY-589";Tend="1162";Tstart="847";shortTE="F";uid="2ee8276a-7bff-4ae7-95c4-c08aecaab7aa"
CM029357.1	RepeatMasker	LINE/R1-LOA	25283294	25283653	692	-	.	ID="RND-6_FAMILY-1331";Tend="2274";Tstart="1899";shortTE="F";uid="e7c4fdc8-2a10-4f20-80e3-5c49af972e90"
CM029357.1	RepeatMasker	LINE/RTE-BovB	84493	84752	521	-	.	ID="RND-1_FAMILY-100";Tend="1156";Tstart="888";shortTE="F";uid="7cdd43d5-b13a-4638-9c2b-ddd9e638b656"
CM029357.1	RepeatMasker	RC/Helitron	17604214	17604461	2028	-	.	ID="RND-1_FAMILY-104";Tend="1093";Tstart="837";shortTE="F";uid="6e43c73f-ea59-4104-8a97-853f77d867cf"
CM029357.1	RepeatMasker	Unknown	41733024	41733157	881	-	.	ID="RND-1_FAMILY-54";Tend="1106";Tstart="971";shortTE="F";uid="5208a1cf-6354-408a-9da8-6567db29b44e"
CM029357.1	RepeatMasker	DNA/Kolobok-E	58002780	58002885	404	-	.	ID="RND-5_FAMILY-751";Tend="1552";Tstart="1447";shortTE="F";uid="3f5d0e14-07bb-439c-9fa5-15671d343921"
CM029357.1	RepeatMasker	DNA	30710245	30710426	452	-	.	ID="RND-5_FAMILY-1449";Tend="1465";Tstart="1298";shortTE="F";uid="5161a327-ddfb-49fc-a8d8-e3260fa32f19"
CM029357.1	RepeatMasker	DNA/Ginger-1	11385	11793	2353	-	.	ID="RND-5_FAMILY-1110";Tend="1318";Tstart="905";shortTE="F";uid="0952153b-890d-4072-bc62-87af3e81e63a"
CM029357.1	RepeatMasker	LINE/R1-LOA	17184500	17185165	1217	-	.	ID="RND-6_FAMILY-1331";Tend="2476";Tstart="1740";shortTE="F";uid="dd340bf0-1336-495e-9284-fdc99506d5a9"
CM029357.1	RepeatMasker	Unknown	12321282	12321749	1710	-	.	ID="RND-6_FAMILY-135";Tend="1464";Tstart="907";shortTE="F";uid="369427a4-4dab-457d-b170-d4b385269938"
CM029357.1	RepeatMasker	Unknown	59187146	59187583	2755	-	.	ID="RND-5_FAMILY-1539";Tend="1487";Tstart="996";shortTE="F";uid="d9b090d0-2083-4fa7-a05d-b15dea8acaf5"
CM029357.1	RepeatMasker	LINE/RTE-BovB	2704625	2705407	4209	-	.	ID="RND-4_FAMILY-737";Tend="1753";Tstart="1010";shortTE="F";uid="061cc01d-8a72-4fbc-ad95-d8891eb1380b"
CM029357.1	RepeatMasker	RC/Helitron	20208875	20209003	539	-	.	ID="RND-4_FAMILY-897";Tend="1535";Tstart="1409";shortTE="F";uid="de81ab15-4747-4bbe-886c-9852ab7b9c93"
CM029357.1	RepeatMasker	Retroposon?	48822648	48822984	887	-	.	ID="RND-1_FAMILY-27";Tend="1105";Tstart="790";shortTE="F";uid="fcf2e48f-c7b1-4fa0-8820-bf93876cecfa"
CM029357.1	RepeatMasker	DNA/P	50872630	50872736	507	-	.	ID="RND-6_FAMILY-7461";Tend="1580";Tstart="1473";shortTE="F";uid="56153219-3340-4015-ab24-30a6be4048a8"
CM029357.1	RepeatMasker	Retroposon?	9830940	9831269	1146	-	.	ID="RND-1_FAMILY-7";TEgroup="ctg_1%7CRND-1_FAMILY-7%7C5";Tend="1590";Tstart="851";shortTE="F";uid="04e10c4e-dab1-4690-83ba-dc036adca62a"
CM029357.1	RepeatMasker	Unknown	23647262	23647522	669	-	.	ID="RND-6_FAMILY-6677";Tend="3317";Tstart="3085";shortTE="F";uid="3bc9f051-eb1b-47ed-a928-df6d5e75968f"
CM029357.1	RepeatMasker	LINE/RTE-BovB	50311234	50311444	613	-	.	ID="RND-3_FAMILY-111";Tend="1721";Tstart="1462";shortTE="F";uid="3c4777eb-668a-416a-8117-b99dfc526e37"
CM029357.1	RepeatMasker	Unknown	58878744	58879088	2017	-	.	ID="RND-5_FAMILY-1935";Tend="830";Tstart="194";shortTE="F";uid="b2f1c86b-bf98-43a6-b301-27aa9c56e9cf"
CM029357.1	RepeatMasker	DNA/hAT?	53215892	53216295	1107	-	.	ID="RND-3_FAMILY-96";Tend="1314";Tstart="847";shortTE="F";uid="62e69ccf-befa-4917-95e4-68d1b1d8ebef"
CM029357.1	RepeatMasker	DNA/Ginger-1	1871668	1872730	1456	-	.	ID="RND-6_FAMILY-2606";TEgroup="ctg_1%7CRND-6_FAMILY-2606%7C1";Tend="1771";Tstart="826";shortTE="F";uid="74d19264-d554-494e-946d-91c7cc0e52a1"
CM029357.1	RepeatMasker	Retroposon?	42437784	42437888	422	-	.	ID="RND-5_FAMILY-708";Tend="1048";Tstart="945";shortTE="F";uid="dc104101-3cee-481a-aa40-706708502ea6"
CM029357.1	RepeatMasker	DNA/Kolobok-E	28431043	28431578	2632	-	.	ID="RND-5_FAMILY-751";Tend="1535";Tstart="954";shortTE="F";uid="f24b4867-9d47-45dc-b007-92a8f2a0140a"
CM029357.1	RepeatMasker	DNA/hAT-hAT19	48220240	48220483	1044	-	.	ID="RND-5_FAMILY-4747";Tend="1191";Tstart="951";shortTE="F";uid="33860a4a-540c-4a1e-8ce3-be795f7a6e09"
CM029357.1	RepeatMasker	LINE/RTE-BovB	52425573	52426065	1875	-	.	ID="RND-1_FAMILY-127";Tend="1584";Tstart="1089";shortTE="F";uid="ad66d823-509e-4a97-a21f-118854bc8c77"
CM029357.1	RepeatMasker	DNA	9248508	9249021	1647	-	.	ID="RND-1_FAMILY-36";Tend="1527";Tstart="1023";shortTE="F";uid="870413ae-fb96-4652-bb52-28b6faac2903"
CM029357.1	RepeatMasker	Retroposon?	27785156	27785620	1895	-	.	ID="RND-1_FAMILY-27";Tend="1331";Tstart="868";shortTE="F";uid="00c84273-dc4a-4139-a7c9-4d67bf9a28db"
CM029357.1	RepeatMasker	DNA/Ginger-1	55553788	55554142	1657	-	.	ID="RND-1_FAMILY-2";Tend="1255";Tstart="885";shortTE="F";uid="aa4b1e26-fe90-4e6e-a414-b5f3561302af"
CM029357.1	RepeatMasker	Retroposon?	60206491	60207503	5452	-	.	ID="RND-1_FAMILY-7";Tend="1838";Tstart="840";shortTE="F";uid="23e70ebe-3185-496d-817c-f775760e2948"
CM029357.1	RepeatMasker	DNA/Kolobok-E	9523751	9524027	1016	-	.	ID="RND-2_FAMILY-13";Tend="1856";Tstart="1565";shortTE="F";uid="ee76189b-3f0a-4abf-a280-75bbff09a582"
CM029357.1	RepeatMasker	Retroposon?	40211573	40212124	2677	-	.	ID="RND-6_FAMILY-3888";Tend="1525";Tstart="953";shortTE="F";uid="72844c66-36f5-4907-9730-56b4a0e40016"
CM029357.1	RepeatMasker	LINE/RTE-BovB	20847016	20847667	1028	-	.	ID="RND-6_FAMILY-2593";Tend="1557";Tstart="889";shortTE="F";uid="e14a5b00-542a-45c2-bb91-7931fc9704e0"
CM029357.1	RepeatMasker	DNA	10395108	10395400	512	-	.	ID="RND-6_FAMILY-550";Tend="1443";Tstart="1129";shortTE="F";uid="9b308be7-3f4c-4528-8ef8-381362ee43d9"
CM029357.1	RepeatMasker	Retroposon?	49744907	49745107	472	-	.	ID="RND-6_FAMILY-3888";Tend="1587";Tstart="1395";shortTE="F";uid="77a13bf9-7190-4d52-b2e1-ac0c73fa1195"
CM029357.1	RepeatMasker	Unknown	6875453	6876042	2238	-	.	ID="RND-4_FAMILY-556";Tend="1033";Tstart="425";shortTE="F";uid="05259b89-c282-4e90-953e-e7e47c5814df"
CM029357.1	RepeatMasker	DNA/hAT-Blackjack	1342351	1342501	1004	-	.	ID="RND-6_FAMILY-5371";Tend="1466";Tstart="1298";shortTE="F";uid="2d868021-85f1-404b-88e5-3ffdd5870ced"
CM029357.1	RepeatMasker	Unknown	58132877	58133309	694	-	.	ID="RND-5_FAMILY-1478";Tend="1503";Tstart="1006";shortTE="F";uid="94d5cbd4-f800-4238-afbb-6e9f6e7257d6"
CM029357.1	RepeatMasker	Retroposon?	53435785	53436491	2766	-	.	ID="RND-3_FAMILY-43";Tend="1723";Tstart="989";shortTE="F";uid="a00c4ee0-0672-40b8-85b2-aea7316a4b0c"
CM029357.1	RepeatMasker	DNA/hAT-Tip100	47503922	47504088	1156	-	.	ID="RND-5_FAMILY-5682";Tend="1143";Tstart="970";shortTE="F";uid="29506cb4-91c5-4f4c-b9a2-798a2bda8a0f"
CM029357.1	RepeatMasker	DNA/hAT-Tip100	53798317	53798522	583	-	.	ID="RND-4_FAMILY-680";Tend="1143";Tstart="937";shortTE="F";uid="a63d1fed-b65b-4e4f-ba11-bbb95cec8113"
CM029357.1	RepeatMasker	Retroposon?	10192099	10192341	611	-	.	ID="RND-4_FAMILY-238";Tend="1014";Tstart="785";shortTE="F";uid="ac8319d3-9fb3-4285-9c2c-00d7e08b41ef"
CM029357.1	RepeatMasker	DNA/Kolobok-E	39602240	39602423	591	-	.	ID="RND-3_FAMILY-70";Tend="1937";Tstart="1749";shortTE="F";uid="56fb8563-4034-4c4a-b570-e636efed9a64"
CM029357.1	RepeatMasker	Unknown	18833814	18833964	479	-	.	ID="RND-5_FAMILY-1478";Tend="1190";Tstart="1004";shortTE="F";uid="59d89046-b6e4-4974-a3a1-35559611bb3d"
CM029357.1	RepeatMasker	LINE/I	57603580	57604061	3580	-	.	ID="RND-6_FAMILY-10602";Tend="1432";Tstart="950";shortTE="F";uid="1531d73f-9d56-4599-8fd3-3263c54a435f"
CM029357.1	RepeatMasker	Unknown	25848144	25848509	1360	-	.	ID="RND-6_FAMILY-4456";Tend="1051";Tstart="681";shortTE="F";uid="1b5464a3-1ec2-402a-8fbd-9e8c290e5c6d"
CM029357.1	RepeatMasker	DNA/Ginger-1	9305547	9305913	1980	-	.	ID="RND-4_FAMILY-400";Tend="1687";Tstart="1322";shortTE="F";uid="436af010-662e-4b8a-8dd1-2c94ad5d951e"
CM029357.1	RepeatMasker	Unknown	1255690	1256065	518	-	.	ID="RND-6_FAMILY-7494";Tend="426";Tstart="60";shortTE="F";uid="c66723e1-0401-4176-9480-958ae3bfb2ed"
CM029357.1	RepeatMasker	DNA/Ginger-1	2302324	2302519	463	-	.	ID="RND-6_FAMILY-10821";Tend="1547";Tstart="1351";shortTE="F";uid="db00e8de-ee8d-43e0-a8c4-4f0f71032268"
CM029357.1	RepeatMasker	Unknown	28935842	28936091	726	-	.	ID="RND-6_FAMILY-2584";Tend="1431";Tstart="1135";shortTE="F";uid="46b393c1-eb48-4385-b9d8-12a682b6f5c2"
CM029357.1	RepeatMasker	Retroposon?	1911490	1911768	1322	-	.	ID="RND-4_FAMILY-238";Tend="1904";Tstart="1642";shortTE="F";uid="8a9c2008-5e99-45db-93c1-9e0bb7a7235d"
CM029357.1	RepeatMasker	DNA/Ginger-1	32439674	32440004	1154	-	.	ID="RND-6_FAMILY-4698";Tend="1401";Tstart="1065";shortTE="F";uid="7e769e05-fed9-40d4-b15e-25e453cb5582"
CM029357.1	RepeatMasker	DNA/Ginger-1	16902734	16903109	406	-	.	ID="RND-6_FAMILY-856";Tend="1682";Tstart="1309";shortTE="F";uid="90555aa2-6b27-4761-9449-09f19b752ff7"
CM029357.1	RepeatMasker	DNA/Kolobok-E	41423849	41424979	6232	-	.	ID="RND-2_FAMILY-13";Tend="1938";Tstart="755";shortTE="F";uid="685c45af-4afc-4559-95a1-4df2b6f458ff"
CM029357.1	RepeatMasker	Retroposon?	20411147	20411441	1258	-	.	ID="RND-1_FAMILY-14";TEgroup="ctg_1%7CRND-1_FAMILY-14%7C1";Tend="1740";Tstart="781";shortTE="F";uid="191977b4-bb69-47d5-8737-eaa7ca5088c0"
CM029357.1	RepeatMasker	RC/Helitron	21589117	21590246	9411	-	.	ID="RND-1_FAMILY-67";Tend="1934";Tstart="807";shortTE="F";uid="20f10177-a837-4569-9f9d-a97f581c42e2"
CM029357.1	RepeatMasker	LINE/RTE-BovB	2692431	2692963	696	-	.	ID="RTE-14_LMI";Tend="896";Tstart="372";shortTE="F";uid="767befaf-a292-4c57-9edb-e0179e8b1142"
CM029357.1	RepeatMasker	Retroposon?	12756248	12756474	621	-	.	ID="RND-3_FAMILY-43";Tend="1717";Tstart="1521";shortTE="F";uid="b56b5435-55a4-4e1c-8616-4c13e511ed85"
CM029357.1	RepeatMasker	LINE/RTE-BovB	19104484	19104901	3371	-	.	ID="RND-3_FAMILY-52";Tend="853";Tstart="436";shortTE="F";uid="c71c07da-6431-4e42-b939-4a841eec5dc9"
CM029357.1	RepeatMasker	Unknown	47961024	47961153	595	-	.	ID="RND-6_FAMILY-6677";Tend="3317";Tstart="3188";shortTE="F";uid="ec90e347-6488-4a86-ba23-8d4744943c76"
CM029357.1	RepeatMasker	DNA/Kolobok-E	35193003	35193564	2926	-	.	ID="RND-5_FAMILY-751";Tend="1550";Tstart="987";shortTE="F";uid="974e9422-0b24-45bf-b2e0-fce91114572d"
CM029357.1	RepeatMasker	DNA/Ginger-1	26809656	26809984	1954	-	.	ID="RND-1_FAMILY-2";Tend="1296";Tstart="981";shortTE="F";uid="55184bbc-6907-4171-8017-02bdd160999e"
CM029357.1	RepeatMasker	DNA/TcMar-Mariner	43430892	43431849	3252	-	.	ID="mariner-25_sin";Tend="1324";Tstart="1";shortTE="F";uid="df5b185f-b146-4e8e-802c-6e1a41676f61"
CM029357.1	RepeatMasker	RC/Helitron	26627369	26627492	503	-	.	ID="RND-6_FAMILY-782";Tend="1463";Tstart="1341";shortTE="F";uid="9bba680c-7654-4b9f-8241-7f0ab9a08f1e"
CM029357.1	RepeatMasker	DNA/Sola-2	52426049	52426951	4931	-	.	ID="RND-5_FAMILY-4833";Tend="1721";Tstart="835";shortTE="F";uid="a9ec2e17-e7ad-4712-b760-b48e34221bf3"
CM029357.1	RepeatMasker	Unknown	23790250	23790917	2407	-	.	ID="RND-5_FAMILY-296";Tend="1077";Tstart="384";shortTE="F";uid="1d826672-2cea-412d-b243-132e211be105"
CM029357.1	RepeatMasker	Retroposon?	46490166	46490531	1547	-	.	ID="RND-5_FAMILY-708";Tend="1580";Tstart="1143";shortTE="F";uid="0c294756-e767-4796-a184-8118f7dedd10"
CM029357.1	RepeatMasker	Retroposon?	17967454	17967558	605	-	.	ID="RND-6_FAMILY-3888";Tend="1061";Tstart="959";shortTE="F";uid="ce4c3454-e47b-4c61-a2be-94a1e9608f31"
CM029357.1	RepeatMasker	DNA	45706663	45707499	1631	-	.	ID="RND-3_FAMILY-144";Tend="1771";Tstart="878";shortTE="F";uid="479c03ed-3acc-46fc-9369-83ab66e06344"
CM029357.1	RepeatMasker	Unknown	28336349	28336601	986	-	.	ID="RND-1_FAMILY-4";Tend="1964";Tstart="1690";shortTE="F";uid="a2396375-4738-48dd-b9e7-338630c28bc8"
CM029357.1	RepeatMasker	LINE/RTE-BovB	14048393	14048803	718	-	.	ID="RND-6_FAMILY-4720";Tend="1186";Tstart="811";shortTE="F";uid="a22bf438-4a40-4602-862c-a687ee207c73"
CM029357.1	RepeatMasker	RC/Helitron	49221006	49223012	4018	-	.	ID="HELITRON-1_RPR";Tend="3467";Tstart="333";shortTE="F";uid="0823c09e-4b7f-4a7b-8040-a4fffe4ec18e"
CM029357.1	RepeatMasker	DNA/Kolobok-E	21360427	21360758	599	-	.	ID="RND-3_FAMILY-70";Tend="1164";Tstart="868";shortTE="F";uid="a45a2269-e062-4de5-9c2b-bf1eb334390d"
CM029357.1	RepeatMasker	LINE/RTE-BovB	14015341	14015697	2485	-	.	ID="RND-1_FAMILY-83";Tend="1175";Tstart="819";shortTE="F";uid="b083bb17-0c0f-44bb-bea8-a17e9ba65b92"
CM029357.1	RepeatMasker	DNA/Kolobok-E	29888233	29888412	416	-	.	ID="RND-5_FAMILY-1864";Tend="1107";Tstart="822";shortTE="F";uid="f4c4940d-8072-4728-b9f6-ea7015aa504e"
CM029357.1	RepeatMasker	DNA/Kolobok-E	263001	263149	530	-	.	ID="RND-3_FAMILY-70";Tend="1912";Tstart="1778";shortTE="F";uid="8ef300a7-e604-4b36-9181-10e0ab28e3e6"
CM029357.1	RepeatMasker	LINE/RTE-BovB	48371624	48371736	627	-	.	ID="RND-5_FAMILY-918";Tend="1309";Tstart="1203";shortTE="F";uid="63ce0e88-9e16-4d19-8756-9b1aafd2babd"
CM029357.1	RepeatMasker	Retroposon?	45404112	45405028	3459	-	.	ID="RND-1_FAMILY-7";Tend="1955";Tstart="1062";shortTE="F";uid="def945bc-fe07-47a6-86eb-acb3f95b4472"
CM029357.1	RepeatMasker	Unknown	19459055	19459820	5983	-	.	ID="RND-1_FAMILY-145";Tend="2124";Tstart="1344";shortTE="F";uid="b6a570fd-69e1-4f6a-a86c-7b99bbfd6e86"
CM029357.1	RepeatMasker	Retroposon?	25675231	25675424	704	-	.	ID="RND-6_FAMILY-3888";Tend="1309";Tstart="1112";shortTE="F";uid="991b8af1-f4d0-4ce9-9433-f2a9d42e70b9"
CM029357.1	RepeatMasker	LINE/RTE-BovB	18852179	18852340	407	-	.	ID="RND-5_FAMILY-2349";Tend="837";Tstart="680";shortTE="F";uid="8c4c5508-8215-44ae-80c0-45df68d4c19e"
CM029357.1	RepeatMasker	DNA/TcMar-Fot1	16513412	16515183	15450	-	.	ID="RND-6_FAMILY-699";Tend="2446";Tstart="675";shortTE="F";uid="773ed674-b446-4e0a-995f-7e03152afd81"
CM029357.1	RepeatMasker	DNA	15921591	15922130	2824	-	.	ID="RND-1_FAMILY-36";Tend="1536";Tstart="974";shortTE="F";uid="535fd5bb-81ed-49e2-aa94-316abd7c7b75"
CM029357.1	RepeatMasker	DNA	49611860	49612429	623	-	.	ID="RND-3_FAMILY-60";Tend="1532";Tstart="959";shortTE="F";uid="27c45fda-e09a-4518-983e-df41240e593e"
CM029357.1	RepeatMasker	LINE/RTE-BovB	57260837	57261214	533	-	.	ID="RND-1_FAMILY-30";Tend="1736";Tstart="1322";shortTE="F";uid="0a503fbe-8b8d-4330-b290-41430c5f30e3"
CM029357.1	RepeatMasker	Unknown	4793338	4794942	2157	-	.	ID="RND-6_FAMILY-7682";TEgroup="ctg_1%7CRND-6_FAMILY-7682%7C1";Tend="2229";Tstart="672";shortTE="F";uid="8693ae9d-5fd4-4bf3-8c8c-d8bfe2cfe20f"
CM029357.1	RepeatMasker	Retroposon?	47650363	47650588	1100	-	.	ID="RND-6_FAMILY-3888";Tend="1185";Tstart="975";shortTE="F";uid="bacff4b7-0a0c-497a-b951-17c6644c3681"
CM029357.1	RepeatMasker	DNA/Kolobok-E	16455945	16456325	892	-	.	ID="RND-5_FAMILY-751";Tend="1368";Tstart="956";shortTE="F";uid="3fced2ae-c54a-4de8-9225-950cccb0b668"
CM029357.1	RepeatMasker	LINE/RTE-BovB	57993736	57994184	618	-	.	ID="RTE-14_LMI";Tend="3319";Tstart="2870";shortTE="F";uid="09de2056-e7a8-4147-95aa-2e55bb9c2ae8"
CM029357.1	RepeatMasker	DNA/Kolobok-E	16619679	16619936	1856	-	.	ID="RND-5_FAMILY-386";Tend="809";Tstart="553";shortTE="F";uid="ebbfa362-8586-4f08-8676-75be558fba7f"
CM029357.1	RepeatMasker	Unknown	13821087	13821349	578	-	.	ID="RND-6_FAMILY-3215";Tend="1415";Tstart="1128";shortTE="F";uid="f43544e5-2c65-41b6-9697-75521a2cf906"
CM029357.1	RepeatMasker	Unknown	42827609	42827861	827	-	.	ID="RND-1_FAMILY-41";Tend="1225";Tstart="987";shortTE="F";uid="45d389da-15f9-4df0-afda-2c3bbc6c30ea"
CM029357.1	RepeatMasker	DNA/Ginger-1	31052835	31052981	476	-	.	ID="RND-1_FAMILY-2";Tend="1083";Tstart="907";shortTE="F";uid="e81bb7da-f470-4709-a901-25dfb91e173f"
CM029357.1	RepeatMasker	DNA/Ginger-1	38870975	38871363	1126	-	.	ID="RND-4_FAMILY-400";Tend="1690";Tstart="1310";shortTE="F";uid="91abc702-ac9d-4403-b82f-a0eafe19c720"
CM029357.1	RepeatMasker	Retroposon?	43704952	43705144	642	-	.	ID="RND-5_FAMILY-1208";Tend="1527";Tstart="1338";shortTE="F";uid="e4f5768d-2aa1-486f-8c69-3deb19bf4444"
CM029357.1	RepeatMasker	LINE/RTE-BovB	43324835	43325394	2403	-	.	ID="RND-3_FAMILY-111";Tend="1721";Tstart="991";shortTE="F";uid="6e255a17-0bb4-461b-95df-22e4933a6304"
CM029357.1	RepeatMasker	LINE/I	5048450	5048573	872	-	.	ID="RND-1_FAMILY-189";Tend="1552";Tstart="1431";shortTE="F";uid="d45768d9-6182-441d-878e-1ad1dca9c858"
CM029357.1	RepeatMasker	Retroposon?	44212090	44212710	2127	-	.	ID="RND-1_FAMILY-14";TEgroup="ctg_1%7CRND-1_FAMILY-14%7C5";Tend="1917";Tstart="760";shortTE="F";uid="c2f071da-aa1f-41e1-8c20-27ed594d74c0"
CM029357.1	RepeatMasker	Unknown	40863079	40863549	2213	-	.	ID="RND-4_FAMILY-344";Tend="1507";Tstart="980";shortTE="F";uid="ee16a20f-c931-44f0-aa21-77e687c99df7"
CM029357.1	RepeatMasker	Retroposon?	29047434	29047630	986	-	.	ID="RND-1_FAMILY-6";Tend="1114";Tstart="900";shortTE="F";uid="77ebf4b6-b9f0-4c89-b249-f661f7b6eb53"
CM029357.1	RepeatMasker	DNA/Kolobok-E	43597526	43598126	3078	-	.	ID="RND-5_FAMILY-1864";Tend="1892";Tstart="1323";shortTE="F";uid="0e126ecd-c77d-44e8-a3d7-172d62173d83"
CM029357.1	RepeatMasker	Retroposon?	55691410	55691747	1324	-	.	ID="RND-1_FAMILY-6";Tend="1517";Tstart="1130";shortTE="F";uid="5222b879-1b6d-4e5c-b36b-8bf60747378f"
CM029357.1	RepeatMasker	Retroposon?	34052555	34052913	890	-	.	ID="RND-1_FAMILY-27";Tend="1131";Tstart="760";shortTE="F";uid="a691d861-31d5-4fc9-98f2-88b87fdf2824"
CM029357.1	RepeatMasker	RC/Helitron	54178632	54178931	2602	-	.	ID="RND-1_FAMILY-61";Tend="1194";Tstart="895";shortTE="F";uid="f47d21e2-8a98-412c-9a9b-8fac1fbbec21"
CM029357.1	RepeatMasker	DNA/Kolobok-E	28828775	28829039	1254	-	.	ID="RND-5_FAMILY-386";Tend="801";Tstart="528";shortTE="F";uid="448b03a0-34a4-432b-b234-0cc2a58b21cd"
CM029357.1	RepeatMasker	Unknown	24427289	24427516	697	-	.	ID="RND-1_FAMILY-41";Tend="1181";Tstart="932";shortTE="F";uid="ac505a47-8a39-4916-8b2f-e71c1f39fae4"
CM029357.1	RepeatMasker	DNA/Kolobok-E	8355607	8355985	1869	-	.	ID="RND-5_FAMILY-751";Tend="1332";Tstart="951";shortTE="F";uid="c14d6420-3b73-4d82-b5b4-2f20636ecabf"
CM029357.1	RepeatMasker	DNA/Ginger-1	16683004	16683212	1334	-	.	ID="RND-5_FAMILY-1480";Tend="1723";Tstart="1516";shortTE="F";uid="cc69a678-1a53-47b1-9859-1ebce7e3203f"
CM029357.1	RepeatMasker	Unknown	42158744	42159543	4990	-	.	ID="RND-5_FAMILY-1935";Tend="1779";Tstart="1043";shortTE="F";uid="27b3bb3a-0e5d-48d8-8373-7b62fd3bb4c4"
CM029357.1	RepeatMasker	DNA/Kolobok-E	26042575	26042752	428	-	.	ID="RND-3_FAMILY-70";Tend="1522";Tstart="1339";shortTE="F";uid="4b75a6fe-7ee0-48cc-a102-665b3f9e8df5"
CM029357.1	RepeatMasker	DNA/Kolobok-E	56047734	56048184	3438	-	.	ID="RND-5_FAMILY-386";Tend="1883";Tstart="1437";shortTE="F";uid="f071a882-505d-4052-8c51-43101ba55501"
CM029357.1	RepeatMasker	Retroposon?	34436663	34437065	1167	-	.	ID="RND-5_FAMILY-708";Tend="1685";Tstart="1276";shortTE="F";uid="afa40044-a8f6-413f-ab7e-2d3460277e93"
CM029357.1	RepeatMasker	Unknown	29579943	29580239	602	-	.	ID="RND-5_FAMILY-4366";Tend="1261";Tstart="1000";shortTE="F";uid="3d8210e6-dd04-4efd-a056-9e6783d33c58"
CM029357.1	RepeatMasker	LINE/RTE-BovB	48087666	48088883	575	-	.	ID="RND-1_FAMILY-83";TEgroup="ctg_1%7CRND-1_FAMILY-83%7C5";Tend="2306";Tstart="798";shortTE="T";uid="57e5471d-ceb7-45d3-9be9-1e7467cfa30a"
CM029357.1	RepeatMasker	DNA/Ginger-1	39220540	39220880	791	-	.	ID="RND-1_FAMILY-19";Tend="1731";Tstart="1333";shortTE="F";uid="7b16b0c7-31fa-4f77-a3a7-e3fdc66e0d3d"
CM029357.1	RepeatMasker	DNA/Ginger-1	32926050	32926280	1714	-	.	ID="rnd-1_family-166";Tend="1158";Tstart="887";shortTE="F";uid="32105a34-7360-47a4-8224-6d7c347dcf71"
CM029357.1	RepeatMasker	Unknown	23222714	23225676	14513	-	.	ID="RND-6_FAMILY-12093";Tend="2904";Tstart="5";shortTE="F";uid="0793ee17-e6dc-4f24-967b-34dde3ebb8fe"
CM029357.1	RepeatMasker	Unknown	9232726	9233419	4957	-	.	ID="RND-6_FAMILY-7682";Tend="1413";Tstart="672";shortTE="F";uid="2c527a65-6002-495b-b9ac-b230551c0f82"
CM029357.1	RepeatMasker	Retroposon?	39910281	39910581	1232	-	.	ID="RND-3_FAMILY-43";Tend="1258";Tstart="938";shortTE="F";uid="5223573c-f2ee-4c59-854c-6e5e5d3d1fca"
CM029357.1	RepeatMasker	DNA/hAT-hAT19	46059261	46059384	634	-	.	ID="DNA8-98_AP";Tend="796";Tstart="669";shortTE="F";uid="999f8874-05bc-4108-9c41-8065c1deea6f"
CM029357.1	RepeatMasker	DNA/hAT?	21786718	21787155	835	-	.	ID="RND-3_FAMILY-96";TEgroup="ctg_1%7CRND-3_FAMILY-96%7C3";Tend="1561";Tstart="851";shortTE="F";uid="5d3f7366-f2ae-48d1-9ace-b80802914523"
CM029357.1	RepeatMasker	DNA	55664016	55664572	1490	-	.	ID="RND-6_FAMILY-550";Tend="1515";Tstart="955";shortTE="F";uid="4a48ba1e-0148-43d4-b241-fae943f08945"
CM029357.1	RepeatMasker	DNA/Kolobok-E	6782665	6783385	1925	-	.	ID="RND-3_FAMILY-70";TEgroup="ctg_1%7CRND-3_FAMILY-70%7C11";Tend="1907";Tstart="916";shortTE="F";uid="1d0b6b73-7458-48ff-8705-ddbaee30e2a0"
CM029357.1	RepeatMasker	Unknown	43991287	43991468	1054	-	.	ID="RND-5_FAMILY-11516";Tend="1101";Tstart="908";shortTE="F";uid="ba026f37-6828-48ea-8f1c-2efef3112df5"
CM029357.1	RepeatMasker	DNA/P	40424190	40424308	425	-	.	ID="p-1_lhu";Tend="882";Tstart="777";shortTE="F";uid="a4ab0059-0fe7-4b80-b7e2-88a15c0bb5ee"
CM029357.1	RepeatMasker	LINE/RTE-BovB	36623682	36624149	1423	-	.	ID="RND-3_FAMILY-111";Tend="1724";Tstart="1225";shortTE="F";uid="79f6e51c-5ebf-4d5b-b63d-b52bce423700"
CM029357.1	RepeatMasker	LINE/RTE-BovB	8666918	8667431	614	-	.	ID="RND-1_FAMILY-83";Tend="1439";Tstart="929";shortTE="F";uid="5c5c3680-66eb-4241-9076-a28c65489bd4"
CM029357.1	RepeatMasker	DNA/Ginger-1	44465294	44465548	1139	-	.	ID="RND-4_FAMILY-400";Tend="1694";Tstart="1407";shortTE="F";uid="404fef6e-8dc1-49b5-917a-2674e71185ee"
CM029357.1	RepeatMasker	DNA	55773636	55774764	3154	-	.	ID="RND-1_FAMILY-36";Tend="1848";Tstart="709";shortTE="F";uid="84102871-8adf-458a-aa48-eab2f9907683"
CM029357.1	RepeatMasker	Retroposon?	31434172	31434328	770	-	.	ID="RND-6_FAMILY-1967";Tend="1602";Tstart="1442";shortTE="F";uid="6894b314-dbb9-4151-a1b0-6ca6d9cbc142"
CM029357.1	RepeatMasker	DNA/Ginger-1	31498685	31499527	4922	-	.	ID="RND-5_FAMILY-673";Tend="2152";Tstart="1264";shortTE="F";uid="faa9aa0a-951a-42c8-bf65-a2a893fb00c3"
CM029357.1	RepeatMasker	Unknown	24173927	24174421	2020	-	.	ID="RND-6_FAMILY-135";Tend="1435";Tstart="904";shortTE="F";uid="3fb3ba86-278f-495f-9815-cb348816416b"
CM029357.1	RepeatMasker	DNA/Kolobok-E	32728935	32729932	3078	-	.	ID="RND-6_FAMILY-5151";Tend="1875";Tstart="794";shortTE="F";uid="d4186570-6240-4988-b130-71a004f0d7b5"
CM029357.1	RepeatMasker	RC/Helitron	15433374	15433898	2276	-	.	ID="RND-5_FAMILY-1063";Tend="1197";Tstart="636";shortTE="F";uid="2f95b137-5773-4c88-beb4-08daf9c7d38b"
CM029357.1	RepeatMasker	Unknown	17980564	17980848	713	-	.	ID="RND-1_FAMILY-31";Tend="5612";Tstart="5352";shortTE="F";uid="44e19cfc-de6c-48bb-bb05-a8a31a385a3b"
CM029357.1	RepeatMasker	DNA/Ginger-1	57368582	57369307	3727	-	.	ID="RND-6_FAMILY-4698";Tend="1750";Tstart="1005";shortTE="F";uid="033b690a-dc9b-43ff-b0de-85cfc77f31ba"
CM029357.1	RepeatMasker	DNA	4257115	4257534	2067	-	.	ID="RND-5_FAMILY-1889";Tend="1427";Tstart="999";shortTE="F";uid="2e754b56-af2e-42a6-b014-93fe60f1d5bc"
CM029357.1	RepeatMasker	DNA/Kolobok-E	31680332	31680567	825	-	.	ID="RND-3_FAMILY-70";Tend="1148";Tstart="928";shortTE="F";uid="7920b4e7-dc27-4b28-8843-3b0339eb6315"
CM029357.1	RepeatMasker	Retroposon?	9770293	9770760	1588	-	.	ID="RND-1_FAMILY-14";Tend="1915";Tstart="1481";shortTE="F";uid="0b40be84-0047-4bc7-9527-d6d5f2f6e3ec"
CM029357.1	RepeatMasker	DNA	14199445	14199657	480	-	.	ID="TTAA9_AP";Tend="479";Tstart="259";shortTE="F";uid="142d9d71-580a-41b4-8b2b-5bedc29fae17"
CM029357.1	RepeatMasker	DNA/Ginger-1	45777069	45777242	916	-	.	ID="RND-1_FAMILY-2";Tend="1476";Tstart="1298";shortTE="F";uid="0e44e961-7772-4b64-a6c8-98d619c29974"
CM029357.1	RepeatMasker	DNA/hAT-Tip100	55972135	55972653	1630	-	.	ID="RND-4_FAMILY-680";Tend="1385";Tstart="891";shortTE="F";uid="31b6ee5e-af68-4339-9ef6-adcc362a938f"
CM029357.1	RepeatMasker	Retroposon	45356263	45356438	647	-	.	ID="RND-5_FAMILY-4216";Tend="1496";Tstart="1336";shortTE="F";uid="de3762b0-cc59-48e3-9527-fdea76557b0f"
CM029357.1	RepeatMasker	DNA/Ginger-1	53749602	53749899	1011	-	.	ID="rnd-1_family-3";Tend="1890";Tstart="1568";shortTE="F";uid="9dc109f2-ead8-4662-a686-dadeea7c1aec"
CM029357.1	RepeatMasker	DNA/Kolobok-E	41011497	41011647	533	-	.	ID="RND-3_FAMILY-70";Tend="1666";Tstart="1504";shortTE="F";uid="e8bb7f87-4fb3-42ac-8de5-86375e740069"
CM029357.1	RepeatMasker	LINE/RTE-BovB	18578776	18579241	1003	-	.	ID="RND-6_FAMILY-3718";Tend="1991";Tstart="1479";shortTE="F";uid="f9990832-1c9e-4c7c-8a8a-c0311eec6972"
CM029357.1	RepeatMasker	DNA/Ginger-1	30989277	30989401	750	-	.	ID="RND-1_FAMILY-8";Tend="1102";Tstart="976";shortTE="F";uid="663f5e58-e888-4ec4-b028-8fc1d7cb5955"
CM029357.1	RepeatMasker	Retroposon?	29591413	29591579	953	-	.	ID="RND-6_FAMILY-3888";Tend="1157";Tstart="958";shortTE="F";uid="4b121ada-a2d7-4173-872a-33c2e2ab4508"
CM029357.1	RepeatMasker	Unknown	44285519	44285994	639	-	.	ID="RND-5_FAMILY-1478";Tend="1483";Tstart="997";shortTE="F";uid="379fe79a-4f46-4859-8f0e-f3678ddfbe0e"
CM029357.1	RepeatMasker	Unknown	18912112	18912229	469	-	.	ID="RND-1_FAMILY-41";Tend="1170";Tstart="1044";shortTE="F";uid="bf63b3ff-6ca5-4fe2-8161-38f7f65f771a"
CM029357.1	RepeatMasker	DNA/hAT?	10592751	10593076	752	-	.	ID="RND-3_FAMILY-96";Tend="1406";Tstart="855";shortTE="F";uid="f8e83c95-0fa3-447e-a6ed-64916959e11a"
CM029357.1	RepeatMasker	Unknown	18480167	18480326	655	-	.	ID="RND-5_FAMILY-1935";Tend="824";Tstart="605";shortTE="F";uid="f05542e9-7e82-485c-9144-4d5957121a39"
CM029357.1	RepeatMasker	Unknown	7128982	7129355	784	-	.	ID="RND-5_FAMILY-1478";Tend="1408";Tstart="1005";shortTE="F";uid="38648cdb-3e65-457e-9d2a-ef55ddcc255b"
CM029357.1	RepeatMasker	LINE/RTE-BovB	22066632	22067001	525	-	.	ID="RND-3_FAMILY-111";Tend="1527";Tstart="1097";shortTE="F";uid="34ccc39c-3b00-4f7e-90e3-9b5b8b53ce72"
CM029357.1	RepeatMasker	Retroposon?	57808432	57809397	1162	-	.	ID="RND-4_FAMILY-238";TEgroup="ctg_1%7CRND-4_FAMILY-238%7C24";Tend="1907";Tstart="786";shortTE="F";uid="b23c7c65-1b11-4b31-a2b4-4e5fa4bf10ff"
CM029357.1	RepeatMasker	DNA/CMC-EnSpm	33685296	33685508	1251	-	.	ID="RND-6_FAMILY-1337";Tend="1157";Tstart="963";shortTE="F";uid="ee3d3954-e9bd-4e68-886f-1bccba0a1af5"
CM029357.1	RepeatMasker	LINE/RTE-BovB	53712917	53713323	1121	-	.	ID="RND-6_FAMILY-3718";Tend="2005";Tstart="1565";shortTE="F";uid="13a75deb-6b6f-4e4e-964a-543034e6aa41"
CM029357.1	RepeatMasker	DNA	25370840	25371404	1296	-	.	ID="RND-3_FAMILY-144";Tend="1471";Tstart="882";shortTE="F";uid="fb467d63-88f9-43b2-9d86-719defe99f06"
CM029357.1	RepeatMasker	DNA/Kolobok-E	46321311	46321796	2959	-	.	ID="RND-5_FAMILY-1864";Tend="1905";Tstart="1407";shortTE="F";uid="bab05e3b-bc9d-49ac-8e0e-85724a486bb5"
CM029357.1	RepeatMasker	LINE/RTE-BovB	13620322	13621435	6516	-	.	ID="RND-5_FAMILY-918";Tend="1319";Tstart="216";shortTE="F";uid="1709ee29-eaca-4942-a304-0709a60ca4d5"
CM029357.1	RepeatMasker	DNA/hAT-Tip100	15316374	15316520	1124	-	.	ID="RND-1_FAMILY-113";Tend="1138";Tstart="976";shortTE="F";uid="b70550fc-bde0-4888-b0fa-2f29d343477c"
CM029357.1	RepeatMasker	Retroposon?	47062479	47062800	1917	-	.	ID="RND-5_FAMILY-199";Tend="2100";Tstart="1778";shortTE="F";uid="540a2f25-a8e3-491b-b9ae-ed205d40bb17"
CM029357.1	RepeatMasker	DNA/hAT-Blackjack	42144650	42144790	969	-	.	ID="RND-1_FAMILY-133";Tend="1087";Tstart="944";shortTE="F";uid="237d9748-507f-460f-999b-1b4d80c4a2a5"
CM029357.1	RepeatMasker	Unknown	29909165	29909382	583	-	.	ID="RND-6_FAMILY-135";Tend="1189";Tstart="985";shortTE="F";uid="51600387-e9bf-423c-9782-8344c35636a7"
CM029357.1	RepeatMasker	DNA/PiggyBac	6468429	6469798	2449	-	.	ID="PIGGYBAC-9_LMI";Tend="1775";Tstart="413";shortTE="F";uid="dda1165a-2166-408f-970f-5171fb454b98"
CM029357.1	RepeatMasker	LTR/Gypsy	12010760	12012556	11740	-	.	ID="RND-1_FAMILY-60";Tend="3885";Tstart="518";shortTE="F";uid="cc7a609a-f4e6-4089-85f0-09164e34e610"
CM029357.1	RepeatMasker	DNA/Kolobok-E	45626523	45626716	1310	-	.	ID="RND-2_FAMILY-13";Tend="1922";Tstart="1728";shortTE="F";uid="1edc3e25-430a-4822-9bb9-443e84dd183c"
CM029357.1	RepeatMasker	DNA/Ginger-1	7896156	7896515	1314	-	.	ID="RND-6_FAMILY-25049";Tend="2145";Tstart="1777";shortTE="F";uid="447f3236-f379-43ae-a7a0-7e0ef92c2cb8"
CM029357.1	RepeatMasker	DNA/hAT?	26856997	26857731	1405	-	.	ID="rnd-3_family-96";Tend="1556";Tstart="1032";shortTE="F";uid="17f55d8c-093d-47ed-b1e8-8ece90beca4d"
CM029357.1	RepeatMasker	Retroposon?	6018127	6018240	602	-	.	ID="RND-6_FAMILY-3888";Tend="1038";Tstart="923";shortTE="F";uid="2b7fe09e-0758-4a58-b0c3-b1b808b8145e"
CM029357.1	RepeatMasker	DNA/Ginger-1	33043798	33044116	759	-	.	ID="RND-6_FAMILY-4698";Tend="1299";Tstart="972";shortTE="F";uid="95fbbd5e-f328-4d8d-b9c9-1cbb9846f556"
CM029357.1	RepeatMasker	DNA/hAT-Tip100	3885555	3885715	465	-	.	ID="RND-5_FAMILY-4030";Tend="221";Tstart="45";shortTE="F";uid="d04d6713-a5df-4512-b911-d2d6fde06b0b"
CM029357.1	RepeatMasker	DNA/Ginger-1	48983582	48983898	819	-	.	ID="RND-4_FAMILY-400";Tend="1689";Tstart="1380";shortTE="F";uid="907c66d3-2b00-442a-b9d0-4cdc123b9928"
CM029357.1	RepeatMasker	Retroposon?	58129544	58130690	5976	-	.	ID="RND-1_FAMILY-27";Tend="1944";Tstart="767";shortTE="F";uid="e925acf9-a5ba-4724-a402-c54e80475c0f"
CM029357.1	RepeatMasker	DNA/Ginger-1	26355537	26355912	1862	-	.	ID="RND-1_FAMILY-8";Tend="1332";Tstart="958";shortTE="F";uid="bca7537f-4893-4b68-8b43-ce58c12e6ece"
CM029357.1	RepeatMasker	DNA/Ginger-1	53860212	53860421	577	-	.	ID="RND-2_FAMILY-108";Tend="1321";Tstart="1100";shortTE="F";uid="1f39fc89-03c1-48ca-a9aa-4b827e0a04ec"
CM029357.1	RepeatMasker	LINE/I-Jockey	40386636	40387158	464	-	.	ID="VINGI-33_LMI";Tend="813";Tstart="257";shortTE="F";uid="a2edd429-284d-47bd-be82-538e619ee9d9"
CM029357.1	RepeatMasker	LINE/RTE-BovB	8141245	8142079	6167	-	.	ID="RND-1_FAMILY-18";Tend="2538";Tstart="1699";shortTE="F";uid="2bed0798-9143-45c2-b7e8-96a4032aa092"
CM029357.1	RepeatMasker	Retroposon?	12357484	12357782	1634	-	.	ID="RND-6_FAMILY-3888";Tend="1309";Tstart="979";shortTE="F";uid="a03a4029-b5fa-4a7f-b656-068f9cf7b085"
CM029357.1	RepeatMasker	Retroposon?	3884327	3884607	709	-	.	ID="RND-1_FAMILY-7";Tend="1762";Tstart="1497";shortTE="F";uid="d462a775-7169-4608-a745-a2517018c1c8"
CM029357.1	RepeatMasker	Unknown	12034919	12035196	1562	-	.	ID="RND-3_FAMILY-34";Tend="1529";Tstart="1250";shortTE="F";uid="57d54ff6-1dc4-4a98-9971-1a6c3f8eba3a"
CM029357.1	RepeatMasker	DNA/TcMar-Mariner	48909090	48910026	3465	-	.	ID="mariner-3_aec";Tend="1292";Tstart="330";shortTE="F";uid="b9e1a386-b3f4-47a0-9337-68450362f065"
CM029357.1	RepeatMasker	Retroposon?	43447994	43448429	748	-	.	ID="RND-3_FAMILY-43";Tend="1511";Tstart="1071";shortTE="F";uid="93baf1d9-e148-48dc-9387-e3c911391bee"
CM029357.1	RepeatMasker	DNA/Kolobok-E	46322275	46322892	1980	-	.	ID="RND-6_FAMILY-5151";Tend="1367";Tstart="747";shortTE="F";uid="546c7065-67ce-40a1-98b9-41796cc91f12"
CM029357.1	RepeatMasker	DNA	5954605	5954714	479	-	.	ID="RND-3_FAMILY-136";Tend="1359";Tstart="1253";shortTE="F";uid="89306fad-6571-47fb-b791-52d846a0d2d3"
CM029357.1	RepeatMasker	Retroposon?	45387583	45388059	1288	-	.	ID="RND-1_FAMILY-27";Tend="1319";Tstart="768";shortTE="F";uid="05c9861f-3129-4aef-afd7-1ef16062c9f3"
CM029357.1	RepeatMasker	Unknown	13793799	13794143	714	-	.	ID="RND-6_FAMILY-135";TEgroup="ctg_1%7CRND-6_FAMILY-135%7C9";Tend="1454";Tstart="885";shortTE="F";uid="9d200659-de94-4c88-b4a9-d86beac32270"
CM029357.1	RepeatMasker	DNA/Kolobok-E	2079047	2079389	1440	-	.	ID="RND-3_FAMILY-70";Tend="1320";Tstart="1009";shortTE="F";uid="680335fe-5a21-4f55-a82e-83edef408601"
CM029357.1	RepeatMasker	DNA/hAT?	53215389	53215608	472	-	.	ID="RND-3_FAMILY-96";Tend="1556";Tstart="1308";shortTE="F";uid="542286fc-def2-44fc-8dbe-44c383ebb962"
CM029357.1	RepeatMasker	Retroposon?	47557595	47557757	452	-	.	ID="RND-4_FAMILY-238";Tend="1924";Tstart="1748";shortTE="F";uid="cd32f3de-ade9-4476-9e31-ad52e071c7c8"
CM029357.1	RepeatMasker	DNA/Ginger-1	57000731	57001383	1821	-	.	ID="RND-6_FAMILY-2606";Tend="1621";Tstart="845";shortTE="F";uid="743e2a7b-8351-4eb5-8559-eb58418d5f82"
CM029357.1	RepeatMasker	Retroposon?	45318424	45318661	1328	-	.	ID="RND-1_FAMILY-14";Tend="1919";Tstart="1686";shortTE="F";uid="e1da63a3-b635-4dc0-a071-3f816651cb59"
CM029357.1	RepeatMasker	Unknown	29083046	29083187	511	-	.	ID="RND-4_FAMILY-923";Tend="1538";Tstart="1396";shortTE="F";uid="00eef95c-aa8c-4c8d-bebe-ee465d0e01a4"
CM029357.1	RepeatMasker	DNA/hAT-Charlie	54257710	54258073	851	-	.	ID="RND-6_FAMILY-950";Tend="837";Tstart="464";shortTE="F";uid="2b59fa4f-1e51-4889-abf9-dd0436df20dd"
CM029357.1	RepeatMasker	Retroposon?	56296857	56296963	403	-	.	ID="RND-4_FAMILY-238";Tend="1170";Tstart="1066";shortTE="F";uid="b048a4b9-7f93-4d5b-8cbc-062915c327e3"
CM029357.1	RepeatMasker	DNA/Kolobok-E	7572309	7572597	1469	-	.	ID="RND-3_FAMILY-70";Tend="1309";Tstart="1009";shortTE="F";uid="a84031cc-92a4-439b-b138-d3d046e02887"
CM029357.1	RepeatMasker	Retroposon?	44905794	44905945	512	-	.	ID="RND-4_FAMILY-238";Tend="1427";Tstart="1020";shortTE="F";uid="7a001f77-b76e-4396-9ad0-e5d40f94301b"
CM029357.1	RepeatMasker	DNA/hAT-Tip100	48604592	48604693	428	-	.	ID="RND-3_FAMILY-203";Tend="993";Tstart="903";shortTE="F";uid="09541568-d863-4de4-95e1-15e33caeaaca"
CM029357.1	RepeatMasker	RC/Helitron	14154914	14155080	662	-	.	ID="RND-5_FAMILY-2027";Tend="1177";Tstart="991";shortTE="F";uid="a77e6a3b-a72f-4eec-8d73-791bce1015a5"
CM029357.1	RepeatMasker	DNA/Kolobok-E	22200151	22201028	2527	-	.	ID="RND-3_FAMILY-70";TEgroup="ctg_1%7CRND-3_FAMILY-70%7C41";Tend="1934";Tstart="940";shortTE="F";uid="26c864be-4a6a-406e-a033-14436dbcf47c"
CM029357.1	RepeatMasker	Retroposon?	37194851	37196082	10098	-	.	ID="RND-1_FAMILY-76";Tend="1723";Tstart="439";shortTE="F";uid="2a339bb0-a108-40bc-b511-6a6c6e26ddf6"
CM029357.1	RepeatMasker	Retroposon?	30819365	30819526	815	-	.	ID="RND-5_FAMILY-1208";Tend="1527";Tstart="1347";shortTE="F";uid="7024f051-db54-4b2c-893a-a6639874f16c"
CM029357.1	RepeatMasker	Retroposon?	15643615	15644123	600	-	.	ID="RND-2_FAMILY-19";Tend="1918";Tstart="1439";shortTE="F";uid="3903d653-0158-4c33-8809-d76a1ff35dd2"
CM029357.1	RepeatMasker	DNA/Kolobok-E	12931663	12932594	3537	-	.	ID="RND-6_FAMILY-5151";Tend="1646";Tstart="730";shortTE="F";uid="b700b77d-89fd-4912-b829-687e809e0ea3"
CM029357.1	RepeatMasker	Retroposon?	34036762	34037118	2189	-	.	ID="RND-3_FAMILY-104";Tend="1874";Tstart="1512";shortTE="F";uid="0c829e2a-8db4-49f6-afa3-f7e78c2dc31f"
CM029357.1	RepeatMasker	DNA/Ginger-1	20705848	20705996	697	-	.	ID="RND-1_FAMILY-19";Tend="1705";Tstart="1553";shortTE="F";uid="ccaad6b0-e8ac-432f-af1f-ba3d7e33925f"
CM029357.1	RepeatMasker	Unknown	38939519	38939711	835	-	.	ID="RND-6_FAMILY-1501";Tend="1073";Tstart="883";shortTE="F";uid="bf2246e5-7146-4750-a938-29459e526135"
CM029357.1	RepeatMasker	Unknown	36829639	36830196	2961	-	.	ID="RND-5_FAMILY-2989";Tend="1553";Tstart="1014";shortTE="F";uid="4f668d7c-4089-4305-98ae-adbbd54dfec3"
CM029357.1	RepeatMasker	DNA/Ginger-1	55296021	55296277	507	-	.	ID="RND-2_FAMILY-108";Tend="1155";Tstart="892";shortTE="F";uid="5c33f927-fe71-420c-823a-62ea853333d9"
CM029357.1	RepeatMasker	RC/Helitron	19736948	19737356	1594	-	.	ID="RND-4_FAMILY-454";Tend="1444";Tstart="858";shortTE="F";uid="21c4297e-ffde-442a-b667-67cd460ad3b2"
CM029357.1	RepeatMasker	Unknown	34425613	34425860	949	-	.	ID="RND-6_FAMILY-135";Tend="1461";Tstart="1233";shortTE="F";uid="6e8f95eb-540c-46f9-9075-5327347d3ecf"
CM029357.1	RepeatMasker	Retroposon?	53599059	53599284	1083	-	.	ID="RND-4_FAMILY-238";Tend="1038";Tstart="804";shortTE="F";uid="fbc7cd98-4e29-4dcd-9c99-6c697d2ac3bc"
CM029357.1	RepeatMasker	DNA/Kolobok-E	43613973	43614362	1311	-	.	ID="RND-3_FAMILY-70";Tend="1939";Tstart="1586";shortTE="F";uid="3a3d9803-4957-4e0d-b080-1e13eea478b6"
CM029357.1	RepeatMasker	LINE/R1-LOA	7320734	7321514	532	-	.	ID="RND-6_FAMILY-1331";Tend="2493";Tstart="1726";shortTE="F";uid="a243b9cf-dc80-4dc5-aa7f-78edbf26cb86"
CM029357.1	RepeatMasker	DNA/Kolobok-E	30991939	30992392	1901	-	.	ID="RND-5_FAMILY-751";Tend="1356";Tstart="949";shortTE="F";uid="edace088-3d0a-4697-b1e0-13193636af25"
CM029357.1	RepeatMasker	Retroposon?	23158636	23158964	520	-	.	ID="RND-1_FAMILY-27";Tend="1898";Tstart="1567";shortTE="F";uid="fe95363e-9844-46db-a749-ae557546cfb4"
CM029357.1	RepeatMasker	RC/Helitron	42912273	42913367	9416	-	.	ID="RND-1_FAMILY-67";Tend="1890";Tstart="785";shortTE="F";uid="994fd20b-12a2-4493-b324-47d664a56dea"
CM029357.1	RepeatMasker	DNA	56755376	56755769	2170	-	.	ID="RND-3_FAMILY-136";Tend="1349";Tstart="926";shortTE="F";uid="da756794-12c7-46af-a800-712da7dd8d90"
CM029357.1	RepeatMasker	Retroposon?	42864806	42865101	1042	-	.	ID="RND-5_FAMILY-708";Tend="1675";Tstart="1154";shortTE="F";uid="8dbdace6-850d-475c-b96d-18680362e9e9"
CM029357.1	RepeatMasker	Retroposon?	21192424	21192711	1510	-	.	ID="RND-1_FAMILY-14";Tend="1913";Tstart="1636";shortTE="F";uid="35094433-8e15-4958-95a1-7970aed1cce6"
CM029357.1	RepeatMasker	DNA/Kolobok-E	21002772	21002928	479	-	.	ID="RND-5_FAMILY-1849";Tend="1407";Tstart="1251";shortTE="F";uid="95d84d46-1349-44c3-bc6d-f0a02a7db392"
CM029357.1	RepeatMasker	LINE/I-Jockey	49861251	49862583	875	-	.	ID="JOCKEY-6_RPR";Tend="4454";Tstart="2995";shortTE="F";uid="66bae86f-c11a-4280-9be1-62f22a47c883"
CM029357.1	RepeatMasker	Retroposon?	637663	638521	3524	-	.	ID="RND-4_FAMILY-238";Tend="1678";Tstart="785";shortTE="F";uid="52e97c65-88da-4975-b71c-7e7211eec229"
CM029357.1	RepeatMasker	DNA	6833442	6833906	1285	-	.	ID="RND-4_FAMILY-168";Tend="1260";Tstart="691";shortTE="F";uid="1dc96482-f857-49eb-b96d-bffb56656f89"
CM029357.1	RepeatMasker	DNA/Kolobok-E	1491525	1491704	693	-	.	ID="RND-2_FAMILY-13";Tend="1916";Tstart="1707";shortTE="F";uid="b1c1be33-8008-48da-aa7f-a6c0b1f439dd"
CM029357.1	RepeatMasker	DNA/Ginger-1	29821447	29821748	1067	-	.	ID="RND-1_FAMILY-19";Tend="1637";Tstart="1336";shortTE="F";uid="7b5811df-f439-4311-971a-42e362986e98"
CM029357.1	RepeatMasker	DNA	3125243	3125624	1050	-	.	ID="RND-3_FAMILY-144";Tend="1353";Tstart="991";shortTE="F";uid="8b1f9682-9a82-425b-8934-7adb7f964a99"
CM029357.1	RepeatMasker	LTR/Gypsy	55696299	55696691	2796	-	.	ID="RND-1_FAMILY-60";Tend="1993";Tstart="1619";shortTE="F";uid="8cbc0c8c-27e1-4439-be45-e1374f5340fc"
CM029357.1	RepeatMasker	DNA/Ginger-1	43975182	43975771	4449	-	.	ID="RND-6_FAMILY-2606";Tend="1576";Tstart="986";shortTE="F";uid="284b00db-c8e5-4b35-afce-722342cc841d"
CM029357.1	RepeatMasker	DNA/Kolobok-E	57729898	57730110	792	-	.	ID="RND-5_FAMILY-751";Tend="1416";Tstart="1189";shortTE="F";uid="38dc7007-5953-4f34-9cd9-eccafc5421ec"
CM029357.1	RepeatMasker	LINE/RTE-BovB	56812360	56812792	2339	-	.	ID="RND-3_FAMILY-111";Tend="1721";Tstart="1277";shortTE="F";uid="421d5d88-f2bd-4857-9291-c6265447b749"
CM029357.1	RepeatMasker	Retroposon?	996307	996645	1519	-	.	ID="RND-4_FAMILY-238";Tend="1206";Tstart="839";shortTE="F";uid="6b830a8b-2174-4b47-bfd9-bdd82cf03d58"
CM029357.1	RepeatMasker	LINE/RTE-BovB	30303473	30303833	1040	-	.	ID="RND-3_FAMILY-52";Tend="1550";Tstart="1177";shortTE="F";uid="c1c09fd8-9c3c-4315-ad91-699f512640cc"
CM029357.1	RepeatMasker	DNA/hAT-Blackjack	18268939	18269472	2982	-	.	ID="RND-1_FAMILY-138";Tend="1517";Tstart="996";shortTE="F";uid="fdcb329d-d983-4b1d-90a9-5d082c21c9eb"
CM029357.1	RepeatMasker	Retroposon?	57026676	57026881	555	-	.	ID="RND-1_FAMILY-7";Tend="1087";Tstart="860";shortTE="F";uid="8e145a4d-c677-4f50-b47e-f89c923f8aee"
CM029357.1	RepeatMasker	DNA/Ginger-1	19745981	19746116	523	-	.	ID="RND-6_FAMILY-2606";Tend="1650";Tstart="1514";shortTE="F";uid="ed34267a-1458-438b-a551-a3d25f6b9c59"
CM029357.1	RepeatMasker	Unknown	28951420	28951556	528	-	.	ID="RND-5_FAMILY-982";Tend="1366";Tstart="1235";shortTE="F";uid="6bbc9f36-0167-4fcc-90a2-ecb31c22391d"
CM029357.1	RepeatMasker	DNA/Kolobok-E	39021799	39021951	564	-	.	ID="RND-3_FAMILY-70";Tend="1937";Tstart="1788";shortTE="F";uid="e6f2d73a-5875-4882-9b97-c33b1b76fb8a"
CM029357.1	RepeatMasker	LINE/L2	22423723	22424734	2008	-	.	ID="RND-6_FAMILY-1297";Tend="1418";Tstart="441";shortTE="F";uid="59294faa-895c-4b3e-9b93-194910fd5cfc"
CM029357.1	RepeatMasker	LINE/CR1	40539980	40540085	465	-	.	ID="RND-6_FAMILY-746";Tend="1355";Tstart="1265";shortTE="F";uid="bb57d29c-0d59-48d4-99d9-9e9fe6f71b1a"
CM029357.1	RepeatMasker	DNA/Ginger-1	25779247	25780081	3512	-	.	ID="rnd-6_family-2606";Tend="2157";Tstart="838";shortTE="F";uid="4efd2bda-3711-41ef-821f-209a9d8362e6"
CM029357.1	RepeatMasker	RC/Helitron	35699835	35699997	447	-	.	ID="RND-6_FAMILY-1443";Tend="1310";Tstart="1165";shortTE="F";uid="0ecd21ba-cfe2-495d-aab3-d73aed9d010a"
CM029357.1	RepeatMasker	DNA/Ginger-1	40934416	40934618	456	-	.	ID="rnd-1_family-33";Tend="1850";Tstart="1618";shortTE="F";uid="0e7fc92d-d3f5-482c-9bda-b3cce9ac6e82"
CM029357.1	RepeatMasker	RC/Helitron	50040709	50040927	1524	-	.	ID="RND-4_FAMILY-897";Tend="1605";Tstart="1389";shortTE="F";uid="bda2dd2f-257a-4ca2-9761-7b521d3e2a58"
CM029357.1	RepeatMasker	DNA/Kolobok-E	8326601	8326769	523	-	.	ID="RND-3_FAMILY-70";Tend="1121";Tstart="955";shortTE="F";uid="12ba82b0-07a6-4517-b388-89be43ec0666"
CM029357.1	RepeatMasker	DNA/hAT-Tip100	56751659	56752094	3928	-	.	ID="RND-6_FAMILY-32075";Tend="1345";Tstart="910";shortTE="F";uid="d3f551c2-60df-4131-b6ec-e8d71369edf3"
CM029357.1	RepeatMasker	LINE/RTE-BovB	19901581	19902398	1092	-	.	ID="RTE-4_LMI";Tend="3344";Tstart="2534";shortTE="F";uid="434f1511-ae8f-43a9-bf0d-da09f03b1795"
CM029357.1	RepeatMasker	Retroposon?	56627841	56628061	1038	-	.	ID="RND-1_FAMILY-27";Tend="1117";Tstart="910";shortTE="F";uid="d469a936-465c-4eb3-bbef-68bb094af2a4"
CM029357.1	RepeatMasker	DNA	10667488	10668256	1697	-	.	ID="RND-3_FAMILY-144";Tend="1761";Tstart="890";shortTE="F";uid="eab0888c-20ad-4d7e-8282-32c793e6ad14"
CM029357.1	RepeatMasker	DNA/Ginger-1	12338356	12338941	2377	-	.	ID="RND-2_FAMILY-108";Tend="1635";Tstart="967";shortTE="F";uid="3221e73a-0321-47ae-9b4d-dbf5fe80ad1f"
CM029357.1	RepeatMasker	Unknown	36215221	36215466	1956	-	.	ID="RND-1_FAMILY-54";Tend="1220";Tstart="980";shortTE="F";uid="5cc53b6b-7bbf-4829-a565-7674659b750b"
CM029357.1	RepeatMasker	DNA/hAT-Charlie	30745183	30745509	2342	-	.	ID="RND-6_FAMILY-974";Tend="1401";Tstart="1067";shortTE="F";uid="b3d82405-d76b-4e73-80a7-b4e1f99c1d34"
CM029357.1	RepeatMasker	Retroposon?	54378638	54379470	2689	-	.	ID="RND-4_FAMILY-238";Tend="1678";Tstart="815";shortTE="F";uid="c149df97-d9f2-403f-a520-afd1660d59f1"
CM029357.1	RepeatMasker	Unknown	15321315	15321536	1779	-	.	ID="RND-5_FAMILY-8043";Tend="1086";Tstart="854";shortTE="F";uid="08dc46e6-e282-4964-94f8-838c66ba3fb1"
CM029357.1	RepeatMasker	LINE/CR1	58941945	58942921	4649	-	.	ID="RND-5_FAMILY-1384";Tend="1958";Tstart="963";shortTE="F";uid="a20fd96c-b948-4453-b6c6-82a20fc7b7c9"
CM029357.1	RepeatMasker	LINE/R1-LOA	32148496	32149025	440	-	.	ID="RND-6_FAMILY-1331";TEgroup="ctg_1%7CRND-6_FAMILY-1331%7C14";Tend="2379";Tstart="1753";shortTE="F";uid="694b01c4-9936-4e2a-bfdd-93f4e14282fd"
CM029357.1	RepeatMasker	Unknown	29281905	29282137	689	-	.	ID="RND-4_FAMILY-556";Tend="1246";Tstart="1015";shortTE="F";uid="d0fb9e39-7284-45de-9af0-fc6a00d354fa"
CM029357.1	RepeatMasker	LINE/RTE-BovB	13459013	13459141	942	-	.	ID="RND-1_FAMILY-127";Tend="971";Tstart="844";shortTE="F";uid="0bf53d85-0269-43ff-b335-c2a0bf4c8169"
CM029357.1	RepeatMasker	Retroposon?	10578983	10579576	3206	-	.	ID="RND-6_FAMILY-3888";Tend="1542";Tstart="953";shortTE="F";uid="a538ba5e-eb79-405f-9207-93afc571108e"
CM029357.1	RepeatMasker	DNA/Kolobok-E	1274312	1275097	1651	-	.	ID="RND-6_FAMILY-5151";TEgroup="ctg_1%7CRND-6_FAMILY-5151%7C1";Tend="1833";Tstart="830";shortTE="F";uid="6fc3ab2c-5950-44a4-ab84-418fee9bbc6e"
CM029357.1	RepeatMasker	LINE/R1-LOA	57696848	57697726	1862	-	.	ID="RND-6_FAMILY-1331";Tend="2470";Tstart="1552";shortTE="F";uid="d295bbaf-3db4-4b1f-8f77-50c505f8fc51"
CM029357.1	RepeatMasker	LINE/I	46953028	46953553	651	-	.	ID="RND-5_FAMILY-3712";Tend="1439";Tstart="865";shortTE="F";uid="bef50c22-a34f-49e3-be8e-40fabc03a23c"
CM029357.1	RepeatMasker	DNA	39842658	39843167	2446	-	.	ID="RND-6_FAMILY-550";Tend="1490";Tstart="944";shortTE="F";uid="b48c8e59-7671-494e-b452-a116fb14af3e"
CM029357.1	RepeatMasker	DNA/Kolobok-E	33752107	33752331	806	-	.	ID="RND-3_FAMILY-70";Tend="1116";Tstart="904";shortTE="F";uid="eea3ff89-4db0-4d0f-8ed5-086c7afa1ef9"
CM029357.1	RepeatMasker	DNA	21533430	21533736	1585	-	.	ID="RND-1_FAMILY-36";Tend="1271";Tstart="967";shortTE="F";uid="22bd9cf4-5e08-4ff3-9e51-54660132a771"
CM029357.1	RepeatMasker	Retroposon?	7382269	7382401	513	-	.	ID="RND-6_FAMILY-3888";Tend="1122";Tstart="1001";shortTE="F";uid="d4fedcab-8a49-410d-98ad-943532673972"
CM029357.1	RepeatMasker	DNA/Ginger-1	40363984	40364591	1969	-	.	ID="RND-6_FAMILY-8806";Tend="2507";Tstart="1871";shortTE="F";uid="8976db0f-2f0c-4f31-8c3b-e67366f2193d"
CM029357.1	RepeatMasker	Unknown	11414676	11415274	3268	-	.	ID="RND-3_FAMILY-34";Tend="1514";Tstart="899";shortTE="F";uid="6fe9c455-342d-451e-810e-6f2ebf317a98"
CM029357.1	RepeatMasker	DNA/hAT	59640606	59640736	475	-	.	ID="DNA8-105_AP";Tend="137";Tstart="2";shortTE="F";uid="f0f403d2-a386-48bb-bd29-0be0f55b5ad2"
CM029357.1	RepeatMasker	LINE/RTE-BovB	46874820	46874940	955	-	.	ID="RND-1_FAMILY-127";Tend="962";Tstart="843";shortTE="F";uid="377708c1-80af-4e40-ba53-a2965ae0366a"
CM029357.1	RepeatMasker	DNA/hAT-Charlie	3975538	3975774	1003	-	.	ID="RND-5_FAMILY-920";Tend="1407";Tstart="1171";shortTE="F";uid="bbdbd7fe-7808-4fae-8340-02016e3fb62d"
CM029357.1	RepeatMasker	DNA/Ginger-1	54103716	54104405	2989	-	.	ID="RND-2_FAMILY-108";Tend="1717";Tstart="995";shortTE="F";uid="c76ff681-d8e2-4d72-99a2-d18a1b362474"
CM029357.1	RepeatMasker	Unknown	44995342	44995811	854	-	.	ID="RND-5_FAMILY-4069";Tend="2738";Tstart="2296";shortTE="F";uid="fad24ba2-bcbc-42c9-a011-d8733d417117"
CM029357.1	RepeatMasker	LINE/L2	58324066	58324400	619	-	.	ID="RND-5_FAMILY-1064";Tend="616";Tstart="311";shortTE="F";uid="40a34246-1335-4983-a0df-3e5d609bf441"
CM029357.1	RepeatMasker	Retroposon?	30152037	30152480	1511	-	.	ID="RND-6_FAMILY-3888";Tend="1413";Tstart="951";shortTE="F";uid="c7f22cc5-a6a3-4a45-9e59-e1a335385dcf"
CM029357.1	RepeatMasker	DNA/Kolobok-E	51387934	51389015	2416	-	.	ID="RND-3_FAMILY-70";TEgroup="ctg_1%7CRND-3_FAMILY-70%7C97";Tend="1937";Tstart="916";shortTE="F";uid="32d33613-2a25-41a0-a1c9-fbc34f069c6d"
CM029357.1	RepeatMasker	Retroposon?	11520403	11520576	502	-	.	ID="RND-1_FAMILY-14";Tend="932";Tstart="760";shortTE="F";uid="e1440991-6003-4ec3-a4cc-a056b328bcf6"
CM029357.1	RepeatMasker	DNA/Ginger-1	37422806	37423561	3974	-	.	ID="rnd-5_family-1110";Tend="1599";Tstart="888";shortTE="F";uid="ea01efdc-fd71-411a-bb71-1a20a8585faa"
CM029357.1	RepeatMasker	LINE/R1	48737955	48738398	945	-	.	ID="RND-6_FAMILY-9667";Tend="1370";Tstart="919";shortTE="F";uid="866ac91c-7655-40a6-8bdb-9282b4d2dff5"
CM029357.1	RepeatMasker	Satellite	42214214	42214331	783	-	.	ID="RND-6_FAMILY-5769";Tend="1141";Tstart="1032";shortTE="F";uid="deca265b-c264-45aa-b6c7-9a4bf6ccc8e0"
CM029357.1	RepeatMasker	LINE/RTE-BovB	8095051	8095465	2042	-	.	ID="RND-1_FAMILY-30";Tend="1322";Tstart="914";shortTE="F";uid="ece0cdfa-ef83-48b7-bf4d-550bd9285086"
CM029357.1	RepeatMasker	Retroposon?	12473431	12473690	1325	-	.	ID="RND-6_FAMILY-2429";Tend="996";Tstart="736";shortTE="F";uid="a7adc380-0341-4dae-913d-990c94572308"
CM029357.1	RepeatMasker	LINE/RTE-BovB	3273907	3274417	582	-	.	ID="RTE-11_LMI";Tend="985";Tstart="386";shortTE="F";uid="ac5f4200-420f-4ed6-b5d9-4650b8bc1c0d"
CM029357.1	RepeatMasker	Unknown	24292762	24292967	1428	-	.	ID="RND-1_FAMILY-54";Tend="1220";Tstart="972";shortTE="F";uid="371d75fd-a007-40b2-a635-d57c25427d20"
CM029357.1	RepeatMasker	Retroposon?	5716615	5716977	1933	-	.	ID="RND-4_FAMILY-238";Tend="1635";Tstart="1028";shortTE="F";uid="2049bfae-718c-4661-b75f-f50ce1d8e535"
CM029357.1	RepeatMasker	LINE/RTE-BovB	36438545	36438938	1680	-	.	ID="RND-1_FAMILY-100";Tend="1147";Tstart="740";shortTE="F";uid="65fdf136-23c5-41bd-8029-1f95c50103fa"
CM029357.1	RepeatMasker	Unknown	29352566	29352778	1693	-	.	ID="RND-1_FAMILY-54";Tend="1184";Tstart="973";shortTE="F";uid="821711f5-9278-41e1-9364-7ca3515c063e"
CM029357.1	RepeatMasker	Retroposon?	47413181	47413608	2104	-	.	ID="RND-1_FAMILY-7";Tend="1955";Tstart="1503";shortTE="F";uid="e2147da7-188a-4da0-a531-2585f11a7ca0"
CM029357.1	RepeatMasker	Retroposon?	23678955	23679059	423	-	.	ID="RND-5_FAMILY-1208";Tend="1491";Tstart="1386";shortTE="F";uid="2b632d71-6193-4601-b7a9-b8c844d1743c"
CM029357.1	RepeatMasker	DNA/Ginger-1	7570266	7570382	2351	-	.	ID="RND-1_FAMILY-2";Tend="1599";Tstart="992";shortTE="F";uid="403c725f-057f-47aa-a35e-a82b0f1621e1"
CM029357.1	RepeatMasker	DNA	22366934	22367312	658	-	.	ID="TTAA22_AP";Tend="419";Tstart="18";shortTE="F";uid="bafe242f-4448-4e02-90f3-fbc78fb6bde2"
CM029357.1	RepeatMasker	Retroposon?	23298654	23298823	530	-	.	ID="RND-1_FAMILY-27";Tend="936";Tstart="767";shortTE="F";uid="42be90ce-7bec-4533-bd03-5a057442519b"
CM029357.1	RepeatMasker	Unknown	56870312	56870538	674	-	.	ID="RND-5_FAMILY-1546";Tend="1091";Tstart="852";shortTE="F";uid="ce7678a0-df49-4058-83b6-b3cfc716e02a"
CM029357.1	RepeatMasker	DNA/hAT-hAT19	27440424	27440761	1460	-	.	ID="DNA8-97_AP";Tend="698";Tstart="344";shortTE="F";uid="aa1e5158-6e46-4736-83a8-f6ab3dcc8675"
CM029357.1	RepeatMasker	Retroposon?	39952419	39952785	1824	-	.	ID="RND-1_FAMILY-27";Tend="1130";Tstart="769";shortTE="F";uid="7707afbe-e4c2-411b-8acf-d5861f823082"
CM029357.1	RepeatMasker	Retroposon?	40503504	40503662	672	-	.	ID="RND-6_FAMILY-1967";Tend="1588";Tstart="1431";shortTE="F";uid="1057cf4e-f369-4906-9765-ee05afc8f113"
CM029357.1	RepeatMasker	DNA/Kolobok-E	45976551	45977049	1897	-	.	ID="RND-6_FAMILY-1953";Tend="1662";Tstart="816";shortTE="F";uid="835e5040-7f09-43e1-915c-97859f3df3c9"
CM029357.1	RepeatMasker	Retroposon?	799794	800019	1257	-	.	ID="RND-6_FAMILY-3888";Tend="1138";Tstart="912";shortTE="F";uid="cdfbba3a-d4c3-4104-a2b5-ac5ce4a9eb59"
CM029357.1	RepeatMasker	DNA/Kolobok-E	27696639	27697422	3989	-	.	ID="rnd-5_family-1934";Tend="2418";Tstart="1488";shortTE="F";uid="75f1e0db-4749-4a00-a036-392ab7fc8415"
CM029357.1	RepeatMasker	LINE/RTE-BovB	22904532	22905254	770	-	.	ID="RND-3_FAMILY-52";TEgroup="ctg_1%7CRND-3_FAMILY-52%7C13";Tend="1517";Tstart="1183";shortTE="F";uid="c7c7001e-a838-4cb0-98e7-41cf186986de"
CM029357.1	RepeatMasker	Unknown	38550893	38551469	1697	-	.	ID="RND-4_FAMILY-556";Tend="1046";Tstart="494";shortTE="F";uid="525606db-89e8-4b03-ad7f-99292e1290c8"
CM029357.1	RepeatMasker	DNA/Ginger-1	3289451	3289922	2509	-	.	ID="RND-4_FAMILY-400";Tend="1681";Tstart="1223";shortTE="F";uid="e7c978c7-d400-4666-9f52-ddee4b1cbbf6"
CM029357.1	RepeatMasker	LINE/RTE-BovB	55301900	55302383	1566	-	.	ID="RND-4_FAMILY-737";Tend="1764";Tstart="1266";shortTE="F";uid="543c653a-d378-4afb-aa3c-1c5b08cf9aac"
CM029357.1	RepeatMasker	Retroposon?	55577228	55577420	735	-	.	ID="RND-1_FAMILY-14";Tend="1914";Tstart="1708";shortTE="F";uid="14dd3a00-aed7-48c5-a039-5aa34dd8bf83"
CM029357.1	RepeatMasker	LINE/L1	5897478	5897645	491	-	.	ID="RND-6_FAMILY-20519";Tend="1445";Tstart="1283";shortTE="F";uid="bbe8f024-5ade-4450-8006-2c490296f81e"
CM029357.1	RepeatMasker	DNA	43288734	43288885	448	-	.	ID="TTAA7_AP";Tend="169";Tstart="16";shortTE="F";uid="bd115f12-990a-429b-a5f8-13e1978012f0"
CM029357.1	RepeatMasker	Unknown	52179330	52182855	28822	-	.	ID="RND-6_FAMILY-6677";Tend="3434";Tstart="1";shortTE="F";uid="4e580ea6-457e-4769-914b-e88d251c7d09"
CM029357.1	RepeatMasker	Unknown	10510465	10510786	735	-	.	ID="RND-5_FAMILY-1180";Tend="1252";Tstart="989";shortTE="F";uid="ee3df445-0c3b-4827-8424-c6f4403d741a"
CM029357.1	RepeatMasker	DNA	29427875	29428266	1198	-	.	ID="RND-3_FAMILY-136";Tend="1343";Tstart="936";shortTE="F";uid="fc0321e5-f10b-4836-8e7a-bc8b2e792c03"
CM029357.1	RepeatMasker	Retroposon?	43206988	43207153	972	-	.	ID="RND-6_FAMILY-3888";Tend="1112";Tstart="949";shortTE="F";uid="add4f1c1-e83a-46c0-a629-712ba00e1a24"
CM029357.1	RepeatMasker	Retroposon?	48012349	48012950	2324	-	.	ID="RND-3_FAMILY-104";Tend="1753";Tstart="1188";shortTE="F";uid="114babc4-e47c-4973-a93c-375cc5573d7e"
CM029357.1	RepeatMasker	DNA/Ginger-1	42784629	42784956	441	-	.	ID="RND-6_FAMILY-4698";Tend="1760";Tstart="1435";shortTE="F";uid="cf511ce6-3486-4037-aa91-3fa5638d2c6e"
CM029357.1	RepeatMasker	DNA/hAT-Charlie	52296331	52296589	773	-	.	ID="RND-6_FAMILY-950";Tend="1275";Tstart="1016";shortTE="F";uid="e1b33916-7b17-44ea-aa20-ad5485417c46"
CM029357.1	RepeatMasker	LTR/Gypsy	8849468	8851054	7851	-	.	ID="RND-6_FAMILY-17739";Tend="1596";Tstart="17";shortTE="F";uid="54995840-7838-43de-bc9e-64ba763852a6"
CM029357.1	RepeatMasker	DNA/Ginger-1	11388305	11388463	599	-	.	ID="RND-1_FAMILY-0";Tend="926";Tstart="751";shortTE="F";uid="8e6c2e7f-751e-41b2-9122-0b658aa39b89"
CM029357.1	RepeatMasker	LINE/RTE-BovB	17301076	17301290	1034	-	.	ID="RND-5_FAMILY-1268";Tend="1262";Tstart="1010";shortTE="F";uid="d67df14f-40fe-42ca-8ad7-63ee87f877ee"
CM029357.1	RepeatMasker	DNA/Ginger-1	15861662	15861845	557	-	.	ID="RND-1_FAMILY-33";Tend="1796";Tstart="1608";shortTE="F";uid="519f33c7-0db3-4d57-a23a-a40138c507b3"
CM029357.1	RepeatMasker	Unknown	6485094	6485304	996	-	.	ID="RND-1_FAMILY-41";Tend="1225";Tstart="907";shortTE="F";uid="42abb0d4-999f-4cd4-9f78-c94d20bbb5c1"
CM029357.1	RepeatMasker	DNA/Kolobok-E	49645092	49646123	5487	-	.	ID="RND-6_FAMILY-5151";Tend="1856";Tstart="795";shortTE="F";uid="753e9c6e-236d-42f6-86d7-818aabbe87b7"
CM029357.1	RepeatMasker	DNA/hAT-Tip100	5588425	5589147	3284	-	.	ID="RND-3_FAMILY-203";Tend="1530";Tstart="819";shortTE="F";uid="26d69c54-9035-4831-91e4-1ecd96ae5ead"
CM029357.1	RepeatMasker	DNA/Kolobok-E	55161115	55161566	1634	-	.	ID="RND-5_FAMILY-386";Tend="1927";Tstart="1507";shortTE="F";uid="5bab6f83-2123-4318-827e-72c49c0d35a0"
CM029357.1	RepeatMasker	DNA/Ginger-1	17952010	17952474	1137	-	.	ID="RND-1_FAMILY-3";Tend="1881";Tstart="1528";shortTE="F";uid="89c4c24f-5a13-4987-a4ff-9a79d85d184b"
CM029357.1	RepeatMasker	DNA/Kolobok-E	28820896	28821072	1320	-	.	ID="RND-5_FAMILY-386";Tend="1897";Tstart="1727";shortTE="F";uid="191fc10d-3e22-4801-9d20-ea7ae12cffce"
CM029357.1	RepeatMasker	Unknown	33783482	33783807	1378	-	.	ID="RND-6_FAMILY-5261";Tend="1321";Tstart="937";shortTE="F";uid="52fbb145-7a47-4d03-bcf8-a1fcaf29d010"
CM029357.1	RepeatMasker	Unknown	54555330	54555671	649	-	.	ID="RND-6_FAMILY-6885";Tend="1022";Tstart="706";shortTE="F";uid="2658a4d1-a4ff-43a2-b81a-0466f1bf35f5"
CM029357.1	RepeatMasker	RC/Helitron	50148882	50149205	1759	-	.	ID="RND-4_FAMILY-897";Tend="1605";Tstart="1281";shortTE="F";uid="c95b19d4-1879-411b-ab4a-c970ed21c8ae"
CM029357.1	RepeatMasker	Unknown	25256345	25256860	2031	-	.	ID="RND-6_FAMILY-135";Tend="1457";Tstart="913";shortTE="F";uid="e5790f67-4578-471e-93af-4b9445b2c0db"
CM029357.1	RepeatMasker	Retroposon?	22674427	22674584	605	-	.	ID="RND-2_FAMILY-19";Tend="1193";Tstart="1045";shortTE="F";uid="59ccfd30-b169-40a6-8868-be4c757e52c0"
CM029357.1	RepeatMasker	DNA	54150074	54150650	614	-	.	ID="RND-3_FAMILY-60";TEgroup="ctg_1%7CRND-3_FAMILY-60%7C2";Tend="1526";Tstart="967";shortTE="F";uid="d46ecf63-bdad-4da0-b48a-74ad69096161"
CM029357.1	RepeatMasker	DNA/hAT?	8209075	8209473	1380	-	.	ID="RND-3_FAMILY-96";Tend="1564";Tstart="1099";shortTE="F";uid="a1dd0d5e-535e-4558-affc-7064b5802e0f"
CM029357.1	RepeatMasker	DNA	50196903	50197088	489	-	.	ID="RND-3_FAMILY-136";Tend="1352";Tstart="1153";shortTE="F";uid="ded6a02d-5643-4605-ab39-8edc90a6924e"
CM029357.1	RepeatMasker	DNA/Kolobok-E	38447803	38448909	1946	-	.	ID="RND-6_FAMILY-5151";Tend="1877";Tstart="743";shortTE="F";uid="5db0ced5-2e1e-4e5a-a33d-70473ca80ff3"
CM029357.1	RepeatMasker	LINE/RTE-BovB	6192889	6193184	1463	-	.	ID="RND-1_FAMILY-127";Tend="1134";Tstart="843";shortTE="F";uid="10b56e53-3bf1-45d1-af3e-f7c0c5ddb723"
CM029357.1	RepeatMasker	LINE/I-Jockey	22068930	22069612	500	-	.	ID="JOCKEY-6_DYA";Tend="3715";Tstart="2535";shortTE="F";uid="e4a068cd-71d6-44b0-9d3f-e57336dc1d17"
CM029357.1	RepeatMasker	Retroposon?	44267424	44268302	4667	-	.	ID="RND-6_FAMILY-1967";Tend="1829";Tstart="919";shortTE="F";uid="9fc0895a-2963-4fcd-800c-55c0ea5f7ff1"
CM029357.1	RepeatMasker	Unknown	31835549	31835886	769	-	.	ID="RND-6_FAMILY-13029";Tend="1441";Tstart="1111";shortTE="F";uid="7394f48d-5740-4280-9f0c-65d21696b4ac"
CM029357.1	RepeatMasker	DNA/hAT-Tip100	27326875	27327374	1775	-	.	ID="RND-5_FAMILY-5569";Tend="1230";Tstart="643";shortTE="F";uid="b4382220-4a13-4845-bb4b-41c4558c1a43"
CM029357.1	RepeatMasker	Retroposon?	1711037	1711274	404	-	.	ID="RND-5_FAMILY-199";Tend="2097";Tstart="1881";shortTE="F";uid="54a196d8-4d68-47ab-944a-d6ace31eec10"
CM029357.1	RepeatMasker	LINE/RTE-BovB	45250868	45251215	1275	-	.	ID="RND-1_FAMILY-30";Tend="1742";Tstart="1377";shortTE="F";uid="657c3fd5-334c-4737-bc09-627d222fe4c8"
CM029357.1	RepeatMasker	Retroposon?	6516775	6517326	2926	-	.	ID="RND-6_FAMILY-3888";Tend="1461";Tstart="930";shortTE="F";uid="55d1021d-9672-4c1f-b4d8-f82014febc62"
CM029357.1	RepeatMasker	Retroposon?	59157782	59158157	703	-	.	ID="RND-1_FAMILY-7";Tend="1452";Tstart="1109";shortTE="F";uid="a7d29bce-8253-4fcd-b5b4-d11cb93c172e"
CM029357.1	RepeatMasker	Retroposon?	23564926	23565124	407	-	.	ID="RND-1_FAMILY-14";Tend="1904";Tstart="1703";shortTE="F";uid="792878e1-e14b-42fd-b292-13a9dace120e"
CM029357.1	RepeatMasker	DNA/Ginger-1	8328626	8328871	790	-	.	ID="RND-2_FAMILY-108";Tend="1366";Tstart="1104";shortTE="F";uid="71b41ab9-6da2-4f6c-88ee-fc9b6073d1c5"
CM029357.1	RepeatMasker	Retroposon?	41876834	41877236	1618	-	.	ID="RND-1_FAMILY-7";Tend="1308";Tstart="901";shortTE="F";uid="d7bb0997-3ff7-4b6a-8775-28c08fe70a98"
CM029357.1	RepeatMasker	Unknown	57656122	57656284	688	-	.	ID="RND-6_FAMILY-4119";Tend="6221";Tstart="6037";shortTE="F";uid="da776e41-f95a-4271-8d7d-be8a149d6460"
CM029357.1	RepeatMasker	Unknown	22109806	22110412	938	-	.	ID="RND-5_FAMILY-1189";Tend="2232";Tstart="1634";shortTE="F";uid="ceedc271-e915-49c8-8180-401f1f91d93c"
CM029357.1	RepeatMasker	DNA/Kolobok-E	42606487	42606953	2468	-	.	ID="RND-6_FAMILY-5151";Tend="1156";Tstart="727";shortTE="F";uid="bb0c7c39-2ece-49ee-8642-76689940e619"
CM029357.1	RepeatMasker	LINE/I-Jockey	59090304	59090653	552	-	.	ID="JOCKEY-1_RPR";Tend="1431";Tstart="1080";shortTE="F";uid="ef613dbc-4d8c-49fd-90db-f8938a698326"
CM029357.1	RepeatMasker	LINE/RTE-BovB	50896055	50896289	665	-	.	ID="RND-5_FAMILY-4102";Tend="1217";Tstart="985";shortTE="F";uid="6912c2d6-e536-49ab-a3e4-3d440f08821f"
CM029357.1	RepeatMasker	DNA/Kolobok-E	4653167	4653421	583	-	.	ID="RND-3_FAMILY-70";Tend="1590";Tstart="1340";shortTE="F";uid="b595ea6f-4231-4429-bffb-fa156d0c9aa0"
CM029357.1	RepeatMasker	DNA/Ginger-1	31444670	31444926	922	-	.	ID="RND-2_FAMILY-108";Tend="1231";Tstart="966";shortTE="F";uid="ad94010f-59be-4f41-baba-4654b9933ffe"
CM029357.1	RepeatMasker	Unknown	6486848	6487346	851	-	.	ID="RND-5_FAMILY-2636";Tend="1412";Tstart="929";shortTE="F";uid="080759e4-b01a-4975-9ca1-f936f475cb44"
CM029357.1	RepeatMasker	DNA/TcMar-Mariner	39050389	39050918	2618	-	.	ID="MARINER-N30_RPR";Tend="940";Tstart="387";shortTE="F";uid="cfd2d4de-fd21-4d3b-847d-5605573c4bea"
CM029357.1	RepeatMasker	Retroposon?	34492120	34492706	1667	-	.	ID="RND-1_FAMILY-27";Tend="1424";Tstart="766";shortTE="F";uid="3b4bb11d-574a-402c-b05b-c8e5303f57da"
CM029357.1	RepeatMasker	Retroposon?	15704369	15704934	1006	-	.	ID="RND-1_FAMILY-76";Tend="1723";Tstart="1108";shortTE="F";uid="dcf8008d-f499-4955-8030-ef0279b18f1d"
CM029357.1	RepeatMasker	Unknown	20210281	20210416	492	-	.	ID="RND-4_FAMILY-923";Tend="1523";Tstart="1396";shortTE="F";uid="854c79f2-9889-4121-ac38-4acc55ddc723"
CM029357.1	RepeatMasker	DNA	4263533	4263746	1079	-	.	ID="RND-3_FAMILY-144";Tend="1390";Tstart="1154";shortTE="F";uid="36dd68db-96e7-4562-ae41-231d83896f5b"
CM029357.1	RepeatMasker	DNA/Ginger-1	45463714	45463887	734	-	.	ID="RND-6_FAMILY-25049";Tend="2144";Tstart="1971";shortTE="F";uid="0fcb32c8-1a95-47be-abe6-056ab3110a88"
CM029357.1	RepeatMasker	LINE/RTE-BovB	37364199	37364688	2937	-	.	ID="RND-1_FAMILY-30";Tend="1723";Tstart="1216";shortTE="F";uid="1508c531-2b44-43cd-8107-bbafb1cbcd51"
CM029357.1	RepeatMasker	LINE/RTE-BovB	17385974	17387115	4764	-	.	ID="RND-5_FAMILY-2349";Tend="1292";Tstart="582";shortTE="F";uid="634e7092-65d1-4a50-aec6-2dd7b6999ef6"
CM029357.1	RepeatMasker	Retroposon?	48760361	48761473	5928	-	.	ID="RND-2_FAMILY-19";Tend="1875";Tstart="739";shortTE="F";uid="2d7cfa5f-bafe-445e-9a07-15fe728ffa49"
CM029357.1	RepeatMasker	Retroposon?	21800368	21800504	1828	-	.	ID="RND-5_FAMILY-708";Tend="1903";Tstart="1184";shortTE="F";uid="6603d42e-9f9c-4c5c-ae83-e31cacf55bda"
CM029357.1	RepeatMasker	LINE/R1-LOA	33767581	33768468	1361	-	.	ID="RND-6_FAMILY-1331";Tend="2475";Tstart="1537";shortTE="F";uid="2c76d448-ab1b-41d5-becb-02f34494dc27"
CM029357.1	RepeatMasker	DNA/Kolobok-E	7152643	7152792	401	-	.	ID="RND-6_FAMILY-9125";Tend="1157";Tstart="1013";shortTE="F";uid="9dcc737e-f107-41ac-838f-41fa9d79457b"
CM029357.1	RepeatMasker	LINE/RTE-BovB	48779127	48780940	3902	-	.	ID="RND-1_FAMILY-101";Tend="2952";Tstart="149";shortTE="F";uid="bea4fb7b-9c32-4c02-bd32-8b3eba804ff1"
CM029357.1	RepeatMasker	DNA/Kolobok-E	15222610	15222733	589	-	.	ID="RND-3_FAMILY-70";Tend="1681";Tstart="1554";shortTE="F";uid="631cb6c1-a40a-46ec-9ac6-aeb08b113067"
CM029357.1	RepeatMasker	Unknown	17182837	17183193	1560	-	.	ID="RND-6_FAMILY-19938";Tend="1138";Tstart="789";shortTE="F";uid="6265e356-2e26-4398-80b4-24414c85aedd"
CM029357.1	RepeatMasker	DNA/Kolobok-E	28607724	28608167	2467	-	.	ID="RND-5_FAMILY-1934";Tend="1395";Tstart="919";shortTE="F";uid="43a75b4a-5188-4684-b8b1-50cfd17f09d4"
CM029357.1	RepeatMasker	Retroposon?	16555849	16556004	668	-	.	ID="RND-2_FAMILY-19";Tend="1921";Tstart="1765";shortTE="F";uid="93ec27c1-3d69-4df4-a3ad-e0266093835b"
CM029357.1	RepeatMasker	DNA/Ginger-1	22956870	22957487	785	-	.	ID="RND-2_FAMILY-46";Tend="1377";Tstart="776";shortTE="F";uid="09c851a3-7ddb-4016-be85-cea2e77ac65f"
CM029357.1	RepeatMasker	RC/Helitron	56825223	56825413	844	-	.	ID="RND-6_FAMILY-10209";Tend="1324";Tstart="1119";shortTE="F";uid="e73ee68b-e9c8-4652-b616-27a6982998b1"
CM029357.1	RepeatMasker	DNA	16517726	16517888	521	-	.	ID="RND-6_FAMILY-550";Tend="1471";Tstart="1320";shortTE="F";uid="7b843cae-85ee-4207-ab20-7a8be92ac2ec"
CM029357.1	RepeatMasker	LINE/R1-LOA	21732240	21733101	6474	-	.	ID="RND-6_FAMILY-1331";Tend="2026";Tstart="1150";shortTE="F";uid="49bc23ff-d6a2-4756-88d7-37803c1936a6"
CM029357.1	RepeatMasker	DNA	22110430	22110790	651	-	.	ID="TTAA22_AP";Tend="406";Tstart="4";shortTE="F";uid="41c40ccf-980e-4fab-a8d4-9d6f7d8419c6"
CM029357.1	RepeatMasker	Unknown	36796767	36797039	874	-	.	ID="RND-1_FAMILY-41";Tend="1223";Tstart="927";shortTE="F";uid="963bf982-a419-43fd-b2ea-8cec47eca97e"
CM029357.1	RepeatMasker	Unknown	40686611	40686834	1906	-	.	ID="RND-5_FAMILY-1539";Tend="1486";Tstart="1264";shortTE="F";uid="a9f343a3-c9a1-40a9-9c57-291f9d660155"
CM029357.1	RepeatMasker	DNA/Ginger-1	47175698	47175972	823	-	.	ID="RND-2_FAMILY-108";Tend="1256";Tstart="974";shortTE="F";uid="249d2973-3722-4a89-8c91-13f028765d53"
CM029357.1	RepeatMasker	DNA/TcMar-Tigger	59892196	59892313	511	-	.	ID="DNAX-5_AP";Tend="138";Tstart="1";shortTE="F";uid="26744f1b-f1b1-4a8d-adb0-d920d0211c5c"
CM029357.1	RepeatMasker	Retroposon?	15635613	15636104	1642	-	.	ID="RND-3_FAMILY-43";Tend="1498";Tstart="941";shortTE="F";uid="010fddae-c795-4f92-adfc-646335aa4d56"
CM029357.1	RepeatMasker	LINE/RTE-BovB	50482619	50483075	1245	-	.	ID="RND-6_FAMILY-3718";Tend="2007";Tstart="1513";shortTE="F";uid="1cbba541-ede8-4f27-9edc-710065d3da78"
CM029357.1	RepeatMasker	DNA/Kolobok-E	40404016	40405074	3989	-	.	ID="RND-6_FAMILY-5151";Tend="1875";Tstart="823";shortTE="F";uid="8cdebef2-0459-4893-8ad6-5ac9f58e43db"
CM029357.1	RepeatMasker	RC/Helitron	33341905	33342068	820	-	.	ID="RND-5_FAMILY-1063";Tend="1002";Tstart="838";shortTE="F";uid="12c7f637-0eba-4712-98ea-7c8fa340c857"
CM029357.1	RepeatMasker	Retroposon?	16962382	16963211	4608	-	.	ID="RND-4_FAMILY-238";Tend="1641";Tstart="773";shortTE="F";uid="bb2fb4ad-047d-4d8d-be60-5dd64dcacb5b"
CM029357.1	RepeatMasker	DNA/hAT-hATm	43166675	43166850	493	-	.	ID="HAT-4C_AP";Tend="201";Tstart="27";shortTE="F";uid="e36cbdcb-6b3a-4316-9ccd-e33f88d75a4b"
CM029357.1	RepeatMasker	LINE/RTE-BovB	2101575	2101920	1958	-	.	ID="RND-3_FAMILY-111";Tend="1730";Tstart="1391";shortTE="F";uid="46bcc63e-d156-44b2-ae3f-84cb3df8e5b8"
CM029357.1	RepeatMasker	Retroposon?	34254397	34254955	2129	-	.	ID="RND-1_FAMILY-6";Tend="1517";Tstart="928";shortTE="F";uid="bad29c93-5a8f-4478-a0de-84e758bf39f8"
CM029357.1	RepeatMasker	DNA/Ginger-1	11543448	11544116	1633	-	.	ID="rnd-4_family-400";Tend="1728";Tstart="988";shortTE="F";uid="bb32690c-5330-474e-b990-e3668bdd5b6f"
CM029357.1	RepeatMasker	Retroposon?	19568253	19568597	1846	-	.	ID="RND-4_FAMILY-238";Tend="1102";Tstart="766";shortTE="F";uid="3b3e3c9c-ea68-47de-ac8a-bef0a345268d"
CM029357.1	RepeatMasker	RC/Helitron	45861506	45861692	914	-	.	ID="RND-4_FAMILY-897";Tend="1605";Tstart="1406";shortTE="F";uid="0b368972-1c24-4ad0-b816-eb7389bfba0c"
CM029357.1	RepeatMasker	Unknown	42367741	42369373	4380	-	.	ID="RND-1_FAMILY-31";Tend="4235";Tstart="2584";shortTE="F";uid="f8f750ad-d98d-4b6e-96c4-6f5be59d852c"
CM029357.1	RepeatMasker	DNA/hAT-hAT19	34656040	34656226	553	-	.	ID="RND-6_FAMILY-5235";Tend="1167";Tstart="976";shortTE="F";uid="4ace4323-8357-43a9-811d-46ab8ff40961"
CM029357.1	RepeatMasker	DNA/hAT?	47222956	47223310	1579	-	.	ID="RND-3_FAMILY-96";Tend="1497";Tstart="1142";shortTE="F";uid="0ab32047-fef6-4162-965c-e19f3a71f49c"
CM029357.1	RepeatMasker	LINE/R1-LOA	3914983	3915397	983	-	.	ID="RND-6_FAMILY-1331";Tend="2477";Tstart="1996";shortTE="F";uid="db33dda3-a3d7-4b2e-a501-36475527902f"
CM029357.1	RepeatMasker	LTR/Gypsy	9591693	9593565	1192	-	.	ID="GYPSY-4_SI-I";Tend="3118";Tstart="1266";shortTE="F";uid="c5f09a56-3c0b-4616-a108-255bab8f8be0"
CM029357.1	RepeatMasker	Retroposon?	1708061	1708714	877	-	.	ID="RND-5_FAMILY-708";TEgroup="ctg_1%7CRND-5_FAMILY-708%7C1";Tend="1908";Tstart="1112";shortTE="F";uid="c0d2aecd-8764-470b-bf17-abaa7e18063e"
CM029357.1	RepeatMasker	DNA/hAT	21079717	21079880	643	-	.	ID="DNA8-105_AP";Tend="637";Tstart="469";shortTE="F";uid="fa59d5ec-019d-4208-8113-06e7d2312d52"
CM029357.1	RepeatMasker	DNA/Kolobok-E	58989138	58989281	492	-	.	ID="RND-5_FAMILY-1849";Tend="376";Tstart="241";shortTE="F";uid="7014090f-fc76-403e-9559-8517c21f9d41"
CM029357.1	RepeatMasker	Unknown	1907555	1907738	791	-	.	ID="RND-3_FAMILY-34";Tend="1096";Tstart="895";shortTE="F";uid="bae4cb3b-28ae-4c12-a0e5-4dd10137eac5"
CM029357.1	RepeatMasker	RC/Helitron	54632272	54633336	9279	-	.	ID="RND-1_FAMILY-67";Tend="1883";Tstart="790";shortTE="F";uid="490c4127-74f0-4eb0-bbfe-1d147540cd2c"
CM029357.1	RepeatMasker	DNA/Ginger-1	13852990	13853260	984	-	.	ID="RND-1_FAMILY-2";Tend="1168";Tstart="884";shortTE="F";uid="96747deb-785d-4cf8-8256-1394d591b2c6"
CM029357.1	RepeatMasker	LTR/Gypsy	34564463	34564622	1023	-	.	ID="RND-6_FAMILY-5429";Tend="1571";Tstart="1403";shortTE="F";uid="6d8b8118-bd9e-4958-bad8-952366148217"
CM029357.1	RepeatMasker	Retroposon?	46755644	46755877	709	-	.	ID="RND-1_FAMILY-27";Tend="1484";Tstart="1223";shortTE="F";uid="ae5cad84-877f-47dc-b6d8-c96ebcbf54c2"
CM029357.1	RepeatMasker	DNA	11554000	11554553	2863	-	.	ID="RND-3_FAMILY-60";Tend="1525";Tstart="972";shortTE="F";uid="926c0f58-cb29-4c82-af66-28c63829091c"
CM029357.1	RepeatMasker	Unknown	7422256	7422479	645	-	.	ID="RND-6_FAMILY-16551";Tend="1370";Tstart="1143";shortTE="F";uid="6fb28e0d-6bd9-4559-b5d4-fee107d4c6f7"
CM029357.1	RepeatMasker	DNA/hAT?	21591847	21592567	2933	-	.	ID="RND-3_FAMILY-96";Tend="1561";Tstart="853";shortTE="F";uid="2f213b7d-05ac-447d-a949-b630fd971567"
CM029357.1	RepeatMasker	DNA/Ginger-1	3633628	3633922	942	-	.	ID="RND-6_FAMILY-25049";Tend="2135";Tstart="1813";shortTE="F";uid="37db9da5-12fe-43d9-a02f-0ccfe875ebd9"
CM029357.1	RepeatMasker	DNA/Ginger-1	59497236	59497931	2508	-	.	ID="RND-2_FAMILY-108";Tend="1746";Tstart="985";shortTE="F";uid="6f4e9d99-c9fe-43aa-bfdc-5a04e0a9d2ca"
CM029357.1	RepeatMasker	RC/Helitron	21552462	21554387	8123	-	.	ID="RND-1_FAMILY-157";Tend="2721";Tstart="797";shortTE="F";uid="15f3b482-2d84-43e3-a874-2bf81439d02c"
CM029357.1	RepeatMasker	DNA/Ginger-1	45368265	45368967	2585	-	.	ID="rnd-6_family-4698";Tend="1676";Tstart="1000";shortTE="F";uid="2db18c45-a658-4726-b8a9-0aba39931b0e"
CM029357.1	RepeatMasker	DNA/Ginger-1	10072316	10072597	878	-	.	ID="RND-1_FAMILY-8";Tend="1285";Tstart="983";shortTE="F";uid="3172d1dc-0b7a-4f64-8772-66c94bc623a0"
CM029357.1	RepeatMasker	DNA/Ginger-1	50970891	50971256	1103	-	.	ID="RND-4_FAMILY-388";Tend="2153";Tstart="1796";shortTE="F";uid="1823fe16-4cc9-4316-8ba4-15191a60cf25"
CM029357.1	RepeatMasker	LINE/RTE-BovB	21722426	21722674	591	-	.	ID="RND-1_FAMILY-127";Tend="1111";Tstart="863";shortTE="F";uid="f0dc869d-40c8-4d09-a7bc-cadd6b679a04"
CM029357.1	RepeatMasker	Retroposon?	9334720	9335487	2019	-	.	ID="RND-3_FAMILY-104";Tend="1820";Tstart="993";shortTE="F";uid="1fb38f92-8aba-4e07-8f2e-37943c964cce"
CM029357.1	RepeatMasker	DNA/hAT-hAT19	19419870	19420049	585	-	.	ID="DNA8-49_AP";Tend="202";Tstart="1";shortTE="F";uid="5e269b81-1590-4a17-b825-82d8b4b748b7"
CM029357.1	RepeatMasker	DNA/hAT-Blackjack	706210	706557	2188	-	.	ID="RND-6_FAMILY-5371";Tend="1427";Tstart="1098";shortTE="F";uid="4d54d88d-4b80-4568-af8e-83d878432a2f"
CM029357.1	RepeatMasker	LINE/RTE-BovB	55648188	55648583	1090	-	.	ID="RND-6_FAMILY-617";Tend="1333";Tstart="702";shortTE="F";uid="5a625fe1-5dcd-4897-923d-d689ef13bec5"
CM029357.1	RepeatMasker	Retroposon?	58708367	58709211	3731	-	.	ID="RND-1_FAMILY-7";Tend="1955";Tstart="1062";shortTE="F";uid="53d6afd7-93da-426b-92d1-a99ea02db070"
CM029357.1	RepeatMasker	Retroposon?	14678106	14678459	905	-	.	ID="RND-3_FAMILY-104";Tend="1641";Tstart="1292";shortTE="F";uid="91b86557-6c8a-437c-bb5e-339a8f7111f1"
CM029357.1	RepeatMasker	Unknown	4480510	4480824	2432	-	.	ID="RND-5_FAMILY-1539";Tend="1288";Tstart="977";shortTE="F";uid="e3a67d0d-6833-4860-b4ab-bde9959b901a"
CM029357.1	RepeatMasker	DNA/Ginger-1	8200124	8200658	2703	-	.	ID="RND-4_FAMILY-400";Tend="1669";Tstart="1135";shortTE="F";uid="338e4aa2-5159-4ca2-b350-0e5d8959a1e9"
CM029357.1	RepeatMasker	LINE/I-Jockey	56653643	56654056	3372	-	.	ID="RND-5_FAMILY-2079";Tend="1377";Tstart="976";shortTE="F";uid="36374508-c81c-49e9-b91c-ce95c4d36745"
CM029357.1	RepeatMasker	Unknown	17250412	17250622	437	-	.	ID="RND-6_FAMILY-6885";Tend="1236";Tstart="964";shortTE="F";uid="955e171c-a91b-462a-90ab-853dc5653a84"
CM029357.1	RepeatMasker	Retroposon?	13805720	13806529	2609	-	.	ID="RND-5_FAMILY-199";TEgroup="ctg_1%7CRND-5_FAMILY-199%7C1";Tend="2087";Tstart="1132";shortTE="F";uid="17b248a6-7c2c-4389-8402-c0da4091cfa2"
CM029357.1	RepeatMasker	DNA/Kolobok-E	49466298	49466407	424	-	.	ID="RND-5_FAMILY-1934";Tend="335";Tstart="215";shortTE="F";uid="420055b0-be20-4692-bfe4-6232375412b9"
CM029357.1	RepeatMasker	DNA/Ginger-1	5579003	5579637	2830	-	.	ID="RND-1_FAMILY-2";Tend="1466";Tstart="862";shortTE="F";uid="dacc6aed-421a-4789-b0bd-f0c709e95832"
CM029357.1	RepeatMasker	DNA/hAT-Blackjack	15996144	15996594	2708	-	.	ID="RND-1_FAMILY-138";Tend="1455";Tstart="991";shortTE="F";uid="c59c1a29-4644-423a-b878-49184565d878"
CM029357.1	RepeatMasker	LINE/RTE-BovB	12949826	12950416	1639	-	.	ID="RND-5_FAMILY-918";Tend="1311";Tstart="680";shortTE="F";uid="8f8fa3df-69d6-4600-8ed2-4e87f33a0ca7"
CM029357.1	RepeatMasker	DNA/Kolobok-E	10562430	10563586	6998	-	.	ID="RND-3_FAMILY-294";Tend="2089";Tstart="811";shortTE="F";uid="0ff99961-78bb-4143-90ad-49635ca85501"
CM029357.1	RepeatMasker	DNA/Ginger-1	35300234	35301052	3201	-	.	ID="RND-6_FAMILY-25049";Tend="1749";Tstart="867";shortTE="F";uid="5ea660f7-50cf-404b-81a5-ef501c69bf14"
CM029357.1	RepeatMasker	DNA/Ginger-1	48292464	48292694	1209	-	.	ID="RND-6_FAMILY-4698";Tend="1416";Tstart="1192";shortTE="F";uid="32ec7442-09f8-44e3-a3ea-7a53cd71175e"
CM029357.1	RepeatMasker	DNA/Ginger-1	2095735	2096180	1859	-	.	ID="RND-6_FAMILY-25049";Tend="1756";Tstart="1247";shortTE="F";uid="4372ac1a-7a84-4704-993e-25a8e4bf661f"
CM029357.1	RepeatMasker	RC/Helitron	27042372	27043676	3827	-	.	ID="HELITRON-2_HMM";Tend="6637";Tstart="5327";shortTE="F";uid="ce829c73-8ce7-48df-bf70-1ca1b9fe451d"
CM029357.1	RepeatMasker	LINE/I	55009934	55010689	5495	-	.	ID="RND-1_FAMILY-189";Tend="1554";Tstart="751";shortTE="F";uid="3f17152d-1ba3-42d8-905a-16fe144ead95"
CM029357.1	RepeatMasker	RC/Helitron	32395640	32396183	3005	-	.	ID="RND-6_FAMILY-782";Tend="1445";Tstart="917";shortTE="F";uid="5834e9d0-ee43-4e30-86f1-9f5338e72704"
CM029357.1	RepeatMasker	Unknown	50533386	50535874	13395	-	.	ID="RND-6_FAMILY-12093";Tend="2396";Tstart="41";shortTE="F";uid="ca750345-111b-4248-8898-e55ba8cd2274"
CM029357.1	RepeatMasker	LINE/Penelope	50563441	50565043	5487	-	.	ID="RND-5_FAMILY-2668";Tend="2019";Tstart="496";shortTE="F";uid="83a5bcfb-40f8-422c-9c0b-953b00963ebc"
CM029357.1	RepeatMasker	DNA/Ginger-1	29411549	29411968	1340	-	.	ID="RND-5_FAMILY-1480";Tend="1677";Tstart="1214";shortTE="F";uid="5f422bbf-562f-4a2b-bd0e-ed6d4304d2d7"
CM029357.1	RepeatMasker	Retroposon?	32789453	32790444	4349	-	.	ID="RND-1_FAMILY-7";Tend="1956";Tstart="859";shortTE="F";uid="02cb08d4-d29f-4f51-95ec-fb5d3e6bcd7d"
CM029357.1	RepeatMasker	DNA/Ginger-1	48349294	48349440	992	-	.	ID="RND-1_FAMILY-8";Tend="1102";Tstart="957";shortTE="F";uid="29eb302b-d8c1-412f-93b9-e2718e08e246"
CM029357.1	RepeatMasker	Unknown	31926029	31926483	2839	-	.	ID="RND-6_FAMILY-7682";Tend="2228";Tstart="1784";shortTE="F";uid="817e09a5-84f0-467d-9432-025c0fd9d4f8"
CM029357.1	RepeatMasker	DNA/Kolobok-E	39179324	39179709	622	-	.	ID="RND-3_FAMILY-70";Tend="1937";Tstart="1510";shortTE="F";uid="372f45eb-da0d-4682-9710-0d524a98f6ea"
CM029357.1	RepeatMasker	LINE/RTE-BovB	4787837	4788426	2393	-	.	ID="RND-4_FAMILY-737";Tend="1747";Tstart="1137";shortTE="F";uid="92fb9bf0-ebf3-4fb2-a4cf-ab6dbd7296b0"
CM029357.1	RepeatMasker	DNA/Ginger-1	8065677	8066692	7494	-	.	ID="RND-6_FAMILY-8806";Tend="2116";Tstart="1097";shortTE="F";uid="c92e4870-7239-4b0a-ba99-c39b84b015da"
CM029357.1	RepeatMasker	Unknown	13342321	13342627	1768	-	.	ID="RND-5_FAMILY-7103";TEgroup="ctg_1%7CRND-5_FAMILY-7103%7C2";Tend="1348";Tstart="588";shortTE="F";uid="a9055f9e-fae9-4a84-bc71-fa32316841c6"
CM029357.1	RepeatMasker	DNA/Kolobok-E	657951	658252	1575	-	.	ID="RND-3_FAMILY-70";Tend="1214";Tstart="921";shortTE="F";uid="0f9d8d8c-9e40-4c00-843d-eddaef1c6e15"
CM029357.1	RepeatMasker	Retroposon?	40769093	40769296	872	-	.	ID="RND-5_FAMILY-708";Tend="1901";Tstart="1699";shortTE="F";uid="909d1ded-65c6-4cbd-9807-b426ef21c1eb"
CM029357.1	RepeatMasker	LINE/RTE-BovB	57626632	57627419	911	-	.	ID="RND-5_FAMILY-485";Tend="1410";Tstart="595";shortTE="F";uid="38b59a21-231d-4cb4-9e88-6d434208453c"
CM029357.1	RepeatMasker	Retroposon?	55061021	55061560	1624	-	.	ID="RND-4_FAMILY-238";Tend="1178";Tstart="845";shortTE="F";uid="c4c83de0-1c95-4e88-8e20-55e473c62445"
CM029357.1	RepeatMasker	Retroposon?	27272891	27273149	603	-	.	ID="RND-6_FAMILY-3888";Tend="1315";Tstart="1020";shortTE="F";uid="4171e273-24fa-49e7-9a9d-f709da001bd4"
CM029357.1	RepeatMasker	DNA/Ginger-1	57685788	57686199	2035	-	.	ID="RND-5_FAMILY-673";Tend="2163";Tstart="1714";shortTE="F";uid="bc163a83-27b7-4a98-bac3-54eb3c3c0d3c"
CM029357.1	RepeatMasker	LINE/R1-LOA	39173768	39174111	456	-	.	ID="RND-6_FAMILY-1331";Tend="2476";Tstart="1909";shortTE="F";uid="cdbe941d-d4f9-4062-8ed4-fcd555c88616"
CM029357.1	RepeatMasker	Unknown	40224575	40225113	2949	-	.	ID="RND-4_FAMILY-344";Tend="1492";Tstart="926";shortTE="F";uid="bed2cb2b-f1c0-4731-9b14-451325c4db9a"
CM029357.1	RepeatMasker	Retroposon?	26191603	26191926	1562	-	.	ID="RND-5_FAMILY-708";Tend="1668";Tstart="1317";shortTE="F";uid="98d5a695-dfce-4100-a6ef-92a61648bcc8"
CM029357.1	RepeatMasker	Retroposon?	51336001	51336442	1472	-	.	ID="RND-6_FAMILY-1967";Tend="1779";Tstart="1263";shortTE="F";uid="b3de631d-ac33-4c27-a2f7-86d0f1b92259"
CM029357.1	RepeatMasker	Retroposon?	12526672	12526825	505	-	.	ID="RND-1_FAMILY-7";Tend="1976";Tstart="1840";shortTE="F";uid="334188d5-f48a-4973-8e52-e9b373fae4db"
CM029357.1	RepeatMasker	DNA/Kolobok-E	7374961	7375097	494	-	.	ID="RND-3_FAMILY-70";Tend="1077";Tstart="939";shortTE="F";uid="cbe47ac8-b076-48f9-85e1-11d181892f97"
CM029357.1	RepeatMasker	RC/Helitron	44248416	44248638	630	-	.	ID="RND-4_FAMILY-897";Tend="1611";Tstart="1383";shortTE="F";uid="6e665d8d-79e1-4318-9d7c-704e1ab38db8"
CM029357.1	RepeatMasker	Retroposon?	18138069	18138332	1028	-	.	ID="RND-4_FAMILY-238";Tend="1050";Tstart="785";shortTE="F";uid="4a6924f1-9f95-4f28-a613-a6a3483b8427"
CM029357.1	RepeatMasker	DNA/Ginger-1	46783102	46783546	1986	-	.	ID="RND-2_FAMILY-108";Tend="1461";Tstart="1034";shortTE="F";uid="ee96f546-8749-424f-8823-f4dbc5bd10a8"
CM029357.1	RepeatMasker	DNA/Ginger-1	25891735	25891895	413	-	.	ID="rnd-6_family-4698";Tend="1643";Tstart="1461";shortTE="F";uid="c5a3abd4-a01e-4487-9cad-eed3a0f99ef0"
CM029357.1	RepeatMasker	DNA/Ginger-1	43484107	43484625	879	-	.	ID="RND-5_FAMILY-1480";Tend="1506";Tstart="971";shortTE="F";uid="d83c680c-ecdf-4846-9aa6-2d64327159dd"
CM029357.1	RepeatMasker	DNA/Ginger-1	27816843	27817176	998	-	.	ID="RND-6_FAMILY-4698";Tend="1722";Tstart="1349";shortTE="F";uid="9ab8f1eb-18af-4d98-9179-1bce04fab831"
CM029357.1	RepeatMasker	DNA/Ginger-1	26745446	26746063	1932	-	.	ID="rnd-1_family-8";Tend="1560";Tstart="856";shortTE="F";uid="050cbbc7-3f4a-4521-9bad-f239295b0508"
CM029357.1	RepeatMasker	DNA/Ginger-1	37586372	37586709	471	-	.	ID="RND-2_FAMILY-108";Tend="1292";Tstart="985";shortTE="F";uid="64954ab2-1c94-43d5-9c73-e9fc8f36cec0"
CM029357.1	RepeatMasker	LINE/R1-LOA	52495071	52495726	2595	-	.	ID="RND-6_FAMILY-1331";Tend="1462";Tstart="824";shortTE="F";uid="3aa86855-05e9-4a70-8618-29a873f6964f"
CM029357.1	RepeatMasker	DNA/Ginger-1	53191691	53191982	1321	-	.	ID="RND-1_FAMILY-2";Tend="1347";Tstart="1077";shortTE="F";uid="1a5bfde8-5b28-4726-baa4-56346358c33b"
CM029357.1	RepeatMasker	RC/Helitron	18744088	18744313	794	-	.	ID="RND-5_FAMILY-490";Tend="1619";Tstart="1396";shortTE="F";uid="aed5d197-b961-4d95-8798-6302b211e575"
CM029357.1	RepeatMasker	DNA/Ginger-1	39573955	39574141	871	-	.	ID="RND-5_FAMILY-1480";Tend="1723";Tstart="1519";shortTE="F";uid="c9746e20-8847-4a7a-8abf-62b13fefe381"
CM029357.1	RepeatMasker	DNA/Ginger-1	44440166	44441388	8680	-	.	ID="RND-2_FAMILY-46";Tend="2009";Tstart="756";shortTE="F";uid="70efa087-0638-47d4-b089-12bb8cdb567b"
CM029357.1	RepeatMasker	Retroposon?	3879930	3881072	4586	-	.	ID="RND-3_FAMILY-104";Tend="1831";Tstart="711";shortTE="F";uid="3009c142-e877-4a5d-9ef7-906c7fd3cff8"
CM029357.1	RepeatMasker	Retroposon?	4358318	4359785	3351	-	.	ID="RND-5_FAMILY-708";TEgroup="ctg_1%7CRND-5_FAMILY-708%7C2";Tend="1747";Tstart="764";shortTE="F";uid="47817294-fe9f-4554-8b92-e1a25a44841a"
CM029357.1	RepeatMasker	Retroposon?	39917496	39917751	1123	-	.	ID="RND-3_FAMILY-104";Tend="1845";Tstart="1570";shortTE="F";uid="59e2c4d6-2469-4138-95b7-0330f4298043"
CM029357.1	RepeatMasker	Retroposon?	48649909	48650053	533	-	.	ID="RND-1_FAMILY-27";Tend="954";Tstart="806";shortTE="F";uid="09f98305-76c8-44b1-be10-d41439b6152a"
CM029357.1	RepeatMasker	DNA	2401740	2402220	2425	-	.	ID="RND-5_FAMILY-1979";Tend="1416";Tstart="908";shortTE="F";uid="1879bb25-d317-484b-82bd-2e1df974d8ca"
CM029357.1	RepeatMasker	Unknown	39910624	39910768	420	-	.	ID="RND-6_FAMILY-2186";Tend="724";Tstart="572";shortTE="F";uid="66c731ed-31f0-4efa-ba08-2ca7714292e0"
CM029357.1	RepeatMasker	LINE/R1-LOA	55084998	55085361	699	-	.	ID="RND-6_FAMILY-1331";Tend="2234";Tstart="1859";shortTE="F";uid="cf1cb63b-4aaf-4ef0-8fdd-4fabfefd27f0"
CM029357.1	RepeatMasker	LINE/I-Jockey	35689577	35689748	769	-	.	ID="RND-6_FAMILY-3720";Tend="1419";Tstart="1247";shortTE="F";uid="01e27a93-0006-4f41-b816-4c1d75e6e21f"
CM029357.1	RepeatMasker	Unknown	34624808	34625354	3024	-	.	ID="RND-6_FAMILY-18825";Tend="1437";Tstart="841";shortTE="F";uid="740b5018-5173-4285-9ce9-4316dd06891e"
CM029357.1	RepeatMasker	DNA/Kolobok-E	47111611	47111763	735	-	.	ID="RND-5_FAMILY-386";Tend="176";Tstart="8";shortTE="F";uid="162a6dcb-6497-4692-93e4-91f7aab974cc"
CM029357.1	RepeatMasker	Unknown	48028875	48029255	717	-	.	ID="RND-5_FAMILY-1478";Tend="1469";Tstart="1072";shortTE="F";uid="1380aff5-b033-472f-8344-6bb05a841191"
CM029357.1	RepeatMasker	Retroposon?	6274318	6274471	532	-	.	ID="RND-1_FAMILY-7";Tend="1199";Tstart="1055";shortTE="F";uid="cb5992dc-08a8-4e33-9294-9ea54a1d7c8c"
CM029357.1	RepeatMasker	Retroposon?	49796899	49797712	2807	-	.	ID="RND-1_FAMILY-7";Tend="1897";Tstart="1062";shortTE="F";uid="65428588-6588-4597-8e07-eb30f4219e9b"
CM029357.1	RepeatMasker	Unknown	8298023	8298612	1316	-	.	ID="RND-6_FAMILY-2629";Tend="1536";Tstart="873";shortTE="F";uid="655cb67b-affd-49a5-babe-072a40246f6d"
CM029357.1	RepeatMasker	DNA/hAT-Blackjack	24513834	24514947	8405	-	.	ID="RND-6_FAMILY-3952";Tend="1690";Tstart="552";shortTE="F";uid="b5d38027-687b-439c-bc2d-3605a30e721a"
CM029357.1	RepeatMasker	DNA	1457000	1457478	2211	-	.	ID="RND-6_FAMILY-550";Tend="1491";Tstart="979";shortTE="F";uid="20141af6-6ac1-49a6-9512-248ab1b12e38"
CM029357.1	RepeatMasker	Retroposon?	58386350	58386729	768	-	.	ID="RND-1_FAMILY-7";Tend="1540";Tstart="1178";shortTE="F";uid="151b5384-526f-4e5d-b186-3c0fb454c85c"
CM029357.1	RepeatMasker	Unknown	51452931	51453303	1074	-	.	ID="RND-6_FAMILY-135";Tend="1344";Tstart="903";shortTE="F";uid="c4ea82f0-e88e-47c5-99d6-8c265b6c0315"
CM029357.1	RepeatMasker	DNA/Ginger-1	32613597	32614312	4465	-	.	ID="RND-4_FAMILY-400";Tend="1680";Tstart="922";shortTE="F";uid="c900de6e-4fef-44f6-9bc3-52bb6f5c07b7"
CM029357.1	RepeatMasker	DNA	13935505	13936009	2708	-	.	ID="RND-6_FAMILY-550";Tend="1499";Tstart="935";shortTE="F";uid="10ee9694-ca5d-46fe-b59c-3ff6f7d625ad"
CM029357.1	RepeatMasker	Satellite	18354895	18355822	3161	-	.	ID="RND-6_FAMILY-7221";Tend="923";Tstart="1";shortTE="F";uid="36497e80-3bfb-4928-a98f-63d9e92d9f0c"
CM029357.1	RepeatMasker	Retroposon?	11200190	11200397	967	-	.	ID="RND-5_FAMILY-1208";Tend="1581";Tstart="1377";shortTE="F";uid="643caf71-8361-4ab6-8512-3b1e9ad7f4d2"
CM029357.1	RepeatMasker	DNA/Ginger-1	39558388	39558610	484	-	.	ID="RND-5_FAMILY-1480";Tend="1772";Tstart="1543";shortTE="F";uid="d8fd03a9-161d-4ee6-9266-b577e0b92d96"
CM029357.1	RepeatMasker	LINE/RTE-BovB	32682101	32682253	455	-	.	ID="RND-1_FAMILY-127";Tend="1294";Tstart="1143";shortTE="F";uid="9e3120df-a80a-4cfd-84e7-1a2f92c24850"
CM029357.1	RepeatMasker	DNA/Ginger-1	44836048	44836185	2654	-	.	ID="RND-5_FAMILY-673";Tend="2363";Tstart="1810";shortTE="F";uid="2ad18daf-2ebc-4007-8cb6-b94642c79b2a"
CM029357.1	RepeatMasker	LINE/RTE-BovB	23371627	23372100	1737	-	.	ID="RND-6_FAMILY-3718";Tend="1725";Tstart="1277";shortTE="F";uid="7d573aac-714c-40f7-828c-dac3b048d8ba"
CM029357.1	RepeatMasker	Unknown	32494667	32496738	8920	-	.	ID="RND-1_FAMILY-31";Tend="3002";Tstart="873";shortTE="F";uid="008abff9-77a2-49a4-b544-f7acb936e882"
CM029357.1	RepeatMasker	Retroposon?	48231558	48232036	739	-	.	ID="RND-5_FAMILY-708";Tend="1903";Tstart="1411";shortTE="F";uid="1905cf37-7fe0-454d-b563-a96299674ab8"
CM029357.1	RepeatMasker	Unknown	12925336	12925700	840	-	.	ID="RND-4_FAMILY-789";Tend="1292";Tstart="927";shortTE="F";uid="0e5f563f-931e-41c3-b287-48058d75c4eb"
CM029357.1	RepeatMasker	DNA/TcMar-Mariner	54747585	54748640	727	-	.	ID="MARINER-4_RPR";Tend="1252";Tstart="186";shortTE="F";uid="0f2be029-e05d-49ce-9585-8819009c5bae"
CM029357.1	RepeatMasker	Retroposon?	15268679	15268800	618	-	.	ID="RND-6_FAMILY-3888";Tend="1107";Tstart="957";shortTE="F";uid="d40ed647-c189-409c-a5b2-33aa5595a0ca"
CM029357.1	RepeatMasker	LINE/Penelope	23835467	23835585	611	-	.	ID="RND-5_FAMILY-93";Tend="1455";Tstart="1340";shortTE="F";uid="924796be-bb51-48f1-8336-f7fb29e1cd3d"
CM029357.1	RepeatMasker	Retroposon?	43185391	43186007	2805	-	.	ID="RND-3_FAMILY-104";Tend="1382";Tstart="711";shortTE="F";uid="111b9b96-5158-4ca3-a1af-605e552948c3"
CM029357.1	RepeatMasker	LINE/R1-LOA	25410756	25410948	424	-	.	ID="RND-6_FAMILY-1331";Tend="2248";Tstart="2065";shortTE="F";uid="090271e3-25c0-432d-889f-4c16ad956b74"
CM029357.1	RepeatMasker	DNA/Ginger-1	53578400	53578711	1167	-	.	ID="RND-6_FAMILY-2606";Tend="1629";Tstart="1219";shortTE="F";uid="3c361113-417e-4564-8748-55cd5870f3f6"
CM029357.1	RepeatMasker	DNA/Ginger-1	10944347	10944536	858	-	.	ID="RND-6_FAMILY-856";Tend="1587";Tstart="1374";shortTE="F";uid="481bb838-5908-4f73-b580-462f44def30c"
CM029357.1	RepeatMasker	Retroposon?	28643352	28644095	4181	-	.	ID="RND-1_FAMILY-27";Tend="1542";Tstart="773";shortTE="F";uid="150abc4f-e1a9-4914-9076-c5dca1ac1d2f"
CM029357.1	RepeatMasker	Unknown	30488601	30489072	421	-	.	ID="RND-5_FAMILY-1189";Tend="2028";Tstart="1536";shortTE="F";uid="896275e1-87a9-47b9-b346-9f31ff9a0a19"
CM029357.1	RepeatMasker	RC/Helitron	59563597	59563805	1006	-	.	ID="RND-4_FAMILY-897";Tend="1605";Tstart="1393";shortTE="F";uid="13d953bc-7c6e-4bf8-a926-6fa332f3bef8"
CM029357.1	RepeatMasker	Retroposon?	14361557	14362002	2112	-	.	ID="RND-2_FAMILY-19";Tend="1357";Tstart="905";shortTE="F";uid="eb2e09b5-e679-4a5b-a01d-4d19e5fea421"
CM029357.1	RepeatMasker	Retroposon?	33560685	33560950	1160	-	.	ID="RND-3_FAMILY-104";Tend="1185";Tstart="910";shortTE="F";uid="05c16863-590d-4ec6-9ea5-6aa79ed0ff68"
CM029357.1	RepeatMasker	Retroposon?	57547195	57547651	1064	-	.	ID="RND-6_FAMILY-3888";Tend="1544";Tstart="961";shortTE="F";uid="1168e18c-5f1b-46e8-b384-4897cd22b131"
CM029357.1	RepeatMasker	Unknown	53156089	53156316	1513	-	.	ID="RND-5_FAMILY-7103";Tend="821";Tstart="588";shortTE="F";uid="44c184f6-1880-45fd-a495-a551c2b81926"
CM029357.1	RepeatMasker	DNA/Kolobok-E	42920453	42920923	2167	-	.	ID="RND-3_FAMILY-70";Tend="1794";Tstart="1340";shortTE="F";uid="3cde8d37-86de-41b0-91f1-f1c13d1d3ce1"
CM029357.1	RepeatMasker	DNA/Ginger-1	19518084	19518436	1609	-	.	ID="RND-5_FAMILY-1480";Tend="1724";Tstart="1327";shortTE="F";uid="50be6728-59e2-4f2c-a2d9-f5e8fffe9e82"
CM029357.1	RepeatMasker	DNA/hAT-Tip100	35581551	35582801	9409	-	.	ID="RND-5_FAMILY-4030";Tend="1584";Tstart="329";shortTE="F";uid="21403be8-94e5-4f84-8c9c-d55c4f8c589d"
CM029357.1	RepeatMasker	Unknown	7931400	7931665	1461	-	.	ID="RND-6_FAMILY-135";Tend="1185";Tstart="917";shortTE="F";uid="ae91815c-3ffa-412e-81ec-09b7c7cb1383"
CM029357.1	RepeatMasker	LINE/I	20904327	20906919	13760	-	.	ID="RND-6_FAMILY-4221";Tend="2537";Tstart="1";shortTE="F";uid="f6de261e-783b-4bd0-99a2-2acf397373ea"
CM029357.1	RepeatMasker	Retroposon?	17364914	17365088	1023	-	.	ID="RND-4_FAMILY-238";Tend="1160";Tstart="983";shortTE="F";uid="ba677ade-5e9f-40b3-ac4c-c880d2921b30"
CM029357.1	RepeatMasker	LINE/L2	54931883	54932073	694	-	.	ID="RND-5_FAMILY-917";Tend="1188";Tstart="979";shortTE="F";uid="edcbdcbc-0abe-4259-823e-cae22129bab0"
CM029357.1	RepeatMasker	Unknown	56647003	56647194	1020	-	.	ID="RND-4_FAMILY-344";Tend="1128";Tstart="925";shortTE="F";uid="8013e293-f7ce-42bd-8ec5-6747eb3c2eaa"
CM029357.1	RepeatMasker	DNA/Ginger-1	10187889	10188103	696	-	.	ID="RND-6_FAMILY-4698";Tend="1565";Tstart="1342";shortTE="F";uid="0cbf3c8d-20e6-4410-bdb0-3433ed704c49"
CM029357.1	RepeatMasker	LINE/R1-LOA	12062655	12063323	3364	-	.	ID="RND-6_FAMILY-1331";Tend="1455";Tstart="845";shortTE="F";uid="51a56dea-1734-47d8-b0d6-152c6ef5ba4a"
CM029357.1	RepeatMasker	DNA/Ginger-1	8167227	8167554	982	-	.	ID="RND-4_FAMILY-400";Tend="1600";Tstart="1272";shortTE="F";uid="a33f20ad-3ed7-4f48-96c8-8e4bd42216de"
CM029357.1	RepeatMasker	DNA/Kolobok-E	41938855	41939064	1179	-	.	ID="RND-3_FAMILY-70";Tend="1143";Tstart="940";shortTE="F";uid="215470a1-bf85-4b9d-8ec1-c14c6788d8c7"
CM029357.1	RepeatMasker	Unknown	47205552	47205778	422	-	.	ID="RND-5_FAMILY-4366";Tend="1175";Tstart="940";shortTE="F";uid="88011191-d70f-4670-824c-23f9ae75a440"
CM029357.1	RepeatMasker	Retroposon?	23195675	23196013	845	-	.	ID="RND-1_FAMILY-27";Tend="1130";Tstart="813";shortTE="F";uid="42accad2-398c-4ed1-af76-a3134da065a0"
CM029357.1	RepeatMasker	DNA/Ginger-1	34048622	34048780	491	-	.	ID="RND-5_FAMILY-1480";Tend="1305";Tstart="1107";shortTE="F";uid="6cc52f51-7007-4fc3-ad74-ce214b9d9fdb"
CM029357.1	RepeatMasker	DNA/Kolobok-E	42898960	42899177	750	-	.	ID="RND-3_FAMILY-70";Tend="1754";Tstart="1529";shortTE="F";uid="7cbea4bc-d5f0-4ab2-9c65-26da83696a6f"
CM029357.1	RepeatMasker	LINE/RTE-BovB	38175402	38176025	2617	-	.	ID="RND-1_FAMILY-30";Tend="1602";Tstart="963";shortTE="F";uid="fd3be327-4fbf-4392-af68-86128faf861e"
CM029357.1	RepeatMasker	Unknown	19252021	19252344	590	-	.	ID="RND-5_FAMILY-296";Tend="962";Tstart="585";shortTE="F";uid="106aa5f9-6cd5-4b2c-8f27-2deb29b6c7ce"
CM029357.1	RepeatMasker	RC/Helitron	20865182	20865363	1490	-	.	ID="RND-6_FAMILY-3198";Tend="1111";Tstart="931";shortTE="F";uid="35cec02e-0f2e-4137-a018-0d326b298cf5"
CM029357.1	RepeatMasker	DNA/hAT-Tip100	5102848	5103015	482	-	.	ID="DNA8-113_AP";Tend="172";Tstart="1";shortTE="F";uid="2b222d93-6e24-4160-88f5-0a3a86079972"
CM029357.1	RepeatMasker	DNA/Kolobok-E	57119415	57119863	1158	-	.	ID="rnd-5_family-751";Tend="1450";Tstart="699";shortTE="F";uid="9b4d5aff-b9c3-45af-be9f-5c7f3eed954e"
CM029357.1	RepeatMasker	LINE/RTE-BovB	467567	467881	521	-	.	ID="RND-4_FAMILY-737";Tend="1548";Tstart="1167";shortTE="F";uid="f615a5ee-a5f2-45fd-b99f-8097a8c23021"
CM029357.1	RepeatMasker	DNA/Ginger-1	43481858	43482060	565	-	.	ID="RND-6_FAMILY-8806";Tend="956";Tstart="739";shortTE="F";uid="229bd49d-c5d0-45f2-97e8-259288ddc181"
CM029357.1	RepeatMasker	DNA/Kolobok-E	46699632	46699826	699	-	.	ID="RND-5_FAMILY-751";Tend="1462";Tstart="1221";shortTE="F";uid="bfe5e03b-70ef-4ef1-a933-ceab4def7fc5"
CM029357.1	RepeatMasker	DNA/TcMar-Tigger	823115	823246	655	-	.	ID="DNAX-5_AP";Tend="155";Tstart="1";shortTE="F";uid="2c058745-19b2-4fa1-8c39-99c2f809e709"
CM029357.1	RepeatMasker	Retroposon?	29964836	29964964	544	-	.	ID="RND-6_FAMILY-3888";Tend="1090";Tstart="979";shortTE="F";uid="03f4ed46-1ca8-4277-bc6e-dfaf699c4738"
CM029357.1	RepeatMasker	Unknown	18488004	18488139	1060	-	.	ID="RND-5_FAMILY-11516";Tend="1079";Tstart="925";shortTE="F";uid="48739d6b-3df2-4273-afd8-a2192da523e8"
CM029357.1	RepeatMasker	Unknown	6589745	6590066	1773	-	.	ID="RND-6_FAMILY-135";Tend="1309";Tstart="981";shortTE="F";uid="79e7b0ec-49a9-412c-b230-d3a95e3cd249"
CM029357.1	RepeatMasker	Unknown	2268985	2269118	527	-	.	ID="RND-1_FAMILY-41";Tend="1156";Tstart="1036";shortTE="F";uid="e0f13af6-77cb-4fc5-bcac-449cdcc38800"
CM029357.1	RepeatMasker	Unknown	50566270	50566615	1157	-	.	ID="RND-5_FAMILY-2233";Tend="1274";Tstart="923";shortTE="F";uid="8f350dfe-bd15-4c7b-8b36-5176b7c82857"
CM029357.1	RepeatMasker	DNA/Kolobok-E	2825613	2826607	3947	-	.	ID="RND-6_FAMILY-5151";Tend="1879";Tstart="833";shortTE="F";uid="6640cd03-ac40-4063-85fd-97f990092190"
CM029357.1	RepeatMasker	DNA/Ginger-1	7745412	7745614	416	-	.	ID="RND-6_FAMILY-856";Tend="980";Tstart="788";shortTE="F";uid="0c7e0316-c5f4-47d4-9db3-a5cb91aada58"
CM029357.1	RepeatMasker	Retroposon?	44313073	44313416	1632	-	.	ID="RND-1_FAMILY-7";Tend="1767";Tstart="1427";shortTE="F";uid="0b57334d-4b12-48b2-b846-48119f3befe9"
CM029357.1	RepeatMasker	DNA/Ginger-1	9227945	9228166	626	-	.	ID="RND-5_FAMILY-1110";Tend="1848";Tstart="1628";shortTE="F";uid="b3cef557-fd08-4458-9d3b-6aef3ea0dd9d"
CM029357.1	RepeatMasker	Retroposon?	26381477	26381694	898	-	.	ID="RND-1_FAMILY-14";Tend="1874";Tstart="1636";shortTE="F";uid="ca5e616b-d7ce-46e5-8c69-51ab285ad07f"
CM029357.1	RepeatMasker	DNA/Kolobok-E	41307398	41307872	812	-	.	ID="RND-5_FAMILY-1864";Tend="1317";Tstart="791";shortTE="F";uid="5b5ea3b9-f63b-4ebf-99b9-cc3f23e4904c"
CM029357.1	RepeatMasker	Retroposon?	12826512	12826880	2001	-	.	ID="RND-3_FAMILY-104";Tend="1415";Tstart="1041";shortTE="F";uid="0c9305d9-5dd7-4251-bfd7-5a946c39c824"
CM029357.1	RepeatMasker	LINE/RTE-BovB	8173594	8174397	4161	-	.	ID="RND-5_FAMILY-918";Tend="1333";Tstart="517";shortTE="F";uid="de4737fc-d906-4ae2-8d29-f55f102b5104"
CM029357.1	RepeatMasker	Unknown	2103312	2103831	2024	-	.	ID="RND-6_FAMILY-135";Tend="1450";Tstart="901";shortTE="F";uid="3f18e111-fd6d-4c8b-835a-22400e7045aa"
CM029357.1	RepeatMasker	Unknown	32769302	32770058	2343	-	.	ID="RND-5_FAMILY-296";Tend="1117";Tstart="391";shortTE="F";uid="e8b9a7b3-d251-4d70-b920-8cae783efce5"
CM029357.1	RepeatMasker	DNA/Ginger-1	39121913	39122158	1004	-	.	ID="RND-1_FAMILY-3";Tend="1917";Tstart="1689";shortTE="F";uid="5e412741-e8cc-48df-93c3-35629bfc4870"
CM029357.1	RepeatMasker	DNA/Ginger-1	28492664	28493017	1822	-	.	ID="rnd-5_family-1480";Tend="1593";Tstart="813";shortTE="F";uid="d9e831a4-1473-46e7-84ec-6ae9ccd81fa5"
CM029357.1	RepeatMasker	LINE/I	50763725	50763952	1860	-	.	ID="RND-6_FAMILY-8793";Tend="1039";Tstart="812";shortTE="F";uid="c31f5762-a5da-4e58-88f2-3b72cbec5346"
CM029357.1	RepeatMasker	Retroposon?	27345418	27345971	2435	-	.	ID="RND-6_FAMILY-1702";Tend="2067";Tstart="1511";shortTE="F";uid="af961806-ea9b-41d9-b6ba-47abf01ec812"
CM029357.1	RepeatMasker	DNA/Ginger-1	9640785	9641497	4679	-	.	ID="RND-6_FAMILY-2606";Tend="1558";Tstart="812";shortTE="F";uid="51b31b77-95c7-484f-aa98-71793ba1badc"
CM029357.1	RepeatMasker	Retroposon?	6320232	6320476	903	-	.	ID="RND-4_FAMILY-238";Tend="1296";Tstart="1053";shortTE="F";uid="f198a3a1-d6ea-4ca8-bee0-3e703791ad4b"
CM029357.1	RepeatMasker	DNA/Kolobok-E	28930320	28930886	928	-	.	ID="RND-5_FAMILY-751";TEgroup="ctg_1%7CRND-5_FAMILY-751%7C8";Tend="1362";Tstart="952";shortTE="F";uid="99d53e7b-fb74-4646-af37-3e2d309841ca"
CM029357.1	RepeatMasker	DNA/Kolobok-E	41699770	41700351	1301	-	.	ID="RND-5_FAMILY-3115";Tend="1732";Tstart="1162";shortTE="F";uid="730cf931-312f-43f2-a0c6-25f413957ead"
CM029357.1	RepeatMasker	DNA/Kolobok-E	5928815	5929522	3107	-	.	ID="RND-3_FAMILY-70";Tend="1664";Tstart="923";shortTE="F";uid="666925eb-1bfe-492a-bfad-257d19dd5133"
CM029357.1	RepeatMasker	Unknown	26873333	26873804	1505	-	.	ID="RND-1_FAMILY-31";Tend="5673";Tstart="5261";shortTE="F";uid="21c3225c-52d6-4338-8d34-313bcb1c3fb9"
CM029357.1	RepeatMasker	DNA	36538388	36538735	991	-	.	ID="RND-3_FAMILY-60";Tend="1495";Tstart="1066";shortTE="F";uid="ebd122d2-9bd4-4d1f-88dd-6cab37dd7e35"
CM029357.1	RepeatMasker	DNA/Kolobok-E	55098464	55098749	525	-	.	ID="RND-3_FAMILY-70";Tend="1939";Tstart="1640";shortTE="F";uid="5703cd8d-47fa-4c12-a0a6-63b92637e53b"
CM029357.1	RepeatMasker	Retroposon?	10892616	10893555	5243	-	.	ID="RND-1_FAMILY-27";Tend="1739";Tstart="784";shortTE="F";uid="fc6dae46-0a29-448a-b784-dd2adc043faa"
CM029357.1	RepeatMasker	Retroposon?	32632894	32633033	439	-	.	ID="RND-1_FAMILY-14";Tend="1670";Tstart="1545";shortTE="F";uid="17dcfcd3-c9f3-4af4-8d56-3bc4acbda527"
CM029357.1	RepeatMasker	Unknown	17412235	17412482	1111	-	.	ID="RND-4_FAMILY-556";Tend="939";Tstart="690";shortTE="F";uid="2f9ac749-bbcb-4a4f-ada6-c248a3e7a8cb"
CM029357.1	RepeatMasker	DNA/Ginger-1	36763487	36763656	552	-	.	ID="RND-5_FAMILY-1110";Tend="1832";Tstart="1642";shortTE="F";uid="097fbe0c-cf8a-48a2-88da-77dd00cd9ff2"
CM029357.1	RepeatMasker	LINE/RTE-BovB	17861546	17862249	1085	-	.	ID="RND-3_FAMILY-52";TEgroup="ctg_1%7CRND-3_FAMILY-52%7C10";Tend="1628";Tstart="1175";shortTE="F";uid="64890e26-7a59-4a61-ad39-0abed76cbe0d"
CM029357.1	RepeatMasker	Unknown	9183602	9184362	1272	-	.	ID="RND-4_FAMILY-767";Tend="1571";Tstart="793";shortTE="F";uid="2f60664e-977e-48a1-ab68-00daf42af3c9"
CM029357.1	RepeatMasker	Retroposon?	40503989	40504317	639	-	.	ID="RND-1_FAMILY-27";Tend="1578";Tstart="1262";shortTE="F";uid="fb4303b9-0353-4d64-b9af-2cd010b1f8aa"
CM029357.1	RepeatMasker	LINE/RTE-BovB	52852205	52852919	1266	-	.	ID="RND-3_FAMILY-52";TEgroup="ctg_1%7CRND-3_FAMILY-52%7C27";Tend="1615";Tstart="1177";shortTE="F";uid="fb5f6dfe-0c23-413e-97a0-696be71e1fb0"
CM029357.1	RepeatMasker	DNA/Ginger-1	60060123	60060913	4126	-	.	ID="RND-6_FAMILY-2606";Tend="1685";Tstart="872";shortTE="F";uid="e834119b-17b1-425f-9f7e-745baad6fa2e"
CM029357.1	RepeatMasker	DNA	26512436	26512630	423	-	.	ID="TTAA19_AP";Tend="395";Tstart="190";shortTE="F";uid="f9eacf5a-24fc-44f6-a1ea-b891dcd724f5"
CM029357.1	RepeatMasker	DNA/Kolobok-E	35472101	35472254	465	-	.	ID="RND-3_FAMILY-70";Tend="1111";Tstart="955";shortTE="F";uid="6249a9ff-2bcd-4f6c-89f7-4287a2c81a33"
CM029357.1	RepeatMasker	Unknown	58649527	58649652	518	-	.	ID="RND-5_FAMILY-473";Tend="934";Tstart="812";shortTE="F";uid="b06f089e-542c-438b-9aa1-d09f8e328195"
CM029357.1	RepeatMasker	Unknown	46847009	46847337	855	-	.	ID="RND-5_FAMILY-1478";Tend="1348";Tstart="1008";shortTE="F";uid="4fcd0add-e952-4fad-a7da-82d8bfeb947b"
CM029357.1	RepeatMasker	Unknown	49169640	49170041	3231	-	.	ID="RND-6_FAMILY-927";Tend="1288";Tstart="891";shortTE="F";uid="7317cd95-b1d2-4e0d-876d-d2a45c8bfd12"
CM029357.1	RepeatMasker	LINE/RTE-BovB	29188827	29189003	788	-	.	ID="RND-1_FAMILY-30";Tend="1718";Tstart="1519";shortTE="F";uid="49e735e8-1c8e-4a35-920b-e5fdda112a8b"
CM029357.1	RepeatMasker	DNA/Ginger-1	41524573	41524894	617	-	.	ID="RND-1_FAMILY-2";Tend="1410";Tstart="1097";shortTE="F";uid="cd7cda8e-a566-4211-96cc-1b559142e1fc"
CM029357.1	RepeatMasker	DNA/Kolobok-E	30392902	30393893	3315	-	.	ID="RND-5_FAMILY-3115";Tend="1076";Tstart="177";shortTE="F";uid="a08ec32e-9c16-425c-8fa5-85abf85c556b"
CM029357.1	RepeatMasker	DNA/Ginger-1	52966118	52966866	3391	-	.	ID="RND-6_FAMILY-4698";Tend="1745";Tstart="1000";shortTE="F";uid="f3ac248a-e730-471e-959e-bfa8682ae935"
CM029357.1	RepeatMasker	DNA/Ginger-1	28696388	28697110	3963	-	.	ID="rnd-6_family-2606";Tend="2142";Tstart="986";shortTE="F";uid="e48e0f1c-b808-4527-8a53-9396eb7e6bfd"
CM029357.1	RepeatMasker	LINE/RTE-BovB	10138099	10138363	742	-	.	ID="RND-4_FAMILY-737";Tend="1718";Tstart="1458";shortTE="F";uid="9ef8f5fd-edbd-461f-8c18-611318005395"
CM029357.1	RepeatMasker	LINE/L2	36837810	36838131	991	-	.	ID="RND-6_FAMILY-1297";Tend="1339";Tstart="975";shortTE="F";uid="0a7a3003-b920-4a61-9b83-ac3aefc3b1da"
CM029357.1	RepeatMasker	DNA/Kolobok-E	6897367	6897778	1271	-	.	ID="RND-3_FAMILY-70";Tend="1861";Tstart="1402";shortTE="F";uid="b9d19ffe-2f63-421b-8890-140c39d24271"
CM029357.1	RepeatMasker	Unknown	30905951	30906313	819	-	.	ID="RND-5_FAMILY-1478";Tend="1426";Tstart="1030";shortTE="F";uid="0ff139a7-426e-4c8c-a3a0-84445ad8dccf"
CM029357.1	RepeatMasker	Unknown	32307412	32308157	3935	-	.	ID="RND-5_FAMILY-1539";Tend="1620";Tstart="882";shortTE="F";uid="f03031a7-357b-4cc0-8dfd-3e896aeeeb69"
CM029357.1	RepeatMasker	DNA/Kolobok-E	8778259	8778583	599	-	.	ID="RND-3_FAMILY-70";Tend="1910";Tstart="1339";shortTE="F";uid="58c55252-4605-4d2f-8c2a-7f3a255919c4"
CM029357.1	RepeatMasker	DNA/Ginger-1	30390164	30390647	1325	-	.	ID="rnd-6_family-10821";Tend="2143";Tstart="1180";shortTE="F";uid="ce2c1e80-c98e-4a4c-a2cf-4fc21b85fbdc"
CM029357.1	RepeatMasker	DNA/hAT?	41454684	41454850	528	-	.	ID="RND-3_FAMILY-96";Tend="1355";Tstart="1167";shortTE="F";uid="ef4cef9b-c6ee-4ffd-b9cd-7b93f83ee364"
CM029357.1	RepeatMasker	LINE/RTE-BovB	31319043	31319250	804	-	.	ID="RND-1_FAMILY-100";Tend="1147";Tstart="934";shortTE="F";uid="98d84db8-df40-4835-8b9c-6bbb475580ae"
CM029357.1	RepeatMasker	DNA/Ginger-1	14705115	14705506	1522	-	.	ID="RND-5_FAMILY-1480";Tend="1328";Tstart="943";shortTE="F";uid="fdd35e15-7f38-42b4-98d6-8ee3ca2b4779"
CM029357.1	RepeatMasker	LINE/RTE-BovB	60050597	60051013	3238	-	.	ID="RND-3_FAMILY-52";Tend="853";Tstart="436";shortTE="F";uid="3572f695-6935-4778-a05b-d3d7d3255c74"
CM029357.1	RepeatMasker	DNA/Ginger-1	2117858	2118104	1363	-	.	ID="RND-1_FAMILY-33";Tend="1835";Tstart="1604";shortTE="F";uid="e46956ce-f921-4446-b08b-f848e0c2a211"
CM029357.1	RepeatMasker	Unknown	28906868	28908179	8687	-	.	ID="RND-5_FAMILY-1935";Tend="1907";Tstart="507";shortTE="F";uid="407ff61b-098f-4a6f-86c9-b4e8fbee844f"
CM029357.1	RepeatMasker	Retroposon?	7778549	7778657	457	-	.	ID="RND-1_FAMILY-27";Tend="926";Tstart="821";shortTE="F";uid="62202baf-2e1f-46b7-b7ec-53c6bf63a1f2"
CM029357.1	RepeatMasker	Retroposon?	50162984	50164294	3626	-	.	ID="RND-5_FAMILY-708";TEgroup="ctg_1%7CRND-5_FAMILY-708%7C9";Tend="1491";Tstart="771";shortTE="F";uid="5c0fb873-0c6d-4aed-89f3-d9c7d930c483"
CM029357.1	RepeatMasker	DNA/Ginger-1	49711658	49712533	5235	-	.	ID="rnd-6_family-2606";Tend="2142";Tstart="868";shortTE="F";uid="94b2398b-47e9-49ae-bf45-688f492a00cf"
CM029357.1	RepeatMasker	Retroposon?	17559469	17560411	4404	-	.	ID="RND-3_FAMILY-104";Tend="1683";Tstart="671";shortTE="F";uid="7bdd1ae0-c892-480a-8616-43ed90e02abb"
CM029357.1	RepeatMasker	Retroposon?	41334252	41334425	767	-	.	ID="RND-3_FAMILY-43";Tend="1738";Tstart="1571";shortTE="F";uid="2fd1ee15-848c-468a-ab0b-2218c891d944"
CM029357.1	RepeatMasker	DNA	30716904	30717292	430	-	.	ID="RND-5_FAMILY-1979";Tend="1440";Tstart="1052";shortTE="F";uid="964de645-082c-4253-b9ab-fe37b4788b4a"
CM029357.1	RepeatMasker	Unknown	50836542	50836838	1219	-	.	ID="RND-4_FAMILY-132";TEgroup="ctg_1%7CRND-4_FAMILY-132%7C7";Tend="1369";Tstart="570";shortTE="F";uid="4aa996d2-c848-4643-8659-a0f0aece3d55"
CM029357.1	RepeatMasker	DNA/Kolobok-E	30390706	30390954	1771	-	.	ID="RND-1_FAMILY-98";Tend="1312";Tstart="1076";shortTE="F";uid="1c127be7-f3eb-4fdc-9e21-fef2789af436"
CM029357.1	RepeatMasker	Retroposon?	11005800	11005929	709	-	.	ID="RND-4_FAMILY-238";Tend="1771";Tstart="1639";shortTE="F";uid="1e430c47-c0b7-45b3-bf98-a3303ceba342"
CM029357.1	RepeatMasker	DNA/hAT-Ac	6722627	6722762	404	-	.	ID="DNA8-56_AP";Tend="144";Tstart="1";shortTE="F";uid="af3e69b5-fdf0-407b-8286-323e84d187cb"
CM029357.1	RepeatMasker	Retroposon?	12418925	12419366	1816	-	.	ID="RND-6_FAMILY-3888";Tend="1544";Tstart="1113";shortTE="F";uid="0e679bd9-5feb-43b9-9138-70911d2dc08f"
CM029357.1	RepeatMasker	DNA/Ginger-1	44222349	44222488	977	-	.	ID="RND-6_FAMILY-4698";Tend="1475";Tstart="1330";shortTE="F";uid="9b00b20d-df98-4d37-8aef-f4ac9f2e16c1"
CM029357.1	RepeatMasker	DNA/Kolobok-E	35795379	35795610	849	-	.	ID="rnd-5_family-3115";Tend="494";Tstart="311";shortTE="F";uid="2e99590f-a692-4c34-81c9-163f2c822ed9"
CM029357.1	RepeatMasker	DNA/Ginger-1	20550266	20550598	1275	-	.	ID="RND-1_FAMILY-8";Tend="1329";Tstart="1003";shortTE="F";uid="76ecf7c7-85f1-4f0f-8757-58347127702e"
CM029357.1	RepeatMasker	Retroposon?	27886050	27886726	3530	-	.	ID="RND-3_FAMILY-43";Tend="1720";Tstart="972";shortTE="F";uid="ddde9754-04aa-44fb-803d-56a7aa64a56d"
CM029357.1	RepeatMasker	DNA/Ginger-1	37153002	37153364	1155	-	.	ID="RND-1_FAMILY-8";Tend="1330";Tstart="956";shortTE="F";uid="59c04b68-8cf1-4fb6-b58e-2a83a23d7e37"
CM029357.1	RepeatMasker	DNA/Ginger-1	15109509	15109938	446	-	.	ID="RND-1_FAMILY-19";TEgroup="ctg_1%7CRND-1_FAMILY-19%7C2";Tend="1735";Tstart="1409";shortTE="F";uid="0288a1d0-2db5-443f-9b92-eca28c8fb361"
CM029357.1	RepeatMasker	Unknown	52284669	52284965	1791	-	.	ID="RND-1_FAMILY-41";Tend="1189";Tstart="907";shortTE="F";uid="1dd2a602-3660-4b2e-8d18-f97b557561e9"
CM029357.1	RepeatMasker	Retroposon?	48402660	48402812	695	-	.	ID="RND-1_FAMILY-27";Tend="921";Tstart="774";shortTE="F";uid="4b470a91-cc6a-4283-b276-227dcd06a52e"
CM029357.1	RepeatMasker	DNA/hAT?	58198501	58198680	639	-	.	ID="RND-3_FAMILY-96";Tend="1568";Tstart="1407";shortTE="F";uid="515a7cf1-cf34-40f1-9250-65d09524fc56"
CM029357.1	RepeatMasker	DNA/hAT-Tip100	246340	247442	6022	-	.	ID="RND-5_FAMILY-4030";Tend="1136";Tstart="33";shortTE="F";uid="1301e483-69b1-499b-a1b2-485e2a6dc23f"
CM029357.1	RepeatMasker	Satellite	42681725	42681842	969	-	.	ID="RND-6_FAMILY-5769";Tend="1141";Tstart="1024";shortTE="F";uid="2e543125-aedd-4216-94fc-12ae5fbd607b"
CM029357.1	RepeatMasker	DNA/Kolobok-E	55454248	55455258	3362	-	.	ID="RND-3_FAMILY-70";Tend="1937";Tstart="924";shortTE="F";uid="28bfeecb-5ad3-4ae0-83d0-4819d2e6906e"
CM029357.1	RepeatMasker	RC/Helitron	57698522	57699083	1977	-	.	ID="RND-4_FAMILY-897";Tend="1548";Tstart="940";shortTE="F";uid="842d7394-ef84-4765-a183-79a5733187ba"
CM029357.1	RepeatMasker	DNA/hAT?	43988040	43988457	1108	-	.	ID="RND-3_FAMILY-96";Tend="1367";Tstart="859";shortTE="F";uid="d58f5af5-12db-4cc9-abb6-a1284e13c9fb"
CM029357.1	RepeatMasker	DNA/Kolobok-E	53938366	53938663	1388	-	.	ID="RND-3_FAMILY-70";Tend="1206";Tstart="923";shortTE="F";uid="00be547e-30db-4bd6-8a42-e380d7e4f788"
CM029357.1	RepeatMasker	DNA	4887782	4887911	629	-	.	ID="RND-3_FAMILY-136";Tend="1345";Tstart="1217";shortTE="F";uid="18190fc0-15d8-44ac-aae9-8ceecd02bfcf"
CM029357.1	RepeatMasker	Retroposon?	44454054	44454368	1101	-	.	ID="RND-2_FAMILY-19";Tend="1901";Tstart="1595";shortTE="F";uid="dd3d1767-605d-4425-ac3f-9c8097778a3d"
CM029357.1	RepeatMasker	DNA/Ginger-1	26621326	26621468	620	-	.	ID="RND-1_FAMILY-2";Tend="1034";Tstart="884";shortTE="F";uid="467c49fb-8306-42dd-adea-77144b347697"
CM029357.1	RepeatMasker	RC/Helitron	8826574	8826730	974	-	.	ID="RND-4_FAMILY-897";Tend="905";Tstart="752";shortTE="F";uid="828678e7-c994-47f5-8e6f-2846e2d26c19"
CM029357.1	RepeatMasker	DNA/Ginger-1	47815837	47816660	3632	-	.	ID="RND-6_FAMILY-25049";Tend="2142";Tstart="1067";shortTE="F";uid="95238dfd-5962-4627-a153-6760f515d9a6"
CM029357.1	RepeatMasker	LINE/I-Jockey	22960102	22960206	10024	-	.	ID="RND-6_FAMILY-3720";Tend="340";Tstart="164";shortTE="F";uid="c0bcc89a-e8be-4c26-a838-ab16ba45f862"
CM029357.1	RepeatMasker	Retroposon?	34818042	34818209	1013	-	.	ID="RND-6_FAMILY-3888";Tend="1122";Tstart="961";shortTE="F";uid="143769a1-a132-4835-aea5-b878e1b39c4d"
CM029357.1	RepeatMasker	DNA/Kolobok-E	25249924	25250887	3562	-	.	ID="RND-3_FAMILY-70";Tend="1937";Tstart="928";shortTE="F";uid="897b9a4f-cb15-43b8-9621-fad68e02ba3d"
CM029357.1	RepeatMasker	DNA/Kolobok-E	35246900	35247206	1352	-	.	ID="RND-3_FAMILY-70";Tend="1207";Tstart="916";shortTE="F";uid="3cf7a1f6-765d-4980-90aa-545d64c44d76"
CM029357.1	RepeatMasker	DNA/Ginger-1	46944954	46945813	5956	-	.	ID="RND-6_FAMILY-8806";Tend="2135";Tstart="1294";shortTE="F";uid="fc79f981-e624-4a88-8da3-a6375f84e7f7"
CM029357.1	RepeatMasker	Retroposon?	18698151	18698758	2738	-	.	ID="RND-1_FAMILY-6";Tend="1522";Tstart="906";shortTE="F";uid="4f3089e9-e712-4e59-a1dc-5c5df67bedc5"
CM029357.1	RepeatMasker	DNA/Kolobok-E	51404539	51404681	945	-	.	ID="RND-3_FAMILY-70";Tend="1078";Tstart="929";shortTE="F";uid="395994a5-068c-4c57-b57b-9d31fd2bf258"
CM029357.1	RepeatMasker	Unknown	54410306	54410411	407	-	.	ID="RND-4_FAMILY-923";Tend="1501";Tstart="1396";shortTE="F";uid="9d5dc444-d906-42f7-aa93-bba094da5bbd"
CM029357.1	RepeatMasker	LINE/RTE-BovB	6085640	6086285	734	-	.	ID="RND-1_FAMILY-18";Tend="2537";Tstart="1757";shortTE="F";uid="85830366-a1b0-476f-ad8e-106f5bfb48cb"
CM029357.1	RepeatMasker	Retroposon?	38146298	38146816	1968	-	.	ID="RND-4_FAMILY-238";Tend="1297";Tstart="785";shortTE="F";uid="bc624cdd-d1ba-4446-a2fd-bc749d3a2907"
CM029357.1	RepeatMasker	LINE/Penelope	40422556	40422776	1029	-	.	ID="RND-5_FAMILY-93";Tend="1471";Tstart="1253";shortTE="F";uid="5b36c768-cdbc-4a0a-b1f5-caf7e9804b32"
CM029357.1	RepeatMasker	DNA/Kolobok-E	27410666	27411114	1973	-	.	ID="RND-5_FAMILY-751";Tend="1410";Tstart="953";shortTE="F";uid="acdd77c5-ba91-471a-a2dc-be31babfde97"
CM029357.1	RepeatMasker	LINE/RTE-BovB	20406739	20407475	5287	-	.	ID="RND-1_FAMILY-83";Tend="2487";Tstart="1748";shortTE="F";uid="849d22f0-f494-4f36-8084-e14cef9cf410"
CM029357.1	RepeatMasker	Unknown	35270157	35270384	459	-	.	ID="RND-6_FAMILY-3289";Tend="1339";Tstart="1102";shortTE="F";uid="b2a81147-041c-42b8-ae5f-1bcd4d5396b6"
CM029357.1	RepeatMasker	LINE/RTE-BovB	40066	40634	3977	-	.	ID="RND-5_FAMILY-485";Tend="1417";Tstart="817";shortTE="F";uid="8d3734fd-bd3b-4eb1-86b5-b8f2fb867d8e"
CM029357.1	RepeatMasker	DNA/Ginger-1	33478442	33478966	2394	-	.	ID="RND-6_FAMILY-856";Tend="2027";Tstart="1469";shortTE="F";uid="fa88f994-ea83-451f-9682-434020f19bcf"
CM029357.1	RepeatMasker	Retroposon?	39316983	39317327	702	-	.	ID="RND-1_FAMILY-27";Tend="1109";Tstart="796";shortTE="F";uid="7a48f046-f61f-4c7c-8cc3-7a5502dfd239"
CM029357.1	RepeatMasker	DNA/Kolobok-E	3946508	3946822	1613	-	.	ID="RND-5_FAMILY-751";Tend="1542";Tstart="1191";shortTE="F";uid="c0bc8c69-3330-456c-a05f-b102b8c4ee16"
CM029357.1	RepeatMasker	DNA/Kolobok-E	45513620	45513830	1057	-	.	ID="RND-6_FAMILY-5151";Tend="1841";Tstart="1631";shortTE="F";uid="beaae436-7782-4578-a1be-176a6b05b080"
CM029357.1	RepeatMasker	Retroposon?	35195758	35195944	618	-	.	ID="RND-3_FAMILY-104";Tend="1126";Tstart="928";shortTE="F";uid="7a9ba882-6c46-4ce4-a40f-7d52de13d96e"
CM029357.1	RepeatMasker	Retroposon?	10908428	10908667	1000	-	.	ID="RND-4_FAMILY-238";Tend="967";Tstart="738";shortTE="F";uid="741bfc81-ba10-434e-a9cb-db73b869e883"
CM029357.1	RepeatMasker	DNA/Kolobok-E	51788986	51789158	622	-	.	ID="RND-5_FAMILY-751";Tend="1100";Tstart="932";shortTE="F";uid="17fdd327-c5cf-428e-ae8d-fe16c44c7d44"
CM029357.1	RepeatMasker	Retroposon?	5691623	5692201	3167	-	.	ID="RND-6_FAMILY-3888";Tend="1543";Tstart="955";shortTE="F";uid="70e9008a-725e-4cbd-8200-5588a627aca9"
CM029357.1	RepeatMasker	DNA/hAT-Tip100	43026443	43026814	756	-	.	ID="RND-4_FAMILY-680";Tend="1219";Tstart="891";shortTE="F";uid="194bda95-2c8e-44b9-a332-c22d19bdc70a"
CM029357.1	RepeatMasker	Retroposon?	12808552	12808711	427	-	.	ID="RND-4_FAMILY-238";Tend="1178";Tstart="1014";shortTE="F";uid="9b137476-71d0-48aa-89c7-5761ad87a52d"
CM029357.1	RepeatMasker	DNA/hAT?	12626017	12626395	1985	-	.	ID="RND-3_FAMILY-96";Tend="1226";Tstart="849";shortTE="F";uid="8aa4447f-6c91-4bba-9602-03ef1cf4a611"
CM029357.1	RepeatMasker	DNA/Ginger-1	33233821	33234661	5156	-	.	ID="RND-6_FAMILY-2606";Tend="1685";Tstart="836";shortTE="F";uid="8cb2e82f-2e49-4358-8d57-0910c6c26cea"
CM029357.1	RepeatMasker	Retroposon?	16747376	16747874	1616	-	.	ID="RND-1_FAMILY-6";Tend="1510";Tstart="975";shortTE="F";uid="4cd11a57-b83e-4881-8df4-1828be58479d"
CM029357.1	RepeatMasker	Unknown	7479938	7480086	682	-	.	ID="RND-1_FAMILY-54";TEgroup="ctg_1%7CRND-1_FAMILY-54%7C3";Tend="1234";Tstart="971";shortTE="T";uid="ff9efe78-5948-4e45-9ecf-b697c67c0e0b"
CM029357.1	RepeatMasker	Unknown	6964768	6965353	3402	-	.	ID="RND-6_FAMILY-5414";Tend="1511";Tstart="904";shortTE="F";uid="d960805d-0ba7-48c8-90e0-25231d1920d6"
CM029357.1	RepeatMasker	DNA/Kolobok-E	47744885	47745364	1155	-	.	ID="RND-3_FAMILY-70";Tend="1937";Tstart="1415";shortTE="F";uid="03ddf642-d703-4ec5-91d7-bdc1a60de627"
CM029357.1	RepeatMasker	Retroposon?	8539371	8539874	2386	-	.	ID="RND-6_FAMILY-1967";Tend="1830";Tstart="1275";shortTE="F";uid="6a00db4c-5ac7-4fef-9131-3a803db25721"
CM029357.1	RepeatMasker	LINE/RTE-BovB	33079435	33080012	2499	-	.	ID="RND-4_FAMILY-737";Tend="1546";Tstart="903";shortTE="F";uid="38d3f217-62be-4886-a899-c8e7744e1690"
CM029357.1	RepeatMasker	DNA/Kolobok-E	48007960	48008211	788	-	.	ID="RND-3_FAMILY-70";Tend="1176";Tstart="923";shortTE="F";uid="75bd9833-47b7-4891-8b04-a6083da3b0fb"
CM029357.1	RepeatMasker	LINE/RTE-BovB	49779287	49779462	1349	-	.	ID="RND-1_FAMILY-83";Tend="2477";Tstart="2305";shortTE="F";uid="89326fec-10e6-4897-bd76-7cbe8a5a6f87"
CM029357.1	RepeatMasker	DNA/Kolobok-E	18416781	18417127	1422	-	.	ID="RND-3_FAMILY-70";Tend="1572";Tstart="1200";shortTE="F";uid="0fa7dc29-8ba0-4117-9616-6cdc90b6cb02"
CM029357.1	RepeatMasker	LINE/Penelope	4974152	4974869	1296	-	.	ID="RND-5_FAMILY-2668";Tend="1711";Tstart="1047";shortTE="F";uid="2c28bfca-3417-4e65-990c-bb7a958b44fc"
CM029357.1	RepeatMasker	Unknown	53845104	53845416	1146	-	.	ID="RND-6_FAMILY-135";Tend="1449";Tstart="1114";shortTE="F";uid="f4f2fe5c-213b-4da0-be6c-80ed7e06fef2"
CM029357.1	RepeatMasker	Unknown	47830674	47831153	2078	-	.	ID="RND-6_FAMILY-135";Tend="1368";Tstart="903";shortTE="F";uid="fd3ca47b-1f48-4288-9fe9-619213111bc1"
CM029357.1	RepeatMasker	DNA/Kolobok-E	50674274	50674475	445	-	.	ID="RND-5_FAMILY-1864";Tend="1121";Tstart="762";shortTE="F";uid="123179db-cf2a-4323-b2bb-976868a45465"
CM029357.1	RepeatMasker	Retroposon?	49923101	49923249	463	-	.	ID="RND-6_FAMILY-3888";Tend="1485";Tstart="1336";shortTE="F";uid="a0013564-30ac-4325-898d-cdd057ce8f4b"
CM029357.1	RepeatMasker	DNA/Ginger-1	19453690	19454050	1449	-	.	ID="RND-6_FAMILY-25049";Tend="1686";Tstart="1282";shortTE="F";uid="48acf448-d5de-4c36-8579-e07227f48f8b"
CM029357.1	RepeatMasker	Unknown	37511804	37511941	406	-	.	ID="RND-6_FAMILY-6885";Tend="1020";Tstart="870";shortTE="F";uid="5d9c0858-c063-4bbb-af0a-8b2a4b19016b"
CM029357.1	RepeatMasker	DNA/Ginger-1	35031795	35032036	817	-	.	ID="RND-6_FAMILY-4698";Tend="1698";Tstart="1459";shortTE="F";uid="709c984e-35b5-423c-b57b-ff2fd685be3c"
CM029357.1	RepeatMasker	LINE/I-Jockey	49321175	49321759	806	-	.	ID="JOCKEY-4_RPR";Tend="2050";Tstart="939";shortTE="F";uid="8d23cfcf-b786-40d5-9624-7a0636e31ecd"
CM029357.1	RepeatMasker	LINE/RTE-BovB	10442206	10442433	922	-	.	ID="RND-3_FAMILY-111";Tend="1726";Tstart="1515";shortTE="F";uid="0febfcf4-e60b-4b9c-ba88-95dc54453558"
CM029357.1	RepeatMasker	DNA/Kolobok-E	53115576	53116281	3410	-	.	ID="RND-3_FAMILY-294";Tend="2112";Tstart="1347";shortTE="F";uid="e5b1b427-da8c-4a16-afa2-6f042b0cd76e"
CM029357.1	RepeatMasker	DNA/Kolobok-E	38285978	38286298	769	-	.	ID="RND-5_FAMILY-751";TEgroup="ctg_1%7CRND-5_FAMILY-751%7C10";Tend="1426";Tstart="953";shortTE="F";uid="5e6b788b-3dbd-4999-9fb5-e63b5de31249"
CM029357.1	RepeatMasker	LINE/RTE-BovB	45756608	45757213	3336	-	.	ID="RND-3_FAMILY-111";Tend="1722";Tstart="1130";shortTE="F";uid="e22d0c11-e02c-481a-83d7-74c7356b29f0"
CM029357.1	RepeatMasker	DNA	22772397	22772642	413	-	.	ID="TTAA7_AP";Tend="327";Tstart="56";shortTE="F";uid="e2dc9532-ac62-4e5d-8f03-23f51f0e181f"
CM029357.1	RepeatMasker	DNA/Kolobok-E	16102341	16102707	1341	-	.	ID="RND-3_FAMILY-70";Tend="1939";Tstart="1544";shortTE="F";uid="a7371593-37e1-48fb-8618-0cd8a5eac426"
CM029357.1	RepeatMasker	DNA/Ginger-1	59009514	59009644	462	-	.	ID="RND-1_FAMILY-3";Tend="861";Tstart="716";shortTE="F";uid="06359cf4-a34e-40cf-9b3a-73a9feb47aeb"
CM029357.1	RepeatMasker	Unknown	17926501	17926960	1761	-	.	ID="RND-4_FAMILY-556";Tend="966";Tstart="494";shortTE="F";uid="d78f9976-2f65-4f37-971f-d9aff3c51847"
CM029357.1	RepeatMasker	DNA	57990954	57991185	1376	-	.	ID="RND-4_FAMILY-168";Tend="1500";Tstart="1270";shortTE="F";uid="bd899665-aacf-46a7-b916-eaebb406f501"
CM029357.1	RepeatMasker	DNA/Ginger-1	51494487	51495106	771	-	.	ID="RND-6_FAMILY-4698";Tend="1676";Tstart="1000";shortTE="F";uid="d7c65518-be9b-4128-bfd1-59c179621149"
CM029357.1	RepeatMasker	Retroposon?	17587742	17589152	5121	-	.	ID="RND-4_FAMILY-238";TEgroup="ctg_1%7CRND-4_FAMILY-238%7C5";Tend="1845";Tstart="785";shortTE="F";uid="79032054-f3c0-4bac-8088-9ddcd11ed874"
CM029357.1	RepeatMasker	Unknown	22242500	22243039	1032	-	.	ID="RND-5_FAMILY-1478";Tend="1503";Tstart="1005";shortTE="F";uid="8b69a81a-dde1-4d53-ba6c-2e167de6d2c8"
CM029357.1	RepeatMasker	DNA/hAT-Tip100	47881130	47881665	2258	-	.	ID="RND-4_FAMILY-680";Tend="1387";Tstart="891";shortTE="F";uid="74574d0a-790a-45b1-b948-f8897ddda46a"
CM029357.1	RepeatMasker	Unknown	58389561	58389793	574	-	.	ID="RND-4_FAMILY-556";Tend="1597";Tstart="1377";shortTE="F";uid="603c0ace-b01d-4ddd-aef7-fe58a6b36b39"
CM029357.1	RepeatMasker	DNA/Ginger-1	60032509	60032787	1293	-	.	ID="rnd-5_family-1110";Tend="1819";Tstart="1600";shortTE="F";uid="3b3f0fad-d016-4722-8501-2aef7290c078"
CM029357.1	RepeatMasker	RC/Helitron	26756363	26756547	886	-	.	ID="RND-4_FAMILY-897";Tend="916";Tstart="713";shortTE="F";uid="c429737c-70e5-4208-8f2d-427302fbf882"
CM029357.1	RepeatMasker	Retroposon?	39616541	39616670	758	-	.	ID="RND-4_FAMILY-238";Tend="909";Tstart="785";shortTE="F";uid="d37255af-ae75-4b2f-9ef9-8ad0c2e5dad7"
CM029357.1	RepeatMasker	LINE/RTE-BovB	32270859	32270970	650	-	.	ID="RND-4_FAMILY-737";Tend="1555";Tstart="1442";shortTE="F";uid="67b8e6b6-e221-449e-ba3e-72f8a11948c1"
CM029357.1	RepeatMasker	Retroposon?	19180338	19181224	3038	-	.	ID="RND-1_FAMILY-14";Tend="1791";Tstart="890";shortTE="F";uid="ea334122-ccc6-4387-a882-775587797feb"
CM029357.1	RepeatMasker	Retroposon?	57186843	57187200	2081	-	.	ID="RND-6_FAMILY-3888";Tend="1309";Tstart="951";shortTE="F";uid="ab479639-7134-4f06-971b-1365844071da"
CM029357.1	RepeatMasker	LINE/R1-LOA	33276201	33276386	756	-	.	ID="RND-6_FAMILY-1331";Tend="1372";Tstart="1191";shortTE="F";uid="6ad14a65-b2e8-44dc-bd6a-05d84825d0c6"
CM029357.1	RepeatMasker	Retroposon?	19501175	19501635	2144	-	.	ID="RND-6_FAMILY-1967";Tend="1623";Tstart="1158";shortTE="F";uid="e585624d-da5d-4d2e-bfd6-8d92ff699bb7"
CM029357.1	RepeatMasker	Retroposon?	15220752	15221098	2022	-	.	ID="RND-6_FAMILY-3888";Tend="1379";Tstart="1039";shortTE="F";uid="7bd342d2-99e9-4371-bbc4-bd758dc6aab3"
CM029357.1	RepeatMasker	Retroposon?	30867315	30867431	421	-	.	ID="RND-1_FAMILY-6";Tend="1011";Tstart="891";shortTE="F";uid="2087c862-7951-437b-ab37-e71ecb043540"
CM029357.1	RepeatMasker	Unknown	6335640	6335903	1405	-	.	ID="RND-1_FAMILY-41";Tend="1177";Tstart="913";shortTE="F";uid="f6dc078d-9c5c-4887-8c58-19aefc027115"
CM029357.1	RepeatMasker	Retroposon?	14116025	14116210	659	-	.	ID="RND-6_FAMILY-3888";Tend="1594";Tstart="1396";shortTE="F";uid="e9cd4da8-c01a-48e6-b6c9-ac028d4dbbe7"
CM029357.1	RepeatMasker	DNA	46187112	46187308	611	-	.	ID="RND-6_FAMILY-550";Tend="1166";Tstart="968";shortTE="F";uid="8eca990e-1d88-43a0-a88f-3db556aad401"
CM029357.1	RepeatMasker	Unknown	10615636	10616088	1029	-	.	ID="RND-5_FAMILY-1478";Tend="1465";Tstart="1005";shortTE="F";uid="8a2d2f7d-443c-4a40-a18e-be43f5fad128"
CM029357.1	RepeatMasker	Unknown	14431699	14431862	478	-	.	ID="RND-4_FAMILY-556";Tend="1564";Tstart="1422";shortTE="F";uid="252499f8-6b72-4968-9b37-505bc434dea1"
CM029357.1	RepeatMasker	DNA/Kolobok-E	11616810	11617129	1314	-	.	ID="RND-6_FAMILY-5151";Tend="1880";Tstart="1531";shortTE="F";uid="09f23625-86ea-4152-aea2-961b94f870ba"
CM029357.1	RepeatMasker	RC/Helitron	36833584	36833797	680	-	.	ID="RND-5_FAMILY-1063";Tend="997";Tstart="787";shortTE="F";uid="e1531960-92b7-4f89-aa2f-bd5d2f03dbf2"
CM029357.1	RepeatMasker	Retroposon?	6087714	6088236	2683	-	.	ID="RND-5_FAMILY-708";Tend="1907";Tstart="1352";shortTE="F";uid="c9fa3c93-7d5d-43e7-8ab0-6be5ac9310b1"
CM029357.1	RepeatMasker	DNA/Ginger-1	44238400	44238793	1153	-	.	ID="RND-2_FAMILY-108";Tend="1540";Tstart="1108";shortTE="F";uid="096a0852-775f-47ed-9531-e0cc7a154557"
CM029357.1	RepeatMasker	RC/Helitron	23139168	23140246	9124	-	.	ID="RND-1_FAMILY-104";Tend="1918";Tstart="807";shortTE="F";uid="0e9fe3f3-88dc-4db4-afbb-7956ae2f9a28"
CM029357.1	RepeatMasker	DNA/Kolobok-E	40966876	40967829	1012	-	.	ID="RND-3_FAMILY-70";TEgroup="ctg_1%7CRND-3_FAMILY-70%7C80";Tend="1914";Tstart="915";shortTE="F";uid="daad6e76-37d1-4d8c-b3f3-fdd5b31ae0a4"
CM029357.1	RepeatMasker	RC/Helitron	21643067	21644138	9605	-	.	ID="RND-1_FAMILY-67";Tend="1882";Tstart="796";shortTE="F";uid="1e0c8adf-f03e-4c88-8935-2b1de4e4bde7"
CM029357.1	RepeatMasker	Retroposon?	30396970	30397366	2017	-	.	ID="RND-4_FAMILY-238";Tend="1179";Tstart="783";shortTE="F";uid="c8df8f8d-f73a-49d1-a19d-eea9b7d264bf"
CM029357.1	RepeatMasker	DNA/Ginger-1	42593217	42593504	1179	-	.	ID="RND-6_FAMILY-4698";Tend="1747";Tstart="1459";shortTE="F";uid="478eca1d-b0d8-4e61-ba3b-0fc2713bc90b"
CM029357.1	RepeatMasker	DNA/hAT-hAT19	38547416	38547635	577	-	.	ID="HAT-N13_AP";Tend="223";Tstart="1";shortTE="F";uid="753a7e58-e2a4-4e85-ad0d-a2e62b46a1b3"
CM029357.1	RepeatMasker	DNA/hAT-Tip100	42623323	42623439	471	-	.	ID="HAT-21N2_LMI";Tend="128";Tstart="1";shortTE="F";uid="b3bad0da-cba6-4be6-97ad-b2fc88a1c05a"
CM029357.1	RepeatMasker	LINE/RTE-BovB	3701558	3702102	1800	-	.	ID="RND-3_FAMILY-111";Tend="1729";Tstart="1141";shortTE="F";uid="c56e92b4-9362-4ab1-b514-982a3a0f298d"
CM029357.1	RepeatMasker	DNA/Ginger-1	35686280	35687575	8393	-	.	ID="RND-6_FAMILY-25049";Tend="2182";Tstart="857";shortTE="F";uid="41889430-76ce-4f49-8d5d-ba5d1f9bfc61"
CM029357.1	RepeatMasker	Unknown	16024794	16025279	2068	-	.	ID="RND-6_FAMILY-135";Tend="1464";Tstart="908";shortTE="F";uid="326b68d8-fd98-4290-a2c9-67d239da8cd9"
CM029357.1	RepeatMasker	Retroposon?	36257308	36257628	868	-	.	ID="RND-1_FAMILY-27";Tend="1116";Tstart="808";shortTE="F";uid="29fcae22-7e4f-439c-b352-b987f62d94d6"
CM029357.1	RepeatMasker	RC/Helitron	38525907	38526028	1062	-	.	ID="RND-5_FAMILY-490";Tend="1780";Tstart="1659";shortTE="F";uid="db40bdc1-79df-4c3b-b981-00a3f26ce607"
CM029357.1	RepeatMasker	LINE/I	33887933	33888048	430	-	.	ID="RND-6_FAMILY-865";Tend="1274";Tstart="1175";shortTE="F";uid="70d2f27e-5c9e-4fb7-a262-f718eeb78d53"
CM029357.1	RepeatMasker	Retroposon?	31125215	31125789	3017	-	.	ID="RND-5_FAMILY-708";Tend="1922";Tstart="1355";shortTE="F";uid="7400aed9-6eae-477d-a775-102ce784c505"
CM029357.1	RepeatMasker	DNA/Kolobok-E	52289335	52289491	434	-	.	ID="RND-5_FAMILY-751";Tend="1085";Tstart="953";shortTE="F";uid="0c9c0dc7-5b2a-4550-9a03-d0faf3d5a2dc"
CM029357.1	RepeatMasker	RC/Helitron	55213841	55214818	5131	-	.	ID="RND-5_FAMILY-1063";Tend="1844";Tstart="833";shortTE="F";uid="67f0b5ea-7499-44d4-a814-c6cfda85990e"
CM029357.1	RepeatMasker	LINE/RTE-BovB	52195948	52196786	4520	-	.	ID="RND-4_FAMILY-737";Tend="1763";Tstart="899";shortTE="F";uid="d8e26204-378a-4d67-938f-dc0d0859c037"
CM029357.1	RepeatMasker	DNA/Ginger-1	45626731	45626890	944	-	.	ID="RND-1_FAMILY-8";Tend="1121";Tstart="962";shortTE="F";uid="9c9c4a6a-0af3-44d0-9dfd-e0f3dc3ebc2a"
CM029357.1	RepeatMasker	DNA/hAT-Tip100	38603314	38603893	496	-	.	ID="HAT-1_TCA";Tend="1643";Tstart="1063";shortTE="F";uid="7539246b-f64a-42a9-9b72-571d606628fb"
CM029357.1	RepeatMasker	DNA/Kolobok-E	12869296	12869677	728	-	.	ID="RND-3_FAMILY-70";Tend="1794";Tstart="1372";shortTE="F";uid="868b59a7-3480-43d2-953d-90d35b3e6e6d"
CM029357.1	RepeatMasker	DNA	25032511	25032919	1328	-	.	ID="RND-3_FAMILY-136";Tend="1331";Tstart="931";shortTE="F";uid="2fa83c70-4c24-499f-a92f-c18c2f454ef4"
CM029357.1	RepeatMasker	DNA/hAT-Tip100	10831505	10831635	736	-	.	ID="RND-1_FAMILY-113";Tend="1139";Tstart="984";shortTE="F";uid="02d3c27a-1860-4ef7-ae93-c569df7b9920"
CM029357.1	RepeatMasker	Retroposon?	5129739	5130063	1124	-	.	ID="RND-3_FAMILY-104";Tend="1642";Tstart="1257";shortTE="F";uid="831da2fe-0a84-4642-af34-f99b334b6685"
CM029357.1	RepeatMasker	DNA/hAT	53589180	53589325	400	-	.	ID="DNA8-105_AP";Tend="138";Tstart="1";shortTE="F";uid="9aebaba4-b816-440c-9bac-4a7612d612f1"
CM029357.1	RepeatMasker	DNA/hAT-Blackjack	53145404	53145816	2301	-	.	ID="RND-1_FAMILY-138";Tend="1430";Tstart="1000";shortTE="F";uid="89e67b7e-95a7-49b2-a9dc-3cb3d1906b6c"
CM029357.1	RepeatMasker	Unknown	29593138	29593513	835	-	.	ID="RND-5_FAMILY-1478";Tend="1483";Tstart="1102";shortTE="F";uid="d726af5b-1859-4498-b07d-1d50c236100e"
CM029357.1	RepeatMasker	LINE/I	41595691	41596493	6364	-	.	ID="RND-5_FAMILY-3712";Tend="1486";Tstart="685";shortTE="F";uid="5139bf44-d307-4599-a6de-58139bfe0c30"
CM029357.1	RepeatMasker	LINE/RTE-BovB	21925156	21925754	1178	-	.	ID="RND-4_FAMILY-450";Tend="1752";Tstart="1135";shortTE="F";uid="61cd8aa8-8096-46b6-9b09-444b2cdd72c5"
CM029357.1	RepeatMasker	Retroposon?	19506395	19506821	2286	-	.	ID="RND-6_FAMILY-3888";Tend="1427";Tstart="957";shortTE="F";uid="91b76441-6997-4187-854f-37e2fb34877b"
CM029357.1	RepeatMasker	DNA/Ginger-1	3153287	3153464	581	-	.	ID="RND-2_FAMILY-108";Tend="1173";Tstart="999";shortTE="F";uid="07125302-8ab1-4330-8a07-a6ac85445e35"
CM029357.1	RepeatMasker	LINE/RTE-BovB	57294143	57294868	504	-	.	ID="RTE-32_LMI";Tend="976";Tstart="275";shortTE="F";uid="0a98b537-a948-41b3-9a9b-0cada08f984d"
CM029357.1	RepeatMasker	DNA/Kolobok-E	48071770	48072114	1663	-	.	ID="RND-3_FAMILY-70";Tend="1329";Tstart="969";shortTE="F";uid="d85aa982-6aee-4af6-a9b7-da14231508d3"
CM029357.1	RepeatMasker	DNA/Kolobok-E	31010543	31010743	1013	-	.	ID="RND-6_FAMILY-5151";Tend="1863";Tstart="1645";shortTE="F";uid="6ce244fa-7c4e-4c17-b073-d8c30a47736d"
CM029357.1	RepeatMasker	Retroposon?	41331779	41331971	622	-	.	ID="RND-1_FAMILY-7";Tend="1262";Tstart="1071";shortTE="F";uid="5613dbd6-56e5-4fee-b545-c2ed36fefe38"
CM029357.1	RepeatMasker	Retroposon?	10832809	10832976	572	-	.	ID="RND-1_FAMILY-14";Tend="1849";Tstart="1660";shortTE="F";uid="a62cf879-4aaf-41a3-9a42-7f0a4a49434f"
CM029357.1	RepeatMasker	Unknown	4547243	4547371	950	-	.	ID="RND-5_FAMILY-1539";Tend="1503";Tstart="1377";shortTE="F";uid="fc4f3999-7792-44a4-b16e-5d47a8a5166e"
CM029357.1	RepeatMasker	Retroposon?	46702100	46702377	560	-	.	ID="RND-1_FAMILY-27";Tend="1130";Tstart="823";shortTE="F";uid="a30e6f6f-5771-462a-8011-9da9c7878d25"
CM029357.1	RepeatMasker	Unknown	2581013	2581170	523	-	.	ID="RND-6_FAMILY-2007";Tend="1345";Tstart="1171";shortTE="F";uid="1babb831-3e4e-4805-8cf6-3a3afcb97425"
CM029357.1	RepeatMasker	DNA/Ginger-1	40326918	40327658	2554	-	.	ID="RND-6_FAMILY-4698";Tend="1756";Tstart="1000";shortTE="F";uid="301f3497-99ae-4a44-912f-d470e738315f"
CM029357.1	RepeatMasker	Retroposon?	30590874	30591090	1149	-	.	ID="RND-6_FAMILY-3888";Tend="1165";Tstart="950";shortTE="F";uid="8cab2947-146a-4b02-83e4-a8884e332ef3"
CM029357.1	RepeatMasker	DNA/Ginger-1	42557393	42557543	409	-	.	ID="RND-5_FAMILY-1480";Tend="1719";Tstart="1562";shortTE="F";uid="66d06865-5133-4095-8ae0-1b19a018fd6a"
CM029357.1	RepeatMasker	DNA/hAT	36381491	36381609	431	-	.	ID="DNA8-105_AP";Tend="140";Tstart="19";shortTE="F";uid="7104120d-4f48-45a1-9339-1e1e923b2939"
CM029357.1	RepeatMasker	DNA/hAT-Charlie	21997371	21997696	1426	-	.	ID="DNA8-58_AP";Tend="393";Tstart="1";shortTE="F";uid="89f9cd05-1c21-4a01-9d8c-78700171f76a"
CM029357.1	RepeatMasker	Unknown	29453176	29453337	550	-	.	ID="RND-1_FAMILY-41";Tend="1073";Tstart="908";shortTE="F";uid="bae10159-3b7d-473a-8304-387b75547d51"
CM029357.1	RepeatMasker	Retroposon?	45025459	45025951	1787	-	.	ID="RND-2_FAMILY-19";Tend="1297";Tstart="787";shortTE="F";uid="46ab4201-7780-4d48-8283-30da3ceaf73d"
CM029357.1	RepeatMasker	Retroposon?	2405162	2405487	1636	-	.	ID="RND-1_FAMILY-7";Tend="1715";Tstart="1385";shortTE="F";uid="e7067b2f-4525-4799-9b3d-b64b1bfd0f03"
CM029357.1	RepeatMasker	DNA/Kolobok-E	56311654	56311843	771	-	.	ID="RND-5_FAMILY-1864";Tend="959";Tstart="780";shortTE="F";uid="4c1d0dca-2482-4c29-b671-afa57968af8b"
CM029357.1	RepeatMasker	LINE/RTE-BovB	49791375	49792159	3954	-	.	ID="RND-5_FAMILY-11832";Tend="1345";Tstart="560";shortTE="F";uid="0e2e2332-cbcb-4cb2-ba96-7fa9012b1f4d"
CM029357.1	RepeatMasker	DNA/Ginger-1	18594436	18594688	1566	-	.	ID="RND-1_FAMILY-3";Tend="1911";Tstart="1670";shortTE="F";uid="b64d8f67-7ded-4a0a-8e3a-5230f8fade2a"
CM029357.1	RepeatMasker	DNA/Kolobok-E	21228669	21228796	553	-	.	ID="RND-3_FAMILY-70";Tend="1033";Tstart="906";shortTE="F";uid="b99001c5-3969-47ee-9a2e-15fe81d81b17"
CM029357.1	RepeatMasker	Unknown	40893227	40893707	917	-	.	ID="RND-4_FAMILY-556";Tend="956";Tstart="462";shortTE="F";uid="e265db87-54ae-4525-a524-dd5c189f9745"
CM029357.1	RepeatMasker	DNA/Kolobok-E	39421243	39421680	1769	-	.	ID="RND-3_FAMILY-70";Tend="1937";Tstart="1475";shortTE="F";uid="ab64f84b-17b3-4689-b5af-706ba11d8a14"
CM029357.1	RepeatMasker	DNA/Ginger-1	9724741	9725143	2324	-	.	ID="RND-5_FAMILY-1480";Tend="1732";Tstart="1326";shortTE="F";uid="92723624-a130-4e53-9bac-ead16c7c96c1"
CM029357.1	RepeatMasker	DNA	44596009	44596492	1533	-	.	ID="RND-6_FAMILY-550";Tend="1501";Tstart="942";shortTE="F";uid="fd9dfc21-bdfb-4a52-a08d-f83802dd7317"
CM029357.1	RepeatMasker	LINE/RTE-BovB	36796330	36796570	557	-	.	ID="RND-4_FAMILY-1829";Tend="1340";Tstart="1088";shortTE="F";uid="70940214-d2d7-42e5-aeec-e219ecc1ff46"
CM029357.1	RepeatMasker	DNA/Kolobok-E	42593505	42593858	654	-	.	ID="RND-3_FAMILY-70";Tend="1936";Tstart="1339";shortTE="F";uid="82983ce7-7f43-4c1c-805e-d6e9b48ae56b"
CM029357.1	RepeatMasker	DNA/Ginger-1	18894134	18894425	758	-	.	ID="RND-1_FAMILY-8";Tend="1706";Tstart="1402";shortTE="F";uid="d2e95314-8552-4fbb-8eda-0816ddd237c6"
CM029357.1	RepeatMasker	DNA/TcMar-Tc1	43200238	43200754	1005	-	.	ID="MARINER-4_HMM";Tend="1253";Tstart="738";shortTE="F";uid="507cd53e-f1e8-4cf6-bc35-a5d58922407d"
CM029357.1	RepeatMasker	DNA/Kolobok-E	41304537	41304913	962	-	.	ID="RND-3_FAMILY-70";Tend="1311";Tstart="931";shortTE="F";uid="ef529764-c191-45a4-a81e-3875a0f28fdc"
CM029357.1	RepeatMasker	Retroposon?	42596936	42597080	714	-	.	ID="RND-4_FAMILY-238";Tend="929";Tstart="784";shortTE="F";uid="3b4f203d-3831-4ce5-ac3c-d557008f9ccf"
CM029357.1	RepeatMasker	DNA	31922254	31922624	1283	-	.	ID="RND-3_FAMILY-144";Tend="1457";Tstart="1002";shortTE="F";uid="e76aa1c2-9de0-4d44-8649-ebde822431e5"
CM029357.1	RepeatMasker	Retroposon?	33161246	33161664	1537	-	.	ID="RND-1_FAMILY-7";Tend="1496";Tstart="1066";shortTE="F";uid="2c74e6de-aba5-4d68-9c4e-5678ffe432f2"
CM029357.1	RepeatMasker	Retroposon?	31145713	31145830	717	-	.	ID="RND-1_FAMILY-27";Tend="880";Tstart="764";shortTE="F";uid="939a813e-7f86-40a4-8d8e-2affbb50c7a4"
CM029357.1	RepeatMasker	Unknown	20047612	20047833	592	-	.	ID="RND-5_FAMILY-4054";Tend="1471";Tstart="1256";shortTE="F";uid="90fbc523-f173-4fa4-b7f1-1a76b47a966b"
CM029357.1	RepeatMasker	Unknown	51464772	51464956	611	-	.	ID="RND-5_FAMILY-1180";Tend="1165";Tstart="988";shortTE="F";uid="0f5efd6c-7db1-44b7-97d1-b7881a1f0be6"
CM029357.1	RepeatMasker	LINE/R1-LOA	43319161	43319655	795	-	.	ID="RND-6_FAMILY-1331";Tend="2476";Tstart="1991";shortTE="F";uid="ce9a5d8a-d80d-4c71-b691-62a0a6970f15"
CM029357.1	RepeatMasker	LINE/I-Jockey	42654177	42654649	482	-	.	ID="JOCKEY-6_RPR";Tend="1201";Tstart="729";shortTE="F";uid="8919723e-c629-4de6-8dc1-5d83bd78dba3"
CM029357.1	RepeatMasker	DNA/Ginger-1	34348584	34348940	1432	-	.	ID="RND-6_FAMILY-856";Tend="1584";Tstart="1216";shortTE="F";uid="910a5233-8e50-46a0-ae49-31d11a83e6fc"
CM029357.1	RepeatMasker	Unknown	34076946	34077411	1144	-	.	ID="RND-5_FAMILY-1478";Tend="1461";Tstart="1005";shortTE="F";uid="d822b8c6-ba91-4ed5-a952-39431d9a66f5"
CM029357.1	RepeatMasker	LINE/RTE-BovB	23711976	23712312	642	-	.	ID="RND-3_FAMILY-52";Tend="1516";Tstart="1180";shortTE="F";uid="0207eeb9-9f16-40d7-b7ef-8c5b0d6e26a0"
CM029357.1	RepeatMasker	Retroposon?	47188961	47189811	4884	-	.	ID="RND-6_FAMILY-2429";Tend="1659";Tstart="783";shortTE="F";uid="8699a12d-522e-4b67-93e4-a6f6da9974be"
CM029357.1	RepeatMasker	RC/Helitron	3035323	3036101	1030	-	.	ID="HELITRON2_AG";Tend="2576";Tstart="1786";shortTE="F";uid="47b560f3-22b9-4f28-8ca1-ea8efa39228e"
CM029357.1	RepeatMasker	Retroposon?	57544851	57545108	491	-	.	ID="RND-1_FAMILY-7";Tend="1425";Tstart="1161";shortTE="F";uid="2c61c07a-3a91-44fb-b55d-fb97035f428a"
CM029357.1	RepeatMasker	Retroposon?	25073427	25073800	1424	-	.	ID="RND-6_FAMILY-3888";Tend="1405";Tstart="936";shortTE="F";uid="181cf7f1-45b1-4261-af89-65da50612837"
CM029357.1	RepeatMasker	RC/Helitron	36694545	36694762	549	-	.	ID="RND-4_FAMILY-454";Tend="1116";Tstart="864";shortTE="F";uid="ae0bed43-77a7-444d-8793-a8fb8340c291"
CM029357.1	RepeatMasker	Unknown	30690601	30690954	1235	-	.	ID="RND-6_FAMILY-135";Tend="1313";Tstart="923";shortTE="F";uid="96835eb9-ac8c-4a9c-8b6a-778d2df3fb53"
CM029357.1	RepeatMasker	DNA/hAT-Tip100	57067749	57067851	784	-	.	ID="RND-5_FAMILY-5682";Tend="1143";Tstart="1037";shortTE="F";uid="a6208e39-860c-4359-9f19-519ffe1a2f5b"
CM029357.1	RepeatMasker	Retroposon?	48368296	48368640	1190	-	.	ID="RND-3_FAMILY-43";Tend="1284";Tstart="940";shortTE="F";uid="0e6d43da-20c4-4c08-80f2-ff2454ee2cfc"
CM029357.1	RepeatMasker	Unknown	26354480	26354828	619	-	.	ID="RND-5_FAMILY-1935";Tend="797";Tstart="184";shortTE="F";uid="7cd89f6c-bc50-4383-947e-692c46358579"
CM029357.1	RepeatMasker	Retroposon?	56122716	56122831	459	-	.	ID="RND-1_FAMILY-7";Tend="1006";Tstart="895";shortTE="F";uid="a20c7f3f-a60b-4268-924c-8660b3f6f6dc"
CM029357.1	RepeatMasker	DNA/Ginger-1	21796869	21797554	3440	-	.	ID="RND-1_FAMILY-8";Tend="1733";Tstart="957";shortTE="F";uid="4a4cd91d-440d-4deb-8274-38bce0215e61"
CM029357.1	RepeatMasker	Retroposon?	14358976	14359286	1582	-	.	ID="RND-1_FAMILY-14";Tend="1719";Tstart="1388";shortTE="F";uid="4b77e1dc-f557-4c3f-b1aa-d6d298e9aacf"
CM029357.1	RepeatMasker	DNA/hAT-Tip100	36706389	36706806	1844	-	.	ID="RND-6_FAMILY-10887";Tend="1534";Tstart="1076";shortTE="F";uid="8253f2e1-0cbd-46f2-840f-74c3daa886f7"
CM029357.1	RepeatMasker	DNA/Ginger-1	6458454	6458814	1516	-	.	ID="RND-5_FAMILY-1110";Tend="1591";Tstart="1207";shortTE="F";uid="50370f9e-9e26-41c1-a905-9f204122d799"
CM029357.1	RepeatMasker	DNA/Ginger-1	23330938	23332120	6787	-	.	ID="RND-6_FAMILY-25049";Tend="2089";Tstart="897";shortTE="F";uid="8159d9b7-46c8-4dc5-be00-4ff336ecf9d0"
CM029357.1	RepeatMasker	DNA/Kolobok-E	18260333	18260559	1007	-	.	ID="RND-3_FAMILY-70";Tend="1647";Tstart="1415";shortTE="F";uid="48705549-75da-48b7-9963-4d19fa1b37cf"
CM029357.1	RepeatMasker	Unknown	3303983	3304489	692	-	.	ID="RND-5_FAMILY-1189";Tend="1996";Tstart="1514";shortTE="F";uid="d26ec51e-f3c4-4f23-a9ea-810aa3e7f5f7"
CM029357.1	RepeatMasker	DNA/Kolobok-E	42335650	42335859	1051	-	.	ID="RND-6_FAMILY-5151";Tend="1863";Tstart="1646";shortTE="F";uid="f3c763c0-65f9-4faf-9a82-1593532681e3"
CM029357.1	RepeatMasker	RC/Helitron	46265344	46265560	1841	-	.	ID="RND-1_FAMILY-104";Tend="1918";Tstart="1706";shortTE="F";uid="20217270-400c-4dda-b44f-1cced34f7e58"
CM029357.1	RepeatMasker	LINE/R1-LOA	48293304	48293437	486	-	.	ID="RND-6_FAMILY-1331";Tend="1619";Tstart="1495";shortTE="F";uid="2e982253-d11e-4b12-aedd-d2e6cede2a88"
CM029357.1	RepeatMasker	DNA/Ginger-1	23200388	23200572	499	-	.	ID="RND-1_FAMILY-2";Tend="1229";Tstart="1048";shortTE="F";uid="9e4ee778-001b-4a89-b535-cd2130b4bbe0"
CM029357.1	RepeatMasker	Unknown	46616935	46617667	5379	-	.	ID="RND-1_FAMILY-4";Tend="1559";Tstart="825";shortTE="F";uid="2c412ff1-18e3-4b64-8d64-285dfe0654e2"
CM029357.1	RepeatMasker	LINE/CR1	6096941	6097469	1826	-	.	ID="RND-5_FAMILY-2827";Tend="1375";Tstart="867";shortTE="F";uid="f00063c9-70ce-436e-8eb4-cfcbf0f0f180"
CM029357.1	RepeatMasker	DNA/Ginger-1	2445374	2445971	2422	-	.	ID="RND-1_FAMILY-2";Tend="1466";Tstart="913";shortTE="F";uid="8d964c69-f58b-4694-8984-3bf82f8044ee"
CM029357.1	RepeatMasker	DNA	34080995	34081239	1219	-	.	ID="RND-3_FAMILY-136";Tend="1268";Tstart="1026";shortTE="F";uid="c764f031-39c5-4c87-8bbb-d32b1779e5bb"
CM029357.1	RepeatMasker	DNA	420374	420521	551	-	.	ID="RND-5_FAMILY-7071";Tend="918";Tstart="778";shortTE="F";uid="d07197ea-739d-4b2d-a381-10da2db32c37"
CM029357.1	RepeatMasker	DNA/Ginger-1	29969816	29969968	941	-	.	ID="RND-6_FAMILY-25049";Tend="2149";Tstart="2002";shortTE="F";uid="ecebc154-487e-4751-8312-78dc1629354c"
CM029357.1	RepeatMasker	LINE/I-Jockey	34250847	34251053	459	-	.	ID="AG-JOCK-1";Tend="1476";Tstart="1273";shortTE="F";uid="be52be1c-323c-47a4-b9f5-fd5b6fbe5361"
CM029357.1	RepeatMasker	DNA/Ginger-1	27246636	27246859	1104	-	.	ID="RND-6_FAMILY-2606";Tend="1171";Tstart="964";shortTE="F";uid="5a088fcb-03b4-43af-b624-531dc7fae1f6"
CM029357.1	RepeatMasker	DNA/Ginger-1	33525815	33526564	4482	-	.	ID="RND-4_FAMILY-400";Tend="1684";Tstart="896";shortTE="F";uid="6ec1c693-136b-45fd-bdda-e2e4ad08dd77"
CM029357.1	RepeatMasker	DNA/Ginger-1	35884409	35884664	404	-	.	ID="RND-6_FAMILY-10821";Tend="987";Tstart="729";shortTE="F";uid="db999254-8453-40cb-b362-0c19b410a4db"
CM029357.1	RepeatMasker	Retroposon?	20457987	20458652	2644	-	.	ID="RND-1_FAMILY-7";Tend="1748";Tstart="1062";shortTE="F";uid="ba614585-399f-45a8-95df-ddb34f3722ce"
CM029357.1	RepeatMasker	Unknown	50345806	50345949	513	-	.	ID="RND-3_FAMILY-77";Tend="1123";Tstart="993";shortTE="F";uid="473e250a-fd28-45e5-9de3-fe4323880e5c"
CM029357.1	RepeatMasker	Retroposon?	51044367	51044474	752	-	.	ID="RND-6_FAMILY-3888";Tend="1100";Tstart="992";shortTE="F";uid="a5625b3e-6e20-480a-ab08-8b1d789a4e49"
CM029357.1	RepeatMasker	DNA/Kolobok-E	38895434	38895780	1231	-	.	ID="RND-3_FAMILY-70";Tend="1931";Tstart="1598";shortTE="F";uid="641eecda-5430-436c-a627-9db42dde30a7"
CM029357.1	RepeatMasker	DNA/CMC-EnSpm	30719338	30719445	643	-	.	ID="RND-6_FAMILY-1337";Tend="1065";Tstart="948";shortTE="F";uid="fc458d90-de34-4445-bda5-60fa0f5de038"
CM029357.1	RepeatMasker	DNA/hAT-Blackjack	29917033	29917751	4089	-	.	ID="RND-5_FAMILY-2327";Tend="1389";Tstart="638";shortTE="F";uid="8b725383-3bb4-4cc5-9150-2b4ad80d16a6"
CM029357.1	RepeatMasker	Retroposon?	31902190	31902340	674	-	.	ID="RND-1_FAMILY-14";Tend="911";Tstart="760";shortTE="F";uid="577470a7-86f3-4ae0-9900-2d7eefceb9fe"
CM029357.1	RepeatMasker	LINE/RTE-BovB	59093470	59093669	660	-	.	ID="RND-6_FAMILY-10568";Tend="1747";Tstart="1545";shortTE="F";uid="e33dfc58-35b8-45c5-9ee4-069a0c740e19"
CM029357.1	RepeatMasker	DNA/Kolobok-E	38336172	38336465	1256	-	.	ID="RND-3_FAMILY-70";Tend="1329";Tstart="1011";shortTE="F";uid="9770678b-67a3-453c-b657-bcee337b8658"
CM029357.1	RepeatMasker	DNA/hAT-Tip100	43703679	43703836	1180	-	.	ID="RND-6_FAMILY-6441";Tend="1118";Tstart="961";shortTE="F";uid="3c25d792-e45f-4f9c-9ab3-dda16ec42814"
CM029357.1	RepeatMasker	DNA/Ginger-1	20482607	20482797	469	-	.	ID="RND-1_FAMILY-8";Tend="1160";Tstart="957";shortTE="F";uid="e02572f8-6d7d-45c8-9b0e-c2713776cc70"
CM029357.1	RepeatMasker	LINE/Penelope	5107963	5108070	919	-	.	ID="RND-6_FAMILY-4766";Tend="1289";Tstart="1182";shortTE="F";uid="eedc3e00-1dbf-489a-825f-4dd35a5ffcf2"
CM029357.1	RepeatMasker	DNA/Kolobok-E	23081647	23082135	2641	-	.	ID="RND-5_FAMILY-751";Tend="1448";Tstart="954";shortTE="F";uid="6a951d58-138f-4ed3-aac7-7ec9f16e36c7"
CM029357.1	RepeatMasker	RC/Helitron	45452973	45453132	418	-	.	ID="RND-4_FAMILY-897";Tend="1494";Tstart="1341";shortTE="F";uid="9b29565c-a939-4d23-bb20-6940361e92b4"
CM029357.1	RepeatMasker	Retroposon?	48199350	48200461	6161	-	.	ID="RND-1_FAMILY-27";Tend="1952";Tstart="789";shortTE="F";uid="c7fde513-1fd7-4245-b001-fee6d97e8d5c"
CM029357.1	RepeatMasker	DNA/Kolobok-E	10142006	10142542	2107	-	.	ID="RND-6_FAMILY-5151";Tend="1543";Tstart="920";shortTE="F";uid="91482e03-686f-4283-9dce-440385d136f4"
CM029357.1	RepeatMasker	LINE/RTE-BovB	17402795	17403057	1045	-	.	ID="RND-4_FAMILY-737";Tend="1726";Tstart="1473";shortTE="F";uid="9953eeb0-633f-4620-90ce-91a1d9197780"
CM029357.1	RepeatMasker	Unknown	49394476	49394738	1477	-	.	ID="RND-5_FAMILY-1935";Tend="1943";Tstart="1669";shortTE="F";uid="8f4d70c8-ff01-484f-a49d-8bf1c16033a6"
CM029357.1	RepeatMasker	Retroposon?	22627968	22628877	3501	-	.	ID="RND-5_FAMILY-708";Tend="1763";Tstart="769";shortTE="F";uid="45cf9b3a-93b9-4f07-a838-57a89e8e43cf"
CM029357.1	RepeatMasker	LINE/RTE-BovB	26531625	26531797	604	-	.	ID="RND-3_FAMILY-52";Tend="1383";Tstart="1202";shortTE="F";uid="b10b666a-c770-4d73-9b85-f9767ce6507f"
CM029357.1	RepeatMasker	Retroposon?	1631938	1632395	2393	-	.	ID="RND-3_FAMILY-104";Tend="1205";Tstart="741";shortTE="F";uid="94d47298-bb0f-47cc-a751-85baf3030a41"
CM029357.1	RepeatMasker	RC/Helitron	44480215	44480435	682	-	.	ID="RND-4_FAMILY-897";Tend="1543";Tstart="1282";shortTE="F";uid="b89bd065-3cec-4464-a185-69a32c5c7088"
CM029357.1	RepeatMasker	RC/Helitron	8367492	8367753	917	-	.	ID="RND-5_FAMILY-2027";Tend="1303";Tstart="1003";shortTE="F";uid="2bafe49e-db5d-4849-b37b-952ac6335f8b"
CM029357.1	RepeatMasker	DNA	15216707	15217405	2005	-	.	ID="RND-3_FAMILY-144";Tend="1777";Tstart="987";shortTE="F";uid="031938b5-6047-461a-8ec5-060f0d7cd59a"
CM029357.1	RepeatMasker	LINE/RTE-BovB	2229155	2229974	2850	-	.	ID="RND-5_FAMILY-11832";Tend="1344";Tstart="486";shortTE="F";uid="fb6fa84a-ad91-4ea3-a0ac-81f29f97b160"
CM029357.1	RepeatMasker	Retroposon?	1171237	1171573	854	-	.	ID="RND-1_FAMILY-7";Tend="1873";Tstart="1473";shortTE="F";uid="4406bb0d-d75a-4b37-bb3c-71d79c5f9883"
CM029357.1	RepeatMasker	Unknown	14133571	14133845	986	-	.	ID="RND-6_FAMILY-2794";Tend="871";Tstart="610";shortTE="F";uid="7598712e-36df-45f0-aed9-0b925b894b5b"
CM029357.1	RepeatMasker	DNA/Ginger-1	12873558	12874045	1361	-	.	ID="RND-1_FAMILY-2";Tend="1467";Tstart="984";shortTE="F";uid="a165e8bf-ef59-4d3f-9922-d316d39fbca0"
CM029357.1	RepeatMasker	DNA/hAT-Tip100	11677079	11677253	483	-	.	ID="RND-6_FAMILY-7856";Tend="1402";Tstart="1244";shortTE="F";uid="fdb24118-6d99-45d3-9640-88296692be1e"
CM029357.1	RepeatMasker	Retroposon?	51174904	51175042	530	-	.	ID="RND-5_FAMILY-1208";Tend="1559";Tstart="1415";shortTE="F";uid="87721188-e63d-4c05-9b66-0789474306fc"
CM029357.1	RepeatMasker	LINE/R1-LOA	40502787	40502914	455	-	.	ID="RND-6_FAMILY-1331";Tend="2421";Tstart="2107";shortTE="F";uid="3caf9bdf-43c7-4cb1-8b1f-921f938653a5"
CM029357.1	RepeatMasker	DNA	58186319	58186431	464	-	.	ID="RND-4_FAMILY-168";Tend="788";Tstart="683";shortTE="F";uid="56c058c0-cf39-49dd-9aff-5d60e4b43f2f"
CM029357.1	RepeatMasker	DNA/Ginger-1	2643081	2643396	810	-	.	ID="RND-2_FAMILY-108";Tend="1366";Tstart="1034";shortTE="F";uid="00c02ef1-6bc4-4e5a-a049-022cecac9f63"
CM029357.1	RepeatMasker	LINE/RTE-BovB	50895826	50896056	719	-	.	ID="RND-1_FAMILY-30";Tend="1582";Tstart="1326";shortTE="F";uid="e2706489-1c36-4207-a2a0-f3a65757fab2"
CM029357.1	RepeatMasker	Unknown	45338598	45338773	526	-	.	ID="RND-5_FAMILY-1478";Tend="1470";Tstart="1282";shortTE="F";uid="c1156c3a-40b2-4c85-8538-d8025e906a1e"
CM029357.1	RepeatMasker	DNA/Kolobok-E	37067921	37068360	1550	-	.	ID="RND-6_FAMILY-5151";Tend="1503";Tstart="999";shortTE="F";uid="712ec372-32f3-4901-9bc5-e081ed674917"
CM029357.1	RepeatMasker	DNA/Ginger-1	57229408	57229676	1132	-	.	ID="RND-2_FAMILY-108";Tend="1295";Tstart="1034";shortTE="F";uid="2b1f28df-d98a-4b26-bbd7-0fe515b8ef8a"
CM029357.1	RepeatMasker	DNA/Ginger-1	51532754	51532897	530	-	.	ID="RND-1_FAMILY-33";Tend="1438";Tstart="1266";shortTE="F";uid="dabf0df5-a2ce-4821-bb91-1990a7d87e06"
CM029357.1	RepeatMasker	Retroposon?	58924294	58924588	1043	-	.	ID="RND-3_FAMILY-43";Tend="1332";Tstart="1036";shortTE="F";uid="c6aed4ff-83b2-428e-b3f0-dcc50f04d931"
CM029357.1	RepeatMasker	Unknown	50195325	50196913	13864	-	.	ID="RND-6_FAMILY-2584";Tend="2581";Tstart="1000";shortTE="F";uid="d6a80191-93be-414a-935b-42feb48cbe4f"
CM029357.1	RepeatMasker	DNA/Ginger-1	11471681	11471961	503	-	.	ID="rnd-6_family-4698";Tend="1767";Tstart="1472";shortTE="F";uid="69e8ec7d-86cc-4936-a979-714feee9e3f3"
CM029357.1	RepeatMasker	Retroposon?	36791539	36792165	4146	-	.	ID="RND-6_FAMILY-1967";Tend="1830";Tstart="1181";shortTE="F";uid="e6891252-d8fd-4d67-8e15-2d5a1571c302"
CM029357.1	RepeatMasker	Retroposon?	6937986	6938249	1402	-	.	ID="RND-6_FAMILY-3888";Tend="1217";Tstart="959";shortTE="F";uid="1bc87721-2a92-4828-b425-cc3505a1369f"
CM029357.1	RepeatMasker	Unknown	499409	499667	676	-	.	ID="RND-6_FAMILY-135";Tend="1390";Tstart="1110";shortTE="F";uid="234f6f72-d560-4c27-92c6-e2bd1b91a3d1"
CM029357.1	RepeatMasker	DNA/hAT?	43833763	43834117	1720	-	.	ID="RND-3_FAMILY-96";Tend="1549";Tstart="1170";shortTE="F";uid="c9f2088a-09d5-4c5b-93e9-073981bba13b"
CM029357.1	RepeatMasker	DNA/Kolobok-E	1163531	1164116	1821	-	.	ID="RND-5_FAMILY-3115";Tend="2132";Tstart="1673";shortTE="F";uid="a10d8b84-1291-4244-9a6d-cabef56037e7"
CM029357.1	RepeatMasker	DNA/Ginger-1	16277763	16278516	3780	-	.	ID="RND-6_FAMILY-4698";Tend="1716";Tstart="963";shortTE="F";uid="4c96104b-7519-4e65-883f-673288a608cc"
CM029357.1	RepeatMasker	DNA/Kolobok-E	5073789	5074431	1620	-	.	ID="RND-3_FAMILY-70";Tend="1816";Tstart="1027";shortTE="F";uid="ff840b41-85b3-46fb-ade9-a352ce7b7ae3"
CM029357.1	RepeatMasker	Unknown	10336462	10337012	883	-	.	ID="RND-5_FAMILY-2233";TEgroup="ctg_1%7CRND-5_FAMILY-2233%7C1";Tend="1427";Tstart="769";shortTE="F";uid="30546a43-41d2-4151-96ee-37e553de48fc"
CM029357.1	RepeatMasker	DNA	35359175	35359530	1221	-	.	ID="RND-3_FAMILY-144";Tend="1301";Tstart="944";shortTE="F";uid="c7b8325f-9487-4b3f-94fc-0755ab52347b"
CM029357.1	RepeatMasker	LINE/RTE-BovB	4152230	4152384	889	-	.	ID="RND-4_FAMILY-737";Tend="941";Tstart="790";shortTE="F";uid="f82f23ea-af7f-4ce3-a162-530fb5c87b12"
CM029357.1	RepeatMasker	RC/Helitron	36747316	36747622	1726	-	.	ID="RND-4_FAMILY-454";Tend="1171";Tstart="864";shortTE="F";uid="d297c8ec-fc39-4d94-ba18-711890714dbc"
CM029357.1	RepeatMasker	DNA/TcMar-Mariner	25920080	25920282	1143	-	.	ID="MARINER-25_SIN";Tend="1324";Tstart="1124";shortTE="F";uid="785528e9-72ec-4d74-bc1c-d32c7fa7aed0"
CM029357.1	RepeatMasker	DNA/hAT?	9622974	9623202	1666	-	.	ID="RND-6_FAMILY-1438";Tend="623";Tstart="390";shortTE="F";uid="08f02c5f-e0c0-4e14-84e3-35bc1546b07b"
CM029357.1	RepeatMasker	Retroposon?	45074983	45075164	420	-	.	ID="RND-3_FAMILY-104";Tend="864";Tstart="683";shortTE="F";uid="f5ac5f0f-394c-48dc-8411-6963eaa35d33"
CM029357.1	RepeatMasker	Retroposon?	11046066	11046689	3363	-	.	ID="RND-6_FAMILY-2429";Tend="1449";Tstart="778";shortTE="F";uid="0ec5b305-c3e6-4f9c-ba38-475adfde6587"
CM029357.1	RepeatMasker	Retroposon	31034228	31034737	584	-	.	ID="RND-5_FAMILY-4216";Tend="1500";Tstart="996";shortTE="F";uid="f3168339-c97a-4e43-b928-db5fb004c35d"
CM029357.1	RepeatMasker	Retroposon?	44590534	44590843	1298	-	.	ID="RND-1_FAMILY-7";Tend="1303";Tstart="967";shortTE="F";uid="5102d93d-ef87-4633-95e9-47dde6dd71b3"
CM029357.1	RepeatMasker	Unknown	52689923	52690167	870	-	.	ID="RND-5_FAMILY-4307";Tend="919";Tstart="699";shortTE="F";uid="7a646857-b080-40f8-87ae-5b0f044ee642"
CM029357.1	RepeatMasker	DNA/hAT-hAT19	23585423	23585891	1105	-	.	ID="HAT-N4_AP";Tend="808";Tstart="383";shortTE="F";uid="1c18f074-057a-47f3-9692-b31c211908d7"
CM029357.1	RepeatMasker	Unknown	1845568	1845748	495	-	.	ID="RND-3_FAMILY-34";Tend="1322";Tstart="1121";shortTE="F";uid="61f114dc-227c-4020-af00-3b95d66968bd"
CM029357.1	RepeatMasker	DNA/Ginger-1	40993269	40993697	637	-	.	ID="RND-6_FAMILY-4698";Tend="1747";Tstart="1318";shortTE="F";uid="417187bf-29c5-4386-8d4e-53e62b23c7c9"
CM029357.1	RepeatMasker	DNA/Kolobok-E	22640990	22641090	447	-	.	ID="RND-3_FAMILY-70";Tend="1647";Tstart="1546";shortTE="F";uid="86ab0711-40b5-4052-b325-e19bc6a57fa4"
CM029357.1	RepeatMasker	DNA/hAT-Blackjack	30170960	30172285	9573	-	.	ID="RND-5_FAMILY-4088";Tend="2161";Tstart="796";shortTE="F";uid="6304b36f-f772-475b-a9fc-a65adb4dc5df"
CM029357.1	RepeatMasker	LINE/Penelope	23949174	23949277	491	-	.	ID="RND-6_FAMILY-4766";Tend="1287";Tstart="1186";shortTE="F";uid="b904f1ed-8435-400f-bff0-40210606b2fa"
CM029357.1	RepeatMasker	Unknown	905965	906158	1223	-	.	ID="RND-6_FAMILY-4165";Tend="1305";Tstart="1089";shortTE="F";uid="2feadc1c-a260-4f57-91bd-b3984f2ce179"
CM029357.1	RepeatMasker	DNA/Kolobok-E	6189281	6190263	4576	-	.	ID="RND-3_FAMILY-70";Tend="1892";Tstart="915";shortTE="F";uid="c72e8098-4dd1-4fae-8ef4-becc4489d9cb"
CM029357.1	RepeatMasker	DNA/hAT-Charlie	735307	735755	1607	-	.	ID="RND-6_FAMILY-950";Tend="1274";Tstart="827";shortTE="F";uid="7f19ab62-44a4-4224-b0fc-72f4bfb40aff"
CM029357.1	RepeatMasker	Retroposon?	58597337	58597668	2115	-	.	ID="RND-1_FAMILY-14";Tend="1913";Tstart="1582";shortTE="F";uid="41e46330-11d0-475d-9b34-4e927925fd96"
CM029357.1	RepeatMasker	Retroposon?	56564913	56565199	1460	-	.	ID="RND-1_FAMILY-14";Tend="1319";Tstart="1026";shortTE="F";uid="296ccd08-0dd8-4014-ad69-8ddbdd491b30"
CM029357.1	RepeatMasker	DNA/hAT	28963133	28963251	417	-	.	ID="DNA8-105_AP";Tend="650";Tstart="530";shortTE="F";uid="ec7bfe38-a16c-4a78-9080-67f031eda983"
CM029357.1	RepeatMasker	LINE/RTE-BovB	39926412	39926926	2408	-	.	ID="RND-4_FAMILY-737";Tend="1457";Tstart="922";shortTE="F";uid="73cc0de1-5a68-4696-886a-ea92934af927"
CM029357.1	RepeatMasker	DNA/Ginger-1	50627266	50627491	543	-	.	ID="RND-5_FAMILY-1480";Tend="1727";Tstart="1501";shortTE="F";uid="539d742a-2844-4c21-848d-5b8b4f3fe8c3"
CM029357.1	RepeatMasker	LINE/RTE-BovB	40045804	40046038	1026	-	.	ID="RND-3_FAMILY-111";Tend="1724";Tstart="1440";shortTE="F";uid="69bdbea8-ec1b-4f1d-b054-e1f759a1e4ac"
CM029357.1	RepeatMasker	Unknown	39311886	39312399	1346	-	.	ID="RND-4_FAMILY-556";Tend="1011";Tstart="533";shortTE="F";uid="2fc735d3-7deb-445d-a7e4-b87a2af54a7d"
CM029357.1	RepeatMasker	LINE/RTE-BovB	38376676	38377101	2236	-	.	ID="RND-1_FAMILY-18";Tend="1245";Tstart="820";shortTE="F";uid="df84df43-e21a-4887-b276-dd0353f769bb"
CM029357.1	RepeatMasker	Retroposon?	29531523	29531666	856	-	.	ID="RND-3_FAMILY-43";Tend="1079";Tstart="940";shortTE="F";uid="d62eeeec-2b5f-4333-a52e-45130d50775b"
CM029357.1	RepeatMasker	LINE/RTE-BovB	42551291	42551676	656	-	.	ID="RTE-14_LMI";Tend="1441";Tstart="858";shortTE="F";uid="12b6d5b2-1979-423f-bbdf-8ab90dec4b1e"
CM029357.1	RepeatMasker	DNA	4305385	4305525	500	-	.	ID="RND-3_FAMILY-136";Tend="1068";Tstart="933";shortTE="F";uid="bb455799-2bb7-4c88-b169-b81ed22e344f"
CM029357.1	RepeatMasker	Unknown	1361615	1361885	1280	-	.	ID="RND-6_FAMILY-135";Tend="1224";Tstart="949";shortTE="F";uid="75c63f99-d8cb-4ded-8def-2bfe5584e88d"
CM029357.1	RepeatMasker	Retroposon?	53639769	53640034	1359	-	.	ID="RND-1_FAMILY-14";Tend="1916";Tstart="1642";shortTE="F";uid="0dd8ed4c-9099-4f1a-b57f-75e1c0542fe2"
CM029357.1	RepeatMasker	DNA/hAT-Blackjack	60056742	60056861	844	-	.	ID="rnd-6_family-2212";Tend="907";Tstart="801";shortTE="F";uid="4ba5b2d2-9c46-4196-8cac-2e95c88dfb4a"
CM029357.1	RepeatMasker	Retroposon?	51267642	51268366	1418	-	.	ID="RND-3_FAMILY-104";Tend="1675";Tstart="892";shortTE="F";uid="4700dba3-7c97-4513-a630-184b8c73da0a"
CM029357.1	RepeatMasker	DNA/Kolobok-E	39185215	39185762	2154	-	.	ID="RND-2_FAMILY-13";Tend="1898";Tstart="1369";shortTE="F";uid="5e472eeb-717b-41b2-942c-92fc913cc4aa"
CM029357.1	RepeatMasker	LINE/RTE-BovB	41130550	41131018	709	-	.	ID="RND-6_FAMILY-2593";Tend="1555";Tstart="1088";shortTE="F";uid="685aa69e-37f0-4e41-8d6e-12f7ffcc9c11"
CM029357.1	RepeatMasker	Unknown	44881644	44881819	701	-	.	ID="RND-6_FAMILY-10368";Tend="1232";Tstart="1063";shortTE="F";uid="209f6334-0708-4626-a33b-8dc04f3635ca"
CM029357.1	RepeatMasker	DNA	24322361	24322684	847	-	.	ID="RND-3_FAMILY-136";Tend="1350";Tstart="930";shortTE="F";uid="2fcab7d7-1c60-4342-aa9c-ce11d86032d7"
CM029357.1	RepeatMasker	Unknown	19458129	19458258	838	-	.	ID="RND-6_FAMILY-4578";Tend="1166";Tstart="1040";shortTE="F";uid="6a76cee0-a12a-41f2-8770-99a575c764e4"
CM029357.1	RepeatMasker	DNA/TcMar-Fot1	36904627	36906403	15321	-	.	ID="RND-6_FAMILY-699";Tend="2439";Tstart="676";shortTE="F";uid="d084b7c5-5192-431c-a8c9-07fb4e1e636f"
CM029357.1	RepeatMasker	DNA/Kolobok-E	27845038	27845468	3205	-	.	ID="RND-5_FAMILY-3115";Tend="1893";Tstart="1454";shortTE="F";uid="6bc52a12-01b8-401d-9646-1f5eb2adca97"
CM029357.1	RepeatMasker	LINE/RTE-BovB	27000792	27001453	3019	-	.	ID="RND-4_FAMILY-737";Tend="1691";Tstart="1048";shortTE="F";uid="33eebeee-96a9-4088-808c-bd4f6c9231fc"
CM029357.1	RepeatMasker	Unknown	2701751	2701885	413	-	.	ID="RND-1_FAMILY-41";Tend="1188";Tstart="1044";shortTE="F";uid="966cc6d2-b937-4cad-81f2-5f6eaaf67f8e"
CM029357.1	RepeatMasker	Retroposon?	34470599	34471152	2265	-	.	ID="RND-1_FAMILY-7";Tend="1428";Tstart="855";shortTE="F";uid="269221b5-5e3c-4b21-98a6-fb95317e90ff"
CM029357.1	RepeatMasker	Retroposon?	42339662	42339853	548	-	.	ID="RND-6_FAMILY-3888";Tend="1171";Tstart="954";shortTE="F";uid="fbadcda2-fb8e-4283-8a72-5712bc85c753"
CM029357.1	RepeatMasker	DNA/hAT-Tip100	9643601	9643765	494	-	.	ID="RND-4_FAMILY-680";Tend="1308";Tstart="1148";shortTE="F";uid="5fa113dc-0fd3-487a-a24d-bad416d35c37"
CM029357.1	RepeatMasker	DNA/Ginger-1	48017876	48017982	781	-	.	ID="RND-1_FAMILY-1";Tend="2461";Tstart="2351";shortTE="F";uid="f798c41b-4130-42f6-bb86-b6b9ec6a734a"
CM029357.1	RepeatMasker	DNA	20814880	20815042	613	-	.	ID="DNA8-54_AP";Tend="161";Tstart="3";shortTE="F";uid="ebce739b-fdb1-4662-8a91-e39f9ec77ad3"
CM029357.1	RepeatMasker	Retroposon?	19424481	19424605	401	-	.	ID="RND-1_FAMILY-6";Tend="1518";Tstart="1364";shortTE="F";uid="67fc8f39-93b0-4aed-8bf5-b01ae5105335"
CM029357.1	RepeatMasker	DNA/Ginger-1	6395532	6395663	622	-	.	ID="RND-4_FAMILY-400";Tend="1680";Tstart="1546";shortTE="F";uid="6e36feb9-fb81-4f00-a9c2-46208a5120bf"
CM029357.1	RepeatMasker	Retroposon?	49659885	49660038	635	-	.	ID="RND-6_FAMILY-1967";Tend="1105";Tstart="956";shortTE="F";uid="193159ce-f302-47c9-ac93-d5c573cf8884"
CM029357.1	RepeatMasker	DNA/Ginger-1	23877892	23878102	586	-	.	ID="RND-6_FAMILY-4698";Tend="1556";Tstart="1338";shortTE="F";uid="90f9d9c6-1f8e-4d41-b59d-bc4e18517fa4"
CM029357.1	RepeatMasker	Retroposon?	19778326	19778435	847	-	.	ID="RND-3_FAMILY-104";Tend="1236";Tstart="751";shortTE="F";uid="e2231529-ab73-4625-a3f6-f0bdbc1ccb5d"
CM029357.1	RepeatMasker	RC/Helitron	54411271	54411582	1538	-	.	ID="RND-1_FAMILY-159";Tend="1447";Tstart="1145";shortTE="F";uid="7cc18507-8e58-4c26-b14b-67ffd4cfdddf"
CM029357.1	RepeatMasker	Retroposon?	16367217	16367390	607	-	.	ID="RND-2_FAMILY-19";Tend="888";Tstart="719";shortTE="F";uid="44111e80-0456-4cc0-b2f0-576d0e65e176"
CM029357.1	RepeatMasker	Retroposon?	4929596	4929728	465	-	.	ID="RND-1_FAMILY-27";Tend="948";Tstart="820";shortTE="F";uid="ceea9ccf-4ae3-44ec-8a26-68db59f09b34"
CM029357.1	RepeatMasker	Retroposon?	57424118	57424965	4794	-	.	ID="RND-3_FAMILY-104";Tend="1601";Tstart="711";shortTE="F";uid="0b49f237-b22b-425d-9516-165dd54fbe1d"
CM029357.1	RepeatMasker	LINE/RTE-BovB	41890294	41890844	598	-	.	ID="RND-1_FAMILY-127";Tend="1463";Tstart="901";shortTE="F";uid="071f17da-cdc0-447b-8421-d6d3e23e99e8"
CM029357.1	RepeatMasker	DNA/Ginger-1	25938541	25939061	2321	-	.	ID="RND-6_FAMILY-4698";Tend="1711";Tstart="1149";shortTE="F";uid="c7c6e9be-b44c-4b3d-a045-89a749bd093e"
CM029357.1	RepeatMasker	Retroposon?	22931633	22932658	3366	-	.	ID="RND-1_FAMILY-14";Tend="1915";Tstart="783";shortTE="F";uid="e69dbfca-5d4c-4bee-af5f-4ed989173cf6"
CM029357.1	RepeatMasker	LINE/RTE-BovB	13999218	13999526	1371	-	.	ID="RND-3_FAMILY-111";Tend="1634";Tstart="1329";shortTE="F";uid="cb333ae8-e19e-41db-b29c-a4e9bee6d19b"
CM029357.1	RepeatMasker	DNA/Kolobok-E	17731703	17732074	1507	-	.	ID="RND-3_FAMILY-70";TEgroup="ctg_1%7CRND-3_FAMILY-70%7C31";Tend="1316";Tstart="915";shortTE="F";uid="2ecf33a8-10ff-461f-8775-16b1f54a8a5d"
CM029357.1	RepeatMasker	DNA/Ginger-1	54139579	54139958	1227	-	.	ID="RND-4_FAMILY-400";Tend="1661";Tstart="1268";shortTE="F";uid="57875771-f540-40c1-b87f-35271b56e528"
CM029357.1	RepeatMasker	Retroposon?	9769040	9769493	1113	-	.	ID="RND-2_FAMILY-19";TEgroup="ctg_1%7CRND-2_FAMILY-19%7C4";Tend="1985";Tstart="852";shortTE="F";uid="bc3f73ed-f558-457a-891e-aacff6e63a2b"
CM029357.1	RepeatMasker	DNA/Ginger-1	52418969	52419645	4480	-	.	ID="RND-1_FAMILY-1";Tend="2535";Tstart="1809";shortTE="F";uid="0f0752c1-8e23-4a17-9bbf-f7eebfa12d0c"
CM029357.1	RepeatMasker	Unknown	20526549	20526706	600	-	.	ID="RND-1_FAMILY-41";Tend="1086";Tstart="916";shortTE="F";uid="155d49ad-22d6-4707-b8a1-eebb845e3085"
CM029357.1	RepeatMasker	RC/Helitron	35604372	35604969	4196	-	.	ID="RND-4_FAMILY-454";Tend="1447";Tstart="846";shortTE="F";uid="b9442de1-03e6-4762-aa7c-a2c93846d710"
CM029357.1	RepeatMasker	Retroposon?	5026718	5026839	404	-	.	ID="RND-3_FAMILY-104";Tend="826";Tstart="712";shortTE="F";uid="8cb8684a-e7e9-4e41-94f6-962769beb9d5"
CM029357.1	RepeatMasker	Unknown	24092639	24093006	2699	-	.	ID="RND-6_FAMILY-3289";Tend="1375";Tstart="1000";shortTE="F";uid="a6246d90-b419-4e2e-a8ed-45e64cbc305b"
CM029357.1	RepeatMasker	DNA/Kolobok-E	3311344	3311704	474	-	.	ID="RND-5_FAMILY-386";Tend="366";Tstart="57";shortTE="F";uid="cfcc04da-c98e-4c1e-8840-e4dacba034ca"
CM029357.1	RepeatMasker	DNA/hAT-hAT19	196213	196361	561	-	.	ID="DNA8-49_AP";Tend="150";Tstart="9";shortTE="F";uid="bea83ef2-6299-4e45-927f-3c7654b9c0ee"
CM029357.1	RepeatMasker	RC/Helitron	34775626	34776702	9034	-	.	ID="RND-1_FAMILY-104";Tend="1943";Tstart="835";shortTE="F";uid="aeabaa6a-f8a4-4b7c-a33b-ccc22737393d"
CM029357.1	RepeatMasker	Unknown	59870090	59870519	1041	-	.	ID="RND-6_FAMILY-135";Tend="1357";Tstart="901";shortTE="F";uid="299649df-4770-4a3c-bb5d-4237265bd445"
CM029357.1	RepeatMasker	DNA/Kolobok-E	40152661	40153087	2026	-	.	ID="RND-3_FAMILY-70";Tend="1356";Tstart="929";shortTE="F";uid="b724a6ab-91a0-4bc1-8870-7fb929eb79fc"
CM029357.1	RepeatMasker	DNA/Ginger-1	34624217	34624807	1998	-	.	ID="RND-6_FAMILY-2606";Tend="1507";Tstart="870";shortTE="F";uid="16a908ab-7cb0-4ba7-917f-e30c7330d561"
CM029357.1	RepeatMasker	Retroposon?	10933945	10934049	432	-	.	ID="RND-5_FAMILY-708";Tend="1935";Tstart="1828";shortTE="F";uid="da600f25-b853-45c4-964a-58f063285d35"
CM029357.1	RepeatMasker	Unknown	29719624	29719937	423	-	.	ID="RND-4_FAMILY-1108";Tend="1337";Tstart="1029";shortTE="F";uid="7718f9c1-ce7f-4f85-9971-452044df457a"
CM029357.1	RepeatMasker	DNA/Kolobok-E	54598348	54598688	1691	-	.	ID="RND-3_FAMILY-70";Tend="1262";Tstart="927";shortTE="F";uid="a262612c-2b70-4992-8582-cb3989475b58"
CM029357.1	RepeatMasker	DNA/Kolobok-E	55293373	55293524	536	-	.	ID="RND-3_FAMILY-70";Tend="1102";Tstart="931";shortTE="F";uid="9ad11c77-975b-4d03-89bd-4fc0f0605903"
CM029357.1	RepeatMasker	DNA/Ginger-1	5468941	5469057	416	-	.	ID="RND-5_FAMILY-1110";Tend="1015";Tstart="905";shortTE="F";uid="b6bf6c33-bcb3-4a38-b1e6-8a907fdb2d3b"
CM029357.1	RepeatMasker	DNA/Kolobok-E	46756747	46757110	751	-	.	ID="RND-3_FAMILY-70";Tend="1312";Tstart="925";shortTE="F";uid="88028cd0-4088-4e74-a153-ddddd2ffa55b"
CM029357.1	RepeatMasker	LTR/Gypsy	44491948	44492065	507	-	.	ID="RND-6_FAMILY-2477";Tend="1338";Tstart="1204";shortTE="F";uid="3bf1b1a0-71c6-456f-8db0-c9ab54ff6282"
CM029357.1	RepeatMasker	DNA/Ginger-1	20554880	20555598	3765	-	.	ID="RND-5_FAMILY-1480";Tend="1723";Tstart="942";shortTE="F";uid="29d11d80-e083-4fee-a865-b4ca720f94af"
CM029357.1	RepeatMasker	Retroposon?	44459939	44460454	2208	-	.	ID="RND-1_FAMILY-14";Tend="1921";Tstart="1408";shortTE="F";uid="55dfc039-9f6c-43ee-8ee2-0a33cd468e08"
CM029357.1	RepeatMasker	DNA/Ginger-1	30332259	30332426	922	-	.	ID="RND-1_FAMILY-19";Tend="1121";Tstart="953";shortTE="F";uid="4d286817-3095-4e9b-9095-fadd51afad64"
CM029357.1	RepeatMasker	Retroposon?	3359018	3359702	1023	-	.	ID="RND-1_FAMILY-7";TEgroup="ctg_1%7CRND-1_FAMILY-7%7C3";Tend="1923";Tstart="836";shortTE="F";uid="2f87fb8a-c5ee-4aee-8612-31f23a401673"
CM029357.1	RepeatMasker	DNA/Kolobok-E	40068270	40068372	438	-	.	ID="RND-3_FAMILY-70";Tend="1889";Tstart="1651";shortTE="F";uid="d9bf8890-2532-47e6-b3b9-00f89bf303df"
CM029357.1	RepeatMasker	RC/Helitron	54425604	54426664	9400	-	.	ID="RND-1_FAMILY-67";Tend="1881";Tstart="800";shortTE="F";uid="9c7b2cab-68fe-4c8d-ad45-e6327914d4f6"
CM029357.1	RepeatMasker	DNA/Ginger-1	34463564	34464197	2077	-	.	ID="RND-2_FAMILY-108";Tend="1754";Tstart="1016";shortTE="F";uid="a2cc80f1-20cb-4cbc-8f76-7bf839eef620"
CM029357.1	RepeatMasker	LINE/RTE-BovB	40381546	40381809	1593	-	.	ID="RND-1_FAMILY-18";Tend="1123";Tstart="850";shortTE="F";uid="d0783391-c2b0-4cae-a938-22ee171117ef"
CM029357.1	RepeatMasker	DNA/hAT-Tip100	30180522	30180685	1221	-	.	ID="RND-1_FAMILY-113";Tend="1138";Tstart="970";shortTE="F";uid="1a06d1f9-b699-453d-a874-b1975ce626a1"
CM029357.1	RepeatMasker	Unknown	10620483	10620930	997	-	.	ID="RND-5_FAMILY-1478";Tend="1465";Tstart="1005";shortTE="F";uid="71ed8b6c-1139-49f5-8d3a-37d388faff7b"
CM029357.1	RepeatMasker	DNA/Kolobok-E	7662057	7662546	1586	-	.	ID="RND-3_FAMILY-70";Tend="1937";Tstart="1457";shortTE="F";uid="e02828a6-d9ac-4d35-b3a8-5db14fc127d7"
CM029357.1	RepeatMasker	Unknown	7754747	7755514	2097	-	.	ID="RND-5_FAMILY-1935";Tend="828";Tstart="133";shortTE="F";uid="d4c9ddff-47fc-483a-9e26-46404918192c"
CM029357.1	RepeatMasker	DNA/Kolobok-E	58315259	58315514	1332	-	.	ID="RND-6_FAMILY-5151";Tend="1634";Tstart="1376";shortTE="F";uid="450c2675-74da-43a3-b7c7-61037703eb1e"
CM029357.1	RepeatMasker	DNA/Kolobok-E	12255001	12255505	2370	-	.	ID="rnd-5_family-751";Tend="1534";Tstart="783";shortTE="F";uid="48d2a23e-100e-4dbb-b688-70004d7691fa"
CM029357.1	RepeatMasker	DNA/Ginger-1	51461967	51462156	667	-	.	ID="RND-6_FAMILY-4698";Tend="1681";Tstart="1464";shortTE="F";uid="dcac4d99-f290-4e3d-a1f5-acabe500c5c7"
CM029357.1	RepeatMasker	DNA/Ginger-1	2668178	2668753	1661	-	.	ID="RND-1_FAMILY-33";Tend="1822";Tstart="1169";shortTE="F";uid="51881119-066f-43e1-8e17-b00ce8f0b70b"
CM029357.1	RepeatMasker	DNA/hAT?	7631863	7632262	840	-	.	ID="RND-3_FAMILY-96";Tend="1611";Tstart="1223";shortTE="F";uid="1f10e5c3-bb36-4fef-a126-a75020ebe9d9"
CM029357.1	RepeatMasker	DNA/hAT-Blackjack	9082595	9083088	2831	-	.	ID="RND-1_FAMILY-138";Tend="1517";Tstart="994";shortTE="F";uid="fa2588e8-8fe5-4b49-8b6c-d32a93b8ac10"
CM029357.1	RepeatMasker	DNA/Ginger-1	34304066	34304419	1141	-	.	ID="RND-6_FAMILY-4698";Tend="1678";Tstart="1224";shortTE="F";uid="e0db81cd-7bbe-4961-9709-3fe762b6b5f1"
CM029357.1	RepeatMasker	DNA	9777576	9778011	749	-	.	ID="TTAA22_AP";Tend="435";Tstart="1";shortTE="F";uid="dd70dd0e-b8b5-4ab2-b98b-d5e2eab45d83"
CM029357.1	RepeatMasker	Retroposon?	40906455	40906578	1575	-	.	ID="RND-6_FAMILY-3888";Tend="1272";Tstart="890";shortTE="F";uid="1de62b69-2760-4a67-8227-ba85e03b28e6"
CM029357.1	RepeatMasker	DNA	4181212	4181701	1446	-	.	ID="RND-3_FAMILY-144";Tend="1399";Tstart="877";shortTE="F";uid="241e5195-162f-4a1d-a554-4b0cf587e156"
CM029357.1	RepeatMasker	RC/Helitron	59762915	59763081	767	-	.	ID="RND-4_FAMILY-897";Tend="1606";Tstart="1399";shortTE="F";uid="9947caa1-53ca-430e-a943-f0f292da6fb9"
CM029357.1	RepeatMasker	Unknown	4739450	4739739	561	-	.	ID="RND-6_FAMILY-1272";Tend="1356";Tstart="1084";shortTE="F";uid="8dc11676-c94f-40ed-97cb-66724c0d9002"
CM029357.1	RepeatMasker	Retroposon?	17353877	17354369	1801	-	.	ID="RND-3_FAMILY-104";Tend="1256";Tstart="740";shortTE="F";uid="a69ca721-b28e-40a0-bee6-fb6fc29d641c"
CM029357.1	RepeatMasker	DNA/hAT	55367519	55367666	486	-	.	ID="DNA8-105_AP";Tend="650";Tstart="501";shortTE="F";uid="c92b974a-8fc5-4569-b056-f598f8810180"
CM029357.1	RepeatMasker	DNA/Ginger-1	16783910	16784237	1520	-	.	ID="RND-2_FAMILY-108";Tend="1301";Tstart="963";shortTE="F";uid="91792ab8-3975-4e06-9e5d-c68267719baf"
CM029357.1	RepeatMasker	Unknown	59770524	59771127	734	-	.	ID="RND-5_FAMILY-1935";Tend="812";Tstart="205";shortTE="F";uid="4a1f3c6a-c9a4-4be9-a1b6-7ba5d3faa51d"
CM029357.1	RepeatMasker	DNA/hAT-Blackjack	40539055	40539578	3513	-	.	ID="RND-1_FAMILY-138";Tend="1522";Tstart="998";shortTE="F";uid="c5a69dd8-f23f-4bd8-9907-4896fef718d6"
CM029357.1	RepeatMasker	Retroposon?	39693667	39693960	551	-	.	ID="RND-5_FAMILY-1208";Tend="823";Tstart="526";shortTE="F";uid="bd24304a-6410-48c0-97cf-d55804656514"
CM029357.1	RepeatMasker	DNA/Ginger-1	21193115	21193362	555	-	.	ID="RND-1_FAMILY-8";Tend="1196";Tstart="958";shortTE="F";uid="9d92b3ea-cfc4-4187-954f-7eb36e189eef"
CM029357.1	RepeatMasker	DNA/Ginger-1	56173274	56173493	776	-	.	ID="RND-4_FAMILY-400";Tend="1680";Tstart="1457";shortTE="F";uid="c9febba3-f15f-435b-adab-8dd3171a1fdb"
CM029357.1	RepeatMasker	DNA/Kolobok-E	42028793	42028972	467	-	.	ID="RND-6_FAMILY-9125";Tend="484";Tstart="287";shortTE="F";uid="16d26dd7-0b07-482a-bb7f-f736df64625e"
CM029357.1	RepeatMasker	LINE/RTE-BovB	51202581	51202686	442	-	.	ID="RND-6_FAMILY-3718";Tend="1942";Tstart="1832";shortTE="F";uid="9bb06965-4ce5-4a6b-9619-f0b69a2e2ed7"
CM029357.1	RepeatMasker	Unknown	22317580	22317843	1598	-	.	ID="RND-1_FAMILY-41";Tend="1168";Tstart="902";shortTE="F";uid="4aa178f6-79ac-4a17-b077-5967536e4d0b"
CM029357.1	RepeatMasker	Retroposon?	2947629	2948121	2302	-	.	ID="RND-6_FAMILY-3888";Tend="1513";Tstart="953";shortTE="F";uid="5154535c-40b6-4336-8015-2d892de24a66"
CM029357.1	RepeatMasker	DNA/Kolobok-E	31627682	31627988	616	-	.	ID="RND-3_FAMILY-70";Tend="1902";Tstart="1615";shortTE="F";uid="fd687523-cc05-418a-92a6-2bf9f3ca431c"
CM029357.1	RepeatMasker	DNA/Ginger-1	57512801	57513056	545	-	.	ID="rnd-5_family-1480";TEgroup="ctg_1%7Crnd-5_family-1480%7C1";Tend="1723";Tstart="1415";shortTE="T";uid="80fe4789-7603-46d9-a904-e373af598afb"
CM029357.1	RepeatMasker	Retroposon?	29989033	29989298	512	-	.	ID="RND-1_FAMILY-27";Tend="1127";Tstart="877";shortTE="F";uid="acb9f7bf-511e-4ada-b863-cec37aeda6cf"
CM029357.1	RepeatMasker	DNA/hAT-Charlie	41264477	41264696	1096	-	.	ID="HAT-N1_AP";Tend="561";Tstart="340";shortTE="F";uid="cedf2a71-b253-40ce-bc8d-3e298e075102"
CM029357.1	RepeatMasker	DNA/Kolobok-E	16158065	16158174	440	-	.	ID="RND-3_FAMILY-70";Tend="1851";Tstart="1745";shortTE="F";uid="340ace85-697e-4771-ab46-2c96d03612af"
CM029357.1	RepeatMasker	Retroposon?	34771094	34771423	1754	-	.	ID="RND-2_FAMILY-19";Tend="1917";Tstart="1588";shortTE="F";uid="c067f627-7fe4-4920-b6e0-cb8c651c879a"
CM029357.1	RepeatMasker	LINE/Penelope	23468021	23468161	717	-	.	ID="RND-5_FAMILY-93";Tend="1511";Tstart="1377";shortTE="F";uid="960990d3-6b1a-4595-a5f8-0d01e63d924c"
CM029357.1	RepeatMasker	Retroposon?	44490123	44490491	1408	-	.	ID="RND-6_FAMILY-1967";Tend="1774";Tstart="1382";shortTE="F";uid="59d06613-21a4-44bb-ac41-7763242ed59d"
CM029357.1	RepeatMasker	LINE/R1-LOA	41692352	41693938	11729	-	.	ID="RND-6_FAMILY-1331";Tend="2479";Tstart="837";shortTE="F";uid="6008c37e-7966-4f97-a53f-cb13354bc525"
CM029357.1	RepeatMasker	Retroposon?	55104188	55105004	2207	-	.	ID="RND-1_FAMILY-7";Tend="1924";Tstart="1066";shortTE="F";uid="8d253c41-bc88-46c8-967f-bdd66671f753"
CM029357.1	RepeatMasker	DNA/hAT-Tip100	11406535	11407162	1645	-	.	ID="RND-3_FAMILY-203";TEgroup="ctg_1%7CRND-3_FAMILY-203%7C4";Tend="1702";Tstart="929";shortTE="F";uid="d776b218-4e57-43c7-aa12-7e234529ba8a"
CM029357.1	RepeatMasker	DNA/Kolobok-E	56324535	56324866	620	-	.	ID="RND-3_FAMILY-70";Tend="1262";Tstart="936";shortTE="F";uid="a2615ba8-797a-4adc-b292-4f87733bb09f"
CM029357.1	RepeatMasker	LINE/R1	23514601	23514933	480	-	.	ID="RND-5_FAMILY-4115";Tend="1454";Tstart="1177";shortTE="F";uid="68fb6ba4-7e0a-4e2a-9d9a-ffe1221f9f7e"
CM029357.1	RepeatMasker	Retroposon?	44926144	44926508	2237	-	.	ID="RND-1_FAMILY-27";Tend="1596";Tstart="1212";shortTE="F";uid="cf33acf3-a33d-48d2-a351-eb571d610393"
CM029357.1	RepeatMasker	DNA/Ginger-1	39259478	39259722	590	-	.	ID="RND-6_FAMILY-4698";Tend="1599";Tstart="1349";shortTE="F";uid="3cd68246-bd74-40f2-ab7d-35d42dc5077c"
CM029357.1	RepeatMasker	Unknown	11027166	11027577	1582	-	.	ID="RND-5_FAMILY-641";Tend="1590";Tstart="1251";shortTE="F";uid="2c8f323f-dcde-4d73-ae01-380dc508ad03"
CM029357.1	RepeatMasker	DNA	12283567	12283989	2146	-	.	ID="RND-6_FAMILY-550";Tend="1490";Tstart="1050";shortTE="F";uid="12b95a80-7fea-46be-91dc-3b9644cfcfa0"
CM029357.1	RepeatMasker	DNA/Kolobok-E	43511244	43511655	462	-	.	ID="KOLOBOKE-2_TC";Tend="2313";Tstart="1915";shortTE="F";uid="c9d2dced-1acf-461b-8735-883082553181"
CM029357.1	RepeatMasker	DNA/hAT-Tip100	2897564	2897664	831	-	.	ID="RND-1_FAMILY-165";Tend="1083";Tstart="982";shortTE="F";uid="43681ca2-a96c-4e0a-94f0-88d1e20e154e"
CM029357.1	RepeatMasker	LINE/RTE-BovB	19342213	19342384	754	-	.	ID="RND-1_FAMILY-30";Tend="1761";Tstart="1595";shortTE="F";uid="0ef3abe1-6cbd-4ec0-938b-f95be0950dbb"
CM029357.1	RepeatMasker	DNA/Kolobok-E	46758903	46759214	2319	-	.	ID="RND-5_FAMILY-3115";Tend="1380";Tstart="1055";shortTE="F";uid="94daffec-7c8d-4683-b0ab-1497ca390a43"
CM029357.1	RepeatMasker	DNA/Kolobok-E	22458826	22459037	977	-	.	ID="RND-6_FAMILY-5151";Tend="1875";Tstart="1667";shortTE="F";uid="1ed0d3f9-c026-4795-8507-62f0b88f9bdf"
CM029357.1	RepeatMasker	LINE/RTE-BovB	28334921	28335598	4477	-	.	ID="RND-3_FAMILY-111";Tend="1726";Tstart="1054";shortTE="F";uid="65f18c0b-3020-4526-95e1-f39887da9cf5"
CM029357.1	RepeatMasker	DNA	270506	270625	679	-	.	ID="RND-5_FAMILY-1449";Tend="1479";Tstart="1366";shortTE="F";uid="1c2494d3-7521-4e2c-bd31-932782a6e0f5"
CM029357.1	RepeatMasker	DNA/Ginger-1	22419603	22419913	983	-	.	ID="RND-1_FAMILY-2";Tend="1221";Tstart="912";shortTE="F";uid="377aa2fe-9d91-4e69-9e1c-09acd84ce846"
CM029357.1	RepeatMasker	Retroposon?	39797770	39798241	2552	-	.	ID="RND-6_FAMILY-3888";Tend="1409";Tstart="957";shortTE="F";uid="492ad9b9-eb40-4bbd-b45e-4e92bd31c0d2"
CM029357.1	RepeatMasker	Unknown	38539048	38539847	2562	-	.	ID="RND-4_FAMILY-556";Tend="1860";Tstart="1085";shortTE="F";uid="4b875524-4d2a-4e83-a9b7-422e56055042"
CM029357.1	RepeatMasker	DNA	58416156	58416344	580	-	.	ID="RND-6_FAMILY-550";Tend="1197";Tstart="984";shortTE="F";uid="d10a1410-5607-439f-8e0d-4a618e18244b"
CM029357.1	RepeatMasker	DNA	9377854	9378268	1531	-	.	ID="RND-4_FAMILY-168";Tend="1512";Tstart="1122";shortTE="F";uid="b15f6a53-94d6-4c58-a57f-13a4f51cbb1c"
CM029357.1	RepeatMasker	Retroposon?	50165083	50165704	3077	-	.	ID="RND-1_FAMILY-14";Tend="1917";Tstart="1215";shortTE="F";uid="54f719ff-f364-42bc-a19c-85c877740216"
CM029357.1	RepeatMasker	LINE/RTE-BovB	23700162	23702771	2762	-	.	ID="RTE-33_LMI";Tend="3185";Tstart="221";shortTE="F";uid="b7b737c3-03d6-4cea-bee7-7d964a660516"
CM029357.1	RepeatMasker	RC/Helitron	57313059	57314488	5877	-	.	ID="RND-6_FAMILY-782";Tend="2206";Tstart="805";shortTE="F";uid="b3bd92c4-3b35-4e70-a081-0193454e71e2"
CM029357.1	RepeatMasker	Unknown	2080866	2081214	1379	-	.	ID="RND-1_FAMILY-41";Tend="1203";Tstart="910";shortTE="F";uid="2cb9dde8-ed97-43d3-94a4-cad9dbdb3fb3"
CM029357.1	RepeatMasker	DNA/Kolobok-E	9335488	9335590	1973	-	.	ID="RND-5_FAMILY-1864";Tend="1869";Tstart="875";shortTE="F";uid="e49ff3e6-fc1c-42b9-8402-d662f1d296c5"
CM029357.1	RepeatMasker	Unknown	18570876	18574322	6502	-	.	ID="RND-5_FAMILY-1478";TEgroup="ctg_1%7CRND-5_FAMILY-1478%7C1";Tend="2167";Tstart="19";shortTE="F";uid="45fb9563-f684-4155-b6fa-a4291c66e7da"
CM029357.1	RepeatMasker	DNA/Kolobok-E	44220222	44220471	1134	-	.	ID="RND-3_FAMILY-70";Tend="1139";Tstart="894";shortTE="F";uid="fc76134a-a2f8-4786-b235-4e0d71dca832"
CM029357.1	RepeatMasker	DNA/TcMar-Tc1	41111933	41112168	506	-	.	ID="HALYOMORPHA_HALYS-5_FAMILY-3642";Tend="846";Tstart="613";shortTE="F";uid="a5a08c08-6cbe-4ed7-b3ec-49787a14bb52"
CM029357.1	RepeatMasker	DNA/Kolobok-E	15523958	15524594	1081	-	.	ID="RND-3_FAMILY-70";TEgroup="ctg_1%7CRND-3_FAMILY-70%7C25";Tend="1937";Tstart="1054";shortTE="F";uid="7bbe579b-5465-41c2-82d0-bc40f38db84f"
CM029357.1	RepeatMasker	DNA/Ginger-1	16854660	16855126	2537	-	.	ID="RND-2_FAMILY-108";Tend="1588";Tstart="1104";shortTE="F";uid="761ee55a-c31f-47a4-ac42-4e14defd6847"
CM029357.1	RepeatMasker	DNA/Ginger-1	51884544	51885595	6284	-	.	ID="RND-6_FAMILY-25049";Tend="1929";Tstart="859";shortTE="F";uid="16d0355d-6e29-4939-830b-165fca24fb69"
CM029357.1	RepeatMasker	DNA/Kolobok-E	39212419	39213018	1385	-	.	ID="RND-5_FAMILY-1864";Tend="1456";Tstart="753";shortTE="F";uid="85ceb2ad-08f1-49a0-b150-376ca5172b3a"
CM029357.1	RepeatMasker	LINE/I	56236762	56237504	3982	-	.	ID="RND-6_FAMILY-8793";Tend="1607";Tstart="816";shortTE="F";uid="64b15ec7-595b-4e8d-bca1-904ec146644b"
CM029357.1	RepeatMasker	Unknown	22629485	22629878	1425	-	.	ID="RND-4_FAMILY-556";Tend="876";Tstart="499";shortTE="F";uid="bd1924c4-6547-49ac-8087-c56364626578"
CM029357.1	RepeatMasker	DNA/Ginger-1	14273756	14273900	584	-	.	ID="RND-1_FAMILY-19";Tend="1114";Tstart="970";shortTE="F";uid="7ff1b1a5-e7be-477b-ad63-0e83c85cc038"
CM029357.1	RepeatMasker	DNA/Ginger-1	48966649	48966951	1457	-	.	ID="RND-5_FAMILY-1480";Tend="1590";Tstart="1315";shortTE="F";uid="f2e4fc43-0246-4ac1-9d13-58287bde23b3"
CM029357.1	RepeatMasker	LINE/RTE-BovB	19558491	19559128	2087	-	.	ID="RND-5_FAMILY-21";Tend="1473";Tstart="890";shortTE="F";uid="b1434e55-84a2-4c4d-a177-c7b9d4d0fe4d"
CM029357.1	RepeatMasker	DNA/Kolobok-E	27783117	27783805	1816	-	.	ID="RND-6_FAMILY-5151";Tend="1720";Tstart="960";shortTE="F";uid="51a1ba3a-1be6-4ce8-ba6a-cec2a9395091"
CM029357.1	RepeatMasker	Unknown	46916588	46917828	8851	-	.	ID="RND-3_FAMILY-77";Tend="1243";Tstart="3";shortTE="F";uid="9800212a-9629-46ad-a4ca-b08a821dce83"
CM029357.1	RepeatMasker	DNA/Ginger-1	30956395	30956631	1698	-	.	ID="RND-6_FAMILY-25049";Tend="2091";Tstart="1851";shortTE="F";uid="1aec9f22-9f29-4a6f-aebc-5f6c0d5be35c"
CM029357.1	RepeatMasker	DNA/Ginger-1	39977438	39977649	433	-	.	ID="RND-6_FAMILY-25049";Tend="2149";Tstart="1960";shortTE="F";uid="c672f1e1-d014-492e-8dee-7ecd47fc6883"
CM029357.1	RepeatMasker	DNA/hAT-Blackjack	20038557	20039068	4071	-	.	ID="RND-1_FAMILY-138";Tend="1518";Tstart="996";shortTE="F";uid="9a53ebc3-5a43-4f81-a181-6544cc9429e2"
CM029357.1	RepeatMasker	DNA/Ginger-1	37790767	37791087	1050	-	.	ID="RND-6_FAMILY-25049";Tend="2095";Tstart="1718";shortTE="F";uid="62f19072-d71f-4a65-960a-bbadac8c774f"
CM029357.1	RepeatMasker	DNA/Ginger-1	30718276	30718408	463	-	.	ID="RND-6_FAMILY-25049";Tend="1385";Tstart="1253";shortTE="F";uid="fcb27146-a25f-4cde-a8c0-dec17bb7d039"
CM029357.1	RepeatMasker	DNA/Ginger-1	8900002	8900688	1452	-	.	ID="RND-5_FAMILY-1480";Tend="1727";Tstart="971";shortTE="F";uid="31c690f8-f9b7-4966-940b-fc5e41d4db2d"
CM029357.1	RepeatMasker	Retroposon?	56203427	56203547	439	-	.	ID="RND-1_FAMILY-6";Tend="1088";Tstart="970";shortTE="F";uid="fbcaf126-d9e2-4d02-ab24-2c193d08bce5"
CM029357.1	RepeatMasker	LINE/RTE-BovB	6506557	6506772	573	-	.	ID="RND-3_FAMILY-111";Tend="1719";Tstart="1510";shortTE="F";uid="e70edff6-bc76-4b64-87de-f33af359dcef"
CM029357.1	RepeatMasker	DNA/hAT-Charlie	36588504	36589023	4350	-	.	ID="RND-5_FAMILY-2053";Tend="1442";Tstart="923";shortTE="F";uid="dc7c3f4f-0b99-4d2b-8642-b25e56895bf6"
CM029357.1	RepeatMasker	RC/Helitron	41811244	41811347	458	-	.	ID="RND-5_FAMILY-490";Tend="1344";Tstart="1240";shortTE="F";uid="0000dacf-8b4a-4084-9834-727e65cd76cd"
CM029357.1	RepeatMasker	LINE/RTE-BovB	18916345	18916565	751	-	.	ID="RND-3_FAMILY-52";Tend="1445";Tstart="1212";shortTE="F";uid="9dac3d07-0e8e-4fdd-ae8c-47d2dcf4825d"
CM029357.1	RepeatMasker	Retroposon?	2168622	2168758	630	-	.	ID="RND-2_FAMILY-19";Tend="1876";Tstart="1712";shortTE="F";uid="4c0e88fc-a3c3-4552-9d49-a0aa2db464c2"
CM029357.1	RepeatMasker	LINE/R1-LOA	11148130	11148543	1010	-	.	ID="RND-6_FAMILY-1331";Tend="2477";Tstart="2061";shortTE="F";uid="a9f359e4-9781-4880-b6ed-38725a4ee2a1"
CM029357.1	RepeatMasker	Retroposon?	12073907	12074133	710	-	.	ID="RND-6_FAMILY-3888";Tend="1220";Tstart="957";shortTE="F";uid="4f966e1d-f2fc-4e1e-9fae-861e7f02756b"
CM029357.1	RepeatMasker	DNA/Kolobok-E	14593956	14594869	954	-	.	ID="RND-3_FAMILY-70";TEgroup="ctg_1%7CRND-3_FAMILY-70%7C24";Tend="1937";Tstart="884";shortTE="F";uid="8c49af3c-8a84-46e1-8149-a4bb6e802a9b"
CM029357.1	RepeatMasker	LINE/RTE-BovB	30105378	30105597	461	-	.	ID="RND-6_FAMILY-617";Tend="1333";Tstart="1089";shortTE="F";uid="5e32bb46-f9e9-4ee6-b76c-cd51fb7022f5"
CM029357.1	RepeatMasker	Retroposon?	56551170	56551513	2072	-	.	ID="RND-1_FAMILY-14";Tend="1916";Tstart="1529";shortTE="F";uid="513c2887-b689-451a-bfc2-0aa39b05a56f"
CM029357.1	RepeatMasker	DNA/Kolobok-E	11755552	11755680	438	-	.	ID="RND-5_FAMILY-1934";Tend="1290";Tstart="1165";shortTE="F";uid="aefccec8-b3d9-448e-8ec0-99d95402d310"
CM029357.1	RepeatMasker	Retroposon?	8008156	8008800	4078	-	.	ID="RND-5_FAMILY-1208";Tend="1562";Tstart="911";shortTE="F";uid="f21a8002-f6e2-4172-94ec-b0f326b5722c"
CM029357.1	RepeatMasker	Unknown	23164125	23164422	2157	-	.	ID="RND-1_FAMILY-4";Tend="780";Tstart="485";shortTE="F";uid="afb41e17-f074-4034-b944-eb739a6899da"
CM029357.1	RepeatMasker	Unknown	39612276	39612559	856	-	.	ID="RND-4_FAMILY-556";Tend="1614";Tstart="1361";shortTE="F";uid="68ab2511-71db-414c-b695-26a53bcdaafd"
CM029357.1	RepeatMasker	DNA	54622465	54622696	697	-	.	ID="RND-3_FAMILY-136";Tend="1233";Tstart="1002";shortTE="F";uid="cec793f5-9061-46a0-89a7-6681f964b00c"
CM029357.1	RepeatMasker	DNA/Kolobok-E	49131782	49132112	420	-	.	ID="koloboke-3_ap";Tend="4663";Tstart="4460";shortTE="F";uid="34336f08-8575-42c7-8972-0d11bb416bbf"
CM029357.1	RepeatMasker	RC/Helitron	58789768	58789944	1505	-	.	ID="RND-1_FAMILY-67";Tend="1881";Tstart="1701";shortTE="F";uid="9e8214ad-74f9-42b2-a63d-36306f4c08c8"
CM029357.1	RepeatMasker	Retroposon?	8414866	8415045	496	-	.	ID="RND-1_FAMILY-7";Tend="1243";Tstart="1063";shortTE="F";uid="6a862edf-a461-476b-a9ef-fe00f57c1782"
CM029357.1	RepeatMasker	Unknown	44822981	44823278	2195	-	.	ID="RND-5_FAMILY-4001";Tend="1678";Tstart="1385";shortTE="F";uid="8cdc34b5-18b7-47f2-ab3c-3327b3bce9c3"
CM029357.1	RepeatMasker	Unknown	56365332	56365584	1669	-	.	ID="RND-1_FAMILY-31";Tend="5059";Tstart="4808";shortTE="F";uid="aeb20480-cdf2-4bbf-85f0-79a62c93c34d"
CM029357.1	RepeatMasker	Retroposon?	40678343	40678814	1398	-	.	ID="RND-1_FAMILY-6";Tend="1585";Tstart="1109";shortTE="F";uid="25e460e4-ac76-4dde-be04-3ca4d703db7a"
CM029357.1	RepeatMasker	LINE/R1-LOA	40784480	40785161	5080	-	.	ID="RND-6_FAMILY-1331";Tend="1541";Tstart="826";shortTE="F";uid="a462bee8-d995-457d-8725-538c414cbaae"
CM029357.1	RepeatMasker	DNA/Kolobok-E	49681266	49681566	1539	-	.	ID="RND-3_FAMILY-70";Tend="1329";Tstart="1010";shortTE="F";uid="e99d32f7-0ff6-4daf-9244-06dd797222af"
CM029357.1	RepeatMasker	LINE/RTE-BovB	13944474	13944768	623	-	.	ID="RND-1_FAMILY-18";Tend="1251";Tstart="903";shortTE="F";uid="5edde025-1bfd-41cd-b621-853e32244ff2"
CM029357.1	RepeatMasker	Retroposon?	41028726	41028872	616	-	.	ID="RND-6_FAMILY-3888";Tend="1543";Tstart="1393";shortTE="F";uid="88357d6c-4a41-453a-92d9-f2c641f710ac"
CM029357.1	RepeatMasker	DNA	37115364	37115961	1912	-	.	ID="RND-3_FAMILY-144";Tend="1593";Tstart="1003";shortTE="F";uid="4c9f9654-0de5-41ed-9063-89d7b2d44070"
CM029357.1	RepeatMasker	DNA/Ginger-1	55254641	55255264	1988	-	.	ID="rnd-4_family-400";Tend="1761";Tstart="936";shortTE="F";uid="9951d55c-9286-4d51-9ca1-e657d4877b40"
CM029357.1	RepeatMasker	DNA/Kolobok-E	51167423	51167622	812	-	.	ID="RND-3_FAMILY-70";Tend="1162";Tstart="935";shortTE="F";uid="7360215c-739c-42cf-a494-cedc5935ba73"
CM029357.1	RepeatMasker	DNA/hAT-Tip100	23274373	23274650	840	-	.	ID="RND-4_FAMILY-680";Tend="1368";Tstart="1107";shortTE="F";uid="3ad76fc5-e1f4-4bed-b9fd-99d98a4e0f82"
CM029357.1	RepeatMasker	DNA/hAT-Tip100	44947129	44947876	1723	-	.	ID="RND-3_FAMILY-203";Tend="1699";Tstart="870";shortTE="F";uid="e10e8cd3-de0f-4072-82f4-985f43f960a5"
CM029357.1	RepeatMasker	DNA/hAT?	58618437	58618655	879	-	.	ID="RND-6_FAMILY-1438";Tend="1263";Tstart="1043";shortTE="F";uid="5b0cdeb7-c145-4e23-8cf9-cdd852bd20b0"
CM029357.1	RepeatMasker	DNA/Kolobok-E	36321802	36322187	1024	-	.	ID="RND-3_FAMILY-70";Tend="1275";Tstart="931";shortTE="F";uid="be160f52-8f72-448a-bbab-21dd028a2325"
CM029357.1	RepeatMasker	Unknown	43273286	43273640	532	-	.	ID="RND-6_FAMILY-135";TEgroup="ctg_1%7CRND-6_FAMILY-135%7C19";Tend="1381";Tstart="1067";shortTE="F";uid="116bb7b4-172c-4904-8261-a7c684b8734b"
CM029357.1	RepeatMasker	Retroposon?	7971761	7971987	638	-	.	ID="RND-3_FAMILY-104";Tend="1900";Tstart="1651";shortTE="F";uid="b540899b-3d0c-409b-a229-b9929657a669"
CM029357.1	RepeatMasker	DNA/Kolobok-E	56926817	56927156	1025	-	.	ID="RND-5_FAMILY-1864";Tend="1124";Tstart="761";shortTE="F";uid="fc933d20-802c-40ba-94c7-f8478a5c9e5c"
CM029357.1	RepeatMasker	DNA/Ginger-1	51871524	51871715	451	-	.	ID="RND-6_FAMILY-10821";Tend="2048";Tstart="1860";shortTE="F";uid="79e268f1-440e-4ad7-8bc3-7009deabebd7"
CM029357.1	RepeatMasker	Retroposon?	3400579	3400732	443	-	.	ID="RND-1_FAMILY-27";Tend="928";Tstart="771";shortTE="F";uid="10ce501d-cd9f-4028-ab6b-30dcdbc594c1"
CM029357.1	RepeatMasker	Unknown	20545324	20545437	902	-	.	ID="RND-5_FAMILY-4001";Tend="1675";Tstart="1562";shortTE="F";uid="ce208aa9-7918-49bc-944f-c74ff969a855"
CM029357.1	RepeatMasker	DNA/Ginger-1	45083638	45084714	7545	-	.	ID="RND-6_FAMILY-25049";Tend="2144";Tstart="1025";shortTE="F";uid="16c86499-eed4-4a44-b06e-f7a658ceadb8"
CM029357.1	RepeatMasker	DNA	6638410	6638944	2529	-	.	ID="RND-5_FAMILY-1979";Tend="1464";Tstart="889";shortTE="F";uid="936a4dca-725f-476a-850e-238ccff6fe28"
CM029357.1	RepeatMasker	DNA/Kolobok-E	43685512	43686331	1350	-	.	ID="RND-3_FAMILY-70";TEgroup="ctg_1%7CRND-3_FAMILY-70%7C85";Tend="1732";Tstart="931";shortTE="F";uid="a3c3fdc0-ae4d-449c-979b-3573fc1a3482"
CM029357.1	RepeatMasker	Retroposon?	53228735	53228974	1189	-	.	ID="RND-6_FAMILY-1967";Tend="1126";Tstart="894";shortTE="F";uid="f88312c2-2e2e-4962-a57e-d762200ce2f7"
CM029357.1	RepeatMasker	LINE/RTE-BovB	58775340	58775859	639	-	.	ID="RND-6_FAMILY-109";Tend="1252";Tstart="714";shortTE="F";uid="f6295f1b-f166-46d3-9ac9-b51ccf977a3a"
CM029357.1	RepeatMasker	DNA/Kolobok-E	27697418	27697833	2472	-	.	ID="RND-5_FAMILY-1934";Tend="1525";Tstart="1160";shortTE="F";uid="4bc2f75f-6278-4fbf-bfcf-b211a99ab9c9"
CM029357.1	RepeatMasker	DNA	194269	194562	635	-	.	ID="RND-3_FAMILY-136";Tend="1333";Tstart="1017";shortTE="F";uid="be9bfadc-7656-4252-a210-ae846a7daaf2"
CM029357.1	RepeatMasker	Retroposon?	39314504	39314711	1170	-	.	ID="RND-5_FAMILY-708";Tend="1006";Tstart="792";shortTE="F";uid="dbef2a3e-45dc-4177-a33b-038da40f2e94"
CM029357.1	RepeatMasker	Unknown	56810380	56810687	582	-	.	ID="RND-3_FAMILY-34";TEgroup="ctg_1%7CRND-3_FAMILY-34%7C5";Tend="1312";Tstart="929";shortTE="F";uid="94ee4ebc-f92d-4a31-bfdd-eedb5e98a2b3"
CM029357.1	RepeatMasker	DNA/Ginger-1	1820535	1820720	1621	-	.	ID="RND-1_FAMILY-166";Tend="1079";Tstart="894";shortTE="F";uid="4785ce0d-11f6-476f-8217-b0e3303f52cf"
CM029357.1	RepeatMasker	Retroposon?	26891420	26892142	658	-	.	ID="RND-1_FAMILY-27";TEgroup="ctg_1%7CRND-1_FAMILY-27%7C4";Tend="1952";Tstart="766";shortTE="F";uid="bd07399a-900c-4e94-94f4-870b46634660"
CM029357.1	RepeatMasker	Unknown	50409031	50409408	622	-	.	ID="RND-5_FAMILY-1478";Tend="1462";Tstart="1007";shortTE="F";uid="c895c0e5-df6d-40bf-8dab-a7bb4408a3e6"
CM029357.1	RepeatMasker	DNA/hAT-Tip100	6536988	6537276	974	-	.	ID="RND-4_FAMILY-680";Tend="1269";Tstart="991";shortTE="F";uid="51510ee4-22a5-45ef-b5d6-fe27a1b59e55"
CM029357.1	RepeatMasker	DNA/hAT-Tip100	27273545	27273702	843	-	.	ID="RND-1_FAMILY-113";Tend="1141";Tstart="962";shortTE="F";uid="464e9aac-4672-4aa7-b2ca-3186d9858e77"
CM029357.1	RepeatMasker	DNA/hAT?	56367089	56367559	615	-	.	ID="RND-3_FAMILY-96";Tend="1372";Tstart="854";shortTE="F";uid="f6701175-c640-4ffe-b6ca-38c2d95bed87"
CM029357.1	RepeatMasker	DNA/hAT-Charlie	28671094	28671349	590	-	.	ID="RND-6_FAMILY-950";Tend="1200";Tstart="935";shortTE="F";uid="037498a0-6b79-43cc-8182-400cc5454652"
CM029357.1	RepeatMasker	DNA/Kolobok-E	40788199	40788375	615	-	.	ID="RND-3_FAMILY-70";Tend="1912";Tstart="1743";shortTE="F";uid="b8aa6a57-3f5b-4d18-9e99-8c3c4250b92d"
CM029357.1	RepeatMasker	DNA/Ginger-1	20811250	20811650	883	-	.	ID="RND-1_FAMILY-19";Tend="1576";Tstart="1165";shortTE="F";uid="d05dda33-bc47-450a-acab-edfc47c18225"
CM029357.1	RepeatMasker	Unknown	31451175	31451359	417	-	.	ID="RND-6_FAMILY-13029";Tend="1278";Tstart="1088";shortTE="F";uid="00333d83-ca7e-46a2-a5e8-cabf33171b1a"
CM029357.1	RepeatMasker	DNA/Ginger-1	51911040	51911669	3413	-	.	ID="RND-5_FAMILY-1480";Tend="1549";Tstart="933";shortTE="F";uid="8a97ab16-79b5-48ac-af34-bcb725b5ec66"
CM029357.1	RepeatMasker	DNA/Ginger-1	5285000	5285783	4432	-	.	ID="RND-6_FAMILY-4698";Tend="1748";Tstart="953";shortTE="F";uid="7d3e7899-cf27-41c9-b9ea-9b9234461302"
CM029357.1	RepeatMasker	Unknown	8204580	8204758	1098	-	.	ID="RND-1_FAMILY-54";Tend="1210";Tstart="970";shortTE="F";uid="eeba9205-acdb-4e1c-b4e4-0a56f8680f37"
CM029357.1	RepeatMasker	DNA/Ginger-1	56137445	56137638	684	-	.	ID="RND-4_FAMILY-400";Tend="1682";Tstart="1493";shortTE="F";uid="49ba2c56-cb24-4b30-a4b9-76d7a62c2436"
CM029357.1	RepeatMasker	Unknown	21587006	21587591	2572	-	.	ID="RND-6_FAMILY-135";Tend="1467";Tstart="906";shortTE="F";uid="627fedf9-8417-4357-91b2-552db87624fe"
CM029357.1	RepeatMasker	Retroposon?	48724194	48724475	1543	-	.	ID="RND-3_FAMILY-104";Tend="1903";Tstart="1615";shortTE="F";uid="eba5d0f2-6565-44a4-87bf-4092f79b08b4"
CM029357.1	RepeatMasker	Retroposon?	54358843	54359487	1608	-	.	ID="RND-3_FAMILY-104";Tend="1424";Tstart="713";shortTE="F";uid="6abf2209-cc40-43d9-91d1-3b155c12169a"
CM029357.1	RepeatMasker	Unknown	36167351	36168353	4317	-	.	ID="RND-1_FAMILY-183";Tend="967";Tstart="50";shortTE="F";uid="af3d96c0-b97f-44ac-a5a8-b3ab7ab4a186"
CM029357.1	RepeatMasker	LINE/RTE-BovB	7785789	7786111	1234	-	.	ID="RND-3_FAMILY-111";Tend="1632";Tstart="1315";shortTE="F";uid="d08b1fc9-ac38-4c55-aacb-a5903eb19cbb"
CM029357.1	RepeatMasker	Unknown	18196377	18196493	417	-	.	ID="RND-4_FAMILY-344";Tend="1083";Tstart="971";shortTE="F";uid="218c0848-6245-41f1-8c27-7a9c0200f066"
CM029357.1	RepeatMasker	Unknown	10995199	10995331	968	-	.	ID="RND-1_FAMILY-41";Tend="1176";Tstart="1044";shortTE="F";uid="c3fa46a9-a597-4376-9f04-85d2b58458ee"
CM029357.1	RepeatMasker	DNA/Kolobok-E	4350024	4350390	1794	-	.	ID="RND-3_FAMILY-70";Tend="1892";Tstart="1526";shortTE="F";uid="c3796a5d-0ccc-420e-b2ad-371ab1007ed5"
CM029357.1	RepeatMasker	LINE/R1-LOA	45075526	45076259	1555	-	.	ID="RND-6_FAMILY-1331";Tend="2475";Tstart="1706";shortTE="F";uid="b92a8eca-aa2d-4369-8481-0e7a5ab19610"
CM029357.1	RepeatMasker	DNA/Kolobok-E	7102413	7102584	491	-	.	ID="RND-3_FAMILY-70";Tend="1097";Tstart="913";shortTE="F";uid="83e21f5a-1b76-4edc-b9ec-8dcdf6765596"
CM029357.1	RepeatMasker	RC/Helitron	42657391	42658122	2992	-	.	ID="RND-1_FAMILY-67";TEgroup="ctg_1%7CRND-1_FAMILY-67%7C2";Tend="1881";Tstart="887";shortTE="F";uid="4bccab13-f0db-4fad-80d7-bf6e8c634c59"
CM029357.1	RepeatMasker	RC/Helitron	48264497	48265348	4926	-	.	ID="RND-4_FAMILY-897";Tend="1603";Tstart="749";shortTE="F";uid="496980bb-b371-4e89-95fb-8176ba1539f1"
CM029357.1	RepeatMasker	DNA/hAT-Tip100	4684657	4685305	3999	-	.	ID="RND-5_FAMILY-4030";Tend="1573";Tstart="905";shortTE="F";uid="38e31ad6-81aa-47f0-a823-f4d4e650374f"
CM029357.1	RepeatMasker	DNA/Ginger-1	39073607	39074053	1954	-	.	ID="RND-6_FAMILY-2606";Tend="1377";Tstart="918";shortTE="F";uid="7a2abc2e-5d8a-483d-a130-d0ddbfabd764"
CM029357.1	RepeatMasker	Unknown	18999938	19000376	1223	-	.	ID="RND-5_FAMILY-1478";Tend="1473";Tstart="1005";shortTE="F";uid="4da88398-ec15-4c80-8acf-a2e7f60f18c4"
CM029357.1	RepeatMasker	LINE/RTE-BovB	33584775	33585229	1683	-	.	ID="RND-3_FAMILY-111";Tend="1725";Tstart="1241";shortTE="F";uid="d3bbe827-7bf6-4413-8ceb-6937a0f3cebd"
CM029357.1	RepeatMasker	Retroposon?	20251659	20251822	774	-	.	ID="RND-3_FAMILY-104";Tend="1087";Tstart="855";shortTE="F";uid="96c6de6c-02c3-4717-87bf-c154010ad248"
CM029357.1	RepeatMasker	DNA/Ginger-1	24278127	24278743	3668	-	.	ID="RND-1_FAMILY-2";Tend="1467";Tstart="880";shortTE="F";uid="6a9db16d-6ab1-403f-8d3f-024cca5ece48"
CM029357.1	RepeatMasker	Retroposon?	20272063	20273055	5667	-	.	ID="RND-5_FAMILY-1208";Tend="1669";Tstart="679";shortTE="F";uid="048d1737-f117-48ac-affa-43e6b451c7a5"
CM029357.1	RepeatMasker	Unknown	51058162	51058728	1946	-	.	ID="RND-6_FAMILY-135";Tend="1459";Tstart="891";shortTE="F";uid="bc96a34f-1a0d-45e9-903f-6a5a25f5784a"
CM029357.1	RepeatMasker	DNA/Ginger-1	11869065	11869423	1876	-	.	ID="RND-5_FAMILY-1480";Tend="1731";Tstart="1342";shortTE="F";uid="afc41488-6395-4a49-ab19-a03f338d953d"
CM029357.1	RepeatMasker	DNA	53449904	53450305	674	-	.	ID="RND-6_FAMILY-550";Tend="1358";Tstart="947";shortTE="F";uid="857550a0-deb7-4b28-ba1d-be750efe6c7d"
CM029357.1	RepeatMasker	DNA/Ginger-1	34896940	34897445	2563	-	.	ID="RND-1_FAMILY-2";Tend="1465";Tstart="998";shortTE="F";uid="90191b93-cb96-48c6-8075-63deb7bd3363"
CM029357.1	RepeatMasker	Unknown	4229855	4230334	657	-	.	ID="RND-4_FAMILY-556";Tend="952";Tstart="465";shortTE="F";uid="3d942cdb-5862-4e43-ad87-5f829911c691"
CM029357.1	RepeatMasker	Retroposon?	1561733	1562878	6950	-	.	ID="RND-4_FAMILY-238";Tend="1928";Tstart="779";shortTE="F";uid="f05f43d3-bec7-40c0-8548-03f8f70b22c1"
CM029357.1	RepeatMasker	Retroposon?	47665259	47666285	3283	-	.	ID="RND-1_FAMILY-7";Tend="1951";Tstart="767";shortTE="F";uid="e41534d7-79f5-4136-89d9-fc2bf3389317"
CM029357.1	RepeatMasker	Unknown	38102349	38102892	3151	-	.	ID="RND-5_FAMILY-1935";Tend="1448";Tstart="830";shortTE="F";uid="07f8971c-4905-46d2-af06-56267d580632"
CM029357.1	RepeatMasker	Unknown	36026784	36027320	2537	-	.	ID="RND-6_FAMILY-135";Tend="1459";Tstart="907";shortTE="F";uid="eb81ee8d-e28b-4779-8905-a6de4281b0be"
CM029357.1	RepeatMasker	LINE/R1-LOA	46135546	46135978	1045	-	.	ID="RND-6_FAMILY-1331";Tend="2488";Tstart="2019";shortTE="F";uid="f365be3f-f6cf-4e5a-949d-a496fc9181eb"
CM029357.1	RepeatMasker	Retroposon?	49782286	49782966	2658	-	.	ID="RND-4_FAMILY-238";Tend="1513";Tstart="815";shortTE="F";uid="a881f8d6-dda3-4afe-89ce-b8f4b8c25ee6"
CM029357.1	RepeatMasker	Unknown	37145032	37145578	2067	-	.	ID="RND-6_FAMILY-135";Tend="1465";Tstart="903";shortTE="F";uid="a134e7cf-f588-4dd6-bc52-91bb27d626cd"
CM029357.1	RepeatMasker	DNA/hAT-Tip100	45382191	45382628	1481	-	.	ID="RND-3_FAMILY-203";Tend="1364";Tstart="870";shortTE="F";uid="a44b7b0a-b4a8-4f67-b8a6-6df4fefa5b10"
CM029357.1	RepeatMasker	Retroposon?	29060556	29060851	968	-	.	ID="RND-6_FAMILY-3888";Tend="1485";Tstart="1162";shortTE="F";uid="76a2985c-6de2-4972-9e62-881d35aafc77"
CM029357.1	RepeatMasker	RC/Helitron	40679479	40679655	614	-	.	ID="RND-4_FAMILY-897";Tend="1559";Tstart="1391";shortTE="F";uid="4ebc880d-7d59-4ad7-8214-17a5c789ae26"
CM029357.1	RepeatMasker	DNA/Ginger-1	35765657	35766042	1176	-	.	ID="RND-1_FAMILY-2";Tend="1246";Tstart="877";shortTE="F";uid="30b359fb-3fb0-49bd-b689-f1a53e0a1599"
CM029357.1	RepeatMasker	DNA	58672486	58673025	2914	-	.	ID="RND-6_FAMILY-550";Tend="1483";Tstart="943";shortTE="F";uid="b405f439-6c56-43b9-ac12-f8ae48e0d1f0"
CM029357.1	RepeatMasker	DNA/Kolobok-E	29769675	29769845	909	-	.	ID="RND-2_FAMILY-13";Tend="911";Tstart="748";shortTE="F";uid="05a3a813-2f83-44ed-be49-b8ee4b186e2f"
CM029357.1	RepeatMasker	LINE/I-Jockey	44367040	44367352	2463	-	.	ID="RND-5_FAMILY-2079";Tend="1378";Tstart="1055";shortTE="F";uid="a2015c88-85b8-4e11-b7e0-750a767cba9c"
CM029357.1	RepeatMasker	DNA/Maverick	2944321	2944607	1104	-	.	ID="RND-5_FAMILY-2012";Tend="1057";Tstart="778";shortTE="F";uid="3d25d616-230e-417a-afd4-8c7120d23179"
CM029357.1	RepeatMasker	Retroposon?	22249499	22249645	589	-	.	ID="RND-1_FAMILY-27";Tend="945";Tstart="774";shortTE="F";uid="5e79c48c-2a02-4b7f-8981-a2cd28663b89"
CM029357.1	RepeatMasker	DNA/Kolobok-E	12509541	12509946	1767	-	.	ID="RND-3_FAMILY-70";Tend="1345";Tstart="925";shortTE="F";uid="ae5ce3e5-bca1-42a3-b58c-9423fefdfde5"
CM029357.1	RepeatMasker	Unknown	44185602	44186011	722	-	.	ID="RND-5_FAMILY-1478";Tend="1470";Tstart="1005";shortTE="F";uid="d7a8ab3d-b3d8-4d71-ae28-2983380bb838"
CM029357.1	RepeatMasker	RC/Helitron	7751080	7751347	753	-	.	ID="RND-5_FAMILY-1063";Tend="1122";Tstart="789";shortTE="F";uid="28f85b62-9a69-4262-b02d-bac9098919fe"
CM029357.1	RepeatMasker	RC/Helitron	32974355	32974607	1319	-	.	ID="RND-4_FAMILY-454";Tend="1104";Tstart="856";shortTE="F";uid="e4746b93-3b68-4bf6-96ad-0fd690467ed4"
CM029357.1	RepeatMasker	Unknown	39643841	39644450	4846	-	.	ID="RND-5_FAMILY-1935";Tend="1694";Tstart="1093";shortTE="F";uid="b503f5cf-092c-4080-9ebb-6fe2ff95aa48"
CM029357.1	RepeatMasker	Retroposon?	52654907	52655096	447	-	.	ID="RND-5_FAMILY-708";Tend="1154";Tstart="972";shortTE="F";uid="09089c3f-220d-4576-acc7-ac16b687c017"
CM029357.1	RepeatMasker	DNA/Ginger-1	56908144	56908374	1090	-	.	ID="RND-6_FAMILY-2606";Tend="1683";Tstart="1444";shortTE="F";uid="c5c4da85-edf8-4d9c-be07-79648dd56861"
CM029357.1	RepeatMasker	DNA/Ginger-1	49000774	49000944	657	-	.	ID="RND-6_FAMILY-2606";Tend="1683";Tstart="1512";shortTE="F";uid="0960bd99-fd31-4e11-a96d-98a000ebb2ca"
CM029357.1	RepeatMasker	Unknown	38462660	38462768	891	-	.	ID="RND-1_FAMILY-181";Tend="1033";Tstart="926";shortTE="F";uid="9c5cbe92-c131-452c-bf57-91bec8bb700a"
CM029357.1	RepeatMasker	Unknown	47900170	47900781	2733	-	.	ID="RND-6_FAMILY-135";Tend="1468";Tstart="893";shortTE="F";uid="93c3981d-93b8-4006-8320-a6162c38a418"
CM029357.1	RepeatMasker	DNA/Kolobok-E	14977328	14978151	2736	-	.	ID="RND-6_FAMILY-5151";Tend="1677";Tstart="741";shortTE="F";uid="03c10c13-83d1-4dd1-b9cf-9b7af55ae8f7"
CM029357.1	RepeatMasker	LINE/L2	40395037	40395303	1717	-	.	ID="RND-5_FAMILY-1064";Tend="1298";Tstart="1032";shortTE="F";uid="5c10d4f6-d06b-4606-8143-912d227d2840"
CM029357.1	RepeatMasker	Unknown	13628828	13629495	2947	-	.	ID="RND-4_FAMILY-735";Tend="1647";Tstart="926";shortTE="F";uid="f6ea4f05-2296-4288-9040-e73e0a444234"
CM029357.1	RepeatMasker	RC/Helitron	35974837	35975074	700	-	.	ID="RND-4_FAMILY-897";Tend="1609";Tstart="1350";shortTE="F";uid="5b3b5feb-3811-4456-91b2-1864c3b421b3"
CM029357.1	RepeatMasker	DNA/Ginger-1	44786862	44787060	646	-	.	ID="RND-5_FAMILY-1480";Tend="1751";Tstart="1552";shortTE="F";uid="0b0072cd-da54-4e0b-861a-3d37931c9194"
CM029357.1	RepeatMasker	DNA/Ginger-1	13042585	13043143	2815	-	.	ID="RND-4_FAMILY-400";Tend="1679";Tstart="1125";shortTE="F";uid="2edb316f-b92c-443c-876d-773f6139a842"
CM029357.1	RepeatMasker	DNA/Ginger-1	51854371	51854483	447	-	.	ID="RND-2_FAMILY-108";Tend="1235";Tstart="1130";shortTE="F";uid="9dc86aba-d752-4db1-96bf-1450ad4310e5"
CM029357.1	RepeatMasker	Retroposon?	6967550	6967809	1125	-	.	ID="RND-5_FAMILY-1208";Tend="1608";Tstart="1357";shortTE="F";uid="66309726-c308-408f-9261-3a157df54dec"
CM029357.1	RepeatMasker	DNA/hAT?	52699654	52700287	1528	-	.	ID="RND-3_FAMILY-96";Tend="1560";Tstart="851";shortTE="F";uid="ce408c57-8b3a-4a55-b9f5-454f21d25531"
CM029357.1	RepeatMasker	LINE/RTE-BovB	16145385	16145724	909	-	.	ID="RND-6_FAMILY-3718";Tend="1999";Tstart="1644";shortTE="F";uid="85bba51c-a7f2-4795-aced-39be88c7d909"
CM029357.1	RepeatMasker	LINE/R1-LOA	39022806	39023068	451	-	.	ID="RND-6_FAMILY-1331";Tend="2474";Tstart="2221";shortTE="F";uid="c9339cf0-2e4d-4eb8-a116-a3e06601f1e9"
CM029357.1	RepeatMasker	LINE/RTE-BovB	30022177	30022605	1259	-	.	ID="RND-5_FAMILY-21";Tend="1474";Tstart="971";shortTE="F";uid="181fc1a5-87bd-428f-b298-cf68471e5eab"
CM029357.1	RepeatMasker	DNA	156084	156470	556	-	.	ID="TTAA7_AP";Tend="382";Tstart="1";shortTE="F";uid="db9e51fd-d3f1-462c-87d6-12fc98ec4199"
CM029357.1	RepeatMasker	DNA/hAT-Blackjack	43412080	43413623	10634	-	.	ID="RND-5_FAMILY-4088";Tend="2179";Tstart="691";shortTE="F";uid="65111837-8892-490a-9f6a-36e2dbb25850"
CM029357.1	RepeatMasker	DNA	31723278	31723459	408	-	.	ID="TTAA7_AP";Tend="419";Tstart="227";shortTE="F";uid="59e53cc6-32b8-433b-87d5-31f521a15234"
CM029357.1	RepeatMasker	DNA/hAT?	54388673	54388777	539	-	.	ID="RND-3_FAMILY-96";Tend="971";Tstart="865";shortTE="F";uid="b9d7e11c-c7ad-409c-81ac-4531021ef0ec"
CM029357.1	RepeatMasker	Retroposon?	39109378	39110059	3111	-	.	ID="RND-5_FAMILY-1208";Tend="1567";Tstart="912";shortTE="F";uid="0237d650-687e-466a-99c3-b609b70d73f0"
CM029357.1	RepeatMasker	LINE/RTE-BovB	45500370	45501050	1188	-	.	ID="RTE-4_LMI";Tend="3337";Tstart="2658";shortTE="F";uid="34115ca9-7440-44c0-bfb6-ce3d86597f6d"
CM029357.1	RepeatMasker	Unknown	36070375	36070880	1584	-	.	ID="RND-6_FAMILY-135";Tend="1464";Tstart="907";shortTE="F";uid="fcb59585-fb02-4344-93aa-c8c755337160"
CM029357.1	RepeatMasker	LINE/RTE-BovB	395380	395725	477	-	.	ID="RND-1_FAMILY-30";Tend="1743";Tstart="1395";shortTE="F";uid="d77fd09a-666e-4a11-9507-390be3333cf4"
CM029357.1	RepeatMasker	DNA/Kolobok-E	48802884	48803481	1680	-	.	ID="RND-3_FAMILY-70";Tend="1937";Tstart="1353";shortTE="F";uid="98c683c0-ea9b-4102-aa83-941843d4ff27"
CM029357.1	RepeatMasker	Retroposon?	32832332	32832517	910	-	.	ID="RND-6_FAMILY-3888";Tend="1133";Tstart="958";shortTE="F";uid="eb962b10-e826-4537-9d8b-483cc0944337"
CM029357.1	RepeatMasker	LINE/RTE-BovB	24454373	24454626	689	-	.	ID="RND-4_FAMILY-737";Tend="1757";Tstart="1484";shortTE="F";uid="854e4fed-1032-4ea0-9166-0ab59bf2c849"
CM029357.1	RepeatMasker	LINE/RTE-BovB	38799107	38799276	727	-	.	ID="RND-3_FAMILY-52";Tend="1372";Tstart="1177";shortTE="F";uid="723dc411-a528-47b0-b3b8-902b48c1d7d4"
CM029357.1	RepeatMasker	Retroposon?	35333812	35334359	2368	-	.	ID="RND-1_FAMILY-27";Tend="1953";Tstart="1398";shortTE="F";uid="27b2ea71-0eb5-415e-8fb1-dcebd3c3f714"
CM029357.1	RepeatMasker	RC/Helitron	1516004	1516277	465	-	.	ID="RND-5_FAMILY-490";Tend="1672";Tstart="1394";shortTE="F";uid="e01c8d62-63c4-4419-9e9a-e6975186f01a"
CM029357.1	RepeatMasker	DNA/CMC-EnSpm	45310819	45311039	1401	-	.	ID="RND-6_FAMILY-1337";Tend="1189";Tstart="983";shortTE="F";uid="3e60d088-aa62-4664-80f4-22f6e98d3281"
CM029357.1	RepeatMasker	DNA/Ginger-1	18587528	18588019	2276	-	.	ID="RND-2_FAMILY-108";Tend="1750";Tstart="1203";shortTE="F";uid="f8aafe33-26ba-4c20-aee7-fe58f75b78b3"
CM029357.1	RepeatMasker	DNA/Ginger-1	38063146	38063736	3459	-	.	ID="RND-6_FAMILY-2606";Tend="1585";Tstart="1002";shortTE="F";uid="9f046276-24d5-4d54-839e-ff3d2b0ec525"
CM029357.1	RepeatMasker	LINE/RTE-BovB	10646648	10647119	599	-	.	ID="RND-3_FAMILY-111";Tend="1698";Tstart="1165";shortTE="F";uid="1a8fd7ad-c996-4a40-b1b8-2b7b5370270a"
CM029357.1	RepeatMasker	DNA/Kolobok-E	4325117	4325399	917	-	.	ID="RND-5_FAMILY-1864";Tend="1908";Tstart="1623";shortTE="F";uid="7f4b21b2-a01d-42c0-bdb1-c5f3140e8f7f"
CM029357.1	RepeatMasker	RC/Helitron	27723021	27723185	1188	-	.	ID="RND-4_FAMILY-454";Tend="1444";Tstart="1279";shortTE="F";uid="231279e9-ae35-4696-a6f9-d666c01c9b57"
CM029357.1	RepeatMasker	Retroposon?	60203291	60203852	2082	-	.	ID="RND-5_FAMILY-199";Tend="1545";Tstart="779";shortTE="F";uid="ed174d33-218a-4512-85a7-142c4bce32a4"
CM029357.1	RepeatMasker	LINE/RTE-BovB	22348417	22348894	446	-	.	ID="RND-5_FAMILY-918";Tend="1315";Tstart="847";shortTE="F";uid="309e318a-bbd5-4c78-82ca-693b773132d4"
CM029357.1	RepeatMasker	Unknown	46828669	46830654	3228	-	.	ID="REP-6_LMI";Tend="13628";Tstart="11623";shortTE="F";uid="fb5bd027-d6c7-4b62-bbfc-fe9279d1e47c"
CM029357.1	RepeatMasker	Unknown	28517357	28517543	927	-	.	ID="RND-6_FAMILY-4165";Tend="1268";Tstart="1062";shortTE="F";uid="3b07a989-7812-4980-b0da-a58669e24387"
CM029357.1	RepeatMasker	Retroposon?	53476691	53477503	1966	-	.	ID="RND-3_FAMILY-104";Tend="1634";Tstart="711";shortTE="F";uid="e363b609-a451-4f17-9bd1-a094f28205e4"
CM029357.1	RepeatMasker	DNA/Ginger-1	44433524	44433913	925	-	.	ID="RND-6_FAMILY-856";Tend="2064";Tstart="1618";shortTE="F";uid="d367ffca-f084-4be8-9131-0f90bd433050"
CM029357.1	RepeatMasker	DNA/Ginger-1	31897198	31897666	2120	-	.	ID="RND-1_FAMILY-8";Tend="1507";Tstart="953";shortTE="F";uid="835787ab-77d5-47ed-a91d-b472692bfa94"
CM029357.1	RepeatMasker	DNA/Kolobok-E	16283492	16283685	611	-	.	ID="RND-5_FAMILY-751";Tend="1546";Tstart="1296";shortTE="F";uid="2876c96c-94b9-4e26-8d65-d5d4be9112ca"
CM029357.1	RepeatMasker	LINE/I-Jockey	60209840	60210451	491	-	.	ID="RND-6_FAMILY-3720";Tend="1184";Tstart="580";shortTE="F";uid="84a1629c-b569-413f-9545-8515db52bf14"
CM029357.1	RepeatMasker	DNA/Ginger-1	30446881	30447193	1213	-	.	ID="RND-6_FAMILY-856";Tend="1129";Tstart="786";shortTE="F";uid="9a61c4df-1e04-4157-91f3-562d2c947fe1"
CM029357.1	RepeatMasker	DNA/Sola-2	46880092	46880586	959	-	.	ID="SOLA2-7_LMI";Tend="4760";Tstart="4276";shortTE="F";uid="4ce8803a-f721-4ed1-8005-6765efcc3b93"
CM029357.1	RepeatMasker	DNA/Ginger-1	40788484	40789136	4511	-	.	ID="RND-6_FAMILY-8806";Tend="2219";Tstart="1566";shortTE="F";uid="f1f4bf8c-6ca9-410e-ab8f-5a95063f8445"
CM029357.1	RepeatMasker	DNA/Ginger-1	13371296	13371654	772	-	.	ID="RND-5_FAMILY-1110";Tend="1315";Tstart="904";shortTE="F";uid="5c33de69-6a7e-454a-ac16-57fdc475dad8"
CM029357.1	RepeatMasker	DNA/Ginger-1	22387603	22387929	407	-	.	ID="RND-5_FAMILY-673";Tend="1701";Tstart="1363";shortTE="F";uid="89cca921-db2a-4652-83d5-0d2e488d9d04"
CM029357.1	RepeatMasker	LINE/Penelope	11886578	11886753	497	-	.	ID="RND-5_FAMILY-2668";Tend="933";Tstart="750";shortTE="F";uid="ef5eb3e4-5c77-467e-a585-5d0b53dd39c3"
CM029357.1	RepeatMasker	DNA/Ginger-1	29359842	29360269	1260	-	.	ID="RND-5_FAMILY-1480";Tend="1677";Tstart="1214";shortTE="F";uid="6b83b054-1b63-4afd-a150-05df87e49c45"
CM029357.1	RepeatMasker	DNA/CMC-EnSpm	48133271	48133816	3103	-	.	ID="RND-6_FAMILY-1337";Tend="1328";Tstart="803";shortTE="F";uid="55df7ad6-64ca-48e4-9b26-3051c8e9ea1a"
CM029357.1	RepeatMasker	DNA/Kolobok-E	20863068	20863324	1508	-	.	ID="RND-2_FAMILY-13";Tend="1945";Tstart="1690";shortTE="F";uid="995ea5f4-a17b-4215-b520-6af5d474b479"
CM029357.1	RepeatMasker	RC/Helitron	48492425	48492607	760	-	.	ID="RND-5_FAMILY-1063";Tend="943";Tstart="767";shortTE="F";uid="0df182b0-71bc-4ab2-b902-c7d224fcd6c0"
CM029357.1	RepeatMasker	Retroposon?	34237022	34237158	718	-	.	ID="RND-1_FAMILY-6";Tend="1029";Tstart="895";shortTE="F";uid="05a6c925-f180-4f60-8bc9-e598b05c31da"
CM029357.1	RepeatMasker	LINE/RTE-BovB	20086391	20087001	3523	-	.	ID="RND-5_FAMILY-2229";Tend="1614";Tstart="1013";shortTE="F";uid="f37f0094-e4b0-412b-862b-4d4529c800f1"
CM029357.1	RepeatMasker	DNA/Ginger-1	11144302	11144936	2708	-	.	ID="RND-4_FAMILY-400";Tend="1681";Tstart="930";shortTE="F";uid="5ac3e16c-1398-44c0-8014-6aebb3565342"
CM029357.1	RepeatMasker	DNA/hAT-Blackjack	23501814	23501960	464	-	.	ID="RND-6_FAMILY-5371";Tend="880";Tstart="732";shortTE="F";uid="8662abd5-46dc-4582-8568-ab102a00907b"
CM029357.1	RepeatMasker	DNA/Ginger-1	35032003	35032673	1525	-	.	ID="RND-1_FAMILY-19";Tend="1664";Tstart="986";shortTE="F";uid="f1353818-411c-4b26-a3f7-51a513177cfb"
CM029357.1	RepeatMasker	Unknown	38621207	38621676	1085	-	.	ID="RND-4_FAMILY-556";Tend="1195";Tstart="741";shortTE="F";uid="05d85ef6-0d85-45db-8d4a-a38f83393d18"
CM029357.1	RepeatMasker	RC/Helitron	3426520	3426826	1222	-	.	ID="RND-4_FAMILY-897";Tend="1598";Tstart="1282";shortTE="F";uid="fdde6597-169f-4eb5-9043-9014efbeca5d"
CM029357.1	RepeatMasker	RC/Helitron	20922110	20923125	7973	-	.	ID="RND-5_FAMILY-2316";Tend="1921";Tstart="935";shortTE="F";uid="cce1d074-d608-4dd8-a6f4-d789c096d70f"
CM029357.1	RepeatMasker	DNA/hAT-Tip100	46594854	46595366	1763	-	.	ID="RND-4_FAMILY-680";Tend="1382";Tstart="898";shortTE="F";uid="4352fce9-c6c8-4cc1-a585-1d8c03a01f56"
CM029357.1	RepeatMasker	LINE/R1-LOA	33496955	33497087	656	-	.	ID="RND-6_FAMILY-1331";Tend="2456";Tstart="2072";shortTE="F";uid="80ae7ee0-6cff-4bfe-90a2-020a026b0eaf"
CM029357.1	RepeatMasker	DNA/Ginger-1	19699359	19700096	3952	-	.	ID="RND-1_FAMILY-8";Tend="1704";Tstart="956";shortTE="F";uid="bee86e69-5014-4fc0-b9e3-e3362751ef2e"
CM029357.1	RepeatMasker	Retroposon?	58144487	58144779	1595	-	.	ID="RND-3_FAMILY-104";Tend="1029";Tstart="706";shortTE="F";uid="af1bbc2d-4cb2-435a-a14e-67d9d267ff2c"
CM029357.1	RepeatMasker	DNA/Kolobok-E	41189798	41190020	419	-	.	ID="RND-6_FAMILY-5151";Tend="1313";Tstart="1065";shortTE="F";uid="e69b583c-2571-4d78-bbdb-a30e8961988d"
CM029357.1	RepeatMasker	RC/Helitron	10890983	10891543	4014	-	.	ID="RND-4_FAMILY-454";Tend="1444";Tstart="879";shortTE="F";uid="0e3cb976-0037-40d8-8587-697e2f74687d"
CM029357.1	RepeatMasker	DNA/Kolobok-E	57207564	57208225	2797	-	.	ID="RND-6_FAMILY-1953";Tend="2024";Tstart="1235";shortTE="F";uid="b0986971-8234-42ca-9313-2f3ba8576479"
CM029357.1	RepeatMasker	DNA/hAT-Tip100	42404830	42404947	1042	-	.	ID="RND-6_FAMILY-15969";Tend="1053";Tstart="937";shortTE="F";uid="a3161773-7541-400a-887f-79f4ec9bf8c8"
CM029357.1	RepeatMasker	Retroposon?	32352457	32352824	2339	-	.	ID="RND-4_FAMILY-238";Tend="1597";Tstart="1231";shortTE="F";uid="5ea7ca38-a5a4-4121-9ae1-c09436fe59f8"
CM029357.1	RepeatMasker	Unknown	27202528	27203302	1788	-	.	ID="RND-4_FAMILY-767";Tend="1675";Tstart="920";shortTE="F";uid="50ac55fc-a497-40be-b92b-2bfb997026cc"
CM029357.1	RepeatMasker	DNA	5219717	5220139	1616	-	.	ID="RND-3_FAMILY-60";Tend="1527";Tstart="1103";shortTE="F";uid="bf41cd40-7286-4272-a54e-0fc5dd15e8aa"
CM029357.1	RepeatMasker	DNA/Ginger-1	41773753	41773905	661	-	.	ID="rnd-4_family-388";Tend="2135";Tstart="2034";shortTE="F";uid="0fe5f889-a948-4d49-a2e6-8a84e0832d58"
CM029357.1	RepeatMasker	Retroposon?	56397066	56398026	1956	-	.	ID="RND-1_FAMILY-7";Tend="1955";Tstart="851";shortTE="F";uid="bed73188-5185-43ce-a9aa-a86ff0925723"
CM029357.1	RepeatMasker	LINE/RTE-BovB	56713116	56713410	568	-	.	ID="RND-6_FAMILY-3718";Tend="1770";Tstart="1434";shortTE="F";uid="f5bd10d4-d408-4780-a002-f37e38e822db"
CM029357.1	RepeatMasker	Retroposon?	7716739	7716865	682	-	.	ID="RND-4_FAMILY-238";Tend="912";Tstart="784";shortTE="F";uid="a97dc355-a87f-403d-897d-40c1daf78f4c"
CM029357.1	RepeatMasker	Unknown	55264530	55264874	1443	-	.	ID="RND-6_FAMILY-135";Tend="1457";Tstart="1079";shortTE="F";uid="dabc0485-6a71-4fa0-b5a0-e7ea53043986"
CM029357.1	RepeatMasker	DNA/Ginger-1	18435571	18436159	3335	-	.	ID="rnd-5_family-1480";Tend="2085";Tstart="978";shortTE="F";uid="42facfe4-57aa-4f9c-96a0-838ce03fb781"
CM029357.1	RepeatMasker	RC/Helitron	57524130	57524425	1454	-	.	ID="RND-5_FAMILY-2027";Tend="910";Tstart="624";shortTE="F";uid="3e2b37ab-ec51-4000-a582-538f1509517d"
CM029357.1	RepeatMasker	DNA/Kolobok-E	28297417	28297728	1753	-	.	ID="RND-5_FAMILY-751";Tend="1539";Tstart="1248";shortTE="F";uid="49ab85d4-1424-4991-8e24-20a7fb9e9bc4"
CM029357.1	RepeatMasker	DNA/Kolobok-E	41542676	41543263	2412	-	.	ID="RND-6_FAMILY-1953";Tend="1885";Tstart="1232";shortTE="F";uid="57e7676e-a936-45ef-86d1-b25a0a080c80"
CM029357.1	RepeatMasker	Unknown	15360636	15361182	2386	-	.	ID="RND-3_FAMILY-34";Tend="1509";Tstart="895";shortTE="F";uid="8bec04a9-2406-4df8-ab28-a40358fdcac0"
CM029357.1	RepeatMasker	Unknown	40827929	40828413	1442	-	.	ID="RND-5_FAMILY-1478";Tend="1470";Tstart="1005";shortTE="F";uid="b3cce7a3-ab61-4359-a6da-1b7b426dd117"
CM029357.1	RepeatMasker	DNA/Ginger-1	11319651	11320060	590	-	.	ID="rnd-6_family-25049";Tend="2051";Tstart="1406";shortTE="F";uid="7f7ce9fc-6c2a-4f69-a061-5252c386aa51"
CM029357.1	RepeatMasker	DNA/Ginger-1	28278559	28279335	4042	-	.	ID="RND-5_FAMILY-1480";Tend="1729";Tstart="941";shortTE="F";uid="021567ee-4c9b-49ba-a808-ac01775a5804"
CM029357.1	RepeatMasker	Retroposon?	32687265	32688017	3257	-	.	ID="RND-1_FAMILY-7";Tend="1947";Tstart="1165";shortTE="F";uid="41cb543f-bb10-46b5-8a6d-feced13388c9"
CM029357.1	RepeatMasker	LINE/RTE-BovB	57769679	57770521	2033	-	.	ID="RND-4_FAMILY-737";Tend="1756";Tstart="740";shortTE="F";uid="952bb31a-9626-44cb-913f-3813e25b05d4"
CM029357.1	RepeatMasker	DNA/hAT-hATm	39136381	39136986	711	-	.	ID="hat-4_ap";Tend="1182";Tstart="582";shortTE="F";uid="428f7697-ce8a-4dff-83b3-7b3412a24246"
CM029357.1	RepeatMasker	Retroposon?	45441701	45442096	1891	-	.	ID="RND-3_FAMILY-104";Tend="1373";Tstart="967";shortTE="F";uid="586c2b37-986a-4eb9-bd17-f2c5613ac9ee"
CM029357.1	RepeatMasker	RC/Helitron	21281478	21282566	9618	-	.	ID="RND-1_FAMILY-67";Tend="1881";Tstart="780";shortTE="F";uid="8fa06f58-f3ed-4b4e-b2ec-241afbb4eb39"
CM029357.1	RepeatMasker	DNA/Kolobok-E	57144337	57144999	1357	-	.	ID="RND-3_FAMILY-70";Tend="1722";Tstart="933";shortTE="F";uid="3f47a933-dfab-4766-8d61-d531f1530e43"
CM029357.1	RepeatMasker	DNA/hAT-Tip100	23815392	23815560	1362	-	.	ID="RND-1_FAMILY-113";Tend="1138";Tstart="970";shortTE="F";uid="c581c134-7636-4176-8111-ab0e6d847834"
CM029357.1	RepeatMasker	DNA/Kolobok-E	32037843	32037996	742	-	.	ID="RND-5_FAMILY-1864";Tend="1777";Tstart="1632";shortTE="F";uid="476d55b6-9b8e-417d-be31-74932590f614"
CM029357.1	RepeatMasker	Retroposon?	3106592	3106695	587	-	.	ID="RND-1_FAMILY-27";Tend="1254";Tstart="1155";shortTE="F";uid="dd8fef82-340d-4503-aa28-b3a948017207"
CM029357.1	RepeatMasker	DNA/Kolobok-E	9883711	9884604	4193	-	.	ID="RND-3_FAMILY-70";TEgroup="ctg_1%7CRND-3_FAMILY-70%7C15";Tend="1849";Tstart="916";shortTE="F";uid="da6a8457-0e99-4db3-ac73-b76976a3861a"
CM029357.1	RepeatMasker	DNA/Kolobok-E	47078543	47079008	1906	-	.	ID="RND-6_FAMILY-5151";Tend="1429";Tstart="970";shortTE="F";uid="850f5262-7b49-4178-9edb-cc0884e26c21"
CM029357.1	RepeatMasker	Unknown	7192996	7193157	512	-	.	ID="RND-5_FAMILY-1478";Tend="1187";Tstart="1027";shortTE="F";uid="63302147-2c09-4b94-852b-3cba4ca64290"
CM029357.1	RepeatMasker	Unknown	32595404	32596474	5700	-	.	ID="RND-5_FAMILY-1935";TEgroup="ctg_1%7CRND-5_FAMILY-1935%7C5";Tend="1898";Tstart="1153";shortTE="F";uid="4b65a198-4f4b-43b2-83ce-4cdb36425438"
CM029357.1	RepeatMasker	LINE/R1-LOA	17966549	17967237	847	-	.	ID="RND-6_FAMILY-1331";Tend="2133";Tstart="1453";shortTE="F";uid="c21dc410-d6a7-42a2-aad8-a2ffbde1a07b"
CM029357.1	RepeatMasker	Retroposon?	45302247	45303054	2758	-	.	ID="RND-1_FAMILY-27";Tend="1682";Tstart="814";shortTE="F";uid="083a6af4-bab2-47c0-965c-af92eb84fb06"
CM029357.1	RepeatMasker	DNA/Kolobok-E	54805978	54806119	665	-	.	ID="RND-5_FAMILY-1864";Tend="1904";Tstart="1768";shortTE="F";uid="1e25e441-2da6-4c76-961a-daf71c6b0985"
CM029357.1	RepeatMasker	Retroposon?	52768376	52768527	574	-	.	ID="RND-1_FAMILY-14";Tend="1020";Tstart="866";shortTE="F";uid="60d72f41-048b-4752-94b3-8214404939c5"
CM029357.1	RepeatMasker	Retroposon?	9826197	9826666	2149	-	.	ID="RND-1_FAMILY-7";Tend="1489";Tstart="1062";shortTE="F";uid="68242c05-d205-4d63-bf09-3d0bc1645107"
CM029357.1	RepeatMasker	LINE/RTE-BovB	42749193	42749818	834	-	.	ID="RTE-14_LMI";Tend="1091";Tstart="463";shortTE="F";uid="903f09f6-c252-4d0c-8a4c-905d1cd3f900"
CM029357.1	RepeatMasker	Retroposon?	58915914	58916424	1001	-	.	ID="RND-1_FAMILY-27";Tend="1755";Tstart="1214";shortTE="F";uid="832af9b6-66b6-470f-a203-31661e7e3b4c"
CM029357.1	RepeatMasker	LINE/RTE-BovB	42991895	42992250	2498	-	.	ID="RND-1_FAMILY-83";Tend="2478";Tstart="2114";shortTE="F";uid="cc23bd2f-e12b-4bf5-9958-2e17ff7759c4"
CM029357.1	RepeatMasker	Unknown	39343013	39343296	1095	-	.	ID="RND-4_FAMILY-556";Tend="771";Tstart="488";shortTE="F";uid="c2997880-0bf6-460f-9c93-a6ca7c785a14"
CM029357.1	RepeatMasker	DNA/Ginger-1	8829282	8829884	2598	-	.	ID="RND-5_FAMILY-1480";Tend="1619";Tstart="916";shortTE="F";uid="eddc23d4-0b1c-4537-8fff-0b944fa3e72c"
CM029357.1	RepeatMasker	LINE/RTE-BovB	39579672	39580124	822	-	.	ID="RND-1_FAMILY-18";Tend="2303";Tstart="1831";shortTE="F";uid="e6125e77-efa5-42ea-8da9-e2e6f5dc4e53"
CM029357.1	RepeatMasker	DNA/hAT?	34366794	34367126	779	-	.	ID="rnd-6_family-1438";Tend="762";Tstart="412";shortTE="F";uid="c4c75e3a-f960-4933-a0cb-3a79631283fd"
CM029357.1	RepeatMasker	Unknown	11719090	11719310	715	-	.	ID="RND-6_FAMILY-4119";Tend="6467";Tstart="6234";shortTE="F";uid="43bc764c-b1d6-44f9-a05f-671f1e24c136"
CM029357.1	RepeatMasker	Unknown	56978906	56979177	928	-	.	ID="RND-6_FAMILY-3362";Tend="1211";Tstart="874";shortTE="F";uid="bd2b31d2-1cdb-4b47-b931-ac68e71bef46"
CM029357.1	RepeatMasker	DNA/Kolobok-E	15424415	15424625	779	-	.	ID="RND-3_FAMILY-70";Tend="1146";Tstart="931";shortTE="F";uid="bfe0a2c9-268b-4444-a44c-f757f5ae3b76"
CM029357.1	RepeatMasker	DNA/Kolobok-E	41838859	41839115	1265	-	.	ID="RND-6_FAMILY-5151";Tend="1337";Tstart="1082";shortTE="F";uid="cff2a1e8-f5a5-4d5d-a958-b3b2019d6bf6"
CM029357.1	RepeatMasker	DNA/Ginger-1	11473662	11473832	1076	-	.	ID="RND-1_FAMILY-33";Tend="1831";Tstart="1663";shortTE="F";uid="8e2fd911-a320-42b5-92fa-fed883601851"
CM029357.1	RepeatMasker	DNA/hAT-Tip100	60137953	60138098	831	-	.	ID="RND-1_FAMILY-113";Tend="1121";Tstart="970";shortTE="F";uid="0fa9cc0b-f71f-4707-9e0d-4b1434f1b75e"
CM029357.1	RepeatMasker	Retroposon?	16345732	16345913	849	-	.	ID="RND-4_FAMILY-238";Tend="1006";Tstart="815";shortTE="F";uid="93f1b291-df51-46b5-bf3a-fca9ddcfa5b3"
CM029357.1	RepeatMasker	Retroposon?	16069446	16069822	1708	-	.	ID="RND-4_FAMILY-238";Tend="1178";Tstart="785";shortTE="F";uid="254d0e9f-e533-4e2b-b95f-d6d3823fd9aa"
CM029357.1	RepeatMasker	Unknown	40092225	40092452	1308	-	.	ID="RND-6_FAMILY-31735";Tend="1201";Tstart="967";shortTE="F";uid="6ccd4676-92c0-44eb-9b66-3f19d25f12eb"
CM029357.1	RepeatMasker	DNA/Kolobok-E	52494157	52494415	1592	-	.	ID="RND-5_FAMILY-1864";Tend="1912";Tstart="1655";shortTE="F";uid="5be4031e-d428-471c-a9cd-afe8dcff2c81"
CM029357.1	RepeatMasker	DNA	4823979	4824383	470	-	.	ID="TTAA22_AP";Tend="435";Tstart="6";shortTE="F";uid="376415fb-0885-4cc3-81e4-4c8e09a99e13"
CM029357.1	RepeatMasker	DNA	55175976	55176233	448	-	.	ID="TTAA7_AP";Tend="277";Tstart="20";shortTE="F";uid="c66cd5d7-3415-4fb5-ad0d-6ed2815265ae"
CM029357.1	RepeatMasker	Retroposon?	6353019	6353426	2180	-	.	ID="RND-5_FAMILY-1208";Tend="1316";Tstart="911";shortTE="F";uid="55d18f4d-3ed3-4747-b44f-b1916584ab2e"
CM029357.1	RepeatMasker	Retroposon?	16058926	16059071	501	-	.	ID="RND-3_FAMILY-43";Tend="1112";Tstart="940";shortTE="F";uid="21427e15-98fc-4c11-b763-57cd1fe86bab"
CM029357.1	RepeatMasker	Unknown	9806444	9807066	2096	-	.	ID="RND-4_FAMILY-335";Tend="1444";Tstart="761";shortTE="F";uid="ac47367b-ba2a-49c6-b8e7-0a92ea39769d"
CM029357.1	RepeatMasker	DNA/Kolobok-E	20767703	20767854	441	-	.	ID="RND-5_FAMILY-751";Tend="1495";Tstart="1365";shortTE="F";uid="d44065d8-1ddb-4e7b-a989-222fc0209539"
CM029357.1	RepeatMasker	DNA/Kolobok-E	27908214	27909431	7650	-	.	ID="RND-3_FAMILY-294";Tend="2085";Tstart="796";shortTE="F";uid="b67a1e74-2847-4322-85b3-ec2e00155698"
CM029357.1	RepeatMasker	Retroposon?	36285055	36286192	5830	-	.	ID="RND-3_FAMILY-104";Tend="1885";Tstart="761";shortTE="F";uid="93599478-e369-457b-a622-3fa71b8ee9c6"
CM029357.1	RepeatMasker	DNA/hAT-Blackjack	24398197	24399005	6346	-	.	ID="RND-6_FAMILY-3952";Tend="1668";Tstart="847";shortTE="F";uid="2391f6ad-18e2-4e91-a4df-2aa5dab7f3e6"
CM029357.1	RepeatMasker	DNA/Kolobok-E	2168803	2169135	1442	-	.	ID="RND-3_FAMILY-294";Tend="1615";Tstart="1223";shortTE="F";uid="481f93cb-d600-4a87-a984-bc4b8f75a60d"
CM029357.1	RepeatMasker	DNA/Ginger-1	5293335	5293898	1784	-	.	ID="RND-6_FAMILY-856";Tend="2012";Tstart="1375";shortTE="F";uid="68175b76-a7c9-4641-a639-24c75343a0ce"
CM029357.1	RepeatMasker	LINE/RTE-BovB	56088428	56088718	1340	-	.	ID="RND-1_FAMILY-30";Tend="1725";Tstart="1443";shortTE="F";uid="069ae16d-e6f6-4fee-8cac-0857799d89c4"
CM029357.1	RepeatMasker	DNA/Ginger-1	43553663	43553789	463	-	.	ID="RND-1_FAMILY-2";Tend="979";Tstart="859";shortTE="F";uid="b92a7fe9-1e19-4d03-b345-c2109e86bca8"
CM029357.1	RepeatMasker	DNA/Ginger-1	29444637	29444827	792	-	.	ID="RND-6_FAMILY-4698";Tend="1544";Tstart="1322";shortTE="F";uid="d106462a-7227-491e-9560-4f0567e8380e"
CM029357.1	RepeatMasker	Retroposon?	56011262	56011371	402	-	.	ID="RND-4_FAMILY-238";Tend="890";Tstart="768";shortTE="F";uid="f904dd8d-cbf1-4878-9cd6-d13d8a06356a"
CM029357.1	RepeatMasker	DNA	20560772	20561170	591	-	.	ID="RND-3_FAMILY-144";Tend="1743";Tstart="1388";shortTE="F";uid="6b9356b2-0fd3-482d-ad04-0d757f32f512"
CM029357.1	RepeatMasker	LINE/R1-LOA	16020408	16021047	1070	-	.	ID="RND-6_FAMILY-1331";Tend="2467";Tstart="1777";shortTE="F";uid="b4c1f15a-1dd8-43cd-9039-bcf79617fe04"
CM029357.1	RepeatMasker	DNA/hAT-hAT19	23147984	23148145	492	-	.	ID="DNA8-109_AP";Tend="173";Tstart="1";shortTE="F";uid="4c43875c-8d37-486b-be87-91269f58e909"
CM029357.1	RepeatMasker	DNA/Ginger-1	22948174	22948854	3537	-	.	ID="RND-6_FAMILY-2606";Tend="1686";Tstart="1006";shortTE="F";uid="0dbfac95-8c2a-465e-8564-c6f354e002a9"
CM029357.1	RepeatMasker	DNA/Ginger-1	11411142	11411602	513	-	.	ID="RND-6_FAMILY-8806";Tend="1838";Tstart="1376";shortTE="F";uid="5110e957-a485-4653-892c-ef11ebefd670"
CM029357.1	RepeatMasker	DNA/hAT-Charlie	30633538	30633948	474	-	.	ID="RND-6_FAMILY-950";Tend="1099";Tstart="675";shortTE="F";uid="9f7fc408-a549-436c-8e9c-f9108880f002"
CM029357.1	RepeatMasker	DNA/hAT-hAT19	2537508	2537697	621	-	.	ID="DNA8-49_AP";Tend="216";Tstart="13";shortTE="F";uid="91abd70c-dd73-408f-868f-2b39bb55af34"
CM029357.1	RepeatMasker	DNA/hAT-Tip100	59412839	59412986	541	-	.	ID="RND-3_FAMILY-203";Tend="1699";Tstart="1547";shortTE="F";uid="1ee4c6c1-e314-4b1a-8717-669517dd2f33"
CM029357.1	RepeatMasker	Unknown	1050975	1051086	1006	-	.	ID="RND-1_FAMILY-181";Tend="1080";Tstart="969";shortTE="F";uid="66220475-7086-4bc2-b550-d061f38bf90b"
CM029357.1	RepeatMasker	LINE/I-Jockey	30007469	30007756	684	-	.	ID="RND-1_FAMILY-148";Tend="1309";Tstart="966";shortTE="F";uid="b5ad4939-3215-4a75-bd94-b80774d8a422"
CM029357.1	RepeatMasker	DNA/Kolobok-E	22888547	22888703	580	-	.	ID="RND-3_FAMILY-70";Tend="1078";Tstart="923";shortTE="F";uid="eda9e15e-573d-4c70-a6de-a5004ce39d66"
CM029357.1	RepeatMasker	DNA/Ginger-1	10954809	10955387	1635	-	.	ID="RND-4_FAMILY-400";Tend="1706";Tstart="1023";shortTE="F";uid="0bb185b2-8d59-4606-82ca-6d00373431e0"
CM029357.1	RepeatMasker	Unknown	11190157	11190716	1021	-	.	ID="RND-4_FAMILY-132";TEgroup="ctg_1%7CRND-4_FAMILY-132%7C1";Tend="1364";Tstart="1102";shortTE="F";uid="59d9e9e7-6252-49ca-a8a7-804481370366"
CM029357.1	RepeatMasker	Unknown	47678869	47679114	587	-	.	ID="RND-1_FAMILY-41";Tend="1176";Tstart="979";shortTE="F";uid="b3a001c3-e3ff-4824-be8e-060c014826de"
CM029357.1	RepeatMasker	DNA/Ginger-1	48297872	48297982	408	-	.	ID="RND-1_FAMILY-2";Tend="964";Tstart="864";shortTE="F";uid="4ee237ec-1023-40e6-979b-cc5c35f1b1fd"
CM029357.1	RepeatMasker	Unknown	50700138	50700450	860	-	.	ID="RND-4_FAMILY-556";Tend="1268";Tstart="973";shortTE="F";uid="0c7e3752-7424-43fe-96d5-892c2ce2923f"
CM029357.1	RepeatMasker	LTR/Gypsy	17092991	17093351	2227	-	.	ID="RND-1_FAMILY-60";Tend="1987";Tstart="1620";shortTE="F";uid="fd4262fe-d988-4a96-9fec-316c68267e84"
CM029357.1	RepeatMasker	DNA/Ginger-1	38850959	38851734	3794	-	.	ID="RND-1_FAMILY-3";Tend="1784";Tstart="925";shortTE="F";uid="3f6b2589-d26b-4760-8045-72d8c4edf9f0"
CM029357.1	RepeatMasker	DNA	42479115	42479366	890	-	.	ID="RND-5_FAMILY-697";Tend="1251";Tstart="978";shortTE="F";uid="b82261f8-97d7-467a-a917-c811a0c76161"
CM029357.1	RepeatMasker	DNA	54053141	54053989	537	-	.	ID="RND-5_FAMILY-1449";TEgroup="ctg_1%7CRND-5_FAMILY-1449%7C2";Tend="1475";Tstart="994";shortTE="F";uid="45131da8-9df1-4ea0-abe5-9b7d50c3e0c2"
CM029357.1	RepeatMasker	DNA/PIF-Harbinger	19948492	19949149	2454	-	.	ID="HARB-1_AP";Tend="674";Tstart="20";shortTE="F";uid="bc03ab03-9c8c-4090-b257-31cb245ebb6f"
CM029357.1	RepeatMasker	Retroposon?	7849916	7850653	4473	-	.	ID="RND-6_FAMILY-1967";Tend="1836";Tstart="1065";shortTE="F";uid="2255b069-94bb-45ff-bd46-bd4cdf6f7225"
CM029357.1	RepeatMasker	DNA/hAT?	46971162	46971759	2516	-	.	ID="RND-3_FAMILY-96";Tend="1562";Tstart="957";shortTE="F";uid="50cb8f30-f611-46af-845d-9d21929ba7ee"
CM029357.1	RepeatMasker	LINE/RTE-BovB	36009453	36009716	606	-	.	ID="RND-6_FAMILY-3718";Tend="2002";Tstart="1688";shortTE="F";uid="87762850-033a-49bd-814f-6584015e5639"
CM029357.1	RepeatMasker	Unknown	20831319	20831619	845	-	.	ID="RND-4_FAMILY-529";Tend="1648";Tstart="1364";shortTE="F";uid="efebe6eb-0fd3-4aaa-8fd7-11b8bb504cef"
CM029357.1	RepeatMasker	DNA	33728501	33728716	814	-	.	ID="RND-3_FAMILY-136";Tend="1283";Tstart="1059";shortTE="F";uid="f5ff4fd8-883d-46b3-97ab-23b25b890f4c"
CM029357.1	RepeatMasker	DNA/TcMar-Mariner	20118258	20118811	2374	-	.	ID="MARINER-14_RPR";Tend="555";Tstart="1";shortTE="F";uid="eaa4194a-1bd7-48a5-9cc4-05ca583b457c"
CM029357.1	RepeatMasker	DNA/Ginger-1	1536811	1537287	1546	-	.	ID="rnd-1_family-2";Tend="1467";Tstart="929";shortTE="F";uid="d0349328-3aba-4d59-b7b1-87ea4f3ab94b"
CM029357.1	RepeatMasker	DNA	33858207	33858404	583	-	.	ID="DNA8-54_AP";Tend="588";Tstart="395";shortTE="F";uid="d2482f96-1dc9-4bc6-86bb-d99677288cbc"
CM029357.1	RepeatMasker	Unknown	298453	298763	702	-	.	ID="RND-6_FAMILY-135";Tend="1457";Tstart="1108";shortTE="F";uid="01105e18-0ae7-4c88-9778-92be97922158"
CM029357.1	RepeatMasker	Unknown	40244967	40245388	1222	-	.	ID="RND-6_FAMILY-135";Tend="1438";Tstart="905";shortTE="F";uid="4fca0b11-8f3c-4a0d-bb87-8e280decf358"
CM029357.1	RepeatMasker	Unknown	32658290	32658477	667	-	.	ID="RND-5_FAMILY-1935";Tend="830";Tstart="626";shortTE="F";uid="22a279ec-b2b3-4250-a2f3-248a285c549f"
CM029357.1	RepeatMasker	Retroposon?	47755902	47756118	622	-	.	ID="RND-6_FAMILY-3888";Tend="1546";Tstart="1333";shortTE="F";uid="c4352464-e938-4886-b6f8-0a6f34ee4a8f"
CM029357.1	RepeatMasker	Unknown	14306470	14306703	1674	-	.	ID="RND-6_FAMILY-5006";Tend="1234";Tstart="1000";shortTE="F";uid="b2b711ef-2842-4c53-a78f-c198ca1feb76"
CM029357.1	RepeatMasker	Retroposon?	50888750	50888882	728	-	.	ID="RND-4_FAMILY-238";Tend="1886";Tstart="1757";shortTE="F";uid="da1336e3-2487-4aaa-b8dd-2651352c5c93"
CM029357.1	RepeatMasker	DNA/hAT-hATm	13899105	13899245	452	-	.	ID="HAT-4B_AP";Tend="3322";Tstart="3182";shortTE="F";uid="6267aa95-d16c-4c7e-8e8e-e75bdd3fa2e2"
CM029357.1	RepeatMasker	DNA/Ginger-1	22706599	22706716	638	-	.	ID="RND-1_FAMILY-3";Tend="1413";Tstart="1296";shortTE="F";uid="5e12f872-72e0-451f-8d4b-fafbdd444ceb"
CM029357.1	RepeatMasker	Unknown	57961845	57962276	442	-	.	ID="RND-6_FAMILY-5573";TEgroup="ctg_1%7CRND-6_FAMILY-5573%7C3";Tend="1144";Tstart="876";shortTE="F";uid="0724765e-599b-4885-a743-64816033957c"
CM029357.1	RepeatMasker	LINE/RTE-BovB	53300180	53300822	701	-	.	ID="RND-5_FAMILY-918";Tend="1325";Tstart="684";shortTE="F";uid="857e4d10-e7eb-42ae-b3d5-2e3dd82944a9"
CM029357.1	RepeatMasker	DNA/Ginger-1	30606387	30606502	506	-	.	ID="RND-5_FAMILY-1480";Tend="1241";Tstart="1122";shortTE="F";uid="fd352e46-0b59-4f67-869c-34f956a68981"
CM029357.1	RepeatMasker	Unknown	18261983	18262229	553	-	.	ID="RND-6_FAMILY-10274";Tend="1237";Tstart="953";shortTE="F";uid="79ff72af-276c-47a5-89b6-c88294afbecb"
CM029357.1	RepeatMasker	Unknown	7193901	7194174	482	-	.	ID="RND-3_FAMILY-34";Tend="1495";Tstart="1187";shortTE="F";uid="44f0ddb6-e59d-4c51-b75e-00d55e865361"
CM029357.1	RepeatMasker	LINE/I	53469960	53470173	685	-	.	ID="RND-6_FAMILY-8793";Tend="1067";Tstart="818";shortTE="F";uid="aff41157-8d2b-4016-88cb-809e8d87caf6"
CM029357.1	RepeatMasker	Unknown	28159223	28159425	635	-	.	ID="RND-5_FAMILY-1478";Tend="1245";Tstart="1004";shortTE="F";uid="00698789-d2b7-4d28-b5e7-c449a01c11b4"
CM029357.1	RepeatMasker	DNA/Ginger-1	58064368	58065145	4321	-	.	ID="RND-2_FAMILY-108";Tend="1748";Tstart="965";shortTE="F";uid="4fd0a032-66e1-4561-a421-0152d6d24000"
CM029357.1	RepeatMasker	LINE/RTE-BovB	57963442	57963942	542	-	.	ID="RND-5_FAMILY-918";Tend="1339";Tstart="847";shortTE="F";uid="677aaf49-9270-421e-8b7d-cc9453e6bf83"
CM029357.1	RepeatMasker	DNA/Ginger-1	12165145	12165518	2428	-	.	ID="RND-6_FAMILY-2606";Tend="2115";Tstart="1757";shortTE="F";uid="4dabca67-26c5-4cbe-9a11-b66092996f22"
CM029357.1	RepeatMasker	DNA/Ginger-1	56848853	56849118	746	-	.	ID="RND-6_FAMILY-4698";Tend="1749";Tstart="1460";shortTE="F";uid="999dad72-f588-4436-9b9b-203602abe548"
CM029357.1	RepeatMasker	DNA/Kolobok-E	38373426	38373711	757	-	.	ID="RND-5_FAMILY-386";Tend="366";Tstart="81";shortTE="F";uid="56208ca9-aeab-446d-aa29-0173fd430d46"
CM029357.1	RepeatMasker	DNA/Kolobok-E	35367429	35368251	2150	-	.	ID="RND-3_FAMILY-70";Tend="1937";Tstart="924";shortTE="F";uid="67501938-0c95-4f7a-a8c1-102fdd83c596"
CM029357.1	RepeatMasker	LINE/RTE-BovB	17109553	17110068	2650	-	.	ID="RND-3_FAMILY-111";Tend="1723";Tstart="1158";shortTE="F";uid="0fb0fd10-7063-4178-8a23-89dfedd17a9f"
CM029357.1	RepeatMasker	Retroposon?	15323844	15324375	1634	-	.	ID="RND-1_FAMILY-7";Tend="1432";Tstart="861";shortTE="F";uid="1e0af7c7-16da-4b0a-8fc2-619523ac54bf"
CM029357.1	RepeatMasker	DNA	1936051	1936560	2185	-	.	ID="RND-6_FAMILY-550";Tend="1481";Tstart="942";shortTE="F";uid="520046a1-3c76-412c-b1a6-d29d198d5cc2"
CM029357.1	RepeatMasker	DNA/Maverick	20660681	20661090	689	-	.	ID="POLINTON-3_NVI";Tend="4978";Tstart="4264";shortTE="F";uid="44786096-bb45-42f9-8a21-bf4afac4815f"
CM029357.1	RepeatMasker	DNA/Ginger-1	52681723	52682252	2971	-	.	ID="RND-6_FAMILY-4698";Tend="1748";Tstart="1189";shortTE="F";uid="191bb1e7-25fe-4b1b-9f16-13adaee8cff4"
CM029357.1	RepeatMasker	Unknown	24358358	24358761	940	-	.	ID="RND-6_FAMILY-6677";Tend="3315";Tstart="2879";shortTE="F";uid="928b171e-81bf-4843-b7fc-81ab5c5fe60b"
CM029357.1	RepeatMasker	LINE/RTE-BovB	916743	916992	656	-	.	ID="RND-6_FAMILY-109";Tend="1160";Tstart="908";shortTE="F";uid="930e633b-2a1a-4739-8aa8-47c4b7da793c"
CM029357.1	RepeatMasker	Retroposon?	9421318	9421532	1235	-	.	ID="RND-3_FAMILY-43";Tend="1718";Tstart="1505";shortTE="F";uid="5201cf74-5940-4517-89e1-7d2f6389aabc"
CM029357.1	RepeatMasker	DNA/hAT-Tip100	1593718	1594191	1436	-	.	ID="RND-4_FAMILY-680";Tend="1379";Tstart="897";shortTE="F";uid="7cc7a73e-8084-41e0-bbca-591d52862247"
CM029357.1	RepeatMasker	Retroposon?	57760725	57760834	470	-	.	ID="RND-6_FAMILY-3888";Tend="1465";Tstart="1361";shortTE="F";uid="534c7aa5-3e8c-4b4b-aa80-70be5cd011fc"
CM029357.1	RepeatMasker	DNA/Ginger-1	2656308	2656436	565	-	.	ID="RND-6_FAMILY-2606";Tend="1130";Tstart="998";shortTE="F";uid="803c25a3-0ec0-4bde-8b0d-30f2bf1f56df"
CM029357.1	RepeatMasker	DNA/Ginger-1	56306195	56306372	466	-	.	ID="RND-1_FAMILY-0";Tend="917";Tstart="758";shortTE="F";uid="8fbecd2e-4742-4f6e-b8f3-34b00a44050d"
CM029357.1	RepeatMasker	LINE/RTE-BovB	39051316	39053026	9648	-	.	ID="RND-6_FAMILY-3718";Tend="2117";Tstart="460";shortTE="F";uid="4961c533-4dbe-4147-a7f0-e95f93ecd996"
CM029357.1	RepeatMasker	DNA/TcMar-Tc1	4093022	4094571	2463	-	.	ID="RND-6_FAMILY-7369";Tend="2211";Tstart="705";shortTE="F";uid="07ae07ce-7f7f-4536-b0ae-a496302a1e0c"
CM029357.1	RepeatMasker	RC/Helitron	43550936	43551761	2066	-	.	ID="HELITRON-5_DRH";Tend="4541";Tstart="3716";shortTE="F";uid="8c22e4b1-28b9-4961-86e5-c64a9c8b5d0b"
CM029357.1	RepeatMasker	DNA/Ginger-1	12686015	12686353	963	-	.	ID="RND-6_FAMILY-25049";Tend="2146";Tstart="1788";shortTE="F";uid="af1a653d-a710-4639-81ad-187b0da3cc2d"
CM029357.1	RepeatMasker	Unknown	44834839	44835247	867	-	.	ID="RND-3_FAMILY-77";Tend="1201";Tstart="799";shortTE="F";uid="951c304e-acd5-4277-a881-f1a6d81e3da0"
CM029357.1	RepeatMasker	DNA	42679641	42679939	452	-	.	ID="TTAA7_AP";Tend="409";Tstart="78";shortTE="F";uid="fbe6cb0b-95aa-4eb7-9839-8e49f787cd7c"
CM029357.1	RepeatMasker	RC/Helitron	36810017	36810316	1260	-	.	ID="RND-4_FAMILY-897";TEgroup="ctg_1%7CRND-4_FAMILY-897%7C3";Tend="1270";Tstart="751";shortTE="T";uid="c365b190-3cd7-48d0-8f7a-2db5a6a09b1e"
CM029357.1	RepeatMasker	Unknown	19694083	19694533	2011	-	.	ID="RND-6_FAMILY-135";Tend="1443";Tstart="996";shortTE="F";uid="b6d2bc05-5f2e-42f8-ac50-41b6747d0292"
CM029357.1	RepeatMasker	Retroposon?	58578609	58578785	490	-	.	ID="RND-6_FAMILY-3888";Tend="1141";Tstart="975";shortTE="F";uid="8e84b896-4f34-4dcb-8a09-451a4e9ff47c"
CM029357.1	RepeatMasker	LINE/CR1	28363010	28363308	1870	-	.	ID="RND-6_FAMILY-5478";Tend="1282";Tstart="994";shortTE="F";uid="378ae9ee-eef1-4dde-a04f-70dcb520fba3"
CM029357.1	RepeatMasker	Retroposon?	19307619	19307732	401	-	.	ID="RND-4_FAMILY-238";Tend="900";Tstart="784";shortTE="F";uid="d6d09e22-8473-43f4-9b97-ba5494049574"
CM029357.1	RepeatMasker	LINE/I	52683006	52683446	2283	-	.	ID="RND-6_FAMILY-8793";Tend="1443";Tstart="986";shortTE="F";uid="5ddf0cce-05cd-4343-bb6f-f64956b416fd"
CM029357.1	RepeatMasker	DNA/Kolobok-E	5057160	5057260	603	-	.	ID="RND-5_FAMILY-751";Tend="1534";Tstart="1434";shortTE="F";uid="3a45067f-4cc0-46cb-916f-fd30639a13bd"
CM029357.1	RepeatMasker	LINE/RTE-BovB	11250430	11251313	5125	-	.	ID="RND-3_FAMILY-111";Tend="1730";Tstart="859";shortTE="F";uid="2c06ad8a-7a73-44b7-a78f-442f47c1ae17"
CM029357.1	RepeatMasker	Retroposon?	57557057	57557638	3095	-	.	ID="RND-6_FAMILY-3888";Tend="1542";Tstart="956";shortTE="F";uid="375c48b8-8a93-456e-a48b-62708819985e"
CM029357.1	RepeatMasker	Unknown	53098840	53099074	1134	-	.	ID="RND-6_FAMILY-4120";Tend="1168";Tstart="968";shortTE="F";uid="f26a6df4-aa1a-486a-a765-d1db89e2adaf"
CM029357.1	RepeatMasker	LINE/R1-LOA	50636899	50637521	1106	-	.	ID="RND-6_FAMILY-1331";Tend="2492";Tstart="1842";shortTE="F";uid="e4f17a29-81c9-4b45-93fa-894eaed35c2a"
CM029357.1	RepeatMasker	DNA/Ginger-1	335274	335467	834	-	.	ID="RND-6_FAMILY-4698";Tend="1721";Tstart="1497";shortTE="F";uid="9083e300-c55a-4437-be3d-867d550153c7"
CM029357.1	RepeatMasker	RC/Helitron	60106807	60107283	1773	-	.	ID="RND-4_FAMILY-897";Tend="1605";Tstart="1117";shortTE="F";uid="31fc8ca2-dc9c-4f04-ba98-9b1ad0e25802"
CM029357.1	RepeatMasker	LINE/RTE-BovB	6090650	6090819	725	-	.	ID="RND-1_FAMILY-30";Tend="1726";Tstart="1547";shortTE="F";uid="0bed7a46-0f76-48f8-8351-b895b51e414b"
CM029357.1	RepeatMasker	Unknown	2206580	2207033	1817	-	.	ID="RND-6_FAMILY-135";Tend="1452";Tstart="954";shortTE="F";uid="8aab6bee-0311-47d2-af83-23084c44a764"
CM029357.1	RepeatMasker	DNA/P	11872097	11872273	428	-	.	ID="RND-5_FAMILY-1959";Tend="1345";Tstart="1158";shortTE="F";uid="a82e2553-1ee3-4fa6-a5f1-f1478918c4ae"
CM029357.1	RepeatMasker	Retroposon?	11204859	11205055	2463	-	.	ID="RND-6_FAMILY-3888";Tend="1309";Tstart="775";shortTE="F";uid="cd7d6b3a-fb32-41ab-aa4d-ffac044e4ecf"
CM029357.1	RepeatMasker	Retroposon?	7693372	7693552	929	-	.	ID="RND-6_FAMILY-3888";Tend="1105";Tstart="955";shortTE="F";uid="47e19fcb-c1e6-45d6-9761-54908550d201"
CM029357.1	RepeatMasker	Retroposon?	12383500	12384412	3466	-	.	ID="RND-1_FAMILY-14";Tend="1791";Tstart="832";shortTE="F";uid="94740825-2d1c-46d4-a951-3970b9a3146c"
CM029357.1	RepeatMasker	Retroposon?	58598356	58598910	2866	-	.	ID="RND-1_FAMILY-96";Tend="2041";Tstart="1504";shortTE="F";uid="80422064-0be6-4c54-8d35-27fe6269b7fd"
CM029357.1	RepeatMasker	DNA/Kolobok-E	52426947	52427404	3542	-	.	ID="RND-3_FAMILY-294";Tend="2082";Tstart="1627";shortTE="F";uid="e5ba4fdf-ac89-4f47-968f-734c4a002990"
CM029357.1	RepeatMasker	DNA/Ginger-1	51546818	51547158	1653	-	.	ID="RND-1_FAMILY-33";Tend="1438";Tstart="1046";shortTE="F";uid="7f1706f3-9357-42d4-945f-0a475f1bffb5"
CM029357.1	RepeatMasker	DNA/Ginger-1	48683989	48684103	774	-	.	ID="RND-6_FAMILY-4698";Tend="1355";Tstart="1245";shortTE="F";uid="e4750b5e-dde5-4737-9c78-99a6e0f0e262"
CM029357.1	RepeatMasker	Unknown	28292868	28293139	1634	-	.	ID="RND-1_FAMILY-41";Tend="1171";Tstart="909";shortTE="F";uid="bf115d41-a45b-43fa-a7fb-9b597a286b2e"
CM029357.1	RepeatMasker	Unknown	35694082	35694546	1322	-	.	ID="RND-6_FAMILY-11873";Tend="1206";Tstart="772";shortTE="F";uid="3189e6aa-6b72-45f4-b169-89b1003a77ce"
CM029357.1	RepeatMasker	Retroposon?	45577904	45578034	516	-	.	ID="RND-1_FAMILY-27";Tend="1130";Tstart="1003";shortTE="F";uid="2cdcd9c8-5e3e-42d2-9f65-16125a456cb7"
CM029357.1	RepeatMasker	Unknown	17292927	17293336	1430	-	.	ID="RND-6_FAMILY-16551";Tend="1410";Tstart="1002";shortTE="F";uid="d40a5e99-400e-4447-9e72-64770cece43c"
CM029357.1	RepeatMasker	DNA/Kolobok-E	42814947	42815285	654	-	.	ID="RND-3_FAMILY-70";Tend="1818";Tstart="1339";shortTE="F";uid="dee63427-d89c-4adf-901b-cd0c6f34e52d"
CM029357.1	RepeatMasker	Unknown	20615529	20615726	565	-	.	ID="RND-4_FAMILY-556";Tend="778";Tstart="582";shortTE="F";uid="89df41b6-3d36-4a64-b865-49584e0ed4b0"
CM029357.1	RepeatMasker	LINE/RTE-BovB	21355480	21355975	3241	-	.	ID="RND-1_FAMILY-83";Tend="2479";Tstart="1983";shortTE="F";uid="01b463c4-31ed-4dc5-a7a0-7bba15d78805"
CM029357.1	RepeatMasker	Unknown	26299189	26299964	1146	-	.	ID="RND-4_FAMILY-529";Tend="1602";Tstart="823";shortTE="F";uid="175928de-5cce-4932-ab49-8fca1c22fff8"
CM029357.1	RepeatMasker	DNA/Kolobok-E	52131172	52131324	584	-	.	ID="RND-3_FAMILY-70";Tend="1154";Tstart="990";shortTE="F";uid="a97c20a0-5225-454b-acd6-81c69cda4e6a"
CM029357.1	RepeatMasker	DNA/Ginger-1	7156052	7156771	2664	-	.	ID="RND-5_FAMILY-673";Tend="2153";Tstart="1288";shortTE="F";uid="18e259ff-3c44-408f-bd62-ef0bb5297419"
CM029357.1	RepeatMasker	DNA/Kolobok-E	31848403	31848731	1762	-	.	ID="RND-2_FAMILY-13";Tend="1921";Tstart="1568";shortTE="F";uid="cd5bfb38-be01-43e4-ae2f-ff289db7ade4"
CM029357.1	RepeatMasker	DNA/Ginger-1	42339421	42339667	1041	-	.	ID="RND-4_FAMILY-400";Tend="1542";Tstart="1282";shortTE="F";uid="813f757d-c167-4d94-b0a2-e71c0be2352d"
CM029357.1	RepeatMasker	Unknown	53663350	53663751	1631	-	.	ID="RND-3_FAMILY-34";Tend="1328";Tstart="963";shortTE="F";uid="3b096207-156e-430d-b36d-825ad5ec3bc2"
CM029357.1	RepeatMasker	LINE/RTE-BovB	50378230	50378399	1037	-	.	ID="RND-1_FAMILY-30";Tend="1734";Tstart="1559";shortTE="F";uid="2ef742bc-c466-468b-9f2b-df7bef9b86c9"
CM029357.1	RepeatMasker	Unknown	44805463	44806036	2048	-	.	ID="RND-4_FAMILY-556";Tend="1120";Tstart="490";shortTE="F";uid="abf89069-3669-4374-ab47-bd790b42aab2"
CM029357.1	RepeatMasker	LINE/I	32313102	32313378	2200	-	.	ID="RND-6_FAMILY-657";Tend="1376";Tstart="1106";shortTE="F";uid="f6210e3a-2dcf-4b39-8208-11c6390c3b41"
CM029357.1	RepeatMasker	DNA	55740010	55740571	1564	-	.	ID="RND-6_FAMILY-550";Tend="1515";Tstart="946";shortTE="F";uid="8626889d-0d5c-4929-b8f5-9ad291b0791e"
CM029357.1	RepeatMasker	Retroposon?	5136398	5136579	450	-	.	ID="RND-1_FAMILY-7";Tend="996";Tstart="828";shortTE="F";uid="3dc00bdd-1a28-42ca-a315-85deeb5d66f0"
CM029357.1	RepeatMasker	RC/Helitron	2270412	2271565	3775	-	.	ID="RND-5_FAMILY-2027";TEgroup="ctg_1%7CRND-5_FAMILY-2027%7C1";Tend="1328";Tstart="502";shortTE="F";uid="99ed4886-780c-4ec9-88ae-3f38900a844e"
CM029357.1	RepeatMasker	Unknown	3970377	3970838	1218	-	.	ID="RND-5_FAMILY-1935";Tend="607";Tstart="124";shortTE="F";uid="0f183f32-0ceb-4850-a6bc-ed33e596ebed"
CM029357.1	RepeatMasker	DNA/Ginger-1	33658931	33659225	1079	-	.	ID="RND-6_FAMILY-4698";Tend="1348";Tstart="1020";shortTE="F";uid="190db589-648a-4abe-a9c5-f77976f473f4"
CM029357.1	RepeatMasker	Retroposon?	1220243	1220382	400	-	.	ID="RND-3_FAMILY-104";Tend="841";Tstart="694";shortTE="F";uid="de270f74-e0d8-4297-a351-89fc3a064b17"
CM029357.1	RepeatMasker	RC/Helitron	41327139	41327254	563	-	.	ID="HELITRON-N23_LMI";Tend="636";Tstart="523";shortTE="F";uid="1fe07516-3271-4339-b273-a639260f8dde"
CM029357.1	RepeatMasker	DNA/Ginger-1	14665672	14665998	1235	-	.	ID="RND-5_FAMILY-1480";Tend="1724";Tstart="1438";shortTE="F";uid="3d63b22a-a28c-4827-858e-afad3bef3dec"
CM029357.1	RepeatMasker	DNA/Ginger-1	28515416	28515937	1818	-	.	ID="RND-5_FAMILY-1110";Tend="1490";Tstart="905";shortTE="F";uid="c2ceb8f7-2440-4508-98bb-5aaae89e7dd3"
CM029357.1	RepeatMasker	DNA/Kolobok-E	26479596	26480206	2659	-	.	ID="RND-5_FAMILY-751";Tend="1535";Tstart="955";shortTE="F";uid="02b8d737-387f-4820-a746-d218ef2718d9"
CM029357.1	RepeatMasker	DNA/hAT-Tip100	7445051	7445602	1789	-	.	ID="RND-3_FAMILY-203";Tend="1533";Tstart="916";shortTE="F";uid="493ff449-ea5f-41ae-9109-7620f1855dd4"
CM029357.1	RepeatMasker	DNA/hAT?	4916313	4916730	1724	-	.	ID="RND-3_FAMILY-96";Tend="1522";Tstart="1111";shortTE="F";uid="5b5669b0-b13f-480a-b410-96f59215191b"
CM029357.1	RepeatMasker	DNA/Ginger-1	43425478	43425776	2003	-	.	ID="RND-6_FAMILY-10821";Tend="1068";Tstart="762";shortTE="F";uid="91330a49-aea4-46a4-afb9-80ec7c03d03c"
CM029357.1	RepeatMasker	Retroposon?	13355185	13355560	1904	-	.	ID="RND-3_FAMILY-43";Tend="1335";Tstart="963";shortTE="F";uid="dc753984-cd6d-407f-90ef-7a208008c26d"
CM029357.1	RepeatMasker	Unknown	28666114	28666573	2249	-	.	ID="RND-6_FAMILY-135";Tend="1459";Tstart="981";shortTE="F";uid="c3abac54-ed94-412c-8c86-afaa9cd9758d"
CM029357.1	RepeatMasker	LINE/RTE-BovB	39969566	39969819	969	-	.	ID="RND-5_FAMILY-6539";Tend="1270";Tstart="998";shortTE="F";uid="b7442bbd-4d77-4118-bd81-3445e3c1143d"
CM029357.1	RepeatMasker	DNA	30363150	30363912	2358	-	.	ID="RND-3_FAMILY-144";Tend="1727";Tstart="877";shortTE="F";uid="c443bef4-2281-481f-b4d3-740d33ede057"
CM029357.1	RepeatMasker	DNA/hAT?	40343248	40343829	2954	-	.	ID="RND-3_FAMILY-96";Tend="1431";Tstart="851";shortTE="F";uid="1d65ce12-558f-4ed8-9bab-d770c222722c"
CM029357.1	RepeatMasker	DNA/hAT-Charlie	43153032	43153229	728	-	.	ID="HAT-N19_AP";TEgroup="ctg_1%7CHAT-N19_AP%7C7";Tend="349";Tstart="1";shortTE="T";uid="5162be91-7740-4223-9e46-ac7a1ab1c3a9"
CM029357.1	RepeatMasker	DNA/Ginger-1	300022	300813	3243	-	.	ID="RND-5_FAMILY-673";Tend="2090";Tstart="863";shortTE="F";uid="b33c4a4e-58ad-4510-8cd5-f6b21e8a1ee0"
CM029357.1	RepeatMasker	DNA/Kolobok-E	29387321	29387714	1241	-	.	ID="RND-6_FAMILY-5151";Tend="1673";Tstart="1282";shortTE="F";uid="d25833d0-1a2f-4347-99c6-29dacfe062c1"
CM029357.1	RepeatMasker	LINE/R1-LOA	44806987	44807414	759	-	.	ID="RND-6_FAMILY-1331";Tend="2227";Tstart="1802";shortTE="F";uid="68851cda-3ebe-4b07-bc49-b78842f5aaee"
CM029357.1	RepeatMasker	RC/Helitron	17159474	17159577	457	-	.	ID="HELITRON-N23_LMI";Tend="636";Tstart="535";shortTE="F";uid="79650ed6-33d2-412c-9ace-81fefc7a74db"
CM029357.1	RepeatMasker	Unknown	41798974	41799160	546	-	.	ID="RND-5_FAMILY-3815";Tend="1290";Tstart="1112";shortTE="F";uid="9ce1fec0-daca-40d9-9eac-5f01fb498e56"
CM029357.1	RepeatMasker	DNA/Kolobok-E	18766840	18766974	1298	-	.	ID="RND-5_FAMILY-386";Tend="319";Tstart="31";shortTE="F";uid="00b3470f-aad5-4c70-bf64-3bebaf4220aa"
CM029357.1	RepeatMasker	DNA/Kolobok-E	30258200	30258580	2632	-	.	ID="RND-5_FAMILY-386";Tend="1910";Tstart="1532";shortTE="F";uid="f4d8d4a2-4359-45b1-9927-ae7c18e12273"
CM029357.1	RepeatMasker	Unknown	17553643	17554242	2690	-	.	ID="RND-3_FAMILY-34";Tend="1514";Tstart="895";shortTE="F";uid="69eb3890-fe1b-45a7-9662-77aeea40448c"
CM029357.1	RepeatMasker	DNA/Kolobok-E	22130576	22130829	1157	-	.	ID="RND-5_FAMILY-1864";Tend="1966";Tstart="1707";shortTE="F";uid="3cd55065-af61-471d-bc84-f54e6b122f21"
CM029357.1	RepeatMasker	Unknown	36907089	36907341	527	-	.	ID="RND-5_FAMILY-2989";Tend="1397";Tstart="1159";shortTE="F";uid="45630b51-93a1-49ac-a040-0cee4c8ee0e8"
CM029357.1	RepeatMasker	Retroposon?	44704908	44705696	3954	-	.	ID="RND-3_FAMILY-43";Tend="1666";Tstart="891";shortTE="F";uid="c7d22a5d-0f59-4570-a77a-14256ea00135"
CM029357.1	RepeatMasker	LINE/R1-LOA	55219697	55221017	9766	-	.	ID="RND-6_FAMILY-1331";Tend="2164";Tstart="836";shortTE="F";uid="1efb148d-be78-4a3d-9e5e-313875519e6d"
CM029357.1	RepeatMasker	Retroposon?	58494439	58494560	431	-	.	ID="RND-1_FAMILY-27";Tend="1371";Tstart="1248";shortTE="F";uid="a2eb29bd-2df5-4b27-a759-805e2d5ab6b1"
CM029357.1	RepeatMasker	LINE/RTE-BovB	34504577	34505180	1034	-	.	ID="RND-1_FAMILY-83";Tend="2477";Tstart="1842";shortTE="F";uid="d86fc2f8-1fe8-4f1f-86a4-e562b592b7f7"
CM029357.1	RepeatMasker	DNA/hAT-Tip100	42001277	42002298	7907	-	.	ID="RND-6_FAMILY-2513";Tend="1773";Tstart="752";shortTE="F";uid="037d5144-38ce-4036-9624-cfb854f4af9a"
CM029357.1	RepeatMasker	DNA/Kolobok-E	12355052	12355411	574	-	.	ID="rnd-5_family-1934";Tend="422";Tstart="90";shortTE="F";uid="e3c20804-f688-46f6-91c4-1015834b386d"
CM029357.1	RepeatMasker	Unknown	54554906	54555117	600	-	.	ID="RND-6_FAMILY-6885";Tend="1248";Tstart="1014";shortTE="F";uid="633af54a-e53a-410c-b8bf-46cf6c551604"
CM029357.1	RepeatMasker	RC/Helitron	28568681	28568995	1619	-	.	ID="RND-4_FAMILY-454";Tend="1444";Tstart="1135";shortTE="F";uid="6990cb1f-f903-44cc-af17-1226db0ad84d"
CM029357.1	RepeatMasker	Retroposon?	40628908	40629052	704	-	.	ID="RND-2_FAMILY-19";Tend="913";Tstart="739";shortTE="F";uid="a59acd7f-200f-4ca9-bd63-e2ba3b96f815"
CM029357.1	RepeatMasker	LINE/RTE-BovB	12933091	12933273	653	-	.	ID="RND-3_FAMILY-111";Tend="1726";Tstart="1538";shortTE="F";uid="2b738b36-f4ae-436c-98a5-3459731ff972"
CM029357.1	RepeatMasker	DNA/Kolobok-E	38513760	38514095	1543	-	.	ID="RND-3_FAMILY-70";Tend="1239";Tstart="921";shortTE="F";uid="c74d02db-68cb-461a-a926-98249dec1604"
CM029357.1	RepeatMasker	DNA	21608284	21608468	725	-	.	ID="RND-3_FAMILY-144";Tend="1765";Tstart="1588";shortTE="F";uid="c8099df9-83ac-4723-a5b8-6e6117cbda83"
CM029357.1	RepeatMasker	DNA/Kolobok-E	32862821	32863851	4261	-	.	ID="RND-5_FAMILY-1934";TEgroup="ctg_1%7CRND-5_FAMILY-1934%7C3";Tend="2166";Tstart="1226";shortTE="F";uid="edba7712-b5f0-44ba-b3c7-a08be211ee22"
CM029357.1	RepeatMasker	Unknown	45004515	45004945	1587	-	.	ID="RND-6_FAMILY-135";Tend="1464";Tstart="1031";shortTE="F";uid="f04a76bb-5a6d-49c1-9de7-044f04401836"
CM029357.1	RepeatMasker	DNA/Kolobok-E	31244365	31244651	787	-	.	ID="RND-3_FAMILY-70";TEgroup="ctg_1%7CRND-3_FAMILY-70%7C57";Tend="1073";Tstart="931";shortTE="F";uid="0dc45a8b-0b61-4940-8c66-2478e0bd13b1"
CM029357.1	RepeatMasker	DNA/Ginger-1	8864739	8864943	674	-	.	ID="RND-1_FAMILY-2";Tend="1295";Tstart="1056";shortTE="F";uid="9a0e3252-8e8c-4a03-8b36-4d82ec74b583"
CM029357.1	RepeatMasker	Unknown	35019175	35019662	1215	-	.	ID="RND-5_FAMILY-1478";Tend="1477";Tstart="993";shortTE="F";uid="55094ff0-0089-4c5e-a861-9c81312b8276"
CM029357.1	RepeatMasker	Retroposon?	38902427	38903424	3806	-	.	ID="RND-1_FAMILY-27";Tend="1952";Tstart="773";shortTE="F";uid="1e3f3f5f-8108-44a3-83ae-b8a13b2724b0"
CM029357.1	RepeatMasker	DNA/hAT-hAT19	46382863	46383800	968	-	.	ID="hat-4_lmi";Tend="1479";Tstart="610";shortTE="F";uid="e6a73b40-ca28-4e66-9e47-38d91bec75f2"
CM029357.1	RepeatMasker	DNA/Kolobok-E	60184800	60185135	1403	-	.	ID="RND-3_FAMILY-70";Tend="1658";Tstart="1335";shortTE="F";uid="070256c3-7650-434a-b181-e00c317ef187"
CM029357.1	RepeatMasker	DNA/Ginger-1	1191736	1191908	579	-	.	ID="RND-1_FAMILY-1";Tend="944";Tstart="780";shortTE="F";uid="23fd3c9f-8f6a-46c1-b9c3-9bb9386b80b4"
CM029357.1	RepeatMasker	DNA/Ginger-1	42304264	42304564	1606	-	.	ID="RND-6_FAMILY-856";Tend="2065";Tstart="1763";shortTE="F";uid="180dfa67-d2a5-489c-a372-8741aefde2e1"
CM029357.1	RepeatMasker	DNA/Ginger-1	53198743	53199121	4451	-	.	ID="rnd-5_family-673";Tend="2164";Tstart="857";shortTE="F";uid="f0aa0507-0e6a-4e78-98f6-c32a265ff48d"
CM029357.1	RepeatMasker	DNA/hAT-Blackjack	52460068	52460237	517	-	.	ID="RND-5_FAMILY-1874";Tend="871";Tstart="701";shortTE="F";uid="9b956307-acae-4832-b472-e9a2062ee76d"
CM029357.1	RepeatMasker	Retroposon?	11101349	11101483	814	-	.	ID="RND-3_FAMILY-104";Tend="1786";Tstart="1650";shortTE="F";uid="50f61c3d-6684-4b06-b300-65d4e702df2f"
CM029357.1	RepeatMasker	DNA/hAT-Tip100	45698619	45699026	503	-	.	ID="RND-6_FAMILY-4108";Tend="2588";Tstart="2167";shortTE="F";uid="b4132d2b-a395-4e62-bbc3-45edc94a5822"
CM029357.1	RepeatMasker	Unknown	19135665	19136039	5372	-	.	ID="RND-5_FAMILY-1935";Tend="1228";Tstart="124";shortTE="F";uid="03d32306-fd5e-4dcb-883f-fe4bf42a3a26"
CM029357.1	RepeatMasker	Retroposon?	46358105	46358756	2138	-	.	ID="RND-4_FAMILY-238";Tend="1573";Tstart="880";shortTE="F";uid="321b3b90-84b0-4b36-997c-3727d66f85a5"
CM029357.1	RepeatMasker	DNA/Ginger-1	17932235	17932350	634	-	.	ID="RND-1_FAMILY-2";Tend="993";Tstart="884";shortTE="F";uid="f7a81d99-2113-420b-8ff7-9730e4835657"
CM029357.1	RepeatMasker	Unknown	20003148	20003778	2429	-	.	ID="RND-6_FAMILY-135";Tend="1523";Tstart="910";shortTE="F";uid="2483f171-2b66-43b3-a7cb-0316fb072e5c"
CM029357.1	RepeatMasker	Unknown	12227218	12228482	2280	-	.	ID="RND-6_FAMILY-3215";Tend="1382";Tstart="181";shortTE="F";uid="452776f2-0ba6-4698-88a0-62ea4408090f"
CM029357.1	RepeatMasker	DNA	5029893	5030145	1436	-	.	ID="RND-6_FAMILY-550";Tend="1194";Tstart="936";shortTE="F";uid="a2c184be-e72e-41ae-94ab-c5956ed1b929"
CM029357.1	RepeatMasker	DNA	6716960	6717210	1135	-	.	ID="RND-6_FAMILY-550";Tend="1350";Tstart="1059";shortTE="F";uid="4bee1544-ad87-47b1-8da0-002dc91e042a"
CM029357.1	RepeatMasker	DNA/hAT-Blackjack	14631622	14631735	406	-	.	ID="RND-6_FAMILY-5371";Tend="1437";Tstart="1330";shortTE="F";uid="717a9f50-fad3-450f-a714-515485553e3f"
CM029357.1	RepeatMasker	DNA/Ginger-1	51417785	51417897	548	-	.	ID="RND-5_FAMILY-673";Tend="1873";Tstart="1762";shortTE="F";uid="4cafee77-f051-4e6a-ab96-2d1b843fd13a"
CM029357.1	RepeatMasker	DNA/Ginger-1	3569640	3570272	2704	-	.	ID="RND-6_FAMILY-25049";Tend="1754";Tstart="1073";shortTE="F";uid="1c766a3a-0d0d-4b94-81d0-97ddda04799d"
CM029357.1	RepeatMasker	DNA/Ginger-1	30188165	30188367	1432	-	.	ID="RND-6_FAMILY-25049";Tend="1065";Tstart="851";shortTE="F";uid="91d39957-3db2-410f-a94a-21e9e69e0ca6"
CM029357.1	RepeatMasker	DNA/hAT-Tip100	15065686	15066470	2948	-	.	ID="RND-3_FAMILY-203";Tend="1698";Tstart="962";shortTE="F";uid="e922092e-4ece-4748-9a3e-f1749e821163"
CM029357.1	RepeatMasker	DNA/hAT-Blackjack	28400923	28401638	3870	-	.	ID="RND-5_FAMILY-2327";Tend="1389";Tstart="638";shortTE="F";uid="79959796-27b0-4bd8-ba56-1b2d7a5de7e5"
CM029357.1	RepeatMasker	DNA/Kolobok-E	15466496	15466676	661	-	.	ID="RND-5_FAMILY-751";Tend="1118";Tstart="966";shortTE="F";uid="88407c33-2512-4c93-8985-13595ce5c569"
CM029357.1	RepeatMasker	DNA/Kolobok-E	48464519	48464674	515	-	.	ID="RND-5_FAMILY-751";Tend="1546";Tstart="1380";shortTE="F";uid="c02dd3fa-89be-47c0-a235-7ecadd6547ec"
CM029357.1	RepeatMasker	LINE/R1-LOA	45459665	45460128	2332	-	.	ID="RND-6_FAMILY-1331";Tend="2069";Tstart="1625";shortTE="F";uid="9f196bac-bd86-4721-89d8-5e0e10c7f6a0"
CM029357.1	RepeatMasker	RC/Helitron	57523684	57523850	879	-	.	ID="RND-5_FAMILY-2027";Tend="1080";Tstart="909";shortTE="F";uid="682081e5-5f00-42d4-9943-3497467f9ea3"
CM029357.1	RepeatMasker	DNA	43271845	43272719	2855	-	.	ID="RND-3_FAMILY-144";Tend="1749";Tstart="881";shortTE="F";uid="4bc20422-2ebd-4c66-8dc9-10716a7a753d"
CM029357.1	RepeatMasker	DNA/Ginger-1	14665970	14666658	2654	-	.	ID="RND-6_FAMILY-4698";Tend="1681";Tstart="952";shortTE="F";uid="316a7a8c-e782-4e03-a08d-d9856945093d"
CM029357.1	RepeatMasker	LINE/R1-LOA	10850721	10851102	684	-	.	ID="RND-6_FAMILY-1331";Tend="2077";Tstart="1703";shortTE="F";uid="b012b8ab-88ab-4a68-8fdf-f3fa7b316dfc"
CM029357.1	RepeatMasker	Unknown	45463426	45463701	807	-	.	ID="RND-6_FAMILY-18729";Tend="1829";Tstart="1549";shortTE="F";uid="45d65958-9116-4c98-a70f-b0dfa15e3d1c"
CM029357.1	RepeatMasker	Retroposon?	56607603	56607778	594	-	.	ID="RND-6_FAMILY-3888";Tend="1574";Tstart="1397";shortTE="F";uid="c9c2e859-d9ce-4303-bd84-416434ced430"
CM029357.1	RepeatMasker	DNA/hAT-hAT19	32101455	32101875	2944	-	.	ID="DNA8-43_AP";Tend="430";Tstart="1";shortTE="F";uid="604bf5b3-8e74-4068-8504-b85832c44ef3"
CM029357.1	RepeatMasker	Unknown	11325078	11325478	2581	-	.	ID="RND-1_FAMILY-56";Tend="1377";Tstart="956";shortTE="F";uid="5ff93ef6-1fc9-4c5b-b438-e7a3e7bde31e"
CM029357.1	RepeatMasker	DNA	46774811	46775142	2213	-	.	ID="RND-6_FAMILY-550";Tend="1490";Tstart="1154";shortTE="F";uid="fddfbc95-bf9b-4d95-b155-8217380a5baa"
CM029357.1	RepeatMasker	DNA/Ginger-1	56268439	56268638	851	-	.	ID="RND-5_FAMILY-1480";Tend="1564";Tstart="1367";shortTE="F";uid="ba935981-24bc-4320-a5e3-f0a4c15889a1"
CM029357.1	RepeatMasker	DNA/Ginger-1	5423820	5424859	4056	-	.	ID="RND-6_FAMILY-2606";Tend="2103";Tstart="955";shortTE="F";uid="b89ad4d4-5ddd-42ea-8179-dbc40d7014bf"
CM029357.1	RepeatMasker	Unknown	1189526	1190083	2985	-	.	ID="RND-6_FAMILY-135";Tend="1459";Tstart="898";shortTE="F";uid="15e9d5ff-49bd-4660-94fb-b562bcfbf38b"
CM029357.1	RepeatMasker	DNA/Ginger-1	36062893	36063530	4162	-	.	ID="RND-6_FAMILY-25049";Tend="2148";Tstart="1504";shortTE="F";uid="60f9e448-86ea-407b-9660-69c68a0dc7ed"
CM029357.1	RepeatMasker	DNA/hAT-Tip100	31500194	31500341	618	-	.	ID="RND-4_FAMILY-680";Tend="1385";Tstart="1249";shortTE="F";uid="bee47bda-9c09-46de-b27b-d4e1a81c1872"
CM029357.1	RepeatMasker	Unknown	50524601	50525287	764	-	.	ID="RND-4_FAMILY-76";Tend="1168";Tstart="474";shortTE="F";uid="35ac08ea-82a3-41e8-84a7-afaeff32e3e7"
CM029357.1	RepeatMasker	LINE/RTE-BovB	8706743	8706998	689	-	.	ID="RND-3_FAMILY-111";Tend="1714";Tstart="1384";shortTE="F";uid="acc6c272-5c30-4e5c-957e-394a12c749d1"
CM029357.1	RepeatMasker	DNA/Ginger-1	50855454	50856360	1103	-	.	ID="RND-6_FAMILY-4698";TEgroup="ctg_1%7CRND-6_FAMILY-4698%7C14";Tend="1754";Tstart="1000";shortTE="F";uid="29902f7c-dbca-4df1-8be1-0b056323c75e"
CM029357.1	RepeatMasker	Retroposon?	611016	611304	1789	-	.	ID="RND-6_FAMILY-3888";Tend="1303";Tstart="1012";shortTE="F";uid="7a30b412-98bf-4e4e-905c-1bdf2253b09b"
CM029357.1	RepeatMasker	Retroposon?	20532549	20533367	3075	-	.	ID="RND-1_FAMILY-7";Tend="1930";Tstart="1062";shortTE="F";uid="510abe44-2912-4e5d-b97f-842f8e40490f"
CM029357.1	RepeatMasker	LINE/R1-LOA	22902184	22903300	1371	-	.	ID="RND-6_FAMILY-1331";TEgroup="ctg_1%7CRND-6_FAMILY-1331%7C12";Tend="2243";Tstart="829";shortTE="F";uid="1b9e42f7-c0ae-44eb-8311-b624abef2cf7"
CM029357.1	RepeatMasker	Unknown	17246113	17246343	975	-	.	ID="RND-6_FAMILY-3899";Tend="1200";Tstart="948";shortTE="F";uid="64f3d25c-c2ef-4553-ae27-5f594ee840ef"
CM029357.1	RepeatMasker	DNA/MULE-MuDR	25582264	25582387	1112	-	.	ID="RND-6_FAMILY-17341";Tend="596";Tstart="473";shortTE="F";uid="979f2fd9-fdf5-4ff2-97a1-e10b5b02769e"
CM029357.1	RepeatMasker	DNA/hAT-Tip100	43028895	43029098	506	-	.	ID="RND-5_FAMILY-639";Tend="1382";Tstart="1143";shortTE="F";uid="c0710ee6-7794-4519-8203-d3bd9bd1a655"
CM029357.1	RepeatMasker	Retroposon?	3188398	3188591	572	-	.	ID="RND-3_FAMILY-43";Tend="1775";Tstart="1571";shortTE="F";uid="4f1811db-2d51-4a5e-a38f-87052df6d5cc"
CM029357.1	RepeatMasker	LINE/RTE-BovB	874359	875012	3028	-	.	ID="RND-4_FAMILY-737";Tend="1713";Tstart="1003";shortTE="F";uid="9dc44c00-326f-4269-b5c5-73807bb98a5c"
CM029357.1	RepeatMasker	Retroposon?	13567109	13567362	1005	-	.	ID="RND-1_FAMILY-96";Tend="1152";Tstart="877";shortTE="F";uid="033be12b-99fd-48dc-9056-c6e7f373f74a"
CM029357.1	RepeatMasker	DNA/Ginger-1	34937484	34937638	738	-	.	ID="RND-1_FAMILY-2";Tend="1032";Tstart="884";shortTE="F";uid="97b8f62c-bccf-4ab0-8a56-5211e0f9be08"
CM029357.1	RepeatMasker	Unknown	28284042	28284175	876	-	.	ID="RND-1_FAMILY-132";Tend="1096";Tstart="967";shortTE="F";uid="b540c137-835a-4e69-8e65-49513c1af9ce"
CM029357.1	RepeatMasker	DNA/Kolobok-E	42158650	42158773	626	-	.	ID="RND-5_FAMILY-386";Tend="146";Tstart="31";shortTE="F";uid="eb5b0e90-cb90-4a70-b164-587dcc95f50b"
CM029357.1	RepeatMasker	DNA/Ginger-1	38869871	38870117	876	-	.	ID="RND-6_FAMILY-4698";Tend="1641";Tstart="1333";shortTE="F";uid="b020b0d2-ef75-40fe-85cd-c69a68911c1d"
CM029357.1	RepeatMasker	Retroposon?	41852498	41852742	533	-	.	ID="RND-1_FAMILY-27";TEgroup="ctg_1%7CRND-1_FAMILY-27%7C8";Tend="1425";Tstart="771";shortTE="F";uid="d5a6e69f-c6b8-4c4a-881e-91b10cba01ea"
CM029357.1	RepeatMasker	Unknown	14702131	14702295	1484	-	.	ID="RND-5_FAMILY-10636";Tend="1113";Tstart="949";shortTE="F";uid="e959e75f-10e6-4a89-bbd3-52d3b702704f"
CM029357.1	RepeatMasker	Retroposon?	23236652	23236852	1287	-	.	ID="RND-1_FAMILY-14";Tend="1920";Tstart="1713";shortTE="F";uid="b0b99059-d6a6-4cdc-b374-d777784496a9"
CM029357.1	RepeatMasker	Unknown	18981815	18982632	4244	-	.	ID="RND-1_FAMILY-4";Tend="1281";Tstart="495";shortTE="F";uid="1e747a0e-ca0f-43a0-a866-56210db4ded7"
CM029357.1	RepeatMasker	LTR/Gypsy	28877021	28877389	2872	-	.	ID="RND-1_FAMILY-60";Tend="1988";Tstart="1617";shortTE="F";uid="0be79abc-2aa5-48ac-98a0-105219af8720"
CM029357.1	RepeatMasker	Unknown	10995874	10996000	481	-	.	ID="RND-1_FAMILY-41";Tend="1042";Tstart="905";shortTE="F";uid="6d285618-4ada-42cf-b168-a5ae8d1d5250"
CM029357.1	RepeatMasker	Unknown	36502117	36502375	537	-	.	ID="RND-6_FAMILY-135";TEgroup="ctg_1%7CRND-6_FAMILY-135%7C14";Tend="1343";Tstart="908";shortTE="T";uid="35782066-a917-46c4-8a2c-0b2abf14c07b"
CM029357.1	RepeatMasker	DNA/Ginger-1	14477108	14477508	1366	-	.	ID="RND-6_FAMILY-4698";Tend="1758";Tstart="1378";shortTE="F";uid="eee541d6-8fba-4104-83c6-0bcbef85fb96"
CM029357.1	RepeatMasker	DNA/Ginger-1	23548199	23548615	1122	-	.	ID="RND-5_FAMILY-1480";Tend="1656";Tstart="1238";shortTE="F";uid="348bd103-ec34-4cb1-a4f3-222defa3a902"
CM029357.1	RepeatMasker	RC/Helitron	20043167	20044184	8674	-	.	ID="RND-1_FAMILY-104";Tend="1918";Tstart="835";shortTE="F";uid="a62768e7-c61f-47ff-8013-ec9a73edd7de"
CM029357.1	RepeatMasker	DNA/Ginger-1	12746170	12746527	1913	-	.	ID="RND-6_FAMILY-4698";Tend="1749";Tstart="1380";shortTE="F";uid="637c2b66-41da-4344-99fa-9c3507f8f3c5"
CM029357.1	RepeatMasker	Unknown	13785518	13785688	496	-	.	ID="RND-6_FAMILY-135";Tend="1303";Tstart="1080";shortTE="F";uid="3c8d409c-14be-4b43-b70b-7ce8f7f348a7"
CM029357.1	RepeatMasker	DNA/hAT-hAT19	43180806	43180954	498	-	.	ID="HAT-N4_AP";Tend="512";Tstart="370";shortTE="F";uid="670721f8-9ae8-49a2-a553-49ba3a189318"
CM029357.1	RepeatMasker	DNA/Kolobok-E	44291011	44291169	970	-	.	ID="RND-6_FAMILY-5151";Tend="1154";Tstart="995";shortTE="F";uid="c3b165e6-9d83-4472-b5f3-83315096ba34"
CM029357.1	RepeatMasker	RC/Helitron	43435774	43435966	599	-	.	ID="RND-5_FAMILY-1063";Tend="995";Tstart="777";shortTE="F";uid="3bf8e4be-2a3a-4a30-9d7a-61cebab61067"
CM029357.1	RepeatMasker	DNA/Ginger-1	45965310	45965433	849	-	.	ID="RND-1_FAMILY-33";Tend="1828";Tstart="1703";shortTE="F";uid="a2dfc46b-e3cf-4019-b006-219fa2e4809f"
CM029357.1	RepeatMasker	Unknown	43962622	43963160	2858	-	.	ID="RND-6_FAMILY-135";Tend="1459";Tstart="901";shortTE="F";uid="b3f5c30f-78fd-4261-bc50-cdafc532273a"
CM029357.1	RepeatMasker	DNA/hAT-Tip100	9212353	9213110	3365	-	.	ID="RND-3_FAMILY-203";Tend="1676";Tstart="894";shortTE="F";uid="115a1282-4310-4874-b96a-27b01e4ae11d"
CM029357.1	RepeatMasker	Retroposon?	48799598	48799979	1361	-	.	ID="RND-1_FAMILY-27";Tend="1130";Tstart="774";shortTE="F";uid="b900584c-ff56-40f3-b067-1870195bff88"
CM029357.1	RepeatMasker	Unknown	41262462	41262790	1188	-	.	ID="RND-4_FAMILY-556";Tend="1328";Tstart="993";shortTE="F";uid="e219aa80-ee68-43ad-9654-873e908d901b"
CM029357.1	RepeatMasker	Unknown	10728595	10729055	617	-	.	ID="RND-5_FAMILY-7103";TEgroup="ctg_1%7CRND-5_FAMILY-7103%7C1";Tend="1327";Tstart="612";shortTE="F";uid="1298a784-3fa3-464f-ab83-96c4a172fa96"
CM029357.1	RepeatMasker	DNA/Kolobok-E	49128205	49129791	2450	-	.	ID="KOLOBOKE-4_AP";Tend="6897";Tstart="5271";shortTE="F";uid="41745fd5-b0f3-4c7c-aba7-cce75ba69d93"
CM029357.1	RepeatMasker	LINE/RTE-BovB	54087337	54087448	700	-	.	ID="RND-4_FAMILY-737";Tend="1741";Tstart="1630";shortTE="F";uid="336d3e9d-b0f0-44e7-bb4c-6e5080661094"
CM029357.1	RepeatMasker	DNA/Ginger-1	45590201	45590414	493	-	.	ID="RND-2_FAMILY-108";Tend="1177";Tstart="967";shortTE="F";uid="f6edcf5c-b14b-4319-9dec-f31adddad4f8"
CM029357.1	RepeatMasker	DNA/Ginger-1	32668143	32668264	540	-	.	ID="RND-1_FAMILY-19";Tend="1648";Tstart="1512";shortTE="F";uid="979d6b6e-44d5-425c-9f74-3d28db386c0c"
CM029357.1	RepeatMasker	LINE/RTE-BovB	27481867	27482083	482	-	.	ID="RND-6_FAMILY-3718";Tend="1940";Tstart="1685";shortTE="F";uid="ea5c8b19-14f0-4750-abec-7c498a623de3"
CM029357.1	RepeatMasker	Unknown	38121752	38121961	696	-	.	ID="RND-4_FAMILY-556";Tend="689";Tstart="482";shortTE="F";uid="4f855d0c-b997-46f2-b4d0-44b39d60f675"
CM029357.1	RepeatMasker	Retroposon?	10035890	10036130	1000	-	.	ID="RND-6_FAMILY-3888";Tend="1309";Tstart="1007";shortTE="F";uid="559c9fb7-e336-4b91-9e6d-a9d5bbc4d429"
CM029357.1	RepeatMasker	LTR/Gypsy	20738342	20738916	4824	-	.	ID="RND-6_FAMILY-5429";Tend="1226";Tstart="651";shortTE="F";uid="7da19327-5b44-4018-853f-753e761d2ba1"
CM029357.1	RepeatMasker	DNA/Ginger-1	12580305	12580981	4693	-	.	ID="RND-6_FAMILY-25049";Tend="2114";Tstart="1427";shortTE="F";uid="b59b0c7c-6bc2-4526-a119-27d726b2cf30"
CM029357.1	RepeatMasker	DNA	31240704	31241154	513	-	.	ID="TTAA22_AP";Tend="435";Tstart="4";shortTE="F";uid="41a1629a-10e2-45b4-9ba5-18e8f600177a"
CM029357.1	RepeatMasker	DNA/Ginger-1	33968320	33969093	3136	-	.	ID="RND-1_FAMILY-0";Tend="1638";Tstart="769";shortTE="F";uid="56e49eaf-d1fd-431f-a70c-2cf0a4b1a81f"
CM029357.1	RepeatMasker	DNA/hAT-Charlie	54177615	54178461	1416	-	.	ID="RND-6_FAMILY-950";Tend="1275";Tstart="454";shortTE="F";uid="6f8547b0-b99b-41a0-94f4-98c811780b05"
CM029357.1	RepeatMasker	DNA/Ginger-1	12169058	12169399	1696	-	.	ID="RND-1_FAMILY-33";Tend="1263";Tstart="937";shortTE="F";uid="74e375f7-d9ed-4ba8-995e-24a8bc3d7083"
CM029357.1	RepeatMasker	DNA/hAT-Tip100	9531259	9531399	997	-	.	ID="RND-6_FAMILY-8525";Tend="1780";Tstart="1646";shortTE="F";uid="67f7ed05-fd40-44d4-95e7-4c7499d4e169"
CM029357.1	RepeatMasker	DNA/Ginger-1	30301064	30301257	1112	-	.	ID="RND-1_FAMILY-2";Tend="1061";Tstart="875";shortTE="F";uid="84360f1b-bc3d-4039-b3f1-0427138c22ac"
CM029357.1	RepeatMasker	Retroposon?	50450183	50450504	471	-	.	ID="RND-2_FAMILY-19";Tend="1629";Tstart="1280";shortTE="F";uid="4e6c42cb-da4a-48fd-9e8b-de8cf74b14be"
CM029357.1	RepeatMasker	Retroposon?	30773293	30773473	1102	-	.	ID="RND-3_FAMILY-43";Tend="1241";Tstart="1066";shortTE="F";uid="bf0c5325-5c84-4d5d-9ff1-eaa700eaa308"
CM029357.1	RepeatMasker	LINE/I-Jockey	18777531	18778984	1510	-	.	ID="RND-6_FAMILY-3720";Tend="2159";Tstart="282";shortTE="F";uid="6b9d7957-2deb-47ca-84f9-8593299e8abd"
CM029357.1	RepeatMasker	DNA/Ginger-1	52501813	52502128	2386	-	.	ID="RND-6_FAMILY-8806";Tend="2486";Tstart="2175";shortTE="F";uid="24f00659-0d11-4253-b709-a6e2a07d75c0"
CM029357.1	RepeatMasker	Unknown	6130319	6130774	730	-	.	ID="RND-5_FAMILY-2636";Tend="1413";Tstart="929";shortTE="F";uid="a220305b-cc94-423c-b189-1fa5daecb8f8"
CM029357.1	RepeatMasker	Retroposon?	49523732	49523961	525	-	.	ID="RND-3_FAMILY-43";Tend="1425";Tstart="1209";shortTE="F";uid="8fa14894-843d-4262-933f-35c816791a8a"
CM029357.1	RepeatMasker	LINE/RTE-BovB	34190440	34190780	1721	-	.	ID="RND-3_FAMILY-111";Tend="1731";Tstart="1360";shortTE="F";uid="8a955f74-eef7-4f57-98bb-2a8ebe93c733"
CM029357.1	RepeatMasker	LINE/CR1	1344347	1344639	462	-	.	ID="CR1-2_HMEL";Tend="1270";Tstart="978";shortTE="F";uid="55aa071a-c41d-4bef-8976-d2948dba927b"
CM029357.1	RepeatMasker	Unknown	35399366	35399562	737	-	.	ID="RND-5_FAMILY-1478";Tend="1219";Tstart="1002";shortTE="F";uid="2a7149fa-aef6-479c-a3b6-57c3995f90b9"
CM029357.1	RepeatMasker	Retroposon?	41892034	41892566	1658	-	.	ID="RND-3_FAMILY-104";Tend="1785";Tstart="1259";shortTE="F";uid="fa83bf15-2fc7-40cb-b428-fb38952c5704"
CM029357.1	RepeatMasker	LINE/R1-LOA	41491092	41491348	620	-	.	ID="RND-5_FAMILY-2612";Tend="1300";Tstart="1008";shortTE="F";uid="8ea21bff-5fb1-497d-816b-928ef1c356ef"
CM029357.1	RepeatMasker	RC/Helitron	42274768	42275009	1230	-	.	ID="RND-4_FAMILY-454";Tend="1293";Tstart="990";shortTE="F";uid="a856eaa8-190c-4330-a0c0-3488e4f1b119"
CM029357.1	RepeatMasker	DNA	19144900	19145037	451	-	.	ID="TTAA7_AP";Tend="168";Tstart="31";shortTE="F";uid="0b04901f-0391-4a33-974f-7a502d61087b"
CM029357.1	RepeatMasker	LINE/RTE-BovB	43866746	43867115	1765	-	.	ID="RND-5_FAMILY-4102";Tend="1586";Tstart="1238";shortTE="F";uid="b9125f39-fb1e-4aa4-8939-1d04174f8cc4"
CM029357.1	RepeatMasker	DNA/Ginger-1	42203883	42204109	415	-	.	ID="RND-6_FAMILY-25049";Tend="1721";Tstart="1503";shortTE="F";uid="58159a48-c0e3-4358-9238-649693368b40"
CM029357.1	RepeatMasker	DNA	13388283	13388485	891	-	.	ID="RND-6_FAMILY-550";Tend="1127";Tstart="943";shortTE="F";uid="20eaad76-41c3-40c9-bd43-7834d36db479"
CM029357.1	RepeatMasker	DNA/Kolobok-E	17281592	17281817	774	-	.	ID="RND-3_FAMILY-70";TEgroup="ctg_1%7CRND-3_FAMILY-70%7C30";Tend="1350";Tstart="900";shortTE="F";uid="6c01b811-d242-493d-81ac-e23c221edbc0"
CM029357.1	RepeatMasker	Retroposon?	14433895	14434010	418	-	.	ID="RND-1_FAMILY-7";Tend="962";Tstart="851";shortTE="F";uid="c316c66c-cd40-4385-98cb-3ef21875ebc0"
CM029357.1	RepeatMasker	DNA/Ginger-1	51091471	51091806	1096	-	.	ID="RND-1_FAMILY-2";Tend="1279";Tstart="909";shortTE="F";uid="d3cf22d2-4d15-454e-8271-b22b8310d7ef"
CM029357.1	RepeatMasker	DNA	17437953	17438351	491	-	.	ID="TTAA22_AP";Tend="434";Tstart="2";shortTE="F";uid="d3700395-0ce1-4e95-b92a-cf6f468a04eb"
CM029357.1	RepeatMasker	Retroposon?	29983269	29983454	632	-	.	ID="RND-1_FAMILY-7";Tend="1714";Tstart="1508";shortTE="F";uid="764d003a-1e63-42f5-9965-5a23c9b699ae"
CM029357.1	RepeatMasker	LINE/RTE-BovB	17435886	17435991	430	-	.	ID="RND-3_FAMILY-111";Tend="1771";Tstart="1636";shortTE="F";uid="d51da900-7707-4619-8b93-1335fb706791"
CM029357.1	RepeatMasker	DNA/hAT-Tip100	52016212	52016345	1116	-	.	ID="RND-6_FAMILY-1950";Tend="1134";Tstart="1001";shortTE="F";uid="06ef9106-237b-4a62-8dd8-22f2ea4cacce"
CM029357.1	RepeatMasker	DNA/Ginger-1	42467984	42468399	1968	-	.	ID="RND-5_FAMILY-1480";Tend="1628";Tstart="1200";shortTE="F";uid="aad971b2-6ffe-431e-992a-85a3b53ab764"
CM029357.1	RepeatMasker	DNA/Kolobok-E	21565723	21565911	456	-	.	ID="RND-5_FAMILY-751";Tend="1100";Tstart="906";shortTE="F";uid="48e00960-1476-4605-b3d1-c760a1054fb9"
CM029357.1	RepeatMasker	DNA/Ginger-1	24638317	24638505	816	-	.	ID="RND-1_FAMILY-19";Tend="1122";Tstart="924";shortTE="F";uid="186b5eb5-0ec5-4fb0-a725-80d4fd895586"
CM029357.1	RepeatMasker	Unknown	45667264	45667399	941	-	.	ID="RND-6_FAMILY-9344";Tend="1335";Tstart="1184";shortTE="F";uid="633eafb0-73df-415e-a9c3-fd893428f165"
CM029357.1	RepeatMasker	RC/Helitron	44549244	44549486	745	-	.	ID="RND-4_FAMILY-897";Tend="1545";Tstart="1281";shortTE="F";uid="93de124e-09ba-40c5-97d8-58b6ad3d4b18"
CM029357.1	RepeatMasker	DNA/P	15121	15313	404	-	.	ID="RND-5_FAMILY-1959";TEgroup="ctg_1%7CRND-5_FAMILY-1959%7C1";Tend="1759";Tstart="46";shortTE="T";uid="cf2f5545-b620-43f9-b01f-b2148b35a7f5"
CM029357.1	RepeatMasker	LINE/R1-LOA	49509173	49510113	6717	-	.	ID="RND-6_FAMILY-1331";Tend="2478";Tstart="1535";shortTE="F";uid="9b3d0501-c4fd-4fce-84b2-919979f1003f"
CM029357.1	RepeatMasker	DNA/Ginger-1	20788018	20788513	658	-	.	ID="RND-6_FAMILY-8806";Tend="1334";Tstart="828";shortTE="F";uid="04af2ac8-5c80-4a8a-9678-735e45652b4d"
CM029357.1	RepeatMasker	DNA/Ginger-1	34978767	34979241	1362	-	.	ID="RND-5_FAMILY-1110";Tend="1464";Tstart="938";shortTE="F";uid="7839e07d-1d17-48b3-b806-c3042fddb097"
CM029357.1	RepeatMasker	DNA/Ginger-1	3427430	3427831	1891	-	.	ID="RND-1_FAMILY-2";Tend="1407";Tstart="931";shortTE="F";uid="ee18db79-730e-4876-ad31-e2fd3d9c0b60"
CM029357.1	RepeatMasker	DNA/Ginger-1	56856000	56856206	1062	-	.	ID="RND-5_FAMILY-1110";Tend="1811";Tstart="1598";shortTE="F";uid="48925c87-f8b9-461f-9e7c-bab4774e2a02"
CM029357.1	RepeatMasker	DNA/Kolobok-E	31550899	31551190	1545	-	.	ID="RND-6_FAMILY-5151";Tend="1877";Tstart="1561";shortTE="F";uid="1aa6e049-469e-4ded-b6db-2cf3932d4a42"
CM029357.1	RepeatMasker	LINE/I-Jockey	43570495	43572008	5869	-	.	ID="RND-6_FAMILY-3720";Tend="1374";Tstart="172";shortTE="F";uid="65650ff1-acc3-4407-ae02-34c38ca0fc67"
CM029357.1	RepeatMasker	DNA/Kolobok-E	41608196	41608314	439	-	.	ID="RND-2_FAMILY-13";Tend="881";Tstart="756";shortTE="F";uid="1241326f-a0fb-4da5-9089-6a8c5222b9a6"
CM029357.1	RepeatMasker	DNA/hAT-Tip100	7093020	7093696	3229	-	.	ID="RND-6_FAMILY-7856";Tend="1498";Tstart="753";shortTE="F";uid="516a8fbd-9244-437e-8cc1-c7a3cad88e6a"
CM029357.1	RepeatMasker	Retroposon?	39743410	39743820	2691	-	.	ID="RND-5_FAMILY-199";Tend="1195";Tstart="776";shortTE="F";uid="98628336-9db7-415e-9bc5-5e1e7ba288a2"
CM029357.1	RepeatMasker	Retroposon?	39624774	39624895	409	-	.	ID="RND-1_FAMILY-27";Tend="942";Tstart="821";shortTE="F";uid="101b8ce8-bf4f-4134-aca0-a6f707e48059"
CM029357.1	RepeatMasker	Unknown	58810779	58810955	511	-	.	ID="RND-6_FAMILY-1767";Tend="1233";Tstart="1044";shortTE="F";uid="1abf1b4a-96c6-4a8f-837e-2035f6c48f5c"
CM029357.1	RepeatMasker	Unknown	39031757	39032342	856	-	.	ID="RND-4_FAMILY-556";Tend="1313";Tstart="703";shortTE="F";uid="6357b68d-200c-4352-8ff8-aa66d3aaf544"
CM029357.1	RepeatMasker	RC/Helitron	53987287	53988530	6121	-	.	ID="RND-5_FAMILY-2027";Tend="1715";Tstart="502";shortTE="F";uid="5ea4533e-858d-47e9-bca1-9aa1f0b69c9d"
CM029357.1	RepeatMasker	Retroposon?	2359425	2359740	1445	-	.	ID="RND-4_FAMILY-238";Tend="1355";Tstart="1024";shortTE="F";uid="f651fefa-7947-42d3-b2ae-da2db71ded15"
CM029357.1	RepeatMasker	DNA/Ginger-1	3114122	3114479	401	-	.	ID="RND-6_FAMILY-856";Tend="1623";Tstart="1262";shortTE="F";uid="ecf60b9d-9913-40dc-bbb3-cd7df5f48052"
CM029357.1	RepeatMasker	DNA	48256126	48256645	2861	-	.	ID="RND-6_FAMILY-550";Tend="1483";Tstart="936";shortTE="F";uid="478732c6-422b-4066-b112-2450efc36c82"
CM029357.1	RepeatMasker	Unknown	28417949	28418711	491	-	.	ID="RND-6_FAMILY-2061";TEgroup="ctg_1%7CRND-6_FAMILY-2061%7C1";Tend="1474";Tstart="59";shortTE="F";uid="0db5060d-1cad-4488-9574-ad9d7aad3e38"
CM029357.1	RepeatMasker	DNA/Ginger-1	54304783	54304944	737	-	.	ID="RND-5_FAMILY-1110";Tend="1810";Tstart="1619";shortTE="F";uid="dfa2d19c-256d-41cc-bc3d-5e48e5adf688"
CM029357.1	RepeatMasker	DNA/Ginger-1	55273263	55273366	889	-	.	ID="RND-1_FAMILY-1";Tend="2462";Tstart="2359";shortTE="F";uid="a5443607-6fbe-4e7e-bdad-94d6dfb46d43"
CM029357.1	RepeatMasker	DNA/Ginger-1	34689157	34689549	1320	-	.	ID="RND-2_FAMILY-108";Tend="1428";Tstart="1034";shortTE="F";uid="925e3ed7-87c3-477d-b5ea-e31c3c5d8db8"
CM029357.1	RepeatMasker	Unknown	400780	400960	574	-	.	ID="RND-1_FAMILY-41";Tend="1181";Tstart="950";shortTE="F";uid="dffbb1a8-9c6a-4cb4-b73f-3f2cf49f7754"
CM029357.1	RepeatMasker	DNA/Kolobok-E	30788401	30788700	2403	-	.	ID="RND-1_FAMILY-98";Tend="1350";Tstart="1048";shortTE="F";uid="543f2480-5569-4e14-bfc3-863c2f683a77"
CM029357.1	RepeatMasker	Unknown	57608084	57608447	1208	-	.	ID="RND-4_FAMILY-556";Tend="858";Tstart="499";shortTE="F";uid="08c02d6b-2a26-4f9b-8ddf-05cadbc35cb8"
CM029357.1	RepeatMasker	DNA/Kolobok-E	40827028	40827359	1950	-	.	ID="RND-6_FAMILY-5151";Tend="1817";Tstart="1494";shortTE="F";uid="3251c1de-10e1-4a97-be54-6abf930aa2f3"
CM029357.1	RepeatMasker	RC/Helitron	32928750	32929073	1160	-	.	ID="RND-5_FAMILY-2027";Tend="1280";Tstart="934";shortTE="F";uid="b30db502-c385-4593-bf01-3c2971ce06d5"
CM029357.1	RepeatMasker	Retroposon?	46136066	46136201	1387	-	.	ID="RND-1_FAMILY-76";Tend="1880";Tstart="1556";shortTE="F";uid="6f714945-115a-49d5-bf16-4cd9b60573fe"
CM029357.1	RepeatMasker	DNA/Kolobok-E	43851488	43851848	682	-	.	ID="RND-5_FAMILY-751";Tend="1338";Tstart="994";shortTE="F";uid="34f87252-d2fd-4ade-93fa-72be5ff09f37"
CM029357.1	RepeatMasker	Retroposon?	326170	326283	520	-	.	ID="RND-2_FAMILY-19";Tend="853";Tstart="739";shortTE="F";uid="8cb480bd-dcf7-4ce1-91be-3968db120fc1"
CM029357.1	RepeatMasker	DNA/hAT-Charlie	1906894	1907553	2301	-	.	ID="RND-5_FAMILY-3317";TEgroup="ctg_1%7CRND-5_FAMILY-3317%7C1";Tend="1469";Tstart="667";shortTE="F";uid="6680e9c3-9f17-4bb6-8bbf-a3cd8e9fc7dd"
CM029357.1	RepeatMasker	Retroposon?	34205259	34206261	4888	-	.	ID="RND-4_FAMILY-238";Tend="1901";Tstart="788";shortTE="F";uid="dcf47d3b-1258-4a15-9fd1-8a90ded68159"
CM029357.1	RepeatMasker	Retroposon?	21016412	21017213	1361	-	.	ID="RND-1_FAMILY-27";Tend="1607";Tstart="844";shortTE="F";uid="704c095f-2012-47d3-bed5-5b5b70c90678"
CM029357.1	RepeatMasker	DNA/Ginger-1	14166603	14167557	4642	-	.	ID="RND-6_FAMILY-10821";Tend="2106";Tstart="756";shortTE="F";uid="59720717-4978-4eb2-a662-49560976889e"
CM029357.1	RepeatMasker	DNA/Kolobok-E	41651591	41651717	468	-	.	ID="RND-5_FAMILY-1864";Tend="1016";Tstart="884";shortTE="F";uid="7753a8dc-4d2d-49a0-b0f8-e14f1cb7a3e3"
CM029357.1	RepeatMasker	DNA/Kolobok-E	5050862	5051248	649	-	.	ID="RND-5_FAMILY-1864";Tend="1169";Tstart="761";shortTE="F";uid="28c419ad-19b9-4367-9fb7-db4dd944a97c"
CM029357.1	RepeatMasker	DNA/Ginger-1	11295206	11296388	7553	-	.	ID="RND-6_FAMILY-25049";Tend="2090";Tstart="851";shortTE="F";uid="f9e86711-33bc-466e-ac27-1711437f190a"
CM029357.1	RepeatMasker	Unknown	57264912	57266397	4791	-	.	ID="RND-6_FAMILY-18825";Tend="2288";Tstart="780";shortTE="F";uid="b3987204-7c92-4c42-ac64-cf89caf666b8"
CM029357.1	RepeatMasker	DNA/Kolobok-E	53318006	53318353	405	-	.	ID="RND-3_FAMILY-70";Tend="1937";Tstart="1578";shortTE="F";uid="c369035a-ab91-4d38-b896-56569b535efb"
CM029357.1	RepeatMasker	RC/Helitron	6293163	6293480	1479	-	.	ID="RND-4_FAMILY-897";Tend="1608";Tstart="1282";shortTE="F";uid="c61339ac-9c5d-4c28-91bc-d32403418596"
CM029357.1	RepeatMasker	Unknown	36005843	36005972	544	-	.	ID="RND-1_FAMILY-134";Tend="1226";Tstart="1051";shortTE="F";uid="0abd8540-1257-4d11-baa7-1666025ba9d7"
CM029357.1	RepeatMasker	DNA/Kolobok-E	42730481	42730594	505	-	.	ID="RND-2_FAMILY-13";Tend="866";Tstart="752";shortTE="F";uid="bcd22362-aba8-4a7a-88eb-b675ca127435"
CM029357.1	RepeatMasker	Unknown	38408744	38408847	405	-	.	ID="RND-4_FAMILY-556";Tend="755";Tstart="654";shortTE="F";uid="522d6c1a-9ec8-46d6-b9c4-3680fdff0e60"
CM029357.1	RepeatMasker	DNA	29711207	29711327	662	-	.	ID="RND-3_FAMILY-136";Tend="1362";Tstart="1230";shortTE="F";uid="81da1fe0-a19e-47fa-9f20-aaf057458c1f"
CM029357.1	RepeatMasker	Retroposon?	46634957	46635626	2921	-	.	ID="RND-4_FAMILY-238";Tend="1499";Tstart="785";shortTE="F";uid="be9eee0f-d11f-473c-95ed-f7a4ecb94b95"
CM029357.1	RepeatMasker	DNA/hAT-hAT19	32786714	32786865	419	-	.	ID="DNA8-49_AP";Tend="168";Tstart="12";shortTE="F";uid="6a8a5320-43d8-4be4-b1ec-9f7a26e19ffe"
CM029357.1	RepeatMasker	Unknown	3601873	3602053	759	-	.	ID="RND-5_FAMILY-1935";Tend="830";Tstart="605";shortTE="F";uid="b99cf9df-fc7c-4909-a957-8c7248d91316"
CM029357.1	RepeatMasker	DNA/Ginger-1	43032923	43033088	794	-	.	ID="RND-4_FAMILY-400";Tend="1699";Tstart="1534";shortTE="F";uid="2e6230e1-825a-4019-bb88-e8b2acd9c450"
CM029357.1	RepeatMasker	DNA/Ginger-1	58898246	58898864	3089	-	.	ID="rnd-2_family-108";Tend="1527";Tstart="840";shortTE="F";uid="b65cbff3-1abc-4bb9-82b2-6528f5ea9a05"
CM029357.1	RepeatMasker	DNA/Sola-2	33326599	33327055	735	-	.	ID="RND-5_FAMILY-4833";TEgroup="ctg_1%7CRND-5_FAMILY-4833%7C4";Tend="1529";Tstart="647";shortTE="F";uid="1ad60934-6021-4d76-bdbc-06ab97849c64"
CM029357.1	RepeatMasker	DNA/hAT	30710937	30711084	574	-	.	ID="DNA8-105_AP";Tend="650";Tstart="502";shortTE="F";uid="584991fe-81ad-4c06-830a-957fa1d10c0c"
CM029357.1	RepeatMasker	Retroposon?	3348351	3348526	657	-	.	ID="RND-1_FAMILY-7";Tend="1955";Tstart="1419";shortTE="F";uid="b1a43c47-53d9-4467-b217-4da2b9bf5313"
CM029357.1	RepeatMasker	LINE/RTE-BovB	55965156	55965665	2430	-	.	ID="RND-4_FAMILY-1829";Tend="1308";Tstart="745";shortTE="F";uid="07627a65-4b58-4e85-a72f-f999023766f4"
CM029357.1	RepeatMasker	Unknown	35007691	35008005	1118	-	.	ID="RND-6_FAMILY-135";Tend="1459";Tstart="1118";shortTE="F";uid="34edf158-dbdd-4ef9-9068-b17d5778a2b5"
CM029357.1	RepeatMasker	DNA/Ginger-1	59993873	59994020	845	-	.	ID="RND-6_FAMILY-2606";Tend="2102";Tstart="1958";shortTE="F";uid="480fc2b9-7e2b-4ee4-8fe0-c6ef7fcc151a"
CM029357.1	RepeatMasker	DNA/Ginger-1	51365838	51366493	2246	-	.	ID="RND-6_FAMILY-2606";Tend="1621";Tstart="872";shortTE="F";uid="ec56eeec-9a1b-4ccf-9b74-4983f0a14680"
CM029357.1	RepeatMasker	LINE/RTE-BovB	57414638	57415882	2734	-	.	ID="RND-5_FAMILY-21";Tend="1897";Tstart="664";shortTE="F";uid="250fd0e6-ac75-4d9d-a30a-fcf5603f986f"
CM029357.1	RepeatMasker	Retroposon?	49456169	49456508	1519	-	.	ID="RND-4_FAMILY-238";Tend="1290";Tstart="913";shortTE="F";uid="84843458-128e-4a59-ac3f-3f241f7c9f3f"
CM029357.1	RepeatMasker	DNA/Ginger-1	13516043	13516382	1170	-	.	ID="RND-5_FAMILY-1480";Tend="1509";Tstart="1122";shortTE="F";uid="54b9753a-8721-42f6-8e10-1c752aa00869"
CM029357.1	RepeatMasker	DNA/hAT-Tip100	13654951	13655109	1201	-	.	ID="RND-1_FAMILY-113";Tend="1138";Tstart="970";shortTE="F";uid="995bed4d-dc47-417e-ade7-35ce49b5c8ef"
CM029357.1	RepeatMasker	DNA/hAT	40101673	40101781	432	-	.	ID="DNA8-105_AP";Tend="136";Tstart="19";shortTE="F";uid="e3c9897b-9085-4cc8-bc45-8ad698e2580d"
CM029357.1	RepeatMasker	DNA/Kolobok-E	49419675	49419871	1016	-	.	ID="RND-5_FAMILY-751";Tend="1568";Tstart="1359";shortTE="F";uid="9cad5ed3-45e7-49e5-a4b2-999895f894ef"
CM029357.1	RepeatMasker	DNA/TcMar-Mariner	52714881	52715744	1167	-	.	ID="MARINER-14_RPR";TEgroup="ctg_1%7CMARINER-14_RPR%7C2";Tend="1317";Tstart="45";shortTE="F";uid="e5db64d5-c1ab-4b34-9507-7ef8de0cdf4e"
CM029357.1	RepeatMasker	DNA/Kolobok-E	55221013	55221783	1395	-	.	ID="RND-3_FAMILY-70";TEgroup="ctg_1%7CRND-3_FAMILY-70%7C110";Tend="1937";Tstart="932";shortTE="F";uid="edca42e0-82f4-4db8-ac40-768d73990e42"
CM029357.1	RepeatMasker	LINE/R1-LOA	37354441	37355180	5000	-	.	ID="RND-6_FAMILY-1331";Tend="1978";Tstart="1206";shortTE="F";uid="f401e58d-b9b3-464e-8926-7304373ee43c"
CM029357.1	RepeatMasker	Retroposon?	8471049	8471182	544	-	.	ID="RND-6_FAMILY-3888";Tend="1138";Tstart="998";shortTE="F";uid="c6aa94d3-72eb-4cb8-adcf-e5a3f10981be"
CM029357.1	RepeatMasker	RC/Helitron	517230	517375	599	-	.	ID="RND-4_FAMILY-897";Tend="1491";Tstart="1349";shortTE="F";uid="068c7183-e707-4808-ac02-9a140818fe50"
CM029357.1	RepeatMasker	LINE/RTE-BovB	19912584	19912878	976	-	.	ID="RND-6_FAMILY-10568";Tend="1745";Tstart="1455";shortTE="F";uid="d8d673d4-eb6f-430f-9d53-a2bc7457cb87"
CM029357.1	RepeatMasker	DNA	30719433	30719576	590	-	.	ID="RND-5_FAMILY-1979";Tend="1082";Tstart="904";shortTE="F";uid="010048e1-9132-4374-8e49-5dfdfa8220e1"
CM029357.1	RepeatMasker	LINE/RTE-BovB	53641574	53642011	509	-	.	ID="RND-5_FAMILY-918";Tend="1298";Tstart="836";shortTE="F";uid="27c38490-bb1b-4d1f-ad5e-cf57170aad4f"
CM029357.1	RepeatMasker	DNA/hAT-Tip100	10016857	10017056	542	-	.	ID="RND-4_FAMILY-680";Tend="1349";Tstart="1107";shortTE="F";uid="fac455b7-4059-4bcf-b2f9-47bb29c84f3c"
CM029357.1	RepeatMasker	LINE/RTE-BovB	26775029	26775139	423	-	.	ID="RND-1_FAMILY-83";Tend="2009";Tstart="1906";shortTE="F";uid="cdd33f59-532c-47de-b8fc-2ef659488bdc"
CM029357.1	RepeatMasker	LINE/I-Jockey	30069320	30069605	755	-	.	ID="RND-1_FAMILY-148";Tend="1309";Tstart="967";shortTE="F";uid="32bf1a6c-b254-4bc3-8c72-7a5c64e75df7"
CM029357.1	RepeatMasker	LINE/RTE-BovB	44824847	44825938	673	-	.	ID="RTE-32_LMI";Tend="1135";Tstart="49";shortTE="F";uid="43e08a23-53a6-4fc1-b750-91dae63956b6"
CM029357.1	RepeatMasker	DNA	53374448	53375017	1903	-	.	ID="RND-6_FAMILY-550";Tend="1496";Tstart="903";shortTE="F";uid="f40f5431-2abf-4695-bedc-2038842f70e2"
CM029357.1	RepeatMasker	DNA/hAT-Blackjack	775	894	748	-	.	ID="RND-1_FAMILY-119";Tend="900";Tstart="784";shortTE="F";uid="d41408a2-b408-4fdb-a51f-9df0aaba903a"
CM029357.1	RepeatMasker	DNA/hAT-Tip100	52766622	52766809	960	-	.	ID="RND-3_FAMILY-203";Tend="1511";Tstart="1335";shortTE="F";uid="99ddc532-35c9-4dea-903e-ffb8f4e10006"
CM029357.1	RepeatMasker	LINE/RTE-BovB	18469328	18469549	434	-	.	ID="RND-5_FAMILY-2229";Tend="1619";Tstart="1411";shortTE="F";uid="81ee3bf1-e28e-41c2-81e7-1841cf5a2378"
CM029357.1	RepeatMasker	RC/Helitron	47933818	47934619	4707	-	.	ID="RND-4_FAMILY-897";Tend="1603";Tstart="750";shortTE="F";uid="9bea5d3a-2cb4-411b-ac87-b5f288e36049"
CM029357.1	RepeatMasker	DNA/Ginger-1	12762340	12762562	699	-	.	ID="RND-6_FAMILY-10821";Tend="974";Tstart="718";shortTE="F";uid="275c4544-4a5c-4d60-be5a-e3c66c3716c1"
CM029357.1	RepeatMasker	DNA/Kolobok-E	37471665	37471910	1174	-	.	ID="RND-5_FAMILY-751";Tend="1262";Tstart="975";shortTE="F";uid="05a50eb8-7aca-42d6-b050-038574f2fdae"
CM029357.1	RepeatMasker	LINE/RTE-BovB	23002222	23002438	761	-	.	ID="RND-1_FAMILY-30";Tend="1728";Tstart="1486";shortTE="F";uid="7d6f9790-382d-4dbc-b23d-a0c0cf59a194"
CM029357.1	RepeatMasker	DNA/Kolobok-E	30172277	30172867	1158	-	.	ID="RND-6_FAMILY-5151";Tend="1411";Tstart="793";shortTE="F";uid="ca42937c-382b-46e8-8098-1820069ac4c8"
CM029357.1	RepeatMasker	LINE/R1	56398880	56399119	507	-	.	ID="RND-5_FAMILY-4115";Tend="1404";Tstart="1166";shortTE="F";uid="5dab09eb-0fab-4fe2-8afe-2109db635760"
CM029357.1	RepeatMasker	DNA/Kolobok-E	17606398	17606933	2482	-	.	ID="RND-5_FAMILY-751";Tend="1534";Tstart="975";shortTE="F";uid="80f3c5c5-f388-4fc2-adad-bc10c6104aa8"
CM029357.1	RepeatMasker	Retroposon?	1912063	1912399	974	-	.	ID="RND-4_FAMILY-238";Tend="1631";Tstart="1251";shortTE="F";uid="b8669062-88f0-445b-8841-2b5106405f2e"
CM029357.1	RepeatMasker	Unknown	30569986	30570285	997	-	.	ID="RND-5_FAMILY-1223";Tend="1658";Tstart="1385";shortTE="F";uid="c497a093-eb6b-4c22-a2e0-5ade4704ae45"
CM029357.1	RepeatMasker	Unknown	31071040	31071528	2025	-	.	ID="RND-5_FAMILY-7103";TEgroup="ctg_1%7CRND-5_FAMILY-7103%7C3";Tend="1354";Tstart="590";shortTE="F";uid="ac0c7cea-cdef-4b4f-ad15-7629e9972697"
CM029357.1	RepeatMasker	DNA/hAT-Tip100	54362721	54363195	2222	-	.	ID="RND-3_FAMILY-203";Tend="1355";Tstart="873";shortTE="F";uid="ceb803d4-a88a-428a-8ce2-230a3f2d1338"
CM029357.1	RepeatMasker	DNA/Ginger-1	40942390	40942598	411	-	.	ID="RND-1_FAMILY-2";TEgroup="ctg_1%7CRND-1_FAMILY-2%7C2";Tend="1279";Tstart="884";shortTE="T";uid="4443a3cf-9137-4eba-8415-86938c35a6ec"
CM029357.1	RepeatMasker	RC/Helitron	34675722	34676193	2474	-	.	ID="RND-4_FAMILY-897";Tend="1605";Tstart="1108";shortTE="F";uid="03517fa1-8853-4e84-ba53-4977f2124a7b"
CM029357.1	RepeatMasker	DNA	16460251	16460380	509	-	.	ID="RND-3_FAMILY-136";Tend="1348";Tstart="1220";shortTE="F";uid="39ae78cc-8a1b-4476-917b-4b2d1679ae70"
CM029357.1	RepeatMasker	DNA/hAT-Charlie	42641083	42641260	1075	-	.	ID="DNA8-58_AP";Tend="207";Tstart="1";shortTE="F";uid="cb5ad422-9b41-47b7-8782-2d1b3e620847"
CM029357.1	RepeatMasker	Unknown	7202856	7203151	468	-	.	ID="RND-4_FAMILY-556";Tend="926";Tstart="572";shortTE="F";uid="fd6f059b-9a14-462b-9e87-8f2080ef1837"
CM029357.1	RepeatMasker	DNA/Ginger-1	41650958	41651445	1392	-	.	ID="RND-6_FAMILY-856";Tend="2052";Tstart="1481";shortTE="F";uid="37e89990-507a-4623-9ed9-56c41136f2c4"
CM029357.1	RepeatMasker	DNA	8803057	8803282	990	-	.	ID="RND-6_FAMILY-550";Tend="1486";Tstart="1258";shortTE="F";uid="e9cff554-68a8-4021-861f-93ae83fcf18d"
CM029357.1	RepeatMasker	LINE/L2	58324722	58325088	459	-	.	ID="CR1-4_NVI";Tend="3323";Tstart="2962";shortTE="F";uid="a432122f-c53d-41e1-bafa-d6dd263c38a6"
CM029357.1	RepeatMasker	RC/Helitron	58117165	58117265	434	-	.	ID="RND-5_FAMILY-2027";Tend="1263";Tstart="1168";shortTE="F";uid="317e6cb5-a900-4b22-8900-4046bf2a45a3"
CM029357.1	RepeatMasker	Retroposon?	23649519	23650617	6187	-	.	ID="RND-5_FAMILY-708";Tend="1878";Tstart="761";shortTE="F";uid="d2292ef1-1364-4222-978e-f1ec28a3b023"
CM029357.1	RepeatMasker	LINE/I	27753003	27753342	575	-	.	ID="RND-6_FAMILY-865";Tend="1174";Tstart="814";shortTE="F";uid="d3008a42-1252-4afd-bd01-c7ac9b738612"
CM029357.1	RepeatMasker	DNA/Kolobok-E	8753694	8753801	436	-	.	ID="RND-5_FAMILY-1864";Tend="1034";Tstart="914";shortTE="F";uid="788a9ce2-0be3-421e-94ce-7807cb643f98"
CM029357.1	RepeatMasker	Retroposon?	47676265	47676683	1518	-	.	ID="RND-6_FAMILY-3888";Tend="1543";Tstart="1051";shortTE="F";uid="2d0e084d-0b55-4217-b84a-b0b53b274f77"
CM029357.1	RepeatMasker	DNA/Ginger-1	33616393	33616615	1148	-	.	ID="RND-5_FAMILY-1110";Tend="1115";Tstart="901";shortTE="F";uid="430a54ea-f00c-440d-b448-0fa670793796"
CM029357.1	RepeatMasker	DNA/Ginger-1	437159	437337	510	-	.	ID="RND-5_FAMILY-1480";Tend="1282";Tstart="1050";shortTE="F";uid="1867517c-6c0e-43ca-89c8-ed2077c5d0ed"
CM029357.1	RepeatMasker	DNA/hAT-Tip100	24957102	24957271	1046	-	.	ID="RND-5_FAMILY-5682";Tend="1139";Tstart="968";shortTE="F";uid="b3df5c82-eb22-482e-bc9e-a06af71fa599"
CM029357.1	RepeatMasker	Retroposon?	43762722	43762857	600	-	.	ID="RND-6_FAMILY-1967";Tend="998";Tstart="861";shortTE="F";uid="10330bcd-da9d-432d-a75f-3aa1eabaac28"
CM029357.1	RepeatMasker	DNA/hAT-hAT19	49045022	49045139	438	-	.	ID="HAT-N18_AP";Tend="609";Tstart="468";shortTE="F";uid="ca181cc6-ccf2-4e1c-ad58-e79805a08fb6"
CM029357.1	RepeatMasker	Retroposon?	50228520	50229531	5548	-	.	ID="RND-1_FAMILY-7";Tend="1910";Tstart="871";shortTE="F";uid="c9934137-3932-4ac2-9878-0c7a92f64b5e"
CM029357.1	RepeatMasker	DNA/Kolobok-E	58874529	58874692	436	-	.	ID="RND-3_FAMILY-70";Tend="1095";Tstart="923";shortTE="F";uid="b81d7bc7-1709-4e4c-be38-c3053ca159ac"
CM029357.1	RepeatMasker	RC/Helitron	17039581	17041152	5063	-	.	ID="HELITRON-4_DRH";Tend="3884";Tstart="2308";shortTE="F";uid="05719817-cfca-4a69-8fb6-549588b599ea"
CM029357.1	RepeatMasker	DNA/Ginger-1	7616250	7616454	1520	-	.	ID="RND-1_FAMILY-166";Tend="1085";Tstart="884";shortTE="F";uid="b1bfba21-cbd3-4462-bf2d-2b479ddaeecc"
CM029357.1	RepeatMasker	DNA/Ginger-1	1529410	1529842	1767	-	.	ID="RND-1_FAMILY-2";Tend="1435";Tstart="936";shortTE="F";uid="6514fc12-cab6-4d51-b1fe-37cf282a6677"
CM029357.1	RepeatMasker	DNA/Ginger-1	33591463	33592049	1878	-	.	ID="RND-5_FAMILY-673";Tend="1966";Tstart="1328";shortTE="F";uid="98490ce5-757a-4feb-890f-c1f0aba12b47"
CM029357.1	RepeatMasker	LINE/R1-LOA	11040684	11041567	1575	-	.	ID="RND-6_FAMILY-1331";Tend="2477";Tstart="1540";shortTE="F";uid="da2337a1-b79b-4bf7-b1cf-27116342a1a5"
CM029357.1	RepeatMasker	DNA/hAT-Tip100	33088571	33088784	629	-	.	ID="RND-4_FAMILY-680";Tend="1217";Tstart="1019";shortTE="F";uid="b5ef3417-de10-4add-99f9-b88575200cbf"
CM029357.1	RepeatMasker	DNA/hAT-Blackjack	43042983	43043501	3949	-	.	ID="RND-1_FAMILY-138";Tend="1516";Tstart="991";shortTE="F";uid="1da57100-7029-4ebf-b762-ae32afb7ffa9"
CM029357.1	RepeatMasker	DNA/Ginger-1	144625	145376	4440	-	.	ID="RND-6_FAMILY-4698";Tend="1748";Tstart="1009";shortTE="F";uid="7f52273c-f4af-4f5f-a6f9-087055a47202"
CM029357.1	RepeatMasker	Retroposon?	46718324	46718692	974	-	.	ID="RND-3_FAMILY-43";Tend="1519";Tstart="1095";shortTE="F";uid="199c23f7-a5dc-4c64-9884-7351cc6a8c66"
CM029357.1	RepeatMasker	LINE/R1-LOA	50703012	50703372	2147	-	.	ID="RND-6_FAMILY-1331";Tend="1179";Tstart="836";shortTE="F";uid="91d9256d-ac61-4c9a-90e8-6007a141bd50"
CM029357.1	RepeatMasker	LINE/CR1	4657495	4658042	2415	-	.	ID="RND-5_FAMILY-1384";Tend="1660";Tstart="1120";shortTE="F";uid="1428acd8-78cf-498e-85be-4adf2fcfbd13"
CM029357.1	RepeatMasker	LINE/RTE-BovB	14696620	14696882	496	-	.	ID="RTE-16_LMI";Tend="884";Tstart="624";shortTE="F";uid="f558b243-ddcc-4fd1-8bef-e0a045d2f5de"
CM029357.1	RepeatMasker	LINE/I	24441670	24441861	1488	-	.	ID="RND-6_FAMILY-2974";Tend="1542";Tstart="1354";shortTE="F";uid="f90106e1-02c9-4c4b-adbb-5698995dd2e0"
CM029357.1	RepeatMasker	RC/Helitron	18061670	18061907	1950	-	.	ID="RND-5_FAMILY-2316";Tend="1928";Tstart="1683";shortTE="F";uid="01dbb623-201a-424c-b993-ea21596bda93"
CM029357.1	RepeatMasker	Unknown	45094019	45094484	1483	-	.	ID="RND-5_FAMILY-1478";Tend="1496";Tstart="1005";shortTE="F";uid="ebc19940-8689-4570-a2cf-9810435740e6"
CM029357.1	RepeatMasker	DNA	59262916	59263598	1914	-	.	ID="RND-3_FAMILY-144";Tend="1593";Tstart="891";shortTE="F";uid="e8c4a752-950f-4f95-b553-b3e5774ca080"
CM029357.1	RepeatMasker	DNA/Kolobok-E	11273907	11274429	1966	-	.	ID="RND-3_FAMILY-70";Tend="1937";Tstart="1426";shortTE="F";uid="d979d68e-3e7c-4ef3-9d68-3a4ef06e8685"
CM029357.1	RepeatMasker	DNA/CMC-EnSpm	27728818	27729137	1689	-	.	ID="RND-6_FAMILY-1337";Tend="1327";Tstart="929";shortTE="F";uid="40869cbe-93df-435a-8129-62cc1c4ca510"
CM029357.1	RepeatMasker	Unknown	54638189	54638452	1572	-	.	ID="RND-1_FAMILY-41";Tend="1179";Tstart="918";shortTE="F";uid="d7d9ec4e-7222-4036-b9f4-a50e2fabbd60"
CM029357.1	RepeatMasker	LINE/I-Jockey	16829779	16829909	469	-	.	ID="JOCKEY-6_DK";Tend="550";Tstart="404";shortTE="F";uid="60d00ed7-5c49-4027-a985-094d4a8b79ac"
CM029357.1	RepeatMasker	Retroposon?	7275065	7275237	602	-	.	ID="RND-6_FAMILY-1702";Tend="924";Tstart="730";shortTE="F";uid="8bbcf424-1830-484e-b516-d26de953677c"
CM029357.1	RepeatMasker	Retroposon?	28375834	28376773	2688	-	.	ID="RND-1_FAMILY-7";Tend="1954";Tstart="855";shortTE="F";uid="71c1ad79-0b1d-467f-8a91-a6c88f363f67"
CM029357.1	RepeatMasker	DNA/Ginger-1	12727388	12728114	3777	-	.	ID="RND-6_FAMILY-4698";Tend="1777";Tstart="1008";shortTE="F";uid="2011e017-181c-4571-b603-eb2f4bf211e8"
CM029357.1	RepeatMasker	LINE/RTE-BovB	58298737	58300435	11768	-	.	ID="RND-1_FAMILY-18";Tend="2538";Tstart="867";shortTE="F";uid="aed026c2-0f67-4137-a72d-cd8416d505b9"
CM029357.1	RepeatMasker	Unknown	31070147	31070985	763	-	.	ID="RND-6_FAMILY-2061";TEgroup="ctg_1%7CRND-6_FAMILY-2061%7C2";Tend="1472";Tstart="772";shortTE="F";uid="e7d6ead7-1f07-4344-84ae-4c9c188b8997"
CM029357.1	RepeatMasker	RC/Helitron	47406646	47406903	892	-	.	ID="RND-4_FAMILY-897";Tend="1416";Tstart="1108";shortTE="F";uid="8ef47c47-0451-45c7-9de7-5783f8663071"
CM029357.1	RepeatMasker	Unknown	2111499	2111623	667	-	.	ID="RND-6_FAMILY-3362";Tend="1202";Tstart="1060";shortTE="F";uid="d200a5ad-7ed5-475e-b98c-df2df10dc54e"
CM029357.1	RepeatMasker	DNA/Ginger-1	1928587	1928918	407	-	.	ID="RND-6_FAMILY-856";Tend="1611";Tstart="1295";shortTE="F";uid="4e54c878-041c-46d4-9baf-6fc3145e3338"
CM029357.1	RepeatMasker	Unknown	20868993	20869696	2164	-	.	ID="RND-4_FAMILY-556";Tend="1304";Tstart="478";shortTE="F";uid="5aab330b-da09-44e6-8bde-346afa648dc0"
CM029357.1	RepeatMasker	DNA/Ginger-1	33939354	33939760	1561	-	.	ID="RND-4_FAMILY-400";Tend="1687";Tstart="1250";shortTE="F";uid="ebba507b-0d0a-4390-8632-f5034d6eac48"
CM029357.1	RepeatMasker	Retroposon?	2645342	2645788	1975	-	.	ID="RND-6_FAMILY-1967";Tend="1830";Tstart="1381";shortTE="F";uid="acf61d31-e1bf-4fbd-80ba-6bf329efb091"
CM029357.1	RepeatMasker	DNA	46738859	46739186	720	-	.	ID="RND-3_FAMILY-136";TEgroup="ctg_1%7CRND-3_FAMILY-136%7C2";Tend="1388";Tstart="927";shortTE="F";uid="90876b13-babc-4061-b925-a2cd3b9ac070"
CM029357.1	RepeatMasker	DNA/Kolobok-E	31280602	31281723	2139	-	.	ID="RND-3_FAMILY-70";TEgroup="ctg_1%7CRND-3_FAMILY-70%7C59";Tend="1912";Tstart="920";shortTE="F";uid="befcb1b3-5438-4b91-b62d-27a49fa32813"
CM029357.1	RepeatMasker	DNA	58914078	58914232	416	-	.	ID="TTAA7_AP";Tend="398";Tstart="232";shortTE="F";uid="79981131-ce12-4bf8-a4fb-768e25169192"
CM029357.1	RepeatMasker	DNA/Kolobok-E	18764022	18764420	2229	-	.	ID="RND-5_FAMILY-751";Tend="1343";Tstart="946";shortTE="F";uid="261365ff-fb89-4e77-983a-a26c9ebefc4d"
CM029357.1	RepeatMasker	LINE/R1-LOA	4380823	4381111	1947	-	.	ID="RND-6_FAMILY-1331";Tend="1743";Tstart="1468";shortTE="F";uid="578ac6c3-d15e-48f4-81c7-1e58b29a186c"
CM029357.1	RepeatMasker	Unknown	27806066	27807208	4452	-	.	ID="RND-6_FAMILY-12093";TEgroup="ctg_1%7CRND-6_FAMILY-12093%7C1";Tend="2767";Tstart="13";shortTE="F";uid="3e9d8803-c7e4-4cef-8037-795b09628614"
CM029357.1	RepeatMasker	DNA/hAT?	46876111	46876708	2538	-	.	ID="RND-3_FAMILY-96";Tend="1562";Tstart="957";shortTE="F";uid="e13c3f31-7bf2-4b8e-b328-25fe1168400c"
CM029357.1	RepeatMasker	DNA/hAT-Charlie	44481521	44481992	792	-	.	ID="RND-6_FAMILY-950";Tend="950";Tstart="464";shortTE="F";uid="b7116734-049d-4e43-b08a-466f2ff501c8"
CM029357.1	RepeatMasker	Retroposon?	59598035	59598342	572	-	.	ID="RND-6_FAMILY-3888";Tend="1383";Tstart="1045";shortTE="F";uid="df82e95e-6ca4-4c97-9a15-bdd0efa8a3bc"
CM029357.1	RepeatMasker	DNA/Kolobok-E	35248892	35249253	1580	-	.	ID="RND-5_FAMILY-1934";Tend="2153";Tstart="1802";shortTE="F";uid="19df389f-73b1-47e5-85e3-0c769ddd2d15"
CM029357.1	RepeatMasker	LINE/R1-LOA	55194708	55195934	2571	-	.	ID="RND-6_FAMILY-1331";TEgroup="ctg_1%7CRND-6_FAMILY-1331%7C23";Tend="2415";Tstart="837";shortTE="F";uid="59f4eaca-9f56-4772-93d0-2380e80755ba"
CM029357.1	RepeatMasker	DNA/Ginger-1	15902776	15902968	402	-	.	ID="RND-6_FAMILY-856";Tend="1403";Tstart="1225";shortTE="F";uid="2a3bb22a-49b4-492a-bd8e-8addd6651609"
CM029357.1	RepeatMasker	Retroposon?	45458119	45458467	1856	-	.	ID="RND-6_FAMILY-3888";Tend="1294";Tstart="948";shortTE="F";uid="05c60c55-8251-4514-9df0-82b91f84d15e"
CM029357.1	RepeatMasker	DNA/Kolobok-E	11923572	11923722	909	-	.	ID="RND-5_FAMILY-386";Tend="176";Tstart="31";shortTE="F";uid="de9e5c4f-ea78-41fa-8524-989d51d77e73"
CM029357.1	RepeatMasker	Retroposon?	56783703	56784335	2379	-	.	ID="RND-3_FAMILY-43";Tend="1628";Tstart="940";shortTE="F";uid="bfa0dd4d-dfd3-4847-92cc-1a50ba5ab3d2"
CM029357.1	RepeatMasker	DNA/Ginger-1	50879689	50880006	1876	-	.	ID="RND-4_FAMILY-400";Tend="1453";Tstart="1136";shortTE="F";uid="fd9759fe-046e-44b4-922b-0c0fc6a2cfe2"
CM029357.1	RepeatMasker	Retroposon?	34768305	34768517	466	-	.	ID="RND-6_FAMILY-3888";Tend="1151";Tstart="925";shortTE="F";uid="704b9d2e-5c8c-4c12-bfa6-bd26d0fcde57"
CM029357.1	RepeatMasker	DNA/Kolobok-E	48247720	48248272	3151	-	.	ID="RND-6_FAMILY-5151";Tend="1874";Tstart="1293";shortTE="F";uid="594327ef-2a31-494c-b75c-30d9960bee71"
CM029357.1	RepeatMasker	Unknown	49724557	49724713	749	-	.	ID="RND-6_FAMILY-4456";Tend="1049";Tstart="862";shortTE="F";uid="3ead1f01-951b-4c32-9043-0c1ff0794d84"
CM029357.1	RepeatMasker	DNA/Kolobok-E	46376234	46377547	9954	-	.	ID="RND-6_FAMILY-1953";Tend="2093";Tstart="771";shortTE="F";uid="5121960f-712d-4dfd-812b-c0cc76d4c799"
CM029357.1	RepeatMasker	Unknown	34106049	34106528	1964	-	.	ID="RND-3_FAMILY-34";Tend="1503";Tstart="947";shortTE="F";uid="e0592008-55c2-41dd-b6c8-e4b624be508a"
CM029357.1	RepeatMasker	DNA/Ginger-1	47384867	47385571	3458	-	.	ID="RND-1_FAMILY-19";Tend="1761";Tstart="1028";shortTE="F";uid="34214765-5af7-4e51-9803-77f328fd0fba"
CM029357.1	RepeatMasker	DNA/Kolobok-E	21248246	21248581	516	-	.	ID="KOLOBOKE-4_AP";Tend="414";Tstart="56";shortTE="F";uid="a3c261b2-d1b6-4ef0-a54b-7c43f47e8fbc"
CM029357.1	RepeatMasker	Unknown	20961760	20962060	823	-	.	ID="RND-4_FAMILY-76";Tend="1243";Tstart="937";shortTE="F";uid="4f9623f7-c7e3-4aec-be9f-a4f167a58981"
CM029357.1	RepeatMasker	Retroposon?	48221162	48221632	1914	-	.	ID="RND-6_FAMILY-1967";Tend="1804";Tstart="927";shortTE="F";uid="1e39351d-8028-4ffe-8776-aba1ec9607e7"
CM029357.1	RepeatMasker	DNA/Ginger-1	3501759	3502049	1477	-	.	ID="RND-6_FAMILY-25049";Tend="1153";Tstart="845";shortTE="F";uid="fe73809d-46be-4be1-806e-48df29e06a53"
CM029357.1	RepeatMasker	DNA/Ginger-1	5437991	5438194	675	-	.	ID="RND-1_FAMILY-2";Tend="1084";Tstart="884";shortTE="F";uid="ac63d869-9b1f-4ef3-81b2-2864e73af69d"
CM029357.1	RepeatMasker	DNA/Ginger-1	23221058	23221713	2283	-	.	ID="RND-6_FAMILY-4698";Tend="1748";Tstart="1001";shortTE="F";uid="3e17a306-396a-435f-82a0-ee4133023b50"
CM029357.1	RepeatMasker	Unknown	6897783	6897966	827	-	.	ID="RND-4_FAMILY-556";Tend="932";Tstart="764";shortTE="F";uid="d14bbba8-c5cb-468e-b8fd-163d39e4795d"
CM029357.1	RepeatMasker	DNA/Ginger-1	2655302	2655478	743	-	.	ID="RND-6_FAMILY-2606";Tend="1644";Tstart="1474";shortTE="F";uid="903c0f4e-f7b0-4420-a836-e78bde2c8d06"
CM029357.1	RepeatMasker	Unknown	15538680	15538940	1058	-	.	ID="RND-1_FAMILY-41";Tend="1170";Tstart="922";shortTE="F";uid="32fea659-3522-4921-8b5d-75356414d8a9"
CM029357.1	RepeatMasker	Retroposon?	20018411	20019008	2164	-	.	ID="RND-6_FAMILY-3888";Tend="1542";Tstart="954";shortTE="F";uid="f404c3f7-e8f4-4242-af3a-0674904f2498"
CM029357.1	RepeatMasker	Unknown	36869826	36870079	887	-	.	ID="RND-1_FAMILY-41";Tend="1205";Tstart="927";shortTE="F";uid="7b666eb4-dfa0-4b48-a605-d7db2f3a2dc0"
CM029357.1	RepeatMasker	DNA/hAT-Tip100	7926955	7927177	858	-	.	ID="RND-3_FAMILY-203";Tend="1698";Tstart="1483";shortTE="F";uid="10ed2231-cbea-4df2-b0fd-ba67973cf85c"
CM029357.1	RepeatMasker	DNA/Kolobok-E	7854070	7854298	620	-	.	ID="RND-6_FAMILY-9125";Tend="483";Tstart="276";shortTE="F";uid="f20186bb-b236-4007-b7b8-4895eda41ba2"
CM029357.1	RepeatMasker	Retroposon?	55889595	55890027	811	-	.	ID="RND-6_FAMILY-3888";Tend="1459";Tstart="747";shortTE="F";uid="a7c9ad5c-ffc8-4820-8fa7-c3860d0b1a8b"
CM029357.1	RepeatMasker	Unknown	56761455	56761626	511	-	.	ID="RND-5_FAMILY-145";Tend="10977";Tstart="10790";shortTE="F";uid="e76bb1fa-b1d4-4905-9f44-b3ea837a03c9"
CM029357.1	RepeatMasker	RC/Helitron	21611811	21612008	797	-	.	ID="RND-4_FAMILY-897";Tend="941";Tstart="744";shortTE="F";uid="0a44386a-795e-4eca-a862-3ffc88959703"
CM029357.1	RepeatMasker	DNA	3668119	3668442	1272	-	.	ID="RND-5_FAMILY-1889";Tend="1340";Tstart="1011";shortTE="F";uid="49c5a521-6db8-40d0-a285-87d224aa1072"
CM029357.1	RepeatMasker	DNA/Ginger-1	34042748	34043053	809	-	.	ID="RND-4_FAMILY-400";Tend="1680";Tstart="1289";shortTE="F";uid="ef34509a-76e2-4299-acf5-bb0bff2131d9"
CM029357.1	RepeatMasker	DNA/Kolobok-E	51390601	51390797	682	-	.	ID="RND-5_FAMILY-1934";Tend="1154";Tstart="938";shortTE="F";uid="a20083dd-6364-4ae2-b2d2-91f35a21bc15"
CM029357.1	RepeatMasker	Retroposon?	30622380	30622658	888	-	.	ID="RND-4_FAMILY-238";Tend="1287";Tstart="1012";shortTE="F";uid="6d075695-4cb1-4bb1-ba83-d6a6611f06fe"
CM029357.1	RepeatMasker	DNA/hAT-Tip100	31864208	31864707	1850	-	.	ID="RND-4_FAMILY-680";Tend="1387";Tstart="873";shortTE="F";uid="6372bcb2-294f-46f2-b536-11228d87114a"
CM029357.1	RepeatMasker	DNA/Ginger-1	2248165	2248447	417	-	.	ID="RND-2_FAMILY-46";Tend="2031";Tstart="1707";shortTE="F";uid="36656ed0-d2a6-4880-a00a-821be7036681"
CM029357.1	RepeatMasker	Retroposon?	29046520	29046734	1169	-	.	ID="RND-3_FAMILY-43";Tend="1728";Tstart="1496";shortTE="F";uid="0b497cf3-f55f-47bf-b58d-1fbfdffc4783"
CM029357.1	RepeatMasker	Unknown	48656229	48658053	2458	-	.	ID="RND-6_FAMILY-1272";TEgroup="ctg_1%7CRND-6_FAMILY-1272%7C2";Tend="2309";Tstart="253";shortTE="F";uid="ca497a60-0cba-4c84-b4b1-0f6b97d01c9b"
CM029357.1	RepeatMasker	LINE/I	7851831	7852529	582	-	.	ID="VINGI-1_BTA";TEgroup="ctg_1%7CVINGI-1_BTA%7C1";Tend="3135";Tstart="1";shortTE="F";uid="6f9d9f3a-b79d-48be-807a-3a214646bacf"
CM029357.1	RepeatMasker	Retroposon?	3104318	3104421	557	-	.	ID="RND-1_FAMILY-27";Tend="1254";Tstart="1155";shortTE="F";uid="e01474e2-ee17-432b-927f-294098d1c255"
CM029357.1	RepeatMasker	DNA/Ginger-1	55128297	55128601	1872	-	.	ID="RND-6_FAMILY-25049";Tend="1193";Tstart="875";shortTE="F";uid="1d9f2418-9d78-4f89-9a6f-46c8c987a4d4"
CM029357.1	RepeatMasker	DNA	22882581	22882969	839	-	.	ID="RND-5_FAMILY-1449";Tend="1480";Tstart="1058";shortTE="F";uid="cb07e2d4-3425-4afc-8c4c-7a09557c2582"
CM029357.1	RepeatMasker	Unknown	51087934	51088232	808	-	.	ID="RND-6_FAMILY-6677";Tend="3301";Tstart="3047";shortTE="F";uid="3ede55c8-92b0-40dc-8751-d0b6c9800340"
CM029357.1	RepeatMasker	Unknown	37613216	37613979	2440	-	.	ID="RND-4_FAMILY-335";Tend="1548";Tstart="853";shortTE="F";uid="2205a695-3f79-413d-a050-8628ce8b68f3"
CM029357.1	RepeatMasker	LINE/RTE-BovB	42341231	42342005	999	-	.	ID="RND-1_FAMILY-100";Tend="1138";Tstart="331";shortTE="F";uid="3e3d6150-6e1a-48c8-81a0-e869f784db55"
CM029357.1	RepeatMasker	LINE/RTE-BovB	19999412	20000050	1334	-	.	ID="RND-4_FAMILY-450";Tend="1751";Tstart="1109";shortTE="F";uid="f808837e-be45-4c5d-96b7-526d5da7533e"
CM029357.1	RepeatMasker	DNA/P	46442778	46443559	998	-	.	ID="P-2_AP";Tend="3166";Tstart="2339";shortTE="F";uid="a2bf53c0-cea8-40c1-ab1e-ad0b41d52389"
CM029357.1	RepeatMasker	DNA	54811685	54812090	1210	-	.	ID="RND-3_FAMILY-136";Tend="1355";Tstart="930";shortTE="F";uid="ce8efde4-a884-4334-ac8d-8d155af9f175"
CM029357.1	RepeatMasker	Retroposon?	50566030	50566231	1578	-	.	ID="RND-2_FAMILY-19";Tend="1871";Tstart="1669";shortTE="F";uid="5f6e0ad8-23a5-46b2-855d-1eb0b152dd4c"
CM029357.1	RepeatMasker	Unknown	52915697	52916490	3092	-	.	ID="RND-5_FAMILY-473";Tend="1570";Tstart="769";shortTE="F";uid="431efd92-1ce3-47e5-aa4e-0204e1a81dfb"
CM029357.1	RepeatMasker	DNA/PiggyBac	46237465	46238339	615	-	.	ID="piggybac-2_df";Tend="1680";Tstart="763";shortTE="F";uid="4c4e0fe6-7902-4db4-81d3-3a7ed9317c5b"
CM029357.1	RepeatMasker	DNA/Ginger-1	35980136	35980520	1815	-	.	ID="RND-6_FAMILY-856";Tend="2032";Tstart="1624";shortTE="F";uid="bf1b92d8-b441-4116-87b5-88e2f25a6c5f"
CM029357.1	RepeatMasker	Retroposon?	40885472	40885767	615	-	.	ID="RND-1_FAMILY-7";Tend="1714";Tstart="1408";shortTE="F";uid="d0c0efc8-f58b-490a-ac01-7c2b3fe4c8c1"
CM029357.1	RepeatMasker	DNA/P	56846070	56846354	1455	-	.	ID="RND-6_FAMILY-7461";Tend="425";Tstart="152";shortTE="F";uid="337e298c-fcb9-4d29-b086-8c082769b0f4"
CM029357.1	RepeatMasker	LINE/RTE-BovB	10206178	10207385	3127	-	.	ID="RND-5_FAMILY-6539";Tend="1269";Tstart="23";shortTE="F";uid="d54da3c9-99ec-4f45-bd2f-4ac0cfa64f40"
CM029357.1	RepeatMasker	DNA/CMC-EnSpm	52758411	52759446	8919	-	.	ID="RND-6_FAMILY-3731";Tend="1026";Tstart="1";shortTE="F";uid="260d2f8d-eff8-4b89-b049-97b1f1038511"
CM029357.1	RepeatMasker	LTR/Gypsy	33204275	33204826	4672	-	.	ID="RND-1_FAMILY-60";Tend="1990";Tstart="1449";shortTE="F";uid="70a509d8-cb22-40fc-a875-20c8f94b5213"
CM029357.1	RepeatMasker	DNA/Ginger-1	18734868	18735627	2658	-	.	ID="RND-6_FAMILY-2606";Tend="1666";Tstart="810";shortTE="F";uid="e7ed8355-e163-4c55-8661-7bd7f2ffb0ce"
CM029357.1	RepeatMasker	Retroposon?	37199569	37200015	1596	-	.	ID="RND-3_FAMILY-104";Tend="1142";Tstart="712";shortTE="F";uid="26bcaab0-426d-4675-9736-67b77e2485a3"
CM029357.1	RepeatMasker	LINE/RTE-BovB	5589781	5590281	1284	-	.	ID="RND-3_FAMILY-111";Tend="1717";Tstart="1138";shortTE="F";uid="dda4d524-4067-4c92-abe1-2fae93f3d001"
CM029357.1	RepeatMasker	Unknown	53129331	53129562	802	-	.	ID="RND-3_FAMILY-34";Tend="1145";Tstart="912";shortTE="F";uid="536561d0-886b-422a-8912-0c9e70c83195"
CM029357.1	RepeatMasker	DNA/Ginger-1	6837761	6837930	449	-	.	ID="RND-1_FAMILY-8";Tend="1153";Tstart="993";shortTE="F";uid="76f1f33a-00f7-48bc-be75-1bdf287ff364"
CM029357.1	RepeatMasker	DNA	851561	851671	483	-	.	ID="TTAA7_AP";Tend="212";Tstart="102";shortTE="F";uid="08530b77-13c2-4e2a-8fb8-ef7b37ad88dd"
CM029357.1	RepeatMasker	LINE/RTE-BovB	40840386	40840917	4069	-	.	ID="RND-1_FAMILY-83";Tend="2476";Tstart="1941";shortTE="F";uid="341a8696-22d8-459b-a4a5-1578db6f81df"
CM029357.1	RepeatMasker	DNA/Kolobok-E	48481116	48481305	454	-	.	ID="RND-3_FAMILY-70";Tend="1937";Tstart="1743";shortTE="F";uid="dc887eec-4938-42fd-99d4-0a6f199a59e2"
CM029357.1	RepeatMasker	Unknown	30300631	30300920	1673	-	.	ID="RND-1_FAMILY-41";Tend="1182";Tstart="895";shortTE="F";uid="e2a036a5-d409-4302-9019-fdaac60e12db"
CM029357.1	RepeatMasker	DNA	3770988	3771531	2114	-	.	ID="RND-5_FAMILY-1449";Tend="1480";Tstart="922";shortTE="F";uid="7c36db17-dd58-41c8-9d70-9735c15e607c"
CM029357.1	RepeatMasker	LINE/R1-LOA	40644654	40644757	516	-	.	ID="RND-6_FAMILY-1331";Tend="2449";Tstart="2125";shortTE="F";uid="17bf11b3-6d06-4f0e-a9c2-a8d6a15f80e5"
CM029357.1	RepeatMasker	Retroposon?	33759313	33760052	3853	-	.	ID="RND-1_FAMILY-7";Tend="1956";Tstart="1219";shortTE="F";uid="04c691e1-f9a2-493f-8cd2-dbb47ab60922"
CM029357.1	RepeatMasker	DNA	58852632	58853049	1318	-	.	ID="RND-3_FAMILY-136";Tend="1356";Tstart="923";shortTE="F";uid="4a0920c9-93c9-4626-b55d-41e5484f481c"
CM029357.1	RepeatMasker	Unknown	27425225	27425933	3465	-	.	ID="RND-6_FAMILY-8701";Tend="1642";Tstart="902";shortTE="F";uid="435aaac9-2108-48cf-a3dc-d583f8845cee"
CM029357.1	RepeatMasker	DNA	19597748	19598082	593	-	.	ID="TTAA7_AP";Tend="433";Tstart="85";shortTE="F";uid="d9ecf527-7e36-4607-931a-0a48dedf56b0"
CM029357.1	RepeatMasker	DNA/Kolobok-E	33056614	33057104	1835	-	.	ID="RND-5_FAMILY-751";Tend="1505";Tstart="1000";shortTE="F";uid="62555d25-4524-4a5d-b1ce-b9eef909950f"
CM029357.1	RepeatMasker	Retroposon?	25515165	25515621	1470	-	.	ID="RND-6_FAMILY-3888";Tend="1542";Tstart="957";shortTE="F";uid="895424e7-cbf1-4aea-ac5d-e66e664bd0b1"
CM029357.1	RepeatMasker	DNA/hAT-hAT19	27975308	27975623	469	-	.	ID="RND-6_FAMILY-4988";Tend="1193";Tstart="880";shortTE="F";uid="f6699ba0-1c0b-45c0-8328-f3da2abe7749"
CM029357.1	RepeatMasker	DNA/MULE-MuDR	56823311	56823965	1960	-	.	ID="RND-6_FAMILY-17341";TEgroup="ctg_1%7CRND-6_FAMILY-17341%7C2";Tend="1244";Tstart="476";shortTE="F";uid="8525c24e-a638-4b83-bd86-b435a13f9d32"
CM029357.1	RepeatMasker	DNA/Ginger-1	56572720	56572982	1997	-	.	ID="RND-6_FAMILY-25049";Tend="2082";Tstart="1825";shortTE="F";uid="cee79ab8-900a-4af1-af13-06fb1eade9b0"
CM029357.1	RepeatMasker	DNA/Kolobok-E	19368741	19368926	492	-	.	ID="RND-5_FAMILY-3115";Tend="491";Tstart="322";shortTE="F";uid="4e639cca-4ef0-45bc-a10f-c8e71f6a1e1e"
CM029357.1	RepeatMasker	LTR/Gypsy	27148682	27149766	1958	-	.	ID="GYPSY4-I_AP";Tend="2997";Tstart="1891";shortTE="F";uid="6930a7d5-efde-4cef-ad87-093936d2e6b5"
CM029357.1	RepeatMasker	Retroposon?	20071581	20071865	1408	-	.	ID="RND-3_FAMILY-104";Tend="1852";Tstart="1566";shortTE="F";uid="c066c55d-0b86-4858-b150-c004b433b69b"
CM029357.1	RepeatMasker	Unknown	48793842	48794867	3131	-	.	ID="RND-4_FAMILY-556";Tend="1862";Tstart="864";shortTE="F";uid="ef1169a1-52dc-4a0f-92a7-446ffb98a6d7"
CM029357.1	RepeatMasker	DNA/hAT-Charlie	4547374	4547605	582	-	.	ID="RND-5_FAMILY-3317";TEgroup="ctg_1%7CRND-5_FAMILY-3317%7C2";Tend="1418";Tstart="726";shortTE="F";uid="3ddcdceb-6c45-489d-8455-76ea03323e42"
CM029357.1	RepeatMasker	DNA	6098475	6098816	963	-	.	ID="RND-3_FAMILY-136";Tend="1292";Tstart="933";shortTE="F";uid="00eca76f-5935-4b97-a54e-080b4cf35fea"
CM029357.1	RepeatMasker	RC/Helitron	56355923	56356354	508	-	.	ID="RND-6_FAMILY-10209";TEgroup="ctg_1%7CRND-6_FAMILY-10209%7C1";Tend="1449";Tstart="1122";shortTE="F";uid="147fcd2c-a9e7-42dc-ac8f-1953fcde6601"
CM029357.1	RepeatMasker	Retroposon?	51702590	51702938	2153	-	.	ID="RND-1_FAMILY-6";Tend="1293";Tstart="926";shortTE="F";uid="ad1472bc-f569-4fdf-aee0-100f11f6fb0b"
CM029357.1	RepeatMasker	Retroposon?	43897835	43898272	2196	-	.	ID="RND-3_FAMILY-104";Tend="1211";Tstart="775";shortTE="F";uid="845c6689-2458-4a87-8dc0-0641de4a05b7"
CM029357.1	RepeatMasker	RC/Helitron	38675948	38676997	9157	-	.	ID="RND-1_FAMILY-104";Tend="1918";Tstart="831";shortTE="F";uid="c2d5f6c6-03bd-4800-b472-613f300b0f4b"
CM029357.1	RepeatMasker	Unknown	52558932	52559492	3216	-	.	ID="RND-6_FAMILY-135";Tend="1459";Tstart="906";shortTE="F";uid="5d26dd55-f44e-42d2-9161-78d1b9788240"
CM029357.1	RepeatMasker	Retroposon?	30465373	30465592	1222	-	.	ID="RND-6_FAMILY-3888";Tend="1316";Tstart="1095";shortTE="F";uid="a42cdd86-3c9e-4d9c-a1d7-29372d7cd3da"
CM029357.1	RepeatMasker	DNA	12506580	12506782	1259	-	.	ID="RND-6_FAMILY-550";Tend="1490";Tstart="1286";shortTE="F";uid="33b1c6df-c9ee-40ac-b993-64ae1d0896dc"
CM029357.1	RepeatMasker	DNA/hAT-Charlie	5876432	5876609	446	-	.	ID="HAT-33_LMI";Tend="2279";Tstart="2103";shortTE="F";uid="3e17e93d-2b21-4202-bf0a-3cd1b046004e"
CM029357.1	RepeatMasker	Unknown	2678241	2678787	570	-	.	ID="RND-4_FAMILY-767";Tend="1639";Tstart="1066";shortTE="F";uid="563f3c53-763f-4130-b59f-68c3ed1da1de"
CM029357.1	RepeatMasker	RC/Helitron	43436437	43437144	3073	-	.	ID="RND-5_FAMILY-492";Tend="1818";Tstart="1137";shortTE="F";uid="06cc9f43-4278-4218-a6cf-549372f2845f"
CM029357.1	RepeatMasker	LINE/RTE-BovB	43468172	43468364	715	-	.	ID="RND-4_FAMILY-737";Tend="1047";Tstart="859";shortTE="F";uid="86e0a829-222b-482f-b385-e8cc9e33ec1a"
CM029357.1	RepeatMasker	DNA	4756301	4756434	505	-	.	ID="RND-3_FAMILY-136";Tend="1341";Tstart="1211";shortTE="F";uid="3c34ce59-7864-4cce-933c-b80da1bc6825"
CM029357.1	RepeatMasker	LINE/RTE-BovB	4534428	4534548	656	-	.	ID="RND-4_FAMILY-737";Tend="1018";Tstart="899";shortTE="F";uid="5e1edaf2-14b8-4ed4-bd65-f94370871006"
CM029357.1	RepeatMasker	DNA/Kolobok-E	3992367	3992673	1463	-	.	ID="RND-2_FAMILY-13";Tend="1989";Tstart="1690";shortTE="F";uid="31cd4e0a-7d04-4269-af19-67fd08e85b5e"
CM029357.1	RepeatMasker	Unknown	50294183	50294374	1048	-	.	ID="RND-6_FAMILY-2794";Tend="802";Tstart="610";shortTE="F";uid="30d5db0a-d29a-4329-9542-d8118961ec31"
CM029357.1	RepeatMasker	LINE/RTE-BovB	25401864	25402352	442	-	.	ID="RND-1_FAMILY-127";Tend="1359";Tstart="843";shortTE="F";uid="3cfb6b3a-4620-4057-80cc-b251f01b661c"
CM029357.1	RepeatMasker	RC/Helitron	14692049	14692161	658	-	.	ID="HELITRON-N15_LMI";Tend="114";Tstart="5";shortTE="F";uid="6ea579e5-26f5-4695-ac95-bb1475bc77c7"
CM029357.1	RepeatMasker	DNA/hAT-Tip100	11355876	11356074	651	-	.	ID="RND-6_FAMILY-8525";Tend="1782";Tstart="1582";shortTE="F";uid="6c36ff02-55b7-4a63-a74f-7510d02ee7c2"
CM029357.1	RepeatMasker	DNA/hAT-Tip100	17199084	17199869	2825	-	.	ID="RND-3_FAMILY-203";Tend="1698";Tstart="870";shortTE="F";uid="e67d76ee-70ae-4b36-94ff-f0f4e22834ba"
CM029357.1	RepeatMasker	RC/Helitron	5982339	5982761	967	-	.	ID="RND-5_FAMILY-1063";TEgroup="ctg_1%7CRND-5_FAMILY-1063%7C2";Tend="1784";Tstart="986";shortTE="F";uid="fe01a9b2-ab0e-4724-8ea0-dd852c2c3a8c"
CM029357.1	RepeatMasker	DNA/hAT-Ac	37352512	37352842	948	-	.	ID="RND-6_FAMILY-1688";Tend="2014";Tstart="1674";shortTE="F";uid="0683d529-4193-413b-a67d-1fbe3f995f37"
CM029357.1	RepeatMasker	DNA/Ginger-1	49839773	49840045	1040	-	.	ID="RND-1_FAMILY-8";Tend="1684";Tstart="1399";shortTE="F";uid="4d15e3dc-20f8-4a3d-9b0f-78d621c31873"
CM029357.1	RepeatMasker	DNA	31738653	31739026	1437	-	.	ID="RND-3_FAMILY-136";Tend="1357";Tstart="936";shortTE="F";uid="4069a91e-716e-4824-8d07-a5b44f0e07bd"
CM029357.1	RepeatMasker	LINE/RTE-BovB	28158694	28158917	481	-	.	ID="RND-1_FAMILY-127";Tend="1046";Tstart="843";shortTE="F";uid="44cbd4b5-6a2e-4df4-8270-22bf858dfa10"
CM029357.1	RepeatMasker	LINE/RTE-BovB	48820209	48820453	1106	-	.	ID="RND-4_FAMILY-737";Tend="1813";Tstart="1568";shortTE="F";uid="80918e87-266e-4d81-8fc4-3d256e977283"
CM029357.1	RepeatMasker	LTR/Gypsy	47828208	47829472	920	-	.	ID="GYPSY-7_LH-I";Tend="4378";Tstart="3107";shortTE="F";uid="ccf0c72d-155a-4fc3-8cb3-41b4196a3f6a"
CM029357.1	RepeatMasker	DNA/hAT-Charlie	38179914	38180551	3612	-	.	ID="RND-6_FAMILY-10340";Tend="1441";Tstart="811";shortTE="F";uid="c0077e64-5deb-4c20-a6bd-bea0d1ee6b22"
CM029357.1	RepeatMasker	DNA/Kolobok-E	35625462	35625659	591	-	.	ID="RND-5_FAMILY-1849";Tend="376";Tstart="194";shortTE="F";uid="83c4db8d-b983-42b5-a25a-386bb5133ecd"
CM029357.1	RepeatMasker	LINE/R1-LOA	39787979	39788226	1518	-	.	ID="RND-6_FAMILY-1331";Tend="2007";Tstart="1760";shortTE="F";uid="5c62b9be-8cb2-432c-a86a-0f6ad3929adb"
CM029357.1	RepeatMasker	LINE/I-Jockey	31654591	31654777	598	-	.	ID="HALYOMORPHA_HALYS-1_FAMILY-401";Tend="358";Tstart="172";shortTE="F";uid="a93a3218-05d7-4d5a-925e-4561999d5a85"
CM029357.1	RepeatMasker	Retroposon?	14485468	14486068	2402	-	.	ID="RND-5_FAMILY-708";Tend="1822";Tstart="1162";shortTE="F";uid="11857d92-8c93-4e8f-b4f6-a46137e29624"
CM029357.1	RepeatMasker	LINE/RTE-BovB	23298234	23298531	1006	-	.	ID="RND-4_FAMILY-1829";Tend="1339";Tstart="1041";shortTE="F";uid="2830f14b-c5e8-41ff-88f7-0cf7fa8f7202"
CM029357.1	RepeatMasker	Unknown	33905435	33905616	1159	-	.	ID="RND-4_FAMILY-1404";Tend="1104";Tstart="933";shortTE="F";uid="ef909d35-6b9b-48fc-ab53-2399289fd36c"
CM029357.1	RepeatMasker	Retroposon?	56163500	56163660	880	-	.	ID="RND-4_FAMILY-238";Tend="1401";Tstart="1232";shortTE="F";uid="f469f7fe-47c3-4648-83cd-b9b3cb106af7"
CM029357.1	RepeatMasker	DNA/Ginger-1	38331404	38331696	1998	-	.	ID="RND-1_FAMILY-0";Tend="1201";Tstart="905";shortTE="F";uid="31cb1f65-e93c-46bb-9011-461aed20c32c"
CM029357.1	RepeatMasker	DNA/Ginger-1	46658400	46658660	772	-	.	ID="RND-1_FAMILY-8";Tend="1245";Tstart="982";shortTE="F";uid="5c8940b3-63c7-4af6-a4ac-f540687064a6"
CM029357.1	RepeatMasker	Unknown	32843927	32844051	759	-	.	ID="RND-6_FAMILY-135";Tend="1030";Tstart="910";shortTE="F";uid="adc74e37-aeee-4c67-8dc5-6212541a2693"
CM029357.1	RepeatMasker	LINE/RTE-BovB	4662802	4663185	1298	-	.	ID="RND-4_FAMILY-737";Tend="1754";Tstart="1310";shortTE="F";uid="82bc75b8-9dda-48bd-b654-96716e9813a3"
CM029357.1	RepeatMasker	DNA/Ginger-1	47422783	47423382	1131	-	.	ID="RND-6_FAMILY-2606";Tend="1669";Tstart="979";shortTE="F";uid="e0ae1d04-ecc6-4399-8def-c6394f000f20"
CM029357.1	RepeatMasker	LINE/RTE-BovB	22734575	22735300	2063	-	.	ID="RND-6_FAMILY-109";Tend="1279";Tstart="555";shortTE="F";uid="bfdc3d7f-0329-4390-bdfe-add84279b024"
CM029357.1	RepeatMasker	DNA/Ginger-1	15217319	15217446	4177	-	.	ID="RND-5_FAMILY-1480";Tend="1862";Tstart="941";shortTE="F";uid="320cf68f-0028-4ca9-9252-c3939e5e172b"
CM029357.1	RepeatMasker	DNA/Ginger-1	56928174	56928652	2023	-	.	ID="RND-6_FAMILY-2606";Tend="2107";Tstart="1578";shortTE="F";uid="46d08b8d-52c9-4bcb-ad48-97c99b2fda36"
CM029357.1	RepeatMasker	Retroposon?	39765495	39765697	1341	-	.	ID="RND-3_FAMILY-43";Tend="1701";Tstart="1498";shortTE="F";uid="b5c568b6-f128-40e2-b113-d1166e29d50e"
CM029357.1	RepeatMasker	Retroposon?	6564756	6565320	3082	-	.	ID="RND-6_FAMILY-3888";Tend="1538";Tstart="956";shortTE="F";uid="647d53fb-484f-4d44-af16-63d373feba4f"
CM029357.1	RepeatMasker	LINE/RTE-BovB	36345152	36345521	809	-	.	ID="RND-6_FAMILY-3718";Tend="2001";Tstart="1627";shortTE="F";uid="5c43bb06-414a-4d7a-a4af-8bdd7aa87421"
CM029357.1	RepeatMasker	Retroposon?	6254190	6254571	1224	-	.	ID="RND-5_FAMILY-708";Tend="1213";Tstart="768";shortTE="F";uid="6b6a150b-a76d-4df4-adde-f571e6bb93b2"
CM029357.1	RepeatMasker	DNA/Ginger-1	37335374	37335601	672	-	.	ID="RND-5_FAMILY-1110";Tend="1806";Tstart="1577";shortTE="F";uid="d32862a4-7755-4f90-b0ca-5d15e84b055f"
CM029357.1	RepeatMasker	DNA/Ginger-1	29465048	29465508	1162	-	.	ID="RND-6_FAMILY-8806";Tend="1281";Tstart="827";shortTE="F";uid="0e17ed8a-b420-4ce3-9d8f-e55eadc4a072"
CM029357.1	RepeatMasker	DNA	48960995	48961284	792	-	.	ID="RND-3_FAMILY-136";Tend="1254";Tstart="940";shortTE="F";uid="e74ec40d-e943-4f35-b4bb-89055b42bcf5"
CM029357.1	RepeatMasker	Retroposon?	30468436	30468930	2387	-	.	ID="RND-2_FAMILY-19";Tend="1294";Tstart="739";shortTE="F";uid="412e3ada-2638-4d2d-8de2-f1238fccb347"
CM029357.1	RepeatMasker	Retroposon?	31444356	31444586	1349	-	.	ID="RND-1_FAMILY-14";Tend="1935";Tstart="1706";shortTE="F";uid="a6c07f85-c312-4d1d-8f62-2bb001ff9451"
CM029357.1	RepeatMasker	DNA	30642736	30643099	655	-	.	ID="TTAA7_AP";Tend="378";Tstart="18";shortTE="F";uid="d6607243-afc4-45a4-a69b-78f3a41c3c43"
CM029357.1	RepeatMasker	DNA	6126061	6126479	573	-	.	ID="TTAA22_AP";Tend="425";Tstart="4";shortTE="F";uid="4bfe5ea1-22ed-40bb-aadf-f70573402916"
CM029357.1	RepeatMasker	DNA/Kolobok-E	54229274	54229430	584	-	.	ID="RND-3_FAMILY-70";Tend="1329";Tstart="1185";shortTE="F";uid="46a670ee-d05e-4dff-b865-77faf5023726"
CM029357.1	RepeatMasker	LINE/RTE-BovB	21769095	21769310	1050	-	.	ID="RND-3_FAMILY-111";Tend="1727";Tstart="1519";shortTE="F";uid="fa70ca0c-1de5-4e94-a69f-472a66bf1148"
CM029357.1	RepeatMasker	DNA/hAT-Tip100	50228350	50228519	1561	-	.	ID="RND-1_FAMILY-179";Tend="1104";Tstart="935";shortTE="F";uid="cb9cf7ac-7da7-40eb-9df6-9ac3912fa820"
CM029357.1	RepeatMasker	DNA/Ginger-1	3532567	3533351	2507	-	.	ID="rnd-6_family-4698";Tend="1681";Tstart="1072";shortTE="F";uid="24b32705-9e05-4acb-86e6-3ba35e9ddf77"
CM029357.1	RepeatMasker	LINE/RTE-BovB	34328016	34328710	2311	-	.	ID="RND-4_FAMILY-737";Tend="1757";Tstart="1052";shortTE="F";uid="dc58cdcb-f13a-4e10-94ab-2543e6c7cecf"
CM029357.1	RepeatMasker	Retroposon?	43886635	43887049	699	-	.	ID="RND-1_FAMILY-27";Tend="1130";Tstart="758";shortTE="F";uid="812e24e3-abbf-4266-9e69-a80da85a6e5e"
CM029357.1	RepeatMasker	LINE/R1	4599143	4599324	483	-	.	ID="SART-3_API";Tend="1841";Tstart="1651";shortTE="F";uid="7224f273-db4c-4fb5-b94f-bc93f2c8caec"
CM029357.1	RepeatMasker	DNA/Kolobok-E	1303236	1303671	450	-	.	ID="RND-5_FAMILY-386";Tend="421";Tstart="57";shortTE="F";uid="5dbe43e3-13b5-45c9-8e24-bd235f259d1b"
CM029357.1	RepeatMasker	DNA/PIF-Harbinger	49224669	49225139	557	-	.	ID="harbinger1_dya";Tend="1327";Tstart="1153";shortTE="F";uid="8ecd7aab-1391-40a9-9cbc-9f5f349b2743"
CM029357.1	RepeatMasker	DNA/hAT-Charlie	43504012	43504257	597	-	.	ID="RND-6_FAMILY-950";Tend="1177";Tstart="935";shortTE="F";uid="cfe58c7e-cfe1-47dc-905d-80e520fa6ef3"
CM029357.1	RepeatMasker	Unknown	33568330	33568581	946	-	.	ID="RND-3_FAMILY-34";Tend="1505";Tstart="1263";shortTE="F";uid="8b80cce1-5671-43a1-affc-d95ce46445bd"
CM029357.1	RepeatMasker	DNA/Ginger-1	4380191	4380411	2343	-	.	ID="rnd-1_family-2";Tend="1343";Tstart="946";shortTE="F";uid="7a259d4f-f62f-4746-afce-a12df4d4b357"
CM029357.1	RepeatMasker	DNA/Ginger-1	27929941	27930741	4523	-	.	ID="RND-5_FAMILY-1480";Tend="1723";Tstart="931";shortTE="F";uid="594fcef3-04ce-48fc-b982-5875a461b2ce"
CM029357.1	RepeatMasker	DNA/Ginger-1	52987137	52987407	824	-	.	ID="RND-1_FAMILY-8";Tend="1198";Tstart="924";shortTE="F";uid="241089a7-4419-4ec8-a809-363462a61053"
CM029357.1	RepeatMasker	DNA/hAT-Blackjack	18484819	18485380	4049	-	.	ID="RND-1_FAMILY-138";Tend="1517";Tstart="996";shortTE="F";uid="d98f8b96-208e-4e4e-93ad-aa010b1614a4"
CM029357.1	RepeatMasker	Retroposon?	57750724	57751104	766	-	.	ID="RND-1_FAMILY-6";Tend="1519";Tstart="1119";shortTE="F";uid="a322f669-e0e3-4459-9903-e5f1d994c9ca"
CM029357.1	RepeatMasker	DNA/Kolobok-E	54098805	54099111	1101	-	.	ID="RND-3_FAMILY-70";Tend="1892";Tstart="1571";shortTE="F";uid="675de62c-2c3f-4d68-bce3-9e28a8c5e83f"
CM029357.1	RepeatMasker	Retroposon?	57229114	57229275	802	-	.	ID="RND-1_FAMILY-14";Tend="1786";Tstart="1636";shortTE="F";uid="eb23bdec-f3d4-4e15-b29b-cd1ef7d0dd34"
CM029357.1	RepeatMasker	Retroposon?	44735604	44736044	1579	-	.	ID="RND-1_FAMILY-27";Tend="1130";Tstart="771";shortTE="F";uid="20898768-a9ab-4ca7-b275-eda6a7865efe"
CM029357.1	RepeatMasker	DNA/Kolobok-E	10086176	10086940	2691	-	.	ID="RND-3_FAMILY-70";Tend="1821";Tstart="924";shortTE="F";uid="2d15a394-ad42-41b2-b7aa-27640bf9d209"
CM029357.1	RepeatMasker	DNA/Ginger-1	55929876	55930066	598	-	.	ID="RND-4_FAMILY-400";Tend="1680";Tstart="1482";shortTE="F";uid="40a5826e-8acb-4ecf-a7c5-2af80602efc5"
CM029357.1	RepeatMasker	DNA/hAT-Tip100	13544533	13545280	5424	-	.	ID="RND-5_FAMILY-4030";Tend="1456";Tstart="642";shortTE="F";uid="f94848f5-97f7-4a54-9f8c-7046f3eda958"
CM029357.1	RepeatMasker	DNA/hAT-Charlie	47913907	47914528	1871	-	.	ID="RND-5_FAMILY-920";Tend="1405";Tstart="810";shortTE="F";uid="5eadcc1c-26fb-442e-9293-ae1dfb2be89f"
CM029357.1	RepeatMasker	LTR/Pao	49291916	49293046	842	-	.	ID="BEL-2_LH-I";Tend="5747";Tstart="3683";shortTE="F";uid="332a8fd1-a53e-461e-8cb0-66152fa12c03"
CM029357.1	RepeatMasker	LINE/I	39888596	39888857	1240	-	.	ID="RND-6_FAMILY-865";Tend="1362";Tstart="1065";shortTE="F";uid="19870ca1-922e-48c9-8aef-a4550286a79f"
CM029357.1	RepeatMasker	LINE/RTE-BovB	23718651	23718863	1058	-	.	ID="RND-3_FAMILY-111";Tend="1721";Tstart="1515";shortTE="F";uid="e2d2e056-c27f-4f1f-855b-eab05d529fcb"
CM029357.1	RepeatMasker	DNA/Ginger-1	12286733	12287050	1037	-	.	ID="RND-4_FAMILY-400";Tend="1680";Tstart="1326";shortTE="F";uid="1c80d661-cf70-44ac-8a12-a01eb15ed84a"
CM029357.1	RepeatMasker	LINE/R1-LOA	55860449	55861034	582	-	.	ID="RND-6_FAMILY-1331";Tend="2476";Tstart="1797";shortTE="F";uid="33d2b48e-ddff-4e48-9532-1133e70631ad"
CM029357.1	RepeatMasker	Unknown	32880832	32881289	1448	-	.	ID="RND-6_FAMILY-135";Tend="1438";Tstart="904";shortTE="F";uid="904e8c3b-681a-4119-9ad5-2dc89723b9eb"
CM029357.1	RepeatMasker	DNA/Kolobok-E	55167258	55167819	2565	-	.	ID="RND-5_FAMILY-386";TEgroup="ctg_1%7CRND-5_FAMILY-386%7C8";Tend="1904";Tstart="810";shortTE="F";uid="909c8629-426c-4228-8cd6-6c564d95008d"
CM029357.1	RepeatMasker	Retroposon?	23344253	23344357	639	-	.	ID="RND-1_FAMILY-6";Tend="1510";Tstart="1403";shortTE="F";uid="47f69f23-4f96-4dfc-91bf-fa50c920fff5"
CM029357.1	RepeatMasker	RC/Helitron	22918846	22919189	1519	-	.	ID="RND-4_FAMILY-897";Tend="1625";Tstart="1296";shortTE="F";uid="d29696d2-4e35-49ef-966b-65475b88e3ff"
CM029357.1	RepeatMasker	Retroposon?	25178562	25178909	1157	-	.	ID="RND-1_FAMILY-14";Tend="1913";Tstart="1511";shortTE="F";uid="60d0b8ea-4ee7-42c9-bd9b-cd9a834b6735"
CM029357.1	RepeatMasker	LINE/R1-LOA	22237570	22238182	2988	-	.	ID="RND-6_FAMILY-1331";Tend="1459";Tstart="832";shortTE="F";uid="553a0d82-c366-443a-b534-7e35fe4f29f9"
CM029357.1	RepeatMasker	DNA/Kolobok-E	9485632	9485871	1168	-	.	ID="RND-5_FAMILY-1864";Tend="1912";Tstart="1688";shortTE="F";uid="072b8a11-11d0-4859-8039-2c5976730e8b"
CM029357.1	RepeatMasker	Retroposon?	33135144	33135267	528	-	.	ID="RND-1_FAMILY-27";Tend="944";Tstart="821";shortTE="F";uid="c3e7b326-2a2c-4f02-9aa6-7ffd06bf796e"
CM029357.1	RepeatMasker	DNA/Kolobok-E	6629932	6630039	480	-	.	ID="RND-3_FAMILY-70";Tend="1030";Tstart="923";shortTE="F";uid="9dbcec36-acf9-4ab5-8736-263161cc905f"
CM029357.1	RepeatMasker	DNA/Ginger-1	47487656	47487880	1043	-	.	ID="RND-1_FAMILY-3";Tend="1888";Tstart="1670";shortTE="F";uid="ebcefcfe-ae17-40da-ad37-dbb7be7b760c"
CM029357.1	RepeatMasker	Unknown	15116601	15117106	540	-	.	ID="RND-6_FAMILY-5261";TEgroup="ctg_1%7CRND-6_FAMILY-5261%7C1";Tend="1375";Tstart="937";shortTE="F";uid="6be389d3-af7b-45e4-a375-bddbabb61158"
CM029357.1	RepeatMasker	DNA/Ginger-1	47677851	47678193	1746	-	.	ID="RND-5_FAMILY-673";Tend="1797";Tstart="1475";shortTE="F";uid="6bc1eb2c-ae8e-4b61-9583-13deface6ddc"
CM029357.1	RepeatMasker	DNA/Kolobok-E	12804836	12805181	2038	-	.	ID="RND-5_FAMILY-751";Tend="1542";Tstart="1187";shortTE="F";uid="6b541bf0-8087-4aff-babc-c01fbe560073"
CM029357.1	RepeatMasker	DNA/Ginger-1	6513310	6513628	1633	-	.	ID="RND-1_FAMILY-8";Tend="1288";Tstart="952";shortTE="F";uid="f6ec1821-15ca-4358-915a-24288c3fad04"
CM029357.1	RepeatMasker	Unknown	14465717	14466004	871	-	.	ID="RND-4_FAMILY-556";Tend="1677";Tstart="1384";shortTE="F";uid="0ae08614-3ef3-4772-bb80-9862b9518e90"
CM029357.1	RepeatMasker	Retroposon?	9234491	9234772	719	-	.	ID="RND-1_FAMILY-14";Tend="1712";Tstart="1450";shortTE="F";uid="db9ea1c6-8be2-4162-bb75-863263b0df70"
CM029357.1	RepeatMasker	Unknown	34301056	34301817	601	-	.	ID="RND-4_FAMILY-767";TEgroup="ctg_1%7CRND-4_FAMILY-767%7C6";Tend="1576";Tstart="721";shortTE="F";uid="8a601d18-cc54-4f68-8af5-e77c7292c6a7"
CM029357.1	RepeatMasker	Unknown	43491865	43493024	5703	-	.	ID="RND-6_FAMILY-2794";Tend="1269";Tstart="144";shortTE="F";uid="73a1d72e-c335-4c5d-99b5-1222a85a0b7d"
CM029357.1	RepeatMasker	DNA/MULE-MuDR	4142754	4144064	4590	-	.	ID="RND-5_FAMILY-1256";Tend="2133";Tstart="907";shortTE="F";uid="cea76ded-1013-49d0-b92b-94dbfdbabd66"
CM029357.1	RepeatMasker	Unknown	6435581	6436161	1354	-	.	ID="RND-5_FAMILY-111";Tend="1501";Tstart="1023";shortTE="F";uid="58275e7d-a384-4762-862b-21e6c99011b7"
CM029357.1	RepeatMasker	Retroposon?	8837340	8837496	443	-	.	ID="RND-5_FAMILY-708";Tend="1535";Tstart="1390";shortTE="F";uid="2e2558bb-ae6d-41df-9114-32e061253871"
CM029357.1	RepeatMasker	DNA/Ginger-1	41335709	41336536	4865	-	.	ID="RND-6_FAMILY-2606";Tend="1659";Tstart="836";shortTE="F";uid="956a4e11-ec20-4af2-812c-7629b09944d5"
CM029357.1	RepeatMasker	DNA/Sola-1	16071507	16072407	906	-	.	ID="SOLA1-10_AP";Tend="2819";Tstart="1897";shortTE="F";uid="4d838589-8ff8-4518-a41e-0784a9ee7551"
CM029357.1	RepeatMasker	Retroposon?	54269684	54269991	1463	-	.	ID="RND-3_FAMILY-43";Tend="1224";Tstart="716";shortTE="F";uid="42f93a6e-c1df-464b-a7ca-36d455fb4f36"
CM029357.1	RepeatMasker	Unknown	23165104	23165275	1193	-	.	ID="RND-6_FAMILY-19938";Tend="1050";Tstart="902";shortTE="F";uid="b508a980-1160-41ad-8e42-96b23beb489c"
CM029357.1	RepeatMasker	Retroposon?	44290579	44291010	2531	-	.	ID="RND-3_FAMILY-104";Tend="1704";Tstart="1263";shortTE="F";uid="89838161-4bb6-46b9-9fb3-0d04d8a94d1d"
CM029357.1	RepeatMasker	LINE/RTE-BovB	14188618	14189120	2169	-	.	ID="RND-4_FAMILY-737";Tend="2073";Tstart="1308";shortTE="F";uid="706c6a14-98ca-4afc-9430-d41271951386"
CM029357.1	RepeatMasker	DNA/Ginger-1	46570199	46570458	1392	-	.	ID="RND-6_FAMILY-25049";Tend="1722";Tstart="1464";shortTE="F";uid="5364df90-bd3e-424a-bf5c-8eae0dbd39ab"
CM029357.1	RepeatMasker	Retroposon?	39144956	39145126	640	-	.	ID="RND-3_FAMILY-104";Tend="1848";Tstart="1696";shortTE="F";uid="749b7927-91b4-4bf6-bdaf-08d6f4f9a391"
CM029357.1	RepeatMasker	Retroposon?	34068215	34068452	1092	-	.	ID="RND-6_FAMILY-3888";Tend="1259";Tstart="999";shortTE="F";uid="b1a4a3f5-eef0-41b7-bb17-d8f49a8a5816"
CM029357.1	RepeatMasker	Retroposon?	9621254	9621552	1194	-	.	ID="SINE2-2_AP";Tend="1062";Tstart="763";shortTE="F";uid="e1a770c0-5484-41e3-98a7-7bf90a1d36ae"
CM029357.1	RepeatMasker	DNA/Ginger-1	16224530	16224926	1141	-	.	ID="RND-2_FAMILY-108";Tend="1364";Tstart="966";shortTE="F";uid="cf0025b4-b37c-4ffd-b514-17ed310ac6d2"
CM029357.1	RepeatMasker	DNA/Ginger-1	17982198	17982880	3413	-	.	ID="RND-6_FAMILY-2606";Tend="1492";Tstart="836";shortTE="F";uid="e77a37b1-d49c-4c73-b8b2-7c5ea7112ed3"
CM029357.1	RepeatMasker	Retroposon?	55587734	55587898	439	-	.	ID="RND-3_FAMILY-43";Tend="1270";Tstart="1102";shortTE="F";uid="104d92e7-21c9-4c88-8a8f-c1c380454b1a"
CM029357.1	RepeatMasker	DNA/hAT?	39146707	39147378	3029	-	.	ID="RND-3_FAMILY-96";Tend="1524";Tstart="856";shortTE="F";uid="7110440f-af9d-451f-b2ce-82198fac3a54"
CM029357.1	RepeatMasker	DNA/Ginger-1	42807953	42808595	3188	-	.	ID="RND-2_FAMILY-108";Tend="1692";Tstart="967";shortTE="F";uid="86fa3077-9e32-4083-b33f-525191823cea"
CM029357.1	RepeatMasker	Retroposon?	52281061	52281464	2626	-	.	ID="RND-6_FAMILY-1702";Tend="1131";Tstart="725";shortTE="F";uid="80ca138d-ffe0-46bc-a17d-f9f23a9fb006"
CM029357.1	RepeatMasker	LINE/RTE-BovB	52927624	52927839	573	-	.	ID="RND-3_FAMILY-52";Tend="1487";Tstart="1275";shortTE="F";uid="a27424a2-09b4-4858-9f58-05de8e5cf384"
CM029357.1	RepeatMasker	LINE/R1-LOA	40879968	40880465	3454	-	.	ID="RND-6_FAMILY-1331";Tend="1987";Tstart="1495";shortTE="F";uid="de0db126-b390-4a01-982e-b21ab84df62b"
CM029357.1	RepeatMasker	Retroposon?	23019838	23020314	1254	-	.	ID="RND-3_FAMILY-104";Tend="1452";Tstart="948";shortTE="F";uid="4a96f2eb-590c-41e3-9d78-c249772675df"
CM029357.1	RepeatMasker	Retroposon?	41934369	41935018	2966	-	.	ID="RND-1_FAMILY-7";Tend="1518";Tstart="836";shortTE="F";uid="7836b8e1-5100-4647-840e-9f5a6cfa8424"
CM029357.1	RepeatMasker	Retroposon?	6507048	6507224	835	-	.	ID="RND-3_FAMILY-104";Tend="1872";Tstart="1684";shortTE="F";uid="352f909f-f2e2-4bdf-b3fa-010b6cdd1e55"
CM029357.1	RepeatMasker	DNA/Kolobok-E	197645	197841	1254	-	.	ID="RND-5_FAMILY-1864";Tend="1821";Tstart="1618";shortTE="F";uid="b3f5cd07-fb47-4362-acf8-7ef2f9091711"
CM029357.1	RepeatMasker	RC/Helitron	31347391	31348306	8031	-	.	ID="RND-5_FAMILY-2316";Tend="1921";Tstart="1000";shortTE="F";uid="1948f097-20f2-42b8-b0ab-b1b081dfb765"
CM029357.1	RepeatMasker	Retroposon?	53024079	53024446	1170	-	.	ID="RND-1_FAMILY-27";Tend="1130";Tstart="764";shortTE="F";uid="cf8e579c-226a-40e8-8d18-f4c5ef646d14"
CM029357.1	RepeatMasker	DNA/hAT-Tip100	49799199	49799683	539	-	.	ID="RND-3_FAMILY-203";TEgroup="ctg_1%7CRND-3_FAMILY-203%7C14";Tend="1699";Tstart="928";shortTE="F";uid="46edbe71-874d-44a3-931d-a9757f667dd2"
CM029357.1	RepeatMasker	Retroposon?	20435583	20435903	471	-	.	ID="RND-3_FAMILY-43";Tend="1535";Tstart="1131";shortTE="F";uid="06a5e3b0-fd3f-4560-9cf0-3919062dd3e0"
CM029357.1	RepeatMasker	Unknown	52738427	52738852	3657	-	.	ID="RND-5_FAMILY-6265";Tend="1358";Tstart="933";shortTE="F";uid="5c522d99-1d1c-4ee9-95be-afd037cb4694"
CM029357.1	RepeatMasker	DNA/hAT-Tip100	33132190	33132715	4609	-	.	ID="RND-6_FAMILY-5855";Tend="1266";Tstart="743";shortTE="F";uid="f8937012-703d-49a7-8407-23ca1e3c988c"
CM029357.1	RepeatMasker	DNA/Ginger-1	23531459	23531767	701	-	.	ID="RND-1_FAMILY-8";Tend="1345";Tstart="997";shortTE="F";uid="2d5dc528-ad3e-4d49-8b8a-047fce370e4b"
CM029357.1	RepeatMasker	Unknown	53670666	53670939	469	-	.	ID="RND-6_FAMILY-9226";Tend="892";Tstart="659";shortTE="F";uid="9f94c743-28d0-475c-94aa-1124bf475259"
CM029357.1	RepeatMasker	RC/Helitron	5811513	5811632	413	-	.	ID="HELITRON-2_LDOR";Tend="998";Tstart="873";shortTE="F";uid="f1594426-9665-4866-ac31-b3270c3b8fa3"
CM029357.1	RepeatMasker	DNA/Ginger-1	18654911	18655262	1330	-	.	ID="RND-1_FAMILY-8";Tend="1317";Tstart="956";shortTE="F";uid="c1ca6017-6b6c-4028-8b51-dc21debe6419"
CM029357.1	RepeatMasker	Satellite	42747518	42747636	985	-	.	ID="RND-6_FAMILY-5769";Tend="1141";Tstart="1024";shortTE="F";uid="2720a223-a432-4d69-a690-0163b0dca4ed"
CM029357.1	RepeatMasker	Retroposon?	16616721	16616825	611	-	.	ID="RND-6_FAMILY-3888";Tend="1306";Tstart="1201";shortTE="F";uid="45ab7808-a463-48e7-be12-904cf9ed2366"
CM029357.1	RepeatMasker	LINE/RTE-BovB	1968511	1968820	1670	-	.	ID="RND-4_FAMILY-737";Tend="1755";Tstart="1435";shortTE="F";uid="06812d08-fcee-4d19-99d0-8471fab04bcf"
CM029357.1	RepeatMasker	DNA/Kolobok-E	41002884	41004018	1861	-	.	ID="RND-3_FAMILY-70";TEgroup="ctg_1%7CRND-3_FAMILY-70%7C81";Tend="1935";Tstart="896";shortTE="F";uid="61086c43-c4c4-4531-9627-9da24ff94542"
CM029357.1	RepeatMasker	Retroposon?	25488959	25489377	2987	-	.	ID="RND-1_FAMILY-27";Tend="1951";Tstart="769";shortTE="F";uid="c4e5bfc0-e4e3-43fd-b285-cc616fd4be15"
CM029357.1	RepeatMasker	DNA/Ginger-1	55272711	55273268	2472	-	.	ID="RND-6_FAMILY-25049";Tend="2142";Tstart="1567";shortTE="F";uid="c1475baf-b508-4290-b6c2-4a9d244e5ad6"
CM029357.1	RepeatMasker	DNA/Ginger-1	39749960	39750414	3756	-	.	ID="RND-1_FAMILY-1";Tend="2485";Tstart="2030";shortTE="F";uid="48807fdd-0b77-4edb-b7fe-ababbe4fe333"
CM029357.1	RepeatMasker	DNA/Ginger-1	2310274	2310440	469	-	.	ID="RND-1_FAMILY-19";Tend="1664";Tstart="1491";shortTE="F";uid="c41131ce-dd12-4849-ae5e-53ab5679ad2d"
CM029357.1	RepeatMasker	LINE/R1-LOA	33191840	33191980	465	-	.	ID="RND-6_FAMILY-1331";Tend="2294";Tstart="2155";shortTE="F";uid="1b732da2-11e1-4032-97bf-359acda10add"
CM029357.1	RepeatMasker	Unknown	52750976	52751542	2439	-	.	ID="RND-6_FAMILY-135";Tend="1459";Tstart="903";shortTE="F";uid="1603d728-e522-4c53-96d7-187b883b9f6d"
CM029357.1	RepeatMasker	Unknown	44801302	44801847	1163	-	.	ID="RND-4_FAMILY-556";Tend="925";Tstart="470";shortTE="F";uid="3646f0a6-914a-4ae7-b75d-51585515bb9a"
CM029357.1	RepeatMasker	Retroposon?	40507502	40507687	672	-	.	ID="RND-5_FAMILY-199";Tend="954";Tstart="771";shortTE="F";uid="237138c9-fdfc-4a93-aef7-1939067fd05c"
CM029357.1	RepeatMasker	RC/Helitron	38062429	38062955	1724	-	.	ID="RND-5_FAMILY-1063";TEgroup="ctg_1%7CRND-5_FAMILY-1063%7C7";Tend="1802";Tstart="853";shortTE="F";uid="cfb1fc9e-17a6-4261-afac-92cc6282a281"
CM029357.1	RepeatMasker	Retroposon?	38133284	38133861	3127	-	.	ID="RND-3_FAMILY-104";Tend="1638";Tstart="1013";shortTE="F";uid="2387fde8-856c-4334-9e7f-1d6bfc180474"
CM029357.1	RepeatMasker	LINE/RTE-BovB	31001873	31002617	2989	-	.	ID="RND-3_FAMILY-111";TEgroup="ctg_1%7CRND-3_FAMILY-111%7C4";Tend="1717";Tstart="1118";shortTE="F";uid="b64ac406-b06b-448c-a0c2-3e073ff5fa74"
CM029357.1	RepeatMasker	RC/Helitron	8414698	8414914	647	-	.	ID="RND-4_FAMILY-897";Tend="1605";Tstart="1377";shortTE="F";uid="9fe1d081-1bfb-4e86-b3fd-ae3ad882ab99"
CM029357.1	RepeatMasker	DNA/Ginger-1	22579259	22579556	2047	-	.	ID="RND-6_FAMILY-2606";Tend="1235";Tstart="940";shortTE="F";uid="149b5042-e9a8-47df-885d-a225fa182089"
CM029357.1	RepeatMasker	LINE/R1	41215891	41215999	525	-	.	ID="RND-5_FAMILY-4115";Tend="881";Tstart="778";shortTE="F";uid="1c04fcbf-a778-455b-8d40-83ddefc0452a"
CM029357.1	RepeatMasker	Unknown	27036417	27037063	3943	-	.	ID="RND-6_FAMILY-5762";Tend="1513";Tstart="823";shortTE="F";uid="e67ae690-42e9-437b-966e-620f7c13b0e3"
CM029357.1	RepeatMasker	LINE/RTE-BovB	23621444	23622992	10923	-	.	ID="RND-1_FAMILY-83";Tend="2439";Tstart="825";shortTE="F";uid="76047fc2-50d6-4325-a87b-616547851537"
CM029357.1	RepeatMasker	LINE/RTE-BovB	12467241	12467759	441	-	.	ID="RND-3_FAMILY-52";TEgroup="ctg_1%7CRND-3_FAMILY-52%7C7";Tend="1615";Tstart="1179";shortTE="F";uid="3268980b-33fa-4228-9b1e-337f70f1f5be"
CM029357.1	RepeatMasker	DNA	30688708	30688840	532	-	.	ID="RND-4_FAMILY-177";Tend="1206";Tstart="1090";shortTE="F";uid="9a5f7592-5ce9-4c8a-b77e-c52417e5e326"
CM029357.1	RepeatMasker	LINE/RTE-BovB	49693220	49693621	1096	-	.	ID="RND-6_FAMILY-3718";Tend="1229";Tstart="814";shortTE="F";uid="879fbb19-adb9-4068-ba6c-dae2f69e7ee4"
CM029357.1	RepeatMasker	DNA/Ginger-1	57585985	57586204	650	-	.	ID="rnd-6_family-2606";Tend="1683";Tstart="1499";shortTE="F";uid="dc25ec29-13d5-4153-9919-29a76e501473"
CM029357.1	RepeatMasker	DNA/hAT-Charlie	24327194	24327962	1910	-	.	ID="RND-5_FAMILY-920";TEgroup="ctg_1%7CRND-5_FAMILY-920%7C3";Tend="1322";Tstart="637";shortTE="F";uid="b971b2b2-9cb2-499a-bd7d-e0cced908967"
CM029357.1	RepeatMasker	DNA/Ginger-1	48650511	48651054	2455	-	.	ID="rnd-5_family-1110";Tend="1825";Tstart="891";shortTE="F";uid="cdeb1464-bdae-4a95-b0c4-e36ac49063de"
CM029357.1	RepeatMasker	Retroposon?	2569525	2569636	1152	-	.	ID="RND-2_FAMILY-19";Tend="1283";Tstart="784";shortTE="F";uid="4e132fed-42e3-44b0-975d-4842df179d9b"
CM029357.1	RepeatMasker	LINE/I	49494520	49494977	1029	-	.	ID="RND-6_FAMILY-4221";Tend="645";Tstart="188";shortTE="F";uid="2781237c-4673-490b-9520-e3156e1b3a9e"
CM029357.1	RepeatMasker	Retroposon?	54524824	54524933	461	-	.	ID="RND-4_FAMILY-238";Tend="899";Tstart="785";shortTE="F";uid="50ee9fce-3022-4940-ab07-94287e9a089e"
CM029357.1	RepeatMasker	DNA/Ginger-1	4275735	4276501	4487	-	.	ID="RND-6_FAMILY-25049";Tend="1709";Tstart="864";shortTE="F";uid="328532f2-8d9a-4062-b631-2ba554a64a9f"
CM029357.1	RepeatMasker	LINE/RTE-BovB	14076769	14077046	745	-	.	ID="RND-4_FAMILY-737";Tend="1668";Tstart="1403";shortTE="F";uid="b8ca2920-99ff-4fe5-a42a-f49833f2e987"
CM029357.1	RepeatMasker	Retroposon?	45439967	45440271	1424	-	.	ID="RND-6_FAMILY-3888";Tend="1313";Tstart="1010";shortTE="F";uid="6e4b6439-3a7c-4fad-864f-3ddc3b1c1b05"
CM029357.1	RepeatMasker	Retroposon?	1322918	1323109	621	-	.	ID="RND-1_FAMILY-27";Tend="974";Tstart="768";shortTE="F";uid="54c37e03-aa2d-473f-a62b-ae1de6e89dcb"
CM029357.1	RepeatMasker	Retroposon?	30389686	30389900	1074	-	.	ID="RND-3_FAMILY-104";Tend="899";Tstart="706";shortTE="F";uid="83cf4804-014b-4c2a-9950-b2c0a530b5f5"
CM029357.1	RepeatMasker	LINE/RTE-BovB	20105497	20106302	1355	-	.	ID="RND-6_FAMILY-3718";Tend="1032";Tstart="294";shortTE="F";uid="01d6f50b-7f6b-4bd7-b18a-4a40d884d571"
CM029357.1	RepeatMasker	LINE/RTE-BovB	45978813	45979149	1335	-	.	ID="RND-4_FAMILY-737";Tend="1008";Tstart="677";shortTE="F";uid="95099bb8-05b9-4168-ae65-5493bd91c5d3"
CM029357.1	RepeatMasker	DNA/Kolobok-E	52769999	52770228	1336	-	.	ID="RND-3_FAMILY-70";Tend="1158";Tstart="916";shortTE="F";uid="277831d5-feaa-45f0-abca-64a8dcaa4345"
CM029357.1	RepeatMasker	Unknown	15093773	15094409	4013	-	.	ID="RND-4_FAMILY-923";Tend="1560";Tstart="942";shortTE="F";uid="c2d863d6-40b4-4530-9d14-64edcb8ae884"
CM029357.1	RepeatMasker	DNA/Ginger-1	57039996	57040111	553	-	.	ID="RND-4_FAMILY-400";Tend="1656";Tstart="1539";shortTE="F";uid="d0fd0fbf-48f1-4483-98d9-feea28f4ad57"
CM029357.1	RepeatMasker	DNA/Ginger-1	46627262	46627454	673	-	.	ID="RND-1_FAMILY-19";Tend="1145";Tstart="956";shortTE="F";uid="d7060fb6-9b53-42a9-85f5-81b577a0c50f"
CM029357.1	RepeatMasker	DNA/Ginger-1	49133159	49133291	508	-	.	ID="RND-6_FAMILY-856";Tend="1687";Tstart="1555";shortTE="F";uid="cbfaf3a5-9938-4947-8082-191334113017"
CM029357.1	RepeatMasker	DNA/hAT-Charlie	43987229	43987554	1444	-	.	ID="DNA8-58_AP";Tend="393";Tstart="1";shortTE="F";uid="a690d582-87fc-407f-9c4c-21c4a6a7f8ea"
CM029357.1	RepeatMasker	DNA/P	1787081	1787469	1125	-	.	ID="P-3_AP";Tend="3164";Tstart="2778";shortTE="F";uid="a527cab7-43b6-434e-a730-ab085fa2d953"
CM029357.1	RepeatMasker	DNA/Ginger-1	10687612	10687960	1151	-	.	ID="RND-5_FAMILY-1480";Tend="1754";Tstart="1335";shortTE="F";uid="e9350e72-17c0-494e-b564-fc4d8838e15f"
CM029357.1	RepeatMasker	LINE/I	43628097	43628721	4987	-	.	ID="RND-6_FAMILY-2974";Tend="1540";Tstart="906";shortTE="F";uid="94fd771f-37f4-430d-a9bc-e097dc6e409e"
CM029357.1	RepeatMasker	DNA/Ginger-1	18477273	18477623	1364	-	.	ID="RND-1_FAMILY-8";Tend="1329";Tstart="957";shortTE="F";uid="8c276a06-aae6-4938-a536-834f871fbcaa"
CM029357.1	RepeatMasker	DNA/Ginger-1	34800819	34800977	510	-	.	ID="RND-1_FAMILY-19";Tend="1594";Tstart="1436";shortTE="F";uid="7b878de8-0015-4a52-85fa-52d418eb0797"
CM029357.1	RepeatMasker	DNA/Kolobok-E	15442768	15443365	3017	-	.	ID="RND-5_FAMILY-751";Tend="1536";Tstart="954";shortTE="F";uid="a7847e3b-1d2e-44ed-bfb9-98829fd91ec1"
CM029357.1	RepeatMasker	DNA/Kolobok-E	39304086	39304243	568	-	.	ID="RND-3_FAMILY-70";Tend="1937";Tstart="1789";shortTE="F";uid="e8a7d3ce-057a-449a-9dce-82306628e6d4"
CM029357.1	RepeatMasker	Unknown	44469248	44469394	621	-	.	ID="RND-6_FAMILY-135";Tend="1048";Tstart="912";shortTE="F";uid="f363848d-0e42-486b-a0e5-c2246d59a8cd"
CM029357.1	RepeatMasker	DNA	58201544	58201938	1255	-	.	ID="RND-6_FAMILY-550";Tend="1486";Tstart="1099";shortTE="F";uid="6fa6949f-e5c3-4477-9567-9c58716641d7"
CM029357.1	RepeatMasker	LINE/CR1	40727404	40729189	10922	-	.	ID="RND-6_FAMILY-8485";Tend="1811";Tstart="192";shortTE="F";uid="d076b54f-b338-4ca7-8ebe-e2c4f8a1cb84"
CM029357.1	RepeatMasker	Retroposon?	46357974	46358104	602	-	.	ID="RND-3_FAMILY-104";Tend="1799";Tstart="1643";shortTE="F";uid="35c98646-dfbe-4a9b-b038-12a51631eee1"
CM029357.1	RepeatMasker	LINE/RTE-BovB	42890178	42891028	2264	-	.	ID="RND-4_FAMILY-737";Tend="1752";Tstart="769";shortTE="F";uid="c9f28ea7-59a0-4b0e-9895-2e7302d46150"
CM029357.1	RepeatMasker	DNA/hAT-Blackjack	37002276	37002634	1937	-	.	ID="RND-6_FAMILY-5371";Tend="1439";Tstart="1097";shortTE="F";uid="5edb8ef6-0779-4de2-9c35-0b8c0650be47"
CM029357.1	RepeatMasker	DNA/Ginger-1	43274304	43274874	3119	-	.	ID="RND-4_FAMILY-400";Tend="1691";Tstart="1113";shortTE="F";uid="978dbb8d-7d04-4c4b-af03-0d2e2582658e"
CM029357.1	RepeatMasker	DNA	18529997	18530196	1175	-	.	ID="TTAA9_AP";Tend="479";Tstart="269";shortTE="F";uid="a9ef4f43-f6a8-40fa-8a6d-168ab0d30646"
CM029357.1	RepeatMasker	DNA	55574859	55575458	1273	-	.	ID="RND-5_FAMILY-1449";Tend="1488";Tstart="903";shortTE="F";uid="79f95dd2-9174-47b8-9b8e-39118bef6b0c"
CM029357.1	RepeatMasker	DNA/Kolobok-E	55391761	55392090	2196	-	.	ID="RND-6_FAMILY-1953";Tend="2110";Tstart="1777";shortTE="F";uid="a2590281-d2cb-4e80-ac9d-0ad5b660b066"
CM029357.1	RepeatMasker	Unknown	30164938	30165251	438	-	.	ID="RND-5_FAMILY-1478";Tend="1374";Tstart="1024";shortTE="F";uid="80b3ed21-a91d-411c-84e3-4768fa0ba7fa"
CM029357.1	RepeatMasker	DNA/hAT-Tip100	37860304	37860523	1343	-	.	ID="RND-5_FAMILY-3103";Tend="1174";Tstart="925";shortTE="F";uid="00ca329b-918b-4eda-a6ac-10b9b7f5f84a"
CM029357.1	RepeatMasker	Unknown	40826012	40826370	900	-	.	ID="RND-4_FAMILY-789";Tend="1292";Tstart="927";shortTE="F";uid="4a2e9aa3-31e0-4f1b-85f9-3a1a21317ab2"
CM029357.1	RepeatMasker	Unknown	47890208	47890364	831	-	.	ID="RND-3_FAMILY-34";Tend="1052";Tstart="895";shortTE="F";uid="d327bc6a-32ef-438a-8c7e-d91d8a47acb4"
CM029357.1	RepeatMasker	Unknown	49624106	49624363	576	-	.	ID="RND-6_FAMILY-10820";Tend="1781";Tstart="1524";shortTE="F";uid="90e632ff-5b18-42e7-85b9-05456444b86e"
CM029357.1	RepeatMasker	Unknown	57415911	57417833	11344	-	.	ID="RND-1_FAMILY-145";Tend="2091";Tstart="569";shortTE="F";uid="3071392c-4911-43e8-8a46-a6ac06a64aa5"
CM029357.1	RepeatMasker	Retroposon?	29924840	29925048	604	-	.	ID="RND-6_FAMILY-3888";Tend="1513";Tstart="1310";shortTE="F";uid="4d1f6d91-61c3-4773-bc1a-6fe15b0a3a0d"
CM029357.1	RepeatMasker	Retroposon?	39096509	39097136	2266	-	.	ID="RND-1_FAMILY-6";Tend="2016";Tstart="987";shortTE="F";uid="266163d9-37ce-4bcb-b5c3-742c96469374"
CM029357.1	RepeatMasker	DNA	59809622	59809746	529	-	.	ID="RND-6_FAMILY-550";Tend="1087";Tstart="957";shortTE="F";uid="e820d15d-39e2-425e-837b-38d3686ca2da"
CM029357.1	RepeatMasker	DNA/Ginger-1	20549860	20550066	708	-	.	ID="rnd-1_family-33";Tend="1823";Tstart="1608";shortTE="F";uid="c4447da2-aaa5-48d2-900f-383ee541333a"
CM029357.1	RepeatMasker	DNA/Ginger-1	53588267	53588658	1791	-	.	ID="RND-5_FAMILY-1110";Tend="1520";Tstart="1105";shortTE="F";uid="68ca4789-b9d3-4bc9-8321-aab6cc131164"
CM029357.1	RepeatMasker	LINE/RTE-BovB	40063889	40064448	3076	-	.	ID="RND-1_FAMILY-30";Tend="1725";Tstart="1168";shortTE="F";uid="7084039e-a633-485f-8252-409c3522da13"
CM029357.1	RepeatMasker	Retroposon?	45578352	45578560	1196	-	.	ID="RND-1_FAMILY-7";Tend="1954";Tstart="1720";shortTE="F";uid="8a1dabbb-751a-4f9d-9666-ce50a84ba0e6"
CM029357.1	RepeatMasker	Unknown	33964508	33964963	1562	-	.	ID="RND-6_FAMILY-135";Tend="1415";Tstart="912";shortTE="F";uid="027f9649-a08e-426f-96be-b85456ea2d5d"
CM029357.1	RepeatMasker	DNA/Ginger-1	54561338	54561476	464	-	.	ID="RND-1_FAMILY-33";Tend="1822";Tstart="1691";shortTE="F";uid="515ca77d-2d18-41c1-9ab9-715fca62e8f5"
CM029357.1	RepeatMasker	Unknown	54257394	54257694	595	-	.	ID="RND-6_FAMILY-6677";Tend="3317";Tstart="2965";shortTE="F";uid="c06376e3-e8ea-4a89-9dd0-4576f760446b"
CM029357.1	RepeatMasker	LINE/RTE-BovB	47837133	47840190	2253	-	.	ID="RND-1_FAMILY-100";Tend="2898";Tstart="40";shortTE="F";uid="afc4f142-11b3-41e5-8a7b-5ee064689215"
CM029357.1	RepeatMasker	LINE/RTE-BovB	20127849	20128072	732	-	.	ID="RND-3_FAMILY-111";Tend="1714";Tstart="1496";shortTE="F";uid="11e1fde5-575f-4fc4-85f6-affbdfb56374"
CM029357.1	RepeatMasker	DNA/Kolobok-E	58120905	58121053	403	-	.	ID="RND-6_FAMILY-9125";Tend="1092";Tstart="966";shortTE="F";uid="995cdcf8-0461-4bdc-80a7-e6cf18b81666"
CM029357.1	RepeatMasker	LINE/RTE-BovB	43425763	43426506	1833	-	.	ID="RND-4_FAMILY-450";Tend="1740";Tstart="1006";shortTE="F";uid="2161b0d4-266f-4c3d-bf22-b458da2fc3fd"
CM029357.1	RepeatMasker	Retroposon?	19648545	19648705	604	-	.	ID="RND-5_FAMILY-1208";Tend="1559";Tstart="1402";shortTE="F";uid="1ade3754-50ef-44c6-adcc-5e64f0b66e4e"
CM029357.1	RepeatMasker	Retroposon?	14206551	14207412	1214	-	.	ID="RND-1_FAMILY-7";Tend="1724";Tstart="850";shortTE="F";uid="e7e8693d-35df-43fc-af77-dd2f36e6bf52"
CM029357.1	RepeatMasker	Unknown	32748386	32749538	4647	-	.	ID="RND-1_FAMILY-4";Tend="1286";Tstart="405";shortTE="F";uid="32cf9f37-d2c0-45c3-8c26-52eec0658490"
CM029357.1	RepeatMasker	Unknown	33710554	33711164	1136	-	.	ID="RND-4_FAMILY-76";Tend="1296";Tstart="674";shortTE="F";uid="598e27a7-3b4b-45f9-80ba-4ce8541467a5"
CM029357.1	RepeatMasker	Unknown	51716034	51716442	730	-	.	ID="RND-6_FAMILY-135";Tend="1452";Tstart="923";shortTE="F";uid="52f80836-114a-46a7-8d17-f9171c45be93"
CM029357.1	RepeatMasker	Unknown	38879914	38880348	1510	-	.	ID="RND-6_FAMILY-135";Tend="1438";Tstart="998";shortTE="F";uid="8ebf7d8f-5422-472e-9ab4-110a1d19284c"
CM029357.1	RepeatMasker	Unknown	30282764	30283152	537	-	.	ID="RND-5_FAMILY-1189";Tend="1983";Tstart="1601";shortTE="F";uid="eb65405a-47e8-4ae2-bd4d-eb2af0a4e2c8"
CM029357.1	RepeatMasker	Retroposon?	49898916	49899695	3653	-	.	ID="RND-1_FAMILY-7";Tend="1955";Tstart="1172";shortTE="F";uid="b9437fee-f1b0-4698-bbb0-7c445e024503"
CM029357.1	RepeatMasker	Retroposon?	33409255	33409537	946	-	.	ID="RND-3_FAMILY-104";Tend="1204";Tstart="886";shortTE="F";uid="29aaa14b-f5c9-4c73-bf63-c7e4d97f9c4a"
CM029357.1	RepeatMasker	Unknown	47726732	47727275	990	-	.	ID="RND-6_FAMILY-5042";Tend="2117";Tstart="1568";shortTE="F";uid="89b10d6c-2457-417b-9325-c51a149893df"
CM029357.1	RepeatMasker	DNA/Ginger-1	4271929	4272502	3000	-	.	ID="RND-4_FAMILY-400";Tend="1680";Tstart="1122";shortTE="F";uid="318188c6-58d0-40dd-acb4-1bdd0da9fb45"
CM029357.1	RepeatMasker	DNA/Ginger-1	14527131	14527370	1110	-	.	ID="RND-2_FAMILY-108";Tend="1251";Tstart="1014";shortTE="F";uid="4f131317-3640-4120-a6ec-62bde8770b5d"
CM029357.1	RepeatMasker	DNA/Kolobok-E	45652239	45652458	583	-	.	ID="RND-6_FAMILY-9125";Tend="1178";Tstart="958";shortTE="F";uid="bc4aacc8-5ada-41ac-a80f-20ecab1d2392"
CM029357.1	RepeatMasker	DNA/Kolobok-E	31814732	31814866	955	-	.	ID="RND-5_FAMILY-3115";Tend="572";Tstart="442";shortTE="F";uid="0802cf7a-12d3-4a6b-9bdc-6e8b825ed094"
CM029357.1	RepeatMasker	Unknown	40483918	40484261	1376	-	.	ID="RND-4_FAMILY-556";Tend="860";Tstart="504";shortTE="F";uid="beac872c-3f46-4c10-a03c-3d7853871d81"
CM029357.1	RepeatMasker	DNA/P	34261945	34262136	1529	-	.	ID="RND-5_FAMILY-3745";Tend="1195";Tstart="988";shortTE="F";uid="a5f16822-dd1a-4984-bcd7-f795aa863c43"
CM029357.1	RepeatMasker	Unknown	17883481	17883851	467	-	.	ID="RND-5_FAMILY-2636";Tend="1398";Tstart="980";shortTE="F";uid="31db5fcc-0822-481b-b30a-a9f270332f63"
CM029357.1	RepeatMasker	RC/Helitron	2119503	2119680	539	-	.	ID="RND-5_FAMILY-490";Tend="1591";Tstart="1403";shortTE="F";uid="c09762ba-af52-4a50-b430-180e4df88aa5"
CM029357.1	RepeatMasker	DNA/Ginger-1	1502411	1502968	1717	-	.	ID="RND-1_FAMILY-8";Tend="1618";Tstart="1023";shortTE="F";uid="f9600ff1-4c0e-454d-a569-dbece3a8d1df"
CM029357.1	RepeatMasker	Unknown	25887025	25887127	413	-	.	ID="RND-4_FAMILY-735";Tend="1067";Tstart="974";shortTE="F";uid="d1537583-40fa-4666-ad26-728b49207984"
CM029357.1	RepeatMasker	Retroposon?	50555384	50555625	1000	-	.	ID="RND-1_FAMILY-27";Tend="1383";Tstart="1145";shortTE="F";uid="c9420900-df29-43c6-9310-9c0ea558385f"
CM029357.1	RepeatMasker	RC/Helitron	12236675	12236906	1215	-	.	ID="RND-4_FAMILY-897";Tend="1605";Tstart="1349";shortTE="F";uid="d870b6e4-c906-4427-af10-48669bb97abf"
CM029357.1	RepeatMasker	DNA/Kolobok-E	20884970	20886381	11513	-	.	ID="rnd-5_family-386";Tend="1914";Tstart="148";shortTE="F";uid="da21279c-0c7b-4500-b264-8b509c2c9c72"
CM029357.1	RepeatMasker	DNA/Kolobok-E	19136130	19136493	1067	-	.	ID="RND-5_FAMILY-1934";Tend="424";Tstart="90";shortTE="F";uid="b935ed48-1d58-4c3f-b447-64cc404e61d3"
CM029357.1	RepeatMasker	Unknown	50305833	50306412	2387	-	.	ID="RND-6_FAMILY-135";Tend="1461";Tstart="883";shortTE="F";uid="c7165b12-f494-440a-9894-6adab4024824"
CM029357.1	RepeatMasker	Unknown	53117289	53117394	403	-	.	ID="RND-6_FAMILY-10820";Tend="1637";Tstart="1535";shortTE="F";uid="3d7a8236-931f-450a-a560-7764ad1a5802"
CM029357.1	RepeatMasker	Retroposon?	49855008	49855118	464	-	.	ID="RND-4_FAMILY-238";Tend="1864";Tstart="1752";shortTE="F";uid="00ec60b9-5143-43a8-9fbc-3da819411d2d"
CM029357.1	RepeatMasker	Unknown	26038057	26038629	1679	-	.	ID="RND-3_FAMILY-34";Tend="1508";Tstart="895";shortTE="F";uid="7862642b-651a-4f5f-939f-da7a884baaff"
CM029357.1	RepeatMasker	DNA/Kolobok-E	27512519	27512727	1042	-	.	ID="RND-5_FAMILY-1864";Tend="1927";Tstart="1706";shortTE="F";uid="e712ee7e-f390-4c84-a963-8aa9fe1aa486"
CM029357.1	RepeatMasker	DNA/Ginger-1	10459233	10459693	1320	-	.	ID="RND-1_FAMILY-8";Tend="1696";Tstart="1119";shortTE="F";uid="a09e9c8b-ca8a-44b4-90ba-d92d141846db"
CM029357.1	RepeatMasker	LINE/RTE-BovB	55883594	55884712	9435	-	.	ID="RND-1_FAMILY-101";Tend="1451";Tstart="308";shortTE="F";uid="fca38d00-4e21-442f-a286-acf62e2dbb9d"
CM029357.1	RepeatMasker	Retroposon?	14427039	14427453	2547	-	.	ID="RND-6_FAMILY-3888";Tend="1379";Tstart="961";shortTE="F";uid="07db46f5-f527-4657-a0e7-4db86585aea5"
CM029357.1	RepeatMasker	DNA/Kolobok-E	2656516	2656908	1057	-	.	ID="rnd-5_family-751";Tend="1512";Tstart="839";shortTE="F";uid="7f701de9-8864-4c63-888d-4c1a3282f968"
CM029357.1	RepeatMasker	DNA/Kolobok-E	49132462	49132668	450	-	.	ID="KOLOBOKE-3_AP";Tend="4285";Tstart="4079";shortTE="F";uid="0bdd5202-777a-4842-9f6d-ba744375a8b5"
CM029357.1	RepeatMasker	DNA/Kolobok-E	29674816	29675179	2074	-	.	ID="RND-5_FAMILY-1934";Tend="1714";Tstart="1388";shortTE="F";uid="e73ded25-ea29-408c-b26e-9febc681cfb5"
CM029357.1	RepeatMasker	Unknown	38049506	38049907	608	-	.	ID="RND-5_FAMILY-1478";Tend="1462";Tstart="1005";shortTE="F";uid="c8171fa1-6871-4bf3-aa3f-4411de314d00"
CM029357.1	RepeatMasker	Unknown	41104032	41104338	1097	-	.	ID="RND-1_FAMILY-41";Tend="1180";Tstart="911";shortTE="F";uid="9c875602-3b1e-49f2-b5d1-c755b2365b87"
CM029357.1	RepeatMasker	Retroposon?	14157305	14157858	1043	-	.	ID="RND-6_FAMILY-3888";Tend="1632";Tstart="1143";shortTE="F";uid="495bb480-b383-4398-9370-a258e2621650"
CM029357.1	RepeatMasker	LINE/R1-LOA	13067710	13067901	438	-	.	ID="RND-5_FAMILY-2612";Tend="1569";Tstart="1351";shortTE="F";uid="0f508771-e40e-4d9a-b09c-55ce02a9f83c"
CM029357.1	RepeatMasker	Retroposon?	33196575	33196746	449	-	.	ID="RND-1_FAMILY-27";Tend="931";Tstart="773";shortTE="F";uid="6f4ab0a6-0a88-4155-a5f4-d9b8a9dcc346"
CM029357.1	RepeatMasker	DNA/Ginger-1	22102102	22102328	813	-	.	ID="RND-6_FAMILY-2606";Tend="2147";Tstart="1953";shortTE="F";uid="609fbf66-b901-4cce-a612-9ef822872d9e"
CM029357.1	RepeatMasker	Retroposon?	12401434	12401757	780	-	.	ID="RND-1_FAMILY-27";Tend="1130";Tstart="771";shortTE="F";uid="f3fda716-9559-459f-8d38-fbf6629881fa"
CM029357.1	RepeatMasker	DNA/Ginger-1	38374596	38374759	1213	-	.	ID="RND-6_FAMILY-2606";Tend="2115";Tstart="1954";shortTE="F";uid="540ead94-b783-4355-b990-a5831b5709a1"
CM029357.1	RepeatMasker	Retroposon?	39974993	39975420	1741	-	.	ID="RND-4_FAMILY-238";Tend="1168";Tstart="785";shortTE="F";uid="8896dc0f-21fb-4bf9-b8b6-1bed63a722a9"
CM029357.1	RepeatMasker	Unknown	46062029	46062258	1902	-	.	ID="RND-6_FAMILY-2003";Tend="1032";Tstart="805";shortTE="F";uid="f112364f-d41d-4189-862f-05cc5e6c6493"
CM029357.1	RepeatMasker	DNA/Ginger-1	50087343	50087537	897	-	.	ID="RND-1_FAMILY-8";Tend="1165";Tstart="956";shortTE="F";uid="6eb94ae6-3283-40aa-a2db-0fd144acb97c"
CM029357.1	RepeatMasker	DNA/Ginger-1	32935793	32935981	1190	-	.	ID="RND-1_FAMILY-8";Tend="1168";Tstart="980";shortTE="F";uid="db6a01eb-fe67-4cf9-a1c0-5c1e2d10fa05"
CM029357.1	RepeatMasker	DNA/hAT-Tip100	51026373	51026596	562	-	.	ID="RND-4_FAMILY-680";Tend="1373";Tstart="1107";shortTE="F";uid="46996302-81cf-4382-b329-b421d583c622"
CM029357.1	RepeatMasker	DNA/Ginger-1	59207571	59208037	2347	-	.	ID="RND-6_FAMILY-2606";Tend="1332";Tstart="822";shortTE="F";uid="e4da009c-d623-4a85-9531-2cb6aafdb3eb"
CM029357.1	RepeatMasker	Retroposon?	49422778	49423452	3746	-	.	ID="RND-4_FAMILY-238";Tend="1525";Tstart="785";shortTE="F";uid="644d5865-d22c-47cb-9f7e-7be3acec5eb1"
CM029357.1	RepeatMasker	Retroposon?	7472732	7473491	3194	-	.	ID="RND-6_FAMILY-1702";Tend="1572";Tstart="766";shortTE="F";uid="d65ec4bf-1c6c-4a6c-9a00-2e6d5693d822"
CM029357.1	RepeatMasker	LTR/Gypsy	33374873	33375240	2671	-	.	ID="RND-1_FAMILY-60";Tend="1991";Tstart="1614";shortTE="F";uid="c033f68a-3c76-4b10-aa3b-8b58d604fb5c"
CM029357.1	RepeatMasker	Retroposon?	38810337	38810915	2854	-	.	ID="RND-1_FAMILY-6";Tend="1514";Tstart="927";shortTE="F";uid="992ada05-1c6e-4745-be10-b96b46e8e0b2"
CM029357.1	RepeatMasker	DNA/hAT?	18575357	18575572	759	-	.	ID="RND-3_FAMILY-96";Tend="1233";Tstart="1026";shortTE="F";uid="e699fb32-a2c4-43a4-8961-641cb51518a1"
CM029357.1	RepeatMasker	RC/Helitron	29209254	29210329	9472	-	.	ID="RND-1_FAMILY-67";Tend="1881";Tstart="790";shortTE="F";uid="0785d7c7-7d22-4b60-a097-4264386fbf63"
CM029357.1	RepeatMasker	LINE/RTE-BovB	11657529	11657847	731	-	.	ID="RND-3_FAMILY-111";Tend="1322";Tstart="1040";shortTE="F";uid="5fc40382-030f-4271-8c65-f0c593d38ce3"
CM029357.1	RepeatMasker	Unknown	16024404	16024565	1127	-	.	ID="RND-1_FAMILY-54";Tend="1121";Tstart="962";shortTE="F";uid="78dd1fd8-ee46-4e3e-9132-65390c94cfb0"
CM029357.1	RepeatMasker	Retroposon?	36598050	36598422	669	-	.	ID="RND-1_FAMILY-27";Tend="1128";Tstart="774";shortTE="F";uid="df3c7c7d-ea7f-47cb-8e9e-1d10c71d4e30"
CM029357.1	RepeatMasker	LINE/RTE-BovB	15471199	15471756	1454	-	.	ID="RND-6_FAMILY-3718";Tend="929";Tstart="447";shortTE="F";uid="580874a9-ecef-40c8-8cea-e0d53e1fa751"
CM029357.1	RepeatMasker	DNA/hAT?	18345465	18345790	651	-	.	ID="RND-3_FAMILY-96";Tend="1415";Tstart="1106";shortTE="F";uid="2ee4f0c4-5aca-4a96-b7ba-5526fd04cce1"
CM029357.1	RepeatMasker	Retroposon?	52117172	52117541	468	-	.	ID="RND-4_FAMILY-238";Tend="1393";Tstart="1064";shortTE="F";uid="bf9e5955-dbc0-4875-a711-0ef00235ae79"
CM029357.1	RepeatMasker	DNA/Ginger-1	210666	210916	1262	-	.	ID="RND-1_FAMILY-8";Tend="1236";Tstart="985";shortTE="F";uid="2005edee-d5be-4bbc-9054-9e9dd80a1095"
CM029357.1	RepeatMasker	Unknown	52328377	52328633	1090	-	.	ID="RND-6_FAMILY-135";Tend="1459";Tstart="1164";shortTE="F";uid="44b4cfa0-3337-4161-8f09-3f823a8a3db9"
CM029357.1	RepeatMasker	LINE/CR1	38470179	38471896	4243	-	.	ID="RND-5_FAMILY-2827";Tend="2352";Tstart="665";shortTE="F";uid="e66e6a8f-e51a-45ce-829c-69e8dd5a648f"
CM029357.1	RepeatMasker	RC/Helitron	26840621	26841438	7050	-	.	ID="RND-1_FAMILY-67";Tend="1881";Tstart="1029";shortTE="F";uid="fdddbe42-2061-47c8-bdba-0d34ef336cc9"
CM029357.1	RepeatMasker	DNA/hAT-Charlie	21397256	21397701	2975	-	.	ID="RND-5_FAMILY-2053";Tend="1447";Tstart="982";shortTE="F";uid="c2dcc0a6-b54f-403e-bcb8-4a33c58c70d9"
CM029357.1	RepeatMasker	Unknown	1119302	1119587	1019	-	.	ID="RND-4_FAMILY-76";Tend="1314";Tstart="1034";shortTE="F";uid="f8e08374-c379-4e7c-8aaa-14847a40a975"
CM029357.1	RepeatMasker	DNA/hAT?	50297442	50297637	861	-	.	ID="RND-3_FAMILY-96";Tend="1035";Tstart="855";shortTE="F";uid="ff867946-4eb4-407b-a5c1-3dd68ec47dda"
CM029357.1	RepeatMasker	DNA/hAT	12713136	12713261	461	-	.	ID="DNA8-105_AP";Tend="140";Tstart="17";shortTE="F";uid="3f63141b-548a-48c1-80ac-21d619840a21"
CM029357.1	RepeatMasker	DNA/Ginger-1	17953926	17954184	1114	-	.	ID="RND-6_FAMILY-856";Tend="1660";Tstart="1386";shortTE="F";uid="03f7868c-e42b-4713-980c-6c14ab8fcbdd"
CM029357.1	RepeatMasker	DNA/hAT?	26738325	26738614	1326	-	.	ID="RND-3_FAMILY-96";Tend="1168";Tstart="861";shortTE="F";uid="ab9773ff-25b2-4e13-ae5a-b94159a70ebf"
CM029357.1	RepeatMasker	DNA/Ginger-1	9392708	9393029	1267	-	.	ID="RND-1_FAMILY-8";Tend="1318";Tstart="998";shortTE="F";uid="46f3e474-09a4-45f5-a8c2-a8e1ad195938"
CM029357.1	RepeatMasker	Retroposon?	8293822	8294992	2743	-	.	ID="RND-1_FAMILY-27";Tend="1951";Tstart="756";shortTE="F";uid="2780b551-b814-46f9-87b4-d537b01e45e3"
CM029357.1	RepeatMasker	Unknown	58733079	58733323	1390	-	.	ID="RND-6_FAMILY-2424";Tend="1156";Tstart="917";shortTE="F";uid="fb07c039-a468-4e1a-af69-346ca1a4873b"
CM029357.1	RepeatMasker	Satellite	59987602	59987785	1325	-	.	ID="RND-6_FAMILY-5769";Tend="1141";Tstart="956";shortTE="F";uid="aae19510-949d-4a34-bbdf-ccd788b72c7c"
CM029357.1	RepeatMasker	Unknown	3109075	3110728	6911	-	.	ID="RND-5_FAMILY-4001";Tend="1927";Tstart="327";shortTE="F";uid="dace172d-5377-43b4-a6ba-ce45f90ec416"
CM029357.1	RepeatMasker	LINE/RTE-BovB	55869503	55870113	1823	-	.	ID="RND-4_FAMILY-737";Tend="1733";Tstart="1082";shortTE="F";uid="c4880551-9e4d-457f-b5f1-e9ae21150c05"
CM029357.1	RepeatMasker	Retroposon?	34052020	34052532	1823	-	.	ID="RND-1_FAMILY-7";Tend="1590";Tstart="1070";shortTE="F";uid="41d96492-afe8-49a5-9009-3bd6d3f72429"
CM029357.1	RepeatMasker	LINE/RTE-BovB	11694970	11696171	1513	-	.	ID="RTE-33_LMI";Tend="3156";Tstart="1935";shortTE="F";uid="7aa56891-2b69-4f77-a041-78bb51d247ee"
CM029357.1	RepeatMasker	DNA/Kolobok-E	40740087	40740415	1799	-	.	ID="RND-6_FAMILY-5151";Tend="1820";Tstart="1496";shortTE="F";uid="913a5b70-c599-4678-965a-77b222c83fec"
CM029357.1	RepeatMasker	DNA/Ginger-1	56206106	56206655	1619	-	.	ID="rnd-4_family-400";Tend="1844";Tstart="1214";shortTE="F";uid="8804f7e2-1f30-45e9-8357-d322e33418a9"
CM029357.1	RepeatMasker	Unknown	32693847	32694671	4298	-	.	ID="RND-5_FAMILY-4001";Tend="1675";Tstart="716";shortTE="F";uid="82564c23-43bf-478d-b70d-ebbdce577c06"
CM029357.1	RepeatMasker	Unknown	38963209	38963523	430	-	.	ID="RND-6_FAMILY-135";TEgroup="ctg_1%7CRND-6_FAMILY-135%7C17";Tend="1453";Tstart="903";shortTE="F";uid="190adeb5-4b99-4d4f-bc5a-b870d0065987"
CM029357.1	RepeatMasker	DNA/Ginger-1	1660562	1660794	453	-	.	ID="RND-6_FAMILY-4698";Tend="1607";Tstart="1387";shortTE="F";uid="e70386f6-5854-4507-ac10-7f568489734b"
CM029357.1	RepeatMasker	DNA/Ginger-1	3695736	3696046	1423	-	.	ID="RND-6_FAMILY-2606";Tend="1686";Tstart="1333";shortTE="F";uid="6d60c1ce-f48e-4656-a56f-a05b5559052f"
CM029357.1	RepeatMasker	DNA/TcMar-m44	27714620	27714724	410	-	.	ID="MARINER-33_LMI";Tend="1329";Tstart="1226";shortTE="F";uid="6ad26190-12cf-4717-9b9d-ea012b7e62f5"
CM029357.1	RepeatMasker	LINE/L2	52384134	52384610	3948	-	.	ID="RND-6_FAMILY-3324";Tend="1835";Tstart="1359";shortTE="F";uid="dc381aa2-a42d-4ea5-aaad-32023a556b62"
CM029357.1	RepeatMasker	DNA/TcMar-Mariner	41816637	41817035	1685	-	.	ID="MARINER-N11_RPR";Tend="927";Tstart="530";shortTE="F";uid="ced32b68-26c0-4c04-bd70-1e07d6d6794c"
CM029357.1	RepeatMasker	LINE/RTE-BovB	38170858	38171133	1072	-	.	ID="RND-1_FAMILY-30";Tend="1723";Tstart="1455";shortTE="F";uid="21b5d84d-2548-40e4-a571-7a13a930482e"
CM029357.1	RepeatMasker	DNA/Ginger-1	30819661	30819942	775	-	.	ID="RND-1_FAMILY-1";Tend="1067";Tstart="783";shortTE="F";uid="047fa018-cd34-4d64-ae42-30a024e2b636"
CM029357.1	RepeatMasker	DNA/Ginger-1	55834600	55834897	618	-	.	ID="RND-1_FAMILY-8";Tend="1275";Tstart="938";shortTE="F";uid="242adeab-51b3-495c-804b-2137b7f281d7"
CM029357.1	RepeatMasker	DNA/Ginger-1	54208642	54208954	2055	-	.	ID="RND-2_FAMILY-108";Tend="1754";Tstart="1441";shortTE="F";uid="2c3eb7d0-1298-4e06-8e46-25ebb4a39159"
CM029357.1	RepeatMasker	DNA/Kolobok-E	21832539	21832679	586	-	.	ID="RND-5_FAMILY-1864";Tend="876";Tstart="744";shortTE="F";uid="af96e6bd-c358-47e6-8317-04dfcac9c0c7"
CM029357.1	RepeatMasker	Unknown	58694041	58695072	4180	-	.	ID="RND-5_FAMILY-1539";Tend="1984";Tstart="978";shortTE="F";uid="73bd451c-495e-4226-a800-90298a6ebd17"
CM029357.1	RepeatMasker	DNA/Ginger-1	9885406	9886012	1949	-	.	ID="RND-1_FAMILY-19";Tend="1581";Tstart="986";shortTE="F";uid="4499c109-e997-4ee7-b24f-07e22f5ccd11"
CM029357.1	RepeatMasker	DNA/Kolobok-E	58180002	58180349	1329	-	.	ID="RND-3_FAMILY-70";Tend="1290";Tstart="918";shortTE="F";uid="70cee88f-d402-437c-8703-7f5b85513aba"
CM029357.1	RepeatMasker	LINE/RTE-BovB	13770364	13770949	412	-	.	ID="RND-5_FAMILY-485";Tend="1415";Tstart="779";shortTE="F";uid="ba0c4f5b-bc89-499a-a91a-6087a4581ef2"
CM029357.1	RepeatMasker	DNA/Kolobok-E	43004753	43004877	557	-	.	ID="RND-6_FAMILY-5151";Tend="1326";Tstart="1202";shortTE="F";uid="709a8117-57e4-4e41-8369-a0279672aea0"
CM029357.1	RepeatMasker	DNA/Kolobok-E	26750256	26750540	1303	-	.	ID="RND-3_FAMILY-70";Tend="1348";Tstart="1020";shortTE="F";uid="c74b969e-316c-4af8-b261-981315f927f2"
CM029357.1	RepeatMasker	DNA/Ginger-1	11541907	11542656	3013	-	.	ID="RND-5_FAMILY-1480";Tend="1713";Tstart="952";shortTE="F";uid="8ef6bb8a-1002-43ec-8f69-fdbb9716a641"
CM029357.1	RepeatMasker	Retroposon?	11341639	11342116	1530	-	.	ID="RND-1_FAMILY-7";Tend="1536";Tstart="1062";shortTE="F";uid="54387d47-4264-40ff-9df8-19e4cf756471"
CM029357.1	RepeatMasker	Retroposon?	42026638	42026888	476	-	.	ID="RND-4_FAMILY-238";Tend="1019";Tstart="785";shortTE="F";uid="28d26db9-a69f-4989-af05-c2a9827658ed"
CM029357.1	RepeatMasker	Unknown	33114512	33114843	1069	-	.	ID="RND-5_FAMILY-1223";Tend="1658";Tstart="1373";shortTE="F";uid="91d24371-76c8-477e-915d-72b72037c917"
CM029357.1	RepeatMasker	DNA/Ginger-1	57196800	57197153	597	-	.	ID="RND-4_FAMILY-388";Tend="1720";Tstart="1365";shortTE="F";uid="19f7ddc4-4415-4e9e-85cb-d9798a837965"
CM029357.1	RepeatMasker	Retroposon?	59805875	59806104	604	-	.	ID="RND-2_FAMILY-19";Tend="1912";Tstart="1684";shortTE="F";uid="7b0381df-b6dd-4719-9246-00f2db28b9d2"
CM029357.1	RepeatMasker	LINE/RTE-BovB	32379948	32381543	12411	-	.	ID="RND-1_FAMILY-83";Tend="2449";Tstart="827";shortTE="F";uid="ebfb8835-27c2-43ad-b7e2-ea424bc75458"
CM029357.1	RepeatMasker	LINE/R1-LOA	22112508	22112799	507	-	.	ID="RND-5_FAMILY-2612";Tend="1130";Tstart="823";shortTE="F";uid="d86e8a62-0cac-44e2-859b-f904325cb777"
CM029357.1	RepeatMasker	Unknown	32181966	32182425	1011	-	.	ID="RND-4_FAMILY-556";Tend="1692";Tstart="1151";shortTE="F";uid="7552359a-2cc4-4cea-b9b7-0a36e6964e8f"
CM029357.1	RepeatMasker	LTR/Gypsy	48697960	48698379	2563	-	.	ID="RND-1_FAMILY-60";Tend="1991";Tstart="1614";shortTE="F";uid="7324c675-2c5a-4c7c-8426-c437e2d331aa"
CM029357.1	RepeatMasker	Retroposon?	18369748	18370404	2122	-	.	ID="RND-6_FAMILY-3888";Tend="1551";Tstart="923";shortTE="F";uid="49c33a3c-d1e1-4ea5-b945-736e1e7ab549"
CM029357.1	RepeatMasker	DNA/Ginger-1	48988500	48988600	530	-	.	ID="RND-4_FAMILY-388";Tend="917";Tstart="816";shortTE="F";uid="3317117e-25e9-4ef3-9e65-6db52e5ea5b2"
CM029357.1	RepeatMasker	Retroposon?	28479782	28480563	707	-	.	ID="RND-4_FAMILY-238";TEgroup="ctg_1%7CRND-4_FAMILY-238%7C9";Tend="1888";Tstart="784";shortTE="F";uid="f8827d62-234a-4ce6-b869-1f80b0002901"
CM029357.1	RepeatMasker	LINE/RTE-BovB	6088233	6088845	4519	-	.	ID="RND-1_FAMILY-83";Tend="2476";Tstart="1881";shortTE="F";uid="6b1a1eda-92e5-4eef-acae-d145483d5a33"
CM029357.1	RepeatMasker	Unknown	30491176	30491458	1265	-	.	ID="RND-1_FAMILY-128";Tend="1235";Tstart="937";shortTE="F";uid="13c01da1-9da5-4b9a-a198-15c8a16d3bb3"
CM029357.1	RepeatMasker	Retroposon?	41131056	41131204	798	-	.	ID="RND-5_FAMILY-1208";Tend="1307";Tstart="1162";shortTE="F";uid="173ab496-b369-4676-a7a3-58fb4b5bc95c"
CM029357.1	RepeatMasker	DNA/Kolobok-E	18357963	18358789	444	-	.	ID="RND-3_FAMILY-70";TEgroup="ctg_1%7CRND-3_FAMILY-70%7C34";Tend="1938";Tstart="994";shortTE="F";uid="2022cbc6-b161-4622-b656-95527df3e53d"
CM029357.1	RepeatMasker	Retroposon?	47061109	47061335	634	-	.	ID="RND-5_FAMILY-708";Tend="1569";Tstart="1335";shortTE="F";uid="0cf49bd5-cf9d-4baa-9393-b8853f52a26d"
CM029357.1	RepeatMasker	Retroposon?	3440866	3441015	577	-	.	ID="RND-6_FAMILY-1967";Tend="1201";Tstart="1054";shortTE="F";uid="908a1b6f-81dc-4b9b-95a7-c76635f2f7f2"
CM029357.1	RepeatMasker	DNA	21690183	21690612	1265	-	.	ID="RND-3_FAMILY-136";Tend="1329";Tstart="940";shortTE="F";uid="73f0c1db-4932-45cc-b20e-395a1573502e"
CM029357.1	RepeatMasker	Unknown	53724051	53724624	1372	-	.	ID="RND-5_FAMILY-1935";Tend="831";Tstart="249";shortTE="F";uid="390e2b89-651b-4cc6-991c-a171c9357bb9"
CM029357.1	RepeatMasker	Retroposon?	43897611	43897819	1043	-	.	ID="RND-1_FAMILY-14";Tend="1914";Tstart="1713";shortTE="F";uid="11121dda-7422-44de-9e47-39ae19f4105e"
CM029357.1	RepeatMasker	DNA/Ginger-1	44764693	44765358	4085	-	.	ID="RND-6_FAMILY-10821";Tend="1425";Tstart="763";shortTE="F";uid="0e46c9e5-d897-4a3f-8a1c-98754c39c197"
CM029357.1	RepeatMasker	Unknown	53296805	53297128	900	-	.	ID="RND-1_FAMILY-134";Tend="1253";Tstart="849";shortTE="F";uid="ca01143a-f429-4052-b79a-971c2f4767c4"
CM029357.1	RepeatMasker	LINE/RTE-BovB	31374963	31375130	728	-	.	ID="RND-4_FAMILY-737";Tend="1075";Tstart="901";shortTE="F";uid="2f0f95db-31eb-4698-ab0e-00ce18b81683"
CM029357.1	RepeatMasker	LINE/RTE-BovB	17288672	17288791	698	-	.	ID="RND-1_FAMILY-30";Tend="1721";Tstart="1622";shortTE="F";uid="4af5f109-c496-40a2-943b-107a091f2b3b"
CM029357.1	RepeatMasker	DNA/Ginger-1	46711801	46712612	2363	-	.	ID="RND-6_FAMILY-25049";Tend="1963";Tstart="986";shortTE="F";uid="af72ecb3-d91a-402e-bf1b-004b7c859c03"
CM029357.1	RepeatMasker	LINE/RTE-BovB	13924494	13924856	1774	-	.	ID="RND-4_FAMILY-737";Tend="1653";Tstart="1296";shortTE="F";uid="dd465098-35b6-4592-964b-a2828602ea4d"
CM029357.1	RepeatMasker	Retroposon?	45360624	45360879	1437	-	.	ID="RND-1_FAMILY-14";Tend="1957";Tstart="1716";shortTE="F";uid="c002893b-1681-49e3-97d8-484f126feb5a"
CM029357.1	RepeatMasker	DNA/Ginger-1	30605980	30606396	2011	-	.	ID="RND-1_FAMILY-19";Tend="1434";Tstart="974";shortTE="F";uid="f6b757f2-5712-47b1-a4f4-dc579fe4b9e6"
CM029357.1	RepeatMasker	LINE/RTE-BovB	20157250	20158872	12279	-	.	ID="RND-1_FAMILY-18";Tend="2519";Tstart="908";shortTE="F";uid="9dcab9c0-ea09-4b24-9e7c-56ccf714084a"
CM029357.1	RepeatMasker	DNA/hAT-hAT19	40010420	40010644	537	-	.	ID="HAT-N5_AP";Tend="209";Tstart="1";shortTE="F";uid="7e4825cd-b36c-4592-afab-74fd36433cd6"
CM029357.1	RepeatMasker	DNA/Ginger-1	16733977	16734585	3462	-	.	ID="RND-1_FAMILY-2";Tend="1490";Tstart="884";shortTE="F";uid="291fba07-0867-499c-8a94-0877e5beef3f"
CM029357.1	RepeatMasker	DNA/Ginger-1	26484036	26484495	2501	-	.	ID="RND-1_FAMILY-2";Tend="1471";Tstart="1016";shortTE="F";uid="23348dd9-5320-41c4-9849-c277347604f7"
CM029357.1	RepeatMasker	Retroposon?	40110494	40110688	1135	-	.	ID="RND-1_FAMILY-27";Tend="956";Tstart="770";shortTE="F";uid="5782d5b4-2b51-4f23-b908-14a5e332ae85"
CM029357.1	RepeatMasker	DNA/hAT?	53825813	53826287	1101	-	.	ID="RND-3_FAMILY-96";Tend="1557";Tstart="902";shortTE="F";uid="0eba4d13-5ea6-4dd8-b943-af68adaa3c87"
CM029357.1	RepeatMasker	Unknown	47845266	47845528	603	-	.	ID="RND-5_FAMILY-2636";Tend="1216";Tstart="956";shortTE="F";uid="ee74963c-909d-4f98-a702-904764a537ad"
CM029357.1	RepeatMasker	DNA/Ginger-1	42488961	42489301	1336	-	.	ID="RND-1_FAMILY-33";Tend="1391";Tstart="1001";shortTE="F";uid="e8b88822-41ec-416b-87f7-64ed6b11ec04"
CM029357.1	RepeatMasker	Retroposon?	50944871	50944999	418	-	.	ID="RND-1_FAMILY-7";Tend="1008";Tstart="851";shortTE="F";uid="2905ef2b-7370-4676-b9a2-b92ac5054a38"
CM029357.1	RepeatMasker	Retroposon?	33183547	33183694	982	-	.	ID="RND-5_FAMILY-1208";Tend="1568";Tstart="1423";shortTE="F";uid="3da3b04a-d673-49f2-9fe2-7687d0e259b5"
CM029357.1	RepeatMasker	DNA/Kolobok-E	11019270	11019486	935	-	.	ID="RND-6_FAMILY-1953";Tend="2122";Tstart="1883";shortTE="F";uid="1198feb8-3f43-479c-a4a1-f780303da5bf"
CM029357.1	RepeatMasker	Unknown	32930001	32930216	725	-	.	ID="RND-6_FAMILY-135";Tend="1466";Tstart="1239";shortTE="F";uid="34755898-d780-4e78-95b8-4ff0f4f09ff4"
CM029357.1	RepeatMasker	Retroposon?	5515349	5515727	1120	-	.	ID="RND-6_FAMILY-3888";Tend="1309";Tstart="944";shortTE="F";uid="a9506828-987e-464e-af85-ebc500f59b34"
CM029357.1	RepeatMasker	Retroposon?	11830205	11831124	579	-	.	ID="RND-4_FAMILY-238";TEgroup="ctg_1%7CRND-4_FAMILY-238%7C3";Tend="1893";Tstart="784";shortTE="F";uid="54dd2013-d1d3-4b91-bb7a-176159766b35"
CM029357.1	RepeatMasker	Unknown	46816947	46817418	1027	-	.	ID="RND-5_FAMILY-1478";Tend="1503";Tstart="1012";shortTE="F";uid="ebe8a466-7264-42e8-8492-f3e07cf50dd5"
CM029357.1	RepeatMasker	LINE/RTE-BovB	58262454	58263359	2990	-	.	ID="RND-4_FAMILY-737";Tend="1754";Tstart="864";shortTE="F";uid="db1c1c76-129e-4e4d-b175-6c26000a77c3"
CM029357.1	RepeatMasker	DNA/hAT-Tip100	52140082	52140329	1055	-	.	ID="RND-3_FAMILY-203";Tend="1239";Tstart="979";shortTE="F";uid="4486d633-e6e3-4a93-bc64-c41213bda395"
CM029357.1	RepeatMasker	Satellite	39644599	39645190	1766	-	.	ID="RND-6_FAMILY-7221";Tend="592";Tstart="1";shortTE="F";uid="320b08d9-aede-40a0-afa5-9d1ae512870a"
CM029357.1	RepeatMasker	DNA/Kolobok-E	39359596	39359803	728	-	.	ID="RND-3_FAMILY-70";Tend="1158";Tstart="923";shortTE="F";uid="3a5abb63-4650-43c5-bae9-d33050d97130"
CM029357.1	RepeatMasker	DNA/Ginger-1	31050270	31050805	4380	-	.	ID="RND-1_FAMILY-1";Tend="2467";Tstart="1931";shortTE="F";uid="6ab88486-1754-47a4-8337-36f04de4c3ee"
CM029357.1	RepeatMasker	DNA/Ginger-1	1931582	1931919	1484	-	.	ID="RND-1_FAMILY-19";Tend="1673";Tstart="1332";shortTE="F";uid="bf2d45ad-e982-4a30-a319-7863a96415fa"
CM029357.1	RepeatMasker	RC/Helitron	16946148	16947216	8929	-	.	ID="RND-1_FAMILY-104";Tend="1945";Tstart="835";shortTE="F";uid="290e1dac-e5f8-448e-8916-7859ec7d0387"
CM029357.1	RepeatMasker	DNA/Ginger-1	17792492	17792676	560	-	.	ID="RND-4_FAMILY-400";Tend="1689";Tstart="1513";shortTE="F";uid="98a4a241-20a0-48f7-9531-4de9480d85a0"
CM029357.1	RepeatMasker	DNA	5023622	5023797	926	-	.	ID="RND-6_FAMILY-550";Tend="1111";Tstart="932";shortTE="F";uid="97cf8fad-ab5d-4f8f-8cc2-368c9e33270d"
CM029357.1	RepeatMasker	Retroposon?	37104371	37104505	908	-	.	ID="RND-1_FAMILY-6";Tend="1058";Tstart="926";shortTE="F";uid="890a8c7e-e8cb-4b3b-ae13-03d34714d98d"
CM029357.1	RepeatMasker	DNA/hAT-Tip100	11324631	11325125	1762	-	.	ID="RND-4_FAMILY-680";Tend="1384";Tstart="925";shortTE="F";uid="df90a741-143a-4b1c-9613-08b055bdf802"
CM029357.1	RepeatMasker	Unknown	49878293	49879595	3345	-	.	ID="RND-5_FAMILY-7746";Tend="2281";Tstart="988";shortTE="F";uid="add054e5-0aff-4463-9d84-42ace3a9634e"
CM029357.1	RepeatMasker	DNA/Ginger-1	35234971	35235443	2263	-	.	ID="RND-4_FAMILY-400";Tend="1705";Tstart="1239";shortTE="F";uid="a0f80843-3bbe-4dfb-8b6e-4cdf41e71d00"
CM029357.1	RepeatMasker	DNA/Ginger-1	419338	419451	405	-	.	ID="RND-1_FAMILY-2";Tend="985";Tstart="869";shortTE="F";uid="1cd72a2d-0fac-4b4b-aa28-df4e946f6ee9"
CM029357.1	RepeatMasker	Retroposon?	33148555	33149220	1219	-	.	ID="RND-1_FAMILY-7";Tend="1722";Tstart="1063";shortTE="F";uid="80c52b20-9c8a-4fb9-a4b0-d3d8d4abcf65"
CM029357.1	RepeatMasker	DNA/Kolobok-E	49394250	49394529	733	-	.	ID="RND-5_FAMILY-1934";Tend="420";Tstart="138";shortTE="F";uid="9f4789cd-472d-4003-81c0-a908874ffc54"
CM029357.1	RepeatMasker	DNA/Kolobok-E	23152667	23152791	654	-	.	ID="RND-5_FAMILY-1864";Tend="1476";Tstart="1352";shortTE="F";uid="611d8ada-67e2-4c66-b250-150dd3f81b73"
CM029357.1	RepeatMasker	Retroposon?	47151811	47152091	1220	-	.	ID="RND-1_FAMILY-27";Tend="1047";Tstart="767";shortTE="F";uid="bba72737-1396-4d02-8c7b-e045f557ae01"
CM029357.1	RepeatMasker	DNA/Ginger-1	1555150	1555695	3023	-	.	ID="RND-5_FAMILY-1110";Tend="1464";Tstart="905";shortTE="F";uid="ec33eafa-0384-4460-a014-cd4fd67041ef"
CM029357.1	RepeatMasker	DNA/Ginger-1	25202251	25202495	888	-	.	ID="RND-6_FAMILY-4698";Tend="1747";Tstart="1479";shortTE="F";uid="b898a8c0-956a-4643-87f5-3b9310fad9f2"
CM029357.1	RepeatMasker	DNA/Kolobok-E	43458418	43458666	950	-	.	ID="RND-5_FAMILY-1864";Tend="1103";Tstart="842";shortTE="F";uid="bac59c94-4812-4e49-805f-35936a84d463"
CM029357.1	RepeatMasker	LINE/R1-LOA	33204850	33205578	1188	-	.	ID="RND-6_FAMILY-1331";Tend="2529";Tstart="1701";shortTE="F";uid="ffb9fa34-a787-43e6-8440-ea57013205da"
CM029357.1	RepeatMasker	Unknown	45263951	45264474	3859	-	.	ID="RND-5_FAMILY-1935";Tend="1900";Tstart="1384";shortTE="F";uid="70a7aeca-20fa-4b28-b4cb-20208f5a2d47"
CM029357.1	RepeatMasker	Unknown	9319675	9319845	595	-	.	ID="RND-1_FAMILY-41";Tend="1102";Tstart="915";shortTE="F";uid="de27247e-5632-4c3d-9d7f-32357b862303"
CM029357.1	RepeatMasker	DNA/Ginger-1	34252405	34252737	1314	-	.	ID="RND-6_FAMILY-4698";Tend="1748";Tstart="1337";shortTE="F";uid="d83eb6e2-7eba-474d-a231-c95dda07ce82"
CM029357.1	RepeatMasker	DNA/PIF-Harbinger	13237852	13238501	549	-	.	ID="isl2eu-7_cfl";Tend="2271";Tstart="1223";shortTE="F";uid="2d95c2a6-4b9c-44e3-b422-e0fdcf6ff675"
CM029357.1	RepeatMasker	RC/Helitron	14006022	14006312	461	-	.	ID="RND-1_FAMILY-159";Tend="1109";Tstart="823";shortTE="F";uid="69e08cd3-722d-4357-bc7a-b3bc19507079"
CM029357.1	RepeatMasker	DNA/Ginger-1	13716025	13716708	2271	-	.	ID="RND-5_FAMILY-1480";Tend="1689";Tstart="976";shortTE="F";uid="3a6539c3-e1fc-405c-a536-53db488a1281"
CM029357.1	RepeatMasker	Retroposon?	51656805	51657510	3233	-	.	ID="RND-3_FAMILY-43";Tend="1641";Tstart="932";shortTE="F";uid="a5e32880-19fa-4fa8-b089-cd2df005b53c"
CM029357.1	RepeatMasker	LINE/RTE-BovB	4888843	4889016	467	-	.	ID="RND-5_FAMILY-21";Tend="1477";Tstart="1327";shortTE="F";uid="bf03700a-a3da-40f5-ac12-2be2386dfe92"
CM029357.1	RepeatMasker	DNA/hAT-Tip100	14867273	14867478	632	-	.	ID="DNA8-113_AP";Tend="176";Tstart="2";shortTE="F";uid="c0c9e2fc-e8cd-4ba6-8d01-ee455c2a79d2"
CM029357.1	RepeatMasker	DNA/Ginger-1	33114116	33114272	830	-	.	ID="RND-6_FAMILY-25049";Tend="2117";Tstart="1970";shortTE="F";uid="3dfed6d1-9b9f-4aea-a628-73d92a3a6384"
CM029357.1	RepeatMasker	Unknown	22979267	22980006	3127	-	.	ID="RND-5_FAMILY-2918";Tend="1371";Tstart="709";shortTE="F";uid="71cb2c4d-bb4c-464c-ae7c-0ebd1f01ce48"
CM029357.1	RepeatMasker	Retroposon?	21345861	21346566	895	-	.	ID="RND-3_FAMILY-104";Tend="1802";Tstart="1088";shortTE="F";uid="976a69ea-7769-4c7a-b423-f36e27ddd9b0"
CM029357.1	RepeatMasker	DNA/Kolobok-E	25281957	25282246	990	-	.	ID="RND-5_FAMILY-751";Tend="1526";Tstart="1188";shortTE="F";uid="52bfdb82-3159-45f3-9f86-0d399605ba08"
CM029357.1	RepeatMasker	RC/Helitron	27124395	27125014	4526	-	.	ID="RND-4_FAMILY-454";Tend="1464";Tstart="844";shortTE="F";uid="ffa2ada5-3849-444f-9191-80ef4025c686"
CM029357.1	RepeatMasker	Retroposon?	33788530	33788687	461	-	.	ID="RND-1_FAMILY-27";Tend="929";Tstart="768";shortTE="F";uid="f1ae522f-af65-4b60-b185-a3e98b76e455"
CM029357.1	RepeatMasker	Retroposon?	5128063	5129179	5215	-	.	ID="RND-3_FAMILY-104";Tend="1852";Tstart="719";shortTE="F";uid="cb549932-2a1d-450e-936b-ae8ddcef7b3b"
CM029357.1	RepeatMasker	Retroposon?	27292536	27292982	1402	-	.	ID="RND-6_FAMILY-1967";Tend="1800";Tstart="1304";shortTE="F";uid="bd8f11fc-d756-4ddf-a4bf-dda60480259f"
CM029357.1	RepeatMasker	Retroposon?	14514534	14514745	916	-	.	ID="RND-1_FAMILY-7";Tend="1272";Tstart="1062";shortTE="F";uid="88d0ddf8-7dac-4732-8285-0cf8833d87e5"
CM029357.1	RepeatMasker	LINE/R1-LOA	51989317	51989481	437	-	.	ID="RND-6_FAMILY-1331";Tend="2217";Tstart="2053";shortTE="F";uid="31ee0d0d-94c9-4ccb-b6d6-709de9ad1107"
CM029357.1	RepeatMasker	Retroposon?	32037995	32038465	1497	-	.	ID="RND-2_FAMILY-19";Tend="1277";Tstart="738";shortTE="F";uid="52e0a59d-4f18-435f-a064-7c5be238b5c5"
CM029357.1	RepeatMasker	DNA/Kolobok-E	47488141	47488384	825	-	.	ID="RND-5_FAMILY-1864";Tend="1196";Tstart="939";shortTE="F";uid="7d1fb4a1-1fd2-4d73-a4e7-a9a0264709eb"
CM029357.1	RepeatMasker	LINE/RTE-BovB	33004903	33005110	559	-	.	ID="RND-4_FAMILY-737";Tend="1384";Tstart="1167";shortTE="F";uid="37f47878-b477-4b99-bae6-d627dd34f2dc"
CM029357.1	RepeatMasker	DNA	38337134	38337335	473	-	.	ID="TTAA7_AP";Tend="358";Tstart="149";shortTE="F";uid="d64dab63-6751-47b6-b894-b787e32f5d66"
CM029357.1	RepeatMasker	Retroposon?	4732456	4733368	3355	-	.	ID="RND-5_FAMILY-1208";Tend="1562";Tstart="583";shortTE="F";uid="4822a14f-be39-437e-8c1b-fb686bd64133"
CM029357.1	RepeatMasker	Unknown	35039951	35040823	2176	-	.	ID="RND-4_FAMILY-556";Tend="1874";Tstart="1034";shortTE="F";uid="e0af1b9d-89c9-40c8-adaa-d7c4e24638b1"
CM029357.1	RepeatMasker	LINE/RTE-BovB	31850903	31851266	885	-	.	ID="RND-1_FAMILY-83";Tend="2476";Tstart="2101";shortTE="F";uid="1e2f9dbb-14a3-4da2-9cee-e5da601d94e3"
CM029357.1	RepeatMasker	DNA/P	44859145	44859843	5868	-	.	ID="RND-1_FAMILY-167";Tend="2241";Tstart="1545";shortTE="F";uid="d287baf3-bed1-4039-919d-0c5fdcb7fd7a"
CM029357.1	RepeatMasker	Unknown	52994697	52994846	576	-	.	ID="RND-4_FAMILY-923";Tend="1541";Tstart="1397";shortTE="F";uid="f79f5314-16d4-4a41-90ba-815dc2f520dd"
CM029357.1	RepeatMasker	Unknown	48140917	48141161	700	-	.	ID="RND-5_FAMILY-1478";Tend="1451";Tstart="1181";shortTE="F";uid="5c669ce9-cd34-4f96-bdc2-10dc2df7b3c8"
CM029357.1	RepeatMasker	Retroposon?	9759775	9760308	1072	-	.	ID="RND-3_FAMILY-43";Tend="1730";Tstart="1172";shortTE="F";uid="d41aae13-556e-4dd6-bbe8-97a6a277870e"
CM029357.1	RepeatMasker	DNA/PiggyBac	6628493	6628768	418	-	.	ID="PIGGYBAC-4_HMM";Tend="1444";Tstart="1171";shortTE="F";uid="461848fd-df03-41ca-ad21-a4838225460c"
CM029357.1	RepeatMasker	DNA/Ginger-1	12281840	12282589	2096	-	.	ID="RND-1_FAMILY-8";TEgroup="ctg_1%7CRND-1_FAMILY-8%7C1";Tend="1706";Tstart="954";shortTE="F";uid="43b466f7-7a26-410a-bc3c-6561daad27f2"
CM029357.1	RepeatMasker	Retroposon?	42480151	42480255	416	-	.	ID="RND-5_FAMILY-708";Tend="1048";Tstart="945";shortTE="F";uid="6c68f09b-e19c-4aac-afc7-2a15bc2cc764"
CM029357.1	RepeatMasker	Unknown	27801095	27801743	4400	-	.	ID="RND-6_FAMILY-9344";Tend="1341";Tstart="687";shortTE="F";uid="f0738252-d6e2-4f8c-a41d-3f985b900307"
CM029357.1	RepeatMasker	DNA/PiggyBac	46441703	46442376	518	-	.	ID="PIGGYBAC-4B_LMI";Tend="2074";Tstart="1399";shortTE="F";uid="dafd363a-f4e9-4e67-acc1-22715d8ef8c6"
CM029357.1	RepeatMasker	DNA/Ginger-1	48598479	48598826	2238	-	.	ID="RND-6_FAMILY-2606";Tend="1176";Tstart="814";shortTE="F";uid="dae0eaec-e30f-4072-bac8-6f3f1677ff62"
CM029357.1	RepeatMasker	DNA/Ginger-1	4268144	4269399	9264	-	.	ID="RND-6_FAMILY-25049";Tend="2146";Tstart="863";shortTE="F";uid="893c5d54-ebf3-41bc-a865-5c02808350f8"
CM029357.1	RepeatMasker	Unknown	53982408	53983518	3992	-	.	ID="RND-5_FAMILY-3815";TEgroup="ctg_1%7CRND-5_FAMILY-3815%7C3";Tend="1723";Tstart="248";shortTE="F";uid="408fd00d-e490-4e3b-ad8a-a2d5e2beb41d"
CM029357.1	RepeatMasker	DNA/hAT-hAT19	5937018	5937608	2402	-	.	ID="HAT-N6B_AP";Tend="614";Tstart="1";shortTE="F";uid="89080767-8cf3-42c2-898f-723144fbf99e"
CM029357.1	RepeatMasker	DNA/Kolobok-E	47434331	47434525	597	-	.	ID="RND-3_FAMILY-70";Tend="1113";Tstart="928";shortTE="F";uid="14b74fbd-955c-4b96-b1a0-4f2a142dce64"
CM029357.1	RepeatMasker	LINE/L1	27590151	27590859	2261	-	.	ID="RND-6_FAMILY-20519";TEgroup="ctg_1%7CRND-6_FAMILY-20519%7C1";Tend="1939";Tstart="1138";shortTE="F";uid="973c79bf-5a7b-4c35-bce3-e0d8657dd036"
CM029357.1	RepeatMasker	DNA/Kolobok-E	27785707	27786477	1344	-	.	ID="RND-3_FAMILY-70";TEgroup="ctg_1%7CRND-3_FAMILY-70%7C51";Tend="1935";Tstart="916";shortTE="F";uid="9be3b658-e502-40f6-8739-b349fd152872"
CM029357.1	RepeatMasker	RC/Helitron	2871817	2872836	7013	-	.	ID="RND-1_FAMILY-157";Tend="1792";Tstart="763";shortTE="F";uid="fa4000e6-b429-4dfb-ba53-b1ec5eafd53d"
CM029357.1	RepeatMasker	Retroposon?	7447008	7447332	1449	-	.	ID="RND-6_FAMILY-3888";Tend="1309";Tstart="958";shortTE="F";uid="4bca7abc-5e98-419a-97e1-ab8dc93667ad"
CM029357.1	RepeatMasker	DNA/Ginger-1	39918909	39919205	883	-	.	ID="RND-4_FAMILY-400";Tend="1649";Tstart="1379";shortTE="F";uid="d53b34d6-48a2-4858-b69c-dad3714b0d9b"
CM029357.1	RepeatMasker	LINE/R1-LOA	7794402	7795690	9746	-	.	ID="RND-6_FAMILY-1331";Tend="2091";Tstart="807";shortTE="F";uid="950cdd34-4ad3-49e9-9126-4132e419877f"
CM029357.1	RepeatMasker	Retroposon?	30424784	30424888	432	-	.	ID="RND-5_FAMILY-708";Tend="1957";Tstart="1848";shortTE="F";uid="1926f551-33a8-4083-9a0d-25f441eba426"
CM029357.1	RepeatMasker	DNA/Ginger-1	51856590	51857379	4337	-	.	ID="RND-2_FAMILY-108";Tend="1747";Tstart="967";shortTE="F";uid="cf42bcdb-8a90-4335-9e25-8d6e138a103b"
CM029357.1	RepeatMasker	Retroposon?	56311322	56311671	1621	-	.	ID="RND-1_FAMILY-14";Tend="1838";Tstart="1482";shortTE="F";uid="df838200-4799-4e69-a0e9-fd45a74da2c3"
CM029357.1	RepeatMasker	Unknown	56793846	56794347	2438	-	.	ID="RND-6_FAMILY-135";Tend="1438";Tstart="908";shortTE="F";uid="2575037b-f097-481f-bc3b-4585f260eb51"
CM029357.1	RepeatMasker	DNA/Ginger-1	42629211	42629642	1196	-	.	ID="RND-1_FAMILY-2";Tend="1471";Tstart="1015";shortTE="F";uid="2268fa44-48a5-49c8-a42b-690cd5a15abd"
CM029357.1	RepeatMasker	DNA/Kolobok-E	55124145	55124563	459	-	.	ID="RND-3_FAMILY-70";TEgroup="ctg_1%7CRND-3_FAMILY-70%7C109";Tend="1138";Tstart="926";shortTE="F";uid="bd42de02-f830-41bd-bb27-0dc514fed221"
CM029357.1	RepeatMasker	LINE/RTE-BovB	48980144	48980270	502	-	.	ID="RND-4_FAMILY-737";Tend="1606";Tstart="1467";shortTE="F";uid="8f164df3-6746-4a57-8276-f478acfcf7ed"
CM029357.1	RepeatMasker	Unknown	7193445	7193807	1189	-	.	ID="RND-5_FAMILY-1462";Tend="1367";Tstart="1007";shortTE="F";uid="5bb7f030-778e-4dee-aaf8-1b5c74e60d9d"
CM029357.1	RepeatMasker	DNA/Ginger-1	54223811	54224104	1425	-	.	ID="RND-5_FAMILY-1480";Tend="1723";Tstart="1438";shortTE="F";uid="6884629d-b18c-4add-99b5-28b1a128f7b8"
CM029357.1	RepeatMasker	DNA/P	59490614	59490893	1518	-	.	ID="RND-6_FAMILY-7461";Tend="437";Tstart="155";shortTE="F";uid="618db33c-f8a5-417b-add8-0046dfc09adf"
CM029357.1	RepeatMasker	LINE/RTE-BovB	26748427	26748725	623	-	.	ID="RND-6_FAMILY-3718";Tend="2007";Tstart="1716";shortTE="F";uid="35319516-611d-42be-8c10-953b407ea6e1"
CM029357.1	RepeatMasker	LINE/R1-LOA	3221081	3221505	533	-	.	ID="RND-6_FAMILY-1331";TEgroup="ctg_1%7CRND-6_FAMILY-1331%7C1";Tend="2313";Tstart="1454";shortTE="F";uid="19f4ced3-4468-4a3f-8e2e-890a8f82d5b2"
CM029357.1	RepeatMasker	DNA	28931835	28931999	413	-	.	ID="ttaa4c_ap";Tend="289";Tstart="131";shortTE="F";uid="ea8ebaa4-1ef3-4d71-af80-82fe0497d839"
CM029357.1	RepeatMasker	DNA/Ginger-1	59839142	59839630	1619	-	.	ID="RND-6_FAMILY-25049";Tend="1969";Tstart="1428";shortTE="F";uid="dcf58aa1-d4af-4eab-8981-42f0f3c12d9d"
CM029357.1	RepeatMasker	DNA/Kolobok-E	19238450	19238590	485	-	.	ID="RND-3_FAMILY-70";Tend="1103";Tstart="954";shortTE="F";uid="9fa4d591-3a41-400e-801d-4d9460472f38"
CM029357.1	RepeatMasker	Retroposon?	42634616	42635020	1534	-	.	ID="RND-1_FAMILY-27";Tend="1234";Tstart="770";shortTE="F";uid="2fa6cacf-7b52-446d-ab0a-9f19afb93a3f"
CM029357.1	RepeatMasker	Unknown	11215533	11215814	595	-	.	ID="RND-3_FAMILY-77";Tend="1086";Tstart="818";shortTE="F";uid="17cd193e-1ad0-45e0-ab2c-9fa2e2bd43be"
CM029357.1	RepeatMasker	DNA/Ginger-1	57279828	57280193	1215	-	.	ID="RND-6_FAMILY-4698";TEgroup="ctg_1%7CRND-6_FAMILY-4698%7C17";Tend="1442";Tstart="971";shortTE="F";uid="e37efa1f-fcd5-4bfa-a35f-c44cc138f12c"
CM029357.1	RepeatMasker	DNA/PIF-Harbinger	57241779	57241895	408	-	.	ID="HARBINGER-2_LMI";Tend="1221";Tstart="1105";shortTE="F";uid="5de6f16b-ac65-466e-9c4e-3d53884e2528"
CM029357.1	RepeatMasker	DNA/CMC-EnSpm	28162998	28163520	2145	-	.	ID="RND-6_FAMILY-1337";Tend="1320";Tstart="848";shortTE="F";uid="10477243-e4ad-40b1-8340-0157c762c03c"
CM029357.1	RepeatMasker	DNA	51057420	51057863	2285	-	.	ID="RND-3_FAMILY-60";Tend="1536";Tstart="1050";shortTE="F";uid="3ea246b3-553a-48af-a764-bfd89b3b8e26"
CM029357.1	RepeatMasker	DNA/hAT-Blackjack	42037879	42038133	558	-	.	ID="RND-6_FAMILY-4830";Tend="737";Tstart="564";shortTE="F";uid="d8e22152-139c-4cff-9931-24c82775046f"
CM029357.1	RepeatMasker	Unknown	6229929	6230459	2368	-	.	ID="RND-6_FAMILY-135";Tend="1443";Tstart="906";shortTE="F";uid="2a68dd93-8d77-4517-9061-ba531948e432"
CM029357.1	RepeatMasker	Unknown	54505444	54505669	916	-	.	ID="RND-4_FAMILY-556";Tend="748";Tstart="499";shortTE="F";uid="22286b42-3b0e-494f-a41b-566de96cc623"
CM029357.1	RepeatMasker	DNA/hAT-Tip100	29664284	29665577	891	-	.	ID="HAT-3_AP";Tend="2320";Tstart="1020";shortTE="F";uid="62aaa95a-79a6-43f3-bd83-bf979b0be469"
CM029357.1	RepeatMasker	Unknown	57352372	57353639	3034	-	.	ID="RND-4_FAMILY-556";Tend="1894";Tstart="734";shortTE="F";uid="563c0af8-5afa-4df0-9984-79fbf439e5cc"
CM029357.1	RepeatMasker	DNA/hAT-Tip100	24132233	24134409	7810	-	.	ID="RND-5_FAMILY-5682";Tend="2010";Tstart="24";shortTE="F";uid="e488370e-088f-4637-bbc6-276f1b28b339"
CM029357.1	RepeatMasker	DNA/hAT-Charlie	48974693	48975302	1292	-	.	ID="RND-5_FAMILY-920";Tend="1463";Tstart="833";shortTE="F";uid="58c33147-8e4c-445f-80c7-74dd7bcc30d1"
CM029357.1	RepeatMasker	LINE/R1	56254458	56254816	967	-	.	ID="RND-6_FAMILY-15679";Tend="951";Tstart="586";shortTE="F";uid="248041e4-2ec2-47c5-aca6-055c5bf135c2"
CM029357.1	RepeatMasker	Unknown	55799120	55799766	1272	-	.	ID="RND-4_FAMILY-76";Tend="1304";Tstart="675";shortTE="F";uid="56a50fb8-abd9-4cc8-adad-11f2565b92f5"
CM029357.1	RepeatMasker	Retroposon?	54660282	54660986	1851	-	.	ID="RND-3_FAMILY-104";Tend="1614";Tstart="718";shortTE="F";uid="d5686c16-f811-423d-80fa-c7d82589f0e4"
CM029357.1	RepeatMasker	Retroposon?	43689603	43690685	5413	-	.	ID="RND-5_FAMILY-708";Tend="1905";Tstart="768";shortTE="F";uid="80d667ff-af8d-4705-8737-525ea4c561a3"
CM029357.1	RepeatMasker	DNA/Ginger-1	2124355	2124460	608	-	.	ID="RND-6_FAMILY-8806";Tend="2496";Tstart="2395";shortTE="F";uid="30ab8e6c-a016-42d2-ba58-4f10b67c0e4e"
CM029357.1	RepeatMasker	Satellite	42211284	42211401	947	-	.	ID="RND-6_FAMILY-5769";Tend="1141";Tstart="1024";shortTE="F";uid="35e7f284-4cbc-42ff-9fda-bce0ee7258f7"
CM029357.1	RepeatMasker	DNA	469632	469786	510	-	.	ID="TTAA13B_AP";Tend="594";Tstart="438";shortTE="F";uid="5218d9fa-fc55-4727-a445-c2888e1b7c98"
CM029357.1	RepeatMasker	LINE/RTE-BovB	43699524	43699918	1488	-	.	ID="RND-6_FAMILY-3985";Tend="388";Tstart="16";shortTE="F";uid="b69d386a-ee34-4bcc-88e9-8103647047ed"
CM029357.1	RepeatMasker	DNA/Kolobok-E	33072999	33073247	649	-	.	ID="RND-5_FAMILY-751";TEgroup="ctg_1%7CRND-5_FAMILY-751%7C9";Tend="1462";Tstart="953";shortTE="F";uid="bc269751-a353-4569-a948-6e4b52b34063"
CM029357.1	RepeatMasker	Retroposon?	4372967	4373183	1180	-	.	ID="RND-6_FAMILY-3888";Tend="1542";Tstart="1329";shortTE="F";uid="967034d1-47d7-45f3-98e1-e4c112999aaf"
CM029357.1	RepeatMasker	DNA/Kolobok-E	44794626	44795024	2793	-	.	ID="RND-6_FAMILY-1953";Tend="2139";Tstart="1739";shortTE="F";uid="95817b9a-183e-475d-889f-eaf83c004eae"
CM029357.1	RepeatMasker	Unknown	42426922	42427446	2272	-	.	ID="RND-6_FAMILY-135";Tend="1450";Tstart="908";shortTE="F";uid="f7ce794e-78e4-479c-9bdb-aed9263fe7c5"
CM029357.1	RepeatMasker	DNA	48038104	48038667	3169	-	.	ID="RND-6_FAMILY-550";Tend="1490";Tstart="927";shortTE="F";uid="973fb4a0-c080-4f10-ba86-8938e6b161c0"
CM029357.1	RepeatMasker	DNA	13397221	13397596	2005	-	.	ID="RND-6_FAMILY-550";Tend="1495";Tstart="1088";shortTE="F";uid="11f83fe8-3a2d-4c55-96f8-a5c66924cd09"
CM029357.1	RepeatMasker	DNA/Kolobok-E	10329715	10330042	710	-	.	ID="RND-5_FAMILY-751";Tend="1546";Tstart="1189";shortTE="F";uid="82582d0b-819f-4f8b-b58d-b69ea160610d"
CM029357.1	RepeatMasker	DNA/hAT	43153131	43153241	411	-	.	ID="RND-6_FAMILY-5034";TEgroup="ctg_1%7CRND-6_FAMILY-5034%7C1";Tend="979";Tstart="869";shortTE="T";uid="c0ee4ad2-ab2b-4202-95ba-2b973ce744f1"
CM029357.1	RepeatMasker	Unknown	59309508	59309679	570	-	.	ID="RND-6_FAMILY-135";Tend="1393";Tstart="1201";shortTE="F";uid="7e90b29c-ce28-4c94-ba44-86b5d9ae5dd4"
CM029357.1	RepeatMasker	DNA/Ginger-1	29046808	29047346	770	-	.	ID="RND-6_FAMILY-4698";TEgroup="ctg_1%7CRND-6_FAMILY-4698%7C9";Tend="1673";Tstart="969";shortTE="F";uid="39b93375-017b-4d4c-9140-193fb337d5f6"
CM029357.1	RepeatMasker	DNA/Kolobok-E	39300498	39300876	1727	-	.	ID="RND-5_FAMILY-1864";Tend="1159";Tstart="761";shortTE="F";uid="52263752-6e6a-43fb-abfe-77f1bdd4fb63"
CM029357.1	RepeatMasker	DNA/Ginger-1	12084717	12085813	6774	-	.	ID="RND-6_FAMILY-25049";Tend="1973";Tstart="875";shortTE="F";uid="ec5fd754-ace5-4cb4-94f1-4f6359301d40"
CM029357.1	RepeatMasker	Retroposon?	26042791	26043048	949	-	.	ID="RND-5_FAMILY-708";Tend="1046";Tstart="761";shortTE="F";uid="e65dd8ff-f040-4582-99a2-2152a3582c25"
CM029357.1	RepeatMasker	RC/Helitron	55887394	55887565	620	-	.	ID="RND-4_FAMILY-897";Tend="1511";Tstart="1349";shortTE="F";uid="a882074c-e9e7-4cf6-bad2-2c169711e5e8"
CM029357.1	RepeatMasker	DNA/hAT-Blackjack	12646146	12646313	712	-	.	ID="RND-6_FAMILY-2526";Tend="1147";Tstart="980";shortTE="F";uid="eb9ef1a9-b3e8-4ab0-8d37-3214d78e23e9"
CM029357.1	RepeatMasker	DNA/Kolobok-E	16373736	16373943	490	-	.	ID="RND-5_FAMILY-3115";Tend="301";Tstart="101";shortTE="F";uid="ebda0a74-3073-49be-88d3-c103c360e3b1"
CM029357.1	RepeatMasker	LINE/RTE-BovB	27872418	27872855	2180	-	.	ID="RND-1_FAMILY-127";Tend="1302";Tstart="843";shortTE="F";uid="5bfd157e-70fd-4951-a684-7745d60e11d0"
CM029357.1	RepeatMasker	Unknown	6641772	6641910	491	-	.	ID="RND-4_FAMILY-335";Tend="933";Tstart="790";shortTE="F";uid="6b5caa09-85c6-430a-8b5b-5a6b444a2708"
CM029357.1	RepeatMasker	Unknown	48311279	48311476	1022	-	.	ID="RND-6_FAMILY-135";Tend="1372";Tstart="1176";shortTE="F";uid="c3a9c080-f429-45b1-a14c-a5f2c8528f98"
CM029357.1	RepeatMasker	Retroposon?	27762567	27762685	407	-	.	ID="RND-3_FAMILY-104";Tend="818";Tstart="704";shortTE="F";uid="9e91b276-8dd2-4dbf-801d-8a9bc6af9d9f"
CM029357.1	RepeatMasker	DNA/Kolobok-E	45435157	45435540	1447	-	.	ID="RND-3_FAMILY-70";Tend="1328";Tstart="929";shortTE="F";uid="b920e2e4-8396-4b17-bc5e-6c0fd246ee4d"
CM029357.1	RepeatMasker	Unknown	40693833	40694714	3142	-	.	ID="RND-4_FAMILY-344";Tend="1830";Tstart="929";shortTE="F";uid="773bf11c-d5b8-4e88-92ec-5e5f0b1c0ed3"
CM029357.1	RepeatMasker	DNA/Ginger-1	47953402	47953864	2400	-	.	ID="RND-4_FAMILY-400";Tend="1614";Tstart="1136";shortTE="F";uid="70ba935c-2fd9-4723-8495-fb46cfb7803e"
CM029357.1	RepeatMasker	DNA/Maverick	3357986	3358277	768	-	.	ID="RND-5_FAMILY-2012";Tend="1414";Tstart="1145";shortTE="F";uid="8fb792be-087d-46f7-83b9-2e87fd6468a4"
CM029357.1	RepeatMasker	Retroposon?	41309230	41309519	943	-	.	ID="RND-1_FAMILY-27";Tend="1038";Tstart="764";shortTE="F";uid="001c81b7-2039-4cf4-b522-5676f20e9f03"
CM029357.1	RepeatMasker	DNA/Ginger-1	44151786	44152716	6688	-	.	ID="RND-6_FAMILY-25049";Tend="2142";Tstart="1230";shortTE="F";uid="ca651b51-0953-4d4a-b361-dfc201798593"
CM029357.1	RepeatMasker	DNA/Ginger-1	38393493	38393776	1934	-	.	ID="RND-5_FAMILY-673";Tend="2155";Tstart="1872";shortTE="F";uid="1394f406-abd7-4c7e-86c7-36b0faf19d8e"
CM029357.1	RepeatMasker	Unknown	52473864	52474035	786	-	.	ID="RND-1_FAMILY-41";Tend="1094";Tstart="912";shortTE="F";uid="6f960657-9f42-4104-8172-708ed7fc9802"
CM029357.1	RepeatMasker	DNA/hAT-hAT19	32548116	32548308	450	-	.	ID="HAT-N2_AP";Tend="219";Tstart="1";shortTE="F";uid="69125a42-b469-447e-9c10-91956a93a6e9"
CM029357.1	RepeatMasker	DNA/Kolobok-E	27567558	27568079	2935	-	.	ID="RND-5_FAMILY-3115";Tend="1982";Tstart="1493";shortTE="F";uid="206e5a08-a52a-43aa-92f0-991a6795ad45"
CM029357.1	RepeatMasker	DNA	58435317	58435666	645	-	.	ID="TTAA7_AP";Tend="434";Tstart="59";shortTE="F";uid="97c5c4dc-cf2d-4520-aa74-9fa312092495"
CM029357.1	RepeatMasker	DNA/Kolobok-E	47149127	47149600	2116	-	.	ID="RND-6_FAMILY-5151";Tend="1442";Tstart="960";shortTE="F";uid="0fac5ea3-86a7-4cac-a753-233ef6444004"
CM029357.1	RepeatMasker	Retroposon?	19632587	19632820	517	-	.	ID="RND-1_FAMILY-27";Tend="1004";Tstart="771";shortTE="F";uid="236b207c-d368-4e5c-96b1-067896307084"
CM029357.1	RepeatMasker	DNA/hAT-hAT19	46381642	46381867	466	-	.	ID="HAT-N4_AP";Tend="558";Tstart="333";shortTE="F";uid="5a93fb6a-f55d-4ea8-b1d1-87b40a41dbc5"
CM029357.1	RepeatMasker	DNA/Ginger-1	10672672	10673445	2705	-	.	ID="RND-1_FAMILY-8";Tend="1745";Tstart="947";shortTE="F";uid="1088cde1-6c5d-453a-a250-6ab85c795711"
CM029357.1	RepeatMasker	DNA/Kolobok-E	38356347	38356489	532	-	.	ID="RND-5_FAMILY-1864";Tend="999";Tstart="845";shortTE="F";uid="55fe7533-7455-4b41-83a8-78c74cb42cef"
CM029357.1	RepeatMasker	DNA/Ginger-1	52627548	52627871	975	-	.	ID="RND-6_FAMILY-10821";Tend="982";Tstart="641";shortTE="F";uid="98a5249e-cb07-4435-b0be-26d2850d8309"
CM029357.1	RepeatMasker	Unknown	58296480	58297048	1504	-	.	ID="RND-4_FAMILY-556";Tend="1060";Tstart="483";shortTE="F";uid="413fecd9-d16b-4697-aa23-a4fcadca0419"
CM029357.1	RepeatMasker	Retroposon?	53478865	53479381	1003	-	.	ID="RND-6_FAMILY-3888";Tend="1542";Tstart="747";shortTE="F";uid="64e9a10b-e245-4e2c-9f82-ff2f60f5336b"
CM029357.1	RepeatMasker	DNA	2883801	2884699	4200	-	.	ID="RND-4_FAMILY-168";Tend="1515";Tstart="693";shortTE="F";uid="7a4ebffe-14e3-4b7b-821a-c50a0b1e749e"
CM029357.1	RepeatMasker	DNA/Ginger-1	34821765	34822477	4172	-	.	ID="RND-1_FAMILY-19";Tend="1729";Tstart="956";shortTE="F";uid="2272ea5c-1841-49e2-bdc2-f632f1d693b5"
CM029357.1	RepeatMasker	Retroposon?	5319650	5319935	1041	-	.	ID="RND-5_FAMILY-708";Tend="1048";Tstart="770";shortTE="F";uid="76bd43b4-6322-4fb9-9fd9-ed175a9161cc"
CM029357.1	RepeatMasker	DNA/Kolobok-E	5130079	5130259	663	-	.	ID="RND-5_FAMILY-751";Tend="1162";Tstart="980";shortTE="F";uid="ae40a414-7aeb-4376-8286-e178a23c31b9"
CM029357.1	RepeatMasker	Retroposon?	39708	39872	519	-	.	ID="RND-6_FAMILY-3888";Tend="1117";Tstart="963";shortTE="F";uid="c1159e2a-fb88-4ea0-8792-de4574182e44"
CM029357.1	RepeatMasker	Retroposon?	9309647	9309829	1009	-	.	ID="RND-6_FAMILY-3888";Tend="1144";Tstart="959";shortTE="F";uid="555a7c1a-25e5-4b53-8519-134c10bd44e4"
CM029357.1	RepeatMasker	LINE/RTE-BovB	2807872	2808311	677	-	.	ID="RND-6_FAMILY-3718";Tend="1979";Tstart="1543";shortTE="F";uid="9076507d-7535-4cc3-8572-0f096acac211"
CM029357.1	RepeatMasker	RC/Helitron	36635049	36635207	419	-	.	ID="RND-5_FAMILY-1063";Tend="987";Tstart="824";shortTE="F";uid="6470298b-6dd8-481a-b1d9-a57944d78253"
CM029357.1	RepeatMasker	DNA/hAT?	7468960	7469521	1128	-	.	ID="RND-3_FAMILY-96";Tend="1563";Tstart="916";shortTE="F";uid="c1aa3c0a-7048-49d9-b174-fc7c2507844c"
CM029357.1	RepeatMasker	LINE/I	57165841	57166348	3109	-	.	ID="RND-6_FAMILY-8793";Tend="1403";Tstart="823";shortTE="F";uid="d3af21a7-a295-44f3-857f-5c96e9793911"
CM029357.1	RepeatMasker	DNA/Ginger-1	51680486	51680766	1535	-	.	ID="RND-6_FAMILY-4698";Tend="1684";Tstart="1392";shortTE="F";uid="4911134f-ed67-4ea3-aa1a-5011cc849804"
CM029357.1	RepeatMasker	Unknown	55224352	55224887	840	-	.	ID="RND-4_FAMILY-556";Tend="1600";Tstart="1050";shortTE="F";uid="aa6fc9b2-8ad3-4d28-a6ba-c54030c2aa0d"
CM029357.1	RepeatMasker	DNA/Ginger-1	48218304	48219188	4340	-	.	ID="RND-5_FAMILY-1110";Tend="1823";Tstart="905";shortTE="F";uid="df31af52-e521-41c1-bb1e-a11bfcb296af"
CM029357.1	RepeatMasker	DNA	48281217	48281319	478	-	.	ID="RND-3_FAMILY-136";Tend="1339";Tstart="1230";shortTE="F";uid="87974d39-7d6b-46b7-a94c-265cf737d4f4"
CM029357.1	RepeatMasker	Unknown	43498392	43499187	2038	-	.	ID="RND-4_FAMILY-556";Tend="1866";Tstart="1091";shortTE="F";uid="5e585c1b-b61c-471b-8c38-bc9d9bb18d9d"
CM029357.1	RepeatMasker	Retroposon?	27934112	27934725	1187	-	.	ID="RND-5_FAMILY-708";Tend="1456";Tstart="771";shortTE="F";uid="3c413721-f267-455c-95b6-432c15a89879"
CM029357.1	RepeatMasker	DNA/Ginger-1	55176969	55178126	8640	-	.	ID="RND-4_FAMILY-388";Tend="1963";Tstart="822";shortTE="F";uid="1c4ac033-4ec2-4867-a8aa-a745bf0c6513"
CM029357.1	RepeatMasker	DNA/hAT	22139689	22139817	491	-	.	ID="DNA8-105_AP";Tend="650";Tstart="501";shortTE="F";uid="ad71fb60-4c20-4035-8f10-4aee7fd85484"
CM029357.1	RepeatMasker	Retroposon?	46074608	46074862	679	-	.	ID="RND-1_FAMILY-7";Tend="1345";Tstart="1066";shortTE="F";uid="492472b5-5dc1-477f-8273-956786388139"
CM029357.1	RepeatMasker	DNA/Kolobok-E	38356606	38357472	6110	-	.	ID="RND-3_FAMILY-294";Tend="2089";Tstart="1222";shortTE="F";uid="8297c2d5-a917-42d6-b746-964f79ccb151"
CM029357.1	RepeatMasker	DNA/hAT-Tip100	42648804	42648970	1280	-	.	ID="RND-1_FAMILY-113";Tend="1145";Tstart="970";shortTE="F";uid="e6b43fea-a15c-4f15-85c1-9c4dbc4eebcb"
CM029357.1	RepeatMasker	LINE/RTE-BovB	50531470	50532049	1066	-	.	ID="RND-1_FAMILY-100";Tend="1147";Tstart="554";shortTE="F";uid="327d878e-267a-40ea-8517-e546368a7ba0"
CM029357.1	RepeatMasker	DNA/Kolobok-E	54118574	54119585	3401	-	.	ID="RND-3_FAMILY-70";Tend="1937";Tstart="918";shortTE="F";uid="5da49deb-7f79-46a8-88bd-2587c45e82bc"
CM029357.1	RepeatMasker	Unknown	34332757	34333144	969	-	.	ID="RND-5_FAMILY-1478";Tend="1457";Tstart="1106";shortTE="F";uid="c9b82a47-3f92-4ca5-af3b-da38947ac9b0"
CM029357.1	RepeatMasker	LINE/L2	18732576	18733053	412	-	.	ID="CR1-7_NVI";Tend="3420";Tstart="2948";shortTE="F";uid="d6bd73e3-ed92-469f-b54c-308311de92ad"
CM029357.1	RepeatMasker	Retroposon?	27236858	27237183	669	-	.	ID="RND-5_FAMILY-199";Tend="1627";Tstart="1305";shortTE="F";uid="37154b77-f611-4162-a086-90f660d25d65"
CM029357.1	RepeatMasker	Retroposon?	58947351	58947506	633	-	.	ID="RND-1_FAMILY-14";Tend="1706";Tstart="1548";shortTE="F";uid="57890abb-bc6b-49f0-9c95-05236ff49c43"
CM029357.1	RepeatMasker	Retroposon?	31399548	31400412	3396	-	.	ID="RND-5_FAMILY-708";Tend="1922";Tstart="974";shortTE="F";uid="2f573caa-0824-44dc-b086-29ae37597e0f"
CM029357.1	RepeatMasker	DNA/Kolobok-E	31007122	31007638	2917	-	.	ID="RND-5_FAMILY-751";Tend="1563";Tstart="1017";shortTE="F";uid="64f8c63f-e4f0-46b2-ac7b-f380a817bffb"
CM029357.1	RepeatMasker	DNA/P	18813366	18813554	1085	-	.	ID="RND-6_FAMILY-7461";Tend="425";Tstart="233";shortTE="F";uid="9b94d383-1ab5-4657-8791-561ae55c848a"
CM029357.1	RepeatMasker	DNA/hAT-Tip100	32900485	32901088	1710	-	.	ID="RND-6_FAMILY-2513";TEgroup="ctg_1%7CRND-6_FAMILY-2513%7C2";Tend="1772";Tstart="654";shortTE="F";uid="43a187e0-ac25-4217-b75e-baf7553e063e"
CM029357.1	RepeatMasker	Retroposon?	9305919	9306250	1932	-	.	ID="RND-6_FAMILY-3888";Tend="1308";Tstart="968";shortTE="F";uid="3a425f05-dd93-4bed-b3ba-50ea2e948159"
CM029357.1	RepeatMasker	DNA/Ginger-1	5544436	5544727	715	-	.	ID="RND-5_FAMILY-1110";Tend="1222";Tstart="866";shortTE="F";uid="23e2c18b-c3b1-4601-b21d-c8fb619650f8"
CM029357.1	RepeatMasker	Retroposon?	31489966	31490213	1361	-	.	ID="RND-6_FAMILY-1967";Tend="1146";Tstart="919";shortTE="F";uid="d042af1e-a0a2-48e5-93df-be9c54093aa4"
CM029357.1	RepeatMasker	DNA/Ginger-1	5919415	5920123	1686	-	.	ID="RND-4_FAMILY-400";Tend="1682";Tstart="930";shortTE="F";uid="3344e14c-08a0-4b5d-996f-0bcf4c421e0a"
CM029357.1	RepeatMasker	DNA/Kolobok-E	39619311	39619567	1080	-	.	ID="RND-5_FAMILY-386";Tend="809";Tstart="545";shortTE="F";uid="f1fa5e88-58c5-4e39-952b-558f4bca0e55"
CM029357.1	RepeatMasker	Unknown	1879512	1879731	780	-	.	ID="RND-3_FAMILY-34";Tend="1095";Tstart="880";shortTE="F";uid="9f5b7d32-b483-4e64-81b2-a27edce76dcd"
CM029357.1	RepeatMasker	Unknown	4483855	4484031	1224	-	.	ID="RND-5_FAMILY-1539";Tend="1150";Tstart="977";shortTE="F";uid="132f5e31-0592-4a66-b8d3-dbec501f171c"
CM029357.1	RepeatMasker	DNA/Ginger-1	2288947	2289597	2106	-	.	ID="RND-1_FAMILY-33";Tend="1746";Tstart="908";shortTE="F";uid="66fdecd4-cbdc-42f5-a64b-f9b9b00a085c"
CM029357.1	RepeatMasker	DNA/Ginger-1	10659185	10659959	2666	-	.	ID="RND-1_FAMILY-8";Tend="1745";Tstart="949";shortTE="F";uid="54929efb-429d-480a-bc4b-d8f4c4466922"
CM029357.1	RepeatMasker	DNA/Ginger-1	23389829	23390091	570	-	.	ID="RND-6_FAMILY-8806";Tend="1384";Tstart="911";shortTE="F";uid="530b195c-2dee-4f09-b5c5-f5aafd762526"
CM029357.1	RepeatMasker	Retroposon?	33497638	33498127	2052	-	.	ID="RND-1_FAMILY-7";Tend="1521";Tstart="961";shortTE="F";uid="71249b13-007d-472c-b600-3cda03368db0"
CM029357.1	RepeatMasker	LINE/RTE-BovB	49840181	49841426	2788	-	.	ID="RND-5_FAMILY-21";Tend="1900";Tstart="670";shortTE="F";uid="50bf16a4-52cc-4de8-986d-cdca7001274d"
CM029357.1	RepeatMasker	Retroposon?	11978983	11979146	1003	-	.	ID="RND-1_FAMILY-6";Tend="1099";Tstart="926";shortTE="F";uid="0657b9a2-27e6-4bbf-84d3-a743839a5329"
CM029357.1	RepeatMasker	DNA/hAT-Tip100	10465349	10465678	1029	-	.	ID="RND-3_FAMILY-203";Tend="1383";Tstart="1029";shortTE="F";uid="b796064a-3e10-41ad-b73e-72b7b1ed509e"
CM029357.1	RepeatMasker	LINE/Penelope	44815596	44815806	1125	-	.	ID="RND-5_FAMILY-93";Tend="1455";Tstart="1262";shortTE="F";uid="6bd2d381-a3a9-4f5f-94e7-4588e4147a56"
CM029357.1	RepeatMasker	Retroposon?	3326084	3326470	2273	-	.	ID="RND-6_FAMILY-3888";Tend="1382";Tstart="1008";shortTE="F";uid="6b620d94-36af-450f-8296-a5fb25c4c5ac"
CM029357.1	RepeatMasker	RC/Helitron	2861215	2862933	6369	-	.	ID="RND-4_FAMILY-454";Tend="2365";Tstart="665";shortTE="F";uid="f984df9c-f693-49cc-abc2-f0a7d111a56d"
CM029357.1	RepeatMasker	DNA/Ginger-1	46599489	46599879	1128	-	.	ID="RND-4_FAMILY-400";Tend="1661";Tstart="1146";shortTE="F";uid="eefe6bf9-932a-4ec7-86c1-6231bd22fc45"
CM029357.1	RepeatMasker	DNA/Kolobok-E	32233780	32233914	910	-	.	ID="RND-3_FAMILY-70";Tend="1070";Tstart="936";shortTE="F";uid="e9f78bb9-969b-4b67-a5f7-d4e2ca68232d"
CM029357.1	RepeatMasker	DNA/Kolobok-E	31184501	31184676	598	-	.	ID="RND-5_FAMILY-1864";Tend="911";Tstart="743";shortTE="F";uid="d224b3d1-4733-436b-aece-d8cfd1ac0bff"
CM029357.1	RepeatMasker	LINE/RTE-BovB	43949043	43949504	2044	-	.	ID="RND-4_FAMILY-737";Tend="1177";Tstart="716";shortTE="F";uid="e490f2f9-ae76-4618-ab4e-395bb20afa0b"
CM029357.1	RepeatMasker	LINE/R1-LOA	56706869	56707198	494	-	.	ID="RND-6_FAMILY-1331";Tend="2228";Tstart="1900";shortTE="F";uid="46e22a7f-917b-42fd-869c-3674cb34348a"
CM029357.1	RepeatMasker	LINE/RTE-BovB	11220613	11220823	512	-	.	ID="RND-6_FAMILY-3718";Tend="2025";Tstart="1803";shortTE="F";uid="588d3696-38a2-42ea-882c-50cd5ccfe9b9"
CM029357.1	RepeatMasker	Unknown	34798116	34798569	1041	-	.	ID="RND-6_FAMILY-1501";TEgroup="ctg_1%7CRND-6_FAMILY-1501%7C1";Tend="1673";Tstart="880";shortTE="F";uid="7ae93e6a-0283-46ce-9177-9caef15dcd25"
CM029357.1	RepeatMasker	DNA/Ginger-1	19248337	19249047	4747	-	.	ID="RND-6_FAMILY-856";Tend="1567";Tstart="798";shortTE="F";uid="2121fb6e-24d9-4f3d-99d4-b06144d8ed86"
CM029357.1	RepeatMasker	DNA/Kolobok-E	50894375	50894575	706	-	.	ID="RND-3_FAMILY-70";Tend="1937";Tstart="1743";shortTE="F";uid="2d390b29-13c7-4f30-8e5a-d43ca011011c"
CM029357.1	RepeatMasker	Unknown	38634825	38635374	2349	-	.	ID="RND-6_FAMILY-135";Tend="1459";Tstart="906";shortTE="F";uid="8f3e4af2-f048-476e-a8b0-aa4e8ce58ee8"
CM029357.1	RepeatMasker	LINE/CR1	10024402	10024667	1835	-	.	ID="RND-5_FAMILY-4267";Tend="788";Tstart="508";shortTE="F";uid="0df40c8b-ac66-48f5-af54-178fa2d439fc"
CM029357.1	RepeatMasker	DNA/Kolobok-E	42252213	42252635	1494	-	.	ID="RND-6_FAMILY-5151";Tend="1856";Tstart="1418";shortTE="F";uid="a54d145b-efa5-4945-ab8c-2436d5362ade"
CM029357.1	RepeatMasker	DNA/Ginger-1	8787413	8787734	2474	-	.	ID="RND-1_FAMILY-1";Tend="1136";Tstart="811";shortTE="F";uid="75ac0b25-0eca-45aa-9c73-6f9db0f91253"
CM029357.1	RepeatMasker	DNA/Ginger-1	8525801	8526211	992	-	.	ID="RND-6_FAMILY-25049";Tend="1742";Tstart="1245";shortTE="F";uid="756094f8-06fe-45eb-ba80-170a4e3eb4e1"
CM029357.1	RepeatMasker	Retroposon?	17953747	17953911	987	-	.	ID="RND-2_FAMILY-19";Tend="1835";Tstart="1665";shortTE="F";uid="265cd1cf-d363-416f-bad4-40f2ca46f52f"
CM029357.1	RepeatMasker	DNA/hAT?	35573014	35573527	2539	-	.	ID="RND-3_FAMILY-96";Tend="1522";Tstart="1035";shortTE="F";uid="ba9556dc-7af4-4b9e-b7f0-29727ca24e57"
CM029357.1	RepeatMasker	DNA/Kolobok-E	39232605	39233116	867	-	.	ID="RND-3_FAMILY-70";Tend="1864";Tstart="1339";shortTE="F";uid="fb284d7c-9029-4e5f-bc61-0f9fc95c5c6d"
CM029357.1	RepeatMasker	DNA/Ginger-1	55880687	55881194	955	-	.	ID="RND-5_FAMILY-1110";Tend="1818";Tstart="1209";shortTE="F";uid="057e90bf-9931-4ca2-ae15-bd6ef5bd9317"
CM029357.1	RepeatMasker	LINE/RTE-BovB	56287162	56287289	598	-	.	ID="RND-3_FAMILY-111";Tend="1726";Tstart="1601";shortTE="F";uid="28077ad6-2f7e-421d-8191-f773520b658f"
CM029357.1	RepeatMasker	Unknown	37909349	37909626	506	-	.	ID="RND-5_FAMILY-1478";Tend="1452";Tstart="1129";shortTE="F";uid="05d1a9a9-0c1f-4a4b-b115-0a2d94e5e7a9"
CM029357.1	RepeatMasker	DNA	13208457	13208562	543	-	.	ID="RND-5_FAMILY-1449";Tend="1025";Tstart="925";shortTE="F";uid="07fa0c55-6059-4018-8ba8-34545ba3edb4"
CM029357.1	RepeatMasker	DNA/Kolobok-E	22861418	22861740	1193	-	.	ID="RND-3_FAMILY-70";Tend="1329";Tstart="1009";shortTE="F";uid="37ceb745-065e-4663-a49f-a7781420d40b"
CM029357.1	RepeatMasker	DNA/Ginger-1	53504306	53504506	669	-	.	ID="RND-2_FAMILY-108";Tend="1191";Tstart="963";shortTE="F";uid="270704ac-992e-4424-97c2-296fbaffcde5"
CM029357.1	RepeatMasker	LINE/I	52669805	52670090	1410	-	.	ID="RND-1_FAMILY-189";Tend="1554";Tstart="1217";shortTE="F";uid="e540a390-520d-4e51-a135-6628e2f91fb6"
CM029357.1	RepeatMasker	LINE/RTE-BovB	50696806	50697018	576	-	.	ID="RND-6_FAMILY-3718";Tend="802";Tstart="589";shortTE="F";uid="8a37e750-b7b1-454f-ad02-9a118f5f7e37"
CM029357.1	RepeatMasker	DNA/Ginger-1	48014909	48015272	2019	-	.	ID="RND-1_FAMILY-2";Tend="1465";Tstart="1121";shortTE="F";uid="5f8df2c0-1ecf-4dcb-9930-e08374071977"
CM029357.1	RepeatMasker	DNA/Ginger-1	28004862	28005266	803	-	.	ID="RND-2_FAMILY-108";Tend="1257";Tstart="966";shortTE="F";uid="70f8abfd-1101-405f-b4e7-eeaf613275a9"
CM029357.1	RepeatMasker	LINE/CR1	52094108	52095675	4674	-	.	ID="RND-6_FAMILY-5478";Tend="2208";Tstart="656";shortTE="F";uid="484f5bae-3d7e-48ec-8311-6c01bb002481"
CM029357.1	RepeatMasker	RC/Helitron	58709607	58709784	552	-	.	ID="RND-4_FAMILY-897";Tend="1545";Tstart="1354";shortTE="F";uid="f621debc-1bd2-4b83-8d83-457c0dc25100"
CM029357.1	RepeatMasker	LINE/L2	18078300	18080781	781	-	.	ID="RND-6_FAMILY-21735";TEgroup="ctg_1%7CRND-6_FAMILY-21735%7C1";Tend="2895";Tstart="338";shortTE="F";uid="1a961c59-a6ba-470b-8ac8-035bf49aeb76"
CM029357.1	RepeatMasker	DNA/CMC-EnSpm	51255773	51256205	1456	-	.	ID="RND-6_FAMILY-1337";Tend="1327";Tstart="848";shortTE="F";uid="05e24587-099b-4926-a5db-f0a7d8651486"
CM029357.1	RepeatMasker	DNA/Ginger-1	7692204	7692576	2458	-	.	ID="RND-6_FAMILY-2606";Tend="2115";Tstart="1757";shortTE="F";uid="948f4039-8c30-4814-9250-2c422dbf6680"
CM029357.1	RepeatMasker	DNA/Ginger-1	8158302	8159042	2752	-	.	ID="RND-1_FAMILY-19";Tend="1732";Tstart="986";shortTE="F";uid="b5e9cc50-9430-49ba-bc9f-f6a473bddcf5"
CM029357.1	RepeatMasker	DNA/Kolobok-E	59816466	59816778	681	-	.	ID="RND-6_FAMILY-12136";Tend="881";Tstart="506";shortTE="F";uid="cfbfb821-1105-468a-966c-b4b7d3a6f4a1"
CM029357.1	RepeatMasker	DNA	32296588	32296908	859	-	.	ID="ttaa7_ap";Tend="410";Tstart="80";shortTE="F";uid="80d0710d-523d-4c77-9cf5-6da695d7bb0b"
CM029357.1	RepeatMasker	DNA/Ginger-1	30835883	30836366	1133	-	.	ID="RND-2_FAMILY-108";Tend="1731";Tstart="1296";shortTE="F";uid="117aea4d-aea4-489c-9714-7f5c8ecef30a"
CM029357.1	RepeatMasker	LINE/RTE-BovB	15803574	15803855	1312	-	.	ID="RND-3_FAMILY-111";Tend="1730";Tstart="1465";shortTE="F";uid="4cffdd17-c724-4429-a9d7-7e7b504f22eb"
CM029357.1	RepeatMasker	Retroposon?	49662338	49662689	880	-	.	ID="RND-1_FAMILY-27";Tend="1130";Tstart="769";shortTE="F";uid="2878726f-f4d5-4263-8189-7330cfef7673"
CM029357.1	RepeatMasker	Unknown	44800742	44800961	633	-	.	ID="RND-5_FAMILY-1935";Tend="424";Tstart="186";shortTE="F";uid="39a33925-4674-4fba-b20c-fb151e6d7f22"
CM029357.1	RepeatMasker	RC/Helitron	25872065	25872461	2088	-	.	ID="RND-4_FAMILY-454";Tend="1261";Tstart="853";shortTE="F";uid="7a636327-1844-4560-bfef-ad51c3ef6c35"
CM029357.1	RepeatMasker	Retroposon?	50291715	50291963	608	-	.	ID="RND-3_FAMILY-104";Tend="1348";Tstart="1104";shortTE="F";uid="a6c98fcf-6a91-4928-ba9e-099ecf78da84"
CM029357.1	RepeatMasker	DNA/Ginger-1	57756519	57756834	1504	-	.	ID="RND-6_FAMILY-25049";Tend="2147";Tstart="1805";shortTE="F";uid="890db14c-b7c2-46ce-9044-f371eaf90f6f"
CM029357.1	RepeatMasker	DNA/Kolobok-E	15537910	15538472	614	-	.	ID="RND-3_FAMILY-70";TEgroup="ctg_1%7CRND-3_FAMILY-70%7C26";Tend="1913";Tstart="915";shortTE="F";uid="457d48d3-759f-43ad-bfb7-7d582bd8f0fd"
CM029357.1	RepeatMasker	LINE/RTE-BovB	17842481	17843174	2391	-	.	ID="RND-4_FAMILY-737";Tend="1617";Tstart="917";shortTE="F";uid="4d3fe363-59c2-4ee7-8900-ee9001f592b2"
CM029357.1	RepeatMasker	Retroposon?	9666433	9666568	539	-	.	ID="RND-1_FAMILY-27";Tend="1055";Tstart="917";shortTE="F";uid="6e7d3fed-c05e-482b-bd89-407b06f857c0"
CM029357.1	RepeatMasker	Retroposon?	56586408	56586648	428	-	.	ID="RND-6_FAMILY-3888";Tend="1592";Tstart="1353";shortTE="F";uid="66d7703f-5579-44ea-9fbd-35cc6bfdfea5"
CM029357.1	RepeatMasker	Retroposon?	335670	335888	1163	-	.	ID="RND-6_FAMILY-1967";Tend="1133";Tstart="920";shortTE="F";uid="d43d9ee9-8e58-4a10-bc8d-273cff8b035d"
CM029357.1	RepeatMasker	DNA/hAT-Tip100	51207120	51207808	2920	-	.	ID="RND-3_FAMILY-203";Tend="1626";Tstart="868";shortTE="F";uid="2c39ca9f-3d37-477d-b656-9e90def11a0f"
CM029357.1	RepeatMasker	Unknown	9761758	9761944	492	-	.	ID="HALYOMORPHA_HALYS-1_FAMILY-43";Tend="804";Tstart="614";shortTE="F";uid="314f7217-a884-43f6-b666-56d9daed22d4"
CM029357.1	RepeatMasker	DNA/Kolobok-E	9369300	9369470	980	-	.	ID="RND-5_FAMILY-751";Tend="1537";Tstart="1359";shortTE="F";uid="15b2faa4-d95f-4ff1-9a56-0038f7eac7f3"
CM029357.1	RepeatMasker	Retroposon?	6303051	6303543	905	-	.	ID="RND-3_FAMILY-104";Tend="1641";Tstart="1140";shortTE="F";uid="6efc355f-4d48-4d31-8521-f54bbc676a55"
CM029357.1	RepeatMasker	DNA/Ginger-1	34397302	34397881	2412	-	.	ID="RND-5_FAMILY-1480";Tend="1724";Tstart="1107";shortTE="F";uid="e030ecad-5791-4a26-af6b-ff8a04cbbc43"
CM029357.1	RepeatMasker	DNA/Ginger-1	55265296	55265877	491	-	.	ID="RND-6_FAMILY-4698";Tend="1681";Tstart="1020";shortTE="F";uid="b39b39ce-9f43-412e-b068-33bad430575f"
CM029357.1	RepeatMasker	Retroposon?	22062378	22063207	2954	-	.	ID="RND-1_FAMILY-7";Tend="1873";Tstart="1062";shortTE="F";uid="6da37d3c-134c-4823-9a6b-c3ad2471c182"
CM029357.1	RepeatMasker	DNA/Ginger-1	13936376	13936733	2149	-	.	ID="RND-6_FAMILY-2606";Tend="1451";Tstart="1082";shortTE="F";uid="7afd3762-e315-4432-a532-720d77ea113c"
CM029357.1	RepeatMasker	DNA/Ginger-1	9001684	9001960	693	-	.	ID="RND-1_FAMILY-33";Tend="1887";Tstart="1608";shortTE="F";uid="8a6c1315-e5d3-411b-9edb-dd6dccd432eb"
CM029357.1	RepeatMasker	Retroposon?	38977301	38977511	703	-	.	ID="RND-5_FAMILY-708";Tend="1045";Tstart="796";shortTE="F";uid="99eaef52-5ebd-48cd-a328-bc9fcf48c825"
CM029357.1	RepeatMasker	DNA/Ginger-1	4969166	4969727	3359	-	.	ID="RND-6_FAMILY-4698";Tend="1751";Tstart="1146";shortTE="F";uid="2f6986cd-45ed-44f2-b484-2558e5f54324"
CM029357.1	RepeatMasker	Retroposon?	49647030	49647140	427	-	.	ID="RND-5_FAMILY-1208";Tend="1034";Tstart="927";shortTE="F";uid="da4a291b-e837-406c-aaa8-f2a5490385ec"
CM029357.1	RepeatMasker	Unknown	35575551	35577712	10142	-	.	ID="RND-6_FAMILY-592";Tend="1949";Tstart="25";shortTE="F";uid="223aa1a6-000c-466e-bca1-43cf945c43f6"
CM029357.1	RepeatMasker	DNA/Ginger-1	20081844	20082134	757	-	.	ID="RND-1_FAMILY-19";Tend="1659";Tstart="1336";shortTE="F";uid="a268cc22-a71c-4f66-a535-cbac50fadcc9"
CM029357.1	RepeatMasker	Unknown	46674639	46675020	1642	-	.	ID="RND-6_FAMILY-135";Tend="1361";Tstart="983";shortTE="F";uid="c7d69800-7034-41c4-a0da-57777c1f91ff"
CM029357.1	RepeatMasker	DNA/Ginger-1	15606086	15606322	598	-	.	ID="RND-6_FAMILY-4698";Tend="1668";Tstart="1402";shortTE="F";uid="9d907329-341a-42c3-8a11-d1332a357785"
CM029357.1	RepeatMasker	Unknown	43702056	43702289	578	-	.	ID="RND-4_FAMILY-76";Tend="1308";Tstart="1069";shortTE="F";uid="01dc0aba-0e18-43fd-bd1d-4c4929b52778"
CM029357.1	RepeatMasker	LINE/RTE-BovB	28912211	28912320	683	-	.	ID="RND-6_FAMILY-2593";Tend="1424";Tstart="1044";shortTE="F";uid="b252b944-1680-4481-843c-e462b0b3ba14"
CM029357.1	RepeatMasker	DNA/Ginger-1	1362721	1362930	1593	-	.	ID="rnd-5_family-1110";Tend="1889";Tstart="1289";shortTE="F";uid="030d03e5-0341-45d3-a867-a0619cb072ad"
CM029357.1	RepeatMasker	LINE/RTE-BovB	45288570	45289697	8247	-	.	ID="RND-6_FAMILY-3718";Tend="2011";Tstart="884";shortTE="F";uid="f059a8da-50c5-4807-89f3-7792238c49ed"
CM029357.1	RepeatMasker	DNA/hAT-Ac	7480187	7480317	1092	-	.	ID="RND-6_FAMILY-1688";Tend="878";Tstart="748";shortTE="F";uid="ee774af6-2165-497b-afe4-74203e44a9a5"
CM029357.1	RepeatMasker	LINE/R1-LOA	54403339	54403757	968	-	.	ID="RND-6_FAMILY-1331";Tend="2478";Tstart="2056";shortTE="F";uid="e3415664-2040-452f-a69d-ce70c4f65c1c"
CM029357.1	RepeatMasker	DNA	33536683	33537183	2696	-	.	ID="RND-6_FAMILY-550";Tend="1503";Tstart="938";shortTE="F";uid="d6b88fb4-0607-46cb-8ffc-12f711cdacc0"
CM029357.1	RepeatMasker	DNA/hAT?	45098857	45099006	624	-	.	ID="RND-3_FAMILY-96";Tend="1019";Tstart="873";shortTE="F";uid="202c0211-a535-40cf-bbdc-93c177bb75e2"
CM029357.1	RepeatMasker	Unknown	18989273	18989656	782	-	.	ID="RND-4_FAMILY-529";Tend="1185";Tstart="812";shortTE="F";uid="d0156c27-9084-4a8c-b70e-6519b03ca5f3"
CM029357.1	RepeatMasker	DNA	6151991	6152544	2829	-	.	ID="RND-6_FAMILY-550";Tend="1490";Tstart="930";shortTE="F";uid="ffaaa34c-dcc2-4336-a08d-19a7a1b09486"
CM029357.1	RepeatMasker	Unknown	53405873	53406206	1678	-	.	ID="RND-3_FAMILY-34";Tend="1290";Tstart="939";shortTE="F";uid="2fca79d5-5af6-4128-9715-5d496075ec2c"
CM029357.1	RepeatMasker	Retroposon?	16612356	16612619	732	-	.	ID="RND-3_FAMILY-43";Tend="1720";Tstart="1509";shortTE="F";uid="ee93dac8-81b3-4bd6-b4a8-97fbb74b2084"
CM029357.1	RepeatMasker	Unknown	32720260	32720700	1323	-	.	ID="RND-5_FAMILY-2989";TEgroup="ctg_1%7CRND-5_FAMILY-2989%7C2";Tend="1542";Tstart="817";shortTE="F";uid="848bf38c-01cd-4f54-b7ed-cf3db0a6ea5b"
CM029357.1	RepeatMasker	DNA/Ginger-1	11204449	11204860	2200	-	.	ID="RND-4_FAMILY-400";Tend="1680";Tstart="1253";shortTE="F";uid="18d90b6d-bf81-456b-ad71-5f3cf76b1460"
CM029357.1	RepeatMasker	LINE/RTE-BovB	33288298	33288663	2688	-	.	ID="RND-6_FAMILY-2593";Tend="1588";Tstart="1222";shortTE="F";uid="89769e41-2064-436a-b517-fb69f837ec6c"
CM029357.1	RepeatMasker	DNA/hAT-hAT19	43270865	43271017	428	-	.	ID="DNA8-49_AP";Tend="864";Tstart="698";shortTE="F";uid="39ce1d34-7fd4-49b2-ab43-accc647293e2"
CM029357.1	RepeatMasker	DNA/Kolobok-E	5293886	5294042	597	-	.	ID="RND-5_FAMILY-1864";Tend="991";Tstart="811";shortTE="F";uid="755a08f8-556b-4ff5-b23d-6a64e42e41ed"
CM029357.1	RepeatMasker	Unknown	1906486	1906883	2222	-	.	ID="RND-3_FAMILY-34";Tend="1512";Tstart="1117";shortTE="F";uid="029cc0d9-d08a-4daf-b296-7d2cc1bfcd50"
CM029357.1	RepeatMasker	Retroposon?	4898041	4898246	1114	-	.	ID="RND-5_FAMILY-708";Tend="941";Tstart="723";shortTE="F";uid="693cecb9-1612-4c6a-86e8-30a350aa91f0"
CM029357.1	RepeatMasker	Unknown	40499971	40500689	1572	-	.	ID="RND-4_FAMILY-556";Tend="1703";Tstart="1005";shortTE="F";uid="1dd68dbe-da73-43ba-94d3-2f2523a8c752"
CM029357.1	RepeatMasker	Retroposon?	31934328	31934643	836	-	.	ID="RND-3_FAMILY-104";Tend="1846";Tstart="1512";shortTE="F";uid="1809774d-3d38-4be3-b558-4746afbe105d"
CM029357.1	RepeatMasker	LINE/RTE-BovB	40058124	40058782	1664	-	.	ID="RND-6_FAMILY-3718";Tend="2013";Tstart="1323";shortTE="F";uid="f82b0164-1914-4f99-8813-194632e65e99"
CM029357.1	RepeatMasker	DNA/hAT?	19468391	19468541	568	-	.	ID="RND-3_FAMILY-96";Tend="1556";Tstart="1353";shortTE="F";uid="8747b600-6027-42e6-8b81-cf267510998d"
CM029357.1	RepeatMasker	Retroposon?	1109708	1109912	964	-	.	ID="RND-6_FAMILY-3888";Tend="1143";Tstart="954";shortTE="F";uid="ad2ebe79-069c-4009-a5b7-e2dd1c0bd729"
CM029357.1	RepeatMasker	Retroposon?	15111116	15111831	2046	-	.	ID="RND-4_FAMILY-238";Tend="1774";Tstart="978";shortTE="F";uid="b685ad79-2a7c-493d-b813-1615447567db"
CM029357.1	RepeatMasker	DNA/Kolobok-E	45727216	45727352	429	-	.	ID="RND-6_FAMILY-5151";Tend="853";Tstart="719";shortTE="F";uid="30961269-ea00-4a35-8b19-b9fe0ed9478d"
CM029357.1	RepeatMasker	Unknown	15849599	15849767	1480	-	.	ID="RND-5_FAMILY-10636";Tend="1117";Tstart="949";shortTE="F";uid="3cb715ab-067a-4628-b260-7f0fd45be6e2"
CM029357.1	RepeatMasker	Unknown	23214494	23214838	869	-	.	ID="RND-4_FAMILY-556";Tend="823";Tstart="478";shortTE="F";uid="2532004c-f527-4275-97d5-de067d2a3875"
CM029357.1	RepeatMasker	RC/Helitron	13491900	13492304	1602	-	.	ID="RND-4_FAMILY-454";Tend="1425";Tstart="858";shortTE="F";uid="ba51e70e-e313-47a3-af0d-554b95ba965a"
CM029357.1	RepeatMasker	LTR/Gypsy	40931119	40931248	669	-	.	ID="RND-5_FAMILY-4166";Tend="1588";Tstart="1183";shortTE="F";uid="66b78564-538c-4c98-9dbc-18cd400ac740"
CM029357.1	RepeatMasker	Unknown	6659059	6659609	3042	-	.	ID="RND-6_FAMILY-135";Tend="1459";Tstart="903";shortTE="F";uid="ba0523af-8642-4557-a34c-dd9e38e7de53"
CM029357.1	RepeatMasker	DNA/hAT-Tip100	51772168	51772683	2654	-	.	ID="RND-5_FAMILY-3686";Tend="1626";Tstart="1102";shortTE="F";uid="ad54e302-3005-4a97-89c3-da895528c5a9"
CM029357.1	RepeatMasker	Retroposon?	33768465	33768620	882	-	.	ID="RND-1_FAMILY-6";Tend="1084";Tstart="925";shortTE="F";uid="6b6f6b11-eb0f-448f-a360-4f670a60cad9"
CM029357.1	RepeatMasker	Retroposon?	40986137	40986632	2809	-	.	ID="RND-1_FAMILY-27";Tend="1265";Tstart="767";shortTE="F";uid="df6fc5ed-d3ad-4b33-8966-6c11e81b7657"
CM029357.1	RepeatMasker	DNA/Ginger-1	10261949	10262395	1271	-	.	ID="RND-6_FAMILY-10821";Tend="1302";Tstart="762";shortTE="F";uid="f62ca425-bd37-4a10-bce5-bbd1d8f7862d"
CM029357.1	RepeatMasker	DNA/Ginger-1	25042766	25042955	805	-	.	ID="RND-1_FAMILY-19";Tend="1731";Tstart="1546";shortTE="F";uid="bcbdffbf-5633-4008-b786-1901d747e97d"
CM029357.1	RepeatMasker	DNA/Kolobok-E	28723133	28723427	611	-	.	ID="RND-5_FAMILY-386";Tend="324";Tstart="57";shortTE="F";uid="6cdd496e-2440-4f8a-aa43-fc106c7e067a"
CM029357.1	RepeatMasker	Unknown	59495101	59495640	945	-	.	ID="RND-4_FAMILY-767";Tend="1378";Tstart="766";shortTE="F";uid="dae38dc4-4379-41fe-aa6d-dd529eb8d3d9"
CM029357.1	RepeatMasker	Unknown	6847610	6848287	1813	-	.	ID="RND-4_FAMILY-76";Tend="1570";Tstart="904";shortTE="F";uid="f1e48872-f436-41d8-a802-8eb9d887c4a1"
CM029357.1	RepeatMasker	Unknown	34681196	34681533	2224	-	.	ID="RND-6_FAMILY-19202";Tend="1289";Tstart="912";shortTE="F";uid="f86363c4-55b2-4971-88d9-210b2f63d223"
CM029357.1	RepeatMasker	DNA/Ginger-1	29318703	29318883	789	-	.	ID="RND-4_FAMILY-400";Tend="1682";Tstart="1493";shortTE="F";uid="13c7a1ca-6ca1-475c-9855-6ab0a5daec7c"
CM029357.1	RepeatMasker	DNA/Kolobok-E	16205637	16205781	535	-	.	ID="RND-5_FAMILY-3115";Tend="1332";Tstart="1162";shortTE="F";uid="f7d6ff9d-6364-4023-9f7c-6e6f7249ed4e"
CM029357.1	RepeatMasker	Retroposon?	8382664	8382770	496	-	.	ID="RND-4_FAMILY-238";Tend="898";Tstart="785";shortTE="F";uid="ea2edd51-18f3-42ec-b629-3c489337974c"
CM029357.1	RepeatMasker	DNA/Kolobok-E	50366209	50366641	2449	-	.	ID="RND-6_FAMILY-5151";Tend="1798";Tstart="1364";shortTE="F";uid="dfcb39fe-6870-4c6a-8875-535710c154f2"
CM029357.1	RepeatMasker	DNA/Kolobok-E	31087025	31087228	555	-	.	ID="RND-5_FAMILY-1864";Tend="915";Tstart="712";shortTE="F";uid="05efb6dc-2908-4595-a46b-9942d794e513"
CM029357.1	RepeatMasker	DNA/Ginger-1	40765449	40765836	694	-	.	ID="RND-2_FAMILY-108";Tend="1366";Tstart="968";shortTE="F";uid="e2faab25-32a8-4dfc-87c6-5afaab802cd5"
CM029357.1	RepeatMasker	Retroposon?	10050824	10051047	1007	-	.	ID="RND-1_FAMILY-7";Tend="1667";Tstart="1419";shortTE="F";uid="fd0a69d8-6a4b-41a4-8b7a-132f7a7d0a91"
CM029357.1	RepeatMasker	Retroposon?	35613180	35613377	528	-	.	ID="RND-1_FAMILY-7";Tend="1672";Tstart="1476";shortTE="F";uid="733f2ab3-cda9-4541-aa1e-41db97d79ae6"
CM029357.1	RepeatMasker	DNA/Ginger-1	28985654	28985972	1218	-	.	ID="RND-2_FAMILY-108";Tend="1745";Tstart="1437";shortTE="F";uid="7ba33ddd-0722-43f4-90fb-9fea7c98cb2f"
CM029357.1	RepeatMasker	DNA/Kolobok-E	29996567	29996948	1333	-	.	ID="RND-6_FAMILY-5151";Tend="1385";Tstart="983";shortTE="F";uid="360f92b2-fb0b-4186-b564-5654cc123f12"
CM029357.1	RepeatMasker	Unknown	39223628	39224166	3500	-	.	ID="RND-6_FAMILY-5393";Tend="1240";Tstart="729";shortTE="F";uid="2aa858ab-0aa6-4cbd-9da9-00632b2a1633"
CM029357.1	RepeatMasker	LINE/RTE-BovB	37998515	37999007	2085	-	.	ID="RND-3_FAMILY-111";Tend="1720";Tstart="1215";shortTE="F";uid="3191856c-2528-4a9b-8e59-94fdc77a8a18"
CM029357.1	RepeatMasker	DNA	37752540	37752679	414	-	.	ID="RND-5_FAMILY-1979";Tend="1464";Tstart="1309";shortTE="F";uid="8bf0fdcd-978f-4a96-bb4d-11ff1c0192e3"
CM029357.1	RepeatMasker	Retroposon?	1910440	1910974	2428	-	.	ID="RND-1_FAMILY-6";Tend="1515";Tstart="928";shortTE="F";uid="03e06091-5d31-4de8-a471-f055333004de"
CM029357.1	RepeatMasker	LINE/R1-LOA	40649120	40649796	4573	-	.	ID="RND-6_FAMILY-1331";Tend="2369";Tstart="1684";shortTE="F";uid="724085fe-e156-414c-a07d-f5693fec6d11"
CM029357.1	RepeatMasker	Unknown	39695621	39695932	643	-	.	ID="RND-6_FAMILY-6677";Tend="3194";Tstart="2876";shortTE="F";uid="1c5d767f-be09-4a09-9ff0-ed65427cd025"
CM029357.1	RepeatMasker	Unknown	6789679	6792166	12143	-	.	ID="RND-6_FAMILY-1213";Tend="2808";Tstart="321";shortTE="F";uid="0fdfdfe9-6d7c-4ae3-b651-f8cb7c6a1342"
CM029357.1	RepeatMasker	DNA/Kolobok-E	36158738	36159316	3194	-	.	ID="RND-5_FAMILY-1864";Tend="1903";Tstart="1310";shortTE="F";uid="ca54fd93-f332-40dc-9d6e-d5d8f7cd8931"
CM029357.1	RepeatMasker	DNA/hAT-Tip100	13392776	13393453	1140	-	.	ID="RND-3_FAMILY-203";Tend="1693";Tstart="878";shortTE="F";uid="af24ac54-fbdd-4508-826c-e3f152342779"
CM029357.1	RepeatMasker	LINE/RTE-BovB	57740747	57740850	472	-	.	ID="RND-3_FAMILY-111";Tend="1726";Tstart="1627";shortTE="F";uid="583a15f2-9cc4-497a-9e8e-c822d6ac3603"
CM029357.1	RepeatMasker	DNA/Ginger-1	46489958	46490210	1285	-	.	ID="RND-5_FAMILY-1480";Tend="1723";Tstart="1476";shortTE="F";uid="7afe3521-7643-4a9e-a3ba-81b83ae752b1"
CM029357.1	RepeatMasker	DNA/Maverick	17869933	17870279	1222	-	.	ID="RND-5_FAMILY-2012";Tend="1439";Tstart="1089";shortTE="F";uid="e9f2393b-163d-4a63-b46f-c550ef737455"
CM029357.1	RepeatMasker	LINE/RTE-BovB	16830497	16830763	802	-	.	ID="RND-3_FAMILY-111";Tend="1732";Tstart="1396";shortTE="F";uid="b674411f-5c0a-4061-b45c-2b85ea76a79f"
CM029357.1	RepeatMasker	DNA/Ginger-1	10976379	10976521	505	-	.	ID="RND-1_FAMILY-2";Tend="1448";Tstart="1311";shortTE="F";uid="2e069084-8d49-410c-9381-9f244afbdc47"
CM029357.1	RepeatMasker	Retroposon?	39500238	39500456	1105	-	.	ID="RND-3_FAMILY-104";Tend="1875";Tstart="1666";shortTE="F";uid="62ad2865-eafb-4466-be57-737f506da03c"
CM029357.1	RepeatMasker	Retroposon?	16601948	16602212	1100	-	.	ID="RND-3_FAMILY-43";Tend="1196";Tstart="939";shortTE="F";uid="d3651e57-390d-43c8-937a-c6cbc3d2e818"
CM029357.1	RepeatMasker	LINE/RTE-BovB	23114329	23114506	422	-	.	ID="RND-3_FAMILY-111";Tend="1741";Tstart="1581";shortTE="F";uid="07ff9947-f3dd-47b5-a831-99147ce00c6d"
CM029357.1	RepeatMasker	DNA	3565040	3565407	1008	-	.	ID="RND-3_FAMILY-136";Tend="1303";Tstart="929";shortTE="F";uid="0846b6ae-a04b-489a-938c-e46a6da583a9"
CM029357.1	RepeatMasker	DNA/Ginger-1	23009467	23009967	1213	-	.	ID="rnd-1_family-2";Tend="1588";Tstart="1281";shortTE="F";uid="bd6fa9ce-64b5-4f08-9c34-d78ec2a37f9d"
CM029357.1	RepeatMasker	DNA/Kolobok-E	59006200	59006376	536	-	.	ID="RND-3_FAMILY-70";Tend="1116";Tstart="929";shortTE="F";uid="69c80f63-b947-467a-93d6-e7c5455bd2f0"
CM029357.1	RepeatMasker	DNA	41588505	41588875	684	-	.	ID="RND-3_FAMILY-144";Tend="1760";Tstart="1383";shortTE="F";uid="64649539-b776-4f90-892e-3acfc154a9ca"
CM029357.1	RepeatMasker	Unknown	55318431	55318636	509	-	.	ID="RND-5_FAMILY-2636";Tend="1214";Tstart="1002";shortTE="F";uid="a8546968-f289-4d93-9e3b-087bc6cccd74"
CM029357.1	RepeatMasker	Unknown	46614819	46615038	736	-	.	ID="RND-1_FAMILY-41";Tend="1141";Tstart="921";shortTE="F";uid="57324871-3b3b-456a-b249-079c26829f31"
CM029357.1	RepeatMasker	LINE/RTE-BovB	55950162	55950455	415	-	.	ID="RND-3_FAMILY-52";Tend="771";Tstart="485";shortTE="F";uid="6a60004d-a3b3-4f28-8541-290d7f36fe5b"
CM029357.1	RepeatMasker	DNA/hAT-Blackjack	26521857	26522031	1189	-	.	ID="RND-1_FAMILY-131";Tend="1160";Tstart="956";shortTE="F";uid="015c4aea-dc53-4592-a3f3-216cb17ba4a6"
CM029357.1	RepeatMasker	Unknown	33941723	33941894	629	-	.	ID="RND-6_FAMILY-135";Tend="1230";Tstart="1055";shortTE="F";uid="8fa40685-f1e5-4641-829a-6d4b0c65b7ef"
CM029357.1	RepeatMasker	LTR/Pao	49062517	49063372	710	-	.	ID="BEL-11_DEL-I";Tend="6452";Tstart="4782";shortTE="F";uid="32bf5257-ba5f-4e62-9d43-f11b5ffe9de6"
CM029357.1	RepeatMasker	DNA/Ginger-1	47465667	47465975	1639	-	.	ID="RND-1_FAMILY-2";Tend="1329";Tstart="1028";shortTE="F";uid="d167030d-dedc-4710-bde6-52452462a6b3"
CM029357.1	RepeatMasker	Retroposon?	46141517	46142143	1551	-	.	ID="RND-1_FAMILY-96";Tend="1810";Tstart="861";shortTE="F";uid="ec538f06-c193-41ed-814f-7cc6f6bca160"
CM029357.1	RepeatMasker	Unknown	11998948	11999078	495	-	.	ID="RND-1_FAMILY-41";Tend="1161";Tstart="1037";shortTE="F";uid="22d3d5d7-d89f-45dc-8b2a-41fe81ea4c2f"
CM029357.1	RepeatMasker	LINE/RTE-BovB	30023212	30023461	418	-	.	ID="RND-5_FAMILY-2349";Tend="1294";Tstart="1058";shortTE="F";uid="be590d8d-5270-4cc3-a077-62c474bc972e"
CM029357.1	RepeatMasker	Retroposon?	8111025	8111460	1171	-	.	ID="RND-1_FAMILY-27";Tend="1957";Tstart="1460";shortTE="F";uid="3545e802-1bbc-475b-aa62-4805141afd80"
CM029357.1	RepeatMasker	Retroposon?	27249171	27249604	1368	-	.	ID="RND-6_FAMILY-1967";Tend="1800";Tstart="1304";shortTE="F";uid="90be6a53-1059-4023-82cf-8af2a3675a98"
CM029357.1	RepeatMasker	DNA/Kolobok-E	16271473	16272060	3659	-	.	ID="RND-5_FAMILY-1934";Tend="1429";Tstart="820";shortTE="F";uid="b8a77e39-3a56-43de-9f83-dd4817886d15"
CM029357.1	RepeatMasker	DNA/Ginger-1	41509566	41509857	1034	-	.	ID="RND-6_FAMILY-4698";Tend="1697";Tstart="1404";shortTE="F";uid="41eda9a9-439f-4015-a603-86a6bb6e582f"
CM029357.1	RepeatMasker	LINE/RTE-BovB	9941086	9941219	566	-	.	ID="RND-4_FAMILY-737";Tend="1521";Tstart="1375";shortTE="F";uid="0ac9062f-93b4-4a91-816d-1ca9af7cd3ed"
CM029357.1	RepeatMasker	DNA/Ginger-1	51051146	51051877	3852	-	.	ID="RND-2_FAMILY-108";Tend="1754";Tstart="979";shortTE="F";uid="c88ea277-4670-49e2-93eb-7862a89c566e"
CM029357.1	RepeatMasker	DNA	24849349	24849769	779	-	.	ID="RND-6_FAMILY-550";Tend="1463";Tstart="959";shortTE="F";uid="d747b4df-b729-412c-b5a9-47331bbaa274"
CM029357.1	RepeatMasker	DNA/Ginger-1	47481066	47481264	438	-	.	ID="RND-5_FAMILY-673";Tend="2051";Tstart="1824";shortTE="F";uid="af0d30b8-7711-4514-afb0-3268df1b2bb3"
CM029357.1	RepeatMasker	Retroposon?	12314869	12315786	2923	-	.	ID="RND-5_FAMILY-708";Tend="1861";Tstart="853";shortTE="F";uid="6dad7289-1898-49ff-94c0-73971df48cb2"
CM029357.1	RepeatMasker	DNA/Ginger-1	10087549	10087723	660	-	.	ID="RND-4_FAMILY-400";Tend="1450";Tstart="1278";shortTE="F";uid="dcb0a424-a217-464a-86fb-c44e22b95d51"
CM029357.1	RepeatMasker	Unknown	18902230	18902547	1392	-	.	ID="RND-6_FAMILY-135";Tend="1459";Tstart="1133";shortTE="F";uid="a431a7bb-36fe-4b74-8010-61130ea8262e"
CM029357.1	RepeatMasker	DNA/Ginger-1	9131109	9131301	489	-	.	ID="RND-5_FAMILY-1480";Tend="1723";Tstart="1458";shortTE="F";uid="f107e2e9-fd50-49bd-b879-01f4cc1d33b9"
CM029357.1	RepeatMasker	Unknown	34791356	34791503	418	-	.	ID="RND-1_FAMILY-41";Tend="1201";Tstart="1045";shortTE="F";uid="c987de94-d9fb-4104-bc63-402397bbf1ce"
CM029357.1	RepeatMasker	Unknown	33439449	33439860	2903	-	.	ID="RND-1_FAMILY-94";Tend="1388";Tstart="972";shortTE="F";uid="fc93a7e8-0dd9-4154-a91b-a1f49c46c198"
CM029357.1	RepeatMasker	LINE/R1-LOA	29667919	29668022	447	-	.	ID="RND-6_FAMILY-1331";Tend="2475";Tstart="2371";shortTE="F";uid="54b17f17-4d76-4d5a-9c61-88381a37725d"
CM029357.1	RepeatMasker	Retroposon?	33931045	33931246	528	-	.	ID="RND-4_FAMILY-238";Tend="1250";Tstart="986";shortTE="F";uid="b52f90db-9ec5-43b6-8c05-9123d3dee9aa"
CM029357.1	RepeatMasker	DNA/hAT-Tip100	26568050	26568389	1929	-	.	ID="RND-4_FAMILY-680";Tend="1392";Tstart="1074";shortTE="F";uid="62268ce1-be41-4087-b5fc-bca8ae00d9d7"
CM029357.1	RepeatMasker	Retroposon?	38721518	38721977	1335	-	.	ID="RND-5_FAMILY-708";Tend="1912";Tstart="1459";shortTE="F";uid="e218f9c1-6df6-4b29-b5e1-5d3e65bfcc53"
CM029357.1	RepeatMasker	Retroposon?	44145511	44145709	1212	-	.	ID="RND-6_FAMILY-3888";Tend="1297";Tstart="1114";shortTE="F";uid="70e53176-a20f-4345-9379-3cad5e3530e7"
CM029357.1	RepeatMasker	LINE/RTE-BovB	52740586	52741223	405	-	.	ID="RND-3_FAMILY-52";TEgroup="ctg_1%7CRND-3_FAMILY-52%7C26";Tend="1588";Tstart="1186";shortTE="F";uid="9d0d18df-cc8d-415e-abe2-b9598a9bf83c"
CM029357.1	RepeatMasker	DNA/hAT?	1093453	1093942	2008	-	.	ID="RND-3_FAMILY-96";Tend="1581";Tstart="1047";shortTE="F";uid="d6af7a65-ee6d-48d4-99e4-031e5da0c31d"
CM029357.1	RepeatMasker	Unknown	6032511	6032859	1638	-	.	ID="RND-5_FAMILY-11516";Tend="1130";Tstart="783";shortTE="F";uid="52acf6ee-aee4-41a2-8188-b1dc23957f85"
CM029357.1	RepeatMasker	DNA	20561618	20561921	723	-	.	ID="ttaa7_ap";Tend="322";Tstart="7";shortTE="F";uid="bb1463ac-aa72-4cc4-a28a-155708f33abc"
CM029357.1	RepeatMasker	Retroposon?	58721293	58722066	4546	-	.	ID="RND-5_FAMILY-708";Tend="1737";Tstart="944";shortTE="F";uid="08592c43-8dea-47c0-b126-341d63bc0f5f"
CM029357.1	RepeatMasker	DNA/Kolobok-E	1521095	1521315	636	-	.	ID="RND-5_FAMILY-1864";Tend="991";Tstart="780";shortTE="F";uid="75f2b87b-9dbd-4eb0-9d33-768041e9f4ec"
CM029357.1	RepeatMasker	Unknown	29612099	29612236	540	-	.	ID="RND-1_FAMILY-41";Tend="1179";Tstart="1044";shortTE="F";uid="291aecd8-564b-478f-9106-424506cd257b"
CM029357.1	RepeatMasker	DNA/Kolobok-E	12428063	12428261	857	-	.	ID="RND-5_FAMILY-751";Tend="1567";Tstart="1350";shortTE="F";uid="9795186b-019d-4aa3-83ef-7d86a72580be"
CM029357.1	RepeatMasker	Retroposon?	19401000	19401628	2323	-	.	ID="RND-2_FAMILY-19";Tend="1489";Tstart="791";shortTE="F";uid="1aa7562d-e5dd-4c9a-8b93-834d717a7ffc"
CM029357.1	RepeatMasker	DNA/hAT-Tip100	29663986	29664228	447	-	.	ID="HAT-11_LMI";Tend="5718";Tstart="5475";shortTE="F";uid="5ba1b629-542f-49b2-9090-a63ecf344ee5"
CM029357.1	RepeatMasker	DNA/P	56643150	56644499	10494	-	.	ID="RND-6_FAMILY-20510";Tend="1601";Tstart="236";shortTE="F";uid="4fc2958d-275d-45da-9e2f-5ccbfff8dd6e"
CM029357.1	RepeatMasker	DNA/Ginger-1	2139351	2139560	1470	-	.	ID="RND-6_FAMILY-856";Tend="1772";Tstart="1564";shortTE="F";uid="1ecc669e-d009-45d0-8673-08939dc5149e"
CM029357.1	RepeatMasker	Unknown	34848852	34849892	5263	-	.	ID="RND-5_FAMILY-1935";TEgroup="ctg_1%7CRND-5_FAMILY-1935%7C8";Tend="1909";Tstart="1140";shortTE="F";uid="ee439948-0fd4-4af0-b944-dfd2df052175"
CM029357.1	RepeatMasker	LINE/RTE-BovB	45137452	45137787	1209	-	.	ID="RND-3_FAMILY-52";Tend="1514";Tstart="1167";shortTE="F";uid="9cd35e1f-d813-409f-bb29-dab30d28022f"
CM029357.1	RepeatMasker	Unknown	41603624	41603912	551	-	.	ID="RND-5_FAMILY-2636";Tend="1398";Tstart="1126";shortTE="F";uid="b66e2d02-27a4-4e89-a01b-8239d3f06a28"
CM029357.1	RepeatMasker	LTR/Copia	49255176	49256662	2087	-	.	ID="COPIA-4_DAN-I";Tend="4086";Tstart="2588";shortTE="F";uid="d7f2bf9b-37a0-45a2-baee-c61cbd5636ff"
CM029357.1	RepeatMasker	DNA	8864500	8864717	884	-	.	ID="RND-3_FAMILY-60";Tend="1540";Tstart="1319";shortTE="F";uid="20bbe5f6-b9f4-4e95-8bc8-46c5ddd59870"
CM029357.1	RepeatMasker	Unknown	44970873	44971299	2314	-	.	ID="RND-6_FAMILY-135";Tend="1347";Tstart="906";shortTE="F";uid="97690f48-3794-4f13-9701-a5a0981f31ea"
CM029357.1	RepeatMasker	Retroposon?	11717519	11718124	4040	-	.	ID="RND-1_FAMILY-27";Tend="1352";Tstart="753";shortTE="F";uid="e80e36b1-943e-4bcf-ab55-c53dd63dbeb9"
CM029357.1	RepeatMasker	Retroposon?	50162296	50162545	590	-	.	ID="RND-1_FAMILY-27";Tend="1681";Tstart="1410";shortTE="F";uid="8351f20a-4f3d-4c22-ae98-2c11b7b5ecb4"
CM029357.1	RepeatMasker	Unknown	2420022	2420161	590	-	.	ID="RND-1_FAMILY-54";Tend="1108";Tstart="967";shortTE="F";uid="83393eca-9fbb-4ae1-b7c2-83df1abf8145"
CM029357.1	RepeatMasker	DNA/Kolobok-E	25178905	25179275	855	-	.	ID="RND-5_FAMILY-1864";Tend="1199";Tstart="761";shortTE="F";uid="55348ec3-97d3-4d60-b041-78467f436cae"
CM029357.1	RepeatMasker	DNA/hAT	10134437	10134562	403	-	.	ID="DNA8-105_AP";Tend="140";Tstart="15";shortTE="F";uid="b8ab72ae-5dc6-46a8-ba5e-468ccd97acab"
CM029357.1	RepeatMasker	Unknown	45582537	45582919	1202	-	.	ID="RND-6_FAMILY-18729";Tend="1426";Tstart="1064";shortTE="F";uid="e2c126c7-a642-4b66-a7af-ebf6a95c58e5"
CM029357.1	RepeatMasker	LINE/RTE-BovB	30796870	30797231	661	-	.	ID="RND-5_FAMILY-2229";Tend="1607";Tstart="1205";shortTE="F";uid="bb8a3804-d5db-47aa-bac1-5e1ae383fa9a"
CM029357.1	RepeatMasker	DNA/hAT-Tip100	20577081	20577223	604	-	.	ID="RND-6_FAMILY-8525";Tend="1083";Tstart="927";shortTE="F";uid="29c596ae-58f7-4a55-86ed-4a6e1f28356d"
CM029357.1	RepeatMasker	DNA/Maverick	20658916	20659242	595	-	.	ID="POLINTON-4_RPR";Tend="8464";Tstart="8138";shortTE="F";uid="8b0db053-0b57-47d0-ba3f-9e980297e79c"
CM029357.1	RepeatMasker	DNA/Maverick	49049961	49050189	782	-	.	ID="POLINTON-5_PBA";Tend="15253";Tstart="15025";shortTE="F";uid="7beb993c-ae99-4d8d-887b-c3ba8d2c0563"
CM029357.1	RepeatMasker	Retroposon?	27981089	27981858	2713	-	.	ID="RND-1_FAMILY-14";Tend="1707";Tstart="906";shortTE="F";uid="0e05e53c-ce5f-4c19-88af-ce228b372a76"
CM029357.1	RepeatMasker	LINE/R1-LOA	39589245	39589565	2485	-	.	ID="RND-6_FAMILY-1331";Tend="2475";Tstart="2142";shortTE="F";uid="306c922e-919a-404e-8fcc-e8609953275c"
CM029357.1	RepeatMasker	LINE/R1-LOA	53269173	53269340	484	-	.	ID="RND-6_FAMILY-1331";Tend="2478";Tstart="2296";shortTE="F";uid="ca43db64-efcb-4c51-8e43-71b009b195bb"
CM029357.1	RepeatMasker	RC/Helitron	55729745	55729863	412	-	.	ID="HELITRON-3_RPR";Tend="123";Tstart="1";shortTE="F";uid="6ffef19e-9512-4e83-857a-7d89ea42679a"
CM029357.1	RepeatMasker	DNA/Ginger-1	27554452	27554870	885	-	.	ID="RND-5_FAMILY-1480";Tend="1725";Tstart="1315";shortTE="F";uid="d304308f-3de9-457e-8884-61e1f8790b75"
CM029357.1	RepeatMasker	Unknown	38032291	38032445	1352	-	.	ID="RND-6_FAMILY-19938";Tend="1049";Tstart="896";shortTE="F";uid="d7cd661f-1b7d-4812-aeb6-89b2ae94a140"
CM029357.1	RepeatMasker	Retroposon?	7120180	7120465	613	-	.	ID="RND-2_FAMILY-19";Tend="1895";Tstart="1592";shortTE="F";uid="a9b08859-ebd7-46b9-a8f6-2b49afe61d35"
CM029357.1	RepeatMasker	DNA/Ginger-1	28403428	28403634	725	-	.	ID="RND-4_FAMILY-400";Tend="1686";Tstart="1437";shortTE="F";uid="49fd735b-2bc8-4d53-bf92-2a6be8e388d8"
CM029357.1	RepeatMasker	DNA/Ginger-1	20784402	20786095	13027	-	.	ID="RND-6_FAMILY-8806";Tend="2491";Tstart="783";shortTE="F";uid="42d29a30-3e65-417e-b470-518eae778d15"
CM029357.1	RepeatMasker	RC/Helitron	28931387	28931564	739	-	.	ID="RND-4_FAMILY-897";Tend="1602";Tstart="1403";shortTE="F";uid="499b6ecf-c8cd-44c5-928b-4da68c28cbad"
CM029357.1	RepeatMasker	Unknown	47781843	47782643	1572	-	.	ID="RND-5_FAMILY-1237";Tend="1500";Tstart="794";shortTE="F";uid="16922087-9703-4506-8ba4-337b7328557d"
CM029357.1	RepeatMasker	DNA/hAT?	38913315	38913626	1887	-	.	ID="RND-6_FAMILY-1214";Tend="954";Tstart="641";shortTE="F";uid="5d2d3ab1-6002-4b19-b82e-9ff9ad54a04d"
CM029357.1	RepeatMasker	DNA/Ginger-1	21259650	21260229	3650	-	.	ID="RND-1_FAMILY-2";Tend="1451";Tstart="884";shortTE="F";uid="447138d4-fed8-4da2-bb44-c58da5e89590"
CM029357.1	RepeatMasker	DNA/Ginger-1	51178053	51178695	1183	-	.	ID="RND-5_FAMILY-1480";Tend="1718";Tstart="974";shortTE="F";uid="b0521508-c626-469a-9f24-0d9e6b6778ca"
CM029357.1	RepeatMasker	DNA/Sola-1	13131017	13131215	417	-	.	ID="DNA4-7_AP";Tend="202";Tstart="3";shortTE="F";uid="61fdc3f8-a20d-4abd-94da-2bbb7b2227cc"
CM029357.1	RepeatMasker	DNA/Ginger-1	23530707	23531056	1371	-	.	ID="RND-6_FAMILY-4698";Tend="1751";Tstart="1361";shortTE="F";uid="dc40dc7b-9ee9-4b75-923f-d9616a132e6b"
CM029357.1	RepeatMasker	DNA/Ginger-1	54558721	54559011	1224	-	.	ID="RND-1_FAMILY-19";Tend="1734";Tstart="1449";shortTE="F";uid="965e4c90-229b-484c-a4fa-d2e7ecd53cb0"
CM029357.1	RepeatMasker	Unknown	10640589	10640903	2693	-	.	ID="RND-1_FAMILY-112";Tend="1214";Tstart="900";shortTE="F";uid="f1695b0a-48a2-4630-b6d8-5fc4fa616f2b"
CM029357.1	RepeatMasker	DNA	18529633	18529994	607	-	.	ID="RND-1_FAMILY-36";Tend="1536";Tstart="1069";shortTE="F";uid="14dd5957-e3bc-4814-ba19-d127470089e1"
CM029357.1	RepeatMasker	Retroposon?	43998503	43998972	1623	-	.	ID="RND-1_FAMILY-7";Tend="1635";Tstart="1062";shortTE="F";uid="db7fcfb9-4d4c-429e-8fef-ed4ffebd90b4"
CM029357.1	RepeatMasker	DNA/hAT-Tip100	12505671	12506106	1252	-	.	ID="RND-4_FAMILY-680";Tend="1392";Tstart="891";shortTE="F";uid="9c1f4c42-d49d-4140-b0e3-cb0cb34086a8"
CM029357.1	RepeatMasker	DNA/Ginger-1	46604363	46605074	1441	-	.	ID="RND-4_FAMILY-400";Tend="1689";Tstart="975";shortTE="F";uid="22e14144-4233-4a1f-a329-42fd2c8b16d8"
CM029357.1	RepeatMasker	Unknown	17009988	17010150	699	-	.	ID="RND-6_FAMILY-3335";Tend="1329";Tstart="1167";shortTE="F";uid="ebf1e5d2-9de9-45f6-a6f2-6fcc77e09444"
CM029357.1	RepeatMasker	DNA/Ginger-1	44153571	44154456	6101	-	.	ID="RND-6_FAMILY-25049";Tend="1719";Tstart="836";shortTE="F";uid="2d4e880e-3f07-438f-9598-86c53b1c60a6"
CM029357.1	RepeatMasker	DNA/Ginger-1	29651800	29652533	5376	-	.	ID="RND-1_FAMILY-0";Tend="1504";Tstart="770";shortTE="F";uid="685ad90b-a947-4c05-8cb4-c0b5e00c897a"
CM029357.1	RepeatMasker	LINE/RTE-BovB	48377194	48377635	2562	-	.	ID="RND-1_FAMILY-30";Tend="1731";Tstart="1295";shortTE="F";uid="302cc040-84c6-42a7-bfc6-31ece697328b"
CM029357.1	RepeatMasker	LINE/RTE-BovB	7282896	7283127	624	-	.	ID="RND-5_FAMILY-1268";Tend="1266";Tstart="1074";shortTE="F";uid="59439a20-46bf-4da7-ba23-fc0a4de26d61"
CM029357.1	RepeatMasker	DNA/Kolobok-E	27478599	27478759	616	-	.	ID="RND-5_FAMILY-1864";Tend="1892";Tstart="1721";shortTE="F";uid="0dcf15d3-2ccc-4846-b144-6f0a033b52c5"
CM029357.1	RepeatMasker	DNA/hAT	40824533	40824656	447	-	.	ID="DNA8-105_AP";Tend="129";Tstart="1";shortTE="F";uid="a6f70f98-498b-4471-aacb-f239d4969fa0"
CM029357.1	RepeatMasker	Retroposon?	56190428	56190588	720	-	.	ID="RND-1_FAMILY-27";Tend="933";Tstart="775";shortTE="F";uid="e4b2168d-cb04-4cdb-8fcd-e2ee410f2064"
CM029357.1	RepeatMasker	RC/Helitron	19910844	19911308	2102	-	.	ID="RND-4_FAMILY-454";Tend="1442";Tstart="856";shortTE="F";uid="6b082a91-586e-4719-89a4-720a5f57a2d5"
CM029357.1	RepeatMasker	DNA/hAT-Tip100	19042405	19042640	1288	-	.	ID="RND-6_FAMILY-33527";Tend="1100";Tstart="876";shortTE="F";uid="13d8b7cd-dd73-4e1c-ae38-7e1cd5d5b752"
CM029357.1	RepeatMasker	RC/Helitron	4001181	4001817	4451	-	.	ID="RND-5_FAMILY-2316";Tend="1568";Tstart="906";shortTE="F";uid="3da6f59d-799f-4b9d-abd7-b50081544e13"
CM029357.1	RepeatMasker	DNA/Kolobok-E	7975273	7975620	1590	-	.	ID="RND-5_FAMILY-751";Tend="1552";Tstart="1184";shortTE="F";uid="45a6eb58-9d33-4179-b423-ae1fcba940f7"
CM029357.1	RepeatMasker	Unknown	54744351	54744579	931	-	.	ID="RND-4_FAMILY-556";Tend="721";Tstart="494";shortTE="F";uid="a2e6ebfb-3e1c-4919-bf15-a7987c9619d0"
CM029357.1	RepeatMasker	DNA/hAT-Charlie	14474728	14475086	2903	-	.	ID="RND-6_FAMILY-5047";Tend="1287";Tstart="928";shortTE="F";uid="73dfe288-a0c7-49e0-9da2-85d9c7afef7d"
CM029357.1	RepeatMasker	DNA	22460843	22461639	2854	-	.	ID="RND-3_FAMILY-144";Tend="1639";Tstart="877";shortTE="F";uid="c76180a9-cbb9-4c0f-8f58-cafe638228d4"
CM029357.1	RepeatMasker	DNA/Kolobok-E	19294241	19294622	908	-	.	ID="RND-3_FAMILY-70";Tend="1937";Tstart="1532";shortTE="F";uid="e0405a60-a39b-406d-933a-82952b6e838e"
CM029357.1	RepeatMasker	LINE/RTE-BovB	27141976	27142185	862	-	.	ID="RND-4_FAMILY-737";Tend="1753";Tstart="1522";shortTE="F";uid="2babf875-4bcd-4ab0-a21d-47f77547e028"
CM029357.1	RepeatMasker	DNA/Ginger-1	8480361	8480537	1008	-	.	ID="RND-6_FAMILY-4698";Tend="1482";Tstart="1316";shortTE="F";uid="36fd88df-a8e6-4802-97c6-963198580151"
CM029357.1	RepeatMasker	LINE/I	20472766	20473225	2345	-	.	ID="RND-6_FAMILY-865";Tend="1407";Tstart="935";shortTE="F";uid="236a1151-a5f6-492c-b590-d7c0b3d83468"
CM029357.1	RepeatMasker	DNA/Kolobok-E	29804478	29804610	561	-	.	ID="RND-5_FAMILY-3115";Tend="1332";Tstart="1191";shortTE="F";uid="ef1e1d97-dbff-45da-b3c1-743099480190"
CM029357.1	RepeatMasker	DNA/Ginger-1	57236246	57236357	465	-	.	ID="RND-1_FAMILY-2";Tend="1030";Tstart="930";shortTE="F";uid="5661db72-8aac-41b4-8ab4-23b06dd2ea5e"
CM029357.1	RepeatMasker	DNA/Kolobok-E	4840915	4841025	466	-	.	ID="RND-5_FAMILY-1864";Tend="868";Tstart="753";shortTE="F";uid="014f0811-d9a0-4d8b-90f2-cd6b545349fc"
CM029357.1	RepeatMasker	Retroposon?	9035883	9036727	1403	-	.	ID="RND-2_FAMILY-19";Tend="1871";Tstart="975";shortTE="F";uid="acf5d56d-a1c9-49b1-9a2f-f5242b6e56da"
CM029357.1	RepeatMasker	Retroposon?	42896649	42897060	1291	-	.	ID="RND-4_FAMILY-238";Tend="1178";Tstart="774";shortTE="F";uid="cc2a6b0f-0c57-43b0-b620-ca6cfacbe854"
CM029357.1	RepeatMasker	DNA/Kolobok-E	44697413	44697748	791	-	.	ID="RND-6_FAMILY-9125";Tend="1286";Tstart="955";shortTE="F";uid="16892502-e3dd-4471-a43b-85e1e1ba2db2"
CM029357.1	RepeatMasker	LINE/RTE-BovB	45194392	45194549	954	-	.	ID="RND-3_FAMILY-111";Tend="1686";Tstart="1519";shortTE="F";uid="9d6e594f-31fd-49f8-9c54-4f0efb0a78d2"
CM029357.1	RepeatMasker	DNA/Ginger-1	46699830	46700169	1477	-	.	ID="RND-2_FAMILY-108";Tend="1365";Tstart="1017";shortTE="F";uid="3cc01585-b765-4323-897d-278b34e5a2da"
CM029357.1	RepeatMasker	DNA/Kolobok-E	491416	492614	5949	-	.	ID="RND-5_FAMILY-1864";Tend="1923";Tstart="753";shortTE="F";uid="f31db64a-8c48-45c7-a3df-cefb11db32fa"
CM029357.1	RepeatMasker	DNA/Kolobok-E	5716155	5716614	3079	-	.	ID="RND-5_FAMILY-1864";Tend="1908";Tstart="1450";shortTE="F";uid="831fbfe7-77a5-4a27-a557-cf976961f96c"
CM029357.1	RepeatMasker	Unknown	16984416	16984562	1075	-	.	ID="RND-6_FAMILY-7682";Tend="1793";Tstart="1647";shortTE="F";uid="2e76b0a8-d840-4e65-8a8e-9fff21371311"
CM029357.1	RepeatMasker	DNA/hAT-Blackjack	17302433	17302738	1503	-	.	ID="RND-6_FAMILY-5371";Tend="1468";Tstart="1218";shortTE="F";uid="4628eab2-1d93-400b-8151-a6c129229961"
CM029357.1	RepeatMasker	Unknown	22436069	22436247	628	-	.	ID="RND-4_FAMILY-556";Tend="1455";Tstart="1287";shortTE="F";uid="d9268b20-7c71-413c-8a72-78cd1932a87f"
CM029357.1	RepeatMasker	DNA	36683698	36683896	483	-	.	ID="RND-3_FAMILY-60";TEgroup="ctg_1%7CRND-3_FAMILY-60%7C1";Tend="1517";Tstart="971";shortTE="F";uid="d80d955b-3851-4120-ad2e-609194a97dd3"
CM029357.1	RepeatMasker	DNA/hAT-Tip100	44636512	44636711	1692	-	.	ID="RND-1_FAMILY-179";Tend="1111";Tstart="913";shortTE="F";uid="a5becb03-84c4-43eb-b1e4-489210ba1300"
CM029357.1	RepeatMasker	RC/Helitron	6799866	6800015	552	-	.	ID="RND-5_FAMILY-1063";Tend="941";Tstart="793";shortTE="F";uid="2c2e934f-5efc-47bb-8dba-a7e50dcd0798"
CM029357.1	RepeatMasker	Retroposon?	29998838	29999110	1002	-	.	ID="RND-1_FAMILY-14";Tend="1891";Tstart="1585";shortTE="F";uid="e860b698-06ff-4524-9553-462d89361f62"
CM029357.1	RepeatMasker	DNA/Ginger-1	9325521	9325727	420	-	.	ID="RND-1_FAMILY-2";Tend="1148";Tstart="927";shortTE="F";uid="08619eec-48cd-4007-8bd1-cac88c1049ca"
CM029357.1	RepeatMasker	Retroposon?	55817834	55818388	3121	-	.	ID="RND-1_FAMILY-7";Tend="1956";Tstart="1372";shortTE="F";uid="d976110b-f51d-41bf-a4d7-076c89e3e7ba"
CM029357.1	RepeatMasker	DNA/hAT-hATm	36729947	36730427	781	-	.	ID="RND-5_FAMILY-935";TEgroup="ctg_1%7CRND-5_FAMILY-935%7C3";Tend="823";Tstart="446";shortTE="F";uid="641f8f64-c760-4404-b9c2-138a4089c190"
CM029357.1	RepeatMasker	DNA	15059451	15059694	1042	-	.	ID="RND-6_FAMILY-550";Tend="1188";Tstart="952";shortTE="F";uid="7ebb87b8-3213-4b3a-a65d-bfb986514859"
CM029357.1	RepeatMasker	DNA/hAT-Tip100	19585473	19585592	679	-	.	ID="RND-1_FAMILY-113";Tend="1138";Tstart="982";shortTE="F";uid="08c158b7-98ab-4fc2-b728-7160480b6fb7"
CM029357.1	RepeatMasker	DNA/Ginger-1	11470438	11470799	1786	-	.	ID="RND-4_FAMILY-400";Tend="1651";Tstart="1282";shortTE="F";uid="acc0904c-3784-44c9-9a3e-30ebb74ad69f"
CM029357.1	RepeatMasker	Unknown	19350059	19350725	2022	-	.	ID="RND-4_FAMILY-556";Tend="1523";Tstart="871";shortTE="F";uid="98983d31-b6b4-4179-a4ea-ee361f2c97de"
CM029357.1	RepeatMasker	DNA/Kolobok-E	9664856	9665821	3557	-	.	ID="RND-3_FAMILY-70";Tend="1801";Tstart="932";shortTE="F";uid="2653fbbb-c9ee-4db0-b883-110b2cc5ff61"
CM029357.1	RepeatMasker	Retroposon?	45783188	45783766	3049	-	.	ID="RND-6_FAMILY-3888";Tend="1549";Tstart="929";shortTE="F";uid="5645ed15-a772-4873-a787-09fc582ba2b0"
CM029357.1	RepeatMasker	DNA/Ginger-1	19655492	19656118	3061	-	.	ID="RND-5_FAMILY-673";Tend="2063";Tstart="1389";shortTE="F";uid="42e0cc6a-2cce-4daa-9c38-ffce81d4d78c"
CM029357.1	RepeatMasker	Retroposon?	49605020	49605436	1041	-	.	ID="RND-1_FAMILY-27";Tend="1184";Tstart="755";shortTE="F";uid="895d92e7-65e8-4efd-9904-5abeb2ea66ef"
CM029357.1	RepeatMasker	Retroposon?	10733135	10733485	1186	-	.	ID="RND-2_FAMILY-19";Tend="1927";Tstart="1592";shortTE="F";uid="14824733-38f1-4607-a9cd-aa2f9bf915fa"
CM029357.1	RepeatMasker	DNA/Ginger-1	32033131	32033291	1137	-	.	ID="RND-1_FAMILY-166";Tend="1083";Tstart="893";shortTE="F";uid="b6bd1beb-60f7-4e0d-a6ff-6d3a999c5e09"
CM029357.1	RepeatMasker	DNA/Ginger-1	16048021	16048877	4776	-	.	ID="RND-1_FAMILY-3";Tend="1881";Tstart="988";shortTE="F";uid="5958b719-aee3-45fe-a1cf-f0dc81c46030"
CM029357.1	RepeatMasker	DNA/hAT	45625648	45625789	420	-	.	ID="DNA8-105_AP";Tend="650";Tstart="514";shortTE="F";uid="82d68bd7-476e-4acf-bf19-a804e5f7a86a"
CM029357.1	RepeatMasker	Unknown	19350981	19351333	1759	-	.	ID="RND-4_FAMILY-556";Tend="885";Tstart="530";shortTE="F";uid="6b24b083-46c9-423b-8c3e-c8b84be12ee9"
CM029357.1	RepeatMasker	Unknown	34207033	34207223	450	-	.	ID="RND-4_FAMILY-735";Tend="1130";Tstart="968";shortTE="F";uid="27cf8c08-2a77-41aa-8462-c5d7891604f2"
CM029357.1	RepeatMasker	DNA/Kolobok-E	19605263	19605417	549	-	.	ID="RND-5_FAMILY-751";Tend="1116";Tstart="953";shortTE="F";uid="7cbccb03-848e-4677-852c-89b90c83b50b"
CM029357.1	RepeatMasker	LINE/R1-LOA	36030693	36030960	829	-	.	ID="RND-6_FAMILY-1331";Tend="1147";Tstart="902";shortTE="F";uid="b459fc22-2703-4832-bb1b-99a5b3146860"
CM029357.1	RepeatMasker	LINE/R1	52009683	52011620	5627	-	.	ID="RND-6_FAMILY-15679";Tend="2033";Tstart="77";shortTE="F";uid="6a7d4e7d-d0a3-4969-9ee1-538afb372411"
CM029357.1	RepeatMasker	Retroposon?	33839201	33839525	898	-	.	ID="RND-1_FAMILY-7";Tend="1382";Tstart="1065";shortTE="F";uid="1f3f9e2b-9a5b-45d9-9933-dce7ae6d33d7"
CM029357.1	RepeatMasker	Unknown	31698781	31699217	914	-	.	ID="RND-4_FAMILY-556";Tend="1016";Tstart="469";shortTE="F";uid="15bf0433-3228-4b40-8b34-4090a86947f2"
CM029357.1	RepeatMasker	DNA	7895411	7895520	643	-	.	ID="RND-3_FAMILY-144";Tend="1066";Tstart="953";shortTE="F";uid="8d2a64af-a8db-4cc6-8f5d-091ef7d21f63"
CM029357.1	RepeatMasker	DNA/TcMar-Tc1	10228123	10228832	2031	-	.	ID="mariner-4_hmm";Tend="1208";Tstart="323";shortTE="F";uid="611ed3b2-440c-43bf-b4e8-da0edab45451"
CM029357.1	RepeatMasker	DNA/hAT-hAT19	52376012	52376236	1759	-	.	ID="RND-6_FAMILY-4988";Tend="1926";Tstart="1702";shortTE="F";uid="9e469930-ca23-4758-80ef-860f2f174df0"
CM029357.1	RepeatMasker	Retroposon?	20770490	20771645	6787	-	.	ID="RND-1_FAMILY-27";Tend="1951";Tstart="774";shortTE="F";uid="796cc466-b4bd-4042-9963-e4380cf0ceb3"
CM029357.1	RepeatMasker	DNA/Kolobok-E	55255879	55256175	756	-	.	ID="RND-6_FAMILY-5151";Tend="1509";Tstart="1214";shortTE="F";uid="1ba06049-9ed5-450e-92f6-f0fa202b8bc9"
CM029357.1	RepeatMasker	DNA/Kolobok-E	33804064	33804250	565	-	.	ID="RND-3_FAMILY-70";Tend="1134";Tstart="940";shortTE="F";uid="1a3a40b8-2b4a-4dec-b660-7f7f72bf6602"
CM029357.1	RepeatMasker	Retroposon?	39629255	39629452	860	-	.	ID="RND-6_FAMILY-3888";Tend="1124";Tstart="954";shortTE="F";uid="a94cfb43-e62a-491a-90b7-fca8d206f834"
CM029357.1	RepeatMasker	DNA/Ginger-1	35496238	35496660	545	-	.	ID="RND-6_FAMILY-856";Tend="1661";Tstart="1235";shortTE="F";uid="a68c5802-b982-4480-bff9-421c09b34f24"
CM029357.1	RepeatMasker	LINE/RTE-BovB	28375053	28375362	1803	-	.	ID="RND-3_FAMILY-111";Tend="1548";Tstart="1242";shortTE="F";uid="4d0c3b6c-4b36-4317-a2b6-328799d0a0f3"
CM029357.1	RepeatMasker	Retroposon?	18460656	18460756	590	-	.	ID="RND-2_FAMILY-19";Tend="1767";Tstart="1663";shortTE="F";uid="bbc066ea-8929-4949-bd4e-dfbc10bbeb05"
CM029357.1	RepeatMasker	Retroposon?	10556758	10557687	3003	-	.	ID="RND-1_FAMILY-7";Tend="1935";Tstart="902";shortTE="F";uid="3986a432-9e54-4e5f-92c1-72a462d61503"
CM029357.1	RepeatMasker	Retroposon?	51364708	51365149	1564	-	.	ID="RND-3_FAMILY-43";Tend="1718";Tstart="1231";shortTE="F";uid="b0c34093-bb88-48f2-91d5-01b8fed8202c"
CM029357.1	RepeatMasker	DNA/Ginger-1	54910919	54911343	1213	-	.	ID="RND-1_FAMILY-2";Tend="1283";Tstart="813";shortTE="F";uid="6668c029-4cd4-40f5-b83c-8638fe06f070"
CM029357.1	RepeatMasker	DNA/Kolobok-E	1430585	1430971	1466	-	.	ID="RND-5_FAMILY-1864";Tend="1809";Tstart="1385";shortTE="F";uid="865f102c-0036-4bac-abb6-30fa90007664"
CM029357.1	RepeatMasker	DNA	34259808	34260064	1097	-	.	ID="RND-4_FAMILY-168";Tend="1486";Tstart="1239";shortTE="F";uid="05ccb74a-1c59-4f8b-8628-b30b5b969273"
CM029357.1	RepeatMasker	DNA/hAT-Charlie	58120077	58120503	866	-	.	ID="RND-6_FAMILY-950";Tend="1189";Tstart="736";shortTE="F";uid="9cd11ab2-5acc-40b1-acfe-16fb54765a3b"
CM029357.1	RepeatMasker	Unknown	28608219	28608504	828	-	.	ID="RND-5_FAMILY-1935";Tend="1779";Tstart="1494";shortTE="F";uid="6734787a-e009-4986-b645-2d77ca2078d3"
CM029357.1	RepeatMasker	Unknown	1794855	1795238	790	-	.	ID="RND-5_FAMILY-1478";Tend="1503";Tstart="1005";shortTE="F";uid="ee4e0820-e134-4800-ae4b-0847d6178d0d"
CM029357.1	RepeatMasker	RC/Helitron	30238793	30238900	569	-	.	ID="RND-4_FAMILY-897";Tend="1572";Tstart="1465";shortTE="F";uid="555a38c2-490c-4f7a-ae7e-9f7b005a025e"
CM029357.1	RepeatMasker	Retroposon?	46693736	46694496	3762	-	.	ID="RND-4_FAMILY-238";Tend="1573";Tstart="784";shortTE="F";uid="db116fcc-d766-4768-b4c2-0ceef592cd37"
CM029357.1	RepeatMasker	LINE/L2	50238641	50239394	658	-	.	ID="RND-6_FAMILY-1297";Tend="1208";Tstart="431";shortTE="F";uid="de039915-5d85-466b-9cf0-5137f350676a"
CM029357.1	RepeatMasker	LINE/RTE	48839053	48839469	482	-	.	ID="RTE-1_AG";Tend="1094";Tstart="679";shortTE="F";uid="822a2636-c734-4b2a-b2e4-f4c1b4c92b14"
CM029357.1	RepeatMasker	LINE/I	7808453	7809909	8914	-	.	ID="RND-1_FAMILY-189";Tend="1498";Tstart="77";shortTE="F";uid="e9ded497-43bf-4df4-bef9-abd33b907a5f"
CM029357.1	RepeatMasker	DNA/Kolobok-E	48566438	48566864	1771	-	.	ID="RND-3_FAMILY-70";Tend="1343";Tstart="916";shortTE="F";uid="7808706b-a389-44dd-8a1b-dd0347deb30c"
CM029357.1	RepeatMasker	DNA/Ginger-1	17802290	17802507	802	-	.	ID="RND-6_FAMILY-856";Tend="2065";Tstart="1852";shortTE="F";uid="89636c8d-209b-46ec-a10a-3c4d2ef5e54e"
CM029357.1	RepeatMasker	DNA/Ginger-1	30050433	30051146	1160	-	.	ID="rnd-6_family-2606";Tend="1620";Tstart="741";shortTE="F";uid="57693eaf-f3ae-4aa2-8037-4bde57da9441"
CM029357.1	RepeatMasker	DNA/hAT-Charlie	8667850	8667996	456	-	.	ID="HAT-N1_AP";Tend="494";Tstart="363";shortTE="F";uid="b4bc47a0-56c8-4a57-b5bf-35b7fa79d6e1"
CM029357.1	RepeatMasker	DNA/Ginger-1	56860556	56860826	1073	-	.	ID="RND-1_FAMILY-3";Tend="1876";Tstart="1597";shortTE="F";uid="8d4bcc9c-134c-4e05-b11b-649c3beb2ecd"
CM029357.1	RepeatMasker	DNA/Ginger-1	6779908	6780072	714	-	.	ID="RND-5_FAMILY-1110";Tend="1820";Tstart="1648";shortTE="F";uid="a16ac7ca-fc07-4ad9-85e4-d5ec9943f6fd"
CM029357.1	RepeatMasker	DNA/Ginger-1	28336603	28337062	1693	-	.	ID="RND-1_FAMILY-3";Tend="1157";Tstart="685";shortTE="F";uid="ac6d6ff8-f81c-46c4-ba07-ca8aecfe3f5a"
CM029357.1	RepeatMasker	DNA/Ginger-1	12628793	12629116	1450	-	.	ID="RND-1_FAMILY-2";Tend="1277";Tstart="951";shortTE="F";uid="a0a985d0-13c1-4ef3-9282-95759a870df5"
CM029357.1	RepeatMasker	Retroposon?	11104113	11104585	1432	-	.	ID="RND-1_FAMILY-7";Tend="1536";Tstart="1062";shortTE="F";uid="52c35e61-10d2-4ea6-b3d7-74147dfd1b1c"
CM029357.1	RepeatMasker	DNA/Ginger-1	32516682	32516890	478	-	.	ID="RND-5_FAMILY-1480";Tend="1092";Tstart="874";shortTE="F";uid="e77d08fc-8103-4fe5-aef3-c054e20458fd"
CM029357.1	RepeatMasker	LINE/R1	47079379	47079506	427	-	.	ID="RND-5_FAMILY-4115";Tend="1453";Tstart="1319";shortTE="F";uid="9092579c-2879-4758-afff-18e0bf02748d"
CM029357.1	RepeatMasker	DNA/Kolobok-E	42900402	42900735	1265	-	.	ID="RND-5_FAMILY-751";Tend="1557";Tstart="1214";shortTE="F";uid="550570a3-060c-485f-bf98-d833d868db11"
CM029357.1	RepeatMasker	LINE/RTE-BovB	29348279	29349500	2031	-	.	ID="RND-5_FAMILY-116";Tend="2145";Tstart="980";shortTE="F";uid="95bd340f-ad7e-41bd-8b45-52759d3a35a8"
CM029357.1	RepeatMasker	Unknown	14668595	14668816	1160	-	.	ID="RND-1_FAMILY-41";Tend="1120";Tstart="920";shortTE="F";uid="7a8e56bc-5b02-4de1-9e74-f3ea4c42b882"
CM029357.1	RepeatMasker	Retroposon?	43458070	43458381	1849	-	.	ID="RND-1_FAMILY-14";Tend="1855";Tstart="1540";shortTE="F";uid="ce932601-4b7f-4079-8e6d-c4db0c58a081"
CM029357.1	RepeatMasker	DNA/Ginger-1	34738305	34739115	830	-	.	ID="RND-6_FAMILY-4698";TEgroup="ctg_1%7CRND-6_FAMILY-4698%7C11";Tend="1750";Tstart="995";shortTE="F";uid="688d2ea7-71b3-4f91-abba-bc20cdd57c1c"
CM029357.1	RepeatMasker	Unknown	22017641	22018453	2593	-	.	ID="RND-6_FAMILY-146";Tend="1258";Tstart="471";shortTE="F";uid="3116c5b2-db05-4425-b0ea-1e66c8fefa28"
CM029357.1	RepeatMasker	LINE/RTE-BovB	17711732	17711885	464	-	.	ID="RND-1_FAMILY-30";Tend="1717";Tstart="1547";shortTE="F";uid="a6f0e75c-c46a-40c4-847d-209dcfae8bc3"
CM029357.1	RepeatMasker	DNA/Ginger-1	45077979	45078081	584	-	.	ID="RND-6_FAMILY-4698";Tend="1051";Tstart="952";shortTE="F";uid="b5e7fba8-1ced-49d2-82ad-1aaef8e0efb4"
CM029357.1	RepeatMasker	DNA/Kolobok-E	11340118	11340441	1016	-	.	ID="RND-3_FAMILY-70";Tend="1320";Tstart="987";shortTE="F";uid="d0209787-46c4-4ebd-a899-f054acb81407"
CM029357.1	RepeatMasker	DNA	10688177	10688322	462	-	.	ID="RND-3_FAMILY-144";Tend="1581";Tstart="1438";shortTE="F";uid="8df38ebf-1a1a-4374-b008-b0dc4369419c"
CM029357.1	RepeatMasker	DNA/hAT?	12763404	12764001	1574	-	.	ID="rnd-3_family-96";Tend="1568";Tstart="844";shortTE="F";uid="babf8597-4f91-4f68-b2e1-c33be9b20cb7"
CM029357.1	RepeatMasker	DNA/hAT?	59107528	59108068	1068	-	.	ID="RND-3_FAMILY-96";Tend="1394";Tstart="869";shortTE="F";uid="f4403f7f-a8cd-42da-8c66-4cb85846c270"
CM029357.1	RepeatMasker	LINE/RTE-BovB	40226790	40227416	2626	-	.	ID="RND-5_FAMILY-2229";Tend="1607";Tstart="953";shortTE="F";uid="c38b2c13-3df2-4dd8-a9e9-7c2b737284d1"
CM029357.1	RepeatMasker	Unknown	27997378	27998200	1313	-	.	ID="RND-4_FAMILY-767";Tend="1675";Tstart="774";shortTE="F";uid="23b956d9-c87c-492a-bd4e-2d598b98807a"
CM029357.1	RepeatMasker	Retroposon?	54399811	54400161	539	-	.	ID="RND-1_FAMILY-27";Tend="1951";Tstart="1630";shortTE="F";uid="7e88ac0a-8630-4b38-847c-6e73b8245bc2"
CM029357.1	RepeatMasker	Retroposon?	47191587	47191942	1926	-	.	ID="RND-4_FAMILY-238";Tend="1167";Tstart="785";shortTE="F";uid="a31d58a9-9a26-4e4f-947c-19f4ab5b41fa"
CM029357.1	RepeatMasker	Unknown	56317573	56317760	606	-	.	ID="RND-4_FAMILY-735";Tend="1086";Tstart="896";shortTE="F";uid="e440da59-4905-484e-a5ea-2ecdd57089dc"
CM029357.1	RepeatMasker	DNA	54815227	54815516	1452	-	.	ID="RND-3_FAMILY-136";Tend="1302";Tstart="1022";shortTE="F";uid="31a7d9ba-3563-4803-b5dc-1f2448bb324a"
CM029357.1	RepeatMasker	Retroposon?	34237382	34237734	1548	-	.	ID="RND-1_FAMILY-27";Tend="1525";Tstart="1135";shortTE="F";uid="c297732e-3c4a-4fcd-a703-f804ea6e1d00"
CM029357.1	RepeatMasker	DNA/Ginger-1	1711191	1711334	468	-	.	ID="RND-6_FAMILY-25049";Tend="1662";Tstart="1522";shortTE="F";uid="a88ce76e-59eb-42e7-9fe8-1d9ab9dd3f85"
CM029357.1	RepeatMasker	DNA/Ginger-1	6076162	6076279	670	-	.	ID="RND-1_FAMILY-0";Tend="1989";Tstart="1872";shortTE="F";uid="87ca2a65-b504-488f-bca4-2f33ed8bcb2b"
CM029357.1	RepeatMasker	DNA	16536227	16536703	1521	-	.	ID="RND-3_FAMILY-144";Tend="1765";Tstart="1314";shortTE="F";uid="5660233f-8ffc-4b62-9edb-26d7fed54f98"
CM029357.1	RepeatMasker	DNA	17704135	17704589	1770	-	.	ID="RND-3_FAMILY-60";Tend="1425";Tstart="950";shortTE="F";uid="4c3d9b14-393a-4fb2-bbcd-40ac1d8f2a2c"
CM029357.1	RepeatMasker	LINE/RTE-BovB	39006307	39006683	752	-	.	ID="RND-5_FAMILY-485";Tend="1416";Tstart="1019";shortTE="F";uid="fe632a6a-b68d-41ad-a053-75a85e22e900"
CM029357.1	RepeatMasker	Unknown	38313141	38313448	868	-	.	ID="RND-4_FAMILY-923";Tend="1327";Tstart="963";shortTE="F";uid="44b4d16d-a3e0-4b62-8ab4-0eb3c6693f76"
CM029357.1	RepeatMasker	Retroposon?	57651651	57651799	442	-	.	ID="RND-6_FAMILY-1967";Tend="1511";Tstart="1353";shortTE="F";uid="2a08772e-89f2-4395-9ad0-15da9693af6f"
CM029357.1	RepeatMasker	Unknown	51403915	51404016	433	-	.	ID="RND-4_FAMILY-556";Tend="927";Tstart="821";shortTE="F";uid="bd6c7d04-08ae-4a77-9fd7-745263a9037d"
CM029357.1	RepeatMasker	LINE/I	13576489	13576907	2968	-	.	ID="RND-6_FAMILY-10602";Tend="1434";Tstart="975";shortTE="F";uid="e3749465-3b3a-499e-a166-570a2ea8f34c"
CM029357.1	RepeatMasker	LINE/R1-LOA	39618490	39618813	2501	-	.	ID="RND-6_FAMILY-1331";Tend="2479";Tstart="2142";shortTE="F";uid="972f8e03-109e-46b5-99f4-20cefc4993a8"
CM029357.1	RepeatMasker	DNA/Ginger-1	16305357	16305571	1184	-	.	ID="RND-6_FAMILY-4698";Tend="1750";Tstart="1528";shortTE="F";uid="c03dc2bb-d407-4bc2-bcdf-a950086ceb92"
CM029357.1	RepeatMasker	DNA/Ginger-1	55425656	55426058	486	-	.	ID="RND-1_FAMILY-8";Tend="1355";Tstart="961";shortTE="F";uid="37ddafd7-2a00-44e3-bb71-517344df0019"
CM029357.1	RepeatMasker	DNA	46493853	46494088	744	-	.	ID="RND-6_FAMILY-550";Tend="1399";Tstart="1141";shortTE="F";uid="3e7a5c22-eb22-4588-94f6-4765f62f9bc6"
CM029357.1	RepeatMasker	DNA	55687060	55687497	849	-	.	ID="RND-6_FAMILY-550";Tend="1488";Tstart="1094";shortTE="F";uid="4b37f2c8-df6e-49dc-a2e5-a309a260d105"
CM029357.1	RepeatMasker	Unknown	38985003	38985447	653	-	.	ID="RND-5_FAMILY-1478";Tend="1472";Tstart="1006";shortTE="F";uid="802d350b-2570-48c0-aad1-6e6415b1ffa4"
CM029357.1	RepeatMasker	DNA/Ginger-1	3495303	3496129	4282	-	.	ID="RND-5_FAMILY-1110";Tend="1809";Tstart="897";shortTE="F";uid="27fe293a-258d-401d-9d66-265ca97dd518"
CM029357.1	RepeatMasker	LINE/RTE-BovB	3691551	3692256	979	-	.	ID="RND-4_FAMILY-1829";Tend="1544";Tstart="806";shortTE="F";uid="7ee8d023-8f5e-4dc5-92a4-8dd39294ebb6"
CM029357.1	RepeatMasker	DNA/Kolobok-E	47572661	47573439	3589	-	.	ID="RND-5_FAMILY-1864";Tend="1602";Tstart="761";shortTE="F";uid="58e4a4a9-fa3e-4d2d-9620-79ef6108e18f"
CM029357.1	RepeatMasker	Unknown	30313352	30313585	785	-	.	ID="RND-3_FAMILY-34";Tend="1508";Tstart="1247";shortTE="F";uid="eff74148-08c8-4361-9749-6049738f9fcc"
CM029357.1	RepeatMasker	DNA/Kolobok-E	16374343	16374540	1032	-	.	ID="RND-5_FAMILY-386";Tend="265";Tstart="57";shortTE="F";uid="d173533a-27ed-41a7-8c57-57341a0ab80c"
CM029357.1	RepeatMasker	Unknown	51750559	51750725	524	-	.	ID="RND-5_FAMILY-1478";Tend="1432";Tstart="1256";shortTE="F";uid="7308e1ab-fb7f-4971-8242-20bf8cc8cd7a"
CM029357.1	RepeatMasker	DNA/Ginger-1	56863771	56864107	922	-	.	ID="RND-1_FAMILY-19";Tend="1664";Tstart="1332";shortTE="F";uid="2331b6a2-84df-4930-8de8-135e0c94e50d"
CM029357.1	RepeatMasker	RC/Helitron	38513527	38513759	1025	-	.	ID="RND-4_FAMILY-897";Tend="1606";Tstart="1377";shortTE="F";uid="0c838c94-9ff8-4338-84e2-2cc1c86db135"
CM029357.1	RepeatMasker	DNA/Kolobok-E	23352470	23352631	845	-	.	ID="RND-5_FAMILY-386";Tend="166";Tstart="8";shortTE="F";uid="17fd1a8d-fb3e-4918-8742-08f16a981931"
CM029357.1	RepeatMasker	Retroposon?	48087007	48087223	1176	-	.	ID="RND-1_FAMILY-7";Tend="1292";Tstart="1063";shortTE="F";uid="3d1ac360-291d-4e90-9e2f-b42979a6b0fd"
CM029357.1	RepeatMasker	DNA/Ginger-1	41949651	41950075	2172	-	.	ID="rnd-1_family-33";Tend="1609";Tstart="1142";shortTE="F";uid="8c94980a-0410-44b8-b701-3fe9285e11db"
CM029357.1	RepeatMasker	LINE/RTE-BovB	16076966	16077126	553	-	.	ID="RND-4_FAMILY-737";Tend="1751";Tstart="1563";shortTE="F";uid="66f34c87-5045-4e3e-b26f-d04705a4105f"
CM029357.1	RepeatMasker	Unknown	35280633	35280816	570	-	.	ID="RND-5_FAMILY-1180";Tend="1171";Tstart="989";shortTE="F";uid="b8c7fe4e-08dc-4e09-b5ee-d633ed8b433f"
CM029357.1	RepeatMasker	DNA/Kolobok-E	40552212	40552353	570	-	.	ID="RND-3_FAMILY-70";Tend="1105";Tstart="948";shortTE="F";uid="91a19fee-c519-4df6-b4ac-978a3686247c"
CM029357.1	RepeatMasker	LINE/RTE-BovB	27910217	27911808	1183	-	.	ID="RTE-4_LMI";Tend="1921";Tstart="320";shortTE="F";uid="e54f311f-06ef-4dfd-a647-6617ae7a8503"
CM029357.1	RepeatMasker	DNA/Ginger-1	47831376	47831561	402	-	.	ID="RND-2_FAMILY-108";Tend="1187";Tstart="998";shortTE="F";uid="6a7a8d72-c5b9-496e-b5a1-a9f51b635777"
CM029357.1	RepeatMasker	DNA/Ginger-1	11188688	11188986	1282	-	.	ID="RND-6_FAMILY-4698";Tend="1751";Tstart="1464";shortTE="F";uid="1b5ff404-d290-4dc8-91ce-9de8b930b06b"
CM029357.1	RepeatMasker	DNA/hAT?	39273216	39273756	2156	-	.	ID="RND-3_FAMILY-96";Tend="1556";Tstart="1021";shortTE="F";uid="71e2bb6b-bba4-4eeb-b8dc-891ed0cde576"
CM029357.1	RepeatMasker	DNA/Ginger-1	37068441	37068703	812	-	.	ID="RND-1_FAMILY-8";Tend="1237";Tstart="964";shortTE="F";uid="5ae8900f-ce94-46bb-b355-c43189aff747"
CM029357.1	RepeatMasker	DNA	46064426	46064907	2481	-	.	ID="RND-1_FAMILY-36";Tend="1488";Tstart="972";shortTE="F";uid="df285454-9bc2-46ab-8579-7f4231c3383b"
CM029357.1	RepeatMasker	Retroposon?	44628911	44629923	4377	-	.	ID="RND-5_FAMILY-708";Tend="1907";Tstart="766";shortTE="F";uid="1eaf8e4a-1274-4aed-863d-0f76bc4df908"
CM029357.1	RepeatMasker	DNA/hAT?	33894247	33894513	612	-	.	ID="RND-3_FAMILY-96";Tend="1580";Tstart="1312";shortTE="F";uid="b6b7884b-a999-45e8-becc-7aa1c7b70788"
CM029357.1	RepeatMasker	DNA/PiggyBac	49180040	49180244	484	-	.	ID="piggybac-24_lmi";Tend="1331";Tstart="978";shortTE="F";uid="ffa28b6d-5668-405a-826e-91605127a785"
CM029357.1	RepeatMasker	Unknown	48245884	48246019	638	-	.	ID="RND-6_FAMILY-135";Tend="1065";Tstart="911";shortTE="F";uid="0fb5bed8-8162-49c9-a382-f7583670fdde"
CM029357.1	RepeatMasker	Retroposon?	49724815	49724979	504	-	.	ID="RND-2_FAMILY-19";Tend="1668";Tstart="1510";shortTE="F";uid="22c0cf55-ecad-4a3e-8025-03493122acd6"
CM029357.1	RepeatMasker	Retroposon?	39551200	39551394	932	-	.	ID="RND-1_FAMILY-7";Tend="1312";Tstart="1125";shortTE="F";uid="07cb0d17-5977-4ac7-a265-5896a5069104"
CM029357.1	RepeatMasker	RC/Helitron	36748417	36748592	1114	-	.	ID="RND-4_FAMILY-454";Tend="1443";Tstart="1262";shortTE="F";uid="4dc97ab4-ee71-4b17-bc1e-1e3c1f6f4fea"
CM029357.1	RepeatMasker	Unknown	6463683	6464002	509	-	.	ID="RND-4_FAMILY-556";Tend="911";Tstart="573";shortTE="F";uid="3d8a79fe-6bb8-4703-ba60-8776254c9024"
CM029357.1	RepeatMasker	LINE/RTE-BovB	9943298	9943809	2329	-	.	ID="RND-5_FAMILY-485";Tend="1394";Tstart="882";shortTE="F";uid="5e4f1fce-3cbe-4337-887b-171da558799a"
CM029357.1	RepeatMasker	Unknown	29229729	29230224	2504	-	.	ID="RND-4_FAMILY-344";Tend="1513";Tstart="928";shortTE="F";uid="71300525-b4c7-4ab6-9340-34ad42ed2fbc"
CM029357.1	RepeatMasker	Retroposon?	22000190	22000630	2306	-	.	ID="RND-1_FAMILY-7";Tend="1955";Tstart="1505";shortTE="F";uid="861230d6-2d84-417d-8a88-213471d81c13"
CM029357.1	RepeatMasker	Unknown	45680609	45681682	1943	-	.	ID="RND-4_FAMILY-76";Tend="1569";Tstart="474";shortTE="F";uid="285f0e7a-34b8-4e69-8bb7-8fefa1e89639"
CM029357.1	RepeatMasker	DNA/Kolobok-E	2547668	2548000	763	-	.	ID="RND-3_FAMILY-70";Tend="1904";Tstart="1568";shortTE="F";uid="5a95e1f4-d57a-4732-b41f-7b4f2f79b54f"
CM029357.1	RepeatMasker	DNA/hAT?	39053525	39054000	1070	-	.	ID="RND-3_FAMILY-96";Tend="1553";Tstart="1084";shortTE="F";uid="5fb577be-6d6c-459d-a3f3-5244fa449e30"
CM029357.1	RepeatMasker	DNA	2226907	2227058	563	-	.	ID="RND-5_FAMILY-1449";Tend="1303";Tstart="1159";shortTE="F";uid="f359e1b0-acae-4526-8bb8-c5a1b0ae69b2"
CM029357.1	RepeatMasker	DNA/hAT-hAT19	1749472	1749623	457	-	.	ID="DNA8-49_AP";Tend="140";Tstart="1";shortTE="F";uid="43531288-aafa-4ab6-8fc3-d614e3981f18"
CM029357.1	RepeatMasker	Unknown	878442	878796	1339	-	.	ID="RND-5_FAMILY-3493";Tend="1384";Tstart="1024";shortTE="F";uid="e43e4608-1199-46d0-85d0-71e21ffa35cf"
CM029357.1	RepeatMasker	LINE/I-Jockey	11659796	11660292	540	-	.	ID="JOCKEY-2_DAN";Tend="2447";Tstart="1975";shortTE="F";uid="7d1a9ab3-3dbb-4e79-b6d4-fd3750b1c932"
CM029357.1	RepeatMasker	LINE/RTE-BovB	14124520	14125971	1773	-	.	ID="RTE-14_LMI";Tend="3272";Tstart="1791";shortTE="F";uid="01e22e82-88bb-4ddb-82b2-93765f96ec42"
CM029357.1	RepeatMasker	Retroposon?	34736351	34736539	798	-	.	ID="RND-1_FAMILY-14";Tend="1790";Tstart="1619";shortTE="F";uid="cb5a867f-61fb-49d2-84c6-7590a46d94fb"
CM029357.1	RepeatMasker	DNA/Ginger-1	55945188	55945776	1745	-	.	ID="RND-5_FAMILY-1480";Tend="1727";Tstart="987";shortTE="F";uid="b6f30d2f-bdd9-4259-89a7-248fc249039e"
CM029357.1	RepeatMasker	Unknown	37308252	37308496	845	-	.	ID="RND-3_FAMILY-34";Tend="1504";Tstart="1206";shortTE="F";uid="64d9a1d3-600f-47f8-86fb-cbb87f5b8cd8"
CM029357.1	RepeatMasker	Retroposon?	20458692	20458798	512	-	.	ID="RND-1_FAMILY-27";Tend="1130";Tstart="1023";shortTE="F";uid="311a63c5-c48d-47e8-a0f8-0a6c1d14801f"
CM029357.1	RepeatMasker	Retroposon?	59815186	59815527	877	-	.	ID="RND-2_FAMILY-19";Tend="1153";Tstart="740";shortTE="F";uid="249b7eb5-fc1f-4a56-a287-71d112ee80be"
CM029357.1	RepeatMasker	Unknown	19495000	19495203	416	-	.	ID="RND-4_FAMILY-556";Tend="684";Tstart="449";shortTE="F";uid="c53d759e-a04c-4edf-ba80-d66487ff7cf6"
CM029357.1	RepeatMasker	DNA/Kolobok-E	16606261	16606788	1813	-	.	ID="RND-5_FAMILY-751";Tend="1530";Tstart="954";shortTE="F";uid="6450325a-ce4d-43db-a82c-3742aa5fc694"
CM029357.1	RepeatMasker	Unknown	4644981	4645474	1140	-	.	ID="RND-4_FAMILY-344";Tend="1479";Tstart="933";shortTE="F";uid="6de699f5-3054-4d2c-a8b8-e319ff7a221a"
CM029357.1	RepeatMasker	Unknown	9490278	9490481	799	-	.	ID="RND-1_FAMILY-54";Tend="1204";Tstart="971";shortTE="F";uid="2521a1cc-93bc-4c61-9e91-59b2f0b1348a"
CM029357.1	RepeatMasker	DNA/Ginger-1	32222251	32222483	1407	-	.	ID="RND-1_FAMILY-33";Tend="1817";Tstart="1584";shortTE="F";uid="fd1a1dba-99a8-4dc8-acb5-4cf3796c26d1"
CM029357.1	RepeatMasker	Unknown	36248016	36248315	473	-	.	ID="RND-6_FAMILY-5043";Tend="327";Tstart="23";shortTE="F";uid="95c1f209-9096-4050-a2d9-7db4feca975b"
CM029357.1	RepeatMasker	Unknown	46525696	46525892	507	-	.	ID="RND-5_FAMILY-1546";Tend="1315";Tstart="1139";shortTE="F";uid="8f4494f5-fc7b-41f9-a1dc-083cef0bd980"
CM029357.1	RepeatMasker	Retroposon?	20807668	20808409	1977	-	.	ID="RND-1_FAMILY-6";Tend="1511";Tstart="825";shortTE="F";uid="aafe998a-4cc3-4c11-90f5-0fc11d8b00a1"
CM029357.1	RepeatMasker	Retroposon?	42607404	42607551	799	-	.	ID="RND-1_FAMILY-14";Tend="1918";Tstart="1771";shortTE="F";uid="d9e7a2a1-4dee-41df-a2d5-0596dbf1665d"
CM029357.1	RepeatMasker	Retroposon?	42435371	42435820	1968	-	.	ID="RND-3_FAMILY-43";Tend="1720";Tstart="1290";shortTE="F";uid="ec03f031-19b6-473d-a91d-e28936b250f6"
CM029357.1	RepeatMasker	DNA/Kolobok-E	8176350	8176742	2631	-	.	ID="RND-5_FAMILY-751";Tend="1553";Tstart="1164";shortTE="F";uid="2d5a06c3-4911-4932-84f2-aae577fc62de"
CM029357.1	RepeatMasker	Unknown	42725111	42725412	997	-	.	ID="RND-5_FAMILY-4307";Tend="996";Tstart="713";shortTE="F";uid="3ef5984e-e2c3-43a8-b707-6c8b412b78b7"
CM029357.1	RepeatMasker	Retroposon?	43269776	43269921	585	-	.	ID="RND-1_FAMILY-7";Tend="996";Tstart="853";shortTE="F";uid="4a9f5ff6-3000-4d1e-be62-7575068eaf63"
CM029357.1	RepeatMasker	Retroposon?	3926657	3926860	1005	-	.	ID="RND-1_FAMILY-14";Tend="1946";Tstart="1729";shortTE="F";uid="66c2fbba-5dd5-4d8a-a2a0-a0657597ebd5"
CM029357.1	RepeatMasker	Unknown	18532814	18534047	1987	-	.	ID="RND-6_FAMILY-7759";Tend="1900";Tstart="710";shortTE="F";uid="4d9a429b-234f-4e10-9056-7430007e9815"
CM029357.1	RepeatMasker	Unknown	31921018	31921164	544	-	.	ID="RND-6_FAMILY-5261";Tend="1358";Tstart="1197";shortTE="F";uid="3139cc11-dcc5-4128-a4e2-af50eb36982b"
CM029357.1	RepeatMasker	Retroposon?	12528333	12528780	1796	-	.	ID="RND-5_FAMILY-708";Tend="1366";Tstart="894";shortTE="F";uid="85d81e34-3467-43cb-95c0-54fb64914b2d"
CM029357.1	RepeatMasker	DNA	54051257	54051435	1049	-	.	ID="RND-5_FAMILY-1449";Tend="1299";Tstart="1120";shortTE="F";uid="05079c6d-3543-41b8-a5f3-9e3c6a46e4fe"
CM029357.1	RepeatMasker	DNA/Ginger-1	9944107	9944426	2038	-	.	ID="RND-4_FAMILY-388";Tend="2121";Tstart="1796";shortTE="F";uid="014bc377-fb28-464b-8baf-392f6735d01e"
CM029357.1	RepeatMasker	LINE/I-Jockey	44902915	44903048	866	-	.	ID="VINGI-1_APIS";Tend="2702";Tstart="2569";shortTE="F";uid="421b4638-071f-47ff-acf2-a17d7104b8e3"
CM029357.1	RepeatMasker	DNA/Ginger-1	3283276	3283521	453	-	.	ID="RND-6_FAMILY-25049";Tend="1754";Tstart="1504";shortTE="F";uid="6909ea75-0c49-433c-a8ca-45521221c1e6"
CM029357.1	RepeatMasker	Unknown	52607099	52607566	2179	-	.	ID="RND-6_FAMILY-135";Tend="1459";Tstart="993";shortTE="F";uid="91ebe304-6b78-46b7-86f9-4e005233a982"
CM029357.1	RepeatMasker	DNA/Kolobok-E	38207389	38207770	840	-	.	ID="RND-5_FAMILY-1934";TEgroup="ctg_1%7CRND-5_FAMILY-1934%7C6";Tend="1913";Tstart="1393";shortTE="T";uid="5faa6fdc-18a5-4896-92ea-56e396a479f9"
CM029357.1	RepeatMasker	DNA/Ginger-1	11961425	11962162	4040	-	.	ID="RND-2_FAMILY-108";Tend="1753";Tstart="964";shortTE="F";uid="f348817b-5c99-4900-9f16-e24baec0cec3"
CM029357.1	RepeatMasker	RC/Helitron	59282043	59282591	1220	-	.	ID="RND-4_FAMILY-897";Tend="1545";Tstart="947";shortTE="F";uid="1d66b1fb-66ca-47cc-9907-649c8be3fc71"
CM029357.1	RepeatMasker	DNA/Ginger-1	58665940	58666325	2386	-	.	ID="RND-1_FAMILY-3";Tend="1874";Tstart="1488";shortTE="F";uid="2a5fcca5-298a-4398-a83b-9d50f3e1fe3b"
CM029357.1	RepeatMasker	LINE/I	22312172	22313152	1132	-	.	ID="RND-5_FAMILY-3712";Tend="1451";Tstart="413";shortTE="F";uid="cd379105-3293-42a7-b69b-9dbe5d547443"
CM029357.1	RepeatMasker	Unknown	33550534	33550879	911	-	.	ID="RND-5_FAMILY-1478";Tend="1447";Tstart="1111";shortTE="F";uid="e50b95e6-4317-459e-b857-ace4e220c0c3"
CM029357.1	RepeatMasker	Unknown	49834954	49835097	613	-	.	ID="RND-6_FAMILY-2794";Tend="732";Tstart="609";shortTE="F";uid="b27d4cdd-3ba7-41e5-bd82-511481b2f04b"
CM029357.1	RepeatMasker	Retroposon?	59967011	59968073	3827	-	.	ID="RND-1_FAMILY-7";Tend="1962";Tstart="850";shortTE="F";uid="8df0633e-10a6-438c-998c-e2a26d661c3f"
CM029357.1	RepeatMasker	DNA/Ginger-1	59826800	59827178	1456	-	.	ID="RND-6_FAMILY-25049";Tend="1902";Tstart="1495";shortTE="F";uid="4ab201fd-ad40-4358-9af4-e95c775c5757"
CM029357.1	RepeatMasker	Retroposon?	52413193	52413344	591	-	.	ID="RND-1_FAMILY-7";Tend="1290";Tstart="1146";shortTE="F";uid="3060e67c-6a32-4fb1-b743-f84c139c7913"
CM029357.1	RepeatMasker	Retroposon?	47252317	47252693	1816	-	.	ID="RND-4_FAMILY-238";Tend="1178";Tstart="775";shortTE="F";uid="6b4bfcc5-73e5-4f5f-848e-4b29f6ffc92f"
CM029357.1	RepeatMasker	DNA/Ginger-1	9282246	9282597	861	-	.	ID="RND-5_FAMILY-1110";Tend="1813";Tstart="1386";shortTE="F";uid="cab9cf21-f9d2-4273-8146-1758dfdea5b4"
CM029357.1	RepeatMasker	DNA/Ginger-1	274238	274467	1468	-	.	ID="RND-2_FAMILY-108";Tend="1730";Tstart="1496";shortTE="F";uid="19b8e070-6dea-498e-9d1b-e06103a4dd3e"
CM029357.1	RepeatMasker	DNA/hAT-Tip100	45132122	45132290	1242	-	.	ID="RND-6_FAMILY-6441";Tend="1120";Tstart="962";shortTE="F";uid="9570bfbe-71d2-4120-b975-a5a96db2c312"
CM029357.1	RepeatMasker	Unknown	59346614	59346950	1134	-	.	ID="RND-6_FAMILY-6885";Tend="1266";Tstart="889";shortTE="F";uid="cd72afa8-ffa3-49b4-b002-68c914c15afe"
CM029357.1	RepeatMasker	DNA/hAT-hAT19	9868348	9868548	655	-	.	ID="DNA8-49_AP";Tend="201";Tstart="9";shortTE="F";uid="980928e6-2988-40c9-b2f6-00d50307fef3"
CM029357.1	RepeatMasker	Retroposon?	929332	930065	3914	-	.	ID="RND-4_FAMILY-238";Tend="1556";Tstart="786";shortTE="F";uid="a1597f32-bffe-47ee-9153-fea85c338955"
CM029357.1	RepeatMasker	Retroposon?	14923608	14924506	3342	-	.	ID="RND-1_FAMILY-7";Tend="1953";Tstart="1062";shortTE="F";uid="9fb8468c-2c65-4f92-a196-ad93e52f9174"
CM029357.1	RepeatMasker	Retroposon?	57273108	57273292	498	-	.	ID="RND-1_FAMILY-7";Tend="1451";Tstart="1271";shortTE="F";uid="dfb3e2f1-1d90-4b30-8a34-2e48928a6643"
CM029357.1	RepeatMasker	DNA	26427988	26428341	1082	-	.	ID="RND-5_FAMILY-1889";Tend="1427";Tstart="1032";shortTE="F";uid="9485538e-d744-4b76-a1be-dae23d2d3a48"
CM029357.1	RepeatMasker	Unknown	7342067	7342471	410	-	.	ID="RND-5_FAMILY-982";TEgroup="ctg_1%7CRND-5_FAMILY-982%7C1";Tend="1444";Tstart="502";shortTE="F";uid="9a9b30f7-cffa-449d-8100-ac555cae690b"
CM029357.1	RepeatMasker	DNA/Ginger-1	34909689	34910059	605	-	.	ID="RND-6_FAMILY-8806";Tend="1621";Tstart="1246";shortTE="F";uid="ff3d0a0d-3b60-49eb-a76d-3ea4d48b453d"
CM029357.1	RepeatMasker	DNA/Kolobok-E	42750261	42750495	1321	-	.	ID="RND-5_FAMILY-3115";Tend="557";Tstart="296";shortTE="F";uid="6ac8af23-6393-4bb6-bdfb-4617353776cb"
CM029357.1	RepeatMasker	Retroposon?	29821901	29822024	638	-	.	ID="RND-6_FAMILY-3888";Tend="1087";Tstart="957";shortTE="F";uid="e8b85195-0195-4f29-bd54-7896a31774f3"
CM029357.1	RepeatMasker	DNA/Ginger-1	29014885	29015090	1113	-	.	ID="RND-1_FAMILY-2";Tend="1332";Tstart="1145";shortTE="F";uid="ed4a196b-2a43-4218-99c9-b6e8d5a48ce9"
CM029357.1	RepeatMasker	DNA/Kolobok-E	59102431	59102731	876	-	.	ID="RND-6_FAMILY-5151";Tend="1763";Tstart="1473";shortTE="F";uid="14be9a12-32e5-4fbc-8ede-eefb07d014e0"
CM029357.1	RepeatMasker	Retroposon?	29713236	29714034	3276	-	.	ID="RND-5_FAMILY-708";Tend="1930";Tstart="1131";shortTE="F";uid="e424a2b7-e0af-4c7b-956a-43ec0d5ae8e2"
CM029357.1	RepeatMasker	DNA/Ginger-1	11211067	11212325	8605	-	.	ID="RND-6_FAMILY-25049";Tend="2150";Tstart="857";shortTE="F";uid="959252ce-6ed3-468c-ac01-ba4de2e166c7"
CM029357.1	RepeatMasker	Unknown	22166189	22166620	579	-	.	ID="RND-6_FAMILY-6885";TEgroup="ctg_1%7CRND-6_FAMILY-6885%7C2";Tend="1195";Tstart="903";shortTE="F";uid="81e4b812-f905-4124-8cb0-cb26e313d336"
CM029357.1	RepeatMasker	DNA/Kolobok-E	14477548	14477936	1495	-	.	ID="RND-3_FAMILY-70";Tend="1313";Tstart="932";shortTE="F";uid="e50ee888-3daf-4d2d-a475-be9110c80f76"
CM029357.1	RepeatMasker	Unknown	38258404	38258677	1477	-	.	ID="RND-6_FAMILY-2424";Tend="1222";Tstart="938";shortTE="F";uid="f6dc8b67-86b2-4ce0-9fc8-76db5b932aa5"
CM029357.1	RepeatMasker	LINE/L2	11487054	11487166	850	-	.	ID="RND-6_FAMILY-981";Tend="1182";Tstart="1065";shortTE="F";uid="35b7349b-1e65-43e6-96c7-e88adabb5d42"
CM029357.1	RepeatMasker	DNA/hAT-hAT19	31448927	31449445	769	-	.	ID="HAT-1_RPR";Tend="1444";Tstart="906";shortTE="F";uid="07d63e38-5866-4272-a423-33bdfa6246cd"
CM029357.1	RepeatMasker	LINE/RTE-BovB	32136429	32136620	670	-	.	ID="RND-4_FAMILY-737";Tend="1809";Tstart="1641";shortTE="F";uid="6802e1ec-49ef-415c-953c-6063c8847b38"
CM029357.1	RepeatMasker	LINE/RTE-BovB	12957506	12958023	1101	-	.	ID="RND-1_FAMILY-127";Tend="1384";Tstart="843";shortTE="F";uid="d2e0540f-a64c-4314-a7c7-a3e49cf1ac20"
CM029357.1	RepeatMasker	RC/Helitron	44622880	44623446	2242	-	.	ID="RND-4_FAMILY-897";Tend="1605";Tstart="753";shortTE="F";uid="e050d983-a09d-4059-8bab-9443e56a68b2"
CM029357.1	RepeatMasker	DNA/hAT-Tip100	14406470	14406912	556	-	.	ID="RND-6_FAMILY-985";Tend="2816";Tstart="2376";shortTE="F";uid="24777d14-6eb9-45cf-8c2f-622cf1041eac"
CM029357.1	RepeatMasker	Retroposon?	8798895	8799110	1069	-	.	ID="RND-3_FAMILY-104";Tend="1871";Tstart="1639";shortTE="F";uid="c66b99e6-c224-45a7-bd34-b141f8f8c943"
CM029357.1	RepeatMasker	DNA/hAT-Ac	45703685	45703843	579	-	.	ID="DNA8-56_AP";Tend="158";Tstart="1";shortTE="F";uid="344df671-feb7-4675-aaab-f22dd8b60494"
CM029357.1	RepeatMasker	Retroposon?	1982866	1983264	678	-	.	ID="RND-3_FAMILY-104";TEgroup="ctg_1%7CRND-3_FAMILY-104%7C2";Tend="1685";Tstart="796";shortTE="F";uid="fd98d884-36df-4a8a-a611-106440357450"
CM029357.1	RepeatMasker	DNA/hAT-Charlie	35829689	35829830	772	-	.	ID="RND-5_FAMILY-920";Tend="384";Tstart="246";shortTE="F";uid="2c8a1771-1bad-40b6-8e93-5deb3efc2ea6"
CM029357.1	RepeatMasker	Retroposon?	45777870	45778076	833	-	.	ID="RND-4_FAMILY-238";Tend="950";Tstart="749";shortTE="F";uid="493121e1-612a-4b1c-9545-fa64654d6c72"
CM029357.1	RepeatMasker	DNA/hAT-Tip100	110991	111165	635	-	.	ID="RND-3_FAMILY-203";Tend="1697";Tstart="1512";shortTE="F";uid="253a2b71-cb8b-4dff-a02f-95d64a25835a"
CM029357.1	RepeatMasker	DNA/Ginger-1	51213846	51214511	2502	-	.	ID="RND-5_FAMILY-1480";Tend="1723";Tstart="950";shortTE="F";uid="f9df1e4b-6750-4567-aefd-cf744052f12c"
CM029357.1	RepeatMasker	DNA/Kolobok-E	55697772	55698922	2827	-	.	ID="RND-3_FAMILY-70";TEgroup="ctg_1%7CRND-3_FAMILY-70%7C111";Tend="1937";Tstart="917";shortTE="F";uid="1319fb9f-c5ae-4565-9cee-23c1a7589e78"
CM029357.1	RepeatMasker	DNA/Ginger-1	6512992	6513291	1481	-	.	ID="RND-1_FAMILY-33";Tend="1822";Tstart="1494";shortTE="F";uid="c43f525b-588e-489b-b186-18280d060083"
CM029357.1	RepeatMasker	DNA/Kolobok-E	22008155	22008316	435	-	.	ID="RND-2_FAMILY-13";Tend="914";Tstart="746";shortTE="F";uid="42ed3fd3-f21e-4634-9cc9-878ae5f75901"
CM029357.1	RepeatMasker	Unknown	46985432	46985863	1187	-	.	ID="RND-5_FAMILY-1478";Tend="1432";Tstart="992";shortTE="F";uid="bf9dcc9c-6fdb-4ec6-8be1-7f44e01afa79"
CM029357.1	RepeatMasker	Unknown	25133866	25134151	579	-	.	ID="RND-1_FAMILY-41";Tend="1177";Tstart="926";shortTE="F";uid="85fd859e-7ed4-41e9-a6ee-d5f5155d385c"
CM029357.1	RepeatMasker	Unknown	42597465	42597606	447	-	.	ID="RND-5_FAMILY-1189";Tend="2232";Tstart="2108";shortTE="F";uid="291e63db-7a7a-47c8-9557-819450d68a92"
CM029357.1	RepeatMasker	DNA	1285077	1285656	3054	-	.	ID="RND-6_FAMILY-550";Tend="1503";Tstart="937";shortTE="F";uid="8993c2bc-6d40-4a22-9f5c-4265610d9130"
CM029357.1	RepeatMasker	LINE/RTE-BovB	32142001	32142324	472	-	.	ID="RND-4_FAMILY-450";Tend="1436";Tstart="1103";shortTE="F";uid="bd5baeb4-803d-47a3-8da9-1785948ae8f9"
CM029357.1	RepeatMasker	LINE/Penelope	58277784	58277955	1136	-	.	ID="RND-5_FAMILY-93";Tend="1497";Tstart="1333";shortTE="F";uid="13fff147-909b-4cf1-a85d-34fbd5c4e9be"
CM029357.1	RepeatMasker	DNA	18582577	18583112	2866	-	.	ID="RND-6_FAMILY-550";Tend="1491";Tstart="939";shortTE="F";uid="8a3ba04c-f242-4280-ba4a-4559704de998"
CM029357.1	RepeatMasker	DNA/Ginger-1	53045783	53046377	3072	-	.	ID="RND-5_FAMILY-1480";Tend="1732";Tstart="1125";shortTE="F";uid="711ff55e-1a9d-4142-8430-1eb17857bc02"
CM029357.1	RepeatMasker	DNA/hAT-Blackjack	11872280	11872602	2234	-	.	ID="RND-1_FAMILY-138";Tend="1344";Tstart="996";shortTE="F";uid="3d39670e-c1c0-4279-87a3-7d7504ce37a5"
CM029357.1	RepeatMasker	DNA/Kolobok-E	3075974	3076103	641	-	.	ID="RND-3_FAMILY-70";Tend="1045";Tstart="916";shortTE="F";uid="cdb05299-dce2-4219-a9d4-6171ebe91465"
CM029357.1	RepeatMasker	Unknown	48953799	48955926	10370	-	.	ID="RND-5_FAMILY-7020";Tend="2180";Tstart="61";shortTE="F";uid="3d225a3b-8344-4645-8dce-27c680774642"
CM029357.1	RepeatMasker	DNA	57472282	57472394	438	-	.	ID="RND-3_FAMILY-136";Tend="1342";Tstart="1227";shortTE="F";uid="48fcb53f-ab22-4ff9-ad91-8ba547dcd19c"
CM029357.1	RepeatMasker	DNA/hAT-Blackjack	30026650	30027626	6819	-	.	ID="RND-5_FAMILY-2327";Tend="1638";Tstart="620";shortTE="F";uid="7408be1f-25f8-4000-b632-873a6ea1781e"
CM029357.1	RepeatMasker	Retroposon?	20563655	20564485	3141	-	.	ID="RND-4_FAMILY-238";Tend="1678";Tstart="798";shortTE="F";uid="92da4197-9621-4486-8b02-9e7a460eaf5d"
CM029357.1	RepeatMasker	DNA/Kolobok-E	1121324	1121923	3564	-	.	ID="RND-5_FAMILY-751";Tend="1551";Tstart="956";shortTE="F";uid="67f6a45a-32d3-48fb-837f-3d56a8467f35"
CM029357.1	RepeatMasker	Retroposon?	43461970	43462363	660	-	.	ID="RND-3_FAMILY-43";Tend="1354";Tstart="975";shortTE="F";uid="d623fa1d-ee20-4619-b702-b5f2cae65743"
CM029357.1	RepeatMasker	DNA/Ginger-1	56234617	56235013	740	-	.	ID="RND-4_FAMILY-400";Tend="1452";Tstart="905";shortTE="F";uid="58b86c01-e264-4a44-8d8f-89a85c58ee15"
CM029357.1	RepeatMasker	Retroposon?	26574007	26574650	2168	-	.	ID="RND-3_FAMILY-43";Tend="1402";Tstart="940";shortTE="F";uid="d2a28f14-b9d6-4220-8edb-6db167e25433"
CM029357.1	RepeatMasker	Retroposon?	58709203	58709621	1928	-	.	ID="RND-1_FAMILY-27";Tend="1159";Tstart="765";shortTE="F";uid="f7bfb230-0843-4048-a594-e19a33049867"
CM029357.1	RepeatMasker	Retroposon?	17265333	17265468	854	-	.	ID="RND-1_FAMILY-7";Tend="1240";Tstart="1106";shortTE="F";uid="0ed8366b-61f7-4fd8-ba9c-78fd7d364e06"
CM029357.1	RepeatMasker	Retroposon?	13154051	13154205	503	-	.	ID="RND-1_FAMILY-6";Tend="1084";Tstart="895";shortTE="F";uid="ed52a39e-0d15-4cb5-9ed6-d9a12b9f9161"
CM029357.1	RepeatMasker	Unknown	12072276	12072404	661	-	.	ID="RND-4_FAMILY-923";Tend="1566";Tstart="1437";shortTE="F";uid="6d45deca-4c31-4bd9-932f-18045ce244a4"
CM029357.1	RepeatMasker	DNA	35622940	35623399	1521	-	.	ID="RND-3_FAMILY-144";Tend="1308";Tstart="886";shortTE="F";uid="fad232d9-98f5-493e-874a-286e4f15370d"
CM029357.1	RepeatMasker	DNA/Ginger-1	36758216	36758929	2732	-	.	ID="RND-5_FAMILY-673";Tend="2147";Tstart="1328";shortTE="F";uid="48cc289e-ffb7-4757-88e2-7d76a97b0c5c"
CM029357.1	RepeatMasker	Unknown	50304752	50305374	1639	-	.	ID="RND-4_FAMILY-335";Tend="1431";Tstart="800";shortTE="F";uid="9fc0976f-239b-4173-8916-3cb1396c0e14"
CM029357.1	RepeatMasker	Unknown	3917907	3918088	1383	-	.	ID="RND-5_FAMILY-11516";Tend="1085";Tstart="913";shortTE="F";uid="42a51b6b-67fb-4afe-b18f-66280e97182a"
CM029357.1	RepeatMasker	DNA/Ginger-1	22860996	22861344	1180	-	.	ID="RND-6_FAMILY-4698";Tend="1749";Tstart="1395";shortTE="F";uid="0e3e5873-00eb-4e0e-b452-d07d7b4588ff"
CM029357.1	RepeatMasker	Retroposon?	33048148	33048547	1555	-	.	ID="RND-6_FAMILY-3888";Tend="1370";Tstart="948";shortTE="F";uid="aa37bf0f-4413-46db-afd9-eecc7741098d"
CM029357.1	RepeatMasker	DNA/Ginger-1	7571911	7572241	1234	-	.	ID="RND-5_FAMILY-1480";Tend="1716";Tstart="1349";shortTE="F";uid="d0d8a242-10a5-4916-a6b1-607ca98f58c4"
CM029357.1	RepeatMasker	Retroposon?	43202790	43203081	1645	-	.	ID="RND-3_FAMILY-104";Tend="1845";Tstart="1562";shortTE="F";uid="457c9687-622f-4977-9c8f-6eb75d1a294d"
CM029357.1	RepeatMasker	DNA/Kolobok-E	48326889	48327472	2131	-	.	ID="RND-6_FAMILY-5151";Tend="1324";Tstart="744";shortTE="F";uid="b6ae9bda-c983-496a-985b-893a561434c4"
CM029357.1	RepeatMasker	LINE/RTE-BovB	15803854	15804107	979	-	.	ID="RND-4_FAMILY-737";Tend="1325";Tstart="1093";shortTE="F";uid="ca077dd6-d8d4-4bb3-abd5-49e6fdfce063"
CM029357.1	RepeatMasker	LINE/R1	1094134	1094383	1071	-	.	ID="RND-6_FAMILY-9667";Tend="1162";Tstart="919";shortTE="F";uid="d7f2d0b1-df7d-4154-92af-0d9ff9c1fdd0"
CM029357.1	RepeatMasker	Unknown	8966028	8966175	857	-	.	ID="RND-5_FAMILY-982";Tend="818";Tstart="670";shortTE="F";uid="d6c265b1-6d31-47c6-8e9b-73931b3d201b"
CM029357.1	RepeatMasker	Retroposon?	39554195	39554411	408	-	.	ID="RND-3_FAMILY-104";Tend="1475";Tstart="1261";shortTE="F";uid="4c538546-e44a-4bc2-b6dd-0ad5c7733e6f"
CM029357.1	RepeatMasker	Unknown	54447128	54447291	963	-	.	ID="RND-6_FAMILY-12876";Tend="1424";Tstart="1271";shortTE="F";uid="ee0be68d-a806-4385-a77b-d94047f64c04"
CM029357.1	RepeatMasker	Unknown	1876871	1877221	663	-	.	ID="RND-5_FAMILY-982";Tend="621";Tstart="344";shortTE="F";uid="58513163-df68-4248-add5-72e09160dfec"
CM029357.1	RepeatMasker	DNA/Ginger-1	16822624	16823019	2661	-	.	ID="RND-6_FAMILY-25049";Tend="1250";Tstart="849";shortTE="F";uid="2aa25405-5a28-4a92-8e6a-b1aaeb083640"
CM029357.1	RepeatMasker	LINE/RTE-BovB	51534756	51535047	1405	-	.	ID="RND-5_FAMILY-6539";Tend="1270";Tstart="966";shortTE="F";uid="3046b8e6-80f1-4acd-80b0-624ba4dad54b"
CM029357.1	RepeatMasker	DNA/Ginger-1	12066804	12067161	1445	-	.	ID="RND-5_FAMILY-1110";Tend="1289";Tstart="904";shortTE="F";uid="924fe509-d6e0-422a-95cd-b32002c06be3"
CM029357.1	RepeatMasker	DNA/Ginger-1	45445842	45446182	1364	-	.	ID="RND-5_FAMILY-1110";Tend="1583";Tstart="1250";shortTE="F";uid="374aee17-1cde-4cba-8542-3f1299923531"
CM029357.1	RepeatMasker	DNA/hAT	19208478	19208633	443	-	.	ID="DNA8-105_AP";Tend="649";Tstart="501";shortTE="F";uid="06e51795-b2fb-4518-b38c-9574476d28eb"
CM029357.1	RepeatMasker	DNA/MULE-MuDR	30174845	30174988	564	-	.	ID="RND-5_FAMILY-1256";Tend="1190";Tstart="908";shortTE="F";uid="63702532-80f1-4ade-ac04-fda2933951ff"
CM029357.1	RepeatMasker	RC/Helitron	17487544	17488597	9047	-	.	ID="RND-1_FAMILY-67";Tend="1878";Tstart="799";shortTE="F";uid="d77d1db6-407e-4c3d-8d45-1d8692280f9f"
CM029357.1	RepeatMasker	Retroposon?	20142572	20143191	2004	-	.	ID="RND-5_FAMILY-708";Tend="1422";Tstart="769";shortTE="F";uid="4c06ff8b-8588-45c8-98f7-75e3006ab625"
CM029357.1	RepeatMasker	DNA/hAT	49875720	49875825	405	-	.	ID="DNA8-105_AP";Tend="134";Tstart="20";shortTE="F";uid="160135cd-a2b5-4c41-85d9-a0d20b20d6ea"
CM029357.1	RepeatMasker	DNA	3218877	3219086	446	-	.	ID="RND-3_FAMILY-136";Tend="1166";Tstart="963";shortTE="F";uid="98cb326b-9914-4a5c-8d59-28eb0d0a91ff"
CM029357.1	RepeatMasker	Unknown	996690	997063	2124	-	.	ID="RND-4_FAMILY-923";Tend="1541";Tstart="1185";shortTE="F";uid="c3402371-c931-4ab1-99d9-cc1b98c0d95e"
CM029357.1	RepeatMasker	Unknown	8915097	8915505	1340	-	.	ID="RND-6_FAMILY-135";Tend="1355";Tstart="914";shortTE="F";uid="21503fa0-146c-4d56-9584-9f278fc0b884"
CM029357.1	RepeatMasker	Retroposon?	30649708	30650306	3442	-	.	ID="RND-2_FAMILY-19";Tend="1836";Tstart="1192";shortTE="F";uid="954fb1f8-9bf5-4e3f-b59a-022a908129fa"
CM029357.1	RepeatMasker	LINE/RTE-BovB	29745	30772	3302	-	.	ID="RND-4_FAMILY-737";Tend="1780";Tstart="737";shortTE="F";uid="206534cc-dcaa-4409-ac0f-90882a8720f5"
CM029357.1	RepeatMasker	DNA/Ginger-1	39630509	39631261	4014	-	.	ID="RND-4_FAMILY-400";Tend="1684";Tstart="901";shortTE="F";uid="7c9d39e4-19dc-422b-b805-2a0c1b664de6"
CM029357.1	RepeatMasker	DNA/Kolobok-E	38404154	38404741	2232	-	.	ID="RND-3_FAMILY-70";TEgroup="ctg_1%7CRND-3_FAMILY-70%7C71";Tend="1935";Tstart="921";shortTE="F";uid="a986d520-aa27-4fd3-9d75-9354fe47d8a6"
CM029357.1	RepeatMasker	RC/Helitron	13172250	13172531	1107	-	.	ID="RND-5_FAMILY-1063";Tend="1121";Tstart="764";shortTE="F";uid="4e3c0721-0364-43c9-b040-7939328a07a1"
CM029357.1	RepeatMasker	DNA/Ginger-1	30951225	30952474	7673	-	.	ID="RND-6_FAMILY-25049";TEgroup="ctg_1%7CRND-6_FAMILY-25049%7C7";Tend="1988";Tstart="863";shortTE="F";uid="600b89c0-083b-46df-ae9f-ebd7a7a55604"
CM029357.1	RepeatMasker	Retroposon?	25225232	25225386	605	-	.	ID="RND-6_FAMILY-3888";Tend="1122";Tstart="961";shortTE="F";uid="94514811-8aa3-4ca7-a79c-ba0fd3613397"
CM029357.1	RepeatMasker	DNA/Ginger-1	34851242	34851492	1852	-	.	ID="RND-6_FAMILY-856";Tend="1043";Tstart="798";shortTE="F";uid="41e635a7-b8ef-450d-b20e-7f525aa93422"
CM029357.1	RepeatMasker	DNA/Kolobok-E	33805386	33805616	1254	-	.	ID="RND-2_FAMILY-13";Tend="1915";Tstart="1696";shortTE="F";uid="2b208916-d112-4852-a73d-89e3ff9298c3"
CM029357.1	RepeatMasker	Retroposon?	550747	550895	591	-	.	ID="RND-1_FAMILY-14";Tend="931";Tstart="782";shortTE="F";uid="4157968b-7ba5-4129-a768-1983b9cbfcbb"
CM029357.1	RepeatMasker	DNA/Kolobok-E	41968058	41968329	1479	-	.	ID="RND-5_FAMILY-1864";Tend="1009";Tstart="760";shortTE="F";uid="31e5509a-372e-41e7-b30b-217baed7bff4"
CM029357.1	RepeatMasker	LINE/R1-LOA	19928474	19929278	1037	-	.	ID="RND-6_FAMILY-1331";Tend="2404";Tstart="1537";shortTE="F";uid="15080fd3-9426-4a8d-9030-b51eee7c422e"
CM029357.1	RepeatMasker	DNA	51837472	51837680	453	-	.	ID="TTAA7_AP";Tend="417";Tstart="206";shortTE="F";uid="c2ba9d21-dbbc-4779-900d-68c62a5e34f4"
CM029357.1	RepeatMasker	DNA/Kolobok-E	8727112	8727843	1215	-	.	ID="RND-5_FAMILY-3115";Tend="1853";Tstart="1162";shortTE="F";uid="13b43e27-07f6-4818-a27c-ae640fcaaa94"
CM029357.1	RepeatMasker	Retroposon?	50146447	50147420	4597	-	.	ID="RND-4_FAMILY-238";Tend="1871";Tstart="787";shortTE="F";uid="d6ab45e5-5a36-4863-97ba-a131ff19f88a"
CM029357.1	RepeatMasker	LINE/RTE-BovB	11525162	11526025	776	-	.	ID="RND-1_FAMILY-127";Tend="1750";Tstart="845";shortTE="F";uid="58b2893d-4701-43c3-8439-2faab301e8ee"
CM029357.1	RepeatMasker	Unknown	30875027	30875214	578	-	.	ID="RND-6_FAMILY-10820";Tend="1575";Tstart="1413";shortTE="F";uid="2f014782-9b1d-428f-9e8d-36150d82bfb4"
CM029357.1	RepeatMasker	Retroposon?	47245268	47245643	415	-	.	ID="RND-5_FAMILY-708";Tend="1620";Tstart="1280";shortTE="F";uid="f6fec8fd-6f26-4769-be52-7ab8f6794ab6"
CM029357.1	RepeatMasker	DNA/Ginger-1	18946415	18946605	670	-	.	ID="RND-6_FAMILY-4698";Tend="1677";Tstart="1488";shortTE="F";uid="0fdfca63-5025-4e72-8ffb-51b7cd611e7a"
CM029357.1	RepeatMasker	Retroposon?	2520122	2520437	774	-	.	ID="RND-1_FAMILY-27";Tend="1584";Tstart="1260";shortTE="F";uid="c6741a15-be35-4ecf-a053-c853e1a132bd"
CM029357.1	RepeatMasker	Unknown	29993853	29995434	5891	-	.	ID="RND-1_FAMILY-31";TEgroup="ctg_1%7CRND-1_FAMILY-31%7C1";Tend="4367";Tstart="647";shortTE="F";uid="945e6d8d-55b4-42fb-901b-a74b49010a8c"
CM029357.1	RepeatMasker	Unknown	35290558	35290903	1152	-	.	ID="RND-6_FAMILY-135";Tend="1338";Tstart="932";shortTE="F";uid="129ed0a1-2016-4129-9479-5082259ee7b1"
CM029357.1	RepeatMasker	Retroposon?	36168640	36168873	1460	-	.	ID="RND-6_FAMILY-1967";Tend="1130";Tstart="900";shortTE="F";uid="13efdeb3-f5b9-4880-8c23-ce890c96e7b0"
CM029357.1	RepeatMasker	LINE/RTE-BovB	32376807	32377032	751	-	.	ID="RND-4_FAMILY-737";Tend="1389";Tstart="1152";shortTE="F";uid="5fb2cd44-7069-47df-b83e-da5eecf1f6c7"
CM029357.1	RepeatMasker	DNA/Maverick	2945139	2945351	784	-	.	ID="RND-5_FAMILY-2012";Tend="781";Tstart="578";shortTE="F";uid="852107ba-28bd-4a6f-b5b1-bbc99170d00b"
CM029357.1	RepeatMasker	DNA/Kolobok-E	48960673	48960820	711	-	.	ID="RND-5_FAMILY-386";Tend="812";Tstart="673";shortTE="F";uid="41c4a256-5415-4292-a820-920bce27cfe3"
CM029357.1	RepeatMasker	LINE/R1-LOA	55515293	55515999	1953	-	.	ID="RND-6_FAMILY-1331";TEgroup="ctg_1%7CRND-6_FAMILY-1331%7C25";Tend="2417";Tstart="838";shortTE="F";uid="8dc2eac9-781c-4e69-9b18-c6f766af900a"
CM029357.1	RepeatMasker	Unknown	36899211	36900097	5829	-	.	ID="RND-6_FAMILY-18168";Tend="1531";Tstart="643";shortTE="F";uid="d2806735-f908-49a8-8eec-edb43d9d340e"
CM029357.1	RepeatMasker	Unknown	22833645	22833820	411	-	.	ID="RND-6_FAMILY-2186";Tend="739";Tstart="562";shortTE="F";uid="095ab34d-c0a2-44ba-a940-0814aa22c951"
CM029357.1	RepeatMasker	Unknown	32804114	32805029	811	-	.	ID="RND-5_FAMILY-1935";TEgroup="ctg_1%7CRND-5_FAMILY-1935%7C6";Tend="2153";Tstart="1153";shortTE="F";uid="b6e46c64-5907-4830-8037-fa778bd90326"
CM029357.1	RepeatMasker	LINE/RTE-BovB	28740444	28740579	822	-	.	ID="RND-3_FAMILY-111";Tend="1645";Tstart="1512";shortTE="F";uid="b350c38d-c8bc-45e3-a72b-e48a6650c0a7"
CM029357.1	RepeatMasker	DNA/Ginger-1	43713481	43713650	484	-	.	ID="RND-5_FAMILY-1480";Tend="1762";Tstart="1573";shortTE="F";uid="ceb34e50-ef02-4284-9838-d09ee72c18c9"
CM029357.1	RepeatMasker	Retroposon?	44588152	44588305	591	-	.	ID="RND-1_FAMILY-7";Tend="1955";Tstart="1779";shortTE="F";uid="522a84ca-2b06-453b-b43e-53e5df7c771b"
CM029357.1	RepeatMasker	Unknown	24525655	24526055	733	-	.	ID="RND-4_FAMILY-735";Tend="1308";Tstart="894";shortTE="F";uid="d3bf77d9-0f6a-45dc-a694-bf958d8d0589"
CM029357.1	RepeatMasker	DNA/Ginger-1	10003304	10003588	1555	-	.	ID="RND-5_FAMILY-1480";Tend="1173";Tstart="893";shortTE="F";uid="541b804a-9ae6-45b5-9ab3-67a6e98d0fba"
CM029357.1	RepeatMasker	Retroposon?	32966165	32966381	941	-	.	ID="RND-6_FAMILY-3888";Tend="1542";Tstart="1322";shortTE="F";uid="01a7b070-fab5-4cf6-80ef-4c79228d6555"
CM029357.1	RepeatMasker	DNA/TcMar-Mariner	55690269	55690529	838	-	.	ID="MARINER-14_RPR";Tend="481";Tstart="202";shortTE="F";uid="a59fb12d-4086-45c3-9a81-9aa11c4ae7ce"
CM029357.1	RepeatMasker	DNA/Ginger-1	46475902	46476170	1162	-	.	ID="RND-6_FAMILY-4698";Tend="1716";Tstart="1418";shortTE="F";uid="c3421025-0e67-4f88-9a71-d7368054ff79"
CM029357.1	RepeatMasker	LINE/CR1	15067567	15067821	1168	-	.	ID="RND-6_FAMILY-13060";Tend="1285";Tstart="1032";shortTE="F";uid="140aac2f-77d9-4bb2-84dd-cda5bce07ebc"
CM029357.1	RepeatMasker	LINE/RTE-BovB	53565896	53566104	562	-	.	ID="RND-5_FAMILY-1268";Tend="1262";Tstart="1050";shortTE="F";uid="e27008b9-e796-41e7-abd0-435379f70247"
CM029357.1	RepeatMasker	LINE/RTE-BovB	52421766	52422240	2916	-	.	ID="RND-1_FAMILY-83";Tend="2009";Tstart="1477";shortTE="F";uid="78539a91-90ee-4f7b-a4ac-2c2cfa36d6e7"
CM029357.1	RepeatMasker	DNA/Kolobok-E	12586359	12586534	466	-	.	ID="RND-5_FAMILY-3115";Tend="1114";Tstart="924";shortTE="F";uid="8fdf21e2-db8d-4b72-907c-530f1fdf3a1b"
CM029357.1	RepeatMasker	LTR/Copia	49256958	49259218	3643	-	.	ID="COPIA-4_DAN-I";Tend="2268";Tstart="52";shortTE="F";uid="67033c53-f49b-43ab-b403-be3da4f12cab"
CM029357.1	RepeatMasker	RC/Helitron	43437474	43437895	1844	-	.	ID="RND-5_FAMILY-490";Tend="1343";Tstart="879";shortTE="F";uid="20340981-f646-4d2d-b1d1-85ebe658ebf6"
CM029357.1	RepeatMasker	DNA/Kolobok-E	28486565	28486715	531	-	.	ID="RND-1_FAMILY-98";Tend="1991";Tstart="1870";shortTE="F";uid="022ee0f3-3b05-4dd7-85ed-dd87236eb277"
CM029357.1	RepeatMasker	DNA/Kolobok-E	38797454	38797748	561	-	.	ID="RND-6_FAMILY-9125";Tend="470";Tstart="186";shortTE="F";uid="a31fee1f-8c75-4b6a-b9a2-863ebefe5263"
CM029357.1	RepeatMasker	Unknown	13694977	13695147	462	-	.	ID="RND-6_FAMILY-135";Tend="1303";Tstart="1080";shortTE="F";uid="f59119a8-686c-4565-aca5-fbf244c9b420"
CM029357.1	RepeatMasker	DNA/Ginger-1	50589031	50589689	4082	-	.	ID="RND-6_FAMILY-25049";Tend="2151";Tstart="1486";shortTE="F";uid="05a93001-d67e-4941-bcf9-90461801c3b6"
CM029357.1	RepeatMasker	DNA/Ginger-1	8840019	8840188	674	-	.	ID="RND-5_FAMILY-1480";Tend="1594";Tstart="1433";shortTE="F";uid="133eded6-e6f0-4b22-870a-970d034694e4"
CM029357.1	RepeatMasker	LINE/R1	38406252	38406893	3867	-	.	ID="RND-6_FAMILY-15679";Tend="1445";Tstart="798";shortTE="F";uid="609932e4-f72b-4950-a986-ee48a343f971"
CM029357.1	RepeatMasker	DNA	3142506	3143052	3048	-	.	ID="RND-1_FAMILY-36";Tend="1546";Tstart="977";shortTE="F";uid="95d784a6-c3a2-4c5a-b16e-1ef5b436907d"
CM029357.1	RepeatMasker	RC/Helitron	23535767	23536863	9551	-	.	ID="RND-1_FAMILY-104";Tend="1918";Tstart="835";shortTE="F";uid="ab65b505-b6d5-4a89-b8a6-382832b5da35"
CM029357.1	RepeatMasker	Retroposon?	2013932	2014155	990	-	.	ID="RND-1_FAMILY-6";Tend="1114";Tstart="884";shortTE="F";uid="86c8a546-6d2a-4a0b-9297-ec9e84f754e0"
CM029357.1	RepeatMasker	Unknown	46571266	46572136	1475	-	.	ID="RND-5_FAMILY-1462";Tend="1337";Tstart="427";shortTE="F";uid="36cfdf51-0e6c-4b61-8a2b-c15f22c45d11"
CM029357.1	RepeatMasker	Unknown	5852460	5852593	405	-	.	ID="RND-6_FAMILY-12876";Tend="1060";Tstart="934";shortTE="F";uid="972b2119-1088-41eb-98ee-70558119449b"
CM029357.1	RepeatMasker	Retroposon?	23675636	23676015	974	-	.	ID="RND-1_FAMILY-27";Tend="1130";Tstart="770";shortTE="F";uid="361802eb-7140-464b-bf4f-57001d556f6d"
CM029357.1	RepeatMasker	DNA/Ginger-1	48164029	48164527	2415	-	.	ID="RND-4_FAMILY-400";Tend="1598";Tstart="1076";shortTE="F";uid="998722a3-1da5-4a31-8bc8-ec7157038212"
CM029357.1	RepeatMasker	DNA/Ginger-1	39887759	39888184	1802	-	.	ID="RND-2_FAMILY-108";Tend="1578";Tstart="1123";shortTE="F";uid="e9196773-5506-47e3-8709-b65a9b2e7159"
CM029357.1	RepeatMasker	DNA/Ginger-1	46593520	46593917	1261	-	.	ID="RND-4_FAMILY-400";Tend="1661";Tstart="1146";shortTE="F";uid="f3559364-5076-4fde-be80-f9ec6154fad3"
CM029357.1	RepeatMasker	Unknown	32666794	32667015	563	-	.	ID="RND-6_FAMILY-7809";Tend="1344";Tstart="1134";shortTE="F";uid="f410a150-1f74-4c73-8927-74b5e77b312d"
CM029357.1	RepeatMasker	Retroposon?	23389618	23389828	684	-	.	ID="RND-4_FAMILY-238";Tend="1325";Tstart="1112";shortTE="F";uid="07637603-d6d6-491d-8808-b6030ce35ada"
CM029357.1	RepeatMasker	Retroposon?	30940793	30941451	436	-	.	ID="RND-1_FAMILY-27";TEgroup="ctg_1%7CRND-1_FAMILY-27%7C5";Tend="1951";Tstart="1165";shortTE="F";uid="b5e24704-c3df-4dc1-a9a1-44bd4edcea33"
CM029357.1	RepeatMasker	Retroposon?	48822373	48822572	711	-	.	ID="RND-1_FAMILY-7";Tend="1279";Tstart="1062";shortTE="F";uid="2fff45f1-0d17-4e75-859c-29d1e95448d6"
CM029357.1	RepeatMasker	Unknown	31959069	31959760	1877	-	.	ID="RND-5_FAMILY-1935";Tend="801";Tstart="167";shortTE="F";uid="b2f72ed5-dc3f-4b31-8239-20c7d5980ac2"
CM029357.1	RepeatMasker	DNA/Ginger-1	7086054	7086787	1657	-	.	ID="RND-5_FAMILY-673";Tend="2144";Tstart="1350";shortTE="F";uid="16527bac-4a28-4db9-82ab-2b25ae046b49"
CM029357.1	RepeatMasker	Retroposon?	36368625	36369089	662	-	.	ID="RND-1_FAMILY-7";Tend="1739";Tstart="1185";shortTE="F";uid="cb0120fa-4c14-4374-af23-74679933516b"
CM029357.1	RepeatMasker	LINE/Penelope	48445832	48445961	510	-	.	ID="RND-5_FAMILY-93";Tend="1465";Tstart="1343";shortTE="F";uid="c189346a-817f-45c5-928f-cbf846616838"
CM029357.1	RepeatMasker	LINE/RTE-BovB	38118466	38119271	4665	-	.	ID="RND-4_FAMILY-737";Tend="1475";Tstart="660";shortTE="F";uid="958f9a24-f81a-4379-983f-715195b83080"
CM029357.1	RepeatMasker	Retroposon?	39686168	39686929	4370	-	.	ID="RND-3_FAMILY-43";Tend="1717";Tstart="940";shortTE="F";uid="38aa01b8-d809-41b5-bd4d-ba026008e7de"
CM029357.1	RepeatMasker	Retroposon?	50092134	50092261	414	-	.	ID="RND-1_FAMILY-7";Tend="1714";Tstart="1075";shortTE="F";uid="5dff5dea-28d0-4ff2-8d2d-42438ea7debf"
CM029357.1	RepeatMasker	DNA/Ginger-1	34450897	34451522	3569	-	.	ID="RND-6_FAMILY-4698";Tend="1748";Tstart="1080";shortTE="F";uid="d830c1b9-102c-4923-8099-3f3a560eebf8"
CM029357.1	RepeatMasker	Unknown	16267774	16267989	738	-	.	ID="RND-1_FAMILY-41";Tend="1172";Tstart="952";shortTE="F";uid="0b38ce89-6782-497f-8ef7-57cfb95a7260"
CM029357.1	RepeatMasker	LINE/RTE-BovB	44823383	44823857	1083	-	.	ID="RND-1_FAMILY-100";Tend="1128";Tstart="641";shortTE="F";uid="97f6d35c-4236-463c-a2e2-49ff8a57667c"
CM029357.1	RepeatMasker	DNA/Kolobok-E	47050769	47051050	458	-	.	ID="RND-6_FAMILY-9125";Tend="1192";Tstart="948";shortTE="F";uid="3e888784-7212-47e2-9b2d-fb2abe920b99"
CM029357.1	RepeatMasker	DNA/Ginger-1	28976863	28977018	724	-	.	ID="RND-5_FAMILY-1110";Tend="1818";Tstart="1653";shortTE="F";uid="33a23728-8603-4e78-a3d1-c1e056de8941"
CM029357.1	RepeatMasker	LINE/RTE-BovB	21500549	21500676	534	-	.	ID="RND-4_FAMILY-737";Tend="1013";Tstart="894";shortTE="F";uid="d51b8512-fc32-49af-b59d-5a38549f90f3"
CM029357.1	RepeatMasker	Unknown	13728239	13728476	855	-	.	ID="RND-1_FAMILY-41";Tend="1181";Tstart="926";shortTE="F";uid="deba84c0-c70b-4d36-947f-b1f5d83848b8"
CM029357.1	RepeatMasker	LINE/RTE-BovB	53611805	53611949	892	-	.	ID="RND-3_FAMILY-111";Tend="1668";Tstart="1524";shortTE="F";uid="af446fea-f601-4a7f-be27-84eb7602250d"
CM029357.1	RepeatMasker	Retroposon?	13905855	13906136	803	-	.	ID="RND-1_FAMILY-27";Tend="1135";Tstart="877";shortTE="F";uid="a7643479-0d50-4d84-8b66-67fe8be71179"
CM029357.1	RepeatMasker	Unknown	55740867	55741114	441	-	.	ID="RND-5_FAMILY-4366";Tend="1317";Tstart="1083";shortTE="F";uid="3303cd69-76ec-4773-b8d3-3c0e06a40bda"
CM029357.1	RepeatMasker	DNA/Ginger-1	15214762	15214920	843	-	.	ID="RND-1_FAMILY-19";Tend="1736";Tstart="1575";shortTE="F";uid="aed35fd1-8876-44f8-86ff-37ed8dcdb270"
CM029357.1	RepeatMasker	DNA	20173552	20173703	781	-	.	ID="RND-5_FAMILY-697";Tend="1130";Tstart="978";shortTE="F";uid="e5a2c774-db58-4bd6-9b46-06e7d346eb22"
CM029357.1	RepeatMasker	Retroposon?	31404783	31405770	5893	-	.	ID="RND-2_FAMILY-19";Tend="1874";Tstart="917";shortTE="F";uid="215eb372-e6f8-40a9-b67a-4e97aed19255"
CM029357.1	RepeatMasker	RC/Helitron	31508627	31508909	1013	-	.	ID="RND-4_FAMILY-897";Tend="1022";Tstart="742";shortTE="F";uid="ad95630c-37c7-45be-9223-9ecd640c4bf3"
CM029357.1	RepeatMasker	Unknown	20661346	20661849	3091	-	.	ID="RND-5_FAMILY-2233";Tend="1333";Tstart="773";shortTE="F";uid="69b31a7d-46fa-4fbe-888d-798ac635dbe4"
CM029357.1	RepeatMasker	Retroposon?	51653646	51653990	1948	-	.	ID="RND-6_FAMILY-3888";Tend="1325";Tstart="955";shortTE="F";uid="d9f2a569-6a4b-4a9d-9966-6334325c4d39"
CM029357.1	RepeatMasker	DNA/hAT-hATm	49533006	49533451	853	-	.	ID="HAT-7_AP";Tend="759";Tstart="314";shortTE="F";uid="751ce7b3-381b-47e6-90df-c07f39edecda"
CM029357.1	RepeatMasker	Unknown	32759092	32759395	1235	-	.	ID="RND-1_FAMILY-132";Tend="1195";Tstart="937";shortTE="F";uid="c7aacf18-94a5-4ad5-886b-ce86dca76a3d"
CM029357.1	RepeatMasker	DNA/hAT-Tip100	32911030	32911637	1675	-	.	ID="RND-6_FAMILY-2513";TEgroup="ctg_1%7CRND-6_FAMILY-2513%7C3";Tend="1772";Tstart="654";shortTE="F";uid="04c305a0-cf1a-4ac7-ad73-7e6f89a40b54"
CM029357.1	RepeatMasker	Unknown	49304222	49304772	513	-	.	ID="RND-6_FAMILY-5414";Tend="1519";Tstart="953";shortTE="F";uid="f3730553-7f1a-4adb-a8d4-27c4446364c2"
CM029357.1	RepeatMasker	Unknown	15296058	15296618	2741	-	.	ID="RND-5_FAMILY-4001";Tend="1307";Tstart="730";shortTE="F";uid="5e3e93ca-5bd1-42bb-b871-4f0bdc321864"
CM029357.1	RepeatMasker	LINE/RTE-BovB	23289019	23289360	508	-	.	ID="RND-1_FAMILY-100";Tend="1147";Tstart="807";shortTE="F";uid="ffddc818-ff5a-4eec-8896-4582b1ddf09c"
CM029357.1	RepeatMasker	Unknown	7511198	7511417	485	-	.	ID="RND-5_FAMILY-1478";Tend="1360";Tstart="1129";shortTE="F";uid="241b8bfd-e8d7-4db7-a678-049b68be86c2"
CM029357.1	RepeatMasker	LINE/RTE-BovB	38196341	38196536	1056	-	.	ID="RND-6_FAMILY-21887";Tend="790";Tstart="578";shortTE="F";uid="e68fc527-f486-4af3-b037-9571ee5de08b"
CM029357.1	RepeatMasker	DNA/Ginger-1	28328198	28328923	2594	-	.	ID="RND-6_FAMILY-4698";Tend="1718";Tstart="1000";shortTE="F";uid="05172cc2-88a8-4d2b-9a7f-185b700f4605"
CM029357.1	RepeatMasker	DNA	19345284	19345562	567	-	.	ID="TTAA7_AP";Tend="371";Tstart="56";shortTE="F";uid="2d78eb36-7f35-48fe-8e61-fd618b693256"
CM029357.1	RepeatMasker	Unknown	277743	277982	983	-	.	ID="RND-1_FAMILY-41";Tend="1182";Tstart="922";shortTE="F";uid="fbaa8947-8973-4ee5-af02-fb9d0185a517"
CM029357.1	RepeatMasker	Retroposon?	6221291	6221576	1412	-	.	ID="RND-6_FAMILY-3888";Tend="1261";Tstart="952";shortTE="F";uid="3889e3a1-49cf-46c0-9f63-23281003f4e0"
CM029357.1	RepeatMasker	LINE/R1-LOA	46967110	46967330	874	-	.	ID="RND-5_FAMILY-2612";Tend="1462";Tstart="1239";shortTE="F";uid="bcbe90df-35ff-4b18-bc91-527d095885f6"
CM029357.1	RepeatMasker	Retroposon?	41332346	41332454	402	-	.	ID="RND-1_FAMILY-27";Tend="929";Tstart="818";shortTE="F";uid="ab819bba-1529-4888-b350-5407cbfc5751"
CM029357.1	RepeatMasker	Unknown	1753770	1754122	1554	-	.	ID="RND-4_FAMILY-556";Tend="939";Tstart="572";shortTE="F";uid="d6e71603-d967-4f1b-996e-cba14ee64369"
CM029357.1	RepeatMasker	DNA/Kolobok-E	40797285	40797752	406	-	.	ID="RND-2_FAMILY-13";Tend="1061";Tstart="617";shortTE="F";uid="94366a82-5259-4d7c-a026-8d2a5a7977a7"
CM029357.1	RepeatMasker	DNA/hAT-Blackjack	45641073	45641207	921	-	.	ID="RND-1_FAMILY-138";Tend="1132";Tstart="999";shortTE="F";uid="7dceb866-fc14-4107-9d20-cc17bc2fdfd9"
CM029357.1	RepeatMasker	DNA/Kolobok-E	15986939	15987221	1259	-	.	ID="RND-3_FAMILY-70";Tend="1431";Tstart="1112";shortTE="F";uid="0590776e-da63-4108-be59-e9e0916602e0"
CM029357.1	RepeatMasker	DNA/Kolobok-E	34815370	34815516	858	-	.	ID="RND-3_FAMILY-70";TEgroup="ctg_1%7CRND-3_FAMILY-70%7C65";Tend="1288";Tstart="920";shortTE="F";uid="f8ad1a9f-8997-4620-973d-83941be9829e"
CM029357.1	RepeatMasker	DNA/hAT-Tip100	9696074	9696690	2732	-	.	ID="RND-4_FAMILY-680";Tend="1428";Tstart="855";shortTE="F";uid="9adb6ba6-d105-4069-9b26-86dd69e6d5e0"
CM029357.1	RepeatMasker	DNA/Ginger-1	41789940	41790253	1943	-	.	ID="RND-6_FAMILY-25049";Tend="2146";Tstart="1828";shortTE="F";uid="298ccb24-1e12-47c6-b8c7-11df9d2a53ab"
CM029357.1	RepeatMasker	DNA	25275487	25275671	491	-	.	ID="TTAA7_AP";Tend="434";Tstart="252";shortTE="F";uid="5dcaf0f3-ddc9-4f81-8a81-a7596e1c62b8"
CM029357.1	RepeatMasker	Unknown	36159968	36160231	1080	-	.	ID="RND-5_FAMILY-1935";Tend="423";Tstart="179";shortTE="F";uid="5a356c6e-c1d4-4d82-ae24-7acd116b4307"
CM029357.1	RepeatMasker	DNA	23561115	23561272	440	-	.	ID="TTAA15_AP";Tend="592";Tstart="435";shortTE="F";uid="97aca372-8618-41cb-abad-40f980f06f53"
CM029357.1	RepeatMasker	DNA/Ginger-1	30578822	30579590	3987	-	.	ID="RND-1_FAMILY-8";Tend="1740";Tstart="957";shortTE="F";uid="141cfc1e-5b18-4122-94b2-4f63c7def8e3"
CM029357.1	RepeatMasker	DNA/Ginger-1	57849660	57849849	552	-	.	ID="RND-5_FAMILY-1110";Tend="1854";Tstart="1638";shortTE="F";uid="ff8ec487-bcfe-4bec-a7fd-71e00d00d44b"
CM029357.1	RepeatMasker	RC/Helitron	35004974	35005075	864	-	.	ID="RND-1_FAMILY-67";Tend="899";Tstart="798";shortTE="F";uid="37c67a5b-a0e8-4bab-aad8-7ff0b54e6e67"
CM029357.1	RepeatMasker	RC/Helitron	13843969	13844197	1568	-	.	ID="RND-6_FAMILY-3198";Tend="1116";Tstart="906";shortTE="F";uid="a96e20da-e263-47a5-83a2-011f3c3e1936"
CM029357.1	RepeatMasker	Unknown	22374518	22375217	5609	-	.	ID="RND-6_FAMILY-10573";Tend="1611";Tstart="901";shortTE="F";uid="07e45c36-3aee-4ade-8714-84f78828e8df"
CM029357.1	RepeatMasker	Retroposon?	44932301	44932825	1201	-	.	ID="RND-3_FAMILY-43";TEgroup="ctg_1%7CRND-3_FAMILY-43%7C5";Tend="1716";Tstart="1006";shortTE="F";uid="be8e7f23-7918-4c81-9f0f-3902b502d216"
CM029357.1	RepeatMasker	DNA/Kolobok-E	30644561	30645516	2005	-	.	ID="RND-3_FAMILY-70";TEgroup="ctg_1%7CRND-3_FAMILY-70%7C56";Tend="1937";Tstart="928";shortTE="F";uid="b479d4c6-6e07-494d-b536-91d419df8f68"
CM029357.1	RepeatMasker	Retroposon?	53633988	53634387	1391	-	.	ID="RND-1_FAMILY-27";Tend="1136";Tstart="764";shortTE="F";uid="07a8797e-bc4b-4102-977b-c7d84c83e0c9"
CM029357.1	RepeatMasker	DNA/Ginger-1	52529847	52531575	12520	-	.	ID="rnd-1_family-1";Tend="2487";Tstart="803";shortTE="F";uid="4c6b96a2-ff88-4f9a-9727-9ccdc18e2aef"
CM029357.1	RepeatMasker	DNA	30187928	30188126	614	-	.	ID="RND-3_FAMILY-136";Tend="1168";Tstart="943";shortTE="F";uid="cb7495e6-199e-4755-9bc8-b4c023739181"
CM029357.1	RepeatMasker	DNA/hAT-hAT19	48378398	48378894	2101	-	.	ID="HAT-N6B_AP";Tend="614";Tstart="1";shortTE="F";uid="09a0cb51-8ef8-4f35-b0e1-e03a54b72934"
CM029357.1	RepeatMasker	DNA/hAT-Tip100	39070665	39071239	2824	-	.	ID="RND-5_FAMILY-3686";Tend="1774";Tstart="1169";shortTE="F";uid="e1b392b5-00f8-415e-9251-3d56a1c73051"
CM029357.1	RepeatMasker	DNA/Ginger-1	30137219	30137921	3868	-	.	ID="RND-2_FAMILY-108";Tend="1681";Tstart="967";shortTE="F";uid="c5a290b5-b207-45f6-ba0c-7871fb9f4874"
CM029357.1	RepeatMasker	Retroposon?	12105501	12105849	1477	-	.	ID="RND-1_FAMILY-27";Tend="1122";Tstart="760";shortTE="F";uid="e61174d1-a310-4778-a3db-1b34e26d69ef"
CM029357.1	RepeatMasker	Retroposon?	56819664	56819941	643	-	.	ID="RND-6_FAMILY-3888";Tend="1294";Tstart="957";shortTE="F";uid="a2a079fe-74aa-4a74-83f2-623f308e2924"
CM029357.1	RepeatMasker	RC/Helitron	25573780	25574045	1343	-	.	ID="RND-4_FAMILY-454";Tend="1121";Tstart="853";shortTE="F";uid="caa58f29-2e54-4c9d-a8a6-deb3e289fb19"
CM029357.1	RepeatMasker	DNA/Ginger-1	10774638	10774850	642	-	.	ID="RND-1_FAMILY-8";Tend="1159";Tstart="945";shortTE="F";uid="8cde2bba-4146-499b-b87f-40bbfb582b0b"
CM029357.1	RepeatMasker	Retroposon?	44474196	44475249	5369	-	.	ID="RND-5_FAMILY-708";Tend="1904";Tstart="769";shortTE="F";uid="54de5e96-5ad9-4936-92a9-970180e2e2f7"
CM029357.1	RepeatMasker	Unknown	20939107	20939334	446	-	.	ID="RND-6_FAMILY-6677";Tend="3120";Tstart="2877";shortTE="F";uid="33950b34-54df-48fb-9afc-f8810c78265c"
CM029357.1	RepeatMasker	DNA/Kolobok-E	44477608	44478486	712	-	.	ID="RND-5_FAMILY-751";TEgroup="ctg_1%7CRND-5_FAMILY-751%7C12";Tend="1535";Tstart="951";shortTE="F";uid="ac13710c-0cc0-4421-a79a-859db7f76a88"
CM029357.1	RepeatMasker	RC/Helitron	49026402	49026693	804	-	.	ID="RND-1_FAMILY-159";Tend="1042";Tstart="751";shortTE="F";uid="5d2e62bf-bbcd-4aed-b197-642ac44f0351"
CM029357.1	RepeatMasker	Retroposon?	42850003	42850169	679	-	.	ID="RND-3_FAMILY-104";Tend="1874";Tstart="1685";shortTE="F";uid="a2636e14-05b8-4b11-b9dd-35b7213199b4"
CM029357.1	RepeatMasker	DNA	12481857	12482041	850	-	.	ID="RND-6_FAMILY-550";Tend="1484";Tstart="1303";shortTE="F";uid="c1a55709-09a1-4bfe-a949-99dae3a186d1"
CM029357.1	RepeatMasker	DNA/Ginger-1	55940582	55941277	2879	-	.	ID="RND-1_FAMILY-19";Tend="1749";Tstart="947";shortTE="F";uid="535da7cb-3130-43f8-9c17-4f21b9c289bc"
CM029357.1	RepeatMasker	DNA/Kolobok-E	47525146	47525482	1175	-	.	ID="RND-6_FAMILY-1953";Tend="1145";Tstart="804";shortTE="F";uid="2ae051b4-eb2d-475e-88d0-991eae8196f3"
CM029357.1	RepeatMasker	Unknown	40449549	40450338	4926	-	.	ID="RND-6_FAMILY-5393";Tend="1258";Tstart="498";shortTE="F";uid="f2673d7e-c040-41ce-8958-71a70506916c"
CM029357.1	RepeatMasker	DNA/Ginger-1	30187450	30187827	2001	-	.	ID="RND-6_FAMILY-25049";Tend="2146";Tstart="1774";shortTE="F";uid="1bdbdae5-d9a7-4a25-bdf1-57fb59efddc2"
CM029357.1	RepeatMasker	DNA/TcMar-m44	44833210	44833598	497	-	.	ID="RND-6_FAMILY-7592";Tend="1612";Tstart="1218";shortTE="F";uid="6940ae9e-e03c-46b8-a555-27cddd0867f4"
CM029357.1	RepeatMasker	Unknown	50758583	50758834	642	-	.	ID="RND-5_FAMILY-1223";Tend="1658";Tstart="1385";shortTE="F";uid="0ab0ca63-019f-4abf-b653-917e0d60e11c"
CM029357.1	RepeatMasker	LINE/RTE-BovB	57379096	57379646	2224	-	.	ID="RND-1_FAMILY-100";Tend="1146";Tstart="595";shortTE="F";uid="98ed0b86-d0ac-4939-983c-2dc3a4256afc"
CM029357.1	RepeatMasker	DNA/Kolobok-E	46361448	46361867	1408	-	.	ID="RND-3_FAMILY-70";Tend="1903";Tstart="1480";shortTE="F";uid="f355c294-9d0f-4929-8793-00dc9dc17178"
CM029357.1	RepeatMasker	LINE/RTE-BovB	2185335	2185771	548	-	.	ID="RND-1_FAMILY-18";Tend="2309";Tstart="1845";shortTE="F";uid="980880fe-efb7-4aa3-ac3f-0f612c3b6636"
CM029357.1	RepeatMasker	DNA/Kolobok-E	7150543	7150893	1100	-	.	ID="RND-3_FAMILY-70";Tend="1310";Tstart="966";shortTE="F";uid="a1ff7f9b-1bad-4c0e-92d6-6a7ee662a6c5"
CM029357.1	RepeatMasker	DNA	1922476	1922800	566	-	.	ID="TTAA7_AP";Tend="376";Tstart="21";shortTE="F";uid="61281e5c-67e8-4531-8cb2-8adb0a103d0f"
CM029357.1	RepeatMasker	DNA/Ginger-1	19474211	19474523	2446	-	.	ID="RND-6_FAMILY-25049";Tend="2148";Tstart="1837";shortTE="F";uid="794d2d07-8ae0-4504-bc89-e8371c6ddc0f"
CM029357.1	RepeatMasker	DNA/TcMar-Tc1	43692975	43693209	542	-	.	ID="MARINER-N12_RPR";Tend="267";Tstart="27";shortTE="F";uid="406f4448-9cf4-46c7-ad6d-97a786c38eaf"
CM029357.1	RepeatMasker	Retroposon?	39932480	39933319	4360	-	.	ID="RND-4_FAMILY-238";Tend="1675";Tstart="784";shortTE="F";uid="7f14cd22-444a-4fba-aab3-b071e3ceead5"
CM029357.1	RepeatMasker	LINE/RTE-BovB	50514299	50515206	4780	-	.	ID="RND-4_FAMILY-737";Tend="1764";Tstart="764";shortTE="F";uid="214d52ae-2c10-4633-a8af-6188f489c4fc"
CM029357.1	RepeatMasker	DNA/hAT-Tip100	10922024	10922172	1105	-	.	ID="RND-1_FAMILY-113";Tend="1137";Tstart="976";shortTE="F";uid="1b20b0d7-140a-4bf2-b2c2-b88f3d373f3e"
CM029357.1	RepeatMasker	Unknown	17461330	17461454	503	-	.	ID="RND-6_FAMILY-4119";Tend="6470";Tstart="6352";shortTE="F";uid="d1a50980-e4dc-4be4-a97d-2bfdb5ec5401"
CM029357.1	RepeatMasker	Unknown	39309177	39309967	3982	-	.	ID="RND-6_FAMILY-18729";Tend="1821";Tstart="1024";shortTE="F";uid="6b585103-b50e-45f5-b1bd-c25266d814cb"
CM029357.1	RepeatMasker	DNA/Ginger-1	25141453	25141842	968	-	.	ID="RND-6_FAMILY-856";Tend="1667";Tstart="1231";shortTE="F";uid="b57caaf4-9d99-4e54-bfac-8cf07c24d9f5"
CM029357.1	RepeatMasker	DNA/Ginger-1	6984535	6984823	1137	-	.	ID="RND-5_FAMILY-673";Tend="1172";Tstart="884";shortTE="F";uid="39653cba-e437-411b-a3da-39b7e5bbda73"
CM029357.1	RepeatMasker	Retroposon?	19465808	19466014	852	-	.	ID="RND-3_FAMILY-104";Tend="1847";Tstart="1590";shortTE="F";uid="dfdb1ab8-4e56-4c53-b1c2-1f92411799da"
CM029357.1	RepeatMasker	DNA/hAT-Blackjack	45640557	45640922	2169	-	.	ID="RND-1_FAMILY-138";Tend="1485";Tstart="1121";shortTE="F";uid="75b59803-2eef-484a-9ca0-7e73d57f0b9a"
CM029357.1	RepeatMasker	Retroposon?	44523684	44523906	853	-	.	ID="RND-5_FAMILY-1208";Tend="1339";Tstart="1117";shortTE="F";uid="81f97310-6d64-45b4-bc09-edb3c71ce2de"
CM029357.1	RepeatMasker	Retroposon?	26464491	26464736	913	-	.	ID="RND-5_FAMILY-199";Tend="994";Tstart="760";shortTE="F";uid="b92dfa6e-4c7f-4db4-a101-e7b0fb664fad"
CM029357.1	RepeatMasker	DNA/Kolobok-E	29049063	29049299	406	-	.	ID="RND-3_FAMILY-294";Tend="1009";Tstart="781";shortTE="F";uid="44753f4c-3617-4027-9941-3703eb71b0b3"
CM029357.1	RepeatMasker	DNA/Ginger-1	42554636	42554961	647	-	.	ID="RND-5_FAMILY-673";Tend="1695";Tstart="1313";shortTE="F";uid="e235e41f-8982-4789-9896-07561463ec24"
CM029357.1	RepeatMasker	Retroposon?	20600658	20600963	500	-	.	ID="RND-4_FAMILY-238";Tend="1282";Tstart="976";shortTE="F";uid="258be50d-78cb-4730-a7be-2102155f66e2"
CM029357.1	RepeatMasker	Unknown	19417663	19417841	526	-	.	ID="RND-1_FAMILY-145";Tend="1289";Tstart="1114";shortTE="F";uid="49b01e52-15c2-4c4f-9f2c-cb4ddace1f7e"
CM029357.1	RepeatMasker	DNA/Ginger-1	12350166	12350372	792	-	.	ID="RND-1_FAMILY-2";Tend="1293";Tstart="1077";shortTE="F";uid="5b1c5cbb-089f-4c7d-bbc0-9406fc1f72d5"
CM029357.1	RepeatMasker	DNA/Ginger-1	47420601	47420830	421	-	.	ID="RND-1_FAMILY-3";Tend="1893";Tstart="1602";shortTE="F";uid="f38b6c92-fa96-4cbf-8a42-9bc8f6be6700"
CM029357.1	RepeatMasker	DNA/hAT-Charlie	48301552	48301790	561	-	.	ID="RND-6_FAMILY-950";Tend="1274";Tstart="1062";shortTE="F";uid="403080f9-6837-4a4a-b7b5-387ee21b4205"
CM029357.1	RepeatMasker	LINE/RTE-BovB	32776744	32777033	1092	-	.	ID="RND-3_FAMILY-111";Tend="1853";Tstart="1537";shortTE="F";uid="a69ee3fb-a7f5-4958-b6cb-8a2149d87ee6"
CM029357.1	RepeatMasker	DNA/Kolobok-E	42883685	42883936	508	-	.	ID="RND-5_FAMILY-386";Tend="1801";Tstart="1545";shortTE="F";uid="4e566baa-b8e1-49c0-9ee8-43a215f8e0c7"
CM029357.1	RepeatMasker	Retroposon?	31808543	31808753	1140	-	.	ID="RND-5_FAMILY-708";Tend="1488";Tstart="1254";shortTE="F";uid="bcb436d3-5d90-427e-b652-7acc7ecfb125"
CM029357.1	RepeatMasker	DNA/Ginger-1	42304613	42304845	1069	-	.	ID="RND-1_FAMILY-33";Tend="1134";Tstart="908";shortTE="F";uid="760fa457-5e78-43cf-8a59-8bc8fa46d128"
CM029357.1	RepeatMasker	DNA	23672592	23673167	3588	-	.	ID="RND-6_FAMILY-550";Tend="1513";Tstart="935";shortTE="F";uid="f95331c0-a4dc-4716-9813-fa87ed8d7d87"
CM029357.1	RepeatMasker	DNA/Kolobok-E	9725848	9726114	1798	-	.	ID="RND-5_FAMILY-751";Tend="1570";Tstart="1298";shortTE="F";uid="2d255388-a940-49ec-99c2-10be8dd45bd4"
CM029357.1	RepeatMasker	DNA/Kolobok-E	12704939	12705614	4672	-	.	ID="RND-5_FAMILY-386";Tend="1911";Tstart="1239";shortTE="F";uid="43b343b3-758b-4a08-af33-3613596004a8"
CM029357.1	RepeatMasker	DNA/hAT-Tip100	53001511	53001641	673	-	.	ID="RND-1_FAMILY-113";Tend="1138";Tstart="984";shortTE="F";uid="ab1dd9df-9391-4b95-83e8-b2dcd8d9f585"
CM029357.1	RepeatMasker	Retroposon?	41565738	41566111	1688	-	.	ID="RND-3_FAMILY-43";Tend="1689";Tstart="1249";shortTE="F";uid="a0c14c15-2f02-407b-8148-4fa7613d1f94"
CM029357.1	RepeatMasker	Retroposon?	21794124	21794449	1090	-	.	ID="RND-1_FAMILY-27";Tend="1130";Tstart="773";shortTE="F";uid="1d613aac-af67-428c-8898-be2cbfe09879"
CM029357.1	RepeatMasker	Unknown	41144990	41145187	926	-	.	ID="RND-1_FAMILY-4";Tend="1873";Tstart="1644";shortTE="F";uid="6ef43387-dd82-46a2-a7c6-a68723254e31"
CM029357.1	RepeatMasker	RC/Helitron	4489509	4489913	2631	-	.	ID="RND-5_FAMILY-2027";Tend="1366";Tstart="971";shortTE="F";uid="0e19e0dd-56c9-4890-b155-4083eef6b0be"
CM029357.1	RepeatMasker	DNA/Ginger-1	49460469	49460833	1616	-	.	ID="RND-6_FAMILY-10821";Tend="2016";Tstart="1597";shortTE="F";uid="e1859a00-b097-4c85-bce3-b90c5a1ac684"
CM029357.1	RepeatMasker	Retroposon?	6867028	6867289	1117	-	.	ID="RND-1_FAMILY-14";Tend="1991";Tstart="1728";shortTE="F";uid="b4ff950b-aa2f-4380-849d-d9679adad70e"
CM029357.1	RepeatMasker	DNA/hAT?	52659205	52659730	2760	-	.	ID="RND-3_FAMILY-96";Tend="1415";Tstart="881";shortTE="F";uid="e0465594-2c5f-4210-8f6b-bf7e363c4747"
CM029357.1	RepeatMasker	DNA/Ginger-1	14428032	14428200	1371	-	.	ID="RND-6_FAMILY-8806";Tend="2489";Tstart="2321";shortTE="F";uid="071fec7d-51a3-4fe8-8c72-a42ca75bd65d"
CM029357.1	RepeatMasker	DNA/Ginger-1	22118358	22118665	1527	-	.	ID="RND-1_FAMILY-3";Tend="1884";Tstart="1597";shortTE="F";uid="fedd7ef0-87e0-4f46-b18c-0a2f36d3f40a"
CM029357.1	RepeatMasker	Unknown	32322375	32322724	2020	-	.	ID="RND-5_FAMILY-1935";Tend="1724";Tstart="1368";shortTE="F";uid="493830d2-7446-4a2e-81a0-bfa8daff446d"
CM029357.1	RepeatMasker	DNA/hAT-Tip100	42156002	42156188	1553	-	.	ID="RND-1_FAMILY-179";Tend="1115";Tstart="930";shortTE="F";uid="57d771cb-c59b-458c-a5c9-8884d11db783"
CM029357.1	RepeatMasker	DNA/hAT-Blackjack	42472334	42472494	427	-	.	ID="RND-1_FAMILY-138";Tend="1155";Tstart="995";shortTE="F";uid="8eba176c-6065-4eff-86b1-2015fd156d63"
CM029357.1	RepeatMasker	DNA/Ginger-1	34415531	34416311	2939	-	.	ID="RND-5_FAMILY-1480";Tend="1725";Tstart="960";shortTE="F";uid="8fe795d5-d023-47a3-82e1-8c1c121bb824"
CM029357.1	RepeatMasker	RC/Helitron	7804073	7804786	4991	-	.	ID="RND-1_FAMILY-159";Tend="1305";Tstart="591";shortTE="F";uid="85ed8a94-02e2-44ce-b80d-1eff1cd569e9"
CM029357.1	RepeatMasker	Retroposon?	21562248	21562393	474	-	.	ID="RND-6_FAMILY-3888";Tend="1507";Tstart="1346";shortTE="F";uid="0c812dc7-bf51-4f03-b3bb-cfcca9b12dd9"
CM029357.1	RepeatMasker	DNA/Kolobok-E	22808583	22809711	3985	-	.	ID="RND-6_FAMILY-5151";Tend="1874";Tstart="738";shortTE="F";uid="1d625478-5563-4007-a352-f455a4e80369"
CM029357.1	RepeatMasker	Retroposon?	57128869	57129787	3245	-	.	ID="RND-1_FAMILY-7";Tend="1865";Tstart="854";shortTE="F";uid="8d28fbd2-9982-4fc0-bfb1-2f3099ba11ed"
CM029357.1	RepeatMasker	LINE/RTE-BovB	11416032	11416867	5803	-	.	ID="RND-3_FAMILY-111";Tend="1740";Tstart="910";shortTE="F";uid="4e66062b-3a44-402e-85a0-084d9b3359fd"
CM029357.1	RepeatMasker	DNA/hAT-Charlie	39556641	39557108	1041	-	.	ID="RND-6_FAMILY-950";Tend="880";Tstart="396";shortTE="F";uid="b7c6500a-d5a2-4b94-a3d6-cd72fafb4456"
CM029357.1	RepeatMasker	Retroposon?	27863783	27864214	924	-	.	ID="RND-4_FAMILY-238";Tend="1215";Tstart="785";shortTE="F";uid="a0a24fa9-617f-4d78-8d69-dcaf6d685a64"
CM029357.1	RepeatMasker	DNA/Kolobok-E	48663132	48663490	1357	-	.	ID="RND-3_FAMILY-70";Tend="1329";Tstart="933";shortTE="F";uid="6df7fea0-5ef3-4a51-bd31-acf72bf1306b"
CM029357.1	RepeatMasker	Retroposon?	36589261	36590127	1482	-	.	ID="RND-1_FAMILY-27";Tend="1761";Tstart="813";shortTE="F";uid="60a404b5-456e-484f-8623-a8c17df5e011"
CM029357.1	RepeatMasker	Unknown	44030966	44031508	1934	-	.	ID="RND-6_FAMILY-135";Tend="1457";Tstart="925";shortTE="F";uid="244a909f-9b97-4e4d-8b49-e301fdcd3c3f"
CM029357.1	RepeatMasker	Retroposon?	17885752	17885997	823	-	.	ID="RND-1_FAMILY-14";Tend="1959";Tstart="1697";shortTE="F";uid="69d21d22-7dd1-4b09-b0e3-0ea02866c30d"
CM029357.1	RepeatMasker	DNA/Kolobok-E	18710094	18710247	679	-	.	ID="RND-5_FAMILY-1934";Tend="587";Tstart="426";shortTE="F";uid="c5f162a7-54d0-424d-800f-5a81232d5165"
CM029357.1	RepeatMasker	DNA/Ginger-1	2310096	2310304	993	-	.	ID="RND-6_FAMILY-4698";Tend="1663";Tstart="1463";shortTE="F";uid="a181a7b4-b38a-4529-a2b5-3f3fbf2c1642"
CM029357.1	RepeatMasker	DNA/Kolobok-E	32773337	32773649	1499	-	.	ID="RND-3_FAMILY-70";Tend="1323";Tstart="1010";shortTE="F";uid="bc2750ca-436d-44bf-ba6c-4f351caa9972"
CM029357.1	RepeatMasker	Retroposon?	39417023	39417319	510	-	.	ID="RND-2_FAMILY-19";Tend="1936";Tstart="1645";shortTE="F";uid="23677785-a8f7-4a29-9b92-4f2f87da9b12"
CM029357.1	RepeatMasker	DNA/Ginger-1	54057733	54057943	1014	-	.	ID="RND-1_FAMILY-33";Tend="1818";Tstart="1604";shortTE="F";uid="045ac56b-113d-4f29-a2f4-d73fdd99c077"
CM029357.1	RepeatMasker	DNA/Kolobok-E	3241308	3241441	624	-	.	ID="RND-5_FAMILY-751";Tend="1517";Tstart="1377";shortTE="F";uid="2912a86e-a041-4e30-bd71-4a2a3d861662"
CM029357.1	RepeatMasker	DNA/Kolobok-E	53535613	53535753	484	-	.	ID="RND-3_FAMILY-70";Tend="1487";Tstart="1339";shortTE="F";uid="afdaced8-fbe7-4258-9900-9b1883f97090"
CM029357.1	RepeatMasker	Retroposon?	18903091	18903215	541	-	.	ID="RND-4_FAMILY-238";Tend="886";Tstart="771";shortTE="F";uid="e7e369d6-b24b-46be-8aa0-9bcabde23937"
CM029357.1	RepeatMasker	DNA/Kolobok-E	18429671	18429826	449	-	.	ID="RND-3_FAMILY-70";Tend="1106";Tstart="931";shortTE="F";uid="aab7e5c7-ebec-4d83-b0f5-f07fae1360d5"
CM029357.1	RepeatMasker	DNA/hAT-Tip100	22267122	22267581	1136	-	.	ID="RND-3_FAMILY-203";Tend="1722";Tstart="1279";shortTE="F";uid="7c61c578-70af-4e0e-aff0-f9b7a1b7b367"
CM029357.1	RepeatMasker	Unknown	34017987	34020501	11060	-	.	ID="RND-1_FAMILY-4";Tend="1873";Tstart="419";shortTE="F";uid="518596d1-7491-4d5c-9e3e-027c82857a67"
CM029357.1	RepeatMasker	RC/Helitron	49598979	49599788	3129	-	.	ID="RND-1_FAMILY-104";TEgroup="ctg_1%7CRND-1_FAMILY-104%7C2";Tend="1918";Tstart="835";shortTE="F";uid="a813b9b7-f8f1-404f-94ce-64f37c945731"
CM029357.1	RepeatMasker	Retroposon?	4249683	4250038	1231	-	.	ID="RND-1_FAMILY-27";Tend="1130";Tstart="773";shortTE="F";uid="bcac5747-1510-45e5-b7f9-cb75fbf4168d"
CM029357.1	RepeatMasker	DNA/hAT?	22777509	22777885	1533	-	.	ID="RND-3_FAMILY-96";Tend="1511";Tstart="1106";shortTE="F";uid="c865362a-8f61-47ec-a07b-cc7f47ea9591"
CM029357.1	RepeatMasker	Retroposon?	22710396	22710570	1002	-	.	ID="RND-1_FAMILY-6";Tend="1102";Tstart="927";shortTE="F";uid="8357725f-92b0-49e7-9042-30f56015a4e8"
CM029357.1	RepeatMasker	Unknown	18681872	18682265	1552	-	.	ID="RND-1_FAMILY-31";Tend="3283";Tstart="2999";shortTE="F";uid="206d6ec1-99d6-4ac7-ae2f-c3cce73c03ee"
CM029357.1	RepeatMasker	DNA	21482247	21482570	640	-	.	ID="RND-3_FAMILY-136";Tend="1266";Tstart="927";shortTE="F";uid="42b8e7c7-e5fc-41d4-a917-99bd35329310"
CM029357.1	RepeatMasker	DNA/Kolobok-E	2124630	2124989	1029	-	.	ID="RND-3_FAMILY-70";Tend="1886";Tstart="1541";shortTE="F";uid="c1e565a3-fc40-4be1-a3a6-accc53f3b08c"
CM029357.1	RepeatMasker	DNA/Ginger-1	5964308	5964531	1441	-	.	ID="RND-6_FAMILY-4698";Tend="1678";Tstart="1447";shortTE="F";uid="0d0c7a70-c0e0-43b8-8931-bf40eca04db0"
CM029357.1	RepeatMasker	LINE/RTE-BovB	597218	597616	857	-	.	ID="RND-3_FAMILY-52";Tend="1594";Tstart="1180";shortTE="F";uid="53d842ff-c929-4899-83cc-1bc7adac4c06"
CM029357.1	RepeatMasker	DNA/Ginger-1	44419547	44420052	1387	-	.	ID="RND-2_FAMILY-46";Tend="1272";Tstart="749";shortTE="F";uid="45e8612d-f9f7-46b2-833c-412b5eab03f1"
CM029357.1	RepeatMasker	Retroposon?	50257632	50257798	696	-	.	ID="RND-4_FAMILY-238";Tend="1913";Tstart="1744";shortTE="F";uid="364756cb-f115-44fc-9746-cc4b0fcf8279"
CM029357.1	RepeatMasker	DNA/Ginger-1	54046031	54046139	618	-	.	ID="RND-6_FAMILY-8806";Tend="1873";Tstart="1767";shortTE="F";uid="372efaa4-a015-4253-9998-944a596d812b"
CM029357.1	RepeatMasker	DNA	23744584	23744716	490	-	.	ID="RND-3_FAMILY-136";Tend="1061";Tstart="926";shortTE="F";uid="669fcb37-5d7c-4738-896b-ff666ad93c25"
CM029357.1	RepeatMasker	DNA/Kolobok-E	11369262	11369379	782	-	.	ID="RND-6_FAMILY-5151";Tend="1673";Tstart="1281";shortTE="F";uid="65091ad6-6866-4d36-8198-2d639a8b4edc"
CM029357.1	RepeatMasker	RC/Helitron	57524581	57524697	759	-	.	ID="RND-5_FAMILY-2027";Tend="633";Tstart="502";shortTE="F";uid="9d3aa2ec-a050-4ca3-8c46-aeee695d3071"
CM029357.1	RepeatMasker	LINE/RTE-BovB	60100763	60101299	661	-	.	ID="RND-3_FAMILY-111";Tend="1714";Tstart="1101";shortTE="F";uid="44800aaa-8f3a-4c0b-9983-50aa0dce2fb0"
CM029357.1	RepeatMasker	Retroposon?	59158222	59158605	704	-	.	ID="RND-1_FAMILY-27";Tend="1135";Tstart="756";shortTE="F";uid="00070e5b-75fd-4569-b76d-7d8812c331d5"
CM029357.1	RepeatMasker	DNA/Ginger-1	32098408	32098999	4380	-	.	ID="RND-6_FAMILY-25049";Tend="2142";Tstart="1553";shortTE="F";uid="188cc583-f4e1-45a8-9110-fa887485c102"
CM029357.1	RepeatMasker	RC/Helitron	39949398	39949650	666	-	.	ID="RND-5_FAMILY-4625";Tend="1382";Tstart="1134";shortTE="F";uid="1cae0f2d-bd31-423a-a3c3-af8dfe634b10"
CM029357.1	RepeatMasker	LINE/RTE-BovB	31057173	31057638	2714	-	.	ID="RND-5_FAMILY-2229";Tend="1623";Tstart="1162";shortTE="F";uid="09b3b326-aade-4afd-898d-05b06276f4ee"
CM029357.1	RepeatMasker	LINE/R1	41121331	41121656	1851	-	.	ID="RND-6_FAMILY-15679";Tend="1303";Tstart="933";shortTE="F";uid="cc314de2-e6ac-48fd-8466-07938e968f9b"
CM029357.1	RepeatMasker	LINE/RTE-BovB	19090077	19090562	2535	-	.	ID="RND-1_FAMILY-30";Tend="1726";Tstart="1236";shortTE="F";uid="87753aaa-d694-4558-8dd5-d8eec1604ccd"
CM029357.1	RepeatMasker	DNA/Ginger-1	53720899	53721105	963	-	.	ID="RND-1_FAMILY-33";Tend="1125";Tstart="908";shortTE="F";uid="cc3b679e-9ddd-44a2-b16e-5694b3a233fb"
CM029357.1	RepeatMasker	DNA/hAT-Charlie	56258950	56259457	4374	-	.	ID="RND-5_FAMILY-2053";Tend="1448";Tstart="941";shortTE="F";uid="6d3a3fd4-b76f-4771-9c64-4c6b40e74378"
CM029357.1	RepeatMasker	DNA	42852249	42852821	1794	-	.	ID="RND-3_FAMILY-144";Tend="1468";Tstart="862";shortTE="F";uid="d88aae3f-7ac1-46b7-975d-dee0d00c8a9a"
CM029357.1	RepeatMasker	DNA/Ginger-1	55222946	55223087	899	-	.	ID="RND-1_FAMILY-8";Tend="1743";Tstart="1605";shortTE="F";uid="8874678a-594c-4ade-9916-3c83d82c14d7"
CM029357.1	RepeatMasker	Unknown	40687031	40687333	2090	-	.	ID="RND-5_FAMILY-1539";Tend="1273";Tstart="968";shortTE="F";uid="a7df0283-ec68-4d25-984b-611d847c0335"
CM029357.1	RepeatMasker	Unknown	29822019	29822259	995	-	.	ID="RND-3_FAMILY-34";Tend="1110";Tstart="885";shortTE="F";uid="d0caa1a3-dbd0-44cb-b460-d7a4f61eed33"
CM029357.1	RepeatMasker	LINE/R1-LOA	41677409	41678488	4222	-	.	ID="RND-6_FAMILY-1331";TEgroup="ctg_1%7CRND-6_FAMILY-1331%7C17";Tend="2493";Tstart="831";shortTE="F";uid="f65e9bcc-cf4a-4eed-8cd4-6869d704220e"
CM029357.1	RepeatMasker	DNA/Kolobok-E	346898	347466	1875	-	.	ID="RND-3_FAMILY-70";Tend="1651";Tstart="1030";shortTE="F";uid="88802060-6ebf-4cdd-a89e-f07a020bc596"
CM029357.1	RepeatMasker	Unknown	21682725	21682878	856	-	.	ID="RND-4_FAMILY-923";Tend="1541";Tstart="1392";shortTE="F";uid="37c25ac0-e2d8-4ac9-911f-cd69bafc49ea"
CM029357.1	RepeatMasker	DNA/Kolobok-E	765921	766140	606	-	.	ID="RND-3_FAMILY-70";Tend="1913";Tstart="1663";shortTE="F";uid="8736f15c-8038-4c50-9497-e1f1ee584926"
CM029357.1	RepeatMasker	DNA/Kolobok-E	46166431	46167253	6190	-	.	ID="RND-5_FAMILY-3115";Tend="1931";Tstart="1087";shortTE="F";uid="575bccd2-5dbe-4f53-878e-1183d24655ab"
CM029357.1	RepeatMasker	DNA/hAT-Charlie	30719717	30720306	4958	-	.	ID="RND-6_FAMILY-4575";Tend="1476";Tstart="886";shortTE="F";uid="94071181-18a7-42fb-b649-2ed6cf9aa9cb"
CM029357.1	RepeatMasker	DNA/Kolobok-E	43899192	43899392	1377	-	.	ID="RND-2_FAMILY-13";Tend="1913";Tstart="1715";shortTE="F";uid="c1acc5d6-84cc-40e7-9af5-bbc76aec0cc1"
CM029357.1	RepeatMasker	DNA/hAT-Charlie	40065587	40066478	3076	-	.	ID="hat-1_dan";Tend="2964";Tstart="2439";shortTE="F";uid="bc9bfc7c-4881-4368-b245-a8d7e9e8dd93"
CM029357.1	RepeatMasker	DNA/hAT-Tip100	19008314	19008430	488	-	.	ID="HAT-21N2_LMI";Tend="128";Tstart="1";shortTE="F";uid="9879fc5c-c011-4267-8a55-e395aa2bc31e"
CM029357.1	RepeatMasker	DNA/Ginger-1	54798758	54799603	4735	-	.	ID="RND-4_FAMILY-400";Tend="1721";Tstart="884";shortTE="F";uid="a1456861-dfdb-4484-bd76-407b65b03c97"
CM029357.1	RepeatMasker	Retroposon?	59187646	59188013	1832	-	.	ID="RND-6_FAMILY-1967";Tend="1666";Tstart="1308";shortTE="F";uid="a3e09249-7367-4c6f-9745-834aac5c7eea"
CM029357.1	RepeatMasker	Unknown	3456828	3457101	1407	-	.	ID="RND-1_FAMILY-41";Tend="1161";Tstart="899";shortTE="F";uid="63d1d36c-8739-41d0-a8cd-64c0b55fafdd"
CM029357.1	RepeatMasker	Retroposon?	11566192	11566375	498	-	.	ID="RND-4_FAMILY-238";Tend="1912";Tstart="1744";shortTE="F";uid="27fe223c-fdc3-4dfa-83f4-16fd355dbf3a"
CM029357.1	RepeatMasker	DNA/Ginger-1	23316815	23317359	814	-	.	ID="RND-5_FAMILY-1480";Tend="1725";Tstart="1179";shortTE="F";uid="d4ba6cd7-889f-4d9f-8974-97f29465a7f5"
CM029357.1	RepeatMasker	DNA	13416917	13417047	401	-	.	ID="RND-3_FAMILY-136";Tend="1342";Tstart="1217";shortTE="F";uid="92fd27bb-f321-4e4b-8e0c-7d2533fec48e"
CM029357.1	RepeatMasker	DNA/Ginger-1	26627104	26627228	601	-	.	ID="RND-6_FAMILY-856";Tend="891";Tstart="763";shortTE="F";uid="e1856650-715b-4b0e-96cd-07ddbcdb095e"
CM029357.1	RepeatMasker	DNA/Ginger-1	4029772	4029993	814	-	.	ID="RND-4_FAMILY-388";Tend="1016";Tstart="791";shortTE="F";uid="0436a727-134c-4687-b730-7be7a776b243"
CM029357.1	RepeatMasker	LINE/R1-LOA	18156001	18156651	1244	-	.	ID="RND-6_FAMILY-1331";Tend="2451";Tstart="1780";shortTE="F";uid="82e8b034-c930-48ae-b91a-efe50854f04f"
CM029357.1	RepeatMasker	LINE/R1-LOA	18540638	18541225	2461	-	.	ID="RND-6_FAMILY-1331";Tend="1457";Tstart="915";shortTE="F";uid="ae5b4729-765c-4290-ae3e-ef6e62ad7087"
CM029357.1	RepeatMasker	DNA/Ginger-1	38807294	38807494	612	-	.	ID="RND-6_FAMILY-856";Tend="990";Tstart="785";shortTE="F";uid="ac275489-1e20-4471-8db8-428dbf27b221"
CM029357.1	RepeatMasker	Retroposon?	2647753	2648205	2079	-	.	ID="RND-6_FAMILY-1967";Tend="1830";Tstart="1381";shortTE="F";uid="748a4ffc-9310-4f93-9c66-8100f7b750d0"
CM029357.1	RepeatMasker	DNA/Kolobok-E	12839796	12840007	875	-	.	ID="RND-5_FAMILY-751";Tend="1577";Tstart="1369";shortTE="F";uid="9fcb1f42-5ad1-4992-876b-832807ed7e59"
CM029357.1	RepeatMasker	Unknown	45697575	45697722	1289	-	.	ID="RND-5_FAMILY-8043";Tend="1089";Tstart="942";shortTE="F";uid="36dc8d2b-d56b-4239-9486-dba7893cd6d0"
CM029357.1	RepeatMasker	Retroposon?	59783782	59784358	1882	-	.	ID="RND-5_FAMILY-1208";Tend="1559";Tstart="925";shortTE="F";uid="e06d67ec-100f-4778-8d46-56b98cc25e67"
CM029357.1	RepeatMasker	DNA/Ginger-1	36199192	36199350	502	-	.	ID="RND-1_FAMILY-2";Tend="1494";Tstart="1303";shortTE="F";uid="7412c9e0-f97c-4f4c-81e1-09eff8036941"
CM029357.1	RepeatMasker	Unknown	41453260	41453596	1880	-	.	ID="RND-6_FAMILY-3871";Tend="1136";Tstart="769";shortTE="F";uid="056d0909-62da-4566-942f-dfce753e7d21"
CM029357.1	RepeatMasker	Retroposon?	49753617	49754305	3049	-	.	ID="RND-5_FAMILY-708";Tend="1567";Tstart="829";shortTE="F";uid="31007970-3470-4372-bcef-3cd0f82f1970"
CM029357.1	RepeatMasker	DNA/Ginger-1	3184261	3184898	4061	-	.	ID="RND-6_FAMILY-25049";Tend="1972";Tstart="1305";shortTE="F";uid="236fcc8d-a836-404e-9ded-287603cfd6be"
CM029357.1	RepeatMasker	Unknown	47413613	47413803	928	-	.	ID="RND-6_FAMILY-135";Tend="1084";Tstart="905";shortTE="F";uid="6d42bd55-f017-409a-a5b4-1d7df1facaa7"
CM029357.1	RepeatMasker	Unknown	51402383	51402766	1048	-	.	ID="RND-6_FAMILY-135";Tend="1344";Tstart="903";shortTE="F";uid="8a9e5642-7df5-476f-a10e-4c4e7610e422"
CM029357.1	RepeatMasker	Retroposon?	18476853	18477083	1179	-	.	ID="RND-1_FAMILY-14";Tend="1925";Tstart="1706";shortTE="F";uid="eb497d7a-f776-4917-8766-f1e2e3a4c024"
CM029357.1	RepeatMasker	Unknown	36061716	36061887	418	-	.	ID="RND-6_FAMILY-10820";Tend="1691";Tstart="1508";shortTE="F";uid="07cbd7b7-f582-494b-804b-d0d159fd876b"
CM029357.1	RepeatMasker	LINE/RTE-BovB	17429693	17429985	1032	-	.	ID="RND-6_FAMILY-3718";Tend="1912";Tstart="1620";shortTE="F";uid="2ee8e403-126f-4da8-9515-e4d5144581b4"
CM029357.1	RepeatMasker	DNA/hAT-hAT19	38156162	38156606	463	-	.	ID="DNA8-90_AP";TEgroup="ctg_1%7CDNA8-90_AP%7C1";Tend="820";Tstart="1";shortTE="T";uid="c921510e-cb1d-4a0b-8ee8-e9b3426e0d36"
CM029357.1	RepeatMasker	DNA/Kolobok-E	57898112	57898538	1156	-	.	ID="RND-3_FAMILY-70";TEgroup="ctg_1%7CRND-3_FAMILY-70%7C113";Tend="1937";Tstart="1041";shortTE="F";uid="39430df2-114e-4582-8525-8db3ab83f0c5"
CM029357.1	RepeatMasker	Retroposon?	41176740	41177083	1731	-	.	ID="RND-4_FAMILY-238";Tend="1162";Tstart="788";shortTE="F";uid="cbba8632-3217-4aa9-a940-a2e2a4d003bf"
CM029357.1	RepeatMasker	DNA/Ginger-1	43920972	43921263	1687	-	.	ID="RND-6_FAMILY-856";Tend="1089";Tstart="798";shortTE="F";uid="7ee1c8a3-3bc2-4e85-89a3-30423df47f8d"
CM029357.1	RepeatMasker	DNA/hAT-Tip100	629707	629869	1116	-	.	ID="RND-1_FAMILY-113";Tend="1161";Tstart="970";shortTE="F";uid="1ee2f20a-6f9d-4c70-b68c-02835ea7359d"
CM029357.1	RepeatMasker	DNA/Kolobok-E	55191168	55191494	801	-	.	ID="RND-5_FAMILY-751";Tend="1292";Tstart="1000";shortTE="F";uid="dc0b0c08-ffbb-4909-8f23-907abf25ad89"
CM029357.1	RepeatMasker	Unknown	23654882	23655107	964	-	.	ID="RND-1_FAMILY-41";Tend="1136";Tstart="919";shortTE="F";uid="442f0aeb-a938-4537-b622-21fd386b5372"
CM029357.1	RepeatMasker	Unknown	34549830	34550009	884	-	.	ID="RND-6_FAMILY-4120";Tend="1128";Tstart="970";shortTE="F";uid="d78f2dff-d5fd-48fc-8c65-4ca8c73a72b7"
CM029357.1	RepeatMasker	DNA/Ginger-1	39313728	39314109	1080	-	.	ID="rnd-4_family-400";Tend="1692";Tstart="1423";shortTE="F";uid="1c25cfa2-d63e-4013-b20a-693f682d450b"
CM029357.1	RepeatMasker	Unknown	48635607	48635921	922	-	.	ID="RND-1_FAMILY-41";Tend="1173";Tstart="894";shortTE="F";uid="1696a8fe-075e-44bf-9864-09ba90192da9"
CM029357.1	RepeatMasker	Retroposon?	22204038	22204225	511	-	.	ID="RND-1_FAMILY-27";Tend="1559";Tstart="1365";shortTE="F";uid="b322f547-557e-4301-89ae-c1927f334668"
CM029357.1	RepeatMasker	DNA/Ginger-1	45460123	45460271	827	-	.	ID="RND-6_FAMILY-25049";Tend="1722";Tstart="1574";shortTE="F";uid="86aa4180-2e46-4f8f-ba85-effecdc85eae"
CM029357.1	RepeatMasker	DNA	41365275	41365675	974	-	.	ID="RND-3_FAMILY-136";Tend="1361";Tstart="922";shortTE="F";uid="f2dcb61a-b4d8-4504-9030-79b7ea519905"
CM029357.1	RepeatMasker	LINE/RTE-BovB	20034438	20034822	2268	-	.	ID="RND-1_FAMILY-30";Tend="1719";Tstart="1339";shortTE="F";uid="fe03f7e8-985e-49ac-a037-81cac9f8d3a7"
CM029357.1	RepeatMasker	Unknown	44309984	44310872	2805	-	.	ID="RND-5_FAMILY-1462";Tend="1362";Tstart="382";shortTE="F";uid="59cf9cea-bd7c-4ea9-9bc6-b2191f9d31e2"
CM029357.1	RepeatMasker	Unknown	53585893	53586420	3553	-	.	ID="RND-6_FAMILY-7682";Tend="1248";Tstart="667";shortTE="F";uid="f6757792-bd5b-4866-8ad1-71dcc4fe9d17"
CM029357.1	RepeatMasker	LINE/RTE-BovB	13304368	13304961	3140	-	.	ID="RND-1_FAMILY-30";Tend="1727";Tstart="1107";shortTE="F";uid="1162b9f9-1a37-4cc8-89b2-8d1d04974140"
CM029357.1	RepeatMasker	Unknown	39145433	39146024	2343	-	.	ID="RND-6_FAMILY-135";Tend="1465";Tstart="874";shortTE="F";uid="7d7bc28f-85a1-46da-b73b-808014163c10"
CM029357.1	RepeatMasker	DNA/hAT-Tip100	1198823	1199052	710	-	.	ID="RND-4_FAMILY-680";Tend="1112";Tstart="892";shortTE="F";uid="6a0dcfc8-2edd-4866-bb05-74c798953587"
CM029357.1	RepeatMasker	DNA/Kolobok-E	32039413	32039568	796	-	.	ID="RND-5_FAMILY-1864";Tend="1777";Tstart="1632";shortTE="F";uid="adcc09e4-9bb2-4ed1-8d64-df52598a7a9d"
CM029357.1	RepeatMasker	LINE/L2	18132846	18135415	13454	-	.	ID="RND-6_FAMILY-21735";Tend="2895";Tstart="338";shortTE="F";uid="bf96f262-b4c4-4da2-bc8f-fe3e32dd550e"
CM029357.1	RepeatMasker	DNA/Ginger-1	42547310	42547696	1394	-	.	ID="RND-5_FAMILY-1480";Tend="1650";Tstart="1216";shortTE="F";uid="6ea6c9b2-90fe-42af-ba44-2c333ecb043f"
CM029357.1	RepeatMasker	LINE/RTE-BovB	43325411	43325586	416	-	.	ID="RND-6_FAMILY-3718";Tend="513";Tstart="348";shortTE="F";uid="bf05216b-914f-45b8-a0ba-a0455e18fbf5"
CM029357.1	RepeatMasker	RC/Helitron	56977897	56978052	520	-	.	ID="RND-4_FAMILY-897";Tend="1121";Tstart="936";shortTE="F";uid="c418d7fb-9cb3-4e4a-9f1f-ec7adf10a6e6"
CM029357.1	RepeatMasker	DNA/Ginger-1	34623809	34624216	2417	-	.	ID="RND-1_FAMILY-33";Tend="1813";Tstart="1421";shortTE="F";uid="d845dd2a-02c1-40c5-97a3-e206c8c021fc"
CM029357.1	RepeatMasker	Retroposon?	51891871	51892597	1604	-	.	ID="RND-4_FAMILY-238";Tend="1542";Tstart="786";shortTE="F";uid="99975997-e320-43f7-bb58-0726707b562a"
CM029357.1	RepeatMasker	RC/Helitron	18047974	18048090	498	-	.	ID="RND-5_FAMILY-2316";Tend="1982";Tstart="1874";shortTE="F";uid="7a27ebb4-5853-46f0-95e4-2f2e59a14fca"
CM029357.1	RepeatMasker	LINE/R1-LOA	14398094	14399021	6404	-	.	ID="RND-6_FAMILY-1331";Tend="1753";Tstart="836";shortTE="F";uid="1d422c7a-99d9-4f6a-adf5-73dd663659d1"
CM029357.1	RepeatMasker	DNA/hAT-Tip100	45233360	45233479	430	-	.	ID="RND-5_FAMILY-3686";Tend="1639";Tstart="1521";shortTE="F";uid="b35d6764-fb42-4a86-aeaf-857073dc5521"
CM029357.1	RepeatMasker	Unknown	49343558	49343975	3376	-	.	ID="RND-5_FAMILY-6265";Tend="1367";Tstart="940";shortTE="F";uid="f825395f-54b0-4b00-afa0-0b9816b8adee"
CM029357.1	RepeatMasker	DNA/Kolobok-E	7112395	7112726	925	-	.	ID="RND-3_FAMILY-70";Tend="1327";Tstart="930";shortTE="F";uid="7af1cad0-299f-460c-a981-0f2fb29940d1"
CM029357.1	RepeatMasker	Retroposon?	56706513	56706689	838	-	.	ID="RND-6_FAMILY-3888";Tend="1126";Tstart="957";shortTE="F";uid="17ab1e32-7d88-4880-a171-c77347d388ac"
CM029357.1	RepeatMasker	Unknown	44503704	44503841	544	-	.	ID="RND-6_FAMILY-135";Tend="1370";Tstart="1217";shortTE="F";uid="05f4377c-96e6-4faf-b46c-ec999beee2f0"
CM029357.1	RepeatMasker	Unknown	39985026	39985447	615	-	.	ID="RND-5_FAMILY-1189";Tend="1898";Tstart="1467";shortTE="F";uid="2f4f50a7-962f-41cd-a884-449017a9bc87"
CM029357.1	RepeatMasker	Unknown	20971313	20971752	927	-	.	ID="RND-5_FAMILY-4366";Tend="1329";Tstart="929";shortTE="F";uid="e37829af-e15a-4927-ac0c-1297ab67c7f3"
CM029357.1	RepeatMasker	DNA/hAT-Blackjack	27549751	27550484	3548	-	.	ID="RND-6_FAMILY-4830";Tend="1218";Tstart="561";shortTE="F";uid="1e0e1bfb-0b85-456f-81cc-41d86ca8aea4"
CM029357.1	RepeatMasker	Retroposon?	32804007	32804154	958	-	.	ID="RND-5_FAMILY-1208";Tend="1568";Tstart="1423";shortTE="F";uid="beecb31f-c4dc-4a07-952e-b4338b72b4cf"
CM029357.1	RepeatMasker	Unknown	51408562	51408908	569	-	.	ID="RND-5_FAMILY-1478";Tend="1447";Tstart="1067";shortTE="F";uid="4735a61c-8ec2-42f6-95b4-c9a532c4e794"
CM029357.1	RepeatMasker	DNA/Ginger-1	29062089	29062797	1783	-	.	ID="RND-1_FAMILY-33";Tend="1705";Tstart="896";shortTE="F";uid="bd2abb45-0a78-41e0-992e-39a51ca57c0c"
CM029357.1	RepeatMasker	Retroposon?	23610334	23610459	758	-	.	ID="RND-6_FAMILY-3888";Tend="1120";Tstart="983";shortTE="F";uid="314c1cd8-9473-4e93-919d-38b45a83db5f"
CM029357.1	RepeatMasker	DNA/Kolobok-E	55211580	55211751	781	-	.	ID="RND-6_FAMILY-5151";Tend="1336";Tstart="1163";shortTE="F";uid="93811f8f-17ec-43cc-9d77-843e3b246ab0"
CM029357.1	RepeatMasker	DNA	29804120	29804467	1153	-	.	ID="RND-3_FAMILY-144";Tend="1268";Tstart="951";shortTE="F";uid="bba35ab0-b685-4b8a-b077-49d5a14718fd"
CM029357.1	RepeatMasker	Unknown	3263539	3263883	746	-	.	ID="RND-6_FAMILY-2794";Tend="915";Tstart="601";shortTE="F";uid="65b38eaa-9ae3-4a6e-961e-45fb4eeab4f2"
CM029357.1	RepeatMasker	DNA/Ginger-1	13823406	13823964	887	-	.	ID="RND-1_FAMILY-3";Tend="1299";Tstart="738";shortTE="F";uid="9862c727-7699-4083-abd0-5fb25d0350fd"
CM029357.1	RepeatMasker	DNA/Ginger-1	24301816	24302057	794	-	.	ID="RND-5_FAMILY-1480";Tend="1630";Tstart="1383";shortTE="F";uid="b38f6e06-dc05-4603-b3c8-75a6d71e30d7"
CM029357.1	RepeatMasker	Retroposon?	34117660	34117901	675	-	.	ID="RND-1_FAMILY-14";Tend="909";Tstart="664";shortTE="F";uid="f2aab6dd-22e1-4dbd-aeeb-8bce6dd95f30"
CM029357.1	RepeatMasker	Unknown	1261196	1261532	1479	-	.	ID="RND-6_FAMILY-135";Tend="1459";Tstart="1115";shortTE="F";uid="ee485143-33a9-41de-9a3d-f4116706b025"
CM029357.1	RepeatMasker	Retroposon?	40187486	40187628	678	-	.	ID="RND-1_FAMILY-7";Tend="1422";Tstart="1269";shortTE="F";uid="7c546d8a-72f9-4ff4-be1d-52e5ff9f9426"
CM029357.1	RepeatMasker	DNA/Kolobok-E	54245467	54245745	1210	-	.	ID="RND-3_FAMILY-70";Tend="1329";Tstart="1034";shortTE="F";uid="b17f1854-f05d-456e-9997-ae4ad373da13"
CM029357.1	RepeatMasker	DNA/Ginger-1	40902511	40902631	445	-	.	ID="RND-5_FAMILY-1110";Tend="1858";Tstart="1737";shortTE="F";uid="7d28b42e-d886-45a3-bf58-fa19a20ee759"
CM029357.1	RepeatMasker	RC/Helitron	35109352	35109619	1465	-	.	ID="RND-4_FAMILY-897";Tend="1580";Tstart="1282";shortTE="F";uid="1ebce524-f673-4258-b1a5-06b4f63ec52b"
CM029357.1	RepeatMasker	Retroposon?	31847775	31847965	1119	-	.	ID="RND-3_FAMILY-104";Tend="1821";Tstart="1636";shortTE="F";uid="d13584dd-fb20-4c6b-9ae3-f83f7197f561"
CM029357.1	RepeatMasker	Satellite	28879309	28879801	2586	-	.	ID="RND-6_FAMILY-7221";Tend="1001";Tstart="522";shortTE="F";uid="9d6acb54-5795-4994-b1f1-d45ddc4a3825"
CM029357.1	RepeatMasker	Retroposon?	439939	440343	2039	-	.	ID="RND-6_FAMILY-1967";Tend="1805";Tstart="1387";shortTE="F";uid="dd57f703-90a1-47d9-b423-46789bed9e0b"
CM029357.1	RepeatMasker	DNA/P	46521386	46521711	1966	-	.	ID="RND-5_FAMILY-3745";Tend="1195";Tstart="813";shortTE="F";uid="eded71d0-378d-4bb5-a30f-fe4f732a028e"
CM029357.1	RepeatMasker	Retroposon?	5724792	5725057	741	-	.	ID="RND-1_FAMILY-27";Tend="1719";Tstart="1443";shortTE="F";uid="58d4ba70-10e4-42d0-81e0-7dddd3f91866"
CM029357.1	RepeatMasker	LINE/RTE-BovB	55519531	55519772	909	-	.	ID="RND-1_FAMILY-30";Tend="1308";Tstart="1035";shortTE="F";uid="21645192-3619-47a8-a7d0-df0cbb0f18d0"
CM029357.1	RepeatMasker	Unknown	51411908	51412119	437	-	.	ID="RND-6_FAMILY-135";Tend="1296";Tstart="1027";shortTE="F";uid="aee7a185-c5b5-49af-9db8-02808460ce24"
CM029357.1	RepeatMasker	DNA/Ginger-1	30820488	30821295	4819	-	.	ID="RND-4_FAMILY-400";Tend="1680";Tstart="883";shortTE="F";uid="5a507e83-74f7-49f3-9295-def21d714000"
CM029357.1	RepeatMasker	DNA	30213613	30213809	523	-	.	ID="TTAA22_AP";Tend="418";Tstart="231";shortTE="F";uid="068a7d64-5197-43f4-bf61-48eb887c835a"
CM029357.1	RepeatMasker	RC/Helitron	22413726	22415060	9908	-	.	ID="RND-1_FAMILY-104";Tend="2029";Tstart="701";shortTE="F";uid="409d7f7e-fc68-44e8-b3be-67f94d49c346"
CM029357.1	RepeatMasker	Retroposon?	10881309	10882305	5655	-	.	ID="RND-4_FAMILY-238";Tend="1888";Tstart="785";shortTE="F";uid="9e2f823b-4485-4ffe-8d34-c7013e2483b6"
CM029357.1	RepeatMasker	Unknown	13150045	13150472	896	-	.	ID="RND-5_FAMILY-1478";Tend="1503";Tstart="1006";shortTE="F";uid="22dab39c-d436-4461-9cde-a6c09977e445"
CM029357.1	RepeatMasker	DNA/Ginger-1	35713586	35713747	416	-	.	ID="RND-1_FAMILY-3";Tend="891";Tstart="707";shortTE="F";uid="19bbde0b-6d2c-43d0-8b0c-df4e56bf2e0c"
CM029357.1	RepeatMasker	Unknown	29834536	29835068	1271	-	.	ID="RND-6_FAMILY-135";Tend="1458";Tstart="893";shortTE="F";uid="3d7d4167-baf8-4f5a-b305-8248509f1c4b"
CM029357.1	RepeatMasker	DNA/Kolobok-E	28849444	28849819	2767	-	.	ID="RND-5_FAMILY-1934";Tend="1887";Tstart="1499";shortTE="F";uid="a685d94b-c325-4044-a789-770c72b8bf11"
CM029357.1	RepeatMasker	DNA/Ginger-1	30115338	30115468	536	-	.	ID="RND-6_FAMILY-856";Tend="1660";Tstart="1527";shortTE="F";uid="13f67d3f-146a-4e91-acba-9c49d229e3ae"
CM029357.1	RepeatMasker	DNA/Ginger-1	17117341	17117886	2087	-	.	ID="RND-5_FAMILY-1110";Tend="1764";Tstart="1178";shortTE="F";uid="ee7f7474-2dd1-44ca-befb-03917e260868"
CM029357.1	RepeatMasker	Retroposon?	40479636	40480726	4200	-	.	ID="RND-1_FAMILY-27";Tend="1956";Tstart="774";shortTE="F";uid="2cfc5de4-5d1d-4b30-9c64-d74d237c9b71"
CM029357.1	RepeatMasker	DNA/Ginger-1	55236366	55237430	5227	-	.	ID="RND-6_FAMILY-25049";Tend="2150";Tstart="1071";shortTE="F";uid="f4c4ba98-53e2-4b22-9259-801801d2b7f9"
CM029357.1	RepeatMasker	DNA/hAT-Tip100	7719133	7719332	961	-	.	ID="RND-5_FAMILY-3686";Tend="1397";Tstart="1167";shortTE="F";uid="9bd80f46-3d7e-4f9b-92bc-8f66e8df3b00"
CM029357.1	RepeatMasker	Unknown	39436067	39437102	3391	-	.	ID="RND-4_FAMILY-556";Tend="1512";Tstart="462";shortTE="F";uid="23ab944e-5a7b-4676-9815-a7f72fecc4af"
CM029357.1	RepeatMasker	Unknown	59832427	59832572	403	-	.	ID="RND-6_FAMILY-3362";Tend="1218";Tstart="1054";shortTE="F";uid="5dd42c82-0f4c-47f5-a1a4-85f5539604e1"
CM029357.1	RepeatMasker	RC/Helitron	36263494	36263629	1113	-	.	ID="RND-1_FAMILY-67";Tend="1891";Tstart="1757";shortTE="F";uid="d545eb2c-4071-453a-9ffd-3831970dad74"
CM029357.1	RepeatMasker	DNA/Ginger-1	37310272	37310691	2095	-	.	ID="RND-4_FAMILY-400";Tend="1503";Tstart="1076";shortTE="F";uid="6ae4ea6a-8e86-4267-a913-3edfd81c2b2f"
CM029357.1	RepeatMasker	DNA/hAT-Charlie	32683612	32683937	1451	-	.	ID="DNA8-58_AP";Tend="393";Tstart="1";shortTE="F";uid="a36c2637-2e4c-4c79-a25d-c78a7caae17f"
CM029357.1	RepeatMasker	LINE/RTE-BovB	31528245	31528904	2096	-	.	ID="RND-5_FAMILY-116";Tend="1447";Tstart="724";shortTE="F";uid="3644a599-5879-4349-bc62-bd25134ccac6"
CM029357.1	RepeatMasker	Retroposon?	13240404	13241282	5774	-	.	ID="RND-5_FAMILY-199";Tend="1651";Tstart="781";shortTE="F";uid="6ce3a6ee-8d65-4e81-a6d1-ca6c51aa97d6"
CM029357.1	RepeatMasker	Retroposon?	27488702	27489210	1190	-	.	ID="RND-1_FAMILY-6";Tend="1510";Tstart="925";shortTE="F";uid="bc5ffb64-0122-4ea2-8f23-bc20aa456934"
CM029357.1	RepeatMasker	DNA/Ginger-1	51702260	51702608	1544	-	.	ID="RND-4_FAMILY-400";Tend="1680";Tstart="1253";shortTE="F";uid="8037b355-57bb-47e6-9e95-9390c737c524"
CM029357.1	RepeatMasker	Unknown	40751606	40752372	1254	-	.	ID="RND-4_FAMILY-556";Tend="1696";Tstart="915";shortTE="F";uid="40d3233d-10f8-4fe0-9e76-388ed2b43be4"
CM029357.1	RepeatMasker	Retroposon?	41990102	41990505	1893	-	.	ID="RND-5_FAMILY-708";Tend="1933";Tstart="1540";shortTE="F";uid="f9d78fa7-4f05-43b1-8c0d-85c6fc54e99d"
CM029357.1	RepeatMasker	Unknown	50933859	50934548	1735	-	.	ID="RND-6_FAMILY-2794";TEgroup="ctg_1%7CRND-6_FAMILY-2794%7C4";Tend="1296";Tstart="186";shortTE="F";uid="5599d1c4-b096-4f9c-800a-0087ec0df4d2"
CM029357.1	RepeatMasker	RC/Helitron	24327965	24328147	803	-	.	ID="RND-5_FAMILY-1063";Tend="952";Tstart="770";shortTE="F";uid="13abad95-ed1c-42d8-b995-9893dcecbe27"
CM029357.1	RepeatMasker	Retroposon?	11021451	11021778	793	-	.	ID="RND-4_FAMILY-238";Tend="1171";Tstart="843";shortTE="F";uid="4f3f4126-aa84-4c4c-808e-5dbe71239f59"
CM029357.1	RepeatMasker	DNA/Ginger-1	57360098	57360270	482	-	.	ID="RND-6_FAMILY-4698";Tend="1695";Tstart="1526";shortTE="F";uid="dae79be6-585b-4eae-82ff-49f1dcc6ad7f"
CM029357.1	RepeatMasker	Unknown	21158510	21158679	667	-	.	ID="RND-6_FAMILY-6677";Tend="3317";Tstart="3147";shortTE="F";uid="d5bfbc4a-9f49-4a2f-9d1f-bdd516f80256"
CM029357.1	RepeatMasker	DNA/Kolobok-E	11275338	11275440	508	-	.	ID="RND-6_FAMILY-5151";Tend="1610";Tstart="1272";shortTE="F";uid="88a07a04-3559-4fbc-bd98-31e7f1171903"
CM029357.1	RepeatMasker	DNA/Kolobok-E	11395436	11395722	655	-	.	ID="RND-3_FAMILY-70";Tend="1835";Tstart="1552";shortTE="F";uid="b580d56b-1769-4b36-9718-d2ee73192db0"
CM029357.1	RepeatMasker	LINE/RTE-BovB	48819759	48819972	409	-	.	ID="RND-6_FAMILY-3718";Tend="2003";Tstart="1783";shortTE="F";uid="a6ce6703-31c9-4b39-acd1-df0ad494f2d1"
CM029357.1	RepeatMasker	LINE/L2	14051474	14053583	9859	-	.	ID="RND-6_FAMILY-1297";Tend="1980";Tstart="84";shortTE="F";uid="c42765ad-7ae0-4efa-9244-111f6893b159"
CM029357.1	RepeatMasker	DNA/Ginger-1	44489427	44490014	1335	-	.	ID="RND-6_FAMILY-25049";Tend="2139";Tstart="1473";shortTE="F";uid="6e0c054f-7b31-4b23-8ac8-99277a9e128d"
CM029357.1	RepeatMasker	Retroposon?	49682020	49682572	1864	-	.	ID="RND-1_FAMILY-7";Tend="1702";Tstart="1124";shortTE="F";uid="cfdf0bcb-dc71-4ac5-a8b8-c39f1a8b58db"
CM029357.1	RepeatMasker	Retroposon?	6104494	6104892	1396	-	.	ID="RND-2_FAMILY-19";Tend="1173";Tstart="739";shortTE="F";uid="88a2ea20-5abc-4282-8c11-b2784a4a67b0"
CM029357.1	RepeatMasker	DNA/hAT-Charlie	39696051	39696663	1098	-	.	ID="RND-6_FAMILY-950";Tend="1176";Tstart="462";shortTE="F";uid="756f7772-62fc-471e-b3c3-86d4a95febf5"
CM029357.1	RepeatMasker	Unknown	37056204	37056778	1085	-	.	ID="RND-4_FAMILY-344";Tend="1499";Tstart="924";shortTE="F";uid="516dd9c5-97eb-476f-beb7-3dd506f0cf75"
CM029357.1	RepeatMasker	Unknown	40825718	40825834	582	-	.	ID="RND-4_FAMILY-789";Tend="1421";Tstart="1301";shortTE="F";uid="debc3f48-7f85-4357-b107-f5fb55921a7c"
CM029357.1	RepeatMasker	LINE/RTE-BovB	52280104	52280692	4173	-	.	ID="RND-1_FAMILY-83";Tend="2472";Tstart="1879";shortTE="F";uid="1292fb02-ce8a-46e4-8a6c-b0f831f2283a"
CM029357.1	RepeatMasker	DNA/Ginger-1	20486134	20486473	2014	-	.	ID="RND-1_FAMILY-3";Tend="1881";Tstart="1512";shortTE="F";uid="d706efd9-26f4-405d-8b5f-0171d625a0fb"
CM029357.1	RepeatMasker	LINE/RTE-BovB	4457671	4458196	2868	-	.	ID="RND-4_FAMILY-1829";Tend="1242";Tstart="715";shortTE="F";uid="9d64fc89-ed7a-4019-9432-362c1bebdea3"
CM029357.1	RepeatMasker	Unknown	9749676	9749952	1141	-	.	ID="RND-1_FAMILY-54";Tend="1224";Tstart="951";shortTE="F";uid="48a62aa6-8727-4a8c-b40c-53f8c70fd4bc"
CM029357.1	RepeatMasker	DNA/Ginger-1	3698	4081	914	-	.	ID="RND-6_FAMILY-4698";Tend="1450";Tstart="1001";shortTE="F";uid="631a3abd-047a-4da1-93d4-c4a99a496045"
CM029357.1	RepeatMasker	DNA/Kolobok-E	21172216	21172585	909	-	.	ID="RND-2_FAMILY-13";Tend="1087";Tstart="722";shortTE="F";uid="7c7ffe88-3dd9-4122-94fb-235c9c9d1ede"
CM029357.1	RepeatMasker	LINE/RTE-BovB	31593273	31594620	2680	-	.	ID="RND-5_FAMILY-21";Tend="1900";Tstart="569";shortTE="F";uid="3d92ecae-f33d-4b8c-afe2-a5b254f11023"
CM029357.1	RepeatMasker	LINE/RTE-BovB	26714484	26714682	744	-	.	ID="RND-4_FAMILY-737";Tend="1499";Tstart="1314";shortTE="F";uid="af1832c4-3f76-48de-ac4b-c5857209087b"
CM029357.1	RepeatMasker	DNA/Ginger-1	354515	355316	3069	-	.	ID="RND-6_FAMILY-25049";Tend="2143";Tstart="1298";shortTE="F";uid="d0b75a5b-b245-4c35-a191-7a98f6ca07c8"
CM029357.1	RepeatMasker	LINE/RTE-BovB	6716547	6716919	1295	-	.	ID="RND-3_FAMILY-111";Tend="1720";Tstart="1298";shortTE="F";uid="60cf7d45-4168-4383-9551-962e8bedfb84"
CM029357.1	RepeatMasker	Unknown	33511371	33511564	1699	-	.	ID="RND-1_FAMILY-94";Tend="1161";Tstart="968";shortTE="F";uid="077ab97d-ae6a-45f3-a1bb-ac3f3b97610d"
CM029357.1	RepeatMasker	DNA/TcMar-m44	32293076	32294085	1447	-	.	ID="MARINER-33_LMI";Tend="1438";Tstart="435";shortTE="F";uid="8613fa4f-5bf1-47f9-8305-74a6c97a0f8a"
CM029357.1	RepeatMasker	Unknown	56369313	56369535	1316	-	.	ID="RND-1_FAMILY-31";Tend="2805";Tstart="2585";shortTE="F";uid="f60cde0d-bd56-428f-8f5b-1ed065704848"
CM029357.1	RepeatMasker	DNA/Ginger-1	57404148	57404400	1129	-	.	ID="rnd-5_family-1110";Tend="1831";Tstart="1600";shortTE="F";uid="cceb99e7-7e8a-46d4-9982-68f48925e1c0"
CM029357.1	RepeatMasker	Retroposon?	21325136	21325770	3463	-	.	ID="RND-5_FAMILY-1208";Tend="1591";Tstart="918";shortTE="F";uid="3952fde5-d0f1-4bfc-be7a-64087984809b"
CM029357.1	RepeatMasker	DNA/Ginger-1	49463620	49464083	1004	-	.	ID="RND-1_FAMILY-19";Tend="1685";Tstart="1063";shortTE="F";uid="2992c9e1-6bd8-4109-87e3-bfc859bd6033"
CM029357.1	RepeatMasker	DNA/hAT-Tip100	44948849	44949074	483	-	.	ID="RND-4_FAMILY-680";Tend="1398";Tstart="1212";shortTE="F";uid="37ce830b-e42f-43c3-a5c6-bab390d782fa"
CM029357.1	RepeatMasker	Retroposon?	20250851	20251179	2097	-	.	ID="RND-6_FAMILY-3888";Tend="1309";Tstart="961";shortTE="F";uid="3438bba9-eb06-4039-9047-185163f4e4d2"
CM029357.1	RepeatMasker	DNA/Kolobok-E	7580250	7580534	454	-	.	ID="RND-3_FAMILY-70";Tend="1937";Tstart="1611";shortTE="F";uid="a41e242c-fa98-4267-b71c-2f1e1376b456"
CM029357.1	RepeatMasker	Unknown	45020741	45021003	1073	-	.	ID="RND-3_FAMILY-34";Tend="1326";Tstart="1002";shortTE="F";uid="14b6bb58-566d-40e4-8c70-ec18f076be3e"
CM029357.1	RepeatMasker	DNA/Ginger-1	5500173	5500426	1215	-	.	ID="RND-6_FAMILY-2606";Tend="2103";Tstart="1844";shortTE="F";uid="c13a83ad-3976-46ea-92c4-cee8058d01ab"
CM029357.1	RepeatMasker	Unknown	12112537	12112722	520	-	.	ID="RND-5_FAMILY-1478";Tend="1217";Tstart="1005";shortTE="F";uid="9eccd215-f299-4f82-b081-a2605ce66066"
CM029357.1	RepeatMasker	Retroposon?	24247308	24248127	4060	-	.	ID="RND-3_FAMILY-43";Tend="1716";Tstart="700";shortTE="F";uid="bd01b203-fb0b-418a-830d-0b92d3a54e2f"
CM029357.1	RepeatMasker	Retroposon?	56799953	56800148	711	-	.	ID="RND-3_FAMILY-43";Tend="1721";Tstart="1514";shortTE="F";uid="be40b138-b72c-4dbc-af8c-ad958fd16832"
CM029357.1	RepeatMasker	DNA/Ginger-1	52141428	52142205	4133	-	.	ID="RND-4_FAMILY-400";Tend="1695";Tstart="918";shortTE="F";uid="c6700882-fc0d-4f5e-bcc0-eceed294989d"
CM029357.1	RepeatMasker	DNA/Ginger-1	49580694	49581246	3507	-	.	ID="RND-6_FAMILY-25049";Tend="1420";Tstart="877";shortTE="F";uid="8c0894fe-18aa-4c22-ac59-23b5266a2b00"
CM029357.1	RepeatMasker	Unknown	30657013	30657510	1682	-	.	ID="RND-4_FAMILY-1108";Tend="1298";Tstart="757";shortTE="F";uid="07b8b1d2-d455-4985-b931-3fdbe34c07b1"
CM029357.1	RepeatMasker	DNA	42086591	42086715	642	-	.	ID="RND-3_FAMILY-136";Tend="1361";Tstart="1237";shortTE="F";uid="7b81aaf7-efca-49f4-8746-8f5231f6bee7"
CM029357.1	RepeatMasker	DNA/hAT-Charlie	21158595	21159371	1727	-	.	ID="RND-6_FAMILY-950";Tend="1248";Tstart="422";shortTE="F";uid="3dff4300-9deb-4cc9-bbe5-37f8c2a90651"
CM029357.1	RepeatMasker	LTR/Gypsy	12012524	12012757	709	-	.	ID="GYPSY-24_LMI-I";Tend="2966";Tstart="2502";shortTE="F";uid="baceaef5-4d96-4b96-b28e-5fb4042c1b1f"
CM029357.1	RepeatMasker	Unknown	1386149	1386252	434	-	.	ID="RND-4_FAMILY-735";Tend="1036";Tstart="930";shortTE="F";uid="aa45ca72-507e-492f-8757-3441c3ec88dd"
CM029357.1	RepeatMasker	DNA/Kolobok-E	1774545	1775168	3707	-	.	ID="RND-5_FAMILY-751";Tend="1576";Tstart="958";shortTE="F";uid="f3b6790f-9f45-454f-8388-bca5e06b92b6"
CM029357.1	RepeatMasker	Unknown	32717197	32717597	2992	-	.	ID="RND-1_FAMILY-56";Tend="1377";Tstart="957";shortTE="F";uid="c92753ec-5835-4c5b-8f29-3aee31f998d3"
CM029357.1	RepeatMasker	DNA/Kolobok-E	53833920	53834166	585	-	.	ID="RND-2_FAMILY-13";Tend="1937";Tstart="1692";shortTE="F";uid="656013da-e9e8-406c-9d4e-94584740897b"
CM029357.1	RepeatMasker	Retroposon?	8300091	8300316	883	-	.	ID="RND-1_FAMILY-7";Tend="1791";Tstart="1554";shortTE="F";uid="dc57224c-5ae6-4f44-a337-7471cc7d79d1"
CM029357.1	RepeatMasker	DNA	30637526	30637915	771	-	.	ID="RND-3_FAMILY-144";Tend="1755";Tstart="1357";shortTE="F";uid="a7a117c5-c933-4999-8239-bece57f5c1d9"
CM029357.1	RepeatMasker	DNA/Ginger-1	36512644	36512904	1171	-	.	ID="RND-1_FAMILY-19";Tend="1673";Tstart="1408";shortTE="F";uid="c06dbb23-e50a-4711-8b13-d3bf572ba24f"
CM029357.1	RepeatMasker	DNA/Ginger-1	55421081	55421363	953	-	.	ID="RND-6_FAMILY-4698";Tend="1313";Tstart="1000";shortTE="F";uid="fa895a7c-48d8-4283-a053-bc7f0e3c4d87"
CM029357.1	RepeatMasker	Retroposon?	50155881	50156041	1043	-	.	ID="RND-6_FAMILY-3888";Tend="1146";Tstart="985";shortTE="F";uid="61d6fef7-39b3-4adb-932a-02e7952532e5"
CM029357.1	RepeatMasker	DNA	27873108	27873330	1038	-	.	ID="RND-3_FAMILY-144";Tend="1748";Tstart="1529";shortTE="F";uid="ccb00ee2-8290-4579-be53-03d6f612bf43"
CM029357.1	RepeatMasker	DNA/TcMar-Mariner	49707226	49707427	420	-	.	ID="MARINER-N27_RPR";Tend="911";Tstart="709";shortTE="F";uid="0382f090-e27a-4831-a1e7-eb6073dc3905"
CM029357.1	RepeatMasker	LINE/RTE-BovB	24321809	24321918	485	-	.	ID="RND-3_FAMILY-111";Tend="1721";Tstart="1600";shortTE="F";uid="96c32233-df89-4f9b-a6b5-5808a0636290"
CM029357.1	RepeatMasker	Unknown	44788439	44789030	3400	-	.	ID="RND-3_FAMILY-34";Tend="1507";Tstart="895";shortTE="F";uid="818e40b4-e69a-451b-87b5-7d09bafe5054"
CM029357.1	RepeatMasker	Unknown	51039007	51039240	969	-	.	ID="RND-1_FAMILY-41";Tend="1186";Tstart="941";shortTE="F";uid="60cc4d6b-b23d-43d5-93e3-e5bdd95c2e15"
CM029357.1	RepeatMasker	Retroposon?	46673582	46673876	907	-	.	ID="RND-3_FAMILY-43";Tend="1229";Tstart="944";shortTE="F";uid="4a145596-6c61-4a93-92d3-d931d522a204"
CM029357.1	RepeatMasker	DNA/hAT-Blackjack	16770579	16770821	973	-	.	ID="RND-6_FAMILY-3952";Tend="1044";Tstart="804";shortTE="F";uid="103fa16d-e379-4fcc-ab0a-1157a0c8ade4"
CM029357.1	RepeatMasker	LINE/R1-LOA	23596908	23598094	8688	-	.	ID="RND-6_FAMILY-1331";Tend="2005";Tstart="828";shortTE="F";uid="afcbda13-0ce7-4f28-b07a-a67ea95d8b3a"
CM029357.1	RepeatMasker	LINE/L1	11438713	11439399	2280	-	.	ID="RND-6_FAMILY-20519";Tend="1875";Tstart="1153";shortTE="F";uid="4179e3d9-ffca-415d-97b4-00d3d710bdd2"
CM029357.1	RepeatMasker	DNA/Ginger-1	29089784	29090360	2312	-	.	ID="RND-5_FAMILY-673";Tend="2152";Tstart="1531";shortTE="F";uid="55ef49da-bbcf-4b59-bf2c-aca247ae6e31"
CM029357.1	RepeatMasker	RC/Helitron	55433777	55433998	614	-	.	ID="RND-4_FAMILY-897";Tend="1633";Tstart="1406";shortTE="F";uid="43a9be62-af7c-42f4-974f-6529b0750eaf"
CM029357.1	RepeatMasker	DNA/Ginger-1	10687974	10688157	1043	-	.	ID="RND-4_FAMILY-400";Tend="1092";Tstart="917";shortTE="F";uid="83023d1c-d211-41fb-aee6-8daea38bc986"
CM029357.1	RepeatMasker	LTR/Gypsy	39494233	39494389	580	-	.	ID="RND-6_FAMILY-2477";Tend="447";Tstart="290";shortTE="F";uid="3041ec0f-1169-476c-9baa-c485a5a96279"
CM029357.1	RepeatMasker	DNA/PIF-Harbinger	49375977	49376397	491	-	.	ID="HARB-1_AP";Tend="2390";Tstart="1973";shortTE="F";uid="a4635f3c-9b82-4c65-bd76-35c5510c46e6"
CM029357.1	RepeatMasker	Unknown	43459148	43459445	942	-	.	ID="RND-4_FAMILY-76";Tend="1359";Tstart="1053";shortTE="F";uid="ec8fd480-cc51-4759-b549-903cd6c48e30"
CM029357.1	RepeatMasker	Retroposon?	20533409	20533759	1282	-	.	ID="RND-1_FAMILY-27";Tend="1128";Tstart="773";shortTE="F";uid="a90cb2a0-372b-414b-a070-434fb4988c6c"
CM029357.1	RepeatMasker	Retroposon?	16653648	16653904	1250	-	.	ID="RND-3_FAMILY-43";Tend="1723";Tstart="1489";shortTE="F";uid="334bcb79-15ce-4790-b1db-64f86d8a258f"
CM029357.1	RepeatMasker	DNA/hAT-Charlie	12872439	12873390	1797	-	.	ID="RND-6_FAMILY-950";Tend="1220";Tstart="323";shortTE="F";uid="bde5f21a-597b-4949-bfab-fc9ac863cd8a"
CM029357.1	RepeatMasker	Satellite	23511393	23511613	1587	-	.	ID="RND-6_FAMILY-5769";Tend="1175";Tstart="958";shortTE="F";uid="07a1cfab-8ba7-4a9b-b36c-3780e58980b8"
CM029357.1	RepeatMasker	Unknown	42472062	42472280	487	-	.	ID="RND-6_FAMILY-107";Tend="1986";Tstart="1812";shortTE="F";uid="3a77c6b3-6210-4237-92c1-bd36fed92eaf"
CM029357.1	RepeatMasker	Retroposon?	19667447	19667941	3436	-	.	ID="RND-6_FAMILY-1967";Tend="1830";Tstart="1331";shortTE="F";uid="bb2fbc68-c705-4412-8e4f-e8884d18e0b5"
CM029357.1	RepeatMasker	DNA/Ginger-1	28835157	28835435	1436	-	.	ID="RND-6_FAMILY-4698";Tend="1249";Tstart="963";shortTE="F";uid="fe6a0e86-cc6d-4524-84ff-e57499fae5de"
CM029357.1	RepeatMasker	Unknown	60095789	60096046	817	-	.	ID="RND-6_FAMILY-135";Tend="1342";Tstart="1044";shortTE="F";uid="cdde7a94-d65b-4a86-a6b4-0d5563b2d778"
CM029357.1	RepeatMasker	Satellite	50721394	50721512	1035	-	.	ID="RND-6_FAMILY-5769";Tend="1141";Tstart="1023";shortTE="F";uid="19979e8d-d13d-4a05-8d35-8f5fa4d87499"
CM029357.1	RepeatMasker	DNA/Kolobok-E	2806873	2806992	763	-	.	ID="RND-3_FAMILY-70";Tend="1389";Tstart="1270";shortTE="F";uid="3b2d0e36-bf21-4006-802d-6fa3a245990c"
CM029357.1	RepeatMasker	RC/Helitron	34564597	34565609	8600	-	.	ID="RND-5_FAMILY-2316";Tend="1935";Tstart="910";shortTE="F";uid="8ca4ec73-51fe-4889-a7a4-a71690e30918"
CM029357.1	RepeatMasker	RC/Helitron	41835791	41835915	678	-	.	ID="HELITRON-N1C_BM";Tend="125";Tstart="8";shortTE="F";uid="6d4456c5-9904-41a3-9d87-f117aa9ccf34"
CM029357.1	RepeatMasker	Retroposon?	14924528	14924692	497	-	.	ID="RND-1_FAMILY-27";Tend="1135";Tstart="955";shortTE="F";uid="e12873f2-f993-497a-b9c9-d4ae842d0932"
CM029357.1	RepeatMasker	DNA/hAT-Blackjack	24100538	24100891	556	-	.	ID="HAT-4_PBA";Tend="1348";Tstart="970";shortTE="F";uid="b7004741-0474-4af0-aaf5-2bbd222748e6"
CM029357.1	RepeatMasker	Unknown	41234930	41235061	1064	-	.	ID="RND-6_FAMILY-2003";Tend="1026";Tstart="889";shortTE="F";uid="304c8edc-52a9-4f66-9742-0a6d71184655"
CM029357.1	RepeatMasker	Retroposon?	28232199	28232331	752	-	.	ID="RND-1_FAMILY-7";Tend="987";Tstart="855";shortTE="F";uid="e34f042a-395d-4e60-8dc9-4f3ffa7285b9"
CM029357.1	RepeatMasker	DNA/Ginger-1	31696759	31697362	4360	-	.	ID="RND-6_FAMILY-25049";Tend="1875";Tstart="1261";shortTE="F";uid="1d7409b7-f0f9-41e8-9ddb-00cd27df88ff"
CM029357.1	RepeatMasker	DNA/Kolobok-E	42606301	42606451	834	-	.	ID="RND-5_FAMILY-1864";Tend="973";Tstart="822";shortTE="F";uid="feeced81-ee7c-4b51-b5ef-1d925394e389"
CM029357.1	RepeatMasker	LINE/RTE-BovB	4678688	4679221	1462	-	.	ID="RND-5_FAMILY-1268";Tend="1296";Tstart="696";shortTE="F";uid="a254165e-b785-41a7-baba-ed5d487110ae"
CM029357.1	RepeatMasker	Retroposon?	46583007	46583374	1873	-	.	ID="RND-3_FAMILY-43";Tend="1700";Tstart="1313";shortTE="F";uid="e9628726-27b9-4375-b71c-8199aca62c99"
CM029357.1	RepeatMasker	RC/Helitron	56158882	56159141	984	-	.	ID="RND-1_FAMILY-159";TEgroup="ctg_1%7CRND-1_FAMILY-159%7C2";Tend="1305";Tstart="1098";shortTE="F";uid="855de012-fcac-4b47-8f38-4ef9e8ce1b2f"
CM029357.1	RepeatMasker	Unknown	58665394	58665639	1245	-	.	ID="RND-6_FAMILY-4165";Tend="1295";Tstart="1018";shortTE="F";uid="21269dbf-aa9c-4a8f-a43b-474565c57030"
CM029357.1	RepeatMasker	DNA/Kolobok-E	6159873	6160120	841	-	.	ID="RND-3_FAMILY-70";Tend="1634";Tstart="1375";shortTE="F";uid="bacf8895-18b2-4656-8514-136eee2dba4c"
CM029357.1	RepeatMasker	Retroposon?	29158643	29159625	4848	-	.	ID="RND-1_FAMILY-7";Tend="1860";Tstart="749";shortTE="F";uid="e02903a7-dcec-47e3-ac7e-cc6fdcde6df9"
CM029357.1	RepeatMasker	Retroposon?	39174557	39174657	501	-	.	ID="RND-1_FAMILY-6";Tend="1015";Tstart="908";shortTE="F";uid="aab21818-89cb-48db-842d-d52a50a865cf"
CM029357.1	RepeatMasker	DNA/hAT-Tip100	20644847	20645639	2473	-	.	ID="RND-3_FAMILY-203";Tend="1723";Tstart="870";shortTE="F";uid="cdb2fce8-307d-481e-aaa1-7d630fb227ff"
CM029357.1	RepeatMasker	DNA/Ginger-1	29593736	29593912	591	-	.	ID="RND-5_FAMILY-1480";Tend="1724";Tstart="1538";shortTE="F";uid="8bad9168-004d-413b-8854-ad810ce365c6"
CM029357.1	RepeatMasker	DNA/Kolobok-E	6539809	6540272	2039	-	.	ID="RND-5_FAMILY-751";Tend="1341";Tstart="889";shortTE="F";uid="826951d5-92cf-4071-a447-48d7fa403b64"
CM029357.1	RepeatMasker	DNA/P	59459898	59460103	462	-	.	ID="RND-5_FAMILY-1959";Tend="1573";Tstart="1372";shortTE="F";uid="26a002ec-bd3a-4a2f-95be-f0ce57fc3e2c"
CM029357.1	RepeatMasker	DNA/Ginger-1	26347601	26347770	662	-	.	ID="RND-5_FAMILY-1480";Tend="1732";Tstart="1557";shortTE="F";uid="cd4b7c11-d265-4246-93ec-f9bd5b48c01a"
CM029357.1	RepeatMasker	RC/Helitron	39039377	39039583	619	-	.	ID="RND-1_FAMILY-159";Tend="949";Tstart="734";shortTE="F";uid="a28f24d9-7f1c-4400-82d6-f6a2e2c97258"
CM029357.1	RepeatMasker	DNA/Sola-1	41312931	41313111	1330	-	.	ID="RND-1_FAMILY-149";Tend="973";Tstart="792";shortTE="F";uid="065ccd9a-3436-40c5-9e23-cb2d44212d08"
CM029357.1	RepeatMasker	Unknown	16250355	16250808	2310	-	.	ID="RND-5_FAMILY-1539";Tend="1479";Tstart="952";shortTE="F";uid="07dd75ba-ce44-4544-96fd-0b6b8e722983"
CM029357.1	RepeatMasker	Unknown	27356444	27356738	1409	-	.	ID="RND-1_FAMILY-41";Tend="1181";Tstart="902";shortTE="F";uid="dea04f8c-60fa-4a89-b174-6855e66b62bb"
CM029357.1	RepeatMasker	Retroposon?	6395932	6396079	755	-	.	ID="RND-6_FAMILY-1967";Tend="1085";Tstart="926";shortTE="F";uid="c64ae10c-a674-42a1-859c-76cb73bf676e"
CM029357.1	RepeatMasker	Unknown	41241155	41241445	834	-	.	ID="RND-5_FAMILY-1478";Tend="1276";Tstart="998";shortTE="F";uid="bf4f59c0-6f0e-499e-bf68-5ff0b5723636"
CM029357.1	RepeatMasker	Unknown	19317776	19317964	541	-	.	ID="RND-1_FAMILY-132";Tend="1153";Tstart="923";shortTE="F";uid="bda558da-62e5-4beb-916b-dc36f797cb43"
CM029357.1	RepeatMasker	Retroposon?	12063819	12064113	1213	-	.	ID="RND-1_FAMILY-7";Tend="1461";Tstart="1170";shortTE="F";uid="89fbf739-d4a8-4e70-9a3b-af3241496975"
CM029357.1	RepeatMasker	LINE/RTE-BovB	7541677	7541798	468	-	.	ID="RND-5_FAMILY-485";Tend="1287";Tstart="1168";shortTE="F";uid="8585c8a6-dac6-45f4-acda-228d7f9055d3"
CM029357.1	RepeatMasker	Retroposon?	45004969	45005231	722	-	.	ID="RND-1_FAMILY-27";Tend="1056";Tstart="772";shortTE="F";uid="e3f3d2ba-3bcb-4946-9c1a-ed2a69b8c77c"
CM029357.1	RepeatMasker	DNA/Ginger-1	49701811	49702344	1191	-	.	ID="RND-1_FAMILY-8";Tend="1308";Tstart="956";shortTE="F";uid="d93cb7a0-c318-427e-96e9-86132c72b409"
CM029357.1	RepeatMasker	DNA/Ginger-1	44210645	44210926	809	-	.	ID="RND-6_FAMILY-25049";Tend="1754";Tstart="1409";shortTE="F";uid="79e5221b-e925-4fee-a861-1b4729476684"
CM029357.1	RepeatMasker	RC/Helitron	38544281	38544458	1208	-	.	ID="RND-4_FAMILY-454";Tend="1455";Tstart="1279";shortTE="F";uid="3db3bbaa-b7ca-4d28-af09-58e7b006ee04"
CM029357.1	RepeatMasker	Retroposon?	38778231	38778341	663	-	.	ID="RND-5_FAMILY-708";Tend="1893";Tstart="1790";shortTE="F";uid="6e819148-636b-4162-a63a-103ba97f987f"
CM029357.1	RepeatMasker	DNA/Ginger-1	43869021	43869147	652	-	.	ID="RND-1_FAMILY-3";Tend="1899";Tstart="1775";shortTE="F";uid="26fae84a-f8e8-459a-9ef7-23259c265f9c"
CM029357.1	RepeatMasker	LINE/RTE-BovB	42562172	42562408	883	-	.	ID="RND-3_FAMILY-111";Tend="1720";Tstart="1477";shortTE="F";uid="ca7c5cfb-03d0-4ff9-98ba-13c1b11c338f"
CM029357.1	RepeatMasker	DNA/Ginger-1	21988203	21988753	768	-	.	ID="RND-4_FAMILY-400";Tend="1421";Tstart="915";shortTE="F";uid="0445982d-f530-4679-b4a1-a780d4e2ef58"
CM029357.1	RepeatMasker	Unknown	22938259	22938757	1161	-	.	ID="RND-4_FAMILY-556";Tend="1170";Tstart="697";shortTE="F";uid="74d6de0c-6f3c-43dc-be0a-3da7e1e62145"
CM029357.1	RepeatMasker	Unknown	27276083	27276525	1052	-	.	ID="RND-6_FAMILY-135";Tend="1442";Tstart="914";shortTE="F";uid="5245b1d2-7e0c-410b-afdf-16775ad24601"
CM029357.1	RepeatMasker	Unknown	40457440	40457815	868	-	.	ID="RND-4_FAMILY-556";Tend="864";Tstart="494";shortTE="F";uid="50fee453-e6a5-4f36-9dba-b8b4c5de2944"
CM029357.1	RepeatMasker	DNA/hAT-Tip100	9223678	9223893	638	-	.	ID="RND-6_FAMILY-8247";Tend="1443";Tstart="1228";shortTE="F";uid="49a16858-8547-4ab0-8345-de85b56e8994"
CM029357.1	RepeatMasker	Retroposon?	55788442	55788598	420	-	.	ID="RND-3_FAMILY-43";Tend="1347";Tstart="1187";shortTE="F";uid="f01176f1-d71c-4e3e-bd4e-735c30375bc9"
CM029357.1	RepeatMasker	DNA/Ginger-1	41531060	41531539	1588	-	.	ID="rnd-5_family-673";Tend="2121";Tstart="1618";shortTE="F";uid="3d631a36-ac80-4467-a6bd-d76c35a9960e"
CM029357.1	RepeatMasker	LINE/RTE-BovB	54169035	54169467	2291	-	.	ID="RND-4_FAMILY-737";Tend="1771";Tstart="1334";shortTE="F";uid="e32e6ea7-5f73-40fb-ab2f-fd85ca97318a"
CM029357.1	RepeatMasker	DNA/Ginger-1	42955982	42956298	1959	-	.	ID="RND-1_FAMILY-33";Tend="1427";Tstart="1111";shortTE="F";uid="eb972711-6530-426b-b790-5a6ea29d758b"
CM029357.1	RepeatMasker	Unknown	59507375	59507626	1455	-	.	ID="RND-6_FAMILY-19756";Tend="1136";Tstart="883";shortTE="F";uid="09f7b5d9-53f7-4bf2-ba27-c67c73744bf3"
CM029357.1	RepeatMasker	DNA/Ginger-1	46447924	46448114	1674	-	.	ID="RND-1_FAMILY-166";Tend="1084";Tstart="894";shortTE="F";uid="c61a20dd-1871-44d8-812d-af2a4bebd4b3"
CM029357.1	RepeatMasker	DNA/TcMar-Tc1	57612459	57613770	1134	-	.	ID="mariner-n1_rpr";Tend="1048";Tstart="1";shortTE="F";uid="3d6b7635-4da2-4ccb-ab65-467b9b17fd32"
CM029357.1	RepeatMasker	RC/Helitron	56953641	56954237	1192	-	.	ID="RND-4_FAMILY-454";TEgroup="ctg_1%7CRND-4_FAMILY-454%7C5";Tend="1402";Tstart="854";shortTE="F";uid="f9770433-a27b-4a96-8947-2461e06b36c0"
CM029357.1	RepeatMasker	LINE/RTE-BovB	38161336	38161506	649	-	.	ID="RND-4_FAMILY-737";Tend="1403";Tstart="1198";shortTE="F";uid="28684f67-ee9f-4005-86d5-ed1ff479e7cb"
CM029357.1	RepeatMasker	DNA/Ginger-1	42755484	42755714	1271	-	.	ID="RND-2_FAMILY-108";Tend="1747";Tstart="1516";shortTE="F";uid="4731544a-f192-4501-922a-83c97cf263a9"
CM029357.1	RepeatMasker	DNA/hAT-hATm	13999063	13999217	556	-	.	ID="HAT-4B_AP";Tend="153";Tstart="1";shortTE="F";uid="ed4a172a-a3dc-4846-826b-a4475f7e4c87"
CM029357.1	RepeatMasker	Unknown	8002805	8005424	22978	-	.	ID="RND-5_FAMILY-1189";Tend="2620";Tstart="1";shortTE="F";uid="b058dbed-073c-4613-b839-a90c948d8774"
CM029357.1	RepeatMasker	DNA/Kolobok-E	30268946	30269267	1223	-	.	ID="RND-6_FAMILY-5151";Tend="1313";Tstart="971";shortTE="F";uid="89c4ab35-566b-4582-bdae-847b9abb8422"
CM029357.1	RepeatMasker	DNA/Ginger-1	42500887	42501015	416	-	.	ID="RND-1_FAMILY-2";Tend="952";Tstart="820";shortTE="F";uid="4a20de92-522b-4162-a144-006c79ec72ac"
CM029357.1	RepeatMasker	Unknown	3070861	3071257	1163	-	.	ID="RND-6_FAMILY-3215";Tend="1502";Tstart="1103";shortTE="F";uid="0f927162-dbdf-49e2-ad6f-60c81798239a"
CM029357.1	RepeatMasker	Retroposon?	6545113	6545415	762	-	.	ID="RND-2_FAMILY-19";Tend="1659";Tstart="1340";shortTE="F";uid="c1d8a9a4-204d-48fe-8785-8fa99db1ad67"
CM029357.1	RepeatMasker	Unknown	24503828	24507484	30150	-	.	ID="RND-6_FAMILY-2588";Tend="4572";Tstart="908";shortTE="F";uid="a6bd63e3-ee44-4406-87c3-0ce96fa0e99c"
CM029357.1	RepeatMasker	DNA/Kolobok-T2	35510366	35510569	568	-	.	ID="KOLOBOK-2_AP";Tend="208";Tstart="1";shortTE="F";uid="8bfd1f4c-3676-435c-82b8-d4bd25ffa46d"
CM029357.1	RepeatMasker	DNA/Ginger-1	46587670	46588111	589	-	.	ID="RND-6_FAMILY-25049";Tend="1708";Tstart="1209";shortTE="F";uid="0b784276-7f7a-4c9d-8e4e-d10136f5bd45"
CM029357.1	RepeatMasker	DNA/Ginger-1	8520613	8520906	1132	-	.	ID="RND-2_FAMILY-108";Tend="1307";Tstart="1013";shortTE="F";uid="6480b5b8-5381-4e36-a80b-136443e59b40"
CM029357.1	RepeatMasker	Unknown	44530858	44531190	648	-	.	ID="RND-6_FAMILY-135";Tend="1461";Tstart="1081";shortTE="F";uid="68bf1a60-97b4-4ed6-8766-554aaaf0cdc3"
CM029357.1	RepeatMasker	LINE/I-Jockey	9917823	9918710	729	-	.	ID="JOCKEY-5_RPR";Tend="609";Tstart="6";shortTE="F";uid="9a830f5f-d992-456a-8179-b674fda204e3"
CM029357.1	RepeatMasker	DNA/Kolobok-E	53431323	53431621	439	-	.	ID="RND-3_FAMILY-70";TEgroup="ctg_1%7CRND-3_FAMILY-70%7C106";Tend="1861";Tstart="1364";shortTE="F";uid="55adfbd9-9820-4dce-b5eb-781388a3b513"
CM029357.1	RepeatMasker	LINE/RTE-BovB	44192634	44192909	446	-	.	ID="RND-6_FAMILY-21887";Tend="1446";Tstart="1137";shortTE="F";uid="bfd6371e-c36a-4223-8273-2696a05e9388"
CM029357.1	RepeatMasker	Unknown	35899648	35900243	1814	-	.	ID="RND-3_FAMILY-34";Tend="1467";Tstart="889";shortTE="F";uid="ddf2de94-a08d-417f-acad-dc7dd2a1864d"
CM029357.1	RepeatMasker	DNA/hAT-hAT19	43547129	43547597	2494	-	.	ID="RND-6_FAMILY-5235";Tend="1292";Tstart="857";shortTE="F";uid="55d5b4fd-1820-42af-804e-cb55a66e89ee"
CM029357.1	RepeatMasker	DNA/Kolobok-E	22258449	22258968	2965	-	.	ID="RND-5_FAMILY-751";Tend="1497";Tstart="979";shortTE="F";uid="8bfaea95-e9dd-405a-9ce9-a980f1a5d32c"
CM029357.1	RepeatMasker	Unknown	32692071	32692220	464	-	.	ID="RND-6_FAMILY-10820";Tend="1665";Tstart="1516";shortTE="F";uid="643125da-533a-45d5-bce5-f0887f899ab6"
CM029357.1	RepeatMasker	DNA/Ginger-1	12174208	12175031	4254	-	.	ID="RND-6_FAMILY-25049";TEgroup="ctg_1%7CRND-6_FAMILY-25049%7C2";Tend="2142";Tstart="1476";shortTE="F";uid="e8dc3d64-b6a8-46a2-9fab-2ff98e0b7244"
CM029357.1	RepeatMasker	LINE/RTE-BovB	23452030	23452316	1544	-	.	ID="RND-4_FAMILY-737";Tend="1556";Tstart="1274";shortTE="F";uid="69a80567-021f-4342-bf41-1b43b7943782"
CM029357.1	RepeatMasker	Retroposon?	48543170	48543786	972	-	.	ID="RND-4_FAMILY-238";Tend="1368";Tstart="787";shortTE="F";uid="e9992811-6cf1-4943-9fda-d222129135ce"
CM029357.1	RepeatMasker	Unknown	6537309	6537588	656	-	.	ID="RND-4_FAMILY-556";Tend="796";Tstart="493";shortTE="F";uid="0299533f-caaf-4eca-8ecb-a2ea10d1bb0d"
CM029357.1	RepeatMasker	DNA/Ginger-1	5554267	5554525	774	-	.	ID="RND-4_FAMILY-400";Tend="1560";Tstart="1257";shortTE="F";uid="d3bf9ece-3f6c-48c1-bb6e-7ea1ff652ded"
CM029357.1	RepeatMasker	Unknown	19508235	19510672	5114	-	.	ID="RND-5_FAMILY-1935";TEgroup="ctg_1%7CRND-5_FAMILY-1935%7C3";Tend="1905";Tstart="124";shortTE="F";uid="6058f04d-9a3b-4b56-a290-9e1363dab167"
CM029357.1	RepeatMasker	DNA/Kolobok-E	36686682	36687277	803	-	.	ID="RND-3_FAMILY-70";TEgroup="ctg_1%7CRND-3_FAMILY-70%7C68";Tend="1809";Tstart="1525";shortTE="F";uid="11e37905-eddd-47be-a33c-23c9b08db976"
CM029357.1	RepeatMasker	DNA/Ginger-1	18915066	18915378	826	-	.	ID="RND-2_FAMILY-108";Tend="1251";Tstart="968";shortTE="F";uid="a332e88f-9440-4b45-b495-4b0a017ba3e5"
CM029357.1	RepeatMasker	DNA	38121053	38121415	1175	-	.	ID="RND-3_FAMILY-136";Tend="1366";Tstart="980";shortTE="F";uid="87aaa274-bd94-4f50-bca6-22a8e7d6ba14"
CM029357.1	RepeatMasker	DNA/Ginger-1	48251472	48251660	1167	-	.	ID="RND-1_FAMILY-33";Tend="1842";Tstart="1649";shortTE="F";uid="bb441760-667e-4cc9-a6e6-d8f515171fa1"
CM029357.1	RepeatMasker	DNA/hAT-Blackjack	31535264	31535784	4010	-	.	ID="RND-1_FAMILY-138";Tend="1517";Tstart="996";shortTE="F";uid="a70549d7-ec40-46b9-96d7-1bc9f37c29a0"
CM029357.1	RepeatMasker	Retroposon?	38386809	38387249	1553	-	.	ID="RND-6_FAMILY-1702";Tend="1638";Tstart="1172";shortTE="F";uid="21b9d9ea-8738-4a2f-8d80-9ec57c5ec81c"
CM029357.1	RepeatMasker	DNA/hAT-Charlie	40066552	40066712	611	-	.	ID="HAT-1_DAN";Tend="171";Tstart="11";shortTE="F";uid="5a038476-8062-45b8-9ccb-85d40a3f4726"
CM029357.1	RepeatMasker	DNA/Kolobok-E	32658378	32658537	765	-	.	ID="RND-5_FAMILY-751";Tend="1337";Tstart="1168";shortTE="F";uid="70a19748-6823-4932-87df-8528d22a4b58"
CM029357.1	RepeatMasker	Retroposon?	58340598	58340858	451	-	.	ID="RND-1_FAMILY-7";Tend="1323";Tstart="1063";shortTE="F";uid="8eab8dd0-fc40-4aef-89a3-1b85129360a7"
CM029357.1	RepeatMasker	DNA/hAT?	40887911	40888098	578	-	.	ID="RND-3_FAMILY-96";Tend="1607";Tstart="1429";shortTE="F";uid="2a766672-0259-42ea-bc65-a1ee09d01034"
CM029357.1	RepeatMasker	DNA/Kolobok-E	9421955	9422116	404	-	.	ID="KOLOBOKE-5_AP";Tend="3738";Tstart="3586";shortTE="F";uid="b5f99f9f-507b-4979-b0f5-4f3b7d816702"
CM029357.1	RepeatMasker	DNA/Kolobok-E	30223589	30223733	550	-	.	ID="RND-3_FAMILY-70";Tend="1082";Tstart="933";shortTE="F";uid="4dbee6f3-3ac7-4a43-a3a5-e98cb22afce3"
CM029357.1	RepeatMasker	DNA/Ginger-1	16875124	16875853	4036	-	.	ID="RND-2_FAMILY-108";Tend="1750";Tstart="966";shortTE="F";uid="7b411795-de65-4ff7-baf3-be45ad705301"
CM029357.1	RepeatMasker	DNA	2318898	2319033	419	-	.	ID="RND-5_FAMILY-1889";Tend="1125";Tstart="985";shortTE="F";uid="3317335c-a99f-4f5b-82d1-fa47fe6bc4b2"
CM029357.1	RepeatMasker	DNA/Ginger-1	35379321	35379693	1329	-	.	ID="RND-6_FAMILY-25049";Tend="1754";Tstart="1344";shortTE="F";uid="4cbfe239-311c-4553-8dd7-4c9bf0b4343b"
CM029357.1	RepeatMasker	DNA/Ginger-1	56819306	56819639	1368	-	.	ID="RND-5_FAMILY-1480";Tend="1678";Tstart="1319";shortTE="F";uid="10dd59b8-8c6a-43ed-bb72-7ba35d2f9586"
CM029357.1	RepeatMasker	Retroposon?	16601287	16601575	1502	-	.	ID="RND-3_FAMILY-43";Tend="1301";Tstart="1010";shortTE="F";uid="61057974-5d1b-48b0-bcf3-086b4fa46d90"
CM029357.1	RepeatMasker	DNA/Ginger-1	10075767	10076509	2707	-	.	ID="RND-6_FAMILY-25049";Tend="2143";Tstart="1247";shortTE="F";uid="6f85f032-6c1b-4d3b-bc3a-cac368f39a67"
CM029357.1	RepeatMasker	Unknown	44337961	44338101	595	-	.	ID="RND-4_FAMILY-923";Tend="1538";Tstart="1393";shortTE="F";uid="915c5103-4402-4d01-b5d7-ff20d88a2650"
CM029357.1	RepeatMasker	DNA/Kolobok-E	34850061	34851235	6249	-	.	ID="RND-5_FAMILY-1934";Tend="2166";Tstart="1034";shortTE="F";uid="c728de26-22ff-402c-8131-00031ee86a4d"
CM029357.1	RepeatMasker	DNA/hAT?	10261768	10261960	544	-	.	ID="RND-3_FAMILY-96";Tend="1342";Tstart="1142";shortTE="F";uid="d3d632a6-e4ac-49eb-a93b-2cd36c5b563b"
CM029357.1	RepeatMasker	DNA/Kolobok-E	42107831	42108754	2838	-	.	ID="RND-3_FAMILY-70";Tend="1829";Tstart="931";shortTE="F";uid="650cad76-454f-46d1-b3af-416cf7262770"
CM029357.1	RepeatMasker	LINE/R1-LOA	50091616	50092133	457	-	.	ID="RND-6_FAMILY-1331";Tend="2241";Tstart="1731";shortTE="F";uid="ef624f8e-987f-4a0b-a69f-15b3a9c44fc5"
CM029357.1	RepeatMasker	Unknown	53570847	53571154	1352	-	.	ID="RND-6_FAMILY-135";Tend="1217";Tstart="907";shortTE="F";uid="4cbee0e6-29cf-4f6c-8a75-2bb687d50a3a"
CM029357.1	RepeatMasker	DNA	57960778	57961055	466	-	.	ID="ttaa4c_ap";Tend="331";Tstart="60";shortTE="F";uid="e8e19156-cff6-436a-8356-2c617a70a304"
CM029357.1	RepeatMasker	DNA/Ginger-1	37116941	37117130	421	-	.	ID="RND-2_FAMILY-108";Tend="1754";Tstart="1568";shortTE="F";uid="61d9a5a0-1d1e-4dc7-b90c-d3f9c4817ca8"
CM029357.1	RepeatMasker	Retroposon?	41830164	41830284	516	-	.	ID="RND-5_FAMILY-1208";Tend="1576";Tstart="1469";shortTE="F";uid="78908704-3883-4606-ac74-be1d0e3e6ae2"
CM029357.1	RepeatMasker	DNA/hAT-Tip100	49669496	49670202	2338	-	.	ID="RND-3_FAMILY-203";Tend="1697";Tstart="954";shortTE="F";uid="d087b547-ce29-43fa-b6e3-5997120b6001"
CM029357.1	RepeatMasker	DNA/Ginger-1	46667510	46667735	666	-	.	ID="RND-2_FAMILY-108";Tend="1306";Tstart="1088";shortTE="F";uid="8c265ec1-a81b-4af6-bb94-2de3c9fffd0c"
CM029357.1	RepeatMasker	DNA/Ginger-1	27788602	27788749	477	-	.	ID="RND-1_FAMILY-3";Tend="843";Tstart="695";shortTE="F";uid="efbf70c9-5bd0-457a-a820-838c99e47ebb"
CM029357.1	RepeatMasker	Unknown	24657202	24657430	1826	-	.	ID="RND-6_FAMILY-7316";Tend="1197";Tstart="968";shortTE="F";uid="27fe5706-d29d-4423-bdeb-f71538756014"
CM029357.1	RepeatMasker	Retroposon?	49604378	49605027	2009	-	.	ID="RND-1_FAMILY-7";Tend="1746";Tstart="1065";shortTE="F";uid="d0439aa1-656c-4550-89bf-9cb6d0949a92"
CM029357.1	RepeatMasker	LINE/R1-LOA	32979100	32979415	862	-	.	ID="RND-5_FAMILY-2612";Tend="1146";Tstart="818";shortTE="F";uid="b764be6d-0c6e-41b5-a78d-0e803c59fec7"
CM029357.1	RepeatMasker	RC/Helitron	43697525	43697639	561	-	.	ID="RND-1_FAMILY-157";Tend="1753";Tstart="1640";shortTE="F";uid="24dacd19-4c86-428d-b758-924d4b73f9cb"
CM029357.1	RepeatMasker	Retroposon?	53069783	53070132	981	-	.	ID="RND-4_FAMILY-238";Tend="1183";Tstart="785";shortTE="F";uid="b4fa9a7e-3e78-482a-8bae-cbbbeef06c9c"
CM029357.1	RepeatMasker	DNA	17629994	17630241	542	-	.	ID="RND-6_FAMILY-1551";Tend="1356";Tstart="1080";shortTE="F";uid="b4a90677-3442-43fd-a547-926d931d20e1"
CM029357.1	RepeatMasker	DNA	20542584	20542742	709	-	.	ID="RND-4_FAMILY-168";Tend="1426";Tstart="1273";shortTE="F";uid="f96e1d36-340f-45e3-8e75-25150bd876f9"
CM029357.1	RepeatMasker	DNA	56237608	56237867	543	-	.	ID="RND-6_FAMILY-550";Tend="1339";Tstart="1099";shortTE="F";uid="180ee938-73b0-43dc-b31f-00e7c26277dd"
CM029357.1	RepeatMasker	LINE/RTE-BovB	8802007	8802368	3113	-	.	ID="RND-1_FAMILY-127";Tend="1208";Tstart="847";shortTE="F";uid="380353b2-265b-488d-8c0e-172f78bcbef8"
CM029357.1	RepeatMasker	DNA/Ginger-1	7143139	7143502	1031	-	.	ID="RND-1_FAMILY-8";Tend="1317";Tstart="958";shortTE="F";uid="cb46b283-48c4-4e5b-933f-1bceefaabffd"
CM029357.1	RepeatMasker	LINE/RTE-BovB	51018127	51018376	492	-	.	ID="RND-1_FAMILY-100";Tend="1144";Tstart="825";shortTE="F";uid="e6851925-6848-4f1f-b641-d7c0874728d3"
CM029357.1	RepeatMasker	DNA/Ginger-1	53236258	53236711	1870	-	.	ID="RND-2_FAMILY-108";Tend="1573";Tstart="1107";shortTE="F";uid="d7073675-59d2-4d1d-bd20-acf002ddc016"
CM029357.1	RepeatMasker	Retroposon?	49666911	49667150	465	-	.	ID="RND-1_FAMILY-27";Tend="1073";Tstart="830";shortTE="F";uid="6e00c6eb-75d2-4d3d-93b7-8a41ef0ff980"
CM029357.1	RepeatMasker	DNA/hAT-Charlie	46948924	46949080	451	-	.	ID="RND-5_FAMILY-476";Tend="1116";Tstart="951";shortTE="F";uid="676121b5-cf1c-4855-ba62-ce2976270e93"
CM029357.1	RepeatMasker	Retroposon?	26441376	26442207	2826	-	.	ID="RND-1_FAMILY-7";Tend="1947";Tstart="984";shortTE="F";uid="381cc985-1c86-4a40-b950-1292a4001a35"
CM029357.1	RepeatMasker	DNA	47525819	47526136	579	-	.	ID="RND-5_FAMILY-1979";TEgroup="ctg_1%7CRND-5_FAMILY-1979%7C2";Tend="1464";Tstart="906";shortTE="T";uid="a153c7ad-9363-4d85-985c-ed1bb00b8dd3"
CM029357.1	RepeatMasker	Retroposon?	17931940	17932044	463	-	.	ID="RND-4_FAMILY-238";Tend="1526";Tstart="1423";shortTE="F";uid="9afbf080-c242-4597-bbc1-0bba44496475"
CM029357.1	RepeatMasker	DNA/hAT-Tip100	1510982	1511111	1104	-	.	ID="RND-1_FAMILY-179";Tend="1103";Tstart="973";shortTE="F";uid="689ce9b6-2a26-495a-a8e2-b21331d597c8"
CM029357.1	RepeatMasker	Unknown	43322682	43322913	1160	-	.	ID="RND-6_FAMILY-4120";Tend="1168";Tstart="967";shortTE="F";uid="133b21ab-0f98-4228-b394-58bd5497df3a"
CM029357.1	RepeatMasker	Retroposon?	6938579	6938794	720	-	.	ID="RND-1_FAMILY-27";Tend="964";Tstart="765";shortTE="F";uid="da9a0bfb-43e2-457c-a480-3b4fdf1a1b85"
CM029357.1	RepeatMasker	Retroposon?	52308081	52308242	1122	-	.	ID="RND-6_FAMILY-3888";Tend="1118";Tstart="956";shortTE="F";uid="a4144080-649d-4c4f-8e92-9df111d21228"
CM029357.1	RepeatMasker	LINE/RTE-BovB	53777397	53777889	1590	-	.	ID="RND-5_FAMILY-1268";Tend="1267";Tstart="781";shortTE="F";uid="1972bf91-74ce-45ef-9adc-83fa477e8c04"
CM029357.1	RepeatMasker	LINE/R1	14017228	14017966	5351	-	.	ID="RND-6_FAMILY-9667";Tend="1445";Tstart="707";shortTE="F";uid="9d025413-f405-4f26-a8ab-bcfe7835c796"
CM029357.1	RepeatMasker	DNA/Ginger-1	45176591	45177577	6986	-	.	ID="RND-6_FAMILY-25049";Tend="1979";Tstart="985";shortTE="F";uid="05cb1fa4-551f-4ec0-9d55-7f13117647fc"
CM029357.1	RepeatMasker	DNA/Ginger-1	22144114	22144268	731	-	.	ID="RND-2_FAMILY-108";Tend="1759";Tstart="1601";shortTE="F";uid="8a6cad64-f43f-476c-8e77-f4c10ca5cb6c"
CM029357.1	RepeatMasker	DNA/Kolobok-E	16372592	16373090	2899	-	.	ID="RND-5_FAMILY-3115";Tend="666";Tstart="188";shortTE="F";uid="4abf12d3-6d0b-4504-a37c-7228ce2615f3"
CM029357.1	RepeatMasker	DNA/Ginger-1	52296232	52296414	1019	-	.	ID="RND-1_FAMILY-2";Tend="1491";Tstart="1311";shortTE="F";uid="6b702e2d-7b76-43dd-b252-36eed81a4ede"
CM029357.1	RepeatMasker	Retroposon?	8548161	8548426	609	-	.	ID="RND-6_FAMILY-1967";Tend="1382";Tstart="1060";shortTE="F";uid="b95f32ed-ff95-4916-a7e1-81cc682b4010"
CM029357.1	RepeatMasker	DNA/Kolobok-E	11425903	11426099	498	-	.	ID="RND-3_FAMILY-70";Tend="1270";Tstart="1071";shortTE="F";uid="b1474faf-1bb1-45b9-ab98-f815d572abc8"
CM029357.1	RepeatMasker	DNA/Kolobok-E	47629699	47630193	1184	-	.	ID="RND-3_FAMILY-70";Tend="1895";Tstart="1370";shortTE="F";uid="d5d7ddaf-fbfd-4d7f-95e8-764b0d128766"
CM029357.1	RepeatMasker	DNA	45632008	45632497	1246	-	.	ID="RND-6_FAMILY-550";Tend="1469";Tstart="936";shortTE="F";uid="50f84075-fd41-49cf-816e-844e3c109f80"
CM029357.1	RepeatMasker	LINE/RTE-BovB	45196032	45196428	2047	-	.	ID="RND-3_FAMILY-111";Tend="1756";Tstart="1364";shortTE="F";uid="a1cc6424-3ea5-457b-a250-674732dd1fbb"
CM029357.1	RepeatMasker	DNA	7635399	7635543	596	-	.	ID="RND-3_FAMILY-136";Tend="1342";Tstart="1199";shortTE="F";uid="d50a081a-687b-4f02-9fa5-17a5e099c105"
CM029357.1	RepeatMasker	DNA/hAT-Ac	48889073	48889787	562	-	.	ID="HOMO9";Tend="1276";Tstart="574";shortTE="F";uid="33eecb0e-71be-4d86-bce8-c0470e4f9fd6"
CM029357.1	RepeatMasker	DNA/Kolobok-E	51532858	51533057	634	-	.	ID="RND-5_FAMILY-1864";Tend="1905";Tstart="1686";shortTE="F";uid="96d36040-356d-4792-84ec-ad3f92627bfc"
CM029357.1	RepeatMasker	DNA/Ginger-1	19243557	19244156	1686	-	.	ID="RND-4_FAMILY-400";Tend="1592";Tstart="930";shortTE="F";uid="b0b73b9c-c44e-4fb3-b8e2-6ed8dad6cb54"
CM029357.1	RepeatMasker	DNA/Ginger-1	58597667	58598362	3935	-	.	ID="rnd-5_family-1110";Tend="1600";Tstart="957";shortTE="F";uid="878389ad-dc05-477d-b42a-30b7aa484416"
CM029357.1	RepeatMasker	DNA/Kolobok-E	11451849	11452000	607	-	.	ID="RND-2_FAMILY-13";Tend="915";Tstart="748";shortTE="F";uid="bd5901a1-e67a-42b7-93f0-2918844b15cf"
CM029357.1	RepeatMasker	DNA/Ginger-1	47994128	47994585	2585	-	.	ID="RND-5_FAMILY-1480";Tend="1372";Tstart="949";shortTE="F";uid="c53292a3-8daf-4570-ae58-63d3af694ab3"
CM029357.1	RepeatMasker	Retroposon?	52629429	52629902	1655	-	.	ID="RND-4_FAMILY-238";Tend="1322";Tstart="815";shortTE="F";uid="9758f8c7-9da8-45ac-bb6a-e556083556fc"
CM029357.1	RepeatMasker	DNA/Ginger-1	53212447	53212773	685	-	.	ID="RND-1_FAMILY-0";Tend="2063";Tstart="1693";shortTE="F";uid="d5ba227a-d575-4378-ad7f-c94a1ea6eda6"
CM029357.1	RepeatMasker	DNA/Kolobok-E	39987774	39988670	6013	-	.	ID="RND-3_FAMILY-294";Tend="2074";Tstart="1181";shortTE="F";uid="d2f8276b-d2c0-45ba-bf40-5aeba8bd0c20"
CM029357.1	RepeatMasker	Unknown	22014256	22014712	984	-	.	ID="RND-5_FAMILY-111";Tend="1501";Tstart="1029";shortTE="F";uid="1263da45-a5f3-46e4-85f6-f03091a34ae1"
CM029357.1	RepeatMasker	Retroposon	42987807	42988173	543	-	.	ID="RND-5_FAMILY-4216";Tend="1449";Tstart="1037";shortTE="F";uid="0275d06e-5111-4115-b9d1-17f454ba9f20"
CM029357.1	RepeatMasker	DNA/Ginger-1	54281980	54282149	529	-	.	ID="RND-6_FAMILY-4698";Tend="1654";Tstart="1498";shortTE="F";uid="854cc390-0fd3-41cc-9ad5-6db385022a50"
CM029357.1	RepeatMasker	Retroposon?	26724659	26725140	3025	-	.	ID="RND-6_FAMILY-3888";Tend="1426";Tstart="948";shortTE="F";uid="c8bcae42-8380-47d5-955d-3b96510cc8ce"
CM029357.1	RepeatMasker	DNA	16039032	16039456	1140	-	.	ID="RND-3_FAMILY-136";Tend="1349";Tstart="918";shortTE="F";uid="c19dc765-6a92-4028-900f-61207c530e14"
CM029357.1	RepeatMasker	DNA/hAT?	34910760	34911057	698	-	.	ID="RND-3_FAMILY-96";Tend="1526";Tstart="1229";shortTE="F";uid="80c55c2c-88a6-4ac0-a26d-4e31dfff322f"
CM029357.1	RepeatMasker	RC/Helitron	45012823	45014032	6891	-	.	ID="RND-5_FAMILY-1063";Tend="1789";Tstart="505";shortTE="F";uid="a4c2aa54-f692-4aaa-9c60-db7dee73be85"
CM029357.1	RepeatMasker	Retroposon?	54326044	54326225	884	-	.	ID="RND-3_FAMILY-104";Tend="1847";Tstart="1643";shortTE="F";uid="77659cda-62b7-4aae-acf8-644dbdf5213b"
CM029357.1	RepeatMasker	Retroposon?	42855902	42856010	791	-	.	ID="RND-1_FAMILY-6";Tend="1033";Tstart="924";shortTE="F";uid="370703b1-1ae9-42d1-ab03-40b0ed6f354c"
CM029357.1	RepeatMasker	DNA/Ginger-1	10999516	10999820	1610	-	.	ID="RND-2_FAMILY-108";Tend="1301";Tstart="965";shortTE="F";uid="3efa4d15-a985-4f18-bb25-16abf111903b"
CM029357.1	RepeatMasker	Unknown	39265833	39265953	873	-	.	ID="RND-1_FAMILY-54";Tend="1084";Tstart="964";shortTE="F";uid="60d49679-978f-4303-b058-90cbdd26da22"
CM029357.1	RepeatMasker	LINE/RTE-BovB	57627521	57627682	778	-	.	ID="RND-4_FAMILY-737";Tend="1350";Tstart="1188";shortTE="F";uid="135ede2d-46af-45e8-a7d7-63fb8af793ba"
CM029357.1	RepeatMasker	LINE/RTE-BovB	40932592	40932708	601	-	.	ID="RND-3_FAMILY-111";Tend="1741";Tstart="1630";shortTE="F";uid="1f7137ba-badd-43b8-8fe7-6560b8108d3c"
CM029357.1	RepeatMasker	DNA	3002152	3002786	3178	-	.	ID="rnd-5_family-1449";Tend="1607";Tstart="916";shortTE="F";uid="4c136f7b-274d-44bf-aca1-3bcb93326ec3"
CM029357.1	RepeatMasker	RC/Helitron	22593229	22593355	1025	-	.	ID="RND-5_FAMILY-2316";Tend="1930";Tstart="1805";shortTE="F";uid="edf3e9b9-42d4-4990-8fc7-db2d98141ba8"
CM029357.1	RepeatMasker	Retroposon?	6460316	6460601	655	-	.	ID="RND-4_FAMILY-238";Tend="1335";Tstart="999";shortTE="F";uid="bd03fad4-9dd7-4bb7-b99c-6a24e898852f"
CM029357.1	RepeatMasker	Retroposon?	42119986	42120372	1481	-	.	ID="RND-1_FAMILY-7";Tend="1555";Tstart="1167";shortTE="F";uid="e7e96eac-c764-4ee6-85d1-698d916efaf8"
CM029357.1	RepeatMasker	Unknown	30424805	30425339	900	-	.	ID="RND-6_FAMILY-10820";Tend="2089";Tstart="1539";shortTE="F";uid="83e6ece6-b8e2-4470-8237-20fc8ef63177"
CM029357.1	RepeatMasker	LTR/Gypsy	19303346	19303723	3130	-	.	ID="RND-1_FAMILY-60";Tend="1990";Tstart="1619";shortTE="F";uid="9d641d8f-d7c8-47db-9151-6f79bafb8950"
CM029357.1	RepeatMasker	DNA	52732465	52732572	526	-	.	ID="RND-3_FAMILY-136";Tend="1334";Tstart="1227";shortTE="F";uid="f73bffe1-864c-475a-9a1d-3030f50ca646"
CM029357.1	RepeatMasker	DNA/Ginger-1	1708030	1708134	423	-	.	ID="RND-6_FAMILY-25049";Tend="2181";Tstart="2075";shortTE="F";uid="59f2748a-707d-4692-bf1d-e79c76feee07"
CM029357.1	RepeatMasker	Retroposon?	13587912	13588203	1234	-	.	ID="RND-5_FAMILY-708";Tend="1903";Tstart="1598";shortTE="F";uid="454ab40b-4bcd-4aad-98cd-efe3975a78c9"
CM029357.1	RepeatMasker	DNA/Kolobok-E	27736369	27736538	492	-	.	ID="RND-3_FAMILY-70";Tend="1937";Tstart="1778";shortTE="F";uid="7a258c96-c6e7-4bbe-8c7c-f6af6ff1ca05"
CM029357.1	RepeatMasker	DNA/Kolobok-E	17260299	17260698	2344	-	.	ID="RND-5_FAMILY-751";Tend="1550";Tstart="1110";shortTE="F";uid="d66e7a37-fdf2-4f33-b4cb-71aa6cfa15ee"
CM029357.1	RepeatMasker	DNA/Ginger-1	20721856	20722438	985	-	.	ID="RND-5_FAMILY-1480";Tend="1719";Tstart="1153";shortTE="F";uid="3979f862-fbe1-4bd0-999c-21b2a30bfe40"
CM029357.1	RepeatMasker	DNA/Kolobok-E	56899381	56899870	2347	-	.	ID="RND-6_FAMILY-1953";Tend="2104";Tstart="1532";shortTE="F";uid="859d36e8-9778-4259-978d-e1b51405ab83"
CM029357.1	RepeatMasker	Retroposon?	29341152	29341635	3380	-	.	ID="RND-5_FAMILY-1208";Tend="1564";Tstart="1074";shortTE="F";uid="479c888d-2ed7-49d2-a0b5-8975909539f0"
CM029357.1	RepeatMasker	DNA/Kolobok-E	2263603	2263752	628	-	.	ID="RND-2_FAMILY-13";Tend="1913";Tstart="1730";shortTE="F";uid="81aa886e-884d-4696-ad77-5f262735d980"
CM029357.1	RepeatMasker	Retroposon?	14362005	14362232	828	-	.	ID="RND-6_FAMILY-3888";Tend="1124";Tstart="859";shortTE="F";uid="f1b74f14-edec-4394-861a-f0fc06639188"
CM029357.1	RepeatMasker	Unknown	25616937	25617073	612	-	.	ID="RND-3_FAMILY-34";Tend="1045";Tstart="898";shortTE="F";uid="bd7d770d-b0c0-404f-89c5-c7f78efae8f3"
CM029357.1	RepeatMasker	Unknown	60072405	60072831	1250	-	.	ID="RND-6_FAMILY-135";Tend="1455";Tstart="903";shortTE="F";uid="73fa060b-7b1c-4c9b-ab9d-196381c5ce2c"
CM029357.1	RepeatMasker	DNA/Ginger-1	2118402	2118823	1641	-	.	ID="RND-6_FAMILY-856";Tend="1687";Tstart="1249";shortTE="F";uid="d406b163-b703-4905-821e-01f6490a1439"
CM029357.1	RepeatMasker	Retroposon?	47528507	47528779	1432	-	.	ID="RND-1_FAMILY-14";Tend="1922";Tstart="1636";shortTE="F";uid="5b50a667-7f6b-4d74-b5ce-f3641f03f224"
CM029357.1	RepeatMasker	RC/Helitron	49985087	49985340	881	-	.	ID="RND-4_FAMILY-454";Tend="1391";Tstart="1113";shortTE="F";uid="5f88f43c-498b-405e-afec-b3ed1826ca06"
CM029357.1	RepeatMasker	Unknown	7037683	7037859	603	-	.	ID="RND-4_FAMILY-556";Tend="1026";Tstart="839";shortTE="F";uid="5dc7c04e-5de7-4a9b-bb18-db1393dac47d"
CM029357.1	RepeatMasker	LINE/CR1	57158548	57158716	426	-	.	ID="RND-5_FAMILY-4267";Tend="653";Tstart="495";shortTE="F";uid="d644dc2e-8ba8-4cf4-b869-92aaac5bd73f"
CM029357.1	RepeatMasker	LINE/R1	39509364	39510085	4220	-	.	ID="RND-6_FAMILY-15679";Tend="1437";Tstart="742";shortTE="F";uid="c819225a-be98-4483-8b53-c44264715948"
CM029357.1	RepeatMasker	DNA/hAT-hAT19	3122676	3122872	569	-	.	ID="HAT-N5_AP";Tend="200";Tstart="4";shortTE="F";uid="480f8a3c-bfae-48c4-9993-44ea7748f627"
CM029357.1	RepeatMasker	DNA/Ginger-1	35574133	35574629	893	-	.	ID="RND-1_FAMILY-2";Tend="1413";Tstart="882";shortTE="F";uid="7de8bc39-73a7-453f-8443-2813b651237e"
CM029357.1	RepeatMasker	Unknown	24069094	24069554	1227	-	.	ID="RND-6_FAMILY-31735";Tend="1399";Tstart="940";shortTE="F";uid="115aa6e1-ea09-4193-aad0-1239c2926027"
CM029357.1	RepeatMasker	Unknown	29153955	29154458	2586	-	.	ID="RND-6_FAMILY-2424";Tend="1404";Tstart="901";shortTE="F";uid="1bd631cc-2f33-4eec-bd56-5dd9b9922d10"
CM029357.1	RepeatMasker	DNA/Ginger-1	39373523	39373740	723	-	.	ID="RND-6_FAMILY-4698";Tend="1751";Tstart="1541";shortTE="F";uid="a9615c89-1c27-49d0-b088-0dfd93c3edb5"
CM029357.1	RepeatMasker	LINE/RTE-BovB	21721896	21722238	710	-	.	ID="RND-1_FAMILY-127";Tend="1464";Tstart="1122";shortTE="F";uid="3fbdecd7-09b7-4ade-b369-97c6baa55083"
CM029357.1	RepeatMasker	Retroposon?	44412106	44412337	1126	-	.	ID="RND-2_FAMILY-19";Tend="1921";Tstart="1684";shortTE="F";uid="6da6a5cd-e28a-4091-b6a8-08389a74119a"
CM029357.1	RepeatMasker	Retroposon?	39146365	39146676	1125	-	.	ID="RND-6_FAMILY-3888";Tend="1470";Tstart="1175";shortTE="F";uid="b807d320-9928-41b2-91c7-e9f51b051f10"
CM029357.1	RepeatMasker	Unknown	16705636	16706206	2734	-	.	ID="RND-6_FAMILY-135";Tend="1459";Tstart="903";shortTE="F";uid="4dc662f0-22a0-4bfc-a543-213c3d4b38ca"
CM029357.1	RepeatMasker	Unknown	19292920	19293291	822	-	.	ID="RND-4_FAMILY-529";Tend="1407";Tstart="1015";shortTE="F";uid="c25c5ef6-c22b-4453-8078-ad470bd6bd77"
CM029357.1	RepeatMasker	RC/Helitron	31483365	31483607	1061	-	.	ID="RND-5_FAMILY-490";Tend="1632";Tstart="1394";shortTE="F";uid="f458db99-ec43-463c-8084-2c7dc4faa1b0"
CM029357.1	RepeatMasker	Unknown	40113902	40114021	487	-	.	ID="RND-4_FAMILY-789";Tend="1421";Tstart="1301";shortTE="F";uid="d1b63b0a-eed5-4cfc-9cd1-4640d4ea82eb"
CM029357.1	RepeatMasker	RC/Helitron	46519732	46520145	1158	-	.	ID="RND-5_FAMILY-492";Tend="1579";Tstart="1136";shortTE="F";uid="477fc799-8da2-4923-8a25-bb9b893af72b"
CM029357.1	RepeatMasker	Unknown	16036976	16037226	791	-	.	ID="RND-4_FAMILY-529";Tend="1582";Tstart="1330";shortTE="F";uid="a18c4b73-ac3f-494c-9448-1eace1b65eeb"
CM029357.1	RepeatMasker	Unknown	31245432	31245981	2780	-	.	ID="RND-6_FAMILY-135";Tend="1435";Tstart="907";shortTE="F";uid="4813a73b-5752-40e1-8adc-eedfc243d029"
CM029357.1	RepeatMasker	DNA	38845386	38845591	953	-	.	ID="RND-4_FAMILY-168";Tend="919";Tstart="691";shortTE="F";uid="813573ad-c5d7-4adc-8ebc-0c46373a4aa8"
CM029357.1	RepeatMasker	Unknown	11954521	11954846	1024	-	.	ID="RND-4_FAMILY-556";Tend="835";Tstart="510";shortTE="F";uid="f4a7e7df-2d6f-46b6-9b3f-84e012beb829"
CM029357.1	RepeatMasker	RC/Helitron	45800244	45800923	1258	-	.	ID="RND-5_FAMILY-1063";Tend="1626";Tstart="838";shortTE="F";uid="a56a7120-1fcb-4a4d-84d4-14688fa55333"
CM029357.1	RepeatMasker	Unknown	34002443	34002677	519	-	.	ID="RND-5_FAMILY-4366";Tend="1178";Tstart="942";shortTE="F";uid="e3327d0a-4b4e-4425-ac03-f73d2097aded"
CM029357.1	RepeatMasker	Retroposon?	22274788	22274958	1072	-	.	ID="RND-4_FAMILY-238";Tend="945";Tstart="784";shortTE="F";uid="7e09f6a3-4752-4e41-ae78-7eddd1f951e3"
CM029357.1	RepeatMasker	LINE/RTE-BovB	4740216	4740805	924	-	.	ID="RND-1_FAMILY-101";Tend="1453";Tstart="888";shortTE="F";uid="d9aeefc5-b304-4226-b2c9-a52bb48c8416"
CM029357.1	RepeatMasker	DNA/Ginger-1	39742864	39743396	2949	-	.	ID="RND-6_FAMILY-25049";Tend="2142";Tstart="1612";shortTE="F";uid="a36e6416-7661-4192-8f9a-0873fcfd28c4"
CM029357.1	RepeatMasker	DNA/Ginger-1	40634223	40634371	498	-	.	ID="RND-6_FAMILY-4698";Tend="1603";Tstart="1464";shortTE="F";uid="ffc4f9b4-479c-4a20-9a62-0800f2d44bb6"
CM029357.1	RepeatMasker	DNA	5324016	5324157	581	-	.	ID="TTAA22_AP";Tend="146";Tstart="7";shortTE="F";uid="186c6746-9c30-4a25-9f2e-799d77cd8c87"
CM029357.1	RepeatMasker	DNA/Ginger-1	20129400	20129978	3322	-	.	ID="rnd-1_family-8";Tend="1509";Tstart="749";shortTE="F";uid="0674e8e2-01c9-43ab-b8ce-d96444a20ded"
CM029357.1	RepeatMasker	DNA/Kolobok-E	21941543	21941719	575	-	.	ID="RND-3_FAMILY-70";Tend="1514";Tstart="1339";shortTE="F";uid="f9d8b3b0-2609-4f3f-a143-59ca89388adf"
CM029357.1	RepeatMasker	LINE/RTE-BovB	37526364	37526869	469	-	.	ID="RND-5_FAMILY-918";Tend="1313";Tstart="807";shortTE="F";uid="6b49be56-1319-46d1-b704-9d173a91fde2"
CM029357.1	RepeatMasker	Retroposon?	18243384	18243572	983	-	.	ID="RND-1_FAMILY-14";Tend="1894";Tstart="1713";shortTE="F";uid="c62a7bf4-dfd0-41e1-b4e7-c80523452e1d"
CM029357.1	RepeatMasker	Retroposon?	17616901	17617091	692	-	.	ID="RND-5_FAMILY-708";Tend="1521";Tstart="1334";shortTE="F";uid="ca5ce688-1bcd-4741-b4f5-4c72227c6b04"
CM029357.1	RepeatMasker	DNA/Kolobok-E	11336672	11337287	2747	-	.	ID="RND-6_FAMILY-5151";Tend="1877";Tstart="1326";shortTE="F";uid="580d3030-6145-4590-8a0d-173b45a681c4"
CM029357.1	RepeatMasker	Unknown	47815517	47815836	754	-	.	ID="RND-1_FAMILY-31";Tend="5612";Tstart="5254";shortTE="F";uid="d5054f6c-7748-4fbb-8f20-e78f72516646"
CM029357.1	RepeatMasker	RC/Helitron	35003506	35004612	9373	-	.	ID="RND-1_FAMILY-67";Tend="1882";Tstart="768";shortTE="F";uid="be038d0f-f5ca-405f-8b2c-083692a7c79f"
CM029357.1	RepeatMasker	DNA/Ginger-1	4325505	4325759	703	-	.	ID="RND-2_FAMILY-108";Tend="1329";Tstart="1034";shortTE="F";uid="80536daf-0ac6-4ca5-995b-08190e16d39e"
CM029357.1	RepeatMasker	Retroposon?	1033744	1034040	1845	-	.	ID="RND-5_FAMILY-708";Tend="1898";Tstart="1609";shortTE="F";uid="ac13efcb-b46f-4603-bbf7-466d108c07c8"
CM029357.1	RepeatMasker	Retroposon?	45595216	45595415	845	-	.	ID="RND-6_FAMILY-3888";Tend="1296";Tstart="1098";shortTE="F";uid="c89a8d16-847f-4198-8c62-403fb34c884c"
CM029357.1	RepeatMasker	LINE/R1-LOA	42704428	42704674	477	-	.	ID="RND-6_FAMILY-1331";Tend="2391";Tstart="2125";shortTE="F";uid="0f32a8fd-9a4b-49df-bbf4-a275cdffee11"
CM029357.1	RepeatMasker	Unknown	33311802	33311946	843	-	.	ID="RND-6_FAMILY-6677";Tend="3314";Tstart="3153";shortTE="F";uid="16969b2f-40da-46e8-9f64-7275b3dad651"
CM029357.1	RepeatMasker	DNA/P	5614029	5614649	4544	-	.	ID="RND-6_FAMILY-20510";Tend="1616";Tstart="967";shortTE="F";uid="51a9cec2-cf65-4211-b5e5-b64e4672c454"
CM029357.1	RepeatMasker	DNA/Ginger-1	11033385	11033529	510	-	.	ID="RND-5_FAMILY-1110";Tend="1809";Tstart="1645";shortTE="F";uid="1d1931d9-5ce0-458d-af7a-05fc3ad8344f"
CM029357.1	RepeatMasker	Unknown	19029852	19030142	1090	-	.	ID="RND-4_FAMILY-556";Tend="1017";Tstart="657";shortTE="F";uid="c4e95579-e75f-4527-9457-b1b5e1782a20"
CM029357.1	RepeatMasker	LINE/R1	21293241	21293461	447	-	.	ID="RND-5_FAMILY-4115";Tend="1431";Tstart="1224";shortTE="F";uid="6ddca13a-6ca8-4496-bfd8-672b14f6bf93"
CM029357.1	RepeatMasker	DNA/hAT-Tip100	13187972	13188139	654	-	.	ID="RND-3_FAMILY-203";Tend="1570";Tstart="1379";shortTE="F";uid="46df1840-465a-4881-9a50-b2bd8b0b2521"
CM029357.1	RepeatMasker	Retroposon?	47205829	47205986	488	-	.	ID="RND-1_FAMILY-7";Tend="1002";Tstart="850";shortTE="F";uid="4e9e2aa4-8e7b-40d2-b2bc-9ca34c07d2e6"
CM029357.1	RepeatMasker	DNA/hAT?	7314770	7314975	476	-	.	ID="RND-3_FAMILY-96";Tend="1543";Tstart="1335";shortTE="F";uid="ea76cf78-67b4-478a-9882-692b75ef68e0"
CM029357.1	RepeatMasker	DNA/Ginger-1	44432923	44433036	477	-	.	ID="RND-6_FAMILY-8806";Tend="2497";Tstart="2380";shortTE="F";uid="36784f42-90be-4f5f-b230-64375c45a859"
CM029357.1	RepeatMasker	DNA/Ginger-1	55432355	55433193	4428	-	.	ID="RND-6_FAMILY-2606";Tend="1704";Tstart="837";shortTE="F";uid="a7f19f6f-d779-4345-bfed-030d5556b665"
CM029357.1	RepeatMasker	Unknown	38510847	38511292	914	-	.	ID="RND-5_FAMILY-1478";Tend="1450";Tstart="1002";shortTE="F";uid="b24941ef-cc29-495c-b0d7-f2e35bb10350"
CM029357.1	RepeatMasker	DNA/Kolobok-E	21823613	21824057	1339	-	.	ID="RND-5_FAMILY-751";Tend="1481";Tstart="949";shortTE="F";uid="284fef49-ebb8-4710-bdb4-2f0841d42270"
CM029357.1	RepeatMasker	DNA/Kolobok-E	40162031	40162238	672	-	.	ID="RND-3_FAMILY-70";Tend="1200";Tstart="995";shortTE="F";uid="c42b8ed0-7a3f-4718-8c4e-2628583757a6"
CM029357.1	RepeatMasker	Retroposon?	55354468	55354630	595	-	.	ID="RND-1_FAMILY-27";Tend="955";Tstart="752";shortTE="F";uid="ebcfb67a-1dac-4a55-a21a-a8afe62325ee"
CM029357.1	RepeatMasker	Unknown	57477014	57477145	480	-	.	ID="RND-1_FAMILY-181";TEgroup="ctg_1%7CRND-1_FAMILY-181%7C2";Tend="1027";Tstart="937";shortTE="T";uid="24e9031b-90c7-458a-8acb-7abf5d7ac6b3"
CM029357.1	RepeatMasker	Unknown	36055689	36056080	2996	-	.	ID="RND-1_FAMILY-94";Tend="1369";Tstart="972";shortTE="F";uid="85a6786d-ddcb-4c51-8163-9fa7b857474b"
CM029357.1	RepeatMasker	LINE/RTE-BovB	41471586	41472032	793	-	.	ID="RND-3_FAMILY-111";Tend="1746";Tstart="1272";shortTE="F";uid="8093867d-a538-4f94-a15f-5ec721bd80de"
CM029357.1	RepeatMasker	RC/Helitron	39519581	39519714	453	-	.	ID="HELITRON-1_AP";Tend="2888";Tstart="2756";shortTE="F";uid="c72df042-8307-47ff-96a7-52404e9aa272"
CM029357.1	RepeatMasker	DNA/Ginger-1	750588	750865	1187	-	.	ID="RND-1_FAMILY-3";Tend="1673";Tstart="1387";shortTE="F";uid="5456b776-b288-4b1a-bd45-6d66a7544221"
CM029357.1	RepeatMasker	LINE/RTE-BovB	48630681	48630867	414	-	.	ID="RND-4_FAMILY-737";Tend="1664";Tstart="1453";shortTE="F";uid="e9b4145a-9d02-43a8-bcb4-a1d2e674151e"
CM029357.1	RepeatMasker	Retroposon?	49491484	49491695	1039	-	.	ID="RND-6_FAMILY-3888";Tend="1166";Tstart="955";shortTE="F";uid="c593af94-1ab9-4ed1-9e6f-5ea8dc220e0a"
CM029357.1	RepeatMasker	Unknown	37270962	37273317	4554	-	.	ID="RND-5_FAMILY-6265";Tend="2355";Tstart="2";shortTE="F";uid="388ac95e-edaa-46ab-a3e2-d49359fd51cf"
CM029357.1	RepeatMasker	Retroposon?	9012287	9012773	488	-	.	ID="RND-4_FAMILY-238";Tend="1272";Tstart="769";shortTE="F";uid="a45d646b-7b10-480e-8f8f-5bfae2fd7676"
CM029357.1	RepeatMasker	DNA/hAT-Blackjack	45093156	45093706	4216	-	.	ID="RND-1_FAMILY-137";Tend="1432";Tstart="893";shortTE="F";uid="5c7f4542-c6d2-4669-9000-cf4b9b9bc12e"
CM029357.1	RepeatMasker	LINE/RTE-BovB	4070143	4070701	1323	-	.	ID="RND-4_FAMILY-737";Tend="1290";Tstart="766";shortTE="F";uid="0251e50e-2b1d-4128-9164-8bf01a96e0b1"
CM029357.1	RepeatMasker	DNA/Ginger-1	52570836	52571561	3210	-	.	ID="RND-6_FAMILY-4698";Tend="1748";Tstart="1000";shortTE="F";uid="30472069-f141-4025-be03-a6e21a397fac"
CM029357.1	RepeatMasker	DNA/hAT-Blackjack	27550785	27550913	782	-	.	ID="RND-6_FAMILY-4830";Tend="576";Tstart="441";shortTE="F";uid="cb8471eb-69a5-48ed-a9a3-76e48a560725"
CM029357.1	RepeatMasker	Unknown	10904958	10905349	1258	-	.	ID="RND-5_FAMILY-1237";Tend="1624";Tstart="1240";shortTE="F";uid="b0357c86-0bc8-4342-970a-5cc20020c36e"
CM029357.1	RepeatMasker	DNA	9279831	9280343	2739	-	.	ID="RND-6_FAMILY-550";Tend="1478";Tstart="944";shortTE="F";uid="d1e8d633-fc1c-445e-aea0-02b718e04e73"
CM029357.1	RepeatMasker	DNA	41523612	41523923	639	-	.	ID="RND-6_FAMILY-550";Tend="1208";Tstart="941";shortTE="F";uid="73035e24-2519-424f-a9c4-66f4fe3182a5"
CM029357.1	RepeatMasker	DNA/Ginger-1	42437327	42437722	928	-	.	ID="RND-1_FAMILY-19";Tend="1731";Tstart="1401";shortTE="F";uid="84c40a69-1c75-42f8-8363-d66c7e0e36e2"
CM029357.1	RepeatMasker	LINE/R1	46170023	46170296	1133	-	.	ID="SART-2_API";Tend="433";Tstart="157";shortTE="F";uid="3370a33b-1ba2-484e-a513-4ed3a83720aa"
CM029357.1	RepeatMasker	DNA/Ginger-1	56191901	56192171	586	-	.	ID="RND-6_FAMILY-4698";Tend="1750";Tstart="1497";shortTE="F";uid="8b1b21b7-28ae-4721-8efc-9663b5fe4a4e"
CM029357.1	RepeatMasker	Unknown	4421992	4422510	1746	-	.	ID="RND-6_FAMILY-4471";Tend="1138";Tstart="663";shortTE="F";uid="019dc745-f00b-48f0-b50e-bc0e767131a1"
CM029357.1	RepeatMasker	LINE/RTE-BovB	20194940	20195973	1212	-	.	ID="RTE-14_LMI";Tend="1588";Tstart="463";shortTE="F";uid="ea02de13-81f3-4671-affd-f0bd43307418"
CM029357.1	RepeatMasker	DNA/Ginger-1	42269509	42269872	1062	-	.	ID="RND-2_FAMILY-108";Tend="1573";Tstart="1133";shortTE="F";uid="7b45ba70-3c04-45fd-95df-02f69cf817f1"
CM029357.1	RepeatMasker	Unknown	41049698	41049970	1493	-	.	ID="RND-1_FAMILY-41";Tend="1188";Tstart="920";shortTE="F";uid="b9fd9206-5574-4201-8035-c18cab66797d"
CM029357.1	RepeatMasker	DNA/hAT-hAT19	29433317	29433921	3683	-	.	ID="DNA8-97_AP";Tend="698";Tstart="3";shortTE="F";uid="3a62d955-fed2-4c05-8b48-c29ff7dc4120"
CM029357.1	RepeatMasker	DNA/Kolobok-E	59849939	59850088	565	-	.	ID="RND-3_FAMILY-70";Tend="1073";Tstart="916";shortTE="F";uid="d5edb8a5-6991-45d4-ad55-41cf6948862e"
CM029357.1	RepeatMasker	DNA/Kolobok-E	30619234	30619443	1186	-	.	ID="RND-3_FAMILY-70";Tend="1550";Tstart="1340";shortTE="F";uid="cd6604c2-003e-4358-9eec-d209539b7a36"
CM029357.1	RepeatMasker	DNA/Ginger-1	39547893	39548513	3495	-	.	ID="RND-5_FAMILY-673";Tend="2039";Tstart="1410";shortTE="F";uid="f449ebfb-162d-463c-9873-86b1ca68e800"
CM029357.1	RepeatMasker	DNA/hAT-Tip100	47106311	47106660	2803	-	.	ID="RND-6_FAMILY-6784";Tend="1227";Tstart="877";shortTE="F";uid="377d37a6-110f-408a-9572-f2631cd0b7da"
CM029357.1	RepeatMasker	DNA/Ginger-1	34105041	34105773	3123	-	.	ID="RND-5_FAMILY-1480";Tend="1662";Tstart="944";shortTE="F";uid="7f1c7eea-be26-41bf-bb98-f95c9a72ce30"
CM029357.1	RepeatMasker	Unknown	42125163	42125298	925	-	.	ID="RND-6_FAMILY-4165";Tend="1226";Tstart="1089";shortTE="F";uid="b9b597a1-9e44-4b38-9731-7083d5f5c564"
CM029357.1	RepeatMasker	DNA/hAT?	52936698	52937241	1936	-	.	ID="RND-3_FAMILY-96";Tend="1438";Tstart="854";shortTE="F";uid="12b3a202-80fe-4152-a877-1ceaaa0000d9"
CM029357.1	RepeatMasker	Unknown	47113664	47114264	3052	-	.	ID="RND-4_FAMILY-344";Tend="1503";Tstart="924";shortTE="F";uid="c7933eae-2583-48c7-9789-dd7d2063573c"
CM029357.1	RepeatMasker	DNA	52236546	52236805	995	-	.	ID="RND-3_FAMILY-136";Tend="1362";Tstart="1113";shortTE="F";uid="3c69e057-06ac-453d-a39d-fe1d725792f3"
CM029357.1	RepeatMasker	DNA	57474508	57474917	1437	-	.	ID="RND-5_FAMILY-1449";Tend="1474";Tstart="935";shortTE="F";uid="9e567039-ce6d-4b49-819d-752d9fd42b21"
CM029357.1	RepeatMasker	DNA/hAT-Tip100	53161927	53162745	935	-	.	ID="HAT-29_LMI";Tend="2125";Tstart="1323";shortTE="F";uid="f3a8851e-f6e8-43e0-84da-d8fa8c09ab58"
CM029357.1	RepeatMasker	LINE/Penelope	14434840	14435409	755	-	.	ID="RND-5_FAMILY-93";Tend="1180";Tstart="599";shortTE="F";uid="1ba37f52-dcc1-4b2b-815d-d84b07b2130a"
CM029357.1	RepeatMasker	Retroposon?	2110702	2110844	628	-	.	ID="RND-1_FAMILY-7";Tend="1964";Tstart="1812";shortTE="F";uid="8cc71004-02aa-4188-89cc-c8e75dcee034"
CM029357.1	RepeatMasker	LTR/Gypsy	24319684	24320313	5419	-	.	ID="RND-6_FAMILY-17739";Tend="1603";Tstart="959";shortTE="F";uid="c661f547-e5f2-42de-8f34-c084273b9348"
CM029357.1	RepeatMasker	Retroposon?	14322297	14322643	2019	-	.	ID="RND-6_FAMILY-3888";Tend="1379";Tstart="1039";shortTE="F";uid="b6655c36-c9e7-4dda-94f9-11c25b158cf7"
CM029357.1	RepeatMasker	DNA/hAT-hAT19	20596752	20596952	808	-	.	ID="HAT-N13_AP";Tend="200";Tstart="3";shortTE="F";uid="1b872cad-6f1e-4cce-9c92-8feb412d97b7"
CM029357.1	RepeatMasker	Retroposon?	19101734	19102234	1528	-	.	ID="RND-1_FAMILY-27";Tend="1951";Tstart="1454";shortTE="F";uid="62275852-abc0-4ee1-a6a8-c538de22d26f"
CM029357.1	RepeatMasker	RC/Helitron	60218919	60219196	1343	-	.	ID="RND-5_FAMILY-2027";Tend="1102";Tstart="823";shortTE="F";uid="c34c195e-3063-42e8-b97a-7f1122ccafe0"
CM029357.1	RepeatMasker	DNA/Kolobok-E	11325946	11326377	1783	-	.	ID="RND-5_FAMILY-751";Tend="1412";Tstart="954";shortTE="F";uid="97232f35-8622-49cc-822e-041ed80b19a9"
CM029357.1	RepeatMasker	Retroposon?	45138730	45139245	2755	-	.	ID="RND-5_FAMILY-708";Tend="1905";Tstart="1410";shortTE="F";uid="1d8eada2-afe3-476c-a213-9b82275b84c6"
CM029357.1	RepeatMasker	Unknown	32684164	32685053	4333	-	.	ID="RND-1_FAMILY-4";Tend="1286";Tstart="418";shortTE="F";uid="894bcdc9-f31c-438f-9794-670284d0bd0d"
CM029357.1	RepeatMasker	Retroposon?	37089291	37089570	987	-	.	ID="RND-3_FAMILY-43";Tend="1724";Tstart="1449";shortTE="F";uid="20bf2ce7-f408-40f2-bafc-14f5d8425bb5"
CM029357.1	RepeatMasker	Retroposon?	47607200	47607567	640	-	.	ID="RND-1_FAMILY-6";Tend="1384";Tstart="939";shortTE="F";uid="df55a595-3a25-40e8-9361-6e9885eba2b6"
CM029357.1	RepeatMasker	LINE/RTE-BovB	36869379	36869640	493	-	.	ID="RND-4_FAMILY-1829";Tend="1343";Tstart="1060";shortTE="F";uid="b99731ae-7638-4792-af49-1af96d9d27f0"
CM029357.1	RepeatMasker	Retroposon?	4652832	4652940	504	-	.	ID="RND-6_FAMILY-3888";Tend="1542";Tstart="1424";shortTE="F";uid="4c1eb455-2ae0-4484-9477-84d746b6479a"
CM029357.1	RepeatMasker	DNA/Ginger-1	59897374	59898184	4378	-	.	ID="RND-6_FAMILY-2606";Tend="1685";Tstart="826";shortTE="F";uid="bfcc696d-fe31-4d8c-86f2-8131873bbc4f"
CM029357.1	RepeatMasker	Unknown	820473	820719	1210	-	.	ID="RND-6_FAMILY-6885";Tend="1274";Tstart="1019";shortTE="F";uid="446a9441-06fb-420f-8d24-88f1c9db2624"
CM029357.1	RepeatMasker	Retroposon?	47505157	47505523	1641	-	.	ID="RND-6_FAMILY-3888";Tend="1403";Tstart="1015";shortTE="F";uid="48522377-18a1-407f-a716-05857d18fa5c"
CM029357.1	RepeatMasker	Retroposon?	49745257	49746314	4615	-	.	ID="RND-5_FAMILY-708";Tend="1796";Tstart="766";shortTE="F";uid="b7c21b72-7033-4f9d-98f9-ef14e0bc9586"
CM029357.1	RepeatMasker	LINE/RTE-BovB	20717469	20717981	954	-	.	ID="RND-4_FAMILY-450";Tend="1055";Tstart="541";shortTE="F";uid="373888e0-6a7f-4af9-b4ea-f96d669e0211"
CM029357.1	RepeatMasker	Retroposon?	22930594	22930855	1006	-	.	ID="RND-1_FAMILY-7";Tend="1336";Tstart="1086";shortTE="F";uid="9a80facd-22cd-40ab-8bee-7875d61a3ff4"
CM029357.1	RepeatMasker	Unknown	20719935	20720596	1045	-	.	ID="RND-4_FAMILY-76";Tend="1335";Tstart="658";shortTE="F";uid="96f82738-572e-4b35-92dd-cf0b30f21f49"
CM029357.1	RepeatMasker	RC/Helitron	46184799	46185560	749	-	.	ID="HELITRON1_AG";Tend="3765";Tstart="3013";shortTE="F";uid="d18e22c8-2ff5-4f60-8d97-1651f6dc1506"
CM029357.1	RepeatMasker	LINE/RTE-BovB	48702227	48702830	3612	-	.	ID="RND-3_FAMILY-111";Tend="1723";Tstart="1144";shortTE="F";uid="2168e4fc-5024-4b43-af85-1caf8eda58a5"
CM029357.1	RepeatMasker	Retroposon?	52424452	52425529	7185	-	.	ID="RND-6_FAMILY-2429";Tend="2082";Tstart="965";shortTE="F";uid="8e700de1-3266-46ee-89c5-41d73da51ee8"
CM029357.1	RepeatMasker	DNA/Kolobok-E	14003501	14004447	4340	-	.	ID="RND-3_FAMILY-70";Tend="1892";Tstart="919";shortTE="F";uid="7b1919c3-0121-4604-b734-d2d193ab8738"
CM029357.1	RepeatMasker	DNA/Ginger-1	7151767	7152641	3106	-	.	ID="RND-1_FAMILY-33";Tend="1770";Tstart="888";shortTE="F";uid="d8829899-c323-4cc7-aa60-a139d4930664"
CM029357.1	RepeatMasker	DNA/hAT?	17103581	17103858	854	-	.	ID="RND-6_FAMILY-1438";Tend="1256";Tstart="961";shortTE="F";uid="435a75ed-9eb4-4ce0-a84b-f34acc7f0ee8"
CM029357.1	RepeatMasker	DNA/Ginger-1	40656211	40656380	833	-	.	ID="rnd-6_family-8806";Tend="2512";Tstart="2392";shortTE="F";uid="4459386e-a8b7-4467-ba8e-a91c670e1f4f"
CM029357.1	RepeatMasker	Unknown	42080800	42080908	760	-	.	ID="RND-6_FAMILY-1767";Tend="1354";Tstart="1235";shortTE="F";uid="4e56575d-c506-47ca-9339-aeed751aa905"
CM029357.1	RepeatMasker	Retroposon?	14130963	14131121	569	-	.	ID="RND-1_FAMILY-27";Tend="943";Tstart="790";shortTE="F";uid="ef32fe9f-d0d2-424b-9226-e2363aba5ec0"
CM029357.1	RepeatMasker	Unknown	15253476	15253624	550	-	.	ID="RND-5_FAMILY-2989";Tend="1554";Tstart="1414";shortTE="F";uid="890e4e6a-05c5-4e40-93dc-ba425f3d6471"
CM029357.1	RepeatMasker	DNA/Ginger-1	30768326	30768886	3087	-	.	ID="RND-6_FAMILY-4698";Tend="1754";Tstart="1205";shortTE="F";uid="586bd7da-edc1-48ea-a2ef-6c9a348d30c8"
CM029357.1	RepeatMasker	DNA/Kolobok-E	16650548	16650688	470	-	.	ID="RND-5_FAMILY-1864";Tend="860";Tstart="716";shortTE="F";uid="c22e3144-f3bb-439d-87d2-cc2a4adcac7f"
CM029357.1	RepeatMasker	DNA/Kolobok-E	11350523	11351959	9474	-	.	ID="RND-5_FAMILY-3115";Tend="1871";Tstart="480";shortTE="F";uid="6c28b563-e1de-4a88-ab3b-977a9253f5a9"
CM029357.1	RepeatMasker	RC/Helitron	45612800	45613401	4627	-	.	ID="RND-4_FAMILY-454";Tend="1437";Tstart="840";shortTE="F";uid="680db6d3-bf95-4812-9c88-8a50b9e629c7"
CM029357.1	RepeatMasker	DNA/Ginger-1	18902546	18902734	1001	-	.	ID="RND-1_FAMILY-19";Tend="1129";Tstart="958";shortTE="F";uid="e021dd85-b4e6-4bf7-9abd-d5a771fd0f99"
CM029357.1	RepeatMasker	Retroposon?	39856237	39856670	2315	-	.	ID="RND-1_FAMILY-27";Tend="1211";Tstart="773";shortTE="F";uid="f52aa2e3-8ad6-466a-80ef-f8fd74cd66d1"
CM029357.1	RepeatMasker	DNA/Kolobok-E	34184404	34184673	1307	-	.	ID="rnd-5_family-751";Tend="1399";Tstart="958";shortTE="F";uid="50b62aed-a5fd-40a5-923d-7573f0bca8a2"
CM029357.1	RepeatMasker	DNA/Ginger-1	205333	205619	1064	-	.	ID="RND-5_FAMILY-1480";Tend="1726";Tstart="1439";shortTE="F";uid="da1342f9-6e0f-4a4e-af36-d48f5a52190f"
CM029357.1	RepeatMasker	LINE/R1-LOA	7320318	7320431	556	-	.	ID="RND-6_FAMILY-1331";Tend="1596";Tstart="1497";shortTE="F";uid="ed28baee-9843-40a1-bada-548b5923cab9"
CM029357.1	RepeatMasker	Unknown	50419376	50419619	582	-	.	ID="RND-5_FAMILY-1462";Tend="989";Tstart="747";shortTE="F";uid="ca8f5d01-b64a-4bb3-a8aa-38e3698a81e1"
CM029357.1	RepeatMasker	LINE/RTE-BovB	8763116	8763398	2177	-	.	ID="RND-1_FAMILY-83";Tend="2476";Tstart="2203";shortTE="F";uid="3adaf9ae-300d-412e-bc5e-36b917b3e7f6"
CM029357.1	RepeatMasker	Unknown	22523086	22523283	910	-	.	ID="RND-5_FAMILY-4307";Tend="887";Tstart="699";shortTE="F";uid="585a4d8a-f77d-41ae-8586-fdbcc27677b7"
CM029357.1	RepeatMasker	Retroposon?	54423051	54424143	6369	-	.	ID="RND-1_FAMILY-7";Tend="1958";Tstart="840";shortTE="F";uid="14b99b0f-ee8c-47e6-a00a-5f6519d8aaf7"
CM029357.1	RepeatMasker	DNA	3236648	3236995	448	-	.	ID="TTAA7_AP";Tend="357";Tstart="1";shortTE="F";uid="3635cc0f-2ef2-4e1e-982f-9f56d6a51f77"
CM029357.1	RepeatMasker	Retroposon?	45263734	45263996	651	-	.	ID="RND-3_FAMILY-43";Tend="1164";Tstart="897";shortTE="F";uid="68164e5d-bed5-42d8-882d-583e3d0661de"
CM029357.1	RepeatMasker	RC/Helitron	50038344	50038596	1212	-	.	ID="RND-4_FAMILY-897";Tend="1610";Tstart="1361";shortTE="F";uid="dd566368-af78-401d-8ac3-83611f3a1c1c"
CM029357.1	RepeatMasker	Unknown	55511434	55511682	675	-	.	ID="RND-5_FAMILY-1478";Tend="1481";Tstart="1219";shortTE="F";uid="ade2dc08-3209-439c-951d-41033df2aac5"
CM029357.1	RepeatMasker	Retroposon?	52815138	52815337	422	-	.	ID="RND-1_FAMILY-27";Tend="1384";Tstart="1186";shortTE="F";uid="60c6823f-08c4-4acb-bf21-427e772c71c9"
CM029357.1	RepeatMasker	LINE/RTE-BovB	22101143	22101257	403	-	.	ID="RND-1_FAMILY-30";Tend="1278";Tstart="1167";shortTE="F";uid="51992632-5e1a-45c9-81b9-c404793b2e61"
CM029357.1	RepeatMasker	Retroposon?	54325380	54325488	461	-	.	ID="RND-1_FAMILY-6";Tend="1037";Tstart="919";shortTE="F";uid="d002915e-fd8b-444f-b27d-b7503128418a"
CM029357.1	RepeatMasker	DNA/hAT-Tip100	16947208	16947552	1014	-	.	ID="RND-5_FAMILY-1764";Tend="412";Tstart="117";shortTE="F";uid="e138e67d-1954-4260-aae8-1d4594542e18"
CM029357.1	RepeatMasker	Unknown	10388848	10389346	1461	-	.	ID="RND-6_FAMILY-135";Tend="1458";Tstart="930";shortTE="F";uid="e2352af7-8aa6-4250-a052-185defdc3bf4"
CM029357.1	RepeatMasker	Unknown	50617373	50617722	1553	-	.	ID="RND-4_FAMILY-556";Tend="961";Tstart="548";shortTE="F";uid="e339ea29-6524-40f4-bf3d-3596df0a34bc"
CM029357.1	RepeatMasker	DNA/Kolobok-E	33593451	33593806	1514	-	.	ID="RND-5_FAMILY-751";Tend="1349";Tstart="953";shortTE="F";uid="b726a0ee-3766-4a20-acc2-b7df88019ae4"
CM029357.1	RepeatMasker	LINE/R1-LOA	33261602	33262455	5932	-	.	ID="RND-6_FAMILY-1331";Tend="2478";Tstart="1624";shortTE="F";uid="2f78f493-818d-4b10-a208-88f1da5d3615"
CM029357.1	RepeatMasker	LTR/Gypsy	48314647	48317987	3118	-	.	ID="GYPSY-2_RP-I";Tend="3360";Tstart="221";shortTE="F";uid="3a50968e-d402-46ef-9bfc-4345591213be"
CM029357.1	RepeatMasker	Retroposon?	13121292	13121787	1788	-	.	ID="RND-5_FAMILY-708";Tend="1852";Tstart="1368";shortTE="F";uid="7fc26932-c39c-4d50-844b-f5469ed7035c"
CM029357.1	RepeatMasker	DNA/Ginger-1	41716123	41716819	3346	-	.	ID="RND-6_FAMILY-25049";Tend="1754";Tstart="1027";shortTE="F";uid="738bdc37-150c-4c06-8794-50d558550ebd"
CM029357.1	RepeatMasker	LINE/RTE-BovB	35652886	35653218	1301	-	.	ID="RND-4_FAMILY-737";Tend="1715";Tstart="1341";shortTE="F";uid="c7dc5dac-c67a-4070-80da-4f6d94de60b3"
CM029357.1	RepeatMasker	DNA/Ginger-1	42393017	42393434	1540	-	.	ID="RND-6_FAMILY-25049";Tend="1992";Tstart="1539";shortTE="F";uid="1c95bd06-3a92-42bc-bd89-10b5b2528c71"
CM029357.1	RepeatMasker	DNA/Ginger-1	31613511	31613718	1456	-	.	ID="RND-6_FAMILY-25049";Tend="2144";Tstart="1939";shortTE="F";uid="0e61493f-dbe7-4f75-a571-1af1a532c94a"
CM029357.1	RepeatMasker	Retroposon?	40179338	40179796	2791	-	.	ID="RND-6_FAMILY-3888";Tend="1542";Tstart="1083";shortTE="F";uid="0c186913-1a4b-480d-a927-c2d9972643a5"
CM029357.1	RepeatMasker	LINE/R1-LOA	55128603	55130267	12125	-	.	ID="RND-6_FAMILY-1331";Tend="2477";Tstart="837";shortTE="F";uid="31f5e3da-eaac-4263-9c26-449d652d362b"
CM029357.1	RepeatMasker	DNA/PIF-Harbinger	49245200	49245882	812	-	.	ID="HARB-1_AP";Tend="676";Tstart="1";shortTE="F";uid="2a891beb-bc3d-49fb-94a4-31c9488d9900"
CM029357.1	RepeatMasker	DNA/Ginger-1	50993302	50993426	502	-	.	ID="rnd-4_family-400";Tend="1695";Tstart="1579";shortTE="F";uid="bf4f0f43-1988-4d4e-a8c9-d77f975cdf24"
CM029357.1	RepeatMasker	Retroposon?	12223143	12223463	1645	-	.	ID="RND-1_FAMILY-27";Tend="1196";Tstart="910";shortTE="F";uid="ccd07517-b2d9-4064-bbb9-df2f9263499f"
CM029357.1	RepeatMasker	Unknown	31594678	31596036	7231	-	.	ID="RND-1_FAMILY-4";Tend="2091";Tstart="829";shortTE="F";uid="1fd16012-395c-4d18-8033-37d069b203c5"
CM029357.1	RepeatMasker	DNA	9398110	9398223	550	-	.	ID="RND-6_FAMILY-550";Tend="1472";Tstart="1364";shortTE="F";uid="19ccf565-41e9-424a-a476-ad406719cb61"
CM029357.1	RepeatMasker	RC/Helitron	257848	258229	1074	-	.	ID="RND-5_FAMILY-490";Tend="1818";Tstart="1403";shortTE="F";uid="40b058ec-dbd8-4f49-81af-4f76290a7056"
CM029357.1	RepeatMasker	DNA/hAT	45805624	45805779	415	-	.	ID="DNA8-105_AP";Tend="140";Tstart="1";shortTE="F";uid="aa7b73f8-8e92-4cbe-845e-af21456868a2"
CM029357.1	RepeatMasker	Satellite	28878305	28878878	2203	-	.	ID="RND-6_FAMILY-7221";Tend="1787";Tstart="1265";shortTE="F";uid="5213c580-e9d7-4fae-bb0a-a98fdfbfbfac"
CM029357.1	RepeatMasker	RC/Helitron	38410062	38410912	5981	-	.	ID="RND-5_FAMILY-2027";Tend="1325";Tstart="493";shortTE="F";uid="537a0f59-964b-4814-8e1f-1e3bf6abfc73"
CM029357.1	RepeatMasker	Unknown	33623049	33623355	1175	-	.	ID="RND-5_FAMILY-1462";Tend="1411";Tstart="1122";shortTE="F";uid="27cd77a9-2c39-4934-bb81-94c147d3f0c8"
CM029357.1	RepeatMasker	Unknown	18716069	18716460	2231	-	.	ID="RND-1_FAMILY-134";Tend="1221";Tstart="851";shortTE="F";uid="b9185b03-2310-4f6d-9bc7-61c60c531ce9"
CM029357.1	RepeatMasker	Retroposon?	48237297	48238025	3297	-	.	ID="RND-1_FAMILY-27";Tend="1950";Tstart="1200";shortTE="F";uid="f9c370e0-91cf-41aa-979b-876d84f0b00d"
CM029357.1	RepeatMasker	LINE/R1	20393527	20394822	9297	-	.	ID="RND-5_FAMILY-4115";Tend="2012";Tstart="750";shortTE="F";uid="30c3fd5f-a160-4fe4-a173-fb2ccc916982"
CM029357.1	RepeatMasker	RC/Helitron	19747553	19747692	437	-	.	ID="HELITRON-N1C_BM";Tend="132";Tstart="5";shortTE="F";uid="45b81f9f-3a25-4a76-9d3e-bb0109970a22"
CM029357.1	RepeatMasker	RC/Helitron	34458700	34459048	1499	-	.	ID="RND-4_FAMILY-454";Tend="1265";Tstart="899";shortTE="F";uid="409ccd07-8af5-4b21-91a9-2712684a47e4"
CM029357.1	RepeatMasker	DNA/Ginger-1	17353421	17353712	1189	-	.	ID="RND-1_FAMILY-2";Tend="1563";Tstart="1280";shortTE="F";uid="9df877de-50ad-4798-98ed-f4776d4616ea"
CM029357.1	RepeatMasker	LTR/Gypsy	35900486	35901620	8539	-	.	ID="RND-6_FAMILY-5429";Tend="1567";Tstart="400";shortTE="F";uid="93ea914d-8277-4cd6-bbf5-de60f2396675"
CM029357.1	RepeatMasker	DNA/TcMar-m44	46247135	46247602	1137	-	.	ID="MARINER-3_AP";Tend="1840";Tstart="1390";shortTE="F";uid="d3428bfb-9863-467a-a880-ca5250a0bf27"
CM029357.1	RepeatMasker	DNA/hAT	22301329	22301491	416	-	.	ID="DNA8-105_AP";Tend="650";Tstart="486";shortTE="F";uid="691cc59d-2293-4f20-8f05-0566ed232e8a"
CM029357.1	RepeatMasker	DNA/Ginger-1	43522558	43523291	2630	-	.	ID="RND-6_FAMILY-4698";Tend="1755";Tstart="989";shortTE="F";uid="3c503859-e129-403d-8102-6f5044773647"
CM029357.1	RepeatMasker	DNA/Ginger-1	20428669	20429958	7732	-	.	ID="RND-6_FAMILY-25049";Tend="2157";Tstart="854";shortTE="F";uid="6079af76-ba3c-4d8f-8b0d-0e90396e6e54"
CM029357.1	RepeatMasker	DNA/Ginger-1	8668003	8668726	3120	-	.	ID="RND-1_FAMILY-33";Tend="1696";Tstart="908";shortTE="F";uid="38c8ee31-fc71-4767-b220-119b6d8e37a5"
CM029357.1	RepeatMasker	LINE/RTE-BovB	45908967	45909716	3055	-	.	ID="RND-1_FAMILY-30";Tend="1729";Tstart="979";shortTE="F";uid="7c0533d3-e39d-461a-ac5e-1a218a6e2090"
CM029357.1	RepeatMasker	DNA/Kolobok-E	38706123	38706374	949	-	.	ID="RND-6_FAMILY-1953";Tend="2120";Tstart="1881";shortTE="F";uid="40e1b41c-5b12-4915-8ce7-31c70f708741"
CM029357.1	RepeatMasker	Unknown	29050233	29050713	1997	-	.	ID="RND-6_FAMILY-135";Tend="1452";Tstart="901";shortTE="F";uid="4fb57af8-75e3-43ca-9c4d-e367f8b4bdb4"
CM029357.1	RepeatMasker	DNA/Ginger-1	610620	611004	2028	-	.	ID="RND-4_FAMILY-400";Tend="1652";Tstart="1253";shortTE="F";uid="c7af028f-dc41-4cda-8311-e57b10123544"
CM029357.1	RepeatMasker	LINE/RTE-BovB	21891449	21891759	1507	-	.	ID="RND-3_FAMILY-111";Tend="1723";Tstart="1422";shortTE="F";uid="0a889634-6978-48cb-b78f-cb27cb9d6543"
CM029357.1	RepeatMasker	Unknown	32108393	32109038	1823	-	.	ID="RND-4_FAMILY-556";Tend="1147";Tstart="491";shortTE="F";uid="dba688ac-6c63-40c6-adf3-5216455ba184"
CM029357.1	RepeatMasker	Retroposon?	37377661	37377929	652	-	.	ID="RND-6_FAMILY-3888";Tend="1485";Tstart="1153";shortTE="F";uid="65d47068-0e40-4778-872d-d81241566749"
CM029357.1	RepeatMasker	Unknown	6786711	6786922	966	-	.	ID="RND-6_FAMILY-135";Tend="1193";Tstart="988";shortTE="F";uid="44766acc-2bb3-4d68-9ec3-04a88d8d5fdb"
CM029357.1	RepeatMasker	LINE/I	23955453	23955841	2911	-	.	ID="RND-6_FAMILY-2974";Tend="1535";Tstart="1147";shortTE="F";uid="f1d9cb8d-68c2-4611-922b-d1487d61d5c7"
CM029357.1	RepeatMasker	LINE/L1	27589164	27589459	1265	-	.	ID="RND-6_FAMILY-20519";Tend="3102";Tstart="2812";shortTE="F";uid="137bf917-3de4-436a-a562-73988fdb39c7"
CM029357.1	RepeatMasker	Retroposon?	42116768	42117144	1634	-	.	ID="RND-1_FAMILY-7";Tend="1262";Tstart="852";shortTE="F";uid="426e4ea2-5137-49e1-a583-071e7ffa9922"
CM029357.1	RepeatMasker	DNA/Ginger-1	28490000	28490270	1464	-	.	ID="RND-4_FAMILY-400";Tend="1522";Tstart="1253";shortTE="F";uid="afec0cfe-98de-435c-af06-e666024aa0d0"
CM029357.1	RepeatMasker	DNA	14926887	14927011	811	-	.	ID="RND-5_FAMILY-1449";Tend="1480";Tstart="1356";shortTE="F";uid="166952e3-059e-41fe-b883-d2df31109cf0"
CM029357.1	RepeatMasker	DNA	57689596	57690104	2324	-	.	ID="RND-5_FAMILY-1449";Tend="1465";Tstart="906";shortTE="F";uid="d9245b79-0f4b-4a79-bb22-32e8ca252848"
CM029357.1	RepeatMasker	LINE/RTE-BovB	12752176	12752647	1149	-	.	ID="RND-4_FAMILY-1829";Tend="1345";Tstart="870";shortTE="F";uid="27426580-1204-4dc5-857b-84daf53ab971"
CM029357.1	RepeatMasker	DNA/Kolobok-E	35228699	35228975	1387	-	.	ID="RND-2_FAMILY-13";Tend="1944";Tstart="1669";shortTE="F";uid="c915e38e-a42c-4265-85a6-0f8600ed6af0"
CM029357.1	RepeatMasker	Unknown	48326309	48326522	439	-	.	ID="RND-1_FAMILY-132";Tend="1146";Tstart="942";shortTE="F";uid="e49d4dcc-f174-4a4a-a3c9-6f1cc3f4bd90"
CM029357.1	RepeatMasker	Retroposon?	31900204	31900962	3202	-	.	ID="RND-4_FAMILY-238";Tend="1573";Tstart="785";shortTE="F";uid="6546c2ab-dc61-4a6c-985b-430e55a34335"
CM029357.1	RepeatMasker	RC/Helitron	40529051	40531196	12612	-	.	ID="RND-5_FAMILY-4625";Tend="2350";Tstart="225";shortTE="F";uid="c212bc3b-e0c4-4efc-a0c7-c194ac3a9e26"
CM029357.1	RepeatMasker	DNA/Kolobok-E	23657820	23657996	822	-	.	ID="RND-3_FAMILY-70";Tend="1126";Tstart="946";shortTE="F";uid="684d0309-117c-4e4d-87a0-9563026e9810"
CM029357.1	RepeatMasker	DNA/Ginger-1	8598323	8598470	887	-	.	ID="RND-1_FAMILY-33";Tend="1846";Tstart="1706";shortTE="F";uid="90fe1bcf-ecfd-4955-9660-ef591f3208e2"
CM029357.1	RepeatMasker	DNA/Ginger-1	30908080	30908209	428	-	.	ID="RND-6_FAMILY-25049";Tend="1683";Tstart="1567";shortTE="F";uid="4b18e347-2505-4e71-86c7-9c092874e511"
CM029357.1	RepeatMasker	DNA/Kolobok-E	15001608	15001737	540	-	.	ID="RND-3_FAMILY-70";Tend="1051";Tstart="923";shortTE="F";uid="abdcde54-867e-45d2-8ed2-b44aee97dc71"
CM029357.1	RepeatMasker	Unknown	8989915	8990103	1277	-	.	ID="RND-4_FAMILY-923";Tend="1541";Tstart="1356";shortTE="F";uid="2ca87980-3881-4807-b69c-4f47a1f48b03"
CM029357.1	RepeatMasker	LINE/RTE-BovB	12859367	12859602	691	-	.	ID="RND-6_FAMILY-3718";Tend="1960";Tstart="1727";shortTE="F";uid="c4f35846-6a6c-40dc-8590-f5742518f05f"
CM029357.1	RepeatMasker	Retroposon?	37985085	37985223	942	-	.	ID="RND-6_FAMILY-3888";Tend="1119";Tstart="958";shortTE="F";uid="254ae795-f56b-42d3-8605-d6a41cf4398c"
CM029357.1	RepeatMasker	LINE/RTE-BovB	13592460	13592747	1104	-	.	ID="RND-6_FAMILY-3718";Tend="1876";Tstart="1609";shortTE="F";uid="28a5e1e3-fc06-43ec-8ffb-9a2f4f743bf0"
CM029357.1	RepeatMasker	DNA/Ginger-1	27805818	27806041	540	-	.	ID="RND-4_FAMILY-400";Tend="1353";Tstart="1105";shortTE="F";uid="832fa9e9-153b-4c0a-93d4-e1eacbc2a14d"
CM029357.1	RepeatMasker	Unknown	53788116	53788348	1216	-	.	ID="RND-6_FAMILY-135";Tend="1449";Tstart="1199";shortTE="F";uid="124c4dbf-9a29-4a7a-8502-d31556838adf"
CM029357.1	RepeatMasker	Unknown	43517265	43517465	668	-	.	ID="RND-6_FAMILY-589";Tend="1157";Tstart="929";shortTE="F";uid="82d4e910-f6a1-4207-ac0f-4434c5533053"
CM029357.1	RepeatMasker	LINE/RTE-BovB	42645191	42645327	612	-	.	ID="RND-3_FAMILY-52";Tend="1313";Tstart="1177";shortTE="F";uid="7a61c0aa-88fa-457b-afcd-2d7ca12a174a"
CM029357.1	RepeatMasker	Retroposon?	30722577	30722709	666	-	.	ID="RND-1_FAMILY-27";Tend="1751";Tstart="1620";shortTE="F";uid="fd18681b-12fc-4e8c-b45f-da79be7badd1"
CM029357.1	RepeatMasker	DNA/Ginger-1	8778001	8778258	1269	-	.	ID="RND-5_FAMILY-1480";Tend="1694";Tstart="1438";shortTE="F";uid="bec38b3e-a07b-4587-b8f8-37006828547f"
CM029357.1	RepeatMasker	Unknown	23982766	23983371	2862	-	.	ID="RND-6_FAMILY-135";Tend="1454";Tstart="880";shortTE="F";uid="5af64682-bb7b-4709-8c3d-f43c1b2ad7cf"
CM029357.1	RepeatMasker	DNA/Ginger-1	57847767	57848404	1499	-	.	ID="RND-1_FAMILY-2";Tend="1476";Tstart="775";shortTE="F";uid="da8e2662-fbba-4de9-a11d-bc2c97b734e4"
CM029357.1	RepeatMasker	DNA	48430114	48430468	615	-	.	ID="TTAA7_AP";Tend="397";Tstart="16";shortTE="F";uid="4b8842f5-aed2-4215-b354-f14a958aadc1"
CM029357.1	RepeatMasker	DNA/Ginger-1	53935456	53935739	1272	-	.	ID="RND-1_FAMILY-8";Tend="1245";Tstart="964";shortTE="F";uid="28be73b7-2919-47eb-8122-85f47b7d380b"
CM029357.1	RepeatMasker	Unknown	5209566	5210098	2157	-	.	ID="RND-6_FAMILY-135";Tend="1450";Tstart="903";shortTE="F";uid="30e9a156-d42a-424b-a6c4-0d2ccf356394"
CM029357.1	RepeatMasker	Retroposon?	40649920	40650083	618	-	.	ID="RND-4_FAMILY-238";Tend="960";Tstart="785";shortTE="F";uid="2cd492c2-9dd4-4309-b409-32bc3f029f86"
CM029357.1	RepeatMasker	DNA/Kolobok-E	5198293	5198749	1522	-	.	ID="RND-5_FAMILY-751";TEgroup="ctg_1%7CRND-5_FAMILY-751%7C1";Tend="1362";Tstart="1011";shortTE="F";uid="2bd57aff-4e70-47f7-8668-e556e5f010c8"
CM029357.1	RepeatMasker	LINE/I-Jockey	13390945	13391406	3350	-	.	ID="RND-5_FAMILY-2079";Tend="1370";Tstart="877";shortTE="F";uid="1da13915-ae5f-47d1-9182-dcb4c21c3e82"
CM029357.1	RepeatMasker	Retroposon?	10956879	10957216	1099	-	.	ID="RND-4_FAMILY-238";Tend="1091";Tstart="785";shortTE="F";uid="0eea50ea-71b9-4ec2-868b-8ec637903d9b"
CM029357.1	RepeatMasker	DNA/Ginger-1	13389116	13389420	1479	-	.	ID="RND-5_FAMILY-1480";Tend="1615";Tstart="1311";shortTE="F";uid="dbae1fa6-749c-4674-bcdb-cf232d5b2373"
CM029357.1	RepeatMasker	Unknown	57796252	57796804	1118	-	.	ID="RND-4_FAMILY-132";Tend="1101";Tstart="542";shortTE="F";uid="ed79fcb0-f1ca-4fd1-bc1f-ab523f5dba48"
CM029357.1	RepeatMasker	DNA/Ginger-1	2436058	2436200	880	-	.	ID="RND-6_FAMILY-4698";Tend="1174";Tstart="1032";shortTE="F";uid="867e31cb-00c6-4982-beea-0dc6ec6bf26a"
CM029357.1	RepeatMasker	DNA/Kolobok-E	57741643	57741805	608	-	.	ID="RND-3_FAMILY-70";Tend="1658";Tstart="1484";shortTE="F";uid="b3143728-89f2-4920-b36a-8b5ca44224fd"
CM029357.1	RepeatMasker	DNA/hAT?	4865479	4865938	962	-	.	ID="RND-3_FAMILY-96";Tend="1564";Tstart="1160";shortTE="F";uid="4a7fa474-f06f-4d92-8337-58cdc1567e89"
CM029357.1	RepeatMasker	Unknown	14252644	14253093	1811	-	.	ID="RND-6_FAMILY-135";Tend="1376";Tstart="903";shortTE="F";uid="058a754f-c3cc-417b-b091-e2e096f87a91"
CM029357.1	RepeatMasker	DNA/hAT-Blackjack	27495157	27495269	400	-	.	ID="RND-6_FAMILY-3952";Tend="1700";Tstart="1554";shortTE="F";uid="89851269-032a-4474-95e1-caab8b4342aa"
CM029357.1	RepeatMasker	DNA/Ginger-1	39765690	39767252	10485	-	.	ID="RND-1_FAMILY-1";Tend="2460";Tstart="805";shortTE="F";uid="768f9e82-8fba-420e-8032-a48e8c83d0fa"
CM029357.1	RepeatMasker	Unknown	43357763	43357954	549	-	.	ID="RND-4_FAMILY-132";Tend="815";Tstart="620";shortTE="F";uid="573f424a-5ace-4103-9ff1-144a42867665"
CM029357.1	RepeatMasker	DNA/Kolobok-E	33165388	33165492	583	-	.	ID="RND-5_FAMILY-751";Tend="1063";Tstart="949";shortTE="F";uid="9e4f515c-2a16-429b-9d89-89080f92e25d"
CM029357.1	RepeatMasker	Unknown	16673292	16673699	1577	-	.	ID="RND-6_FAMILY-135";Tend="1455";Tstart="1024";shortTE="F";uid="1782e350-d23b-495e-83cd-3a0db90219ac"
CM029357.1	RepeatMasker	DNA/Ginger-1	37216309	37216469	984	-	.	ID="rnd-6_family-4698";Tend="1101";Tstart="920";shortTE="F";uid="e36c3b61-9519-4666-b1f7-e2cb78911772"
CM029357.1	RepeatMasker	DNA/Kolobok-E	12331268	12331629	1137	-	.	ID="RND-2_FAMILY-13";Tend="1157";Tstart="783";shortTE="F";uid="8bc71ec2-3555-482f-b22c-16fc30b5b4bc"
CM029357.1	RepeatMasker	DNA/hAT-Tip100	48711803	48711971	1460	-	.	ID="RND-1_FAMILY-113";Tend="1138";Tstart="970";shortTE="F";uid="33cc39f0-a9d6-4856-9bb5-6c0af0a0ae41"
CM029357.1	RepeatMasker	Retroposon?	22529855	22530216	551	-	.	ID="RND-3_FAMILY-104";Tend="1406";Tstart="1066";shortTE="F";uid="969242a3-7409-459c-8786-33581f1ed7d3"
CM029357.1	RepeatMasker	DNA/hAT-Blackjack	49140382	49140927	659	-	.	ID="HAT-1_DBP";Tend="1383";Tstart="838";shortTE="F";uid="b496b729-5b28-44c3-91fc-a15813e6efa8"
CM029357.1	RepeatMasker	LINE/RTE-BovB	50945635	50945773	1231	-	.	ID="RND-1_FAMILY-83";Tend="2476";Tstart="2091";shortTE="F";uid="c28fa1f5-5bb0-4166-bb7a-ecf81a8686f9"
CM029357.1	RepeatMasker	RC/Helitron	28860149	28860478	2568	-	.	ID="RND-1_FAMILY-61";Tend="1212";Tstart="892";shortTE="F";uid="5e1439a9-6dd5-43c0-953f-c59e9c719e1a"
CM029357.1	RepeatMasker	LINE/RTE-BovB	32268115	32269232	3446	-	.	ID="RND-6_FAMILY-3718";Tend="2007";Tstart="816";shortTE="F";uid="2a012d4a-e332-4412-9234-694abc994388"
CM029357.1	RepeatMasker	LINE/RTE-BovB	1737323	1738648	811	-	.	ID="RND-6_FAMILY-5736";Tend="2466";Tstart="434";shortTE="F";uid="d3cc912f-1966-451e-b08d-70a9ec2aea8a"
CM029357.1	RepeatMasker	Unknown	20635350	20635598	747	-	.	ID="RND-6_FAMILY-4578";Tend="1315";Tstart="1011";shortTE="F";uid="7ac5ee1b-a6f9-48f2-ba3a-8b4977fc758f"
CM029357.1	RepeatMasker	DNA/Ginger-1	60097446	60098347	3340	-	.	ID="RND-6_FAMILY-25049";Tend="1890";Tstart="859";shortTE="F";uid="d4e35d38-076f-4507-b15d-b11f6694db0d"
CM029357.1	RepeatMasker	LINE/R1-LOA	52577464	52577805	675	-	.	ID="RND-6_FAMILY-1331";Tend="2246";Tstart="1914";shortTE="F";uid="209b5d56-aced-41bd-b7d0-c38718149680"
CM029357.1	RepeatMasker	DNA	36721914	36722414	2179	-	.	ID="RND-6_FAMILY-550";Tend="1472";Tstart="937";shortTE="F";uid="b62e7e92-9151-4de1-be87-fec81ff15e2f"
CM029357.1	RepeatMasker	Unknown	54132751	54133546	675	-	.	ID="RND-4_FAMILY-767";Tend="1676";Tstart="871";shortTE="F";uid="c91c1311-66a1-4c82-84be-26aa396420a4"
CM029357.1	RepeatMasker	RC/Helitron	18656729	18656975	811	-	.	ID="RND-4_FAMILY-897";Tend="916";Tstart="677";shortTE="F";uid="2fd720d5-026a-49e7-86de-6a8aec670778"
CM029357.1	RepeatMasker	DNA/Kolobok-E	55418281	55418440	808	-	.	ID="RND-5_FAMILY-1934";Tend="587";Tstart="427";shortTE="F";uid="e272acd6-518d-40ce-bb4e-f70c58a9b98a"
CM029357.1	RepeatMasker	LINE/RTE-BovB	814606	815248	501	-	.	ID="RND-5_FAMILY-918";Tend="1332";Tstart="593";shortTE="F";uid="a98c0a63-1404-432e-b0db-b3541609c72e"
CM029357.1	RepeatMasker	Unknown	25485011	25485434	714	-	.	ID="RND-5_FAMILY-1478";Tend="1502";Tstart="1052";shortTE="F";uid="d30e29ad-00f1-41a5-936d-74d24fce275d"
CM029357.1	RepeatMasker	Unknown	39028468	39029866	922	-	.	ID="HALYOMORPHA_HALYS-1_FAMILY-3";Tend="1406";Tstart="11";shortTE="F";uid="0386fcee-8600-4cc2-a311-56bc42e4becd"
CM029357.1	RepeatMasker	DNA/hAT	21080802	21081006	926	-	.	ID="DNA8-105_AP";Tend="214";Tstart="1";shortTE="F";uid="3d132392-71e1-4d27-8855-d347327de6a1"
CM029357.1	RepeatMasker	RC/Helitron	45590531	45590745	1647	-	.	ID="RND-1_FAMILY-67";Tend="1882";Tstart="1646";shortTE="F";uid="bcf0508f-f4e5-4bf2-ac4c-240958bb820b"
CM029357.1	RepeatMasker	Unknown	20349142	20349427	1320	-	.	ID="RND-6_FAMILY-12876";Tend="1280";Tstart="942";shortTE="F";uid="d5345c8c-4e72-43b7-aca1-94325588122c"
CM029357.1	RepeatMasker	DNA/Kolobok-E	32016602	32016980	1599	-	.	ID="RND-5_FAMILY-1934";Tend="2173";Tstart="1811";shortTE="F";uid="25534ca1-3aeb-4566-a1b5-bd282725443c"
CM029357.1	RepeatMasker	Retroposon?	18063036	18063148	403	-	.	ID="RND-1_FAMILY-27";Tend="1730";Tstart="1620";shortTE="F";uid="c9fadb54-0c90-4660-9c46-0c85f6078e03"
CM029357.1	RepeatMasker	Unknown	54196948	54197458	1813	-	.	ID="RND-6_FAMILY-135";Tend="1459";Tstart="910";shortTE="F";uid="8914fb39-cdae-4c3a-8c8c-1037a5b1efb9"
CM029357.1	RepeatMasker	Unknown	4900356	4900689	632	-	.	ID="RND-5_FAMILY-4366";Tend="1328";Tstart="1017";shortTE="F";uid="d2adbf4c-879b-4059-a9c3-af5360811ef0"
CM029357.1	RepeatMasker	Retroposon?	32953496	32953864	1994	-	.	ID="RND-1_FAMILY-27";Tend="1107";Tstart="772";shortTE="F";uid="40a75325-ab56-43f0-8734-85e4586216ad"
CM029357.1	RepeatMasker	DNA/hAT?	13876746	13877101	860	-	.	ID="RND-3_FAMILY-96";Tend="1540";Tstart="1188";shortTE="F";uid="261dbc5a-e1ad-4b09-8213-18a9289944ee"
CM029357.1	RepeatMasker	DNA/Ginger-1	20187210	20188110	7010	-	.	ID="RND-6_FAMILY-8806";Tend="2456";Tstart="1564";shortTE="F";uid="1995379f-9576-453e-b127-7ccfa7e4ad62"
CM029357.1	RepeatMasker	Retroposon?	38601232	38601556	501	-	.	ID="RND-4_FAMILY-238";Tend="1304";Tstart="978";shortTE="F";uid="953b62ad-9510-4113-8f41-8ee296339d8a"
CM029357.1	RepeatMasker	DNA/Kolobok-E	52574772	52574981	465	-	.	ID="RND-3_FAMILY-70";Tend="1523";Tstart="1339";shortTE="F";uid="51321bbc-7ba5-46da-a99e-a17bb099291c"
CM029357.1	RepeatMasker	DNA/Ginger-1	21801310	21801495	855	-	.	ID="RND-6_FAMILY-10821";Tend="928";Tstart="738";shortTE="F";uid="cb2c9f3d-8722-458f-8dae-b3f9e6c717e8"
CM029357.1	RepeatMasker	Unknown	40180206	40180438	663	-	.	ID="RND-1_FAMILY-41";Tend="1179";Tstart="978";shortTE="F";uid="0773f4a4-dad0-49fd-9a64-8ceaab7bcf3b"
CM029357.1	RepeatMasker	LINE/RTE-BovB	12486009	12486145	793	-	.	ID="RND-3_FAMILY-111";Tend="1726";Tstart="1598";shortTE="F";uid="f553d9ad-5a52-433f-8b47-0081f024c0d0"
CM029357.1	RepeatMasker	DNA/Kolobok-E	5263641	5264497	2202	-	.	ID="RND-6_FAMILY-5151";Tend="1846";Tstart="822";shortTE="F";uid="3aa0031e-e5de-41c7-b96b-79044fdee5a4"
CM029357.1	RepeatMasker	DNA/Kolobok-E	44411857	44412158	1516	-	.	ID="RND-5_FAMILY-751";Tend="1332";Tstart="1001";shortTE="F";uid="ec2a62b2-8fc6-46e5-ac9e-17cb7111ae7c"
CM029357.1	RepeatMasker	Retroposon?	44718241	44718982	4121	-	.	ID="RND-4_FAMILY-238";Tend="1575";Tstart="784";shortTE="F";uid="1d47939a-05d5-4db5-9976-01394241cab5"
CM029357.1	RepeatMasker	RC/Helitron	42343021	42343358	1371	-	.	ID="RND-1_FAMILY-52";Tend="1409";Tstart="1049";shortTE="F";uid="c311fc61-8a67-4045-9fa9-1b1e1512314d"
CM029357.1	RepeatMasker	DNA/Sola-1	48941845	48943475	3780	-	.	ID="SOLA1-2_AP";TEgroup="ctg_1%7CSOLA1-2_AP%7C1";Tend="3670";Tstart="2185";shortTE="F";uid="3b124c79-58f2-435b-840f-713e937f07d3"
CM029357.1	RepeatMasker	DNA/hAT-Blackjack	15065483	15065597	762	-	.	ID="RND-1_FAMILY-133";Tend="1054";Tstart="931";shortTE="F";uid="77b4190c-5f77-4b29-90ac-e4d1bf323a14"
CM029357.1	RepeatMasker	LINE/RTE-BovB	44823868	44824623	692	-	.	ID="RTE-32_LMI";Tend="2300";Tstart="1531";shortTE="F";uid="1af41b8a-5ef8-4280-bf69-1b5c9c48c7d0"
CM029357.1	RepeatMasker	Unknown	35905411	35905799	2943	-	.	ID="RND-1_FAMILY-56";Tend="1340";Tstart="957";shortTE="F";uid="1db4756f-acfc-430e-853a-81c98a5051c8"
CM029357.1	RepeatMasker	Retroposon?	53190324	53190523	1352	-	.	ID="RND-5_FAMILY-708";Tend="992";Tstart="792";shortTE="F";uid="d3843cba-a18f-46ca-9d68-2daa7c383640"
CM029357.1	RepeatMasker	DNA/Kolobok-E	49752812	49753009	410	-	.	ID="RND-6_FAMILY-9125";Tend="1185";Tstart="995";shortTE="F";uid="82763807-033e-426e-9293-e3f84c7d6a30"
CM029357.1	RepeatMasker	DNA	47457878	47458411	3396	-	.	ID="RND-6_FAMILY-550";Tend="1478";Tstart="935";shortTE="F";uid="f2463e9f-e486-46e6-b7eb-84d62e8d1d08"
CM029357.1	RepeatMasker	Unknown	45529264	45529445	528	-	.	ID="RND-5_FAMILY-2918";Tend="1306";Tstart="1137";shortTE="F";uid="dade7791-2058-4abe-a939-33b3fb624681"
CM029357.1	RepeatMasker	Unknown	43073975	43074375	1169	-	.	ID="RND-5_FAMILY-1478";Tend="1415";Tstart="1005";shortTE="F";uid="973b36b4-653c-4811-8e61-a3c0998f0032"
CM029357.1	RepeatMasker	DNA/hAT-Charlie	27787964	27788472	1145	-	.	ID="RND-6_FAMILY-950";Tend="1199";Tstart="695";shortTE="F";uid="a54a3a5a-0ba2-4396-9b66-d34034873a01"
CM029357.1	RepeatMasker	Unknown	14043955	14044763	7091	-	.	ID="RND-6_FAMILY-15499";Tend="1528";Tstart="720";shortTE="F";uid="5ae5112b-7786-48da-bfa2-1647d502a4be"
CM029357.1	RepeatMasker	LINE/L2	32169847	32170488	623	-	.	ID="RND-5_FAMILY-1461";Tend="1262";Tstart="618";shortTE="F";uid="1e02cb1a-9c91-4de4-968a-1a1569fc7279"
CM029357.1	RepeatMasker	DNA/Kolobok-E	11167075	11167288	753	-	.	ID="RND-3_FAMILY-70";Tend="1936";Tstart="1733";shortTE="F";uid="c33758d0-69c1-4f28-861a-be47a4d7e942"
CM029357.1	RepeatMasker	Retroposon?	37556708	37556915	1247	-	.	ID="RND-1_FAMILY-6";Tend="1105";Tstart="898";shortTE="F";uid="9691cb0d-15fb-4621-a955-aaf776bb53f4"
CM029357.1	RepeatMasker	DNA/Ginger-1	16805174	16805549	1728	-	.	ID="RND-6_FAMILY-4698";Tend="1332";Tstart="954";shortTE="F";uid="dbe8dc7e-64fe-45b7-b832-f0dbdbe49bdb"
CM029357.1	RepeatMasker	DNA/Kolobok-E	13848177	13848772	2880	-	.	ID="RND-5_FAMILY-751";Tend="1569";Tstart="982";shortTE="F";uid="2f69d501-5500-410f-907e-badacf2cb55c"
CM029357.1	RepeatMasker	Retroposon?	39308857	39309061	531	-	.	ID="RND-1_FAMILY-27";Tend="1127";Tstart="914";shortTE="F";uid="e9048ed2-edb2-4d12-ac2b-eba97765183a"
CM029357.1	RepeatMasker	Unknown	38829390	38830225	3171	-	.	ID="RND-6_FAMILY-232";Tend="1214";Tstart="394";shortTE="F";uid="5b421b4b-b31f-425f-b0f6-cfa1fa7a382c"
CM029357.1	RepeatMasker	DNA	4104663	4105126	1485	-	.	ID="RND-4_FAMILY-168";Tend="1297";Tstart="806";shortTE="F";uid="d2352447-67b0-40e4-afbd-d00904e03a2e"
CM029357.1	RepeatMasker	DNA/Ginger-1	30275731	30275969	621	-	.	ID="RND-5_FAMILY-1110";Tend="1805";Tstart="1597";shortTE="F";uid="3208a977-1876-4b2c-85f5-c79906fef425"
CM029357.1	RepeatMasker	LINE/RTE-BovB	14857794	14858459	2482	-	.	ID="RND-5_FAMILY-485";Tend="1166";Tstart="481";shortTE="F";uid="03e373b6-c543-4019-a89f-19f4954d4ccb"
CM029357.1	RepeatMasker	LINE/CR1	36144245	36144999	559	-	.	ID="RND-5_FAMILY-5337";Tend="1790";Tstart="1040";shortTE="F";uid="34947602-0c39-4717-8ba0-f549869a8bec"
CM029357.1	RepeatMasker	LINE/RTE-BovB	1170298	1170634	912	-	.	ID="RTE-16_LMI";Tend="531";Tstart="188";shortTE="F";uid="ed0bfb9c-efb4-470a-b045-7e9e7991482a"
CM029357.1	RepeatMasker	DNA/hAT-Blackjack	35640837	35640972	1047	-	.	ID="RND-6_FAMILY-2526";Tend="1073";Tstart="946";shortTE="F";uid="c42e81e4-76be-4842-9c04-23c8cb316b67"
CM029357.1	RepeatMasker	DNA/Kolobok-E	49888661	49888971	1593	-	.	ID="RND-2_FAMILY-13";Tend="1040";Tstart="750";shortTE="F";uid="7796cbdc-eeae-458a-90b1-6f38ed9538c1"
CM029357.1	RepeatMasker	Unknown	5075431	5075600	421	-	.	ID="RND-1_FAMILY-41";Tend="1130";Tstart="955";shortTE="F";uid="84be7a61-fc62-4af6-9674-7066fad8f30f"
CM029357.1	RepeatMasker	Unknown	2639065	2639564	3730	-	.	ID="RND-5_FAMILY-2233";Tend="1234";Tstart="754";shortTE="F";uid="de5344c7-3873-4956-91cc-58f327c01913"
CM029357.1	RepeatMasker	LINE/RTE-BovB	11551015	11551528	2845	-	.	ID="RND-3_FAMILY-111";Tend="1744";Tstart="1230";shortTE="F";uid="66cf7a80-4b20-4c03-b18c-32d5c89a4d5b"
CM029357.1	RepeatMasker	Retroposon?	28771095	28771369	1006	-	.	ID="RND-5_FAMILY-708";Tend="1048";Tstart="760";shortTE="F";uid="7b71cdbd-82ed-4371-9edb-648d47264206"
CM029357.1	RepeatMasker	DNA/hAT?	3215917	3216673	2919	-	.	ID="RND-3_FAMILY-96";Tend="1556";Tstart="860";shortTE="F";uid="68648e1d-50cd-4697-9880-ff6d423610ef"
CM029357.1	RepeatMasker	DNA/hAT-Blackjack	36201120	36201496	1550	-	.	ID="RND-6_FAMILY-2526";Tend="1147";Tstart="769";shortTE="F";uid="3cf31ca3-a65f-41e4-97b6-8b87e1cb2d7d"
CM029357.1	RepeatMasker	DNA/Ginger-1	57977143	57977309	436	-	.	ID="RND-1_FAMILY-3";Tend="1893";Tstart="1714";shortTE="F";uid="cb172b8b-9768-45aa-97d0-01b5fe5e80a7"
CM029357.1	RepeatMasker	DNA/hAT-Tip100	29642034	29642205	551	-	.	ID="DNA8-113_AP";Tend="176";Tstart="1";shortTE="F";uid="9cf8b509-3028-4b09-9da7-95f6d12aaac8"
CM029357.1	RepeatMasker	Retroposon?	50032821	50032957	696	-	.	ID="RND-1_FAMILY-7";Tend="1062";Tstart="936";shortTE="F";uid="6e005418-3311-499a-8eed-3d5f77427361"
CM029357.1	RepeatMasker	Unknown	8203840	8204554	1800	-	.	ID="RND-4_FAMILY-529";Tend="1605";Tstart="888";shortTE="F";uid="86bfddd0-6c0d-4124-85f4-4b40f4a5d3da"
CM029357.1	RepeatMasker	DNA/Kolobok-E	14434314	14434571	588	-	.	ID="RND-5_FAMILY-3115";Tend="1407";Tstart="1162";shortTE="F";uid="62e314bf-2b88-46cd-bb5d-eb946bed745d"
CM029357.1	RepeatMasker	DNA	25188649	25188786	400	-	.	ID="RND-3_FAMILY-136";Tend="1355";Tstart="1225";shortTE="F";uid="6dd8b75c-9666-407d-88af-9fb4ac4502b4"
CM029357.1	RepeatMasker	Retroposon?	40667009	40667265	1142	-	.	ID="RND-6_FAMILY-3888";Tend="1150";Tstart="740";shortTE="F";uid="b7f9fd27-50d0-457b-89da-fbc8a2fcf712"
CM029357.1	RepeatMasker	Retroposon?	43893239	43893363	606	-	.	ID="RND-1_FAMILY-7";Tend="962";Tstart="844";shortTE="F";uid="bf734dd1-2dff-4ed0-9157-5bbb2a75b9d9"
CM029357.1	RepeatMasker	Retroposon?	52839171	52839351	404	-	.	ID="RND-4_FAMILY-238";Tend="1917";Tstart="1744";shortTE="F";uid="434d1f85-cbd9-42b5-a5da-f4935852544e"
CM029357.1	RepeatMasker	DNA/Kolobok-E	6619313	6619497	938	-	.	ID="RND-3_FAMILY-70";Tend="1112";Tstart="935";shortTE="F";uid="6de1e125-d72f-4d1d-9e79-892fab6b0cd0"
```
